## Supplementary material for "Transposon accumulation at xenobiotic gene family loci: a comparative genomic analysis in aphids": Sup_File_S2: aphisGossypii.filteredRepeats.gff (part 1 of 13)

```
CM035051.1	RepeatMasker	Retroposon?	21144053	21144350	578	+	.	ID="SINE2-1_AP";Tend="977";Tstart="687";shortTE="F";uid="08029d29-aa18-4667-b9c2-df4bdb0bf859"
CM035051.1	RepeatMasker	DNA	64843912	64844255	955	+	.	ID="TTAA7_AP";Tend="434";Tstart="54";shortTE="F";uid="1a945258-bd56-4426-8c4c-9d956a830618"
CM035051.1	RepeatMasker	Retroposon?	75605080	75605293	2323	+	.	ID="RND-4_FAMILY-187";Tend="777";Tstart="383";shortTE="F";uid="f605a01a-10ca-445b-a6f1-6340c446a9da"
CM035051.1	RepeatMasker	DNA/MULE-MuDR	36034087	36034203	481	+	.	ID="RND-5_FAMILY-2870";Tend="828";Tstart="716";shortTE="F";uid="b84613f6-95e1-4fd6-97f5-a813c17c8fd5"
CM035051.1	RepeatMasker	Unknown	66194281	66194561	595	+	.	ID="RND-5_FAMILY-3289";Tend="1190";Tstart="872";shortTE="F";uid="65729f64-f507-479a-baaf-50273b2172a2"
CM035051.1	RepeatMasker	DNA	73223531	73223700	666	+	.	ID="RND-5_FAMILY-1720";Tend="2002";Tstart="1823";shortTE="F";uid="a1b0f198-bb41-4844-b8fb-b592c1a20608"
CM035051.1	RepeatMasker	Retroposon?	19139463	19139643	545	+	.	ID="SINE2-2_AP";Tend="193";Tstart="1";shortTE="F";uid="919218e1-cca6-482b-a715-31b15c8c002d"
CM035051.1	RepeatMasker	DNA	1721660	1721987	564	+	.	ID="TTAA3_AP";Tend="370";Tstart="45";shortTE="F";uid="3dc6c2d5-ab3f-49e8-9f7f-5102243f1055"
CM035051.1	RepeatMasker	DNA/TcMar-Mariner	5635882	5636117	637	+	.	ID="MARINER-19_SIN";Tend="426";Tstart="182";shortTE="F";uid="0557af73-0b2f-43bd-b33e-9fa32e2c06c0"
CM035051.1	RepeatMasker	DNA	51722923	51723061	918	+	.	ID="DNA-TTAA-1_AP";Tend="423";Tstart="283";shortTE="F";uid="122e30b9-e117-4e4a-9d63-8c8cc8a24cdf"
CM035051.1	RepeatMasker	Unknown	49519260	49519580	1317	+	.	ID="RND-6_FAMILY-28406";Tend="1266";Tstart="880";shortTE="F";uid="49276e2d-ecf4-4144-8ba6-4fb383411125"
CM035051.1	RepeatMasker	DNA	38266748	38266898	457	+	.	ID="DNA4-3_AP";Tend="521";Tstart="377";shortTE="F";uid="c9f1c302-09e4-4d8a-8624-ea8cf9d27a21"
CM035051.1	RepeatMasker	DNA	27382942	27383080	461	+	.	ID="dna4-2_ap";Tend="762";Tstart="599";shortTE="F";uid="9a3a9a2f-4208-42f6-9754-48f4a39e46f4"
CM035051.1	RepeatMasker	DNA/TcMar-Tc1	13271364	13271493	452	+	.	ID="MARINER-N22_AG";Tend="186";Tstart="58";shortTE="F";uid="6987807d-270c-442b-9d38-54ee05201e7f"
CM035051.1	RepeatMasker	LTR/Pao	21584493	21586197	931	+	.	ID="BEL3-I_AP";Tend="4736";Tstart="3038";shortTE="F";uid="733ad84a-1b1a-4f66-b5a9-470d53c4e895"
CM035051.1	RepeatMasker	DNA	86423727	86424232	487	+	.	ID="dna4-2_ap";TEgroup="ctg_1%7Cdna4-2_ap%7C15";Tend="769";Tstart="25";shortTE="F";uid="35219944-5976-474f-abfe-4d8590a5a52f"
CM035051.1	RepeatMasker	DNA	72530524	72530901	2367	+	.	ID="DNA4-3_AP";Tend="376";Tstart="3";shortTE="F";uid="190cc1fc-3dae-43f5-aec0-af8fe8393af4"
CM035051.1	RepeatMasker	DNA/Kolobok-E	79857400	79857587	641	+	.	ID="KOLOBOKE-2_AP";Tend="1290";Tstart="1114";shortTE="F";uid="7b372e4a-bb38-451e-b9f6-a16b3527bffa"
CM035051.1	RepeatMasker	DNA	70769970	70770258	569	+	.	ID="dna4-1_ap";Tend="762";Tstart="465";shortTE="F";uid="f706bfa7-0743-4bf0-b9d1-3c4d97151cb5"
CM035051.1	RepeatMasker	Retroposon?	64386456	64387085	2425	+	.	ID="RND-6_FAMILY-2587";Tend="1455";Tstart="835";shortTE="F";uid="2d1936cc-bf10-4214-a0a1-e385865258ad"
CM035051.1	RepeatMasker	Retroposon?	58237578	58237943	2034	+	.	ID="RND-6_FAMILY-6697";Tend="3379";Tstart="3012";shortTE="F";uid="c8e6e2c5-0b23-4332-8b04-ed363e74c875"
CM035051.1	RepeatMasker	DNA/hAT-hAT19	50259003	50259729	4780	+	.	ID="RND-6_FAMILY-1197";Tend="1681";Tstart="960";shortTE="F";uid="cd631658-05d6-400c-804e-cff287adbd5d"
CM035051.1	RepeatMasker	DNA	13624745	13624939	1105	+	.	ID="DNA-TTAA-1_AP";Tend="406";Tstart="207";shortTE="F";uid="087e2029-fdd7-46fa-9510-838a66c5b48a"
CM035051.1	RepeatMasker	DNA/MULE-MuDR	55473359	55473512	777	+	.	ID="DNA8-110_AP";Tend="201";Tstart="50";shortTE="F";uid="2b3a81b7-bc05-45fc-bdb7-ed7feac1bee1"
CM035051.1	RepeatMasker	Unknown	23874176	23874702	2212	+	.	ID="RND-1_FAMILY-30";Tend="1279";Tstart="729";shortTE="F";uid="9df2f9cb-5322-458e-a570-91e31530490f"
CM035051.1	RepeatMasker	DNA/Ginger-1	40143466	40143753	401	+	.	ID="RND-6_FAMILY-6119";Tend="1913";Tstart="1641";shortTE="F";uid="2023202e-b26b-4cce-b2ee-4f17c32a7f5e"
CM035051.1	RepeatMasker	DNA	70897612	70897821	431	+	.	ID="DNA4-3_AP";Tend="546";Tstart="354";shortTE="F";uid="1f17f9ed-eec9-466a-83e9-a377242ee658"
CM035051.1	RepeatMasker	DNA/hAT-Charlie	87647542	87647755	1601	+	.	ID="RND-1_FAMILY-203";Tend="1117";Tstart="907";shortTE="F";uid="b35bdb6b-d3c3-4194-bb1b-29dfed18901b"
CM035051.1	RepeatMasker	DNA/MULE-MuDR	10332590	10333035	1682	+	.	ID="RND-6_FAMILY-3577";Tend="1324";Tstart="897";shortTE="F";uid="b4ae7d4b-6197-45e2-963e-20bfb1ddb1f8"
CM035051.1	RepeatMasker	Retroposon?	82486607	82486918	1567	+	.	ID="RND-6_FAMILY-6697";Tend="3379";Tstart="3055";shortTE="F";uid="c41b6ebc-280f-4606-9ec1-c90afe7e299d"
CM035051.1	RepeatMasker	DNA/MULE-MuDR	34256546	34257123	3604	+	.	ID="RND-6_FAMILY-1736";Tend="960";Tstart="303";shortTE="F";uid="1844b63b-a486-41b1-8f03-f1a1054901af"
CM035051.1	RepeatMasker	Retroposon?	18889819	18891172	6296	+	.	ID="RND-6_FAMILY-1728";Tend="1998";Tstart="296";shortTE="F";uid="ce8d38c2-91e6-4e45-8fc8-06c2558a6e42"
CM035051.1	RepeatMasker	Unknown	8135980	8136466	715	+	.	ID="RND-1_FAMILY-1";Tend="4928";Tstart="4434";shortTE="F";uid="b82400b3-fe89-442f-bd9c-ee15466be418"
CM035051.1	RepeatMasker	RC/Helitron	46749864	46750032	1258	+	.	ID="RND-1_FAMILY-170";Tend="8950";Tstart="8781";shortTE="F";uid="eac6b583-d070-464d-ab11-5437b95f2f3e"
CM035051.1	RepeatMasker	DNA/MULE-MuDR	56932439	56932660	1080	+	.	ID="MUDR10X_AP";Tend="214";Tstart="3";shortTE="F";uid="c1afc772-a854-490f-b907-1e6c52cef866"
CM035051.1	RepeatMasker	Unknown	51147639	51149157	1795	+	.	ID="RND-1_FAMILY-197";Tend="2589";Tstart="990";shortTE="F";uid="2eb46c42-f899-4938-bb75-1a9c4e4cc233"
CM035051.1	RepeatMasker	Retroposon?	48937719	48938210	1857	+	.	ID="RND-6_FAMILY-2587";Tend="1245";Tstart="758";shortTE="F";uid="c5dd7017-2d7f-4324-b407-884d31df18e0"
CM035051.1	RepeatMasker	Retroposon?	87414283	87414564	1325	+	.	ID="RND-6_FAMILY-6697";Tend="3379";Tstart="3105";shortTE="F";uid="5aa68d60-84b3-47d7-8af3-e33336db37e4"
CM035051.1	RepeatMasker	Retroposon?	556199	556526	2398	+	.	ID="RND-6_FAMILY-6697";Tend="3379";Tstart="3047";shortTE="F";uid="a4ac38da-01cf-4dbd-9be9-2d47bb492d26"
CM035051.1	RepeatMasker	Unknown	9675937	9676203	1448	+	.	ID="RND-1_FAMILY-162";Tend="1217";Tstart="954";shortTE="F";uid="1975ca37-6f76-4af9-a9f0-02964d29c1be"
CM035051.1	RepeatMasker	DNA	38482049	38482220	525	+	.	ID="RND-6_FAMILY-6125";Tend="1590";Tstart="1417";shortTE="F";uid="2a47243b-9e57-4d23-b825-5ca1640aff58"
CM035051.1	RepeatMasker	Unknown	33587397	33587499	688	+	.	ID="RND-5_FAMILY-2290";Tend="1034";Tstart="933";shortTE="F";uid="1dffa61d-b638-4336-8e25-fd24d5161065"
CM035051.1	RepeatMasker	Retroposon?	17138859	17139415	635	+	.	ID="RND-4_FAMILY-187";Tend="1768";Tstart="981";shortTE="F";uid="1aef5134-b428-4799-ac7a-b04bb2eb6284"
CM035051.1	RepeatMasker	DNA	80407038	80407145	433	+	.	ID="DNA4-3_AP";Tend="273";Tstart="159";shortTE="F";uid="59ce0659-a379-4d96-b87a-380b87045c31"
CM035051.1	RepeatMasker	DNA	744340	744624	1421	+	.	ID="TTAA3_AP";Tend="429";Tstart="155";shortTE="F";uid="b3f1201f-7a1e-4c4c-a924-daf2b5d0d4e8"
CM035051.1	RepeatMasker	DNA	43293398	43293547	465	+	.	ID="TTAA4B_AP";Tend="176";Tstart="51";shortTE="F";uid="9c59aae8-a111-4baf-827a-3c1033d7bc5d"
CM035051.1	RepeatMasker	LINE/I-Jockey	43855857	43856340	972	+	.	ID="RND-5_FAMILY-1251";Tend="1552";Tstart="1061";shortTE="F";uid="a0bb9ad5-6bce-4c01-8503-bd398f595209"
CM035051.1	RepeatMasker	DNA/Kolobok-E	76667583	76667714	413	+	.	ID="KOLOBOKE-1_AP";Tend="2160";Tstart="2022";shortTE="F";uid="0851e152-362a-4421-95cf-37ab980626cf"
CM035051.1	RepeatMasker	DNA/hAT-hAT19	63282305	63282808	764	+	.	ID="RND-5_FAMILY-3297";TEgroup="ctg_1%7CRND-5_FAMILY-3297%7C4";Tend="1655";Tstart="898";shortTE="F";uid="62da2948-80c7-4061-a2b1-39555c23aef5"
CM035051.1	RepeatMasker	DNA/hAT-hAT19	58349902	58350192	740	+	.	ID="DNA8-73_AP";Tend="783";Tstart="424";shortTE="F";uid="97281927-db01-4bc4-95e4-c810039cdee6"
CM035051.1	RepeatMasker	DNA/hAT	42176634	42176807	1185	+	.	ID="RND-5_FAMILY-2264";Tend="3268";Tstart="3087";shortTE="F";uid="473f704d-7162-4136-b562-976ee4f646f4"
CM035051.1	RepeatMasker	DNA	76548129	76548595	1223	+	.	ID="DNA4-3_AP";Tend="633";Tstart="204";shortTE="F";uid="73cfaadc-a401-4447-8f95-9ddf84b0b930"
CM035051.1	RepeatMasker	DNA	41037147	41037374	1511	+	.	ID="RND-1_FAMILY-40";Tend="3621";Tstart="3396";shortTE="F";uid="fb291f1d-a1da-4cb2-9ffd-fce3b8b47b95"
CM035051.1	RepeatMasker	DNA/Ginger-1	18550630	18551164	627	+	.	ID="RND-6_FAMILY-6119";TEgroup="ctg_1%7CRND-6_FAMILY-6119%7C41";Tend="2324";Tstart="2000";shortTE="F";uid="7920be6a-9dea-477f-b4f4-f6786a9ed734"
CM035051.1	RepeatMasker	DNA/Ginger-1	77610678	77612589	1193	+	.	ID="RND-6_FAMILY-6119";TEgroup="ctg_1%7CRND-6_FAMILY-6119%7C128";Tend="2319";Tstart="710";shortTE="F";uid="c4f04bee-47d0-4243-b180-161f12447f79"
CM035051.1	RepeatMasker	DNA	74078440	74078690	672	+	.	ID="dna4-2_ap";Tend="263";Tstart="4";shortTE="F";uid="3f3b2d04-c0c7-4c10-8704-be562d885678"
CM035051.1	RepeatMasker	Retroposon?	19439211	19439384	464	+	.	ID="RND-6_FAMILY-6697";Tend="3200";Tstart="3037";shortTE="F";uid="8ace497f-5f94-4335-b5ac-e82a2e5faa7e"
CM035051.1	RepeatMasker	DNA/Kolobok-E	63706717	63706838	987	+	.	ID="RND-1_FAMILY-47";Tend="1378";Tstart="1259";shortTE="F";uid="709813b9-e700-4d92-b7b2-9efc8767b31a"
CM035051.1	RepeatMasker	Retroposon?	73018325	73018486	485	+	.	ID="RND-4_FAMILY-187";Tend="1600";Tstart="1444";shortTE="F";uid="5e0990f5-86af-4a1b-a787-dc0917c4b8fa"
CM035051.1	RepeatMasker	DNA	13918075	13918243	573	+	.	ID="ttaa4_ap";Tend="166";Tstart="1";shortTE="F";uid="fef60f75-b84d-416d-854f-09504203dcac"
CM035051.1	RepeatMasker	DNA/hAT-Tip100	37384127	37384474	1873	+	.	ID="RND-5_FAMILY-2167";Tend="1546";Tstart="1221";shortTE="F";uid="595dc5aa-4985-452a-853f-7b4ef23b7fd5"
CM035051.1	RepeatMasker	DNA/hAT	81251260	81251516	684	+	.	ID="RND-6_FAMILY-2699";Tend="1142";Tstart="968";shortTE="F";uid="bfb138ce-c7ea-4508-a3dc-c39340c750dd"
CM035051.1	RepeatMasker	Unknown	24887077	24887255	1385	+	.	ID="RND-6_FAMILY-28406";Tend="1257";Tstart="1081";shortTE="F";uid="b4cb980e-b609-4a0d-94a3-ed8bc082f777"
CM035051.1	RepeatMasker	DNA/TcMar?	49389504	49389696	843	+	.	ID="RND-5_FAMILY-3828";Tend="1481";Tstart="1293";shortTE="F";uid="0b39d274-bd1d-464d-a74f-be490afa08bf"
CM035051.1	RepeatMasker	DNA	35459480	35459904	1764	+	.	ID="ttaa4c_ap";Tend="420";Tstart="1";shortTE="F";uid="5e03418c-06f1-4aaf-8c7e-ef11d71e676d"
CM035051.1	RepeatMasker	DNA/hAT-Tip100	13925900	13926707	6815	+	.	ID="RND-5_FAMILY-4225";Tend="1777";Tstart="971";shortTE="F";uid="d0dc6962-9455-4a7a-b73f-8a9a15171af1"
CM035051.1	RepeatMasker	LTR/Gypsy	66052809	66053215	1959	+	.	ID="RND-1_FAMILY-185";Tend="2960";Tstart="2573";shortTE="F";uid="e5dbc6b3-70f2-4f1f-a6b1-44499cdf50cb"
CM035051.1	RepeatMasker	RC/Helitron	12445178	12445542	1355	+	.	ID="RND-5_FAMILY-9493";Tend="1395";Tstart="969";shortTE="F";uid="74c6fbc9-3258-48ee-ab14-23ddff7e6426"
CM035051.1	RepeatMasker	DNA/Ginger-1	57688054	57688226	563	+	.	ID="RND-6_FAMILY-6119";Tend="2333";Tstart="2160";shortTE="F";uid="e450174e-158d-450c-be42-560135f7b406"
CM035051.1	RepeatMasker	DNA/Ginger-1	12437034	12437228	583	+	.	ID="ginger1-1_ap";Tend="3365";Tstart="3195";shortTE="F";uid="e9bcfbde-6307-4dc5-bca9-82eafb54bc36"
CM035051.1	RepeatMasker	Retroposon?	40831540	40832185	1016	+	.	ID="RND-4_FAMILY-187";Tend="1651";Tstart="932";shortTE="F";uid="b7002485-836e-4a0a-9763-9069acb55bf9"
CM035051.1	RepeatMasker	Retroposon?	85048702	85049049	813	+	.	ID="RND-4_FAMILY-187";Tend="1652";Tstart="1334";shortTE="F";uid="e880b684-7b84-4217-b7c9-668b62d7ed5c"
CM035051.1	RepeatMasker	DNA/Ginger-1	64486386	64486671	1041	+	.	ID="RND-6_FAMILY-6119";Tend="2315";Tstart="1984";shortTE="F";uid="c55495bc-d16e-4afd-aee6-6d7899133871"
CM035051.1	RepeatMasker	Retroposon?	42166676	42167511	3595	+	.	ID="RND-6_FAMILY-2587";Tend="2316";Tstart="754";shortTE="F";uid="eb5d2beb-dc06-4e9d-8c27-5a040b950a11"
CM035051.1	RepeatMasker	DNA/Ginger-1	29310133	29310717	725	+	.	ID="GINGER1-1_AP";Tend="4102";Tstart="3503";shortTE="F";uid="fdab9251-31c7-4e8f-8cf3-acb467e2352a"
CM035051.1	RepeatMasker	Retroposon?	1690195	1690733	1670	+	.	ID="RND-4_FAMILY-187";Tend="1644";Tstart="1170";shortTE="F";uid="424d5bde-e1f4-44b6-951b-0ab3162b5fb9"
CM035051.1	RepeatMasker	Retroposon?	10106704	10107028	411	+	.	ID="RND-4_FAMILY-187";Tend="1639";Tstart="1370";shortTE="F";uid="08bcbc2f-2dfc-4630-8880-77f7a7e64974"
CM035051.1	RepeatMasker	DNA/Maverick	89247545	89256271	23251	+	.	ID="rnd-1_family-201";Tend="6335";Tstart="1";shortTE="F";uid="4c753a98-4c7a-4be8-bad1-74bc64114999"
CM035051.1	RepeatMasker	DNA/hAT-Ac	58430095	58430409	2463	+	.	ID="RND-6_FAMILY-946";Tend="1312";Tstart="993";shortTE="F";uid="de1352f9-26b9-4d9d-a111-1957887d6ca5"
CM035051.1	RepeatMasker	Retroposon?	74320240	74320494	538	+	.	ID="SINE2-2_AP";Tend="270";Tstart="2";shortTE="F";uid="4addae56-77df-46e8-b671-bfc68aaa65d5"
CM035051.1	RepeatMasker	Unknown	65307825	65308530	3408	+	.	ID="RND-1_FAMILY-1";Tend="1751";Tstart="1043";shortTE="F";uid="d9498b56-0307-4d9d-accd-59dc97f03f68"
CM035051.1	RepeatMasker	DNA	36887736	36887886	557	+	.	ID="DNA-TTAA-1_AP";Tend="423";Tstart="280";shortTE="F";uid="eb616b2e-332a-4874-8fc2-e4dd1ba45e21"
CM035051.1	RepeatMasker	DNA/hAT-Charlie	87546826	87547060	755	+	.	ID="DNA8-34_AP";Tend="194";Tstart="1";shortTE="F";uid="95010e75-2a1f-414d-b916-5979d4cdab28"
CM035051.1	RepeatMasker	DNA/Kolobok-T2	65294702	65294969	773	+	.	ID="KOLOBOK-2_AP";Tend="381";Tstart="109";shortTE="F";uid="c5c4c62a-5483-4dc6-a320-5218b8172862"
CM035051.1	RepeatMasker	LINE/I-Jockey	85885293	85885710	1136	+	.	ID="RND-5_FAMILY-1251";Tend="1543";Tstart="1130";shortTE="F";uid="3b790682-27ca-4b5c-bf41-ec1c63023466"
CM035051.1	RepeatMasker	DNA/hAT-Tip100	18129519	18129625	597	+	.	ID="DNA8-28_AP";Tend="113";Tstart="3";shortTE="F";uid="2acd7a0e-fbbd-479c-9b3a-6a36b1ca4e1d"
CM035051.1	RepeatMasker	DNA	81550845	81550969	450	+	.	ID="dna-ttaa-1_ap";Tend="394";Tstart="291";shortTE="F";uid="d3be25ac-223e-45c6-8e19-82390f45c64b"
CM035051.1	RepeatMasker	DNA	56616582	56617375	1966	+	.	ID="DNA4-2_AP";Tend="769";Tstart="1";shortTE="F";uid="9c27ddb7-1358-4d99-8ec3-9454e628b524"
CM035051.1	RepeatMasker	Retroposon?	67854282	67854508	1198	+	.	ID="RND-6_FAMILY-2587";Tend="1173";Tstart="936";shortTE="F";uid="0fd15db8-0f48-4e2b-a87c-89bce236d856"
CM035051.1	RepeatMasker	Retroposon?	84024609	84025525	1762	+	.	ID="RND-4_FAMILY-187";Tend="1551";Tstart="646";shortTE="F";uid="709c0074-0b98-4788-bbd6-478c3f09b016"
CM035051.1	RepeatMasker	DNA/hAT-hAT19	38706730	38706935	669	+	.	ID="HAT-N7_AP";Tend="206";Tstart="1";shortTE="F";uid="a000bfe8-be75-4b59-8f6e-319b067634ef"
CM035051.1	RepeatMasker	RC/Helitron	11654847	11655142	667	+	.	ID="RND-1_FAMILY-170";Tend="9102";Tstart="8795";shortTE="F";uid="dbadfff6-efd0-40a0-9c89-c2400d5589ba"
CM035051.1	RepeatMasker	Retroposon?	10715768	10715981	401	+	.	ID="SINE2-1_AP";Tend="1203";Tstart="994";shortTE="F";uid="e84a7aee-3c4b-49e2-94c2-e25f0b4eee5a"
CM035051.1	RepeatMasker	DNA	19004322	19004543	785	+	.	ID="TTAA3C_AP";Tend="235";Tstart="1";shortTE="F";uid="0bc68d25-5e3c-46ba-8f14-c256ea6a2c23"
CM035051.1	RepeatMasker	DNA/PIF-Harbinger	62340431	62341118	598	+	.	ID="harbinger1_dya";Tend="2019";Tstart="1079";shortTE="F";uid="fc001d53-a351-4af5-a518-ac9fdbe10b0a"
CM035051.1	RepeatMasker	DNA/Ginger-1	56476102	56476344	7458	+	.	ID="RND-6_FAMILY-6119";Tend="2321";Tstart="735";shortTE="F";uid="4a8d00d5-8a60-46e5-a706-01ff2b36c5c7"
CM035051.1	RepeatMasker	DNA	11913063	11913450	1130	+	.	ID="RND-6_FAMILY-4504";Tend="2314";Tstart="1947";shortTE="F";uid="e6b1ccf8-9dcf-448b-83fa-13a8f1b1b4f5"
CM035051.1	RepeatMasker	DNA	44897636	44898002	1269	+	.	ID="DNA4-2_AP";Tend="766";Tstart="424";shortTE="F";uid="b51cc655-a195-481d-9909-6db92b62f3d4"
CM035051.1	RepeatMasker	DNA/TcMar-m44?	28505075	28505241	635	+	.	ID="dnax-4b_ap";Tend="173";Tstart="2";shortTE="F";uid="b2d4df41-4d48-4102-b90d-c3dc48c184e5"
CM035051.1	RepeatMasker	DNA/hAT-hAT19	79118362	79118525	500	+	.	ID="RND-6_FAMILY-3340";Tend="560";Tstart="400";shortTE="F";uid="1fc980fe-bfbb-4a87-a99c-a7b7f99d51b9"
CM035051.1	RepeatMasker	DNA/TcMar-Tc1	6365732	6365968	654	+	.	ID="RND-6_FAMILY-7978";Tend="1628";Tstart="1379";shortTE="F";uid="23e4ec10-15f0-474e-a57a-7fc374edc177"
CM035051.1	RepeatMasker	Unknown	40723577	40724180	4429	+	.	ID="RND-1_FAMILY-11";Tend="1317";Tstart="753";shortTE="F";uid="afdf31da-f887-49b1-8af9-887aef9e6578"
CM035051.1	RepeatMasker	DNA/Ginger-1	86532721	86532976	1263	+	.	ID="RND-5_FAMILY-2261";Tend="731";Tstart="478";shortTE="F";uid="4dafe489-c070-4a7f-92f6-7fc996530cb0"
CM035051.1	RepeatMasker	DNA	17072483	17072990	850	+	.	ID="DNA4-3_AP";Tend="581";Tstart="5";shortTE="F";uid="76abcc04-8188-40b9-9ee8-115184724554"
CM035051.1	RepeatMasker	DNA	42160806	42161082	899	+	.	ID="DNA4-2_AP";Tend="768";Tstart="480";shortTE="F";uid="ded693f3-b535-4e03-80a6-4548443cd25e"
CM035051.1	RepeatMasker	DNA	72577326	72577555	502	+	.	ID="TTAA2D_AP";Tend="265";Tstart="44";shortTE="F";uid="79aa7e34-ffab-4b83-b9f8-adde9e0f2349"
CM035051.1	RepeatMasker	DNA/hAT-hAT19	81536093	81536823	4132	+	.	ID="RND-5_FAMILY-3297";Tend="1655";Tstart="937";shortTE="F";uid="b26f016b-3ac2-478f-9a11-14c16ab9faa2"
CM035051.1	RepeatMasker	RC/Helitron	77790617	77790734	424	+	.	ID="RND-6_FAMILY-4353";Tend="1093";Tstart="979";shortTE="F";uid="6fb863cb-759a-4c88-bc3d-fbb0a3823bde"
CM035051.1	RepeatMasker	Unknown	58975725	58976103	1259	+	.	ID="RND-6_FAMILY-1718";Tend="1921";Tstart="979";shortTE="F";uid="844be661-abd6-42bb-8a98-d537753eba39"
CM035051.1	RepeatMasker	Unknown	81908146	81908638	2091	+	.	ID="RND-6_FAMILY-3284";Tend="1406";Tstart="928";shortTE="F";uid="6434928a-f93f-42c3-ad5d-f8f69ceda2d6"
CM035051.1	RepeatMasker	DNA/Kolobok-E	39016734	39016983	846	+	.	ID="RND-6_FAMILY-4559";Tend="719";Tstart="488";shortTE="F";uid="62ddd007-2574-40ba-9d7d-348eeaba2829"
CM035051.1	RepeatMasker	Unknown	59797471	59797604	565	+	.	ID="RND-5_FAMILY-1556";Tend="1357";Tstart="1210";shortTE="F";uid="1687e26d-c17a-46f5-a757-7edd5f420bd7"
CM035051.1	RepeatMasker	Retroposon?	58733734	58734435	1258	+	.	ID="RND-4_FAMILY-187";Tend="1655";Tstart="981";shortTE="F";uid="d5e68451-7d36-4994-812a-f294f97adcf2"
CM035051.1	RepeatMasker	DNA	49518373	49518871	1288	+	.	ID="TTAA25_AP";Tend="507";Tstart="7";shortTE="F";uid="e184f52b-73f8-4593-b00f-ed5893f90765"
CM035051.1	RepeatMasker	Unknown	1685248	1685531	1012	+	.	ID="RND-1_FAMILY-73";Tend="1372";Tstart="1068";shortTE="F";uid="4ecf6a2b-29d0-465b-b4f2-9f77cd9641c8"
CM035051.1	RepeatMasker	DNA	63723805	63724041	584	+	.	ID="DNA4-3_AP";Tend="342";Tstart="103";shortTE="F";uid="28e9cc4d-546f-49e1-9602-b73beeb512a8"
CM035051.1	RepeatMasker	LINE/I-Jockey	24556523	24557832	5802	+	.	ID="RND-6_FAMILY-19045";Tend="3924";Tstart="1105";shortTE="F";uid="e647430d-f1d9-42dc-9685-dff5e3b8d001"
CM035051.1	RepeatMasker	DNA/MULE-MuDR	46693669	46693828	543	+	.	ID="RND-6_FAMILY-5392";Tend="1025";Tstart="904";shortTE="F";uid="90063a1a-92ce-45c9-833d-3b1c7335bcc8"
CM035051.1	RepeatMasker	DNA/hAT-hAT19	65637770	65638553	3832	+	.	ID="RND-5_FAMILY-3297";Tend="1662";Tstart="916";shortTE="F";uid="fceb1e84-343a-4f6f-af99-eb90348477b5"
CM035051.1	RepeatMasker	DNA	26251436	26251851	1162	+	.	ID="DNA-TTAA-1_AP";Tend="423";Tstart="1";shortTE="F";uid="fb38b64e-7a04-474f-8271-d0426f63e697"
CM035051.1	RepeatMasker	DNA	48304912	48305124	550	+	.	ID="TTAA3_AP";Tend="373";Tstart="166";shortTE="F";uid="67e8b52c-2397-4a0e-9c7f-eb3b3dea0b69"
CM035051.1	RepeatMasker	DNA/Ginger-2	40139380	40140023	719	+	.	ID="GINGER2-1_LMI";Tend="2875";Tstart="2235";shortTE="F";uid="f30d4375-c4f7-40db-a752-6aa58829a763"
CM035051.1	RepeatMasker	DNA/PIF-Harbinger	49599633	49600115	3062	+	.	ID="RND-5_FAMILY-1229";Tend="1806";Tstart="1336";shortTE="F";uid="f05c7643-969f-4f87-9c06-d35e0511acc5"
CM035051.1	RepeatMasker	Unknown	63028295	63028517	587	+	.	ID="RND-6_FAMILY-3174";Tend="1321";Tstart="1088";shortTE="F";uid="e7c9506d-40c6-4a97-ba94-24db5d433541"
CM035051.1	RepeatMasker	DNA/Ginger-1	23207926	23208580	3693	+	.	ID="RND-6_FAMILY-6119";Tend="1921";Tstart="1277";shortTE="F";uid="2a13f4fb-a39f-4b8f-8428-1bd8647561fe"
CM035051.1	RepeatMasker	DNA/hAT-Charlie	74792799	74792909	488	+	.	ID="DNA8-72_AP";Tend="110";Tstart="1";shortTE="F";uid="4aceab5c-6590-4423-8015-7efead657431"
CM035051.1	RepeatMasker	Retroposon?	53842196	53843917	14066	+	.	ID="RND-6_FAMILY-1728";Tend="2316";Tstart="301";shortTE="F";uid="c311b5f5-8fbb-4f97-937f-2aff06b32c1f"
CM035051.1	RepeatMasker	Unknown	42501203	42501728	524	+	.	ID="RND-1_FAMILY-73";TEgroup="ctg_1%7CRND-1_FAMILY-73%7C8";Tend="1434";Tstart="1058";shortTE="F";uid="629de0b3-d5e4-42e2-8001-1928e6f263a4"
CM035051.1	RepeatMasker	DNA/hAT	6465821	6465970	671	+	.	ID="hat-n2_ap";Tend="735";Tstart="529";shortTE="F";uid="17a298ba-e0bf-453e-b139-af091b922071"
CM035051.1	RepeatMasker	Retroposon?	57966671	57966933	732	+	.	ID="RND-4_FAMILY-187";Tend="1585";Tstart="1321";shortTE="F";uid="e687c477-67b2-45fc-b7dc-06c890ef8ed3"
CM035051.1	RepeatMasker	Unknown	45045082	45045360	1377	+	.	ID="RND-1_FAMILY-135";Tend="1190";Tstart="893";shortTE="F";uid="3a812072-8f54-4819-8182-e26fd681ea87"
CM035051.1	RepeatMasker	DNA	70298	70719	1910	+	.	ID="RND-6_FAMILY-2746";Tend="1541";Tstart="1095";shortTE="F";uid="6ca70646-e2d8-4c71-a751-7c22729b8cf8"
CM035051.1	RepeatMasker	DNA/hAT-hAT19	272536	273112	2139	+	.	ID="DNA8-95_AP";TEgroup="ctg_1%7CDNA8-95_AP%7C1";Tend="968";Tstart="2";shortTE="F";uid="c7964177-aa8a-4e9f-a96f-6221ffd524fb"
CM035051.1	RepeatMasker	DNA/hAT-Charlie	63098376	63098485	464	+	.	ID="RND-5_FAMILY-2695";Tend="1135";Tstart="1031";shortTE="F";uid="9ce9a23a-4056-4e11-a8e9-fbe55eca6cac"
CM035051.1	RepeatMasker	DNA/hAT	88203530	88203918	490	+	.	ID="RND-5_FAMILY-2338";Tend="6596";Tstart="6187";shortTE="F";uid="18afe805-ade7-4972-98e1-d1520f9378e4"
CM035051.1	RepeatMasker	Retroposon?	21672654	21673955	1429	+	.	ID="RND-4_FAMILY-187";Tend="1690";Tstart="1";shortTE="F";uid="39177e31-2017-4baf-b9d9-2d7b798df277"
CM035051.1	RepeatMasker	DNA	57376562	57376992	476	+	.	ID="DNA4-2_AP";Tend="438";Tstart="1";shortTE="F";uid="d1ab4098-4565-4810-bd58-afe5c5c8beed"
CM035051.1	RepeatMasker	DNA/hAT-hAT19	51263663	51264327	3109	+	.	ID="RND-5_FAMILY-1490";Tend="1479";Tstart="879";shortTE="F";uid="b88134e4-e90b-4b42-b8a0-e21941ee2755"
CM035051.1	RepeatMasker	Retroposon?	49831185	49831335	617	+	.	ID="RND-4_FAMILY-187";Tend="1644";Tstart="1505";shortTE="F";uid="fbe9eaeb-8fb6-4a7b-b3e0-962c7988559d"
CM035051.1	RepeatMasker	Unknown	31256027	31259240	24142	+	.	ID="RND-6_FAMILY-11457";Tend="3093";Tstart="1";shortTE="F";uid="e538b8a1-1c02-4c60-83bb-72d90790b9f2"
CM035051.1	RepeatMasker	Retroposon?	49084293	49084545	1129	+	.	ID="RND-6_FAMILY-2587";Tend="1087";Tstart="824";shortTE="F";uid="70a2547e-d8ca-4145-a442-9d40fce7f34a"
CM035051.1	RepeatMasker	DNA/hAT-Tip100	56619014	56619759	3708	+	.	ID="RND-5_FAMILY-2167";Tend="1929";Tstart="1221";shortTE="F";uid="fa067ca4-113a-4748-a2bc-8ab37e528123"
CM035051.1	RepeatMasker	DNA/Kolobok-E	17065132	17065305	1150	+	.	ID="RND-1_FAMILY-47";Tend="1082";Tstart="917";shortTE="F";uid="71e9742f-5504-4511-a450-3bb08148389d"
CM035051.1	RepeatMasker	DNA	30789967	30790117	457	+	.	ID="DNA-TTAA-1_AP";Tend="148";Tstart="2";shortTE="F";uid="9ba5fd1c-c34a-4c7c-807b-5c81941ef6b0"
CM035051.1	RepeatMasker	DNA	9006352	9006700	489	+	.	ID="RND-6_FAMILY-4504";Tend="2321";Tstart="1947";shortTE="F";uid="e72c6ee9-788c-4441-a988-f442f5ee66c1"
CM035051.1	RepeatMasker	DNA	37408641	37408803	476	+	.	ID="DNA8-94_AP";Tend="370";Tstart="174";shortTE="F";uid="5d88f167-7c6c-47a5-9edc-24cadc4c1eeb"
CM035051.1	RepeatMasker	DNA	157919	158489	3643	+	.	ID="RND-5_FAMILY-3114";Tend="1513";Tstart="961";shortTE="F";uid="200bffce-c9d6-4bc9-b979-cb8a8a19f194"
CM035051.1	RepeatMasker	Retroposon?	5014767	5015156	578	+	.	ID="SINE2-2_AP";Tend="406";Tstart="1";shortTE="F";uid="bc5eb16a-f1f0-41c2-8353-7b8194d11b81"
CM035051.1	RepeatMasker	DNA/Kolobok-E	31912395	31912712	418	+	.	ID="KOLOBOKE-2_AP";Tend="2103";Tstart="1778";shortTE="F";uid="91d945b2-b191-4b3c-9560-b1e0807240a6"
CM035051.1	RepeatMasker	LINE/L2	49748078	49748475	1676	+	.	ID="RND-5_FAMILY-2759";Tend="2040";Tstart="1655";shortTE="F";uid="b586771c-25d5-47d9-9933-bd2abd7cc71f"
CM035051.1	RepeatMasker	DNA/Kolobok-T2	37790018	37790271	956	+	.	ID="KOLOBOK-1_AP";Tend="4367";Tstart="4110";shortTE="F";uid="49fa51f9-7aa5-4a5a-995a-1bf4bfc40aab"
CM035051.1	RepeatMasker	DNA/Kolobok-E	18711952	18712404	3541	+	.	ID="RND-1_FAMILY-47";Tend="1371";Tstart="920";shortTE="F";uid="c21a5c59-6446-4b8c-b7de-05eb9b7f64de"
CM035051.1	RepeatMasker	DNA/Ginger-1	72344968	72345116	560	+	.	ID="RND-6_FAMILY-6119";Tend="1335";Tstart="700";shortTE="F";uid="4a0c25af-193c-4ca0-9cb8-159c9862ff74"
CM035051.1	RepeatMasker	Retroposon?	24507331	24508774	6833	+	.	ID="RND-6_FAMILY-2587";Tend="2216";Tstart="754";shortTE="F";uid="9273f044-0f45-49ac-a841-1fe4592c4b9e"
CM035051.1	RepeatMasker	DNA	44697532	44697799	733	+	.	ID="dna4-2_ap";Tend="269";Tstart="1";shortTE="F";uid="94f1d32a-d795-4168-a7f2-f10609113482"
CM035051.1	RepeatMasker	DNA/MULE-MuDR	23504410	23504512	624	+	.	ID="RND-5_FAMILY-2870";Tend="928";Tstart="834";shortTE="F";uid="e3da231f-0614-49ce-9d5c-5a2cca9ee8b8"
CM035051.1	RepeatMasker	DNA/Kolobok-E	89152244	89152425	1114	+	.	ID="KOLOBOKE-2_AP";Tend="1284";Tstart="1114";shortTE="F";uid="58393d67-0ad0-442d-860c-78b04045a0f7"
CM035051.1	RepeatMasker	Retroposon?	54250012	54250465	1997	+	.	ID="RND-6_FAMILY-2587";Tend="1212";Tstart="737";shortTE="F";uid="663f175b-389c-47d4-a3ad-3c54c5df0312"
CM035051.1	RepeatMasker	Unknown	40217328	40217971	1221	+	.	ID="RND-5_FAMILY-435";Tend="1425";Tstart="877";shortTE="F";uid="e4f80b69-8185-4ca3-80fe-8225c827b913"
CM035051.1	RepeatMasker	Retroposon?	8511745	8512050	417	+	.	ID="RND-4_FAMILY-187";Tend="1650";Tstart="1365";shortTE="F";uid="3fb96dd9-ee29-4a66-9967-349075711b1c"
CM035051.1	RepeatMasker	Unknown	34584500	34585202	2231	+	.	ID="RND-1_FAMILY-53";TEgroup="ctg_1%7CRND-1_FAMILY-53%7C5";Tend="1268";Tstart="865";shortTE="F";uid="bc595cde-d1c9-470c-aa0a-e73298b306ad"
CM035051.1	RepeatMasker	Unknown	27405664	27405847	654	+	.	ID="RND-5_FAMILY-162";Tend="954";Tstart="782";shortTE="F";uid="70ec313f-4d04-438d-bf55-411c36c43248"
CM035051.1	RepeatMasker	Retroposon?	34687497	34687824	2462	+	.	ID="RND-6_FAMILY-6697";Tend="3379";Tstart="3049";shortTE="F";uid="6094f283-c947-412b-a04d-5d7cb5827931"
CM035051.1	RepeatMasker	DNA/Ginger-1	32036098	32037024	620	+	.	ID="RND-6_FAMILY-6119";TEgroup="ctg_1%7CRND-6_FAMILY-6119%7C56";Tend="1911";Tstart="677";shortTE="F";uid="ad4912bd-a5f5-4320-be82-9e19129c856c"
CM035051.1	RepeatMasker	Retroposon?	42682795	42683404	2484	+	.	ID="RND-6_FAMILY-2587";Tend="1372";Tstart="755";shortTE="F";uid="50ab576f-8e8e-4585-85e3-90431f2518f0"
CM035051.1	RepeatMasker	Unknown	13712516	13713201	407	+	.	ID="RND-6_FAMILY-1718";TEgroup="ctg_1%7CRND-6_FAMILY-1718%7C1";Tend="1881";Tstart="978";shortTE="F";uid="032e7861-419a-496c-9499-f5d6ff9d7438"
CM035051.1	RepeatMasker	DNA	24744655	24744896	597	+	.	ID="RND-5_FAMILY-1969";Tend="1147";Tstart="887";shortTE="F";uid="2053a754-7192-4e8f-adb3-c497b9ba6c4a"
CM035051.1	RepeatMasker	DNA/Ginger-1	32933373	32934091	548	+	.	ID="RND-6_FAMILY-6119";TEgroup="ctg_1%7CRND-6_FAMILY-6119%7C57";Tend="2099";Tstart="1098";shortTE="F";uid="0c557c9e-e4ba-4008-95bd-38cd6db40026"
CM035051.1	RepeatMasker	Unknown	11463085	11463391	1606	+	.	ID="RND-1_FAMILY-162";Tend="1235";Tstart="955";shortTE="F";uid="81dc7bed-6c45-4e7e-b8d1-e26235980a93"
CM035051.1	RepeatMasker	Retroposon?	145713	146354	2456	+	.	ID="RND-6_FAMILY-2587";Tend="1373";Tstart="754";shortTE="F";uid="dc9849f7-d699-4249-94d5-9a6b28b4de37"
CM035051.1	RepeatMasker	LINE/CR1	2110519	2111025	618	+	.	ID="RND-6_FAMILY-8793";Tend="1292";Tstart="786";shortTE="F";uid="dcb8def8-cdda-4193-bda1-0e71475dd963"
CM035051.1	RepeatMasker	Unknown	33152895	33154171	7896	+	.	ID="RND-6_FAMILY-1399";Tend="1937";Tstart="672";shortTE="F";uid="eab8fdce-e76b-4fd1-b169-b2db0ce4da31"
CM035051.1	RepeatMasker	DNA/hAT-hATm	36815468	36815891	405	+	.	ID="HAT-4_AP";Tend="1042";Tstart="648";shortTE="F";uid="128e0000-9bd4-4672-a09d-0e542aa6e1a9"
CM035051.1	RepeatMasker	Retroposon?	8036330	8036525	582	+	.	ID="RND-4_FAMILY-187";Tend="1012";Tstart="822";shortTE="F";uid="785f7f21-b7a5-496e-a1c0-10b10b897bb5"
CM035051.1	RepeatMasker	Unknown	15040366	15041201	1153	+	.	ID="RND-1_FAMILY-128";Tend="577";Tstart="1";shortTE="F";uid="3121ee92-bc1c-466d-965f-259545399161"
CM035051.1	RepeatMasker	DNA/P	72946246	72946697	578	+	.	ID="p-4_ap";Tend="3461";Tstart="2706";shortTE="F";uid="5aa198d2-a87d-4b58-91ab-106667226649"
CM035051.1	RepeatMasker	Unknown	55202284	55202510	782	+	.	ID="RND-1_FAMILY-107";Tend="1471";Tstart="1140";shortTE="F";uid="15beedd1-e848-4844-bde7-0ae84d626129"
CM035051.1	RepeatMasker	DNA/Ginger-1	88393218	88393383	1219	+	.	ID="RND-5_FAMILY-2261";Tend="745";Tstart="579";shortTE="F";uid="948952fd-1d80-49af-8f63-3360146db1ee"
CM035051.1	RepeatMasker	DNA/hAT-Tip100	65148564	65148753	723	+	.	ID="DNA8-28_AP";Tend="423";Tstart="247";shortTE="F";uid="7999ace3-428c-4fa0-a964-83b33fa5e4c7"
CM035051.1	RepeatMasker	DNA	20142074	20142475	536	+	.	ID="TTAA8_AP";Tend="434";Tstart="6";shortTE="F";uid="61b98589-863a-46a8-95df-947458ec2f1b"
CM035051.1	RepeatMasker	Unknown	43841687	43841894	493	+	.	ID="RND-6_FAMILY-14269";Tend="952";Tstart="725";shortTE="F";uid="8873970e-8b62-46b4-801f-3605a513e2ff"
CM035051.1	RepeatMasker	DNA	21581696	21581915	779	+	.	ID="RND-5_FAMILY-7023";Tend="9585";Tstart="9393";shortTE="F";uid="bdb23598-2798-40c5-a924-f1b3756c4cc9"
CM035051.1	RepeatMasker	DNA	27572283	27572407	499	+	.	ID="dna4-2_ap";Tend="766";Tstart="632";shortTE="F";uid="a7879e97-c7d7-4ee9-8b20-6d9db8fca412"
CM035051.1	RepeatMasker	Unknown	69017430	69017564	584	+	.	ID="RND-6_FAMILY-4821";Tend="1063";Tstart="943";shortTE="F";uid="855e8f76-7c2e-49f6-9474-4cd6212478ed"
CM035051.1	RepeatMasker	Unknown	55213648	55214251	560	+	.	ID="RND-6_FAMILY-1938";TEgroup="ctg_1%7CRND-6_FAMILY-1938%7C4";Tend="1619";Tstart="799";shortTE="F";uid="efd16927-abce-4cc1-b40c-3e3b482a5c9c"
CM035051.1	RepeatMasker	Unknown	32794540	32795222	1147	+	.	ID="RND-1_FAMILY-73";TEgroup="ctg_1%7CRND-1_FAMILY-73%7C5";Tend="1376";Tstart="1053";shortTE="F";uid="faf8d7cd-0e90-40c9-96b1-00d52e47e410"
CM035051.1	RepeatMasker	Retroposon?	37337126	37337539	1181	+	.	ID="RND-4_FAMILY-187";Tend="1688";Tstart="1273";shortTE="F";uid="6486dbd5-799d-4c79-af69-778655e46a93"
CM035051.1	RepeatMasker	DNA/MULE-MuDR	25990041	25990404	777	+	.	ID="RND-6_FAMILY-2182";TEgroup="ctg_1%7CRND-6_FAMILY-2182%7C1";Tend="1280";Tstart="378";shortTE="F";uid="6d8d5802-34dc-49ef-9936-b311e57cdc1c"
CM035051.1	RepeatMasker	DNA	56437337	56437821	990	+	.	ID="DNA4-2_AP";Tend="465";Tstart="1";shortTE="F";uid="12310264-c80b-414a-ab1a-d32b636d6487"
CM035051.1	RepeatMasker	Unknown	9279754	9280192	462	+	.	ID="RND-1_FAMILY-85";TEgroup="ctg_1%7CRND-1_FAMILY-85%7C1";Tend="1420";Tstart="978";shortTE="T";uid="fae57ab7-7527-49c7-98f8-b7ceb888f964"
CM035051.1	RepeatMasker	DNA	33859669	33860497	1590	+	.	ID="DNA4-2_AP";Tend="769";Tstart="18";shortTE="F";uid="748737ae-94c3-4db9-bdb9-ebeaa07da67b"
CM035051.1	RepeatMasker	DNA/TcMar-Tc1	67404661	67404800	464	+	.	ID="MARINER-N22_AG";Tend="1338";Tstart="1199";shortTE="F";uid="69450bbe-58d4-4d2a-be02-592e150dc49d"
CM035051.1	RepeatMasker	DNA	87056206	87056592	529	+	.	ID="DNA4-2_AP";Tend="680";Tstart="288";shortTE="F";uid="9ba503f5-9b2d-4df6-ab13-024d5a33fe19"
CM035051.1	RepeatMasker	Unknown	11562569	11563123	2788	+	.	ID="RND-6_FAMILY-5232";Tend="1497";Tstart="1008";shortTE="F";uid="e56ff0b3-6237-4ef1-8d6e-ef8885d98264"
CM035051.1	RepeatMasker	DNA/hAT	48764868	48765406	1575	+	.	ID="RND-5_FAMILY-550";TEgroup="ctg_1%7CRND-5_FAMILY-550%7C4";Tend="1305";Tstart="670";shortTE="F";uid="ec8ccb43-a882-4b1c-a028-cd6253d990e4"
CM035051.1	RepeatMasker	Retroposon?	42511096	42511344	445	+	.	ID="RND-6_FAMILY-2587";Tend="1173";Tstart="919";shortTE="F";uid="8c3fad16-df57-45a5-8adf-4885f22258cd"
CM035051.1	RepeatMasker	DNA	14004307	14005085	2096	+	.	ID="DNA4-2_AP";Tend="762";Tstart="7";shortTE="F";uid="98cc3b78-fae9-4182-a79c-82639fe37eb9"
CM035051.1	RepeatMasker	Retroposon?	23689398	23689649	515	+	.	ID="RND-4_FAMILY-187";Tend="1409";Tstart="1147";shortTE="F";uid="6825924b-2e90-4087-b17b-e9f70e5bca9d"
CM035051.1	RepeatMasker	DNA/Ginger-1	1357810	1357987	450	+	.	ID="RND-5_FAMILY-2261";Tend="730";Tstart="551";shortTE="F";uid="7fe1d080-ed5c-493f-89a9-92eb98a1b49f"
CM035051.1	RepeatMasker	Unknown	24604012	24604402	1691	+	.	ID="RND-6_FAMILY-5174";Tend="1400";Tstart="862";shortTE="F";uid="beaeb9ef-f8df-4523-8f53-2ffb2021b71f"
CM035051.1	RepeatMasker	DNA	59910987	59911115	634	+	.	ID="dna4-2_ap";Tend="769";Tstart="644";shortTE="F";uid="fe4fdac7-f49d-46d1-91ef-85668a781b1f"
CM035051.1	RepeatMasker	DNA	31289833	31290441	1675	+	.	ID="DNA4-3_AP";Tend="637";Tstart="3";shortTE="F";uid="db2c659c-ef26-46bc-9275-ebed80f6d397"
CM035051.1	RepeatMasker	Unknown	89291515	89291750	834	+	.	ID="RND-1_FAMILY-70";Tend="876";Tstart="635";shortTE="F";uid="2dc77149-46f2-410d-8e51-3b81df027683"
CM035051.1	RepeatMasker	DNA	62937620	62938154	949	+	.	ID="DNA4-3_AP";Tend="574";Tstart="7";shortTE="F";uid="b4be238d-4e3d-436b-a931-5785d42e6e4b"
CM035051.1	RepeatMasker	DNA/Ginger-1	89137072	89137798	6364	+	.	ID="RND-5_FAMILY-2261";Tend="5517";Tstart="4791";shortTE="F";uid="98e5ee42-4201-4562-8816-9c6ecf8305f1"
CM035051.1	RepeatMasker	Unknown	44405669	44406082	2714	+	.	ID="RND-6_FAMILY-6866";Tend="1510";Tstart="1099";shortTE="F";uid="65a6fb41-222d-4e43-ac80-bc1c5609e645"
CM035051.1	RepeatMasker	Retroposon?	80699945	80700538	531	+	.	ID="SINE2-1_AP";Tend="1236";Tstart="650";shortTE="F";uid="4dcc344e-9705-44ae-afc6-cce7b4f4eb8f"
CM035051.1	RepeatMasker	DNA/Kolobok-E	14849820	14850030	1455	+	.	ID="RND-1_FAMILY-47";Tend="1379";Tstart="1167";shortTE="F";uid="8c55a2cb-dc5b-4d3b-8e1b-132438cdfeb1"
CM035051.1	RepeatMasker	DNA/Merlin	60068161	60068447	526	+	.	ID="HALYOMORPHA_HALYS-5_FAMILY-9382";Tend="626";Tstart="342";shortTE="F";uid="a5beb9a2-0b3d-423e-a13e-4e88f2f87a01"
CM035051.1	RepeatMasker	DNA	65994635	65995367	1093	+	.	ID="DNA4-2_AP";Tend="769";Tstart="4";shortTE="F";uid="b3f59c25-8784-45a6-9e30-8641aa48c7fd"
CM035051.1	RepeatMasker	DNA/MULE-MuDR	39823918	39824194	536	+	.	ID="RND-6_FAMILY-2255";Tend="776";Tstart="526";shortTE="F";uid="bf2495ff-ef8e-4b74-810d-593fd3f46899"
CM035051.1	RepeatMasker	DNA/PIF-Spy	27836173	27836296	484	+	.	ID="ISL2EU-3N1_CFL";Tend="354";Tstart="232";shortTE="F";uid="0694dad5-194f-4e3a-830b-527f5c5cbff1"
CM035051.1	RepeatMasker	DNA/hAT-Charlie	29778776	29778974	1181	+	.	ID="RND-5_FAMILY-2695";Tend="1138";Tstart="934";shortTE="F";uid="796729e6-5461-4dbc-8575-e5428084c5e1"
CM035051.1	RepeatMasker	DNA	6695002	6695492	420	+	.	ID="DNA4-3_AP";Tend="610";Tstart="120";shortTE="F";uid="992eee8c-d59b-444a-b3c1-c1c267fcf201"
CM035051.1	RepeatMasker	Unknown	11961112	11961451	1481	+	.	ID="RND-6_FAMILY-11457";Tend="2366";Tstart="2041";shortTE="F";uid="4314c0d2-36e0-4098-8689-b205129d96a8"
CM035051.1	RepeatMasker	DNA	11873138	11873360	459	+	.	ID="DNA4-3_AP";Tend="628";Tstart="411";shortTE="F";uid="b9f42476-83f5-4d61-be0a-3b8dd530e9e3"
CM035051.1	RepeatMasker	Unknown	66388092	66388439	770	+	.	ID="RND-1_FAMILY-73";Tend="1457";Tstart="1053";shortTE="F";uid="e411f7ae-5df1-481a-ad46-014cb6b314b2"
CM035051.1	RepeatMasker	DNA/Kolobok-E	55204809	55205110	2125	+	.	ID="RND-1_FAMILY-47";Tend="1216";Tstart="915";shortTE="F";uid="c00c90c9-8d64-46c0-bdf0-59aad837e69f"
CM035051.1	RepeatMasker	Unknown	83964656	83964801	963	+	.	ID="RND-1_FAMILY-72";Tend="1123";Tstart="976";shortTE="F";uid="e089d4a2-30a3-496a-820a-f36dde3357da"
CM035051.1	RepeatMasker	DNA/Kolobok-E	3707840	3708123	568	+	.	ID="KOLOBOKE-4_AP";Tend="2843";Tstart="2526";shortTE="F";uid="8efba01d-71f0-4c71-b1b4-202c3edcedde"
CM035051.1	RepeatMasker	DNA/Kolobok-T2?	3740196	3740336	433	+	.	ID="KOLOBOK-N1_AEC";Tend="7528";Tstart="7399";shortTE="F";uid="2c80ffd6-9060-4cf6-ba25-868b563e30c2"
CM035051.1	RepeatMasker	DNA/hAT-Tip100	53850340	53850575	452	+	.	ID="HAT-11_LMI";Tend="5712";Tstart="5477";shortTE="F";uid="9fd33600-d3c4-4646-b5c7-8d3ef4856095"
CM035051.1	RepeatMasker	DNA/MULE-MuDR	84566025	84566505	1892	+	.	ID="RND-6_FAMILY-3577";TEgroup="ctg_1%7CRND-6_FAMILY-3577%7C3";Tend="1479";Tstart="842";shortTE="F";uid="e2408327-149e-4c17-9cb8-b39741eb5db2"
CM035051.1	RepeatMasker	RC/Helitron	42664010	42664176	822	+	.	ID="RND-6_FAMILY-4353";Tend="1129";Tstart="958";shortTE="F";uid="aefddfe2-fff2-4536-bfbb-654d0e8b8677"
CM035051.1	RepeatMasker	DNA/Kolobok-E	19645744	19645910	463	+	.	ID="KOLOBOKE-3_AP";Tend="2195";Tstart="2033";shortTE="F";uid="cc6858f6-d263-4294-926b-c622515f21e5"
CM035051.1	RepeatMasker	Retroposon?	18306616	18306831	468	+	.	ID="RND-6_FAMILY-2587";Tend="976";Tstart="754";shortTE="F";uid="2d20a553-1d0c-4569-853a-c03320970d72"
CM035051.1	RepeatMasker	DNA	13221233	13221669	3148	+	.	ID="TTAA8_AP";Tend="438";Tstart="1";shortTE="F";uid="a8e3210d-5761-438f-ae04-cd49e6d81925"
CM035051.1	RepeatMasker	Retroposon?	12420670	12421040	861	+	.	ID="RND-6_FAMILY-6697";Tend="3379";Tstart="3062";shortTE="F";uid="73cde209-d4eb-410a-8901-3c8b26a330f8"
CM035051.1	RepeatMasker	DNA/Kolobok-E	9123053	9123506	3423	+	.	ID="RND-1_FAMILY-47";Tend="1372";Tstart="924";shortTE="F";uid="8c518ebd-ff9f-4ae2-88d5-d028e39636c9"
CM035051.1	RepeatMasker	Unknown	77904663	77904838	524	+	.	ID="RND-6_FAMILY-27876";Tend="2193";Tstart="2000";shortTE="F";uid="8adeb4e3-6d67-4d4e-879f-0de754b90eeb"
CM035051.1	RepeatMasker	DNA	46845999	46846269	989	+	.	ID="TTAA3_AP";TEgroup="ctg_1%7CTTAA3_AP%7C2";Tend="429";Tstart="49";shortTE="F";uid="9416083b-cba0-4082-b75f-106d6c006073"
CM035051.1	RepeatMasker	Unknown	1955149	1955445	1648	+	.	ID="RND-5_FAMILY-1556";Tend="1382";Tstart="1103";shortTE="F";uid="3e2aadaa-0bbe-478f-85b3-dc7387f3aadd"
CM035051.1	RepeatMasker	RC/Helitron	47803622	47804090	1102	+	.	ID="RND-5_FAMILY-1025";Tend="1536";Tstart="1069";shortTE="F";uid="25dcc4cd-3983-48bc-af31-d05317e41966"
CM035051.1	RepeatMasker	DNA/hAT-Charlie	17725975	17726137	913	+	.	ID="RND-5_FAMILY-717";Tend="1136";Tstart="972";shortTE="F";uid="b229f5c4-0666-41c6-a2c8-e50512a758e7"
CM035051.1	RepeatMasker	DNA/PIF-Harbinger	53791739	53792541	2860	+	.	ID="RND-5_FAMILY-1229";Tend="1839";Tstart="973";shortTE="F";uid="9612fadb-b4e6-4c98-bc98-29b19562fcd5"
CM035051.1	RepeatMasker	DNA/hAT-hAT19	66430311	66431056	3745	+	.	ID="RND-5_FAMILY-3297";Tend="1654";Tstart="934";shortTE="F";uid="d370404b-21a9-4a1d-9241-aa4958bcb584"
CM035051.1	RepeatMasker	RC/Helitron	12245396	12245577	474	+	.	ID="RND-5_FAMILY-1869";Tend="612";Tstart="432";shortTE="F";uid="57920c2d-eb38-4bfc-b1b0-dcf8a594068b"
CM035051.1	RepeatMasker	DNA/MULE-MuDR	56039143	56039252	577	+	.	ID="RND-6_FAMILY-3281";Tend="1559";Tstart="1450";shortTE="F";uid="7b3d3791-f4cf-4ad3-ad94-f16ff531da10"
CM035051.1	RepeatMasker	DNA/Ginger-1	78448714	78449248	2852	+	.	ID="RND-6_FAMILY-501";Tend="1302";Tstart="793";shortTE="F";uid="127ca357-bd27-435a-92a8-603faf3f03d8"
CM035051.1	RepeatMasker	DNA/hAT-hAT19	69102801	69102983	884	+	.	ID="RND-5_FAMILY-3297";Tend="1127";Tstart="942";shortTE="F";uid="cfb00078-7e6f-4a6c-b4c4-b5e5e281c0e2"
CM035051.1	RepeatMasker	DNA/hAT-hAT19	54089923	54090402	577	+	.	ID="DNA8-73_AP";TEgroup="ctg_1%7CDNA8-73_AP%7C14";Tend="784";Tstart="1";shortTE="F";uid="f45d5d23-c1da-4f8c-b62c-aea49cc3a118"
CM035051.1	RepeatMasker	LINE/R1	21632387	21636015	5804	+	.	ID="SART-5_API";Tend="3639";Tstart="1";shortTE="F";uid="3e55a3f1-751a-47c2-ac40-4aec8d522cc9"
CM035051.1	RepeatMasker	DNA/Ginger-1	16681374	16681841	652	+	.	ID="RND-6_FAMILY-6119";TEgroup="ctg_1%7CRND-6_FAMILY-6119%7C35";Tend="1352";Tstart="707";shortTE="T";uid="1137ceda-8c83-4c10-a34a-e4bf4875ab0c"
CM035051.1	RepeatMasker	DNA/hAT-hAT19	42695822	42695952	924	+	.	ID="RND-6_FAMILY-1277";Tend="1566";Tstart="1434";shortTE="F";uid="e267adfe-de2f-40e7-8bd9-5cb48ca0257c"
CM035051.1	RepeatMasker	DNA	18229436	18229852	2170	+	.	ID="TTAA3_AP";Tend="429";Tstart="10";shortTE="F";uid="63be927d-be48-4f3b-9e54-5267bc160302"
CM035051.1	RepeatMasker	Unknown	4400074	4401444	9442	+	.	ID="RND-1_FAMILY-111";Tend="2120";Tstart="763";shortTE="F";uid="a7a8a8ad-6e1a-4d23-b03c-b98fbe084684"
CM035051.1	RepeatMasker	LTR/Gypsy	49314585	49315266	3033	+	.	ID="RND-5_FAMILY-3129";Tend="604";Tstart="1";shortTE="F";uid="30e1ff63-346f-4f7a-a64c-c2797dafcac9"
CM035051.1	RepeatMasker	Unknown	19545972	19546325	1001	+	.	ID="RND-6_FAMILY-2709";Tend="1914";Tstart="1621";shortTE="F";uid="6aa2c112-44b3-4a23-9609-6df33c1d3d85"
CM035051.1	RepeatMasker	DNA	89278108	89278348	1325	+	.	ID="RND-6_FAMILY-4504";Tend="2315";Tstart="2073";shortTE="F";uid="77ed3e09-3b7b-4f00-85b0-2e11b890161f"
CM035051.1	RepeatMasker	LTR/Gypsy	89128070	89128684	1968	+	.	ID="RND-6_FAMILY-3182";Tend="1947";Tstart="1327";shortTE="F";uid="71d810e3-625c-4b35-90e1-a6479cac93cf"
CM035051.1	RepeatMasker	DNA/hAT-hAT19	56904473	56904961	1547	+	.	ID="RND-5_FAMILY-2409";Tend="1215";Tstart="733";shortTE="F";uid="e033d9cd-6344-4b19-b29b-4313b6acbf48"
CM035051.1	RepeatMasker	RC/Helitron	43580287	43580631	1298	+	.	ID="RND-1_FAMILY-48";Tend="1135";Tstart="787";shortTE="F";uid="fedc1fdb-3a8b-4508-940f-b0243ce6465e"
CM035051.1	RepeatMasker	DNA/TcMar-m44	46874141	46874295	411	+	.	ID="dnax-3b_ap";Tend="135";Tstart="1";shortTE="F";uid="d82f157e-0e56-4fc5-b7e1-9f1c9c0d6a94"
CM035051.1	RepeatMasker	DNA	16602920	16603494	936	+	.	ID="DNA4-3_AP";Tend="635";Tstart="29";shortTE="F";uid="78cfb424-f633-4954-8ad3-2de9bc339ebd"
CM035051.1	RepeatMasker	Retroposon?	21531160	21531850	1409	+	.	ID="RND-4_FAMILY-187";Tend="1559";Tstart="1007";shortTE="F";uid="1fc946a8-93ff-4c7e-8b5f-9bbf4ce7498b"
CM035051.1	RepeatMasker	Unknown	58978263	58978517	1420	+	.	ID="RND-1_FAMILY-135";Tend="1196";Tstart="931";shortTE="F";uid="e32aa9d1-faae-435a-99f1-813ff678d2ed"
CM035051.1	RepeatMasker	DNA	67094911	67095143	734	+	.	ID="DNA4-2_AP";Tend="769";Tstart="528";shortTE="F";uid="95c6cceb-cbc1-4c06-92a6-d0b85bdc7dc1"
CM035051.1	RepeatMasker	DNA/MULE-MuDR	12427058	12428175	533	+	.	ID="MUDR5X_AP";TEgroup="ctg_1%7CMUDR5X_AP%7C1";Tend="1732";Tstart="495";shortTE="F";uid="89e72125-ac77-4808-ba26-5ef7118cc62e"
CM035051.1	RepeatMasker	Retroposon?	13374387	13374767	2414	+	.	ID="RND-6_FAMILY-2587";Tend="1131";Tstart="755";shortTE="F";uid="69d108b4-55e3-436d-a693-1347a3527a95"
CM035051.1	RepeatMasker	Retroposon?	45119129	45119230	487	+	.	ID="RND-6_FAMILY-2587";Tend="1144";Tstart="1041";shortTE="F";uid="834e0115-5a81-46b9-984d-d0a473d666a2"
CM035051.1	RepeatMasker	DNA/hAT-Charlie	27150644	27150951	2008	+	.	ID="RND-5_FAMILY-1464";Tend="1470";Tstart="1165";shortTE="F";uid="e2844d98-2100-462a-8ae2-d380989305b7"
CM035051.1	RepeatMasker	RC/Helitron	87211187	87211754	3050	+	.	ID="RND-1_FAMILY-7";Tend="1534";Tstart="1052";shortTE="F";uid="b209f490-f7f2-4874-bd08-66f7df8da4e6"
CM035051.1	RepeatMasker	DNA/hAT	78691018	78691170	688	+	.	ID="DNA8-105_AP";Tend="650";Tstart="499";shortTE="F";uid="73ad4a4e-32b8-4ff6-933e-818195f907a9"
CM035051.1	RepeatMasker	DNA/hAT-hAT19	8715580	8715741	1079	+	.	ID="RND-6_FAMILY-2638";Tend="2601";Tstart="2429";shortTE="F";uid="6dda8f17-c95c-4631-b2d9-5d6a4423edfc"
CM035051.1	RepeatMasker	Retroposon?	58742131	58742873	1374	+	.	ID="RND-4_FAMILY-187";Tend="1641";Tstart="919";shortTE="F";uid="bf510921-1a66-4e84-81e0-23e77cdbdb4c"
CM035051.1	RepeatMasker	DNA/Ginger-1	54100690	54100867	435	+	.	ID="RND-5_FAMILY-2261";Tend="745";Tstart="560";shortTE="F";uid="b0a84eb5-411e-401e-b3ca-58c91217a9c8"
CM035051.1	RepeatMasker	DNA/hAT-Ac	28623461	28623708	1816	+	.	ID="RND-6_FAMILY-946";Tend="1261";Tstart="1017";shortTE="F";uid="d6d0cc82-000c-4326-8d58-88d5c9829f75"
CM035051.1	RepeatMasker	DNA	71612498	71612794	477	+	.	ID="DNA-TTAA-1_AP";Tend="409";Tstart="98";shortTE="F";uid="309ae530-1c06-4c59-aa03-9dafe0ca3c0f"
CM035051.1	RepeatMasker	RC/Helitron	12442749	12444134	7881	+	.	ID="HELITRON-1_RPR";Tend="3016";Tstart="1633";shortTE="F";uid="e567fb58-d566-422f-b2f5-2f2bfd119551"
CM035051.1	RepeatMasker	DNA	3732166	3732591	447	+	.	ID="DNA4-2_AP";Tend="769";Tstart="378";shortTE="F";uid="00758404-f78a-4f5a-a7ba-c62e507a1a49"
CM035051.1	RepeatMasker	DNA	8500935	8501680	2171	+	.	ID="DNA4-2_AP";Tend="766";Tstart="1";shortTE="F";uid="a47bb566-b2fc-4287-a42b-2cb472beaaef"
CM035051.1	RepeatMasker	DNA/Kolobok-E	83966927	83967132	558	+	.	ID="KOLOBOKE-2_AP";Tend="2077";Tstart="1530";shortTE="F";uid="a5b3e1c3-a492-4309-b2bd-c96e19744da3"
CM035051.1	RepeatMasker	DNA/TcMar-Tc1	44737534	44737645	439	+	.	ID="RND-6_FAMILY-7978";Tend="1193";Tstart="1079";shortTE="F";uid="a1ffc75a-f8cb-41b8-b376-0a24aaef27e0"
CM035051.1	RepeatMasker	LINE/R1	35092503	35092611	547	+	.	ID="RND-6_FAMILY-8603";Tend="731";Tstart="606";shortTE="F";uid="728de8ec-ae87-4947-b0da-dd5f8cd41184"
CM035051.1	RepeatMasker	Retroposon?	61113119	61113443	547	+	.	ID="RND-4_FAMILY-187";Tend="1635";Tstart="1336";shortTE="F";uid="c8d619bb-55f5-43bb-a314-d4ac0b2810e3"
CM035051.1	RepeatMasker	Retroposon?	74279241	74279458	1020	+	.	ID="RND-4_FAMILY-187";Tend="1643";Tstart="1414";shortTE="F";uid="0f45a757-bd21-4c48-82db-60884d7cbc8f"
CM035051.1	RepeatMasker	DNA/Ginger-1	88292228	88292375	1011	+	.	ID="RND-6_FAMILY-8358";Tend="4523";Tstart="4377";shortTE="F";uid="891bb4db-0d6f-4f6d-baee-9f53b6f3ddb9"
CM035051.1	RepeatMasker	Retroposon?	399292	399493	462	+	.	ID="RND-6_FAMILY-2587";Tend="948";Tstart="754";shortTE="F";uid="dfecce33-7681-43ea-ad3f-0050084beca9"
CM035051.1	RepeatMasker	Retroposon?	29019291	29019579	1527	+	.	ID="RND-6_FAMILY-6697";Tend="3327";Tstart="3049";shortTE="F";uid="034b5b84-1d0e-4066-919e-3203a3f95e1f"
CM035051.1	RepeatMasker	DNA/Ginger-1	66821221	66821327	434	+	.	ID="RND-6_FAMILY-6119";Tend="816";Tstart="710";shortTE="F";uid="76e1f304-c8c5-44d8-af6a-849020e67a2a"
CM035051.1	RepeatMasker	DNA	40530646	40531037	439	+	.	ID="DNA4-2B_AP";Tend="773";Tstart="363";shortTE="F";uid="5f975d53-37d8-4388-8380-16602b2e3c6f"
CM035051.1	RepeatMasker	DNA/Ginger-1	37614585	37615088	2873	+	.	ID="RND-6_FAMILY-6119";Tend="2328";Tstart="1822";shortTE="F";uid="f4c98490-901b-4d84-bcee-8eb370797c20"
CM035051.1	RepeatMasker	DNA/Maverick	89221689	89225299	26451	+	.	ID="rnd-5_family-7127";Tend="7954";Tstart="4907";shortTE="F";uid="340db327-94a4-47c1-91da-bf507cccb01a"
CM035051.1	RepeatMasker	DNA/hAT-hAT19	45029063	45029426	1124	+	.	ID="HAT-9_AP";TEgroup="ctg_1%7CHAT-9_AP%7C1";Tend="413";Tstart="2";shortTE="F";uid="400660c5-5015-4ed6-bc10-ca8319fb093a"
CM035051.1	RepeatMasker	Retroposon?	29303556	29304356	4306	+	.	ID="RND-6_FAMILY-2587";Tend="1591";Tstart="750";shortTE="F";uid="bcaa701a-894c-4734-9b12-84d22d10cd69"
CM035051.1	RepeatMasker	DNA	62544870	62545075	617	+	.	ID="DNA4-2_AP";Tend="769";Tstart="569";shortTE="F";uid="e2c6e6db-c084-4777-90af-3574a0a84945"
CM035051.1	RepeatMasker	Retroposon?	23821300	23822546	2735	+	.	ID="RND-4_FAMILY-187";Tend="1599";Tstart="510";shortTE="F";uid="4fec245b-10c8-4008-901a-bd84cee6cfb8"
CM035051.1	RepeatMasker	DNA	398111	398315	1074	+	.	ID="TTAA2C_AP";Tend="422";Tstart="212";shortTE="F";uid="fea6ee24-1ae2-4265-be8b-8c59dbef1e8a"
CM035051.1	RepeatMasker	Retroposon?	26332484	26332695	3525	+	.	ID="RND-6_FAMILY-1728";Tend="2316";Tstart="1349";shortTE="F";uid="5c401a14-e85a-4ee6-93af-463b553b1308"
CM035051.1	RepeatMasker	DNA/Ginger-1	17158428	17158870	1477	+	.	ID="RND-6_FAMILY-6119";TEgroup="ctg_1%7CRND-6_FAMILY-6119%7C38";Tend="1923";Tstart="684";shortTE="F";uid="841beadc-8ffc-4a98-8119-c4367e395651"
CM035051.1	RepeatMasker	DNA/Ginger-1	13110744	13111001	1463	+	.	ID="RND-6_FAMILY-6119";Tend="1394";Tstart="1128";shortTE="F";uid="0f3766f3-3596-4ba0-ad0c-83d605fe2849"
CM035051.1	RepeatMasker	Retroposon?	87453545	87453724	535	+	.	ID="RND-6_FAMILY-8832";Tend="2847";Tstart="2687";shortTE="F";uid="f82d9f92-9b16-4742-ac44-077d03e89c71"
CM035051.1	RepeatMasker	DNA/Ginger-1	47244895	47246158	6149	+	.	ID="RND-6_FAMILY-6119";Tend="1923";Tstart="706";shortTE="F";uid="a720d91e-4aeb-424f-a52a-c51aa2120415"
CM035051.1	RepeatMasker	DNA/Sola-1	9535100	9536529	5507	+	.	ID="SOLA1-2_AP";TEgroup="ctg_1%7CSOLA1-2_AP%7C1";Tend="4812";Tstart="1";shortTE="F";uid="712f45bf-ff67-4f9e-a96e-6ea383d20617"
CM035051.1	RepeatMasker	Unknown	40311479	40311854	2711	+	.	ID="RND-6_FAMILY-12864";Tend="1337";Tstart="967";shortTE="F";uid="6ff6e329-0d33-4a70-b4f9-2dfaec3e61e6"
CM035051.1	RepeatMasker	Retroposon?	20772663	20772830	428	+	.	ID="SINE2-1_AP";Tend="182";Tstart="19";shortTE="F";uid="acc5695e-18d9-4105-af8f-4d0b56b1eb12"
CM035051.1	RepeatMasker	LINE/I-Jockey	36943902	36944387	1922	+	.	ID="RND-5_FAMILY-1251";Tend="1384";Tstart="906";shortTE="F";uid="063d60aa-0dd7-4d1f-b6b4-5a7cb1bd9c38"
CM035051.1	RepeatMasker	DNA/Ginger-1	14155781	14156066	905	+	.	ID="RND-6_FAMILY-6119";Tend="2458";Tstart="2162";shortTE="F";uid="0848566c-73f6-40bf-8b52-14c6a604554f"
CM035051.1	RepeatMasker	DNA/TcMar-m44	62148210	62148357	717	+	.	ID="dnax-3b_ap";Tend="138";Tstart="1";shortTE="F";uid="5f02ad77-1561-434c-abf3-fa87d73ad2d7"
CM035051.1	RepeatMasker	DNA	3265289	3265476	404	+	.	ID="TTAA2D_AP";Tend="187";Tstart="1";shortTE="F";uid="51c0a73b-14d1-49e1-82b4-8299a5fd6303"
CM035051.1	RepeatMasker	DNA	11574065	11574324	746	+	.	ID="DNA-TTAA-1_AP";Tend="240";Tstart="1";shortTE="F";uid="b6b72377-52e0-422f-81f5-be3d8630506b"
CM035051.1	RepeatMasker	LTR/Gypsy	33031841	33032422	3403	+	.	ID="RND-5_FAMILY-3129";Tend="2805";Tstart="2171";shortTE="F";uid="8ad503a6-a5bc-4fbf-b7fa-eb8181999150"
CM035051.1	RepeatMasker	RC/Helitron	13440843	13441592	5347	+	.	ID="RND-6_FAMILY-10210";Tend="4911";Tstart="4195";shortTE="F";uid="6c3abe9e-fbbf-45f2-8c3c-b2c414c0c017"
CM035051.1	RepeatMasker	DNA/P	30644792	30645225	1352	+	.	ID="P-4_AP";Tend="4074";Tstart="3638";shortTE="F";uid="19b2ac7b-97f2-48a4-9d4e-3f00d6698b89"
CM035051.1	RepeatMasker	DNA	67413896	67414289	830	+	.	ID="TTAA2C_AP";Tend="422";Tstart="2";shortTE="F";uid="46b0a07d-e168-4fec-ae6e-a1eb1024c32e"
CM035051.1	RepeatMasker	DNA	30583834	30585466	6765	+	.	ID="RND-6_FAMILY-23103";TEgroup="ctg_1%7CRND-6_FAMILY-23103%7C1";Tend="2692";Tstart="891";shortTE="F";uid="c513c205-032c-4e8d-ab5d-dd379eddecaa"
CM035051.1	RepeatMasker	DNA/Ginger-1	65990980	65991138	468	+	.	ID="GINGER1-1_AP";Tend="4374";Tstart="4196";shortTE="F";uid="00f09857-07e1-49f9-bb71-e8c21d4ccaeb"
CM035051.1	RepeatMasker	DNA/Ginger-1	67765324	67765921	461	+	.	ID="RND-6_FAMILY-6119";Tend="1247";Tstart="641";shortTE="F";uid="1b0ef9d1-ad88-4ab2-b2e0-cd35c5477033"
CM035051.1	RepeatMasker	DNA/hAT-Ac	59218464	59218626	820	+	.	ID="DNA8-11_AP";Tend="667";Tstart="505";shortTE="F";uid="48cf70e0-4b05-40a3-b4d2-61c95235bb95"
CM035051.1	RepeatMasker	Retroposon?	70629522	70629892	1371	+	.	ID="RND-6_FAMILY-2587";Tend="1106";Tstart="758";shortTE="F";uid="97ebc0a6-9d8d-4249-9701-b3221cd1ebe6"
CM035051.1	RepeatMasker	DNA/Kolobok-E	104135	104420	1029	+	.	ID="KOLOBOKE-4_AP";Tend="2750";Tstart="2461";shortTE="F";uid="5b7ad069-ee8b-4150-9d63-0d79eaff75a5"
CM035051.1	RepeatMasker	RC/Helitron	77260606	77260907	1452	+	.	ID="RND-1_FAMILY-112";Tend="2658";Tstart="2339";shortTE="F";uid="18c49b1b-99a8-4e47-a630-36c63987e9cf"
CM035051.1	RepeatMasker	Unknown	7136752	7138072	7430	+	.	ID="RND-5_FAMILY-290";Tend="1909";Tstart="689";shortTE="F";uid="8764c086-ccc9-4016-ad83-5f0fd7306feb"
CM035051.1	RepeatMasker	DNA/hAT-Tip100	81060359	81060896	2707	+	.	ID="RND-5_FAMILY-2167";Tend="1929";Tstart="1426";shortTE="F";uid="6c00b4dd-b054-42a5-9e0a-9bc090191a79"
CM035051.1	RepeatMasker	DNA/MULE-MuDR	8322433	8322557	546	+	.	ID="RND-6_FAMILY-2255";Tend="1439";Tstart="1308";shortTE="F";uid="13d2f8d0-a2fb-4483-ab77-630e42415207"
CM035051.1	RepeatMasker	DNA	52320010	52320479	1406	+	.	ID="DNA4-2_AP";Tend="447";Tstart="1";shortTE="F";uid="979e5b62-e609-4215-b1dd-cbbab7e9e255"
CM035051.1	RepeatMasker	Unknown	27771656	27772201	3373	+	.	ID="RND-6_FAMILY-728";Tend="1514";Tstart="960";shortTE="F";uid="939f4440-102b-41af-883e-adea0023c6ff"
CM035051.1	RepeatMasker	Unknown	5037201	5037464	1173	+	.	ID="RND-5_FAMILY-3913";Tend="1234";Tstart="963";shortTE="F";uid="cfec78ec-1346-4d14-86df-eb0da3bbd104"
CM035051.1	RepeatMasker	DNA/Kolobok-E	11448061	11448277	414	+	.	ID="KOLOBOKE-2_AP";Tend="2020";Tstart="1813";shortTE="F";uid="8cd3cedf-006b-4e12-989f-cc8136131f09"
CM035051.1	RepeatMasker	LINE/R1-LOA	84862024	84862655	2066	+	.	ID="RND-5_FAMILY-1210";Tend="1267";Tstart="666";shortTE="F";uid="0a7f18e6-2d19-4d52-a076-8006edf629fb"
CM035051.1	RepeatMasker	RC/Helitron	7916826	7916944	445	+	.	ID="RND-1_FAMILY-112";Tend="881";Tstart="770";shortTE="F";uid="9b03b117-9f73-4fd6-bd9b-51aaf1bc6c9d"
CM035051.1	RepeatMasker	Unknown	49139236	49139433	426	+	.	ID="RND-5_FAMILY-8695";Tend="1373";Tstart="1171";shortTE="F";uid="2d0fa407-dc2e-4191-90a5-0c84baf401a8"
CM035051.1	RepeatMasker	DNA/Ginger-1	25448822	25449024	1301	+	.	ID="RND-6_FAMILY-6119";Tend="2332";Tstart="2132";shortTE="F";uid="e9abd201-4a17-4954-8b00-34b2b5acfab9"
CM035051.1	RepeatMasker	DNA/Ginger-1	46969055	46969263	1037	+	.	ID="RND-6_FAMILY-6119";Tend="2343";Tstart="2125";shortTE="F";uid="758b83f4-87fb-4927-b55b-a8179e0c2314"
CM035051.1	RepeatMasker	Unknown	80317734	80318109	2243	+	.	ID="RND-5_FAMILY-3262";Tend="1546";Tstart="1141";shortTE="F";uid="42dfab8f-b0a1-4c32-affc-6bac629b2ca9"
CM035051.1	RepeatMasker	LINE/I-Jockey	74930117	74930473	611	+	.	ID="RND-5_FAMILY-1251";Tend="1162";Tstart="814";shortTE="F";uid="9709e250-65f3-4202-8fe1-594c7f1335c7"
CM035051.1	RepeatMasker	DNA	46650829	46651097	757	+	.	ID="RND-5_FAMILY-2263";Tend="3409";Tstart="3132";shortTE="F";uid="bca35c09-6292-4aca-86df-abb9af8f38cd"
CM035051.1	RepeatMasker	DNA/hAT-Charlie	33335979	33336292	1953	+	.	ID="RND-1_FAMILY-203";Tend="1252";Tstart="945";shortTE="F";uid="26bcd0d1-0546-4c69-b358-345268432e26"
CM035051.1	RepeatMasker	DNA/Kolobok-E	27117156	27117342	419	+	.	ID="KOLOBOKE-4_AP";Tend="2521";Tstart="2352";shortTE="F";uid="131a6380-6fb6-41c3-a48a-5ef8dbd2b377"
CM035051.1	RepeatMasker	Retroposon?	2743087	2743314	902	+	.	ID="RND-6_FAMILY-1728";Tend="2316";Tstart="1500";shortTE="F";uid="93ee9c93-0447-4ee9-9fec-3656d280d831"
CM035051.1	RepeatMasker	DNA/hAT-Charlie	80928951	80929114	1154	+	.	ID="RND-5_FAMILY-717";Tend="1136";Tstart="972";shortTE="F";uid="2fd0ca72-b525-492f-b170-8fda12fbe1ec"
CM035051.1	RepeatMasker	Satellite	32036999	32037148	864	+	.	ID="SAT-1_LVA";Tend="351";Tstart="199";shortTE="F";uid="336cb61a-4eb1-4db0-a140-d551553f9390"
CM035051.1	RepeatMasker	Unknown	3412093	3413555	7629	+	.	ID="RND-6_FAMILY-11090";Tend="2041";Tstart="612";shortTE="F";uid="b4e9cb60-7c8e-4577-90d4-d9cb27526f2a"
CM035051.1	RepeatMasker	Retroposon?	36189475	36189790	556	+	.	ID="RND-4_FAMILY-187";Tend="1584";Tstart="1241";shortTE="F";uid="099905a5-3af0-4dab-aab2-037eb24d72cd"
CM035051.1	RepeatMasker	DNA/Kolobok-E	50209492	50209716	544	+	.	ID="RND-6_FAMILY-4559";Tend="2748";Tstart="2536";shortTE="F";uid="5f23582b-8adf-4629-86a3-b7433a659fdc"
CM035051.1	RepeatMasker	DNA/hAT	45058259	45058501	1384	+	.	ID="DNA8-1_AP";Tend="847";Tstart="615";shortTE="F";uid="03cb6952-9b94-457e-ad3f-53fb50ff206c"
CM035051.1	RepeatMasker	Unknown	12252784	12253609	1464	+	.	ID="RND-6_FAMILY-9327";Tend="1528";Tstart="600";shortTE="F";uid="2be03141-e13d-4526-a29e-bf28e5df25a8"
CM035051.1	RepeatMasker	Retroposon?	28983079	28983417	526	+	.	ID="RND-6_FAMILY-2587";Tend="1104";Tstart="753";shortTE="F";uid="570f19b8-02a2-4d8f-b970-ab48b006988e"
CM035051.1	RepeatMasker	DNA/Ginger-1	10044443	10044662	1168	+	.	ID="RND-6_FAMILY-6119";Tend="1938";Tstart="1720";shortTE="F";uid="e97b6b78-dceb-45a0-9045-0ac5d6e36d3c"
CM035051.1	RepeatMasker	DNA/Kolobok-E	84390406	84390869	3708	+	.	ID="RND-1_FAMILY-47";Tend="1389";Tstart="922";shortTE="F";uid="b41a453e-2c2a-4896-ad9f-159e3bd63617"
CM035051.1	RepeatMasker	Unknown	12677976	12678187	1487	+	.	ID="RND-1_FAMILY-30";Tend="1107";Tstart="896";shortTE="F";uid="d1364e29-12cc-4c92-b455-e088a345da39"
CM035051.1	RepeatMasker	Unknown	15793395	15793674	1123	+	.	ID="RND-1_FAMILY-35";Tend="2026";Tstart="1744";shortTE="F";uid="96a0db39-a953-4aed-83b3-91e34a93d5cd"
CM035051.1	RepeatMasker	DNA	42985115	42985551	1482	+	.	ID="TTAA4B_AP";Tend="430";Tstart="1";shortTE="F";uid="6147ae0c-0320-42fc-9b88-7c8de2d96feb"
CM035051.1	RepeatMasker	DNA/MULE-MuDR	19010156	19010296	779	+	.	ID="DNA8-28B_AP";Tend="145";Tstart="2";shortTE="F";uid="7e8a54ba-273b-4ed5-b132-1ab5a9a6fe58"
CM035051.1	RepeatMasker	DNA	28700114	28700283	447	+	.	ID="DNA4-2_AP";Tend="769";Tstart="583";shortTE="F";uid="2ef14f44-a439-45bd-8475-f9c8577d0403"
CM035051.1	RepeatMasker	DNA	70339438	70339617	1011	+	.	ID="TTAA2C_AP";Tend="423";Tstart="243";shortTE="F";uid="c60aa76f-3fb0-4f21-b3aa-165f02e41b55"
CM035051.1	RepeatMasker	Unknown	39670376	39686237	15689	+	.	ID="RND-1_FAMILY-1";Tend="5544";Tstart="2105";shortTE="F";uid="b324846f-84ab-46e1-b13c-be800ea1b8ab"
CM035051.1	RepeatMasker	DNA/hAT-hAT19	49417860	49418025	777	+	.	ID="RND-5_FAMILY-1295";Tend="1451";Tstart="1286";shortTE="F";uid="be27e19b-55a2-4222-bcfb-6c0c65003af1"
CM035051.1	RepeatMasker	DNA/TcMar-Tc1	19723474	19724603	5569	+	.	ID="RND-1_FAMILY-36";Tend="2404";Tstart="1286";shortTE="F";uid="0eab593c-570b-40c0-8d8d-711209c3afd9"
CM035051.1	RepeatMasker	DNA/Ginger-1	6347346	6348633	9358	+	.	ID="RND-1_FAMILY-20";Tend="1738";Tstart="467";shortTE="F";uid="be7c03c7-0d94-4642-8161-24501699763c"
CM035051.1	RepeatMasker	DNA	53765571	53765762	1456	+	.	ID="RND-6_FAMILY-4505";TEgroup="ctg_1%7CRND-6_FAMILY-4505%7C2";Tend="1828";Tstart="838";shortTE="F";uid="ad941306-0524-4eb1-b3cf-b58764f99ad6"
CM035051.1	RepeatMasker	Unknown	88514448	88514644	503	+	.	ID="RND-6_FAMILY-7323";Tend="1348";Tstart="1171";shortTE="F";uid="6e5c7033-eab5-46b8-a00c-6238df7afc4e"
CM035051.1	RepeatMasker	DNA	63440195	63440416	715	+	.	ID="DNA4-2_AP";Tend="764";Tstart="568";shortTE="F";uid="c8922819-da0d-46ad-bf7e-9432b3d7f1ef"
CM035051.1	RepeatMasker	DNA/Ginger-1	70882988	70884269	8937	+	.	ID="RND-1_FAMILY-20";Tend="1738";Tstart="467";shortTE="F";uid="edc7f7b6-3b71-425c-9ce1-48903c6338f9"
CM035051.1	RepeatMasker	Retroposon?	20728904	20729398	1623	+	.	ID="RND-4_FAMILY-187";Tend="1639";Tstart="1200";shortTE="F";uid="8381c5b3-ab7e-44c6-adf6-25312db98e45"
CM035051.1	RepeatMasker	DNA	40075668	40075918	528	+	.	ID="DNA4-3_AP";Tend="633";Tstart="389";shortTE="F";uid="b95e95f2-9ff2-4e2a-bd4d-be05395056f9"
CM035051.1	RepeatMasker	DNA/Ginger-1	89153291	89153450	431	+	.	ID="GINGER1-1_AP";Tend="5172";Tstart="5012";shortTE="F";uid="cbf7fdfd-43cb-426c-94eb-9a89beec42f3"
CM035051.1	RepeatMasker	DNA	86254461	86254943	3189	+	.	ID="RND-1_FAMILY-120";Tend="1791";Tstart="1323";shortTE="F";uid="86992839-9178-462a-9f23-47f4f9ca9496"
CM035051.1	RepeatMasker	Retroposon?	13957639	13958268	903	+	.	ID="RND-4_FAMILY-187";Tend="1636";Tstart="1033";shortTE="F";uid="0aa2aa7f-6705-49d3-800f-3a711c7a0b2a"
CM035051.1	RepeatMasker	DNA/Ginger-1	67783540	67784259	3710	+	.	ID="RND-6_FAMILY-6119";Tend="1598";Tstart="902";shortTE="F";uid="a439b503-0070-4ba0-aab5-0b2e469390bd"
CM035051.1	RepeatMasker	Retroposon?	50565663	50566037	640	+	.	ID="RND-6_FAMILY-2587";Tend="1157";Tstart="851";shortTE="F";uid="017e9a81-009f-4903-a8f1-11f198869ce8"
CM035051.1	RepeatMasker	DNA	83207995	83208334	2110	+	.	ID="RND-6_FAMILY-22446";Tend="1283";Tstart="937";shortTE="F";uid="d6d3902a-7182-4899-9f8c-87978bc420e3"
CM035051.1	RepeatMasker	Retroposon?	62421757	62421988	418	+	.	ID="RND-4_FAMILY-187";Tend="1638";Tstart="1403";shortTE="F";uid="014576b1-be22-42e9-be65-e165bde1b35c"
CM035051.1	RepeatMasker	LINE/L2	44356593	44356705	510	+	.	ID="RND-5_FAMILY-2759";Tend="2944";Tstart="2835";shortTE="F";uid="7a717e11-a41a-4d5c-806c-c970cc82b6eb"
CM035051.1	RepeatMasker	DNA/Ginger-1	54633806	54634276	2225	+	.	ID="RND-6_FAMILY-6119";Tend="1923";Tstart="1454";shortTE="F";uid="af19e59b-2f25-42ca-b2cc-af8f01450885"
CM035051.1	RepeatMasker	DNA/hAT	14537406	14537548	463	+	.	ID="dna8-1_ap";Tend="491";Tstart="335";shortTE="F";uid="b458813a-a461-4667-95c2-0af2a2fcf6dc"
CM035051.1	RepeatMasker	RC/Helitron	54274894	54275081	976	+	.	ID="HELITRON-1_ETAL";Tend="592";Tstart="396";shortTE="F";uid="91cf4411-6f64-46f0-ba0f-2e301559d0c1"
CM035051.1	RepeatMasker	DNA/TcMar-Tc1	72146569	72146747	467	+	.	ID="MARINER-6_LSAL";Tend="178";Tstart="1";shortTE="F";uid="bc84fb6f-7bb7-4516-aa86-080c571dddc2"
CM035051.1	RepeatMasker	DNA/Sola-1	65809666	65810150	629	+	.	ID="SOLA1-7_AP";Tend="1270";Tstart="874";shortTE="F";uid="924e3dba-4e4b-48ce-87a3-16d54bc64667"
CM035051.1	RepeatMasker	DNA	3580439	3580617	527	+	.	ID="DNA4-3_AP";Tend="302";Tstart="124";shortTE="F";uid="9f3af5fb-5056-4283-9cae-3cbb2dbd4c5b"
CM035051.1	RepeatMasker	Retroposon?	22642122	22642584	1100	+	.	ID="RND-4_FAMILY-187";Tend="1638";Tstart="1157";shortTE="F";uid="00a046f1-899b-44a5-b8d3-63c405079cbb"
CM035051.1	RepeatMasker	DNA/hAT-Tip100	7125145	7125914	2762	+	.	ID="RND-5_FAMILY-2167";Tend="1919";Tstart="1155";shortTE="F";uid="a08d4f55-4efc-49cd-94e3-082bc083e908"
CM035051.1	RepeatMasker	DNA	10064959	10065361	2571	+	.	ID="RND-6_FAMILY-326";Tend="1561";Tstart="1159";shortTE="F";uid="4084b7c5-81e9-47dc-8dc7-6a008f48b271"
CM035051.1	RepeatMasker	DNA/hAT	33770656	33771260	1843	+	.	ID="RND-5_FAMILY-550";Tend="1321";Tstart="655";shortTE="F";uid="742021e5-9a4a-424a-9e4a-0ca316fb32fa"
CM035051.1	RepeatMasker	Retroposon?	86913680	86913796	458	+	.	ID="SINE2-2_AP";Tend="1944";Tstart="1846";shortTE="F";uid="8da9ea1a-82f8-4183-bfa8-5e81eb4959b0"
CM035051.1	RepeatMasker	DNA	62875575	62875815	619	+	.	ID="DNA4-3_AP";Tend="338";Tstart="117";shortTE="F";uid="3b5fe89b-7549-47d3-80b3-7a6a4884a35a"
CM035051.1	RepeatMasker	DNA/hAT-Tip100	60650427	60650709	1779	+	.	ID="RND-6_FAMILY-2028";Tend="1269";Tstart="997";shortTE="F";uid="67be6f1f-51ea-47c8-a674-4b333ccd6613"
CM035051.1	RepeatMasker	DNA	17474872	17475703	2224	+	.	ID="DNA4-2_AP";Tend="768";Tstart="1";shortTE="F";uid="2819512e-bc71-42ff-bf2e-700a5ebdd0ca"
CM035051.1	RepeatMasker	DNA/Ginger-1	54454969	54456871	8677	+	.	ID="RND-6_FAMILY-6119";Tend="2437";Tstart="543";shortTE="F";uid="eda74bbe-b60b-4547-8467-68d35aaf69c1"
CM035051.1	RepeatMasker	DNA/MULE-MuDR	48572760	48573858	8070	+	.	ID="RND-6_FAMILY-2107";Tend="1780";Tstart="650";shortTE="F";uid="643c3cb3-32af-4aa6-9f9b-44af891f88f0"
CM035051.1	RepeatMasker	DNA/Kolobok-E	1485425	1487425	11511	+	.	ID="RND-6_FAMILY-4559";Tend="2479";Tstart="553";shortTE="F";uid="b7942dd7-b134-4dcd-b19d-e2b47dee5a23"
CM035051.1	RepeatMasker	DNA/Ginger-1	8552028	8552893	789	+	.	ID="RND-1_FAMILY-20";Tend="1600";Tstart="671";shortTE="F";uid="26113770-554a-47fc-b760-613f7bb022af"
CM035051.1	RepeatMasker	Retroposon?	79728561	79728910	705	+	.	ID="RND-6_FAMILY-2587";Tend="1351";Tstart="980";shortTE="F";uid="e5402497-7bd4-4bfd-bcfd-c468fc609fd0"
CM035051.1	RepeatMasker	DNA/hAT-hAT19	10153642	10153815	740	+	.	ID="HAT-N18_AP";Tend="815";Tstart="637";shortTE="F";uid="623c609d-4d2b-4bd5-b26c-61fb3c333a7b"
CM035051.1	RepeatMasker	RC/Helitron	87211780	87212922	9212	+	.	ID="RND-1_FAMILY-98";Tend="2155";Tstart="1010";shortTE="F";uid="fb80e137-f5bc-4d94-b4f9-7a65ee91287d"
CM035051.1	RepeatMasker	DNA/Ginger-1	57354192	57354434	1320	+	.	ID="RND-6_FAMILY-8358";Tend="4235";Tstart="3968";shortTE="F";uid="9f84205b-e28c-4048-b8de-d3620259b3ed"
CM035051.1	RepeatMasker	DNA/CMC-Chapaev-3	346792	347333	838	+	.	ID="ENSPM-1_LSAL";Tend="1110";Tstart="584";shortTE="F";uid="c0113b8a-ab33-4ca7-b8f9-b2ab495e94cb"
CM035051.1	RepeatMasker	DNA/Ginger-1	74060061	74060693	1476	+	.	ID="rnd-6_family-6119";Tend="2347";Tstart="1195";shortTE="F";uid="c15843e1-62bd-43c5-8cad-8eaa0ac21a86"
CM035051.1	RepeatMasker	DNA/Ginger-1	49485495	49485963	1747	+	.	ID="rnd-6_family-6119";Tend="1424";Tstart="1069";shortTE="F";uid="1f71fc2b-79c5-436d-a697-c0dff4326e0c"
CM035051.1	RepeatMasker	DNA	79112161	79112402	751	+	.	ID="TTAA2C_AP";Tend="422";Tstart="180";shortTE="F";uid="8c6a198f-28d9-48d8-a127-945c89f9a958"
CM035051.1	RepeatMasker	Unknown	59346173	59346332	1048	+	.	ID="RND-5_FAMILY-2235";Tend="3348";Tstart="3193";shortTE="F";uid="98e0a8cb-8215-48a2-99ea-9499417ca214"
CM035051.1	RepeatMasker	Unknown	60867760	60868028	1256	+	.	ID="RND-5_FAMILY-3289";Tend="1120";Tstart="876";shortTE="F";uid="e5986537-4ae9-4da6-9f3e-1797e1618c9e"
CM035051.1	RepeatMasker	DNA	80679639	80680147	691	+	.	ID="DNA4-3_AP";Tend="543";Tstart="1";shortTE="F";uid="2ed957ad-0cde-44d6-a509-5354077db517"
CM035051.1	RepeatMasker	DNA/hAT-Tip100	89219693	89220494	970	+	.	ID="HAT-3_LMI";Tend="3549";Tstart="2742";shortTE="F";uid="35d709f9-5b7d-42f3-8bb2-61046194e143"
CM035051.1	RepeatMasker	DNA/hAT-Charlie	22403819	22404150	434	+	.	ID="DNA8-55B_AP";TEgroup="ctg_1%7CDNA8-55B_AP%7C1";Tend="185";Tstart="7";shortTE="F";uid="0ff8397c-7e42-4753-bb74-027823581929"
CM035051.1	RepeatMasker	Retroposon?	46598035	46598481	2420	+	.	ID="RND-6_FAMILY-2587";Tend="1266";Tstart="755";shortTE="F";uid="7b0b9d51-9146-4876-b8f2-e6873dcb546d"
CM035051.1	RepeatMasker	DNA/Ginger-1	27118754	27119261	2074	+	.	ID="RND-6_FAMILY-6119";Tend="1662";Tstart="1070";shortTE="F";uid="e193b790-da8c-4b8d-9b72-c8ea650967c0"
CM035051.1	RepeatMasker	DNA/hAT-hAT19	50297615	50297860	1197	+	.	ID="HAT-N13_AP";Tend="263";Tstart="1";shortTE="F";uid="129c1f26-76a7-42b9-8cbf-542f96f23e36"
CM035051.1	RepeatMasker	DNA	72045050	72045273	441	+	.	ID="ttaa2c_ap";Tend="394";Tstart="173";shortTE="F";uid="c64ab343-20c9-4d92-afa0-85652a363354"
CM035051.1	RepeatMasker	Retroposon?	89111185	89111386	1551	+	.	ID="RND-6_FAMILY-1728";Tend="2316";Tstart="1601";shortTE="F";uid="ab59265d-d89b-4309-a679-dc45170208d8"
CM035051.1	RepeatMasker	Retroposon?	4633832	4634782	1084	+	.	ID="RND-6_FAMILY-2587";Tend="1321";Tstart="597";shortTE="F";uid="7165c23c-dad0-4916-8246-de005ca7f6fe"
CM035051.1	RepeatMasker	DNA/Kolobok-E	33703507	33703707	405	+	.	ID="KOLOBOKE-2_AP";Tend="3802";Tstart="3620";shortTE="F";uid="4bef5583-c953-4de5-bd62-801d52954006"
CM035051.1	RepeatMasker	Retroposon?	7939229	7939402	1170	+	.	ID="RND-5_FAMILY-4035";Tend="3424";Tstart="3241";shortTE="F";uid="a2653c6c-924a-4a21-8f9b-7cdf82505ee0"
CM035051.1	RepeatMasker	DNA/hAT-Tip100	58873805	58874107	489	+	.	ID="DNA8-24_AP";TEgroup="ctg_1%7CDNA8-24_AP%7C2";Tend="738";Tstart="1";shortTE="T";uid="1d2f166a-04d5-41a4-b527-c4d2dd03cd0f"
CM035051.1	RepeatMasker	Unknown	11809090	11809396	1145	+	.	ID="RND-1_FAMILY-195";Tend="2429";Tstart="2129";shortTE="F";uid="aa1f604c-bff6-40c2-bf72-86b5aa69725d"
CM035051.1	RepeatMasker	DNA/Ginger-1	18676941	18677436	435	+	.	ID="RND-6_FAMILY-6119";TEgroup="ctg_1%7CRND-6_FAMILY-6119%7C42";Tend="2317";Tstart="813";shortTE="T";uid="1a5ef4ef-cfc3-4329-9924-689c510dc788"
CM035051.1	RepeatMasker	DNA	21040811	21041099	670	+	.	ID="RND-1_FAMILY-37";Tend="765";Tstart="476";shortTE="F";uid="bb674cd0-201e-4654-adf7-addcf69b2ba8"
CM035051.1	RepeatMasker	RC/Helitron	67341149	67341321	1205	+	.	ID="RND-6_FAMILY-10210";Tend="5239";Tstart="5072";shortTE="F";uid="506299d9-2509-4b8c-8af4-3ffb92a4ff0b"
CM035051.1	RepeatMasker	LINE/CR1	34407772	34408375	520	+	.	ID="RND-6_FAMILY-5859";Tend="1683";Tstart="1090";shortTE="F";uid="62435db8-37c3-4825-ad76-c5cd71831153"
CM035051.1	RepeatMasker	DNA/Ginger-1	24839721	24839857	821	+	.	ID="RND-1_FAMILY-20";Tend="2514";Tstart="2377";shortTE="F";uid="903d52dc-9dd2-400e-9a96-fcb48d0f733f"
CM035051.1	RepeatMasker	DNA/TcMar-Pogo	28085805	28086012	898	+	.	ID="RND-6_FAMILY-17807";Tend="932";Tstart="738";shortTE="F";uid="3f88a804-8d94-47ff-bcab-f59806bc284c"
CM035051.1	RepeatMasker	Unknown	32643093	32643399	1071	+	.	ID="RND-6_FAMILY-7323";Tend="1399";Tstart="1113";shortTE="F";uid="32a13f55-be87-49a0-b2bd-48057a1aebee"
CM035051.1	RepeatMasker	Retroposon?	58125673	58126305	1910	+	.	ID="RND-6_FAMILY-2587";Tend="1489";Tstart="928";shortTE="F";uid="bd446d1e-0cea-455e-b34d-689e6e1ccc8a"
CM035051.1	RepeatMasker	DNA	14526490	14526662	845	+	.	ID="dna4-2_ap";Tend="769";Tstart="591";shortTE="F";uid="9a3fe9ce-061c-4b10-b579-3ab76d72b24f"
CM035051.1	RepeatMasker	Unknown	88186649	88187097	2925	+	.	ID="RND-1_FAMILY-115";Tend="1318";Tstart="863";shortTE="F";uid="a15605da-9f33-464d-ae44-b0d85b6bbf8f"
CM035051.1	RepeatMasker	DNA/hAT-hAT19	85497234	85497576	1066	+	.	ID="DNA8-79_AP";Tend="833";Tstart="480";shortTE="F";uid="315ca0c9-4cbd-4c23-82bc-419d8440a29b"
CM035051.1	RepeatMasker	DNA	25105753	25106045	565	+	.	ID="DNA4-3_AP";Tend="383";Tstart="70";shortTE="F";uid="b4626c0f-93bb-42b5-a441-5f43491b77fa"
CM035051.1	RepeatMasker	DNA	44637256	44637590	446	+	.	ID="DNA-TTAA-1_AP";Tend="405";Tstart="50";shortTE="F";uid="43393712-8b25-445d-9c70-dd923443b5b3"
CM035051.1	RepeatMasker	DNA/Ginger-1	70107089	70107274	823	+	.	ID="GINGER1-1_AP";Tend="3956";Tstart="3512";shortTE="F";uid="c52c2697-10ea-48d3-8b44-298eeef05f7c"
CM035051.1	RepeatMasker	LINE/L2	48356850	48357020	504	+	.	ID="RND-6_FAMILY-1113";Tend="2413";Tstart="2238";shortTE="F";uid="f9050b3a-e2f7-46f4-8f1c-6cf0b948594b"
CM035051.1	RepeatMasker	Unknown	59076214	59076677	1026	+	.	ID="RND-1_FAMILY-138";TEgroup="ctg_1%7CRND-1_FAMILY-138%7C3";Tend="1288";Tstart="912";shortTE="F";uid="bb0568bb-722e-4f5e-ae99-30b48cb9ea9c"
CM035051.1	RepeatMasker	DNA	15643625	15643925	1121	+	.	ID="TTAA7_AP";Tend="420";Tstart="115";shortTE="F";uid="f3cb396b-75c4-4814-8e04-9e008d9a0dbf"
CM035051.1	RepeatMasker	DNA	20320353	20320954	785	+	.	ID="DNA4-2_AP";Tend="585";Tstart="2";shortTE="F";uid="79cfeda2-387b-431d-acd1-27c0df38b583"
CM035051.1	RepeatMasker	DNA/hAT	83435160	83435380	532	+	.	ID="DNA8-35_AP";Tend="235";Tstart="1";shortTE="F";uid="6577ffd9-824b-40d0-8b8e-16f8a914aebd"
CM035051.1	RepeatMasker	DNA	63238042	63238375	730	+	.	ID="TTAA2C_AP";Tend="327";Tstart="1";shortTE="F";uid="8357977d-c627-4659-9e38-c7848ae4d822"
CM035051.1	RepeatMasker	DNA	25840512	25841110	962	+	.	ID="DNA4-2_AP";Tend="769";Tstart="110";shortTE="F";uid="7588dde5-b393-4b34-ad93-2d6741b490ea"
CM035051.1	RepeatMasker	DNA	6744600	6745110	678	+	.	ID="TTAA2D_AP";TEgroup="ctg_1%7CTTAA2D_AP%7C1";Tend="431";Tstart="1";shortTE="F";uid="37c98bfa-a8a6-45bd-9c25-c64c26bab75f"
CM035051.1	RepeatMasker	DNA/hAT-hAT19	78269959	78270578	1054	+	.	ID="DNA8-109_AP";Tend="664";Tstart="3";shortTE="F";uid="5a1630fd-45ca-42e8-8637-ee0fd691f25c"
CM035051.1	RepeatMasker	DNA	70827156	70827584	839	+	.	ID="TTAA2C_AP";Tend="423";Tstart="26";shortTE="F";uid="38c1010f-5aa5-4c28-9641-8bf3a2ebd4e5"
CM035051.1	RepeatMasker	Retroposon?	21894852	21895255	995	+	.	ID="RND-4_FAMILY-187";Tend="1644";Tstart="1241";shortTE="F";uid="1f6ce147-abe8-43d2-8358-2737aa17a505"
CM035051.1	RepeatMasker	DNA	49274934	49275042	529	+	.	ID="TTAA8_AP";Tend="335";Tstart="229";shortTE="F";uid="2d99b09d-9b98-45e5-b4b6-4ebac80feae3"
CM035051.1	RepeatMasker	DNA/Kolobok-T2	34781464	34781887	1501	+	.	ID="KOLOBOK-2_AP";Tend="394";Tstart="1";shortTE="F";uid="f6b2ae86-0e81-4603-9f41-c7460ac127fe"
CM035051.1	RepeatMasker	Retroposon?	31213724	31213975	1122	+	.	ID="RND-6_FAMILY-6697";Tend="3372";Tstart="3139";shortTE="F";uid="ce41dd9f-5d71-456f-9535-e8ffc6ecbce7"
CM035051.1	RepeatMasker	DNA/Ginger-1	69836606	69836864	905	+	.	ID="RND-6_FAMILY-6119";Tend="1884";Tstart="1624";shortTE="F";uid="a9f29b76-ac98-480e-8415-4b50cfc8b0bc"
CM035051.1	RepeatMasker	Retroposon?	88975461	88977525	14201	+	.	ID="RND-6_FAMILY-1728";Tend="2316";Tstart="296";shortTE="F";uid="37639903-459e-4f32-b14a-1374bc78842c"
CM035051.1	RepeatMasker	Unknown	76572669	76572854	593	+	.	ID="RND-6_FAMILY-2365";Tend="2789";Tstart="2593";shortTE="F";uid="5e8c6ab7-e10c-4c72-aca9-52d66977a520"
CM035051.1	RepeatMasker	DNA/hAT-hAT19	70186388	70186729	2238	+	.	ID="RND-6_FAMILY-2638";Tend="8049";Tstart="7693";shortTE="F";uid="2127c300-d80a-444d-8e77-2fa2b004b02d"
CM035051.1	RepeatMasker	DNA/Kolobok-E	15432143	15432604	3499	+	.	ID="RND-1_FAMILY-47";Tend="1380";Tstart="924";shortTE="F";uid="5ac9f9c9-f4b7-46a5-abef-79b35e537c79"
CM035051.1	RepeatMasker	Unknown	66729264	66729555	1535	+	.	ID="RND-1_FAMILY-53";Tend="1310";Tstart="1037";shortTE="F";uid="b865030f-e29f-469b-aa15-10f605721372"
CM035051.1	RepeatMasker	RC/Helitron	67265248	67265483	1248	+	.	ID="RND-6_FAMILY-4353";Tend="1175";Tstart="965";shortTE="F";uid="f089ddf8-dfd8-40b0-a1e9-a46949111a25"
CM035051.1	RepeatMasker	Unknown	74611113	74611519	2272	+	.	ID="RND-1_FAMILY-115";Tend="1287";Tstart="869";shortTE="F";uid="de9c6ddb-99dc-4ad7-a264-7dc63dd90753"
CM035051.1	RepeatMasker	LINE/L2	55210030	55210431	1226	+	.	ID="RND-5_FAMILY-2759";Tend="2935";Tstart="2514";shortTE="F";uid="c406cb66-e839-4efa-95a7-97e76666b716"
CM035051.1	RepeatMasker	Unknown	86792008	86792329	888	+	.	ID="RND-6_FAMILY-37306";Tend="1323";Tstart="1002";shortTE="F";uid="840e2a04-524b-48e1-8089-ca4f516f2725"
CM035051.1	RepeatMasker	DNA/Kolobok-E	33174342	33175077	824	+	.	ID="KOLOBOKE-4_AP";Tend="6192";Tstart="5462";shortTE="F";uid="744d18ac-75ac-4992-a920-3f4d03f32dcb"
CM035051.1	RepeatMasker	DNA	52130564	52131046	1668	+	.	ID="ttaa22_ap";Tend="435";Tstart="12";shortTE="F";uid="987ce7c6-d4cb-4093-9726-5c502d981aff"
CM035051.1	RepeatMasker	DNA/hAT-Tip100	62330216	62330378	729	+	.	ID="RND-5_FAMILY-6531";Tend="1187";Tstart="984";shortTE="F";uid="50d7d1fa-f4f7-4fe3-b72d-2d06426d60cb"
CM035051.1	RepeatMasker	DNA	15140406	15140565	634	+	.	ID="RND-1_FAMILY-54";Tend="1083";Tstart="925";shortTE="F";uid="bcc0bebd-53bf-4295-a514-f1db5eef8dd6"
CM035051.1	RepeatMasker	DNA	2022389	2022539	488	+	.	ID="DNA4-3_AP";Tend="151";Tstart="1";shortTE="F";uid="5248b83e-4970-43d2-8c6a-e1f1cae3fd8c"
CM035051.1	RepeatMasker	DNA	10567821	10567991	459	+	.	ID="DNA4-2B_AP";Tend="175";Tstart="3";shortTE="F";uid="8f1343b0-e5f9-4fd6-a98c-40dc957f7943"
CM035051.1	RepeatMasker	Retroposon?	42883566	42883680	409	+	.	ID="RND-6_FAMILY-1728";Tend="362";Tstart="249";shortTE="F";uid="943a1d61-9f7f-48f8-85e6-41d0564427d7"
CM035051.1	RepeatMasker	DNA/Ginger-1	54308429	54308618	459	+	.	ID="GINGER1-1_AP";Tend="5193";Tstart="5002";shortTE="F";uid="d213c78a-5912-4e43-97ee-9c2de99655b7"
CM035051.1	RepeatMasker	DNA/Kolobok-E	59625500	59625742	532	+	.	ID="KOLOBOKE-2_AP";Tend="2115";Tstart="1880";shortTE="F";uid="bb4f9e00-2d7f-4978-9e93-0adf5982c083"
CM035051.1	RepeatMasker	DNA	49434873	49435168	1949	+	.	ID="RND-6_FAMILY-2310";Tend="1164";Tstart="860";shortTE="F";uid="82340a3d-13eb-4a42-8327-ed2b14249e18"
CM035051.1	RepeatMasker	DNA	5784409	5784589	483	+	.	ID="DNA-TTAA-1_AP";TEgroup="ctg_1%7CDNA-TTAA-1_AP%7C1";Tend="420";Tstart="19";shortTE="F";uid="2d1ba217-60a6-4022-9446-d2235697925f"
CM035051.1	RepeatMasker	DNA/TcMar-m44	4919279	4919419	588	+	.	ID="DNAX-7B_AP";Tend="142";Tstart="1";shortTE="F";uid="7351ba74-b7a7-486a-92e4-600a9813a78f"
CM035051.1	RepeatMasker	LTR/Pao	40694287	40694751	848	+	.	ID="BEL4-I_AP";Tend="1388";Tstart="924";shortTE="F";uid="e4905141-2fdd-41b3-ac3c-bb91fb3867fb"
CM035051.1	RepeatMasker	Unknown	44408840	44409253	2750	+	.	ID="RND-6_FAMILY-6866";Tend="1510";Tstart="1099";shortTE="F";uid="83819783-30bc-4783-aa6d-596bbbdb4cfd"
CM035051.1	RepeatMasker	DNA	80130615	80130870	483	+	.	ID="DNA4-1_AP";Tend="809";Tstart="562";shortTE="F";uid="4cd6025f-085b-46e4-8311-a13cdebd4461"
CM035051.1	RepeatMasker	Retroposon?	88813201	88813330	511	+	.	ID="RND-4_FAMILY-187";Tend="1670";Tstart="1541";shortTE="F";uid="26c7e596-fb97-46f2-aa36-9d3f2e021f35"
CM035051.1	RepeatMasker	DNA/P	47043788	47043889	434	+	.	ID="RND-6_FAMILY-2806";Tend="6795";Tstart="6694";shortTE="F";uid="f0086ace-a5ad-4bf4-93e0-d262e6527e0f"
CM035051.1	RepeatMasker	LTR/Gypsy	33120691	33122080	3694	+	.	ID="RND-6_FAMILY-5372";Tend="6890";Tstart="5508";shortTE="F";uid="68d37ccc-72ff-4a2c-8923-9022a257f2c1"
CM035051.1	RepeatMasker	Retroposon?	57616390	57616957	2279	+	.	ID="RND-6_FAMILY-2587";Tend="1350";Tstart="747";shortTE="F";uid="07b92d6d-bf18-44a9-8c83-9e0cfbe92263"
CM035051.1	RepeatMasker	DNA/Ginger-1	43349700	43349825	603	+	.	ID="GINGER1-1_AP";Tend="3731";Tstart="3176";shortTE="F";uid="405d8cc5-b493-421a-baca-601501cda3db"
CM035051.1	RepeatMasker	Retroposon?	70678288	70678732	924	+	.	ID="RND-4_FAMILY-187";Tend="1517";Tstart="1071";shortTE="F";uid="f3f95b54-1ec3-4c03-8248-e822ed1ec873"
CM035051.1	RepeatMasker	DNA	26961602	26962355	1965	+	.	ID="DNA4-2_AP";Tend="756";Tstart="1";shortTE="F";uid="ce53c178-b23e-4778-bfd1-eea12b969552"
CM035051.1	RepeatMasker	Retroposon?	52129134	52129535	458	+	.	ID="RND-4_FAMILY-187";Tend="982";Tstart="588";shortTE="F";uid="9573705f-b185-4f6f-9eed-06ecccf2f456"
CM035051.1	RepeatMasker	DNA	57645130	57645287	480	+	.	ID="TTAA2D_AP";Tend="197";Tstart="47";shortTE="F";uid="6448ed6d-828a-46bb-856d-98f83a71cc5a"
CM035051.1	RepeatMasker	Unknown	23933131	23933791	2963	+	.	ID="RND-1_FAMILY-1";Tend="2912";Tstart="2259";shortTE="F";uid="173fbe57-d8cf-48d4-b43b-6ab8dfbf8b9d"
CM035051.1	RepeatMasker	DNA	32571065	32571370	433	+	.	ID="TTAA3_AP";Tend="408";Tstart="98";shortTE="F";uid="00100e1b-60b2-486d-bd08-4d27ca4ebfb0"
CM035051.1	RepeatMasker	DNA	41203599	41203859	1472	+	.	ID="TTAA22_AP";Tend="435";Tstart="172";shortTE="F";uid="e7aff73a-fcd0-4213-ba00-7ec18c65db77"
CM035051.1	RepeatMasker	DNA	87018116	87018639	450	+	.	ID="DNA4-3_AP";TEgroup="ctg_1%7CDNA4-3_AP%7C6";Tend="618";Tstart="77";shortTE="F";uid="7b3b35a4-3aba-4755-a6ea-9c6e87f875bb"
CM035051.1	RepeatMasker	LINE/RTE-BovB	298208	299087	467	+	.	ID="RTE-10_LMI";Tend="3185";Tstart="2167";shortTE="F";uid="464898b9-a9eb-40ab-bea5-9468f7243403"
CM035051.1	RepeatMasker	DNA	58287871	58287976	680	+	.	ID="DNA8-29_AP";Tend="770";Tstart="673";shortTE="F";uid="f557201b-b958-45bd-9aac-24472dcee282"
CM035051.1	RepeatMasker	Unknown	22515955	22516111	816	+	.	ID="RND-5_FAMILY-874";Tend="1093";Tstart="900";shortTE="F";uid="71bb7e33-433f-4beb-b21b-ed9572e91d33"
CM035051.1	RepeatMasker	LINE/I-Jockey	57804547	57804833	402	+	.	ID="RND-5_FAMILY-1251";Tend="1347";Tstart="1057";shortTE="F";uid="dc74c9b2-7bec-468e-aea7-0ca6a60df9ff"
CM035051.1	RepeatMasker	DNA/hAT-Charlie	89023898	89024882	3474	+	.	ID="HALYOMORPHA_HALYS-5_FAMILY-2644";Tend="1217";Tstart="246";shortTE="F";uid="03a7bf0c-20f6-47dc-a3bd-150fd7461bba"
CM035051.1	RepeatMasker	DNA/Ginger-1	41025407	41025563	433	+	.	ID="RND-6_FAMILY-3471";Tend="2771";Tstart="2619";shortTE="F";uid="71a582bb-5cf9-486e-8552-6b0b32c93d27"
CM035051.1	RepeatMasker	Retroposon?	24747586	24748432	482	+	.	ID="RND-4_FAMILY-187";Tend="1588";Tstart="659";shortTE="F";uid="c4a33833-5494-44f8-9cb4-b2313cc61ad1"
CM035051.1	RepeatMasker	DNA/MULE-MuDR	47237218	47237409	908	+	.	ID="RND-6_FAMILY-3281";Tend="1121";Tstart="942";shortTE="F";uid="157593b0-eadd-405b-bc3a-a4b0514036dd"
CM035051.1	RepeatMasker	DNA/MULE-MuDR	49416971	49417156	429	+	.	ID="DNA8-28B_AP";Tend="859";Tstart="679";shortTE="F";uid="bf239ce7-3591-4bbf-89ff-adb52283e3a4"
CM035051.1	RepeatMasker	DNA/Ginger-1	67481097	67482802	7672	+	.	ID="RND-6_FAMILY-6119";Tend="2319";Tstart="712";shortTE="F";uid="e343c985-e1f9-4b46-98e6-00230879f82d"
CM035051.1	RepeatMasker	DNA/hAT-hAT19	45695463	45695660	742	+	.	ID="DNA8-74_AP";Tend="189";Tstart="1";shortTE="F";uid="e769118e-d8e2-46e1-9b81-c5909b3e053a"
CM035051.1	RepeatMasker	Unknown	1897187	1897557	2211	+	.	ID="RND-5_FAMILY-2290";Tend="1292";Tstart="892";shortTE="F";uid="94a61b11-db1e-4545-804f-a889dd1ba1b9"
CM035051.1	RepeatMasker	Retroposon?	28845645	28846368	2221	+	.	ID="RND-6_FAMILY-1728";Tend="2316";Tstart="1517";shortTE="F";uid="b1bc9ff9-5153-49e9-a0d7-c5dcd0f14a78"
CM035051.1	RepeatMasker	Unknown	60426931	60427563	3171	+	.	ID="RND-5_FAMILY-8695";Tend="1378";Tstart="784";shortTE="F";uid="adaeec26-b37a-4f5b-8b52-3335c884721a"
CM035051.1	RepeatMasker	Unknown	40345181	40345724	1266	+	.	ID="RND-6_FAMILY-11457";TEgroup="ctg_1%7CRND-6_FAMILY-11457%7C3";Tend="2389";Tstart="1970";shortTE="F";uid="51fdd50a-b013-47f7-abb0-a575a3ebd035"
CM035051.1	RepeatMasker	DNA	81630850	81630957	411	+	.	ID="dna4-2_ap";Tend="768";Tstart="668";shortTE="F";uid="3a70646a-4231-46b4-a21b-911ffa871944"
CM035051.1	RepeatMasker	Unknown	37315396	37315725	1547	+	.	ID="RND-1_FAMILY-1";Tend="1642";Tstart="1306";shortTE="F";uid="3f8b5b4a-b68f-4543-8697-ee722c6563e4"
CM035051.1	RepeatMasker	DNA	56710352	56710577	544	+	.	ID="DNA8-30_AP";Tend="490";Tstart="265";shortTE="F";uid="dfce2157-82b1-4eb4-940b-6e725fa9bf0c"
CM035051.1	RepeatMasker	DNA	3640472	3640867	714	+	.	ID="DNA4-2_AP";Tend="768";Tstart="351";shortTE="F";uid="845425cf-0d38-4e51-a8b9-4e04105c5b5b"
CM035051.1	RepeatMasker	DNA/Kolobok-E	80110131	80110386	1549	+	.	ID="RND-1_FAMILY-47";Tend="1177";Tstart="918";shortTE="F";uid="f45f2f8d-c35f-4d2c-8742-843ada3a1d24"
CM035051.1	RepeatMasker	DNA/hAT-Charlie	51726937	51727118	560	+	.	ID="DNA8-55B_AP";Tend="165";Tstart="1";shortTE="F";uid="270967d6-ca6a-4bc1-9789-82510aae2957"
CM035051.1	RepeatMasker	Unknown	28357821	28357933	464	+	.	ID="RND-1_FAMILY-35";Tend="979";Tstart="866";shortTE="F";uid="f7890196-37e0-47c6-9a67-0f99000ac07d"
CM035051.1	RepeatMasker	Unknown	71621991	71622216	1151	+	.	ID="RND-6_FAMILY-15986";Tend="1354";Tstart="1136";shortTE="F";uid="ed66635e-eb11-4888-a2ad-b0553eeaab9b"
CM035051.1	RepeatMasker	Unknown	86253663	86254460	3204	+	.	ID="RND-6_FAMILY-5174";Tend="1399";Tstart="746";shortTE="F";uid="95b0639f-fff5-4d55-a714-e835eb672edc"
CM035051.1	RepeatMasker	DNA	22624387	22625085	1423	+	.	ID="DNA4-2_AP";Tend="766";Tstart="40";shortTE="F";uid="ab53dfcc-2bd3-4958-a32c-35b7f3f052e3"
CM035051.1	RepeatMasker	Retroposon?	36792960	36793872	4281	+	.	ID="RND-6_FAMILY-1728";Tend="2316";Tstart="874";shortTE="F";uid="c036b870-41d7-491a-8c15-fa0190067f18"
CM035051.1	RepeatMasker	DNA/hAT-hAT19	23737020	23737261	1054	+	.	ID="RND-6_FAMILY-6083";Tend="1742";Tstart="1472";shortTE="F";uid="04ea13f6-3f83-49fd-8de9-dc0bda27fbe8"
CM035051.1	RepeatMasker	RC/Helitron	70569799	70569990	558	+	.	ID="RND-5_FAMILY-1869";Tend="615";Tstart="432";shortTE="F";uid="30c662ba-7aeb-4967-a2c3-d5d42c9a4028"
CM035051.1	RepeatMasker	DNA/Ginger-1	53784745	53784915	1036	+	.	ID="RND-1_FAMILY-20";Tend="4371";Tstart="4200";shortTE="F";uid="d3bd5112-3d8a-4cdf-a566-a06ff5c9de56"
CM035051.1	RepeatMasker	DNA	13589887	13590194	640	+	.	ID="TTAA2D_AP";Tend="425";Tstart="10";shortTE="F";uid="f02c9503-d962-43b2-bf60-f6fcd78c237b"
CM035051.1	RepeatMasker	DNA	42937178	42937531	412	+	.	ID="ttaa2c_ap";Tend="406";Tstart="18";shortTE="F";uid="49d44361-0a7d-40e8-a406-9cc200245d16"
CM035051.1	RepeatMasker	DNA/hAT-Tip100	78335106	78335785	2993	+	.	ID="RND-5_FAMILY-2167";Tend="1943";Tstart="1215";shortTE="F";uid="3d989b63-3371-48e9-b424-4149a8924fac"
CM035051.1	RepeatMasker	Retroposon?	18541379	18541794	875	+	.	ID="RND-4_FAMILY-187";Tend="1596";Tstart="1187";shortTE="F";uid="a3a0d1cd-7c97-4cb2-ac66-bd31b0744cdc"
CM035051.1	RepeatMasker	DNA/CMC-Transib	62333159	62333675	861	+	.	ID="RND-6_FAMILY-6351";Tend="1448";Tstart="932";shortTE="F";uid="0ce7ffd9-b081-463c-b179-6806d9f5230d"
CM035051.1	RepeatMasker	Retroposon?	77839097	77839782	887	+	.	ID="RND-4_FAMILY-187";Tend="1544";Tstart="898";shortTE="F";uid="d8cc3daa-b743-4762-b2d9-501993c7debf"
CM035051.1	RepeatMasker	DNA	87985597	87986019	516	+	.	ID="TTAA2C_AP";Tend="423";Tstart="1";shortTE="F";uid="76950274-c628-4350-a8e6-d14e6d4a3a8a"
CM035051.1	RepeatMasker	Retroposon?	58741705	58742093	771	+	.	ID="RND-6_FAMILY-2587";Tend="1161";Tstart="757";shortTE="F";uid="c384e50e-abe8-4311-9f32-5a9f146fb1a5"
CM035051.1	RepeatMasker	Unknown	56059339	56059540	1228	+	.	ID="RND-1_FAMILY-53";Tend="1883";Tstart="1673";shortTE="F";uid="eb77d4ff-0be3-4f3c-8c6c-c8c5444fb418"
CM035051.1	RepeatMasker	DNA	68316954	68317223	451	+	.	ID="DNA4-1_AP";Tend="801";Tstart="523";shortTE="F";uid="6c59e2e8-90ce-4406-bfbc-26c4074bb993"
CM035051.1	RepeatMasker	DNA	37183548	37183885	559	+	.	ID="dna4-2_ap";TEgroup="ctg_1%7Cdna4-2_ap%7C6";Tend="769";Tstart="108";shortTE="F";uid="e9d96bf0-5590-49ee-8250-43fe1ba7024a"
CM035051.1	RepeatMasker	DNA	18461893	18462353	559	+	.	ID="TTAA8_AP";Tend="436";Tstart="2";shortTE="F";uid="a090bc1a-797a-4465-810b-749764994cb3"
CM035051.1	RepeatMasker	DNA/Ginger-1	53322200	53322780	3129	+	.	ID="RND-6_FAMILY-6119";Tend="1451";Tstart="891";shortTE="F";uid="6c0b3365-b8d2-425e-875f-b9e3fb1ca88d"
CM035051.1	RepeatMasker	LTR/Gypsy	27947480	27947637	433	+	.	ID="GYPSY8-I_DPSE";Tend="6660";Tstart="6510";shortTE="F";uid="56a4a87d-a7eb-4a94-8343-7d44e405ed81"
CM035051.1	RepeatMasker	DNA/TcMar-Pogo	1434384	1434625	641	+	.	ID="RND-6_FAMILY-17807";Tend="1055";Tstart="776";shortTE="F";uid="e6b99d8f-b56c-41a8-9e19-9f1a60308687"
CM035051.1	RepeatMasker	DNA	68564612	68564747	429	+	.	ID="RND-6_FAMILY-4504";Tend="1777";Tstart="1647";shortTE="F";uid="178ac99c-784b-4b30-884d-3f32c0da11ae"
CM035051.1	RepeatMasker	DNA/hAT-hAT19	22512217	22513070	1319	+	.	ID="DNA8-74_AP";Tend="902";Tstart="1";shortTE="F";uid="1e9f3d77-2660-4af7-bb0b-179a49b0b9a6"
CM035051.1	RepeatMasker	DNA/hAT-hAT19	84056595	84057317	3029	+	.	ID="RND-5_FAMILY-1295";Tend="1478";Tstart="770";shortTE="F";uid="8fab299c-327a-40b5-b1ef-b19f39a7bc4f"
CM035051.1	RepeatMasker	DNA/Ginger-1	40921445	40921727	491	+	.	ID="RND-6_FAMILY-6119";Tend="1228";Tstart="947";shortTE="F";uid="24f4725d-1303-4e4f-bd0b-81e5c971f53c"
CM035051.1	RepeatMasker	Unknown	89109104	89109276	585	+	.	ID="RND-5_FAMILY-3262";Tend="1081";Tstart="903";shortTE="F";uid="09bc621b-6c78-4109-aeec-55154740fdfb"
CM035051.1	RepeatMasker	DNA/hAT-Charlie	58935810	58935911	650	+	.	ID="DNA8-34_AP";Tend="194";Tstart="87";shortTE="F";uid="e0b087fc-06f2-4b68-9f5e-0b1ae7e4db76"
CM035051.1	RepeatMasker	DNA/Kolobok-E	44375338	44376370	1341	+	.	ID="KOLOBOKE-4_AP";Tend="6177";Tstart="5153";shortTE="F";uid="02cf5758-8f3d-4538-96ee-c4e2c2ec7974"
CM035051.1	RepeatMasker	Retroposon?	41506463	41506739	904	+	.	ID="RND-4_FAMILY-187";Tend="1643";Tstart="1361";shortTE="F";uid="1f77237a-973a-4c89-bd17-52ef012d6f7d"
CM035051.1	RepeatMasker	DNA	63131116	63131258	452	+	.	ID="DNA-TTAA-1_AP";Tend="417";Tstart="290";shortTE="F";uid="fac28211-42f2-4ac1-bd1e-8ff8b4f0e105"
CM035051.1	RepeatMasker	RC/Helitron	71236446	71237725	8927	+	.	ID="RND-5_FAMILY-380";Tend="2035";Tstart="781";shortTE="F";uid="84ad87e6-fae7-4cb8-a207-44d54dea816e"
CM035051.1	RepeatMasker	Unknown	82989507	82989654	559	+	.	ID="RND-5_FAMILY-162";Tend="3142";Tstart="2981";shortTE="F";uid="9d56eafb-9229-42c3-804f-39dab0cab9b7"
CM035051.1	RepeatMasker	DNA/Ginger-1	54250491	54250598	433	+	.	ID="RND-6_FAMILY-6119";Tend="2342";Tstart="2232";shortTE="F";uid="cfd59236-1676-4ed3-8ae0-addda8c96358"
CM035051.1	RepeatMasker	DNA/Ginger-1	19873187	19873544	1663	+	.	ID="RND-6_FAMILY-6119";Tend="2318";Tstart="1986";shortTE="F";uid="fd45881d-77f7-4963-8dd9-847fb7b878ed"
CM035051.1	RepeatMasker	DNA	42374077	42374373	476	+	.	ID="DNA4-3_AP";Tend="400";Tstart="141";shortTE="F";uid="343765d8-218e-44a1-b7d2-68d15186e4ae"
CM035051.1	RepeatMasker	Unknown	33034012	33034218	442	+	.	ID="RND-6_FAMILY-6389";Tend="1909";Tstart="1710";shortTE="F";uid="baf84375-71df-4f97-a4ff-cc3c8579b7c6"
CM035051.1	RepeatMasker	DNA/Ginger-1	71952786	71954416	7483	+	.	ID="RND-6_FAMILY-6119";Tend="2323";Tstart="706";shortTE="F";uid="62ff142f-61f1-4fa0-a141-8cbc8c9bc001"
CM035051.1	RepeatMasker	DNA/hAT	24341269	24341470	404	+	.	ID="RND-5_FAMILY-2264";Tend="6121";Tstart="5909";shortTE="F";uid="9d7f1676-35ab-4804-8949-2a4a7a288390"
CM035051.1	RepeatMasker	DNA/Kolobok-E	54945995	54946187	733	+	.	ID="RND-6_FAMILY-4559";Tend="1160";Tstart="983";shortTE="F";uid="e93c514b-2c63-40e1-aa42-bed92550dddf"
CM035051.1	RepeatMasker	DNA/TcMar-Mariner	13627179	13628131	1401	+	.	ID="MARINER-9_RPR";Tend="1312";Tstart="349";shortTE="F";uid="49d1a0d5-691e-4e73-b1ed-5e72b3c15e8a"
CM035051.1	RepeatMasker	Unknown	9864153	9864848	3265	+	.	ID="RND-6_FAMILY-1938";Tend="1619";Tstart="983";shortTE="F";uid="88751f1e-48ed-40de-ad05-cb0cac695b06"
CM035051.1	RepeatMasker	Retroposon?	75299825	75300133	1327	+	.	ID="RND-6_FAMILY-2587";Tend="1137";Tstart="818";shortTE="F";uid="191fd063-81b1-4bf9-865f-712d93a4277e"
CM035051.1	RepeatMasker	DNA/Ginger-1	68560386	68560525	747	+	.	ID="RND-6_FAMILY-6119";Tend="884";Tstart="755";shortTE="F";uid="04d7bc2f-b11c-4d33-8b15-b67838d601d2"
CM035051.1	RepeatMasker	DNA/hAT-Tip100	58715428	58715574	832	+	.	ID="RND-1_FAMILY-151";Tend="1151";Tstart="983";shortTE="F";uid="9da1bab8-fb69-4564-9faf-f33135d24db3"
CM035051.1	RepeatMasker	RC/Helitron	13311374	13311888	4234	+	.	ID="RND-5_FAMILY-4044";Tend="1374";Tstart="857";shortTE="F";uid="9e180b8e-84df-4cbb-9b96-e75fdb7abdc2"
CM035051.1	RepeatMasker	Retroposon?	10274259	10275773	2925	+	.	ID="RND-4_FAMILY-187";Tend="1644";Tstart="394";shortTE="F";uid="86ad4df5-2bbc-46c9-a529-b183fbb9f8e3"
CM035051.1	RepeatMasker	DNA/hAT-Tip100	56941529	56941866	1582	+	.	ID="RND-6_FAMILY-2028";Tend="1277";Tstart="940";shortTE="F";uid="f20c4de8-bb8a-4de2-98bb-abb4dbfed95b"
CM035051.1	RepeatMasker	DNA	720268	720688	1013	+	.	ID="TTAA3_AP";Tend="421";Tstart="1";shortTE="F";uid="fb912427-c6a8-44ad-bf3e-68f078377907"
CM035051.1	RepeatMasker	Unknown	34734936	34735265	943	+	.	ID="RND-1_FAMILY-1";Tend="1822";Tstart="1493";shortTE="F";uid="4ba5cbe7-350c-4e11-85eb-df665428e0b6"
CM035051.1	RepeatMasker	DNA	30797719	30797898	1054	+	.	ID="RND-1_FAMILY-54";Tend="1709";Tstart="1530";shortTE="F";uid="3791b859-fbb2-48d0-a898-aeb9118452bb"
CM035051.1	RepeatMasker	Retroposon?	23249715	23251436	14006	+	.	ID="RND-6_FAMILY-1728";Tend="2316";Tstart="298";shortTE="F";uid="a9781470-3ee9-437f-836a-d1dec536acd8"
CM035051.1	RepeatMasker	Retroposon?	49916205	49917412	2835	+	.	ID="RND-4_FAMILY-187";Tend="1612";Tstart="651";shortTE="F";uid="f3ee267b-2d05-4f32-9d80-4e0154f5aa39"
CM035051.1	RepeatMasker	Unknown	15753960	15757164	25255	+	.	ID="RND-1_FAMILY-71";Tend="4404";Tstart="1229";shortTE="F";uid="3273a61f-349f-4bc4-9b0c-9c48c087daae"
CM035051.1	RepeatMasker	DNA	65202255	65202962	1863	+	.	ID="DNA4-2_AP";Tend="719";Tstart="6";shortTE="F";uid="19b70cfd-0196-4224-a150-f6e76389b82e"
CM035051.1	RepeatMasker	DNA/MULE-NOF	13917501	13917897	3628	+	.	ID="RND-6_FAMILY-6310";Tend="1944";Tstart="1548";shortTE="F";uid="42a87c1c-90d6-4220-bb9f-68b1e7325713"
CM035051.1	RepeatMasker	DNA/Ginger-1	17138455	17138591	4122	+	.	ID="RND-6_FAMILY-6119";Tend="1688";Tstart="791";shortTE="F";uid="5b4a5735-f276-405d-86bb-04f4acddbf94"
CM035051.1	RepeatMasker	Retroposon?	57886339	57886907	3129	+	.	ID="RND-6_FAMILY-2587";Tend="1291";Tstart="755";shortTE="F";uid="398dab2d-609d-4adc-aa84-4e2a439776e2"
CM035051.1	RepeatMasker	DNA/P	37393104	37393237	556	+	.	ID="P-1_AP";Tend="173";Tstart="31";shortTE="F";uid="37983fc0-231f-4881-9c1f-f3f0a7756247"
CM035051.1	RepeatMasker	Unknown	54193527	54193953	925	+	.	ID="RND-1_FAMILY-53";Tend="1544";Tstart="1151";shortTE="F";uid="e4bda7b4-5301-4c95-94ad-e3d94becd009"
CM035051.1	RepeatMasker	Unknown	32223147	32223384	1265	+	.	ID="RND-6_FAMILY-11457";Tend="479";Tstart="242";shortTE="F";uid="2223916c-6247-40d6-bf67-552494291132"
CM035051.1	RepeatMasker	Retroposon?	41407188	41408394	1169	+	.	ID="RND-4_FAMILY-187";Tend="1604";Tstart="63";shortTE="F";uid="06884343-c750-41d5-9f23-c28378ead0b5"
CM035051.1	RepeatMasker	DNA/hAT-Blackjack	81215877	81216304	653	+	.	ID="HAT-27_LSAL";Tend="618";Tstart="189";shortTE="F";uid="084f5714-66d2-4b86-a936-f9332295d7cb"
CM035051.1	RepeatMasker	DNA/Ginger-1	14353857	14354123	455	+	.	ID="RND-6_FAMILY-6119";Tend="1220";Tstart="960";shortTE="F";uid="61465010-1031-4608-88bf-4fa5105e1f08"
CM035051.1	RepeatMasker	DNA/Ginger-1	28568975	28569717	3732	+	.	ID="RND-6_FAMILY-6119";Tend="1923";Tstart="1195";shortTE="F";uid="b8f44dae-03e2-4263-bd90-ce6298eb0bce"
CM035051.1	RepeatMasker	DNA/hAT-Charlie	45313281	45313585	690	+	.	ID="RND-5_FAMILY-717";Tend="1290";Tstart="961";shortTE="F";uid="670f26f0-e465-4502-86a1-f090ab424e13"
CM035051.1	RepeatMasker	Retroposon?	11894440	11895326	5844	+	.	ID="RND-6_FAMILY-1728";Tend="1610";Tstart="695";shortTE="F";uid="51fe4494-d136-4568-9a75-e16f2b1b3323"
CM035051.1	RepeatMasker	DNA	14931833	14931960	405	+	.	ID="TTAA8_AP";Tend="422";Tstart="313";shortTE="F";uid="3e926420-f513-487e-b4ca-ba18243974bd"
CM035051.1	RepeatMasker	DNA	14413395	14413539	669	+	.	ID="RND-6_FAMILY-4504";Tend="1921";Tstart="1787";shortTE="F";uid="32ef2758-6c95-4279-b4bb-bc079adbcd7d"
CM035051.1	RepeatMasker	DNA/Kolobok-E	70733531	70733768	631	+	.	ID="KOLOBOKE-2_AP";Tend="1364";Tstart="1119";shortTE="F";uid="f2121086-297d-48df-923c-3a0a7c0e4a4a"
CM035051.1	RepeatMasker	Retroposon?	28625643	28627056	5687	+	.	ID="RND-6_FAMILY-2587";Tend="2212";Tstart="756";shortTE="F";uid="64c9698b-9707-4888-802c-acd6be106246"
CM035051.1	RepeatMasker	DNA	46294528	46294900	2332	+	.	ID="RND-5_FAMILY-1720";Tend="1308";Tstart="951";shortTE="F";uid="43ee8280-14f5-4bc1-8070-e9f47e7e6851"
CM035051.1	RepeatMasker	Unknown	70009471	70009918	1268	+	.	ID="RND-1_FAMILY-71";Tend="3430";Tstart="2995";shortTE="F";uid="9210d6b5-8717-4d93-8e55-409ff5754238"
CM035051.1	RepeatMasker	DNA	60350808	60350972	480	+	.	ID="dna4-2_ap";Tend="762";Tstart="603";shortTE="F";uid="4a41f82b-045e-4879-b43a-2b199f6d1106"
CM035051.1	RepeatMasker	LINE/I-Jockey	15514165	15514508	705	+	.	ID="TART_DV";Tend="7177";Tstart="6957";shortTE="F";uid="01457bae-1c78-4288-ac6d-bd26b2278de3"
CM035051.1	RepeatMasker	RC/Helitron	47674377	47674539	560	+	.	ID="HELITRON-N2_LMI";Tend="1535";Tstart="1365";shortTE="F";uid="902a5af8-126e-4a37-bbc4-ab18edff0243"
CM035051.1	RepeatMasker	DNA	60253470	60253573	471	+	.	ID="RND-5_FAMILY-1969";Tend="975";Tstart="874";shortTE="F";uid="7464e8ed-7a44-409b-b20d-99bcb972525d"
CM035051.1	RepeatMasker	DNA/Ginger-1	23523976	23524324	629	+	.	ID="RND-6_FAMILY-6119";TEgroup="ctg_1%7CRND-6_FAMILY-6119%7C47";Tend="2331";Tstart="786";shortTE="F";uid="94a16584-85f7-4dc2-bc85-43697c3de60c"
CM035051.1	RepeatMasker	Retroposon?	87157241	87157589	457	+	.	ID="RND-6_FAMILY-14806";Tend="1836";Tstart="1524";shortTE="F";uid="72184340-1d3a-4921-86ca-b86d0f713252"
CM035051.1	RepeatMasker	DNA/hAT-Tip100	15067093	15067226	541	+	.	ID="RND-6_FAMILY-4636";Tend="1108";Tstart="951";shortTE="F";uid="09271a3c-d1ad-4f51-a11a-53582e523414"
CM035051.1	RepeatMasker	DNA	23166265	23167068	2234	+	.	ID="RND-6_FAMILY-22446";TEgroup="ctg_1%7CRND-6_FAMILY-22446%7C7";Tend="1402";Tstart="937";shortTE="F";uid="d39bba08-4cec-425d-b5ed-72186bcdb89c"
CM035051.1	RepeatMasker	DNA	4095944	4096188	1388	+	.	ID="TTAA5_AP";Tend="442";Tstart="163";shortTE="F";uid="68a1f5f7-70f7-4ee5-9acf-fed61ea3fd8e"
CM035051.1	RepeatMasker	DNA/hAT	46920928	46921134	568	+	.	ID="RND-5_FAMILY-2264";Tend="3272";Tstart="3085";shortTE="F";uid="8f6ffc97-5f24-4cd1-b0da-4312a428ea88"
CM035051.1	RepeatMasker	DNA/hAT-hAT19	54497780	54498472	3702	+	.	ID="RND-5_FAMILY-3297";Tend="1653";Tstart="943";shortTE="F";uid="67aeb146-9000-4836-996f-658e81fca63d"
CM035051.1	RepeatMasker	DNA/Ginger-1	18845513	18845804	1681	+	.	ID="GINGER1-1_AP";Tend="4350";Tstart="3522";shortTE="F";uid="0538b376-bad1-4bf3-8abf-fe0ae55b82c7"
CM035051.1	RepeatMasker	DNA	2503922	2504806	5293	+	.	ID="RND-1_FAMILY-54";Tend="1763";Tstart="923";shortTE="F";uid="bfe93b71-e58b-4184-a829-039c09b5811a"
CM035051.1	RepeatMasker	Retroposon?	32321471	32321648	413	+	.	ID="RND-6_FAMILY-6697";Tend="3200";Tstart="3049";shortTE="F";uid="1385227c-de9d-4d4f-b5fe-6651304b33e6"
CM035051.1	RepeatMasker	DNA	41035817	41036619	1110	+	.	ID="RND-1_FAMILY-40";TEgroup="ctg_1%7CRND-1_FAMILY-40%7C2";Tend="3967";Tstart="3396";shortTE="F";uid="75f6295d-92ce-4a35-aecd-da3e69b83723"
CM035051.1	RepeatMasker	DNA/Ginger-1	23257543	23258044	556	+	.	ID="RND-1_FAMILY-20";Tend="1154";Tstart="638";shortTE="F";uid="b7b6f3c7-3280-48d1-ab70-6c1da70230e0"
CM035051.1	RepeatMasker	DNA	47316386	47316692	641	+	.	ID="ttaa2c_ap";Tend="327";Tstart="19";shortTE="F";uid="38b7292c-fdf7-48b3-bfc5-7a2f9c445aa4"
CM035051.1	RepeatMasker	RC/Helitron	1264315	1264693	2329	+	.	ID="RND-1_FAMILY-112";Tend="2658";Tstart="2273";shortTE="F";uid="87fac780-3728-4b31-83b9-8a4e01e7f31c"
CM035051.1	RepeatMasker	DNA	66991703	66992451	843	+	.	ID="DNA4-2_AP";Tend="763";Tstart="1";shortTE="F";uid="e626c283-22bf-4ae2-924b-b266b52b0885"
CM035051.1	RepeatMasker	Unknown	32195664	32195811	456	+	.	ID="RND-5_FAMILY-162";Tend="3152";Tstart="2999";shortTE="F";uid="36ae7ff2-0c8a-4fd6-b3c6-81f9dc541c46"
CM035051.1	RepeatMasker	Unknown	33245427	33245694	783	+	.	ID="RND-1_FAMILY-197";Tend="1823";Tstart="1535";shortTE="F";uid="5c2298d2-54f4-47d4-80c3-25bf99f295dd"
CM035051.1	RepeatMasker	DNA	51279513	51279986	540	+	.	ID="TTAA2D_AP";Tend="429";Tstart="4";shortTE="F";uid="12f1079c-573b-46dd-b610-ad1ede6c2802"
CM035051.1	RepeatMasker	DNA	6378597	6379039	1394	+	.	ID="ttaa4c_ap";Tend="419";Tstart="1";shortTE="F";uid="b4b97a66-1da5-4ddb-a43c-df3709d8f30a"
CM035051.1	RepeatMasker	DNA/Ginger-1	69410730	69410932	517	+	.	ID="RND-6_FAMILY-12353";Tend="2485";Tstart="2311";shortTE="F";uid="1c6c4dc5-df36-42e0-9bb6-c8e060477f52"
CM035051.1	RepeatMasker	DNA/hAT	70272711	70272970	530	+	.	ID="DNA8-1_AP";Tend="401";Tstart="141";shortTE="F";uid="8958daba-7e85-44f9-b44e-f15a1a8599a9"
CM035051.1	RepeatMasker	Unknown	14223823	14224409	2778	+	.	ID="RND-5_FAMILY-8695";Tend="1374";Tstart="796";shortTE="F";uid="6d210dff-ac5c-45fa-9afe-50202859bb0d"
CM035051.1	RepeatMasker	DNA/MULE-MuDR	43381694	43381823	561	+	.	ID="MUDR10X_AP";TEgroup="ctg_1%7CMUDR10X_AP%7C1";Tend="2128";Tstart="3";shortTE="T";uid="28b4ef94-699e-48d8-bfe1-2f83b3d15e30"
CM035051.1	RepeatMasker	DNA/Ginger-1	52977278	52978428	3362	+	.	ID="rnd-6_family-6119";Tend="2324";Tstart="691";shortTE="F";uid="72e90606-b19e-4e18-8d7a-65c97631b264"
CM035051.1	RepeatMasker	Retroposon	37474506	37474784	1440	+	.	ID="RND-6_FAMILY-65";Tend="1260";Tstart="946";shortTE="F";uid="849dbf31-5cf2-4ecb-aa5a-a0cd91b172eb"
CM035051.1	RepeatMasker	DNA/hAT-Charlie	55270278	55270582	641	+	.	ID="DNA8-72_AP";TEgroup="ctg_1%7CDNA8-72_AP%7C3";Tend="413";Tstart="1";shortTE="F";uid="83e5c21b-b444-4ab0-acb9-db68ddcea884"
CM035051.1	RepeatMasker	DNA/Ginger-1	122531	122773	1516	+	.	ID="RND-6_FAMILY-6119";Tend="1923";Tstart="1676";shortTE="F";uid="03c2cef4-0e86-458a-94f2-bdf625fbfb5c"
CM035051.1	RepeatMasker	DNA	11762456	11764153	8840	+	.	ID="RND-6_FAMILY-4505";Tend="1887";Tstart="194";shortTE="F";uid="84263574-7f6f-4853-8889-8ea56d9ac981"
CM035051.1	RepeatMasker	Retroposon?	39010793	39011118	2385	+	.	ID="RND-6_FAMILY-6697";Tend="3379";Tstart="3049";shortTE="F";uid="5189f955-f77f-417f-b186-67488a1ad81e"
CM035051.1	RepeatMasker	Unknown	41960455	41960770	1234	+	.	ID="RND-6_FAMILY-2709";Tend="1913";Tstart="1627";shortTE="F";uid="725b7d0a-e50f-408b-b643-6025cee957ca"
CM035051.1	RepeatMasker	DNA/Ginger-1	9415208	9415370	712	+	.	ID="rnd-6_family-6119";Tend="835";Tstart="574";shortTE="F";uid="a8571b77-ff84-4668-8de2-0c9c299d22e7"
CM035051.1	RepeatMasker	DNA/Ginger-1	39844848	39845331	2367	+	.	ID="rnd-6_family-6119";Tend="1833";Tstart="1222";shortTE="F";uid="3b2045c1-70e3-4350-87a6-ecb6e2c15136"
CM035051.1	RepeatMasker	DNA	12269462	12269884	2466	+	.	ID="TTAA2C_AP";Tend="423";Tstart="8";shortTE="F";uid="e26acb53-f5f5-47c2-b1af-de4fb15c8ce6"
CM035051.1	RepeatMasker	DNA/hAT-Tip100	70097441	70097644	1203	+	.	ID="RND-6_FAMILY-3148";Tend="1260";Tstart="1046";shortTE="F";uid="420800ae-1f7b-4ed7-a48c-06199a72434c"
CM035051.1	RepeatMasker	Retroposon?	53885485	53885772	1369	+	.	ID="RND-6_FAMILY-6697";Tend="3379";Tstart="3112";shortTE="F";uid="4c8e8f67-e048-40b7-9e7d-b5da8da3f2d8"
CM035051.1	RepeatMasker	DNA/hAT-Charlie	49575876	49576058	676	+	.	ID="DNA8-34_AP";Tend="193";Tstart="1";shortTE="F";uid="158b444d-9bd9-4a8e-8d5f-3c4298537a93"
CM035051.1	RepeatMasker	Retroposon?	29338613	29338805	1142	+	.	ID="RND-6_FAMILY-6697";Tend="3327";Tstart="3128";shortTE="F";uid="d961ad36-7175-4581-9fb9-0910fd59e662"
CM035051.1	RepeatMasker	DNA/hAT-Tip100	56348048	56348530	1528	+	.	ID="DNA8-107_AP";Tend="721";Tstart="253";shortTE="F";uid="41666b04-5e6a-433d-a09a-14f94eb32e11"
CM035051.1	RepeatMasker	DNA	88018309	88018563	430	+	.	ID="dna2-2_ap";Tend="699";Tstart="427";shortTE="F";uid="470e18e8-fdb2-4908-a960-6fa84a76b65a"
CM035051.1	RepeatMasker	DNA/hAT-Tip100	38136254	38136443	1211	+	.	ID="RND-1_FAMILY-88";Tend="1155";Tstart="978";shortTE="F";uid="ff50cfe3-22b7-4a9a-b33e-21ad7d2667bb"
CM035051.1	RepeatMasker	DNA/hAT-Blackjack	35160082	35160206	432	+	.	ID="HAT-4_PBA";TEgroup="ctg_1%7CHAT-4_PBA%7C1";Tend="813";Tstart="691";shortTE="T";uid="061c28fc-34fb-4ccf-850a-6f3092d3d3dd"
CM035051.1	RepeatMasker	DNA	62518327	62518464	617	+	.	ID="dna4-2b_ap";Tend="773";Tstart="641";shortTE="F";uid="e718cde4-dab1-4fd0-a34d-2960a3692075"
CM035051.1	RepeatMasker	DNA/hAT	9732330	9732503	659	+	.	ID="DNA8-44_AP";Tend="411";Tstart="239";shortTE="F";uid="f5e188f5-f8d4-4265-afa8-9621460e6e93"
CM035051.1	RepeatMasker	Retroposon?	34469028	34469168	466	+	.	ID="RND-4_FAMILY-187";Tend="1639";Tstart="1508";shortTE="F";uid="fe4e4cec-efeb-4589-a51c-d601688eec1e"
CM035051.1	RepeatMasker	Unknown	2083522	2084109	1356	+	.	ID="RND-6_FAMILY-5276";Tend="1714";Tstart="1143";shortTE="F";uid="9aa689d3-580b-4723-940a-5d69991103e1"
CM035051.1	RepeatMasker	DNA	64020088	64020456	933	+	.	ID="DNA4-3_AP";Tend="364";Tstart="1";shortTE="F";uid="75c5b172-aba1-4aac-9179-4bcab383f051"
CM035051.1	RepeatMasker	DNA	78932802	78933101	480	+	.	ID="DNA4-2_AP";Tend="765";Tstart="423";shortTE="F";uid="3c9c3da9-28c1-4b7e-9880-817cd954be0f"
CM035051.1	RepeatMasker	DNA/MULE-MuDR	58191178	58191507	789	+	.	ID="RND-6_FAMILY-2182";Tend="677";Tstart="360";shortTE="F";uid="115ab306-f340-42cb-895b-6690ec6c2f79"
CM035051.1	RepeatMasker	DNA	86236189	86236371	471	+	.	ID="TTAA2D_AP";Tend="231";Tstart="42";shortTE="F";uid="e8a36d5d-057a-4e68-b2f8-4ceb97956008"
CM035051.1	RepeatMasker	DNA/hAT-Charlie	54385194	54385369	623	+	.	ID="DNA8-34_AP";Tend="194";Tstart="1";shortTE="F";uid="d26e55fe-1f3b-415e-b31e-376342810888"
CM035051.1	RepeatMasker	DNA	85811095	85811351	641	+	.	ID="DNA4-2_AP";Tend="769";Tstart="542";shortTE="F";uid="4e538aa0-287e-4a4f-8a07-7602801a4d3a"
CM035051.1	RepeatMasker	DNA	87503096	87503530	2098	+	.	ID="TTAA8_AP";Tend="438";Tstart="1";shortTE="F";uid="99bbdb0f-378e-4d42-a582-0ffa21ae71d1"
CM035051.1	RepeatMasker	DNA/Ginger-1	66155248	66155525	2264	+	.	ID="RND-5_FAMILY-2913";Tend="2746";Tstart="2468";shortTE="F";uid="9cf7e221-ce49-423b-83ad-1b29de5c18d7"
CM035051.1	RepeatMasker	DNA/hAT-Tip100	86188784	86188940	966	+	.	ID="RND-1_FAMILY-88";Tend="1141";Tstart="963";shortTE="F";uid="7678c587-6d17-46dc-bca6-aa933e37bb53"
CM035051.1	RepeatMasker	LINE/I-Jockey	14259669	14260344	524	+	.	ID="DOC5_DM";Tend="4001";Tstart="3312";shortTE="F";uid="1e0c633c-c5b5-47be-b276-9fc5a2a6607d"
CM035051.1	RepeatMasker	DNA/hAT-hAT19	58721384	58721638	841	+	.	ID="rnd-5_family-3297";Tend="1656";Tstart="1453";shortTE="F";uid="b8ab647f-a1e9-4efe-90c0-0884ba16f521"
CM035051.1	RepeatMasker	DNA	75429256	75429495	769	+	.	ID="RND-5_FAMILY-1969";Tend="1141";Tstart="887";shortTE="F";uid="0de013fb-85ac-48b4-9102-fca469f30170"
CM035051.1	RepeatMasker	DNA/hAT?	27950803	27952141	718	+	.	ID="RND-6_FAMILY-5108";TEgroup="ctg_1%7CRND-6_FAMILY-5108%7C2";Tend="2259";Tstart="782";shortTE="F";uid="152aca0a-9745-4d8a-8c43-551d1d6e4d3f"
CM035051.1	RepeatMasker	Retroposon?	22390728	22391598	2516	+	.	ID="RND-6_FAMILY-2587";Tend="2212";Tstart="754";shortTE="F";uid="6473ca05-7c88-4aca-8253-93d491dd5d49"
CM035051.1	RepeatMasker	DNA	43440307	43440572	738	+	.	ID="dna4-2b_ap";Tend="773";Tstart="453";shortTE="F";uid="e641f0f3-1f7e-4db7-a90b-57ff219ab9f1"
CM035051.1	RepeatMasker	DNA	88698487	88698956	1073	+	.	ID="DNA4-3_AP";Tend="627";Tstart="146";shortTE="F";uid="47f83a3c-4dfa-4860-9ccd-8944834203c8"
CM035051.1	RepeatMasker	DNA	5780905	5781250	830	+	.	ID="TTAA8_AP";Tend="435";Tstart="24";shortTE="F";uid="e8337073-182d-4eec-adc3-b9a936d572da"
CM035051.1	RepeatMasker	Retroposon?	8483767	8484042	1662	+	.	ID="RND-6_FAMILY-6697";Tend="3324";Tstart="3049";shortTE="F";uid="c536b0cd-db7a-411d-b7f2-0b5da46fdee6"
CM035051.1	RepeatMasker	DNA/MULE-NOF	13923099	13923442	1723	+	.	ID="RND-6_FAMILY-6310";Tend="1944";Tstart="1630";shortTE="F";uid="a19604f0-0e54-4bf9-899c-29c0fca04315"
CM035051.1	RepeatMasker	DNA/TcMar-Tc1	39986842	39988025	2580	+	.	ID="RND-5_FAMILY-1310";TEgroup="ctg_1%7CRND-5_FAMILY-1310%7C3";Tend="1891";Tstart="249";shortTE="F";uid="71e59e43-cd6b-4fee-91ed-04b6edfff338"
CM035051.1	RepeatMasker	DNA/MULE-MuDR	72542752	72542992	438	+	.	ID="RND-6_FAMILY-2107";Tend="1634";Tstart="1399";shortTE="F";uid="679af573-1397-436a-a09a-c74fba7c7092"
CM035051.1	RepeatMasker	DNA/hAT-Charlie	58860041	58860339	516	+	.	ID="HAT-N1_AP";TEgroup="ctg_1%7CHAT-N1_AP%7C11";Tend="561";Tstart="1";shortTE="F";uid="ee50a053-7ef7-431b-902b-8d5777beeb91"
CM035051.1	RepeatMasker	LINE/R1	47522707	47522947	504	+	.	ID="RTAG4";Tend="2298";Tstart="2053";shortTE="F";uid="e351bc7c-fce6-4031-8843-6312c501d498"
CM035051.1	RepeatMasker	DNA/MULE-MuDR	74606368	74606724	520	+	.	ID="MUDR1X_AP";Tend="1467";Tstart="1112";shortTE="F";uid="1997275d-dd1d-495e-a4a5-bedefa8abfaf"
CM035051.1	RepeatMasker	DNA/hAT-Charlie	9426220	9426393	797	+	.	ID="HAT-N11_AP";Tend="631";Tstart="488";shortTE="F";uid="4bfec9df-7eac-4062-b99f-4b729adf2579"
CM035051.1	RepeatMasker	Retroposon?	17408768	17408924	445	+	.	ID="RND-6_FAMILY-8832";Tend="3671";Tstart="3545";shortTE="F";uid="8f0e37e0-88e2-4ad2-b477-5fdc77a97776"
CM035051.1	RepeatMasker	Unknown	78410172	78411285	20698	+	.	ID="RND-1_FAMILY-197";Tend="1859";Tstart="855";shortTE="F";uid="9cf4f737-c969-4dd8-ac1f-0e5b1f523c17"
CM035051.1	RepeatMasker	DNA/TcMar-Tigger	12208728	12208886	968	+	.	ID="DNAX-5_AP";Tend="155";Tstart="1";shortTE="F";uid="bef2de63-4363-41d7-870c-6faf5551fb99"
CM035051.1	RepeatMasker	RC/Helitron	28971877	28973011	702	+	.	ID="RND-5_FAMILY-300";TEgroup="ctg_1%7CRND-5_FAMILY-300%7C3";Tend="2792";Tstart="1793";shortTE="F";uid="6f23494f-a55c-408a-b255-d7a1d09cc48f"
CM035051.1	RepeatMasker	DNA/Ginger-1	87699665	87700382	3551	+	.	ID="RND-6_FAMILY-6119";Tend="1923";Tstart="1164";shortTE="F";uid="40cedf57-9b5a-4953-9ff4-ca466e4b1344"
CM035051.1	RepeatMasker	DNA/Maverick	59289756	59289934	404	+	.	ID="POLINTON-5C_LMI";Tend="3011";Tstart="2838";shortTE="F";uid="ab9248e7-1161-4ced-ab67-c690231f4ea7"
CM035051.1	RepeatMasker	Retroposon?	53635666	53636065	1008	+	.	ID="RND-4_FAMILY-187";Tend="1626";Tstart="1271";shortTE="F";uid="83f7b371-1f9c-4b7a-968c-33ea28c24960"
CM035051.1	RepeatMasker	DNA/Sola-1	6956156	6956681	1988	+	.	ID="RND-5_FAMILY-702";Tend="1573";Tstart="1044";shortTE="F";uid="4444ac80-25b6-4863-9eb6-4e59c4608d4f"
CM035051.1	RepeatMasker	Unknown	42506253	42506542	1427	+	.	ID="RND-1_FAMILY-135";Tend="1199";Tstart="930";shortTE="F";uid="0a8bd95b-0f8d-42d1-9cf4-1cc892741266"
CM035051.1	RepeatMasker	Retroposon?	74058164	74058649	434	+	.	ID="RND-6_FAMILY-2587";Tend="1276";Tstart="755";shortTE="F";uid="e100e4c9-cfd0-456e-b1e7-27d60ce0494f"
CM035051.1	RepeatMasker	Retroposon?	66271897	66272154	478	+	.	ID="RND-4_FAMILY-187";Tend="922";Tstart="645";shortTE="F";uid="2f8ffb12-972c-4899-b432-468582b0a950"
CM035051.1	RepeatMasker	Retroposon?	40257849	40258565	2277	+	.	ID="RND-6_FAMILY-2587";Tend="1538";Tstart="752";shortTE="F";uid="56388de6-aee8-49d1-9f3a-ff578b2023b0"
CM035051.1	RepeatMasker	Unknown	42545787	42546086	1859	+	.	ID="RND-1_FAMILY-135";Tend="1197";Tstart="883";shortTE="F";uid="c1b14852-08ef-4dfb-8776-1db76bcffcd9"
CM035051.1	RepeatMasker	Retroposon?	79190268	79190489	412	+	.	ID="RND-4_FAMILY-187";Tend="1574";Tstart="1361";shortTE="F";uid="4676c4db-c995-48f3-922c-f414f31a92d0"
CM035051.1	RepeatMasker	DNA/hAT-Charlie	69763542	69763670	640	+	.	ID="hat-n14_lmi";Tend="136";Tstart="6";shortTE="F";uid="901014b1-b4cf-4427-a462-bd3319cdd631"
CM035051.1	RepeatMasker	Retroposon?	84585684	84586566	2790	+	.	ID="RND-4_FAMILY-187";Tend="1639";Tstart="766";shortTE="F";uid="cd3485d8-3e74-464e-a521-0d9808a6d88b"
CM035051.1	RepeatMasker	DNA/MULE-MuDR	63817203	63817317	596	+	.	ID="MUDR12X_AP";Tend="1397";Tstart="1288";shortTE="F";uid="9b9bc180-fae6-4cb5-ba87-fda70ed14cf4"
CM035051.1	RepeatMasker	DNA/hAT-hAT19	6555903	6556111	535	+	.	ID="DNA8-71_AP";Tend="244";Tstart="8";shortTE="F";uid="f0753ebe-a1e9-432c-8899-510fbb7747e8"
CM035051.1	RepeatMasker	Retroposon?	28350680	28352232	6093	+	.	ID="RND-6_FAMILY-1728";Tend="2265";Tstart="301";shortTE="F";uid="ef57af89-185b-4fe9-8b4a-cb7635f8e18c"
CM035051.1	RepeatMasker	DNA/hAT-hAT19	22308163	22308843	3450	+	.	ID="RND-5_FAMILY-3297";Tend="1662";Tstart="942";shortTE="F";uid="0a15432b-54d2-42f0-bb0e-6da6202dedcb"
CM035051.1	RepeatMasker	Retroposon?	12899254	12899863	1539	+	.	ID="RND-4_FAMILY-187";Tend="1668";Tstart="995";shortTE="F";uid="4324d4da-b483-4bf8-8b52-b6706490960a"
CM035051.1	RepeatMasker	DNA	16663250	16663444	1125	+	.	ID="DNA-TTAA-1_AP";Tend="213";Tstart="23";shortTE="F";uid="60f7252f-0812-4673-b950-21209663de21"
CM035051.1	RepeatMasker	DNA	42049269	42049679	578	+	.	ID="TTAA3_AP";Tend="410";Tstart="5";shortTE="F";uid="9545536e-1ca8-44de-a681-f287417e17f1"
CM035051.1	RepeatMasker	Retroposon?	43481410	43481811	565	+	.	ID="RND-6_FAMILY-2587";Tend="1179";Tstart="754";shortTE="F";uid="0d6b0d2f-30df-4359-89f5-45c21ee39e85"
CM035051.1	RepeatMasker	DNA/hAT-hAT19	12084281	12084406	483	+	.	ID="RND-5_FAMILY-4109";Tend="926";Tstart="810";shortTE="F";uid="39f9d155-f375-4271-b869-527b3ffa1b26"
CM035051.1	RepeatMasker	Retroposon?	12252006	12252151	804	+	.	ID="RND-6_FAMILY-2192";Tend="1643";Tstart="1498";shortTE="F";uid="5591b26f-c078-4aee-8ac2-d92ecbf1564e"
CM035051.1	RepeatMasker	DNA/Merlin	13628819	13629361	473	+	.	ID="HALYOMORPHA_HALYS-5_FAMILY-9382";Tend="928";Tstart="378";shortTE="F";uid="957a73b1-a088-464e-bc7b-813936a2bba8"
CM035051.1	RepeatMasker	RC/Helitron	82658252	82658843	585	+	.	ID="RND-5_FAMILY-1025";Tend="1657";Tstart="1035";shortTE="F";uid="e7122ad0-fe43-4ae0-ab52-d209670dfe73"
CM035051.1	RepeatMasker	RC/Helitron	47090303	47090643	1045	+	.	ID="RND-5_FAMILY-380";Tend="914";Tstart="596";shortTE="F";uid="927336eb-1e21-46f8-a5a6-2d56754da537"
CM035051.1	RepeatMasker	DNA	53881828	53882014	765	+	.	ID="RND-6_FAMILY-22446";TEgroup="ctg_1%7CRND-6_FAMILY-22446%7C14";Tend="1053";Tstart="937";shortTE="F";uid="0f38f696-b7dc-4d05-841c-0032f2399986"
CM035051.1	RepeatMasker	DNA/P	8460867	8461106	1690	+	.	ID="RND-6_FAMILY-367";Tend="1826";Tstart="1587";shortTE="F";uid="a315c9e8-b178-4f02-9fb9-adcf0021d3ce"
CM035051.1	RepeatMasker	DNA/Kolobok-E	41384692	41385405	1511	+	.	ID="RND-1_FAMILY-47";TEgroup="ctg_1%7CRND-1_FAMILY-47%7C2";Tend="1382";Tstart="920";shortTE="F";uid="831485cc-8579-430a-af79-bf9ba3deb217"
CM035051.1	RepeatMasker	DNA	67500727	67500909	651	+	.	ID="dna4-2_ap";Tend="178";Tstart="8";shortTE="F";uid="4a5deb3d-d700-4fd2-9389-b4f1463d1b56"
CM035051.1	RepeatMasker	RC/Helitron	3378031	3378573	2725	+	.	ID="RND-5_FAMILY-9493";Tend="1363";Tstart="824";shortTE="F";uid="0379e681-eaa8-49e2-a373-ef788df312bf"
CM035051.1	RepeatMasker	RC/Helitron	88891695	88893080	7881	+	.	ID="HELITRON-1_RPR";Tend="3016";Tstart="1633";shortTE="F";uid="d3d27d10-e2e0-4082-848f-e4e3c6e6984d"
CM035051.1	RepeatMasker	Retroposon?	15734155	15734436	713	+	.	ID="RND-6_FAMILY-2587";Tend="2150";Tstart="1877";shortTE="F";uid="48fe8161-aa50-4f00-895c-ab56286d7d29"
CM035051.1	RepeatMasker	Retroposon?	59247522	59248312	496	+	.	ID="RND-4_FAMILY-187";TEgroup="ctg_1%7CRND-4_FAMILY-187%7C45";Tend="1642";Tstart="661";shortTE="F";uid="5d679706-2ad3-428d-b405-d1d5665efdcd"
CM035051.1	RepeatMasker	Unknown	69552461	69552609	636	+	.	ID="RND-6_FAMILY-1399";Tend="1751";Tstart="1615";shortTE="F";uid="25d956ef-fd9d-4e02-8140-bafcefdebb20"
CM035051.1	RepeatMasker	Retroposon?	81530425	81530563	553	+	.	ID="SINE2-2_AP";Tend="155";Tstart="1";shortTE="F";uid="8c55365b-42f6-42ca-acd4-059eecd5bff7"
CM035051.1	RepeatMasker	DNA	28476323	28476650	1076	+	.	ID="TTAA5_AP";TEgroup="ctg_1%7CTTAA5_AP%7C1";Tend="245";Tstart="1";shortTE="F";uid="ff6bee8f-6e3c-44f3-91f5-4e6b5da31f82"
CM035051.1	RepeatMasker	Retroposon?	6462828	6462991	1045	+	.	ID="RND-5_FAMILY-4035";Tend="3423";Tstart="3243";shortTE="F";uid="054acda3-cb19-4dd0-8930-71a8f541a554"
CM035051.1	RepeatMasker	DNA	12634005	12634686	646	+	.	ID="DNA4-2_AP";Tend="769";Tstart="1";shortTE="F";uid="330897d2-7655-4977-8501-544a2901ccde"
CM035051.1	RepeatMasker	Unknown	60112407	60112566	887	+	.	ID="RND-1_FAMILY-135";Tend="1199";Tstart="1034";shortTE="F";uid="c52c734d-b182-42b1-8e42-d0dee0b0a292"
CM035051.1	RepeatMasker	Retroposon?	54107696	54108150	448	+	.	ID="SINE2-1_AP";Tend="493";Tstart="3";shortTE="F";uid="13ffe673-8c7e-482f-9e22-d19fd95d5f22"
CM035051.1	RepeatMasker	DNA	86567897	86568097	498	+	.	ID="DNA4-2_AP";Tend="765";Tstart="558";shortTE="F";uid="e7368814-4565-47a4-8fd9-29ddfa10ffdc"
CM035051.1	RepeatMasker	Retroposon?	42511326	42511630	674	+	.	ID="RND-4_FAMILY-187";Tend="1540";Tstart="1221";shortTE="F";uid="d9717fb7-a031-4c01-bd96-729081c547f5"
CM035051.1	RepeatMasker	Retroposon?	12678452	12678704	561	+	.	ID="RND-4_FAMILY-187";Tend="904";Tstart="661";shortTE="F";uid="45c6f9d8-1a98-498b-b3ca-108f2e0e69a1"
CM035051.1	RepeatMasker	DNA	1855040	1855860	1638	+	.	ID="DNA4-2_AP";Tend="769";Tstart="1";shortTE="F";uid="a3604627-7c98-49a4-a415-ab712440a931"
CM035051.1	RepeatMasker	DNA/hAT-hAT19	82346364	82347197	3448	+	.	ID="RND-5_FAMILY-3297";Tend="1652";Tstart="836";shortTE="F";uid="0dea00c1-9707-48cc-92ab-8c290fa6a812"
CM035051.1	RepeatMasker	Unknown	44814590	44814748	695	+	.	ID="RND-1_FAMILY-72";Tend="1128";Tstart="969";shortTE="F";uid="2bbaed01-a8f4-43e4-b5a3-b49e5588d634"
CM035051.1	RepeatMasker	DNA	58338194	58338590	631	+	.	ID="DNA4-2_AP";Tend="673";Tstart="268";shortTE="F";uid="f024986a-67f5-4267-a0bc-dd4bba076d8f"
CM035051.1	RepeatMasker	DNA/hAT-Charlie	29790139	29790663	2615	+	.	ID="RND-5_FAMILY-1464";Tend="1458";Tstart="923";shortTE="F";uid="e8d53384-1c47-46ea-87e9-23d7b535b770"
CM035051.1	RepeatMasker	DNA/hAT-hAT19	66392332	66392850	3126	+	.	ID="RND-5_FAMILY-3297";Tend="1458";Tstart="934";shortTE="F";uid="12ec4a89-2b2f-450f-91b6-6f5e747cc0cd"
CM035051.1	RepeatMasker	DNA/Ginger-1	10087491	10087595	591	+	.	ID="RND-6_FAMILY-12353";Tend="645";Tstart="541";shortTE="F";uid="fffecf96-9ebd-4414-9d4b-aec287e1c054"
CM035051.1	RepeatMasker	DNA	7138743	7138929	505	+	.	ID="RND-6_FAMILY-23103";Tend="2722";Tstart="2557";shortTE="F";uid="a8d8af2e-e93d-4386-9d23-faa647e56f3f"
CM035051.1	RepeatMasker	Unknown	12400718	12403284	10745	+	.	ID="RND-1_FAMILY-207";Tend="2422";Tstart="1";shortTE="F";uid="38f46a78-b142-457e-85a2-c692625b9057"
CM035051.1	RepeatMasker	Unknown	29359197	29359324	582	+	.	ID="RND-1_FAMILY-162";Tend="1220";Tstart="1094";shortTE="F";uid="5d36c94f-1739-41b8-a08b-99bd934347ed"
CM035051.1	RepeatMasker	DNA	15761277	15761983	2018	+	.	ID="DNA4-2_AP";Tend="769";Tstart="1";shortTE="F";uid="cbafbe30-9563-4963-8e79-01fd908452de"
CM035051.1	RepeatMasker	LINE/I-Jockey	69576781	69579016	5962	+	.	ID="RND-6_FAMILY-19045";Tend="2236";Tstart="68";shortTE="F";uid="3a431611-117e-4824-9262-398ea74169db"
CM035051.1	RepeatMasker	DNA	5589546	5589926	1628	+	.	ID="DNA8-30_AP";Tend="710";Tstart="296";shortTE="F";uid="2f540b2c-69d9-4885-9bc8-d94d56cf1274"
CM035051.1	RepeatMasker	DNA/hAT-hAT19	59638866	59639589	4141	+	.	ID="RND-5_FAMILY-3297";Tend="1659";Tstart="944";shortTE="F";uid="c118d974-4016-4932-9513-8b4609514683"
CM035051.1	RepeatMasker	DNA	23650860	23651142	1330	+	.	ID="rnd-1_family-120";Tend="1171";Tstart="946";shortTE="F";uid="68275cb8-235f-4320-b3c3-15ebcbeea40d"
CM035051.1	RepeatMasker	DNA	68229074	68229441	905	+	.	ID="DNA-TTAA-1_AP";Tend="401";Tstart="1";shortTE="F";uid="21849be5-e2fc-469a-b3b2-e61568506c4d"
CM035051.1	RepeatMasker	LTR/Gypsy	64626909	64627585	909	+	.	ID="RND-6_FAMILY-2006";TEgroup="ctg_1%7CRND-6_FAMILY-2006%7C6";Tend="1751";Tstart="709";shortTE="F";uid="3800b8bd-38ed-4d84-a7a1-4c5f7ab36b8a"
CM035051.1	RepeatMasker	DNA/Ginger-1	16240612	16240765	407	+	.	ID="RND-6_FAMILY-6119";Tend="2323";Tstart="2181";shortTE="F";uid="8a679234-0a4b-4261-bb58-68e1fe77ff99"
CM035051.1	RepeatMasker	Retroposon?	58644287	58644576	496	+	.	ID="RND-4_FAMILY-187";Tend="1575";Tstart="1296";shortTE="F";uid="c16460a6-a190-45c8-a089-1d7cb307933d"
CM035051.1	RepeatMasker	Retroposon?	82592202	82592564	1676	+	.	ID="RND-6_FAMILY-2587";Tend="1084";Tstart="755";shortTE="F";uid="8c5a50a5-98b7-4edc-94eb-5665b31e9cf6"
CM035051.1	RepeatMasker	Retroposon?	47129921	47130973	8346	+	.	ID="RND-6_FAMILY-1728";Tend="1377";Tstart="299";shortTE="F";uid="c146d925-0e43-45bc-aacb-4985a8217bce"
CM035051.1	RepeatMasker	Retroposon?	58394337	58394519	598	+	.	ID="RND-4_FAMILY-187";Tend="1157";Tstart="961";shortTE="F";uid="90af1505-0b6b-46c3-96f7-9bb07732ae86"
CM035051.1	RepeatMasker	RC/Helitron	53292824	53292960	404	+	.	ID="RND-6_FAMILY-10210";Tend="5234";Tstart="5105";shortTE="F";uid="df44e8fc-44e7-4929-8f31-3ab59e360b85"
CM035051.1	RepeatMasker	DNA/hAT-hAT19	13685745	13686103	1421	+	.	ID="RND-5_FAMILY-2409";Tend="1090";Tstart="720";shortTE="F";uid="2b9247b3-bbee-4301-8d07-d1502df5022a"
CM035051.1	RepeatMasker	DNA/TcMar-Mariner	30788746	30789094	721	+	.	ID="mariner-n5_sin";Tend="835";Tstart="552";shortTE="F";uid="fa5f0013-b198-4259-b196-c534a8023824"
CM035051.1	RepeatMasker	DNA	5739916	5740249	500	+	.	ID="DNA4-3_AP";Tend="400";Tstart="99";shortTE="F";uid="c89e2e4a-8c94-4ee5-8ed9-ca4b7be0794e"
CM035051.1	RepeatMasker	Unknown	3344019	3344805	4187	+	.	ID="RND-6_FAMILY-11090";Tend="1384";Tstart="613";shortTE="F";uid="6557e424-d44c-4ebb-9d5f-f5395a0883c8"
CM035051.1	RepeatMasker	Unknown	82736196	82737173	5730	+	.	ID="RND-6_FAMILY-5659";Tend="1574";Tstart="633";shortTE="F";uid="a1f4d3c7-2734-46cc-ab19-0a4c4764d05f"
CM035051.1	RepeatMasker	Retroposon?	79506585	79507352	443	+	.	ID="RND-4_FAMILY-187";TEgroup="ctg_1%7CRND-4_FAMILY-187%7C55";Tend="1643";Tstart="705";shortTE="F";uid="f0634988-4852-4bb8-bb88-e0a2484701de"
CM035051.1	RepeatMasker	DNA/hAT-hAT19	1672798	1673323	926	+	.	ID="DNA8-79_AP";Tend="787";Tstart="340";shortTE="F";uid="e0934bf9-a43b-4eb4-86d9-67b088000f52"
CM035051.1	RepeatMasker	Retroposon?	68564652	68564978	2337	+	.	ID="RND-6_FAMILY-6697";Tend="3379";Tstart="3049";shortTE="F";uid="bd9ae76d-04e1-4e85-9bd9-1b5b2b9a5b17"
CM035051.1	RepeatMasker	LINE/CR1	20550803	20550954	406	+	.	ID="RND-6_FAMILY-5859";Tend="1602";Tstart="1450";shortTE="F";uid="ab1b8b70-0799-4998-bfc3-662729a14d60"
CM035051.1	RepeatMasker	Unknown	706618	707023	3327	+	.	ID="RND-1_FAMILY-73";Tend="1378";Tstart="975";shortTE="F";uid="16f8d960-7525-4734-8a41-c29413d507fa"
CM035051.1	RepeatMasker	DNA	4524429	4524583	534	+	.	ID="dna4-2_ap";Tend="164";Tstart="4";shortTE="F";uid="3478e655-6923-48d1-ae12-11c4d6a7fed4"
CM035051.1	RepeatMasker	Unknown	22526696	22527299	4334	+	.	ID="RND-5_FAMILY-874";Tend="1525";Tstart="909";shortTE="F";uid="0f893108-3c4b-4718-9f34-bbe849b6210a"
CM035051.1	RepeatMasker	DNA/hAT-Tip100	4814379	4814594	1191	+	.	ID="RND-6_FAMILY-4636";Tend="1122";Tstart="920";shortTE="F";uid="2e215406-3482-4333-bc9a-acccf887758d"
CM035051.1	RepeatMasker	DNA/hAT-Charlie	72873637	72874162	2391	+	.	ID="RND-5_FAMILY-1464";Tend="1378";Tstart="912";shortTE="F";uid="53c5c970-81b6-46e7-873d-b45579eef4fa"
CM035051.1	RepeatMasker	Unknown	24544950	24545279	2117	+	.	ID="RND-1_FAMILY-107";Tend="1477";Tstart="1074";shortTE="F";uid="b3eca420-dfa0-4004-b9ff-4aff8749b475"
CM035051.1	RepeatMasker	DNA/hAT-Tip100	75869603	75869750	1015	+	.	ID="RND-5_FAMILY-6531";Tend="1160";Tstart="996";shortTE="F";uid="85fe02da-14fe-49fa-95fe-d896439a14ea"
CM035051.1	RepeatMasker	DNA/hAT-hAT19	19426594	19426796	736	+	.	ID="DNA8-66_AP";Tend="190";Tstart="1";shortTE="F";uid="ec9ceefc-6578-44b6-bfd6-010ee5bf65f7"
CM035051.1	RepeatMasker	Unknown	26483975	26484194	831	+	.	ID="RND-1_FAMILY-135";Tend="1195";Tstart="991";shortTE="F";uid="4ee06a3e-959a-4c97-92a7-06e4cab2c1be"
CM035051.1	RepeatMasker	DNA/MULE-MuDR	49873263	49873387	461	+	.	ID="RND-6_FAMILY-1937";Tend="594";Tstart="481";shortTE="F";uid="f9cb3f4a-39fb-4e37-86b8-301cba3a0b13"
CM035051.1	RepeatMasker	LINE/L2	57723737	57723839	449	+	.	ID="RND-6_FAMILY-3771";Tend="1757";Tstart="1657";shortTE="F";uid="c5fc7d3b-6c52-49e0-99d8-3a6e9b232b8a"
CM035051.1	RepeatMasker	DNA	77944198	77944546	887	+	.	ID="DNA4-3_AP";Tend="491";Tstart="157";shortTE="F";uid="5dbe35ea-c6eb-4594-8cdc-4c4e8c640340"
CM035051.1	RepeatMasker	DNA/hAT	3362895	3363011	425	+	.	ID="RND-5_FAMILY-550";Tend="1283";Tstart="1176";shortTE="F";uid="b4da3dd5-ed99-4c97-ac39-9acf98cbddd0"
CM035051.1	RepeatMasker	DNA/Ginger-1	2408894	2409603	3715	+	.	ID="RND-6_FAMILY-6119";Tend="1923";Tstart="1183";shortTE="F";uid="10b68824-3473-469d-a255-903e47ae7bcc"
CM035051.1	RepeatMasker	DNA/TcMar-m44	56794953	56795174	615	+	.	ID="RND-6_FAMILY-852";Tend="1546";Tstart="1316";shortTE="F";uid="b8d15801-17b9-4796-a53e-2a0ae1752072"
CM035051.1	RepeatMasker	RC/Helitron	6919027	6919335	1514	+	.	ID="RND-6_FAMILY-2531";Tend="836";Tstart="523";shortTE="F";uid="16a1ae24-44f4-4689-936c-75db8f339afa"
CM035051.1	RepeatMasker	LINE/R1	83019270	83020348	2489	+	.	ID="SART-9_API";TEgroup="ctg_1%7CSART-9_API%7C1";Tend="2504";Tstart="1060";shortTE="F";uid="efa011ba-7f5a-4c8e-92ce-c196316a8614"
CM035051.1	RepeatMasker	RC/Helitron	40749557	40750646	7649	+	.	ID="RND-1_FAMILY-8";Tend="1887";Tstart="802";shortTE="F";uid="cbe6e75d-4eea-479b-8349-699e76448ea3"
CM035051.1	RepeatMasker	DNA	54150254	54150412	639	+	.	ID="RND-5_FAMILY-1720";Tend="2012";Tstart="1851";shortTE="F";uid="ad9aa06b-0bdd-4f74-8531-f63b86aac9d9"
CM035051.1	RepeatMasker	DNA/hAT-hAT19	81268265	81269219	3422	+	.	ID="dna8-82_ap";Tend="783";Tstart="1";shortTE="F";uid="7d89d978-8525-4659-98b5-a0da7338e270"
CM035051.1	RepeatMasker	Retroposon?	13766552	13766826	1431	+	.	ID="RND-6_FAMILY-6697";Tend="3327";Tstart="3049";shortTE="F";uid="71d403ea-2acb-4f3e-9e5f-7b05e8972698"
CM035051.1	RepeatMasker	DNA/Ginger-1	77253965	77255011	5719	+	.	ID="RND-6_FAMILY-6119";Tend="1923";Tstart="891";shortTE="F";uid="f5a80c9e-e3da-4214-bd6f-7b21077a01d3"
CM035051.1	RepeatMasker	DNA	10745495	10745981	670	+	.	ID="DNA4-2_AP";Tend="482";Tstart="1";shortTE="F";uid="48adfab9-b685-454e-b872-de2b4fd257cf"
CM035051.1	RepeatMasker	Unknown	28915999	28916278	1091	+	.	ID="RND-5_FAMILY-2290";Tend="1278";Tstart="948";shortTE="F";uid="c3655f9f-deba-4b87-9a99-32c87e7f1294"
CM035051.1	RepeatMasker	DNA	51923228	51923604	822	+	.	ID="TTAA2D_AP";Tend="402";Tstart="1";shortTE="F";uid="e3265e45-b2d0-4548-a7f2-804431bb9b85"
CM035051.1	RepeatMasker	DNA	7711631	7711905	491	+	.	ID="DNA4-3_AP";Tend="570";Tstart="315";shortTE="F";uid="11158607-64f6-4cc7-8059-2fd2f4916acd"
CM035051.1	RepeatMasker	DNA/hAT-Charlie	555432	555686	928	+	.	ID="RND-1_FAMILY-78";Tend="1204";Tstart="946";shortTE="F";uid="a43fe09f-6851-4304-9861-1ea0e6a91d42"
CM035051.1	RepeatMasker	Retroposon?	57362891	57363105	504	+	.	ID="RND-4_FAMILY-187";Tend="1203";Tstart="1003";shortTE="F";uid="290ac41c-f220-43a7-8e89-3ed69bbc5068"
CM035051.1	RepeatMasker	LTR/Gypsy	41033576	41034793	8420	+	.	ID="RND-1_FAMILY-28";Tend="1832";Tstart="600";shortTE="F";uid="ed80f74a-3ba9-4f8f-98e6-4554c6b764f0"
CM035051.1	RepeatMasker	Unknown	62419899	62420614	1841	+	.	ID="RND-6_FAMILY-728";TEgroup="ctg_1%7CRND-6_FAMILY-728%7C5";Tend="1527";Tstart="957";shortTE="F";uid="057e1c40-5a7b-47b1-8b3c-f22e12a1ac2a"
CM035051.1	RepeatMasker	Retroposon?	63743724	63743917	451	+	.	ID="RND-4_FAMILY-187";Tend="1645";Tstart="1442";shortTE="F";uid="0f717287-a6a6-47fc-b7fa-58ef32e214ea"
CM035051.1	RepeatMasker	DNA	42778070	42778262	568	+	.	ID="ttaa2c_ap";Tend="316";Tstart="143";shortTE="F";uid="cf7a848e-2ea0-463e-b088-18689f93fc26"
CM035051.1	RepeatMasker	Unknown	82228826	82229510	4873	+	.	ID="RND-6_FAMILY-5452";Tend="2240";Tstart="1544";shortTE="F";uid="496b7181-d609-402b-989a-8e728373ee1c"
CM035051.1	RepeatMasker	DNA/hAT-Charlie	41137352	41137645	537	+	.	ID="HAT-N1_AP";TEgroup="ctg_1%7CHAT-N1_AP%7C8";Tend="560";Tstart="1";shortTE="F";uid="198088e3-761d-4b94-8f69-b883cc9d01bb"
CM035051.1	RepeatMasker	DNA/hAT-hAT19	43429097	43429243	448	+	.	ID="DNA8-88_AP";Tend="613";Tstart="471";shortTE="F";uid="a20a3753-0b97-436c-b905-7e00d47f9b1f"
CM035051.1	RepeatMasker	DNA/Ginger-1	18974844	18975146	1734	+	.	ID="RND-6_FAMILY-6119";Tend="2042";Tstart="1725";shortTE="F";uid="b58fc0d7-4d81-4082-9a61-1d7bb2344389"
CM035051.1	RepeatMasker	DNA	44887916	44888372	1551	+	.	ID="DNA4-2_AP";Tend="769";Tstart="279";shortTE="F";uid="38b20bcc-0b50-4c1f-b602-cc99dd2efd2d"
CM035051.1	RepeatMasker	Retroposon?	81112161	81112891	2119	+	.	ID="RND-4_FAMILY-187";Tend="1621";Tstart="960";shortTE="F";uid="b4bcb241-eec4-4cbf-9484-8208a4321cdd"
CM035051.1	RepeatMasker	Retroposon?	22672457	22672708	651	+	.	ID="RND-6_FAMILY-2587";Tend="1051";Tstart="746";shortTE="F";uid="8e005d3a-176c-420a-b8a2-e32a2e4bc78e"
CM035051.1	RepeatMasker	DNA/hAT-hAT19	4211851	4212061	957	+	.	ID="RND-5_FAMILY-3297";Tend="1678";Tstart="1446";shortTE="F";uid="b1a6eb06-4a0f-4670-95e5-715f43d24461"
CM035051.1	RepeatMasker	DNA/Ginger-1	55535845	55535973	1086	+	.	ID="RND-5_FAMILY-2261";Tend="710";Tstart="582";shortTE="F";uid="bf9e6870-e3f9-4c2b-b7c9-f4d7aaecec39"
CM035051.1	RepeatMasker	DNA/TcMar-Mariner	23965498	23965860	1922	+	.	ID="RND-6_FAMILY-264";Tend="1273";Tstart="901";shortTE="F";uid="28ed4522-adee-4017-b36f-e2a87254b72b"
CM035051.1	RepeatMasker	DNA/Ginger-1	6355528	6355740	542	+	.	ID="RND-6_FAMILY-6119";Tend="885";Tstart="682";shortTE="F";uid="bae6dec7-7863-4d66-a87d-944582344297"
CM035051.1	RepeatMasker	DNA	24328117	24328575	594	+	.	ID="RND-5_FAMILY-7026";Tend="2467";Tstart="2029";shortTE="F";uid="25535cb6-b25d-427e-b08d-b0922348213e"
CM035051.1	RepeatMasker	DNA/Ginger-1	48789209	48790349	3163	+	.	ID="rnd-6_family-6119";Tend="2321";Tstart="710";shortTE="F";uid="5e3f8937-b201-43ff-be64-3396faa402b8"
CM035051.1	RepeatMasker	RC/Helitron	64489092	64489284	634	+	.	ID="RND-1_FAMILY-48";TEgroup="ctg_1%7CRND-1_FAMILY-48%7C3";Tend="979";Tstart="784";shortTE="T";uid="ed947742-89c5-4d24-b852-e4600b0fa562"
CM035051.1	RepeatMasker	Unknown	56048401	56048546	869	+	.	ID="RND-1_FAMILY-72";Tend="1127";Tstart="977";shortTE="F";uid="34af9a2d-aef8-4ded-97be-9a3e05e22cf1"
CM035051.1	RepeatMasker	DNA/hAT-Ac	59217932	59218066	568	+	.	ID="DNA8-11B_AP";Tend="142";Tstart="1";shortTE="F";uid="06a15b49-c93f-4c0f-97e3-d13abd9fba4f"
CM035051.1	RepeatMasker	DNA/Kolobok-E	66066616	66066716	598	+	.	ID="KOLOBOKE-5_AP";Tend="3707";Tstart="3609";shortTE="F";uid="d4294b2a-1366-4aaa-9b4f-fb79df98d58e"
CM035051.1	RepeatMasker	DNA	62122637	62122891	1766	+	.	ID="DNA8-69_AP";Tend="255";Tstart="2";shortTE="F";uid="73358201-f3e0-4ab8-96b1-9c67cf96570b"
CM035051.1	RepeatMasker	DNA/Sola-1	55515252	55515431	1150	+	.	ID="RND-5_FAMILY-702";Tend="1148";Tstart="965";shortTE="F";uid="c2bff5a5-2c26-4534-bb91-0144d25dd109"
CM035051.1	RepeatMasker	Retroposon?	50412780	50412987	723	+	.	ID="RND-4_FAMILY-187";Tend="1577";Tstart="1391";shortTE="F";uid="8960b4fd-443e-4a29-b8db-296828d0de3c"
CM035051.1	RepeatMasker	DNA	52516941	52517192	731	+	.	ID="RND-5_FAMILY-2263";Tend="1509";Tstart="1222";shortTE="F";uid="abb768bb-335c-46de-9468-0823ae9f3348"
CM035051.1	RepeatMasker	DNA/Ginger-1	51035747	51036044	1215	+	.	ID="RND-6_FAMILY-6119";Tend="1210";Tstart="914";shortTE="F";uid="6d083d2f-03df-47e4-9a00-9a36d432a8ac"
CM035051.1	RepeatMasker	Retroposon?	50211975	50212429	3333	+	.	ID="RND-6_FAMILY-2587";Tend="1807";Tstart="736";shortTE="F";uid="563ef576-e955-4720-8094-86f4ca38ea86"
CM035051.1	RepeatMasker	DNA/Ginger-1	1223386	1223757	1564	+	.	ID="RND-6_FAMILY-6119";Tend="2318";Tstart="1975";shortTE="F";uid="3943adc6-ea94-4d05-9ca9-6587b482633a"
CM035051.1	RepeatMasker	Retroposon?	62710165	62710574	654	+	.	ID="RND-4_FAMILY-187";Tend="1609";Tstart="1227";shortTE="F";uid="4d3e5b46-476e-4680-bdde-729ae155fd66"
CM035051.1	RepeatMasker	DNA	47302483	47302825	1057	+	.	ID="TTAA2D_AP";Tend="330";Tstart="2";shortTE="F";uid="1db6df88-1f3e-498f-9205-c8da2ee94688"
CM035051.1	RepeatMasker	DNA/Kolobok-E	53456912	53457503	696	+	.	ID="KOLOBOKE-2_AP";TEgroup="ctg_1%7CKOLOBOKE-2_AP%7C1";Tend="2211";Tstart="1121";shortTE="F";uid="69ee74d8-1e3c-419f-bce2-e174bdd42be4"
CM035051.1	RepeatMasker	DNA/TcMar-Tc1	28986390	28986917	4258	+	.	ID="RND-6_FAMILY-7978";Tend="1920";Tstart="1393";shortTE="F";uid="9a284a24-23ac-4070-9962-bf9261147e0e"
CM035051.1	RepeatMasker	Retroposon?	62295869	62296072	606	+	.	ID="RND-6_FAMILY-2587";Tend="1197";Tstart="987";shortTE="F";uid="8aad3218-471a-49fc-899f-583a41f756bd"
CM035051.1	RepeatMasker	DNA	36341358	36341482	441	+	.	ID="DNA-TTAA-1_AP";Tend="419";Tstart="293";shortTE="F";uid="c06aaeca-86a0-4320-8f0b-0e9a58bbbf27"
CM035051.1	RepeatMasker	DNA	87795626	87795969	507	+	.	ID="TTAA22_AP";TEgroup="ctg_1%7CTTAA22_AP%7C2";Tend="435";Tstart="1";shortTE="F";uid="50a934e9-0204-4852-8470-f62e89803b41"
CM035051.1	RepeatMasker	Unknown	84216562	84216966	1791	+	.	ID="RND-6_FAMILY-11457";Tend="2389";Tstart="1970";shortTE="F";uid="6bf67fd1-f85e-4254-bb79-58208b0fef7b"
CM035051.1	RepeatMasker	RC/Helitron	69257585	69257687	767	+	.	ID="RND-5_FAMILY-9493";Tend="1212";Tstart="1110";shortTE="F";uid="4727e537-6913-4c11-8c59-ec8b70ea72cd"
CM035051.1	RepeatMasker	DNA/MULE-MuDR	54372955	54374177	2323	+	.	ID="MUDR-1X_AP";Tend="3071";Tstart="1828";shortTE="F";uid="426acdcf-a7ed-48f7-a7a3-d92dfebfb6f8"
CM035051.1	RepeatMasker	Unknown	33222262	33222529	783	+	.	ID="RND-1_FAMILY-197";Tend="1823";Tstart="1535";shortTE="F";uid="23b99491-a878-417b-960a-5beae9646cae"
CM035051.1	RepeatMasker	DNA	83912837	83913195	487	+	.	ID="DNA4-2_AP";Tend="331";Tstart="1";shortTE="F";uid="eef0081e-7cfe-401f-bc12-f7a6a148cf6e"
CM035051.1	RepeatMasker	Retroposon?	28569718	28569930	3447	+	.	ID="RND-6_FAMILY-1728";Tend="2316";Tstart="1315";shortTE="F";uid="7749daae-ff3b-4cba-b9c1-9e0ada67863a"
CM035051.1	RepeatMasker	Unknown	10049243	10051699	3480	+	.	ID="RND-6_FAMILY-5232";TEgroup="ctg_1%7CRND-6_FAMILY-5232%7C4";Tend="1791";Tstart="235";shortTE="F";uid="e7596967-2155-49f7-a324-2431df218910"
CM035051.1	RepeatMasker	Unknown	51807583	51807852	623	+	.	ID="RND-1_FAMILY-85";Tend="1498";Tstart="1065";shortTE="F";uid="1da98b54-7d18-4d69-a5db-24cc401cbe83"
CM035051.1	RepeatMasker	DNA	2426595	2427309	1249	+	.	ID="DNA4-2_AP";Tend="718";Tstart="32";shortTE="F";uid="f5a0c791-e3e9-41e9-b495-7cc6281ffd8e"
CM035051.1	RepeatMasker	Retroposon?	50582182	50582757	2231	+	.	ID="RND-4_FAMILY-187";Tend="1643";Tstart="1086";shortTE="F";uid="6a031fe1-3f0d-451c-bd98-5e5c12c9e1d0"
CM035051.1	RepeatMasker	Retroposon?	49178579	49178826	627	+	.	ID="RND-4_FAMILY-187";Tend="1668";Tstart="1438";shortTE="F";uid="44e43af4-a5f9-4153-991a-c97c62241caf"
CM035051.1	RepeatMasker	Retroposon?	33490135	33490461	2314	+	.	ID="RND-6_FAMILY-6697";Tend="3379";Tstart="3050";shortTE="F";uid="405d8a1a-214e-4fac-95a6-10d8052a161a"
CM035051.1	RepeatMasker	DNA/TcMar-Tc1	34163425	34163640	504	+	.	ID="RND-1_FAMILY-36";Tend="1124";Tstart="915";shortTE="F";uid="30ba0329-26eb-477a-93cf-5abd257a8d97"
CM035051.1	RepeatMasker	Retroposon?	49077122	49077661	1926	+	.	ID="RND-6_FAMILY-2587";Tend="1298";Tstart="813";shortTE="F";uid="562ad2a2-3249-48f9-9438-b635b20ef401"
CM035051.1	RepeatMasker	Unknown	62049867	62050184	1860	+	.	ID="RND-1_FAMILY-162";Tend="1231";Tstart="934";shortTE="F";uid="e9aa60f2-07c8-474b-99c1-625f9e018619"
CM035051.1	RepeatMasker	Retroposon?	47075013	47076520	9634	+	.	ID="RND-6_FAMILY-1728";Tend="2213";Tstart="299";shortTE="F";uid="9d98e16a-1edf-4f7e-bdda-6599be86f219"
CM035051.1	RepeatMasker	Retroposon?	48189457	48189765	671	+	.	ID="RND-6_FAMILY-2587";Tend="1052";Tstart="743";shortTE="F";uid="06cd3332-45ba-47e2-ae29-d3cff5a28ccc"
CM035051.1	RepeatMasker	Unknown	4743994	4744999	5425	+	.	ID="RND-1_FAMILY-35";Tend="1892";Tstart="898";shortTE="F";uid="f7c904c0-1667-4f43-b0b4-7ffa1eaf2ffe"
CM035051.1	RepeatMasker	RC/Helitron	55564853	55566755	13183	+	.	ID="RND-1_FAMILY-112";Tend="2645";Tstart="790";shortTE="F";uid="f50a0e2f-5b81-44bb-abda-735dcadbde77"
CM035051.1	RepeatMasker	Unknown	9600008	9600718	788	+	.	ID="HALYOMORPHA_HALYS-1_FAMILY-3";Tend="1596";Tstart="73";shortTE="F";uid="ff1ab792-d6bf-4811-8b04-ef9477015b28"
CM035051.1	RepeatMasker	RC/Helitron	19953785	19954299	2243	+	.	ID="RND-5_FAMILY-5339";Tend="2715";Tstart="2170";shortTE="F";uid="cccca3fa-194c-4728-9557-90da89c400ff"
CM035051.1	RepeatMasker	Retroposon?	28769652	28769767	425	+	.	ID="SINE2-2_AP";Tend="117";Tstart="1";shortTE="F";uid="d0f6fe7a-9605-4e4c-a16e-f4abbe4e21ec"
CM035051.1	RepeatMasker	Unknown	7208462	7208933	715	+	.	ID="RND-6_FAMILY-1938";TEgroup="ctg_1%7CRND-6_FAMILY-1938%7C1";Tend="1417";Tstart="849";shortTE="F";uid="8bdc5352-e22a-42a5-8912-3766aa932643"
CM035051.1	RepeatMasker	LTR/Pao	22446752	22447188	3367	+	.	ID="RND-6_FAMILY-25591";Tend="1438";Tstart="1002";shortTE="F";uid="1d08b212-2f77-4165-9778-b02b1e738f3c"
CM035051.1	RepeatMasker	Unknown	57606124	57607007	2064	+	.	ID="RND-6_FAMILY-11408";TEgroup="ctg_1%7CRND-6_FAMILY-11408%7C3";Tend="1659";Tstart="667";shortTE="F";uid="497539dc-c2a4-43f9-87fa-7cc4f92dc862"
CM035051.1	RepeatMasker	DNA/hAT-hAT19	43685253	43685526	510	+	.	ID="HAT-N2_AP";Tend="429";Tstart="175";shortTE="F";uid="1b4826ae-e4e6-418b-972c-5beb16a8106e"
CM035051.1	RepeatMasker	DNA/hAT-Tip100	51673568	51674323	2709	+	.	ID="RND-5_FAMILY-2167";Tend="1931";Tstart="1222";shortTE="F";uid="94a8d454-7cb9-4c6b-b490-e4cd7b3a6a7a"
CM035051.1	RepeatMasker	Unknown	77914577	77914735	482	+	.	ID="RND-5_FAMILY-6692";Tend="1919";Tstart="1762";shortTE="F";uid="1a4420d0-666d-4854-a5e7-2244a93669e2"
CM035051.1	RepeatMasker	DNA	19360099	19360240	559	+	.	ID="ttaa18b_ap";Tend="155";Tstart="13";shortTE="F";uid="eb2c961b-273b-4cfb-8fab-04aa76e717c6"
CM035051.1	RepeatMasker	DNA	40748145	40748534	803	+	.	ID="RND-6_FAMILY-4504";Tend="2315";Tstart="1951";shortTE="F";uid="e53d88e4-ac36-4fd4-b4aa-67b60c1eb90f"
CM035051.1	RepeatMasker	DNA/Ginger-1	65093972	65095333	4493	+	.	ID="RND-6_FAMILY-6119";TEgroup="ctg_1%7CRND-6_FAMILY-6119%7C109";Tend="2201";Tstart="678";shortTE="F";uid="1f28095c-13f1-4132-b300-23b2e0f52b13"
CM035051.1	RepeatMasker	DNA/Ginger-1	54762262	54763973	7583	+	.	ID="RND-6_FAMILY-6119";Tend="2321";Tstart="710";shortTE="F";uid="48d91ef8-05e2-4870-89fe-bccd1fca84d8"
CM035051.1	RepeatMasker	Unknown	31312491	31312632	429	+	.	ID="RND-5_FAMILY-162";Tend="3146";Tstart="2999";shortTE="F";uid="c2c5483d-e489-46a1-9afe-7cac2ff8b72a"
CM035051.1	RepeatMasker	DNA/hAT-Charlie	31766435	31766682	1132	+	.	ID="RND-5_FAMILY-1373";Tend="1159";Tstart="929";shortTE="F";uid="65ffd748-2cae-4ac1-a6bf-58fbaf392d9c"
CM035051.1	RepeatMasker	DNA	19502086	19502555	3361	+	.	ID="RND-6_FAMILY-22446";Tend="1398";Tstart="938";shortTE="F";uid="c399a501-fbcd-4e34-b883-880bd71d93c0"
CM035051.1	RepeatMasker	DNA/Kolobok-E	7322778	7323407	2937	+	.	ID="RND-6_FAMILY-4559";Tend="2333";Tstart="1641";shortTE="F";uid="ded3b7b6-b0ed-43ff-85c3-3ec373dd5cef"
CM035051.1	RepeatMasker	DNA	42605154	42605492	535	+	.	ID="DNA4-3_AP";Tend="625";Tstart="259";shortTE="F";uid="3cf59041-4cbf-4e6b-b48f-5c9af00b51e9"
CM035051.1	RepeatMasker	DNA	79073702	79074185	1368	+	.	ID="TTAA25_AP";Tend="512";Tstart="7";shortTE="F";uid="c89f97f1-2aec-4d6f-96c2-80ef4e8d6904"
CM035051.1	RepeatMasker	DNA/hAT-hAT19	42689380	42690175	3351	+	.	ID="RND-5_FAMILY-3297";Tend="1680";Tstart="930";shortTE="F";uid="76d51c47-7235-424e-a323-04b1d248145b"
CM035051.1	RepeatMasker	Unknown	15879261	15879383	532	+	.	ID="RND-6_FAMILY-3284";Tend="1022";Tstart="902";shortTE="F";uid="8d81164b-a7c6-474e-867d-37f3032abe94"
CM035051.1	RepeatMasker	DNA/Ginger-1	15265162	15265371	7879	+	.	ID="RND-6_FAMILY-6119";Tend="2317";Tstart="785";shortTE="F";uid="7263c72f-a5fd-43ae-8809-5abdcd3929fd"
CM035051.1	RepeatMasker	DNA	42744047	42744452	571	+	.	ID="DNA4-3_AP";Tend="635";Tstart="202";shortTE="F";uid="c418e202-8e21-4049-b012-972e9060433f"
CM035051.1	RepeatMasker	DNA/Kolobok-E	88573140	88574187	598	+	.	ID="KOLOBOKE-2_AP";Tend="2116";Tstart="1118";shortTE="F";uid="9a3ed7c7-a60a-41a3-b271-4f6966120925"
CM035051.1	RepeatMasker	Unknown	33921008	33921143	676	+	.	ID="RND-5_FAMILY-162";Tend="3152";Tstart="3001";shortTE="F";uid="ba1f4eb4-933c-441c-aee8-f7dcafca3986"
CM035051.1	RepeatMasker	Retroposon?	53887309	53887450	414	+	.	ID="RND-6_FAMILY-2587";Tend="1123";Tstart="983";shortTE="F";uid="7801682c-32ae-402b-b92d-1d9fa2c83699"
CM035051.1	RepeatMasker	Unknown	19607	20171	1602	+	.	ID="RND-6_FAMILY-2365";Tend="3149";Tstart="2595";shortTE="F";uid="fd9dcd88-ab9b-4bac-a070-59de401cf5cc"
CM035051.1	RepeatMasker	DNA	57242381	57242653	413	+	.	ID="DNA4-2B_AP";Tend="769";Tstart="497";shortTE="F";uid="12dfb3e4-0536-411e-98a8-e39c1bdafb6b"
CM035051.1	RepeatMasker	Retroposon?	22119344	22119834	572	+	.	ID="RND-6_FAMILY-2587";Tend="1286";Tstart="753";shortTE="F";uid="1231adf4-04ac-49b3-a9dd-657b35e45fb3"
CM035051.1	RepeatMasker	RC/Helitron	50404988	50405560	2924	+	.	ID="HELITRON-1_AP";Tend="2904";Tstart="2472";shortTE="F";uid="4c65b8b2-487c-42cc-bcc8-dc9ad2161e7b"
CM035051.1	RepeatMasker	DNA/hAT	82626930	82627098	967	+	.	ID="RND-5_FAMILY-2338";Tend="3115";Tstart="2935";shortTE="F";uid="5a066351-03f0-4887-a523-ed2dd7f9d318"
CM035051.1	RepeatMasker	Unknown	40254352	40254643	663	+	.	ID="RND-6_FAMILY-12493";Tend="2374";Tstart="2086";shortTE="F";uid="d8af1576-d705-453e-a79c-ff13d0e61185"
CM035051.1	RepeatMasker	DNA/hAT-Tip100	82744948	82745049	425	+	.	ID="DNA8-28_AP";Tend="608";Tstart="502";shortTE="F";uid="882873d7-c5ca-4397-bdf1-43b505f47c11"
CM035051.1	RepeatMasker	Unknown	29632781	29632882	402	+	.	ID="RND-6_FAMILY-11457";Tend="2484";Tstart="2383";shortTE="F";uid="c2f9beeb-85c9-42bb-ae26-78d67a5c68bb"
CM035051.1	RepeatMasker	Retroposon?	41892589	41892776	593	+	.	ID="SINE2-2_AP";Tend="197";Tstart="1";shortTE="F";uid="a280c4ca-bc19-4b80-bc4c-ceea467f47b8"
CM035051.1	RepeatMasker	DNA	18991902	18992219	460	+	.	ID="DNA4-2B_AP";Tend="767";Tstart="476";shortTE="F";uid="8baf38cf-12c3-4c7f-841f-9e0472c9a822"
CM035051.1	RepeatMasker	DNA/hAT	41741413	41741641	611	+	.	ID="RND-5_FAMILY-2264";Tend="6930";Tstart="6339";shortTE="F";uid="b5ef0c95-e534-473b-a48c-cdb6628e96b2"
CM035051.1	RepeatMasker	DNA/Ginger-1	39802220	39802387	1242	+	.	ID="RND-5_FAMILY-2261";Tend="745";Tstart="577";shortTE="F";uid="4773d542-7bb1-4be0-a15b-d1287438c6b9"
CM035051.1	RepeatMasker	Unknown	20296600	20296743	523	+	.	ID="RND-5_FAMILY-8695";Tend="940";Tstart="795";shortTE="F";uid="0905a853-452a-4d0b-8156-3866c9982880"
CM035051.1	RepeatMasker	DNA/Kolobok-T2	15731012	15732549	4486	+	.	ID="RND-6_FAMILY-2713";Tend="1598";Tstart="70";shortTE="F";uid="ef83ae0e-9368-4a74-a3b1-f4907fd4d306"
CM035051.1	RepeatMasker	DNA	81844633	81844999	670	+	.	ID="ttaa3b_ap";Tend="356";Tstart="4";shortTE="F";uid="95f0fcff-343c-4e3c-ba29-45bae906a207"
CM035051.1	RepeatMasker	LINE/I-Jockey	17035502	17035828	532	+	.	ID="JOCKEY-5_RPR";Tend="447";Tstart="145";shortTE="F";uid="e68ced4a-0a71-4c5a-9b8c-c1a91ab670be"
CM035051.1	RepeatMasker	DNA	80810026	80810430	1141	+	.	ID="TTAA7_AP";Tend="418";Tstart="26";shortTE="F";uid="f858a421-91eb-4342-ad99-4836da110d7e"
CM035051.1	RepeatMasker	DNA	3494740	3494943	687	+	.	ID="DNA4-3_AP";Tend="440";Tstart="234";shortTE="F";uid="46af9c05-b3f2-4176-b3bf-a683c79c002d"
CM035051.1	RepeatMasker	DNA/MULE-MuDR	75466003	75468270	5937	+	.	ID="RND-6_FAMILY-3281";Tend="2320";Tstart="5";shortTE="F";uid="b0a4fc0b-7a4b-4858-bddd-14e267d5c0e3"
CM035051.1	RepeatMasker	Retroposon?	14333032	14333685	1465	+	.	ID="RND-6_FAMILY-2587";Tend="2213";Tstart="997";shortTE="F";uid="ce8e8dc5-b829-427f-86cb-0bb202f2040f"
CM035051.1	RepeatMasker	DNA/hAT-Charlie	37582377	37582610	780	+	.	ID="DNA8-34_AP";Tend="194";Tstart="1";shortTE="F";uid="e8e694da-990d-4697-8c6e-f70b237d1399"
CM035051.1	RepeatMasker	DNA/Ginger-1	88471956	88472671	4192	+	.	ID="RND-6_FAMILY-6119";Tend="1923";Tstart="1202";shortTE="F";uid="5dacf471-4145-493c-b7bd-809726a2c635"
CM035051.1	RepeatMasker	DNA/PIF-Harbinger	53730620	53730798	985	+	.	ID="RND-5_FAMILY-1229";Tend="1752";Tstart="1558";shortTE="F";uid="d5bb9de0-ea84-4f7a-99f0-77b5eeee5ce5"
CM035051.1	RepeatMasker	DNA/hAT-hAT19	53985632	53986472	1182	+	.	ID="DNA8-74_AP";TEgroup="ctg_1%7CDNA8-74_AP%7C1";Tend="902";Tstart="1";shortTE="F";uid="03af79a1-d220-483d-b06a-a66b3af1c73e"
CM035051.1	RepeatMasker	RC/Helitron	42167456	42167660	740	+	.	ID="RND-1_FAMILY-170";Tend="9007";Tstart="8795";shortTE="F";uid="dabbef00-f47b-4c5b-8bc1-5167dc7c35b2"
CM035051.1	RepeatMasker	DNA/hAT-hAT19	50780749	50781145	1485	+	.	ID="RND-5_FAMILY-3297";Tend="1683";Tstart="1258";shortTE="F";uid="8774a272-a7b6-4aee-b0a3-3c496fdd9d79"
CM035051.1	RepeatMasker	Unknown	3375690	3376007	2141	+	.	ID="RND-5_FAMILY-4472";Tend="1623";Tstart="1298";shortTE="F";uid="d4c8368f-de81-4f69-afcc-6735cd59104c"
CM035051.1	RepeatMasker	Unknown	86670830	86671950	2042	+	.	ID="RND-6_FAMILY-37306";Tend="2113";Tstart="993";shortTE="F";uid="5ca8f52c-b034-492b-9013-683d07b577e3"
CM035051.1	RepeatMasker	DNA/hAT-hAT19	87586584	87586853	1476	+	.	ID="DNA8-73_AP";Tend="784";Tstart="482";shortTE="F";uid="0f494197-af3a-4d51-8d3e-9c040c9a095d"
CM035051.1	RepeatMasker	DNA	151533	151684	532	+	.	ID="DNA3-1_AP";Tend="126";Tstart="1";shortTE="F";uid="f7830e3f-1257-4ad9-a99b-07499f903f32"
CM035051.1	RepeatMasker	Unknown	86816151	86816453	696	+	.	ID="RND-6_FAMILY-37306";Tend="1296";Tstart="994";shortTE="F";uid="81b2b389-787d-41e2-941d-0911dfccc12d"
CM035051.1	RepeatMasker	Retroposon?	66791396	66791804	2145	+	.	ID="RND-6_FAMILY-2587";Tend="1129";Tstart="755";shortTE="F";uid="280df6a8-1376-4e96-9097-ca26444145be"
CM035051.1	RepeatMasker	RC/Helitron	38163959	38164157	1315	+	.	ID="RND-6_FAMILY-4353";Tend="1173";Tstart="969";shortTE="F";uid="7649ad51-54c0-4e0b-9405-dbda83c79b6e"
CM035051.1	RepeatMasker	Retroposon?	87050282	87050517	647	+	.	ID="RND-4_FAMILY-187";Tend="1659";Tstart="1433";shortTE="F";uid="0de0e1cf-3d1f-473b-89d6-4185a0d03ffe"
CM035051.1	RepeatMasker	DNA	89417691	89418197	833	+	.	ID="DNA4-3_AP";Tend="581";Tstart="5";shortTE="F";uid="efc779b4-d6ac-45fa-a6cc-98a4f93af981"
CM035051.1	RepeatMasker	Retroposon?	38335791	38336558	4101	+	.	ID="RND-6_FAMILY-2587";Tend="1509";Tstart="755";shortTE="F";uid="1213b65c-06ba-43b1-8842-7e15340270b3"
CM035051.1	RepeatMasker	DNA	51332858	51333018	629	+	.	ID="TTAA7_AP";Tend="415";Tstart="262";shortTE="F";uid="e2df0cd9-cba5-47d0-9760-573f108dc36c"
CM035051.1	RepeatMasker	DNA	3269926	3270251	473	+	.	ID="DNA4-3_AP";Tend="637";Tstart="295";shortTE="F";uid="fe11da64-065f-4c2e-a6f2-a84f11daa86c"
CM035051.1	RepeatMasker	DNA	75044045	75044325	468	+	.	ID="DNA4-3_AP";Tend="423";Tstart="140";shortTE="F";uid="f7c0f501-7045-484c-9ec2-640a8808ad47"
CM035051.1	RepeatMasker	DNA/hAT-Tip100	53733873	53733985	467	+	.	ID="DNA8-113_AP";Tend="176";Tstart="67";shortTE="F";uid="2f1f9e69-2303-4bc7-965c-02ada72ee06b"
CM035051.1	RepeatMasker	Unknown	73250748	73251213	602	+	.	ID="RND-5_FAMILY-19";Tend="881";Tstart="414";shortTE="F";uid="4b850687-30c0-4be1-88df-46a95a067921"
CM035051.1	RepeatMasker	DNA	74901897	74902202	677	+	.	ID="TTAA27_AP";Tend="288";Tstart="2";shortTE="F";uid="e854bff9-03ac-4df9-8ac1-2411535a24ac"
CM035051.1	RepeatMasker	Retroposon?	14332272	14332472	835	+	.	ID="RND-6_FAMILY-2587";Tend="2216";Tstart="1848";shortTE="F";uid="d0db5b7c-236e-4757-874f-c52d1295a56e"
CM035051.1	RepeatMasker	DNA	32119790	32120449	1348	+	.	ID="DNA4-2_AP";Tend="769";Tstart="10";shortTE="F";uid="30b2f027-6c85-4926-bc7c-a4159968f980"
CM035051.1	RepeatMasker	DNA	12957890	12958466	853	+	.	ID="DNA4-3_AP";Tend="637";Tstart="5";shortTE="F";uid="7cb621fa-f46b-4e68-8e3d-6ede19a0fbd8"
CM035051.1	RepeatMasker	DNA/MULE-MuDR	22215671	22215889	1124	+	.	ID="RND-6_FAMILY-5392";Tend="1056";Tstart="840";shortTE="F";uid="40d8dbc7-5f6e-4ba9-a72e-c5d2843c2417"
CM035051.1	RepeatMasker	Unknown	48762991	48763306	1322	+	.	ID="RND-1_FAMILY-80";Tend="1218";Tstart="900";shortTE="F";uid="d88ff96f-dbef-459f-89f7-95cfbebff243"
CM035051.1	RepeatMasker	DNA	27671263	27671621	1311	+	.	ID="TTAA2D_AP";Tend="430";Tstart="66";shortTE="F";uid="46fc0bcf-9acb-4add-8edb-e30142d3393f"
CM035051.1	RepeatMasker	Retroposon?	64498991	64499494	483	+	.	ID="RND-6_FAMILY-2587";Tend="1440";Tstart="928";shortTE="F";uid="779219d4-d196-488c-8cee-051d4cb57238"
CM035051.1	RepeatMasker	Retroposon?	68345542	68345798	1104	+	.	ID="RND-4_FAMILY-187";Tend="1640";Tstart="1368";shortTE="F";uid="6b0a3f9c-c463-401d-9027-4a47437a2964"
CM035051.1	RepeatMasker	Unknown	73239421	73239853	2346	+	.	ID="RND-1_FAMILY-85";Tend="1333";Tstart="941";shortTE="F";uid="4c56d418-44ed-45f7-81bc-b1253eda123d"
CM035051.1	RepeatMasker	Unknown	44383481	44383707	1694	+	.	ID="RND-6_FAMILY-6866";Tend="1323";Tstart="1099";shortTE="F";uid="339d1db5-95c8-49e0-b5da-9544ea6daa20"
CM035051.1	RepeatMasker	DNA/Ginger-1	61989458	61989946	1619	+	.	ID="RND-6_FAMILY-6119";TEgroup="ctg_1%7CRND-6_FAMILY-6119%7C104";Tend="2317";Tstart="1582";shortTE="F";uid="f7ebebf4-5f6a-4607-b6a6-3400038d5390"
CM035051.1	RepeatMasker	DNA/Ginger-1	65077166	65077327	410	+	.	ID="ginger1-2_ap";Tend="2998";Tstart="2823";shortTE="F";uid="459157ef-746e-4501-8fa0-a5dc5d58348e"
CM035051.1	RepeatMasker	DNA/PIF-Spy	78704676	78704852	541	+	.	ID="ISL2EU-3N1_CFL";Tend="384";Tstart="203";shortTE="F";uid="47c084f8-8eb5-4423-bbc7-a89794d156c7"
CM035051.1	RepeatMasker	DNA/hAT-hAT19	16714810	16714964	487	+	.	ID="hat-9_ap";Tend="157";Tstart="1";shortTE="F";uid="8b7628cd-5d2f-47cc-aa23-05d9ee52b7df"
CM035051.1	RepeatMasker	DNA/Kolobok-E	74929828	74930006	412	+	.	ID="KOLOBOKE-4_AP";Tend="2688";Tstart="2523";shortTE="F";uid="89c99ac1-f89c-4b3c-ab15-2167192081d5"
CM035051.1	RepeatMasker	RC/Helitron	44838925	44839068	406	+	.	ID="HELITRON-3_RPR";Tend="3219";Tstart="3077";shortTE="F";uid="bbe307eb-f013-45ba-b9e2-ec06939804e0"
CM035051.1	RepeatMasker	DNA	26898716	26898901	402	+	.	ID="dna4-2_ap";Tend="192";Tstart="6";shortTE="F";uid="7742aab3-0255-4af1-984e-ad53564b5c55"
CM035051.1	RepeatMasker	DNA	9619050	9619540	786	+	.	ID="DNA4-2_AP";Tend="464";Tstart="3";shortTE="F";uid="4dc1941d-e547-4d9e-b374-e0aa9bc03ead"
CM035051.1	RepeatMasker	DNA/Ginger-1	18900216	18900399	435	+	.	ID="RND-6_FAMILY-6119";Tend="2413";Tstart="2218";shortTE="F";uid="4f3bc189-66db-4e43-ba27-c72204eabf1a"
CM035051.1	RepeatMasker	Retroposon?	20419672	20419933	1016	+	.	ID="RND-6_FAMILY-6697";Tend="3272";Tstart="3001";shortTE="F";uid="611d25f1-a9d0-4dc2-a67e-8ca5f40d7d0e"
CM035051.1	RepeatMasker	Unknown	87267066	87267405	470	+	.	ID="RND-6_FAMILY-6557";TEgroup="ctg_1%7CRND-6_FAMILY-6557%7C1";Tend="1696";Tstart="1029";shortTE="F";uid="e821a85d-06fb-412d-ac24-ba45554fa9e5"
CM035051.1	RepeatMasker	DNA/hAT-Tip100	54406138	54406340	992	+	.	ID="DNA8-28_AP";Tend="433";Tstart="237";shortTE="F";uid="40451910-e9aa-4279-a1d9-270674481e52"
CM035051.1	RepeatMasker	Retroposon?	10149025	10149305	450	+	.	ID="SINE2-2_AP";Tend="328";Tstart="37";shortTE="F";uid="596509aa-fb6a-494e-9d4a-2e7183ef1c57"
CM035051.1	RepeatMasker	DNA/hAT-hAT19	51409728	51409871	642	+	.	ID="DNA8-109_AP";Tend="674";Tstart="523";shortTE="F";uid="39f2a6af-23fe-4259-a5a1-15be8e66a7c3"
CM035051.1	RepeatMasker	DNA/hAT-Tip100	82999463	82999612	873	+	.	ID="RND-6_FAMILY-4636";Tend="1117";Tstart="979";shortTE="F";uid="61b7f5be-451d-47a0-9ccf-4ede582b2457"
CM035051.1	RepeatMasker	DNA	55973121	55973561	2382	+	.	ID="TTAA20B_AP";Tend="446";Tstart="1";shortTE="F";uid="43460697-6500-44c6-9eff-df578a308c22"
CM035051.1	RepeatMasker	DNA/Ginger-1	66252115	66252460	545	+	.	ID="GINGER1-1_AP";Tend="4357";Tstart="4023";shortTE="F";uid="944ecd61-c49a-4212-9ec1-2e9b39ccc8be"
CM035051.1	RepeatMasker	DNA	38298430	38298917	776	+	.	ID="RND-6_FAMILY-6070";TEgroup="ctg_1%7CRND-6_FAMILY-6070%7C2";Tend="1354";Tstart="778";shortTE="F";uid="cf22c4e7-bc76-4818-b9af-87e16155235e"
CM035051.1	RepeatMasker	DNA/hAT	80678783	80678907	410	+	.	ID="RND-5_FAMILY-2264";Tend="6954";Tstart="6838";shortTE="F";uid="d35ce4ba-7114-4cf1-9c73-d59a5b5c982e"
CM035051.1	RepeatMasker	Retroposon?	87769767	87769910	423	+	.	ID="RND-6_FAMILY-1728";Tend="2254";Tstart="2112";shortTE="F";uid="6d2f0a22-9265-4eef-b85f-264aedfec088"
CM035051.1	RepeatMasker	DNA	68366226	68366490	857	+	.	ID="dna4-2_ap";Tend="279";Tstart="1";shortTE="F";uid="ffd33267-8e72-4b53-b846-fb4f1fd0efe5"
CM035051.1	RepeatMasker	DNA/Ginger-1	60040515	60040769	517	+	.	ID="RND-6_FAMILY-3471";Tend="2832";Tstart="2600";shortTE="F";uid="990e5525-95d9-44fb-90ef-7692601b5021"
CM035051.1	RepeatMasker	Unknown	21029564	21029988	1047	+	.	ID="RND-6_FAMILY-9781";Tend="3498";Tstart="3124";shortTE="F";uid="023a0d2d-c6d9-43ef-99d3-e02e68c7a4a3"
CM035051.1	RepeatMasker	Unknown	72234955	72235206	547	+	.	ID="RND-5_FAMILY-435";Tend="1388";Tstart="1085";shortTE="F";uid="b3ec1478-19c3-4738-9053-12539dff0bb7"
CM035051.1	RepeatMasker	DNA/Kolobok-E	32726631	32727092	3226	+	.	ID="RND-1_FAMILY-47";Tend="1369";Tstart="924";shortTE="F";uid="fdaf15ac-4408-42df-909a-b428fd0106a7"
CM035051.1	RepeatMasker	DNA	72926124	72926378	427	+	.	ID="dna4-2_ap";Tend="255";Tstart="2";shortTE="F";uid="3c138bab-b99d-40df-8c75-852f8efb0a1d"
CM035051.1	RepeatMasker	DNA/Ginger-2	65718488	65718598	430	+	.	ID="GINGER2-N1_AP";Tend="103";Tstart="1";shortTE="F";uid="1023e20f-9719-48be-8092-7b20609247ef"
CM035051.1	RepeatMasker	DNA/hAT-hAT19	9493182	9494029	1692	+	.	ID="RND-6_FAMILY-2638";Tend="5542";Tstart="4714";shortTE="F";uid="8ca5b5a5-ddb2-446e-b66c-32b2c02f958b"
CM035051.1	RepeatMasker	DNA/hAT-hAT19	58720713	58721278	2772	+	.	ID="RND-5_FAMILY-3297";Tend="1478";Tstart="942";shortTE="F";uid="59c28cc2-ae65-44e0-b6a8-2314d5e4fe73"
CM035051.1	RepeatMasker	DNA	76402442	76402802	849	+	.	ID="DNA4-2_AP";Tend="769";Tstart="405";shortTE="F";uid="cc9abeac-a707-4ddc-a2e3-43edd57da8ad"
CM035051.1	RepeatMasker	DNA/Ginger-1	18983031	18983340	1144	+	.	ID="RND-6_FAMILY-6119";Tend="2091";Tstart="1804";shortTE="F";uid="975c141e-446f-4d78-ae63-195f85a53ed9"
CM035051.1	RepeatMasker	DNA	51229176	51229290	410	+	.	ID="TTAA19_AP";Tend="162";Tstart="49";shortTE="F";uid="fb20651a-550e-4143-984f-0c34a9527c8d"
CM035051.1	RepeatMasker	Unknown	78611998	78612248	869	+	.	ID="RND-6_FAMILY-4272";Tend="1510";Tstart="1305";shortTE="F";uid="0c43b458-408d-4bd2-90ae-686d3c3c8145"
CM035051.1	RepeatMasker	DNA	76025187	76025691	540	+	.	ID="DNA4-3_AP";Tend="632";Tstart="198";shortTE="F";uid="35b0dd47-7f1f-4a51-86c5-32816a6b2325"
CM035051.1	RepeatMasker	DNA	40928641	40929171	961	+	.	ID="RND-6_FAMILY-4504";Tend="2303";Tstart="1787";shortTE="F";uid="bc138237-549b-4f71-a3f9-e92a02ba7e01"
CM035051.1	RepeatMasker	Unknown	40214485	40214746	1365	+	.	ID="RND-6_FAMILY-6701";Tend="2946";Tstart="2685";shortTE="F";uid="1d2933ea-fa0e-4ef2-aac9-30fd3fc29866"
CM035051.1	RepeatMasker	DNA	18751294	18751515	596	+	.	ID="RND-5_FAMILY-7023";Tend="9585";Tstart="9393";shortTE="F";uid="ac8b7409-8eef-4ba6-a104-d3de9757ac5f"
CM035051.1	RepeatMasker	Unknown	3992582	3992695	591	+	.	ID="RND-1_FAMILY-12";Tend="2423";Tstart="2310";shortTE="F";uid="2863402d-abf4-4e78-b2b9-98c5ad6d01dd"
CM035051.1	RepeatMasker	DNA/Kolobok-E	87506112	87506853	1979	+	.	ID="RND-6_FAMILY-4559";Tend="1147";Tstart="439";shortTE="F";uid="4072b363-bf56-4223-bce3-d325264f8d74"
CM035051.1	RepeatMasker	DNA/hAT-Charlie	79630963	79631180	1187	+	.	ID="RND-1_FAMILY-78";Tend="1158";Tstart="950";shortTE="F";uid="d401d384-2c39-41d3-8fe6-855dccfecd10"
CM035051.1	RepeatMasker	DNA/hAT	14546006	14546259	492	+	.	ID="RND-6_FAMILY-2699";Tend="1638";Tstart="1384";shortTE="F";uid="6ec57f96-eb59-4164-9ea2-4773e9cb7a43"
CM035051.1	RepeatMasker	DNA	16950249	16950442	586	+	.	ID="dna4-2_ap";Tend="184";Tstart="1";shortTE="F";uid="23fbfd07-e6ac-40b7-af5f-89b0d1a0a7c4"
CM035051.1	RepeatMasker	Unknown	20974657	20977289	21535	+	.	ID="RND-1_FAMILY-55";Tend="3425";Tstart="750";shortTE="F";uid="10b822e3-7513-4183-9118-0794ecebb53f"
CM035051.1	RepeatMasker	DNA/Maverick	59277785	59279699	2867	+	.	ID="POLINTON-4_LMI";Tend="2095";Tstart="286";shortTE="F";uid="79e1d85d-2324-42c5-978e-752931a1b579"
CM035051.1	RepeatMasker	DNA/Ginger-1	18736441	18737165	890	+	.	ID="GINGER1-1_AP";Tend="4354";Tstart="3556";shortTE="F";uid="61cf377a-5e19-4337-abc1-065269070c4e"
CM035051.1	RepeatMasker	DNA/Ginger-1	22287714	22288098	2048	+	.	ID="RND-6_FAMILY-6119";Tend="1922";Tstart="1522";shortTE="F";uid="d35a9272-0a80-4729-a616-a3996f6048d5"
CM035051.1	RepeatMasker	DNA	26530370	26531033	1176	+	.	ID="DNA4-2_AP";Tend="766";Tstart="28";shortTE="F";uid="b5face0c-2425-4b17-836d-840dd4a3b247"
CM035051.1	RepeatMasker	Retroposon?	46695972	46696738	3532	+	.	ID="RND-6_FAMILY-2587";Tend="1600";Tstart="799";shortTE="F";uid="2e0c5c5f-f490-42d7-82b6-e3bc99883778"
CM035051.1	RepeatMasker	DNA/hAT-Charlie	11174773	11174909	566	+	.	ID="RND-1_FAMILY-78";Tend="1134";Tstart="1004";shortTE="F";uid="7f69ba94-0004-44e0-8a23-d06da99d6ac0"
CM035051.1	RepeatMasker	DNA	87837250	87837414	425	+	.	ID="dna4-1_ap";Tend="283";Tstart="98";shortTE="F";uid="2ad9a510-9e02-4138-8960-d692ae40e7b5"
CM035051.1	RepeatMasker	DNA/hAT-Charlie	15378294	15378479	600	+	.	ID="RND-1_FAMILY-78";Tend="1202";Tstart="1004";shortTE="F";uid="5f8b1d16-67f8-4c26-b653-0e00e197724a"
CM035051.1	RepeatMasker	Retroposon?	55608339	55608563	466	+	.	ID="RND-6_FAMILY-2587";Tend="972";Tstart="755";shortTE="F";uid="b85228fc-ba22-40b4-98cb-07a81e483701"
CM035051.1	RepeatMasker	DNA/TcMar-Tc1	2143686	2143817	418	+	.	ID="MARINER-62_HSAL";Tend="488";Tstart="359";shortTE="F";uid="97c0ebff-3649-47f9-b854-3f142565e850"
CM035051.1	RepeatMasker	Unknown	88795918	88796181	1805	+	.	ID="RND-1_FAMILY-35";Tend="1142";Tstart="878";shortTE="F";uid="1a1507b4-5e29-4d9a-a3a7-9764b0da6d7f"
CM035051.1	RepeatMasker	Unknown	13020752	13021751	6357	+	.	ID="RND-1_FAMILY-35";Tend="1895";Tstart="862";shortTE="F";uid="99359cb3-2713-4a4f-9e9d-716722723912"
CM035051.1	RepeatMasker	DNA	38988281	38988632	851	+	.	ID="ttaa2_ap";Tend="366";Tstart="2";shortTE="F";uid="ffa95d94-8052-4bc9-b1be-76a0251bc35d"
CM035051.1	RepeatMasker	DNA	43003169	43003322	454	+	.	ID="TTAA22_AP";Tend="153";Tstart="1";shortTE="F";uid="08005e4d-4455-4b14-aa12-b47e1b9fb66b"
CM035051.1	RepeatMasker	DNA/hAT-hAT19	33077231	33077462	838	+	.	ID="DNA8-74_AP";Tend="271";Tstart="1";shortTE="F";uid="7bc627f2-1b5b-4729-9ba5-aed045b02407"
CM035051.1	RepeatMasker	Retroposon?	16426772	16427025	1608	+	.	ID="RND-6_FAMILY-6697";Tend="3379";Tstart="3128";shortTE="F";uid="ef754a56-2d4c-42b4-946f-a59cb0cabcd8"
CM035051.1	RepeatMasker	DNA	67500895	67501383	1261	+	.	ID="DNA4-2_AP";Tend="764";Tstart="271";shortTE="F";uid="a6029071-4464-4373-9d17-2e1be5262b42"
CM035051.1	RepeatMasker	Unknown	86923420	86923660	12464	+	.	ID="RND-6_FAMILY-6389";Tend="2239";Tstart="585";shortTE="F";uid="e20cb30d-6284-469e-bf1a-75e1385c6ab6"
CM035051.1	RepeatMasker	DNA/Kolobok-E	12647887	12648063	618	+	.	ID="KOLOBOKE-3_AP";Tend="2192";Tstart="2024";shortTE="F";uid="53e58434-4e3e-43f5-86df-650c9d6aeb49"
CM035051.1	RepeatMasker	Retroposon?	41786656	41787048	776	+	.	ID="RND-4_FAMILY-187";Tend="1593";Tstart="1204";shortTE="F";uid="e8121394-2216-4749-8c85-fa37e708e027"
CM035051.1	RepeatMasker	DNA/Ginger-1	54882348	54882627	935	+	.	ID="RND-6_FAMILY-6119";Tend="1832";Tstart="1568";shortTE="F";uid="460349ef-cfd3-47b7-8ce0-e7dfca67131d"
CM035051.1	RepeatMasker	RC/Helitron	46942246	46942418	1052	+	.	ID="RND-1_FAMILY-5";Tend="2850";Tstart="2678";shortTE="F";uid="007fa9a5-3710-4294-a67f-d96cbec4ebec"
CM035051.1	RepeatMasker	DNA/hAT-Tip100	68354288	68354562	1289	+	.	ID="DNA8-18_AP";Tend="660";Tstart="384";shortTE="F";uid="243953f9-a31b-4d76-856f-613b40bc42dd"
CM035051.1	RepeatMasker	DNA	9158306	9158992	1188	+	.	ID="DNA4-2_AP";Tend="767";Tstart="8";shortTE="F";uid="e3930031-16f1-4139-a27d-37b1693edb87"
CM035051.1	RepeatMasker	Retroposon?	27496874	27497446	1013	+	.	ID="RND-4_FAMILY-187";Tend="1644";Tstart="1001";shortTE="F";uid="238deb06-353b-4bb6-9d9c-308a2e88cf35"
CM035051.1	RepeatMasker	Unknown	21041803	21041921	590	+	.	ID="RND-1_FAMILY-161";Tend="1101";Tstart="977";shortTE="F";uid="6ae73643-cfba-4b92-9222-fdd44d81b28d"
CM035051.1	RepeatMasker	Unknown	61146620	61147290	5886	+	.	ID="RND-6_FAMILY-6318";Tend="1606";Tstart="936";shortTE="F";uid="219ee04d-3d34-4b37-8a96-117d82c203e5"
CM035051.1	RepeatMasker	DNA/hAT-hAT19	42829177	42829295	658	+	.	ID="HAT-N2_AP";Tend="119";Tstart="1";shortTE="F";uid="9702ed5e-4f35-4963-9647-55b406a5ce30"
CM035051.1	RepeatMasker	Retroposon?	36728286	36728528	530	+	.	ID="RND-4_FAMILY-187";Tend="907";Tstart="682";shortTE="F";uid="80b567ea-fbfd-49cc-9ca5-ef55e86bc179"
CM035051.1	RepeatMasker	DNA/Ginger-1	13438448	13439874	4289	+	.	ID="rnd-1_family-20";TEgroup="ctg_1%7Crnd-1_family-20%7C1";Tend="1716";Tstart="461";shortTE="F";uid="19ec6098-ede2-4503-9537-be143ebafb2a"
CM035051.1	RepeatMasker	DNA/Ginger-1	3003619	3004851	6567	+	.	ID="rnd-6_family-6119";Tend="1887";Tstart="556";shortTE="F";uid="97c08fad-40b7-4543-8ee9-ccdf71f40da6"
CM035051.1	RepeatMasker	DNA/Ginger-1	89110885	89111184	1596	+	.	ID="RND-6_FAMILY-6119";Tend="1923";Tstart="1620";shortTE="F";uid="87b480d6-8495-4fcc-965f-0bbc73861921"
CM035051.1	RepeatMasker	DNA/P	33230741	33230901	410	+	.	ID="P2_AG";Tend="2538";Tstart="2379";shortTE="F";uid="8299a96c-9810-4fd4-8aba-e34b840a0088"
CM035051.1	RepeatMasker	DNA	11532106	11533308	9568	+	.	ID="RND-6_FAMILY-23103";Tend="1916";Tstart="709";shortTE="F";uid="aab14d05-4dfd-41e2-9163-a9af08ec4025"
CM035051.1	RepeatMasker	Retroposon?	33281846	33282307	2594	+	.	ID="RND-6_FAMILY-2587";Tend="1284";Tstart="757";shortTE="F";uid="4023e698-5f46-49fe-ac01-5dfcf772ee49"
CM035051.1	RepeatMasker	DNA/Ginger-1	74059897	74060085	880	+	.	ID="RND-6_FAMILY-6119";Tend="933";Tstart="751";shortTE="F";uid="5af25964-67ea-4113-aaec-aaac4f5633a4"
CM035051.1	RepeatMasker	DNA	54779592	54779741	913	+	.	ID="RND-6_FAMILY-4505";Tend="1800";Tstart="1655";shortTE="F";uid="0f647743-055c-4a24-a9c1-cbb1d37a1b64"
CM035051.1	RepeatMasker	DNA	78290952	78291252	489	+	.	ID="RND-6_FAMILY-5125";Tend="1632";Tstart="1358";shortTE="F";uid="c7790c08-aae8-42dd-80a1-bed008422d3d"
CM035051.1	RepeatMasker	DNA	20842938	20843082	465	+	.	ID="DNA4-2_AP";Tend="457";Tstart="304";shortTE="F";uid="8c84e43d-2e18-4bbe-ae2b-59eea967e828"
CM035051.1	RepeatMasker	Retroposon?	26529712	26530396	460	+	.	ID="RND-4_FAMILY-187";TEgroup="ctg_1%7CRND-4_FAMILY-187%7C21";Tend="1653";Tstart="761";shortTE="F";uid="6599ed60-97d6-4441-a995-2fa219b5faa9"
CM035051.1	RepeatMasker	DNA/TcMar-Tc1	87190802	87191569	691	+	.	ID="mariner-4_lhu";Tend="1933";Tstart="1089";shortTE="F";uid="11c41499-ea6c-4fab-a2f2-fdca2d04ee05"
CM035051.1	RepeatMasker	DNA/Ginger-1	19664189	19664965	4343	+	.	ID="RND-6_FAMILY-6119";Tend="1598";Tstart="799";shortTE="F";uid="e39c3e52-5b53-499a-94c8-b90f2248fbd7"
CM035051.1	RepeatMasker	DNA/hAT	44155368	44155592	642	+	.	ID="hat-n2_ap";Tend="185";Tstart="1";shortTE="F";uid="60b9d99a-50c4-4572-ba6f-4de30d76cc44"
CM035051.1	RepeatMasker	DNA	49764473	49764929	575	+	.	ID="DNA4-2_AP";Tend="738";Tstart="292";shortTE="F";uid="72238c6b-e4f3-41e1-b31f-6117bdfc9c4b"
CM035051.1	RepeatMasker	Unknown	7406004	7406148	1008	+	.	ID="RND-5_FAMILY-290";Tend="1003";Tstart="859";shortTE="F";uid="a1ba47a3-262d-4e79-a86c-d221c9b273a8"
CM035051.1	RepeatMasker	DNA/hAT-Tip100	12432161	12434634	16617	+	.	ID="RND-6_FAMILY-2542";TEgroup="ctg_1%7CRND-6_FAMILY-2542%7C1";Tend="2561";Tstart="550";shortTE="F";uid="8e416c77-3aab-4b3b-b31a-633a0b1c3150"
CM035051.1	RepeatMasker	LINE/I-Jockey	66053681	66054008	405	+	.	ID="JOCKEY-2_RPR";Tend="1830";Tstart="1510";shortTE="F";uid="9d5112b8-42d8-4583-85e8-06d04cd7c60a"
CM035051.1	RepeatMasker	DNA/hAT-Tip100	26701907	26702251	838	+	.	ID="RND-6_FAMILY-6628";TEgroup="ctg_1%7CRND-6_FAMILY-6628%7C1";Tend="470";Tstart="269";shortTE="F";uid="e3b103c2-9707-4962-9890-dd6fc249c3b5"
CM035051.1	RepeatMasker	LINE/I-Jockey	45236215	45236415	861	+	.	ID="RND-6_FAMILY-1446";Tend="793";Tstart="593";shortTE="F";uid="b51a9178-2dc7-4c80-b120-0862df7af129"
CM035051.1	RepeatMasker	DNA	32923345	32923743	461	+	.	ID="TTAA2C_AP";Tend="377";Tstart="1";shortTE="F";uid="b96b4d11-0bbf-4d5e-93cb-f18bf3a74d9d"
CM035051.1	RepeatMasker	DNA	12109749	12110139	1348	+	.	ID="DNA-TTAA-1_AP";Tend="383";Tstart="2";shortTE="F";uid="588453db-b65f-47e5-b398-e2d5c47d4546"
CM035051.1	RepeatMasker	DNA/hAT-Tip100	35804396	35805065	3189	+	.	ID="RND-5_FAMILY-2167";Tend="1842";Tstart="1221";shortTE="F";uid="c7c6cf18-53b6-4968-9a66-ec19922ad0ec"
CM035051.1	RepeatMasker	DNA/hAT-Blackjack	32017112	32017221	436	+	.	ID="HAT-4_PBA";Tend="815";Tstart="714";shortTE="F";uid="8e0b2437-f373-49be-b6af-31338c94b7d8"
CM035051.1	RepeatMasker	DNA	1237965	1238113	547	+	.	ID="TTAA8_AP";Tend="435";Tstart="288";shortTE="F";uid="be8901e6-d074-44fd-8b74-9c6d270acfbe"
CM035051.1	RepeatMasker	DNA/hAT	69003802	69004431	2610	+	.	ID="RND-6_FAMILY-2699";TEgroup="ctg_1%7CRND-6_FAMILY-2699%7C4";Tend="1854";Tstart="970";shortTE="F";uid="028f6609-8e41-44f1-978f-cc459a6cd488"
CM035051.1	RepeatMasker	DNA/hAT-Ac	58890792	58891051	543	+	.	ID="RND-6_FAMILY-1353";TEgroup="ctg_1%7CRND-6_FAMILY-1353%7C1";Tend="1373";Tstart="940";shortTE="F";uid="2633eb5f-25ba-46e8-a12a-1413eb03378e"
CM035051.1	RepeatMasker	DNA/hAT-hAT19	46990103	46990287	402	+	.	ID="DNA8-95_AP";Tend="646";Tstart="452";shortTE="F";uid="df63b918-4193-4906-994c-08ba3be4710a"
CM035051.1	RepeatMasker	DNA	47843003	47843516	649	+	.	ID="DNA4-3_AP";Tend="629";Tstart="116";shortTE="F";uid="fad5cf08-f865-4f42-9f91-0b567af7d7d8"
CM035051.1	RepeatMasker	Retroposon?	2989704	2989871	501	+	.	ID="RND-5_FAMILY-1125";Tend="1226";Tstart="1075";shortTE="F";uid="dab590a1-064f-403c-be73-41cdb1184697"
CM035051.1	RepeatMasker	DNA	24269688	24269866	407	+	.	ID="ttaa3b_ap";Tend="189";Tstart="19";shortTE="F";uid="4a63811b-c23c-48bb-9a5d-695a9fc56713"
CM035051.1	RepeatMasker	Unknown	32196671	32196811	718	+	.	ID="RND-1_FAMILY-35";Tend="1005";Tstart="867";shortTE="F";uid="c2346f04-1baa-4782-9002-5ad1c389e92c"
CM035051.1	RepeatMasker	Retroposon?	64209179	64209316	906	+	.	ID="RND-6_FAMILY-2587";Tend="896";Tstart="755";shortTE="F";uid="b9fb12d8-c1e3-492c-b565-00e1d1908902"
CM035051.1	RepeatMasker	DNA	66097892	66098351	1536	+	.	ID="TTAA5_AP";Tend="441";Tstart="1";shortTE="F";uid="b5f79cd7-fdff-48d7-abeb-5270474eba0e"
CM035051.1	RepeatMasker	DNA/Ginger-1	51044320	51044448	785	+	.	ID="RND-6_FAMILY-6119";Tend="1329";Tstart="1199";shortTE="F";uid="9deddb5c-ead2-4e95-bfb4-b207b908c94b"
CM035051.1	RepeatMasker	RC/Helitron	83866161	83866503	2718	+	.	ID="RND-5_FAMILY-1025";Tend="6175";Tstart="5838";shortTE="F";uid="64b205bd-9c22-497f-92d3-8539bb247dfe"
CM035051.1	RepeatMasker	Retroposon?	89155456	89155731	729	+	.	ID="SINE2-1_AP";Tend="839";Tstart="544";shortTE="F";uid="92a060b6-24f3-460a-99f2-1637c70fd20d"
CM035051.1	RepeatMasker	DNA/MULE-MuDR	46703759	46703910	438	+	.	ID="MUDR3X_AP";Tend="2017";Tstart="1870";shortTE="F";uid="c5fcb74e-ea33-4792-8dd6-af0227dd953e"
CM035051.1	RepeatMasker	DNA	70293823	70294212	491	+	.	ID="DNA4-3_AP";Tend="480";Tstart="133";shortTE="F";uid="fe7a67a1-3bc5-4944-9d3c-6242fa57407e"
CM035051.1	RepeatMasker	LINE/I-Jockey	47404097	47404712	1680	+	.	ID="VINGI-1_APIS";Tend="821";Tstart="106";shortTE="F";uid="fa35e1b0-7788-4fcd-8a95-cf567d72c8f4"
CM035051.1	RepeatMasker	DNA/Kolobok-T2	33964922	33965269	1702	+	.	ID="KOLOBOK-2_AP";Tend="381";Tstart="11";shortTE="F";uid="857dde06-da15-4663-83bd-666a71363a54"
CM035051.1	RepeatMasker	DNA/TcMar-m44?	43865425	43865603	410	+	.	ID="DNA4-9_AP";Tend="177";Tstart="1";shortTE="F";uid="7d678aa3-da4d-4b68-b3cb-50d52a3d81de"
CM035051.1	RepeatMasker	DNA	87483996	87484407	2023	+	.	ID="TTAA3_AP";Tend="395";Tstart="1";shortTE="F";uid="85e0f917-19bf-4bb7-9508-bdf9b830f01f"
CM035051.1	RepeatMasker	DNA/Ginger-1	73859668	73860305	2618	+	.	ID="RND-6_FAMILY-6119";Tend="1370";Tstart="702";shortTE="F";uid="22b9a574-1431-4570-ae5d-7d4779bd4a1a"
CM035051.1	RepeatMasker	DNA/hAT-Ac	27548233	27548480	484	+	.	ID="DNA8-91B_AP";Tend="281";Tstart="20";shortTE="F";uid="5d7263a3-ead0-4b73-b06f-5b2632137b87"
CM035051.1	RepeatMasker	DNA	67230698	67230880	520	+	.	ID="DNA4-2_AP";Tend="433";Tstart="1";shortTE="F";uid="ad8a6c0b-8185-4f09-8e2f-9bfbc410e558"
CM035051.1	RepeatMasker	DNA	59993077	59993242	425	+	.	ID="RND-6_FAMILY-6125";Tend="1588";Tstart="1418";shortTE="F";uid="fab5c61d-9e65-4595-bcd1-4ad4b9e58420"
CM035051.1	RepeatMasker	DNA/hAT-Charlie	35173222	35173452	685	+	.	ID="RND-1_FAMILY-78";Tend="1242";Tstart="1015";shortTE="F";uid="532952c2-e830-411d-a19e-ff493e6ca367"
CM035051.1	RepeatMasker	LTR/Pao	35833943	35835165	720	+	.	ID="BEL-1_CFL-I";Tend="5274";Tstart="3474";shortTE="F";uid="9617f09b-28cd-4594-9afc-70225ddef8e0"
CM035051.1	RepeatMasker	Retroposon?	9797886	9798809	5010	+	.	ID="RND-6_FAMILY-2192";Tend="1696";Tstart="784";shortTE="F";uid="6900d668-593d-41c6-8567-6b10fdcea027"
CM035051.1	RepeatMasker	LINE/I-Jockey	15899886	15900108	589	+	.	ID="JOCKEY-5_RPR";Tend="981";Tstart="278";shortTE="F";uid="d053b1d9-941c-40b9-b1f3-31c0f68e8ba6"
CM035051.1	RepeatMasker	DNA/MULE-MuDR	36971449	36971643	1036	+	.	ID="RND-5_FAMILY-2741";Tend="1183";Tstart="1000";shortTE="F";uid="9e96aa3e-8e4a-453d-bcaf-264d2eba9486"
CM035051.1	RepeatMasker	Unknown	14899588	14899820	1096	+	.	ID="RND-1_FAMILY-72";Tend="1127";Tstart="893";shortTE="F";uid="45e279f2-07de-4158-b40c-93a17f93978d"
CM035051.1	RepeatMasker	DNA/Kolobok-E	74769511	74770709	4050	+	.	ID="RND-6_FAMILY-6515";Tend="1823";Tstart="714";shortTE="F";uid="a6ac4968-77d7-421a-b3b5-874e135498e9"
CM035051.1	RepeatMasker	Unknown	69159943	69160253	1532	+	.	ID="RND-1_FAMILY-162";Tend="1223";Tstart="913";shortTE="F";uid="317f437e-5d24-4f91-9f83-822319b68d15"
CM035051.1	RepeatMasker	Unknown	40751626	40751853	1334	+	.	ID="RND-6_FAMILY-1399";Tend="1156";Tstart="929";shortTE="F";uid="effdb043-d740-4f8e-8d3b-729a97649d6e"
CM035051.1	RepeatMasker	DNA	72393694	72394360	893	+	.	ID="DNA4-2_AP";TEgroup="ctg_1%7CDNA4-2_AP%7C22";Tend="769";Tstart="2";shortTE="F";uid="c3e4a681-8955-4fac-9a43-bcc67f1efdad"
CM035051.1	RepeatMasker	Unknown	28920786	28920970	887	+	.	ID="RND-1_FAMILY-67";Tend="1573";Tstart="1257";shortTE="F";uid="c95d13a7-a18c-4cae-9bd2-2e52c0aae8f3"
CM035051.1	RepeatMasker	DNA	61981710	61982147	1314	+	.	ID="DNA-TTAA-1_AP";Tend="423";Tstart="4";shortTE="F";uid="f4b38ad6-b6dc-4ac4-a9a8-578a1f381ffb"
CM035051.1	RepeatMasker	DNA	35350542	35351104	1728	+	.	ID="DNA4-3_AP";Tend="625";Tstart="6";shortTE="F";uid="494750d7-02fe-49e3-ae25-f6e969af8f1c"
CM035051.1	RepeatMasker	Unknown	85776746	85788323	49941	+	.	ID="RND-6_FAMILY-11003";Tend="5943";Tstart="1";shortTE="F";uid="3324a7f4-9c79-430d-8715-79ef799e51ed"
CM035051.1	RepeatMasker	DNA	79559734	79559916	481	+	.	ID="dna4-2_ap";Tend="210";Tstart="1";shortTE="F";uid="aabfc8db-63fa-42ee-9815-be5f1e539ab6"
CM035051.1	RepeatMasker	Unknown	16705576	16706286	3979	+	.	ID="RND-6_FAMILY-11408";Tend="1404";Tstart="699";shortTE="F";uid="4a17d328-94b7-4901-908f-247a178faf67"
CM035051.1	RepeatMasker	Unknown	6124811	6125411	4449	+	.	ID="RND-1_FAMILY-207";Tend="1540";Tstart="934";shortTE="F";uid="19e1a87a-1bdd-4471-b780-49126a8d0c4f"
CM035051.1	RepeatMasker	DNA/hAT-hAT19	3376654	3376795	547	+	.	ID="DNA8-73_AP";Tend="123";Tstart="1";shortTE="F";uid="3a70cd51-64be-41c0-a496-91dec2bbbb8d"
CM035051.1	RepeatMasker	DNA/hAT-hAT19	16432362	16432487	479	+	.	ID="RND-6_FAMILY-1197";TEgroup="ctg_1%7CRND-6_FAMILY-1197%7C1";Tend="1094";Tstart="974";shortTE="T";uid="e748a560-630e-4bad-ac9a-7550b0c69319"
CM035051.1	RepeatMasker	DNA	22369416	22369606	937	+	.	ID="DNA-TTAA-1_AP";Tend="423";Tstart="235";shortTE="F";uid="e7b9b853-27cb-422d-9535-85b1308d03ad"
CM035051.1	RepeatMasker	DNA	74361618	74362194	978	+	.	ID="DNA4-3_AP";Tend="635";Tstart="3";shortTE="F";uid="04852cb1-b8ea-4258-8c4f-a91fd6eab96f"
CM035051.1	RepeatMasker	DNA	47229295	47229555	535	+	.	ID="DNA4-3_AP";Tend="588";Tstart="316";shortTE="F";uid="242cb624-b184-4b33-9ad4-46be8da703a3"
CM035051.1	RepeatMasker	Retroposon?	59457795	59458187	599	+	.	ID="RND-4_FAMILY-187";Tend="957";Tstart="574";shortTE="F";uid="0ed94f76-cc31-438a-b9ce-f019b9a11392"
CM035051.1	RepeatMasker	DNA/hAT	50062932	50063293	415	+	.	ID="DNA8-1_AP";TEgroup="ctg_1%7CDNA8-1_AP%7C2";Tend="831";Tstart="1";shortTE="T";uid="c7f8161d-4458-4234-9619-cfe0d5a09c39"
CM035051.1	RepeatMasker	DNA/hAT-hAT19	52361502	52362192	3303	+	.	ID="RND-5_FAMILY-3297";Tend="1674";Tstart="939";shortTE="F";uid="06241f54-8a8e-4e56-9254-a7e1d96c0a78"
CM035051.1	RepeatMasker	Retroposon?	6166162	6166877	2058	+	.	ID="RND-4_FAMILY-187";Tend="1652";Tstart="994";shortTE="F";uid="d67ed5bb-5b2f-4bf7-b5fb-275703f0a142"
CM035051.1	RepeatMasker	DNA	49720802	49721522	1925	+	.	ID="DNA4-2_AP";Tend="768";Tstart="40";shortTE="F";uid="ca48c960-215f-45ee-9869-6996fe70c14c"
CM035051.1	RepeatMasker	DNA	62209330	62209466	608	+	.	ID="RND-6_FAMILY-4504";Tend="2264";Tstart="2134";shortTE="F";uid="b5e6cd81-c662-4a6e-8e7e-a96627d6da64"
CM035051.1	RepeatMasker	DNA	41319345	41319631	1162	+	.	ID="TTAA11_AP";Tend="278";Tstart="1";shortTE="F";uid="bd42ffbb-23e9-4746-9318-4a84502c2c23"
CM035051.1	RepeatMasker	DNA/MULE-MuDR	88516076	88516439	813	+	.	ID="RND-6_FAMILY-2255";Tend="1792";Tstart="1438";shortTE="F";uid="bb9de049-842e-43ca-b73d-4d5a4f2c8fcc"
CM035051.1	RepeatMasker	DNA/hAT	12213980	12214219	2118	+	.	ID="RND-6_FAMILY-2459";Tend="1185";Tstart="946";shortTE="F";uid="4b887ada-4868-4a82-b76e-a25a1a3cd025"
CM035051.1	RepeatMasker	Retroposon?	17055728	17055831	604	+	.	ID="RND-6_FAMILY-2587";Tend="905";Tstart="809";shortTE="F";uid="08b24a44-d4b4-4c21-ba79-50e23dace9d5"
CM035051.1	RepeatMasker	DNA/Ginger-1	33049324	33049467	551	+	.	ID="RND-6_FAMILY-6119";Tend="2346";Tstart="2186";shortTE="F";uid="3f01ea07-13d1-47f0-b60c-a0be8b5aadd2"
CM035051.1	RepeatMasker	DNA/P	26105301	26107315	12869	+	.	ID="RND-6_FAMILY-6139";Tend="2563";Tstart="545";shortTE="F";uid="97c2ba56-66ca-48f6-9502-3294f6cc01e9"
CM035051.1	RepeatMasker	DNA	71141031	71141420	848	+	.	ID="DNA-TTAA-1_AP";Tend="409";Tstart="17";shortTE="F";uid="f61df0fa-6ad1-46cc-8185-94071348decd"
CM035051.1	RepeatMasker	DNA/hAT-Charlie	50120558	50120867	640	+	.	ID="HAT-N11_AP";TEgroup="ctg_1%7CHAT-N11_AP%7C6";Tend="627";Tstart="3";shortTE="T";uid="d16b1f43-b1d0-4cde-8c86-54e48e8fdb26"
CM035051.1	RepeatMasker	DNA/Ginger-1	17952678	17952936	993	+	.	ID="RND-6_FAMILY-6119";Tend="1749";Tstart="1460";shortTE="F";uid="22a47a03-9679-479e-b486-ab5696e8a41d"
CM035051.1	RepeatMasker	DNA/hAT-hAT19	44014138	44014663	2994	+	.	ID="RND-5_FAMILY-3297";Tend="1656";Tstart="1034";shortTE="F";uid="6eec82e8-790c-4dd9-a7a9-3d2042c1969b"
CM035051.1	RepeatMasker	Unknown	667097	667254	1031	+	.	ID="RND-1_FAMILY-72";Tend="1127";Tstart="976";shortTE="F";uid="78867bf5-2913-4fd6-87d6-7bc96dc8d0bc"
CM035051.1	RepeatMasker	DNA/hAT-Charlie	51775722	51775943	916	+	.	ID="RND-1_FAMILY-78";Tend="1200";Tstart="950";shortTE="F";uid="6d2e77e6-d361-4dc9-b77e-c170a8f1de8d"
CM035051.1	RepeatMasker	Retroposon?	1269011	1269403	2893	+	.	ID="RND-6_FAMILY-2587";Tend="1151";Tstart="755";shortTE="F";uid="83bd7004-4d8e-4796-8594-a7027c4978a2"
CM035051.1	RepeatMasker	RC/Helitron	46452725	46453079	1588	+	.	ID="RND-5_FAMILY-9493";Tend="1413";Tstart="1014";shortTE="F";uid="267da6b2-0521-459d-97ad-76f35ba4ca3e"
CM035051.1	RepeatMasker	DNA/Ginger-1	11943116	11943516	2078	+	.	ID="RND-6_FAMILY-6119";Tend="2322";Tstart="1881";shortTE="F";uid="f47464b2-15ca-403d-9b60-f49f84278ba7"
CM035051.1	RepeatMasker	DNA	88316262	88316436	664	+	.	ID="dna4-2_ap";Tend="764";Tstart="591";shortTE="F";uid="32a9e3d5-a27e-4922-8a4c-c8ce1d4de33f"
CM035051.1	RepeatMasker	Retroposon?	50198182	50198354	727	+	.	ID="RND-6_FAMILY-8832";Tend="2862";Tstart="2699";shortTE="F";uid="943d7e25-2dd6-47ce-af09-0a682dfda0bd"
CM035051.1	RepeatMasker	Retroposon?	19339702	19339934	427	+	.	ID="SINE2-1_AP";Tend="279";Tstart="44";shortTE="F";uid="7a27146d-6a10-4447-9be1-005c4c1f46a0"
CM035051.1	RepeatMasker	RC/Helitron	78539431	78539567	813	+	.	ID="RND-5_FAMILY-9493";Tend="1379";Tstart="1238";shortTE="F";uid="3a0afed9-1bb4-4baf-ac58-bca03cf103df"
CM035051.1	RepeatMasker	DNA/TcMar-Mariner	88246138	88246695	1871	+	.	ID="RND-6_FAMILY-264";Tend="1328";Tstart="777";shortTE="F";uid="906764e0-081e-4893-a556-6786ec31fbf8"
CM035051.1	RepeatMasker	RC/Helitron	658606	659276	5579	+	.	ID="RND-5_FAMILY-4044";Tend="2136";Tstart="1468";shortTE="F";uid="3bc08e58-d9c5-4874-997e-ef464112afa6"
CM035051.1	RepeatMasker	DNA	56522726	56522981	518	+	.	ID="DNA4-2_AP";Tend="620";Tstart="342";shortTE="F";uid="1e226a4c-5fbf-4314-9909-d2a5b3690d65"
CM035051.1	RepeatMasker	Retroposon?	35935903	35936769	680	+	.	ID="RND-4_FAMILY-187";Tend="1639";Tstart="715";shortTE="F";uid="9c80855d-0d19-46c0-ae25-6eb321648c36"
CM035051.1	RepeatMasker	DNA/Ginger-1	47129803	47129924	708	+	.	ID="RND-6_FAMILY-6119";Tend="1024";Tstart="891";shortTE="F";uid="4208007a-585e-4a8b-9f18-275deba57779"
CM035051.1	RepeatMasker	DNA/hAT-hAT19	52417691	52418483	3543	+	.	ID="RND-5_FAMILY-3297";Tend="1656";Tstart="913";shortTE="F";uid="244e3779-8627-46a2-be47-3a1d26775c5b"
CM035051.1	RepeatMasker	Retroposon?	21366149	21366523	849	+	.	ID="RND-4_FAMILY-187";Tend="1037";Tstart="651";shortTE="F";uid="56499508-5e4f-42e3-ae96-3485d84fc58b"
CM035051.1	RepeatMasker	Unknown	30795547	30795812	1234	+	.	ID="RND-6_FAMILY-15986";Tend="1362";Tstart="1086";shortTE="F";uid="7e4131f4-7ef0-4043-910a-b4092acc6fdf"
CM035051.1	RepeatMasker	Retroposon?	33282307	33282882	1634	+	.	ID="RND-6_FAMILY-1728";Tend="2316";Tstart="1660";shortTE="F";uid="0f309b53-e0ef-4216-af41-6258064ef5ee"
CM035051.1	RepeatMasker	Retroposon?	3414706	3415045	2337	+	.	ID="RND-6_FAMILY-6697";Tend="3389";Tstart="3050";shortTE="F";uid="df031dbd-c608-4dd8-a39b-d1a2c43dec1d"
CM035051.1	RepeatMasker	Unknown	86769333	86769508	561	+	.	ID="RND-6_FAMILY-37306";Tend="1183";Tstart="1008";shortTE="F";uid="f5b2dcb4-fa3e-4656-bdb9-747e3be6b50f"
CM035051.1	RepeatMasker	Retroposon?	32792341	32792466	436	+	.	ID="RND-4_FAMILY-187";Tend="1639";Tstart="1524";shortTE="F";uid="b4da7714-4c0c-4f8e-a71f-1684d7152b48"
CM035051.1	RepeatMasker	DNA/hAT-Tip100	37485879	37486017	642	+	.	ID="RND-1_FAMILY-151";Tend="1151";Tstart="983";shortTE="F";uid="0175db80-0768-42bf-9ced-81ea1ecbdab9"
CM035051.1	RepeatMasker	RC/Helitron	72389438	72390245	1354	+	.	ID="HELITRON-3_RPR";Tend="3119";Tstart="2307";shortTE="F";uid="5ac610bf-b5c3-4308-9fbe-db3d2916d7cf"
CM035051.1	RepeatMasker	DNA	55950830	55951076	422	+	.	ID="dna4-1_ap";Tend="353";Tstart="109";shortTE="F";uid="7246201b-3f72-4445-9a8b-c44e56618fb9"
CM035051.1	RepeatMasker	DNA/Kolobok-E	89094323	89094510	644	+	.	ID="KOLOBOKE-2_AP";Tend="1290";Tstart="1114";shortTE="F";uid="ddb91cdd-4510-4b7b-974a-b716efb43f44"
CM035051.1	RepeatMasker	Retroposon?	54533265	54533900	2413	+	.	ID="SINE2-1_AP";Tend="943";Tstart="303";shortTE="F";uid="392ed596-31cb-492b-9f0b-1a27b1ee9398"
CM035051.1	RepeatMasker	DNA	26241073	26241438	599	+	.	ID="DNA-TTAA-1_AP";Tend="423";Tstart="1";shortTE="F";uid="6273151a-1514-48be-83cc-b7aceccfd759"
CM035051.1	RepeatMasker	RC/Helitron	64561844	64561957	518	+	.	ID="RND-5_FAMILY-9493";Tend="1256";Tstart="1137";shortTE="F";uid="aa31c431-4178-44e0-9b82-cf7160f8aa8f"
CM035051.1	RepeatMasker	DNA	71335856	71336282	1287	+	.	ID="TTAA2C_AP";Tend="423";Tstart="1";shortTE="F";uid="a2c1530d-0140-4b07-b33d-5ed68a74a657"
CM035051.1	RepeatMasker	DNA	36365161	36365561	818	+	.	ID="TTAA8_AP";Tend="438";Tstart="11";shortTE="F";uid="76e2979d-6394-4b3d-8c88-000639ed83a6"
CM035051.1	RepeatMasker	Retroposon?	36480102	36480312	528	+	.	ID="SINE2-2_AP";Tend="236";Tstart="1";shortTE="F";uid="23480e2c-80eb-4205-a7db-de353e50d0a4"
CM035051.1	RepeatMasker	Retroposon?	31411845	31412072	464	+	.	ID="SINE2-2_AP";Tend="307";Tstart="83";shortTE="F";uid="0e1687b1-21a7-4d60-894c-96d13d7fbda3"
CM035051.1	RepeatMasker	Retroposon?	49269933	49270829	2034	+	.	ID="RND-4_FAMILY-187";Tend="1639";Tstart="760";shortTE="F";uid="1a253b1e-4402-4852-96e4-5951d80d949f"
CM035051.1	RepeatMasker	DNA/Ginger-1	78362741	78363248	2429	+	.	ID="RND-6_FAMILY-501";Tend="1534";Tstart="1033";shortTE="F";uid="8d7b8016-1914-4cb8-a730-95e151a5feb1"
CM035051.1	RepeatMasker	DNA	32487025	32487509	2906	+	.	ID="rnd-1_family-120";Tend="1788";Tstart="1308";shortTE="F";uid="0ebbfe3b-ea94-498a-b623-cfe08f0f3be5"
CM035051.1	RepeatMasker	Unknown	3393833	3394509	4341	+	.	ID="RND-6_FAMILY-11090";Tend="1280";Tstart="612";shortTE="F";uid="58b3a640-e45b-4e08-a576-5d34b2d2ddc4"
CM035051.1	RepeatMasker	DNA	78509668	78509960	680	+	.	ID="DNA4-2_AP";Tend="769";Tstart="486";shortTE="F";uid="8749228a-1ea1-4a97-8974-7eb76c7e997c"
CM035051.1	RepeatMasker	DNA/TcMar-Tc1	52082725	52082891	521	+	.	ID="MARINER-N22_AG";Tend="1348";Tstart="1177";shortTE="F";uid="115e85d1-5d95-4ec7-974a-a122e67647bc"
CM035051.1	RepeatMasker	Retroposon?	78028318	78028934	3494	+	.	ID="RND-6_FAMILY-2587";Tend="2073";Tstart="757";shortTE="F";uid="f546627f-2b69-4e07-9f75-291980adf803"
CM035051.1	RepeatMasker	Unknown	18222235	18222350	427	+	.	ID="RND-6_FAMILY-2709";Tend="1887";Tstart="1784";shortTE="F";uid="0ee1a0d0-06e2-4588-a65d-2b1705b05b3c"
CM035051.1	RepeatMasker	Unknown	44396297	44396567	1585	+	.	ID="RND-6_FAMILY-6866";Tend="1425";Tstart="1133";shortTE="F";uid="c898193b-f73e-468f-bfa4-b8d68a38d3e2"
CM035051.1	RepeatMasker	DNA/hAT-hAT19	45632803	45632954	716	+	.	ID="RND-5_FAMILY-3297";Tend="1677";Tstart="1525";shortTE="F";uid="1ca144cf-030d-47ef-9f84-687f08f5a208"
CM035051.1	RepeatMasker	DNA	60893903	60894318	523	+	.	ID="DNA4-3_AP";Tend="614";Tstart="257";shortTE="F";uid="e47357d8-0395-4b27-a051-9084fbfc47be"
CM035051.1	RepeatMasker	DNA	6885055	6885371	1013	+	.	ID="DNA4-2_AP";Tend="315";Tstart="2";shortTE="F";uid="edd2fab8-dda1-429a-9fdd-35dbeba98605"
CM035051.1	RepeatMasker	DNA/hAT	58979441	58979730	501	+	.	ID="RND-5_FAMILY-2264";Tend="6935";Tstart="6650";shortTE="F";uid="fb711f1b-e6ba-47db-9794-880002f0d350"
CM035051.1	RepeatMasker	RC/Helitron	89043308	89043457	625	+	.	ID="RND-1_FAMILY-5";Tend="1039";Tstart="906";shortTE="F";uid="de884040-cb09-45c3-9673-a5f3a6528a53"
CM035051.1	RepeatMasker	LTR/Gypsy	89345095	89345347	1420	+	.	ID="RND-5_FAMILY-406";Tend="7100";Tstart="6866";shortTE="F";uid="51a40a6c-204c-4c08-8297-092f2fa62c42"
CM035051.1	RepeatMasker	Unknown	87135386	87138927	31718	+	.	ID="RND-1_FAMILY-24";Tend="4403";Tstart="857";shortTE="F";uid="4c1aa875-1490-41d5-ac52-436dfea30054"
CM035051.1	RepeatMasker	DNA/Sola-1	8277581	8277767	752	+	.	ID="SOLA1-7_AP";Tend="997";Tstart="817";shortTE="F";uid="3e81aec8-dcac-430d-a6c2-f2868ccb1ccc"
CM035051.1	RepeatMasker	DNA/hAT-Tip100	26273559	26273717	699	+	.	ID="RND-1_FAMILY-151";Tend="1106";Tstart="952";shortTE="F";uid="6226f6cc-e5db-4cf8-ac42-ec44861d54df"
CM035051.1	RepeatMasker	DNA/hAT-Charlie	43768355	43768496	585	+	.	ID="HAT-N11_AP";Tend="631";Tstart="479";shortTE="F";uid="71e62a1f-f430-400f-b3d6-14fea6f06027"
CM035051.1	RepeatMasker	DNA/hAT-hAT19	36737970	36738129	550	+	.	ID="HAT-N12_AP";Tend="143";Tstart="2";shortTE="F";uid="024ac52b-cb83-4662-a25e-a2da2db87530"
CM035051.1	RepeatMasker	RC/Helitron	68389446	68389723	1422	+	.	ID="RND-5_FAMILY-9493";Tend="1363";Tstart="1087";shortTE="F";uid="25416cba-5a27-405c-b815-ba08996d4d13"
CM035051.1	RepeatMasker	DNA	1230914	1231116	490	+	.	ID="TTAA2D_AP";Tend="228";Tstart="16";shortTE="F";uid="c7391372-7d86-4ab2-9f09-2bd92353e4dc"
CM035051.1	RepeatMasker	DNA/hAT-Charlie	58097829	58098054	923	+	.	ID="RND-1_FAMILY-78";Tend="1198";Tstart="990";shortTE="F";uid="a4b6b985-1c02-47bd-b738-05ea5d8701dc"
CM035051.1	RepeatMasker	Unknown	11147781	11148867	9178	+	.	ID="RND-1_FAMILY-111";Tend="2023";Tstart="931";shortTE="F";uid="e430d16c-8a55-46e9-b210-e161a0dd15b2"
CM035051.1	RepeatMasker	DNA	3611823	3612494	2048	+	.	ID="DNA4-2_AP";Tend="769";Tstart="106";shortTE="F";uid="40959525-aeec-4525-9f2d-83d999582b0c"
CM035051.1	RepeatMasker	Unknown	11914619	11915116	1258	+	.	ID="RND-1_FAMILY-44";Tend="1487";Tstart="971";shortTE="F";uid="41b4cec5-070a-4e38-86a7-66928fe3a09a"
CM035051.1	RepeatMasker	DNA/Kolobok-E	1029216	1029375	768	+	.	ID="RND-6_FAMILY-4559";Tend="2499";Tstart="2338";shortTE="F";uid="d699ab44-4c0f-4ab1-9b5c-449ece5b7be6"
CM035051.1	RepeatMasker	Retroposon?	50979665	50979996	540	+	.	ID="RND-4_FAMILY-187";Tend="1094";Tstart="770";shortTE="F";uid="23dc7622-ee42-41e8-8b6d-84d37af48e11"
CM035051.1	RepeatMasker	Retroposon?	407273	407548	411	+	.	ID="RND-6_FAMILY-2587";Tend="1059";Tstart="788";shortTE="F";uid="371dbb17-b59f-498b-a10f-f18a62b475c0"
CM035051.1	RepeatMasker	DNA/TcMar?	86971922	86972530	3403	+	.	ID="RND-5_FAMILY-3828";Tend="1491";Tstart="874";shortTE="F";uid="c02739f0-362b-4b96-8515-546cff0ef9e6"
CM035051.1	RepeatMasker	DNA	42725435	42725804	947	+	.	ID="ttaa2c_ap";Tend="394";Tstart="41";shortTE="F";uid="99670f1d-b8f7-4d5f-b2fc-a2482b8b9f49"
CM035051.1	RepeatMasker	DNA	18426955	18427136	410	+	.	ID="DNA4-2_AP";Tend="756";Tstart="553";shortTE="F";uid="85f068c2-79c6-4a62-ae1e-0b0901a2018a"
CM035051.1	RepeatMasker	Retroposon?	49644069	49644813	4005	+	.	ID="RND-6_FAMILY-2587";Tend="1435";Tstart="646";shortTE="F";uid="3a0d1a6c-0c5f-41a6-9d76-ac68294ef180"
CM035051.1	RepeatMasker	Unknown	44356718	44356912	1082	+	.	ID="RND-6_FAMILY-2709";Tend="1826";Tstart="1631";shortTE="F";uid="2f7b3c81-9b8c-4c9a-bf4f-2f834462ab84"
CM035051.1	RepeatMasker	Unknown	33444084	33444196	690	+	.	ID="RND-5_FAMILY-2318";Tend="1163";Tstart="1051";shortTE="F";uid="82602028-c5e6-4e63-9068-e60bb00e5fa0"
CM035051.1	RepeatMasker	Unknown	86437509	86438612	2574	+	.	ID="RND-6_FAMILY-1292";Tend="1231";Tstart="138";shortTE="F";uid="0a9c17bd-7b1c-40db-a6b5-90842a301c8d"
CM035051.1	RepeatMasker	DNA/hAT-Charlie	81314740	81314875	658	+	.	ID="RND-5_FAMILY-1561";Tend="1475";Tstart="1336";shortTE="F";uid="81e5e1b9-084f-4d8e-a684-f7457bb66d75"
CM035051.1	RepeatMasker	DNA/hAT	66869505	66869645	537	+	.	ID="DNA8-101_AP";Tend="567";Tstart="425";shortTE="F";uid="c8f5f8c9-2cf8-4dd7-beb0-f9cc2e92a3b9"
CM035051.1	RepeatMasker	DNA/Ginger-1	49546375	49547215	4226	+	.	ID="RND-6_FAMILY-6119";Tend="1598";Tstart="814";shortTE="F";uid="0fb22ed3-bd61-4bcc-8e13-1c925569ac11"
CM035051.1	RepeatMasker	DNA/hAT-hAT19	4821014	4821473	3025	+	.	ID="RND-6_FAMILY-2638";Tend="8051";Tstart="7593";shortTE="F";uid="0214ee33-a66a-4a65-b794-701a46e24b80"
CM035051.1	RepeatMasker	DNA	16777223	16777654	3003	+	.	ID="TTAA22_AP";Tend="435";Tstart="1";shortTE="F";uid="9ae7efa7-b8cf-4ef7-941a-79fba8d33680"
CM035051.1	RepeatMasker	DNA/P	35189583	35189710	451	+	.	ID="P1_AP";Tend="607";Tstart="485";shortTE="F";uid="dbb96cc4-f0b1-4951-8ba0-f462fbd5bd15"
CM035051.1	RepeatMasker	DNA	57020988	57021401	517	+	.	ID="TTAA2D_AP";Tend="430";Tstart="1";shortTE="F";uid="e45f5b0f-3f44-4153-8152-d7c4a3cdd529"
CM035051.1	RepeatMasker	DNA/TcMar-Tigger	7616924	7617088	618	+	.	ID="DNA2-8_AP";Tend="749";Tstart="582";shortTE="F";uid="9aff862b-a9c3-44e2-a8e4-af35863f8f1b"
CM035051.1	RepeatMasker	DNA/hAT-Tip100	30647878	30648684	6820	+	.	ID="RND-5_FAMILY-4225";Tend="1779";Tstart="972";shortTE="F";uid="b7311a69-6bd3-48d5-a1b7-a51bfad7f7df"
CM035051.1	RepeatMasker	DNA/Ginger-1	24447451	24447644	1036	+	.	ID="RND-6_FAMILY-6119";Tend="2016";Tstart="1818";shortTE="F";uid="4b4d9914-9e1a-4aa7-9dbe-76ce420b9ff7"
CM035051.1	RepeatMasker	DNA/Ginger-1	44541055	44541216	1214	+	.	ID="RND-5_FAMILY-2261";Tend="745";Tstart="583";shortTE="F";uid="4a395e5b-1011-44d8-98c3-4e41217072f6"
CM035051.1	RepeatMasker	DNA/hAT-hAT19	45229005	45229658	3329	+	.	ID="RND-5_FAMILY-1295";Tend="1526";Tstart="873";shortTE="F";uid="d89b4396-33e9-481e-b184-8136a532f9a7"
CM035051.1	RepeatMasker	Unknown	60066900	60067146	1178	+	.	ID="RND-1_FAMILY-161";Tend="1218";Tstart="968";shortTE="F";uid="96c2041d-abbd-4359-bac6-504f755ee5ef"
CM035051.1	RepeatMasker	DNA	33170954	33171279	1570	+	.	ID="TTAA4B_AP";Tend="378";Tstart="52";shortTE="F";uid="38ce17d8-e33e-44e3-8385-c415f64edbd6"
CM035051.1	RepeatMasker	DNA/Ginger-1	14850032	14850769	4467	+	.	ID="RND-6_FAMILY-6119";Tend="2320";Tstart="1556";shortTE="F";uid="c16171d7-48d0-4fee-8dce-4ece403d1c0d"
CM035051.1	RepeatMasker	LTR/Gypsy	81075937	81076046	570	+	.	ID="RND-6_FAMILY-2006";Tend="827";Tstart="719";shortTE="F";uid="0da4fbb8-c118-4085-9fc6-172fbe09b81e"
CM035051.1	RepeatMasker	DNA	52102251	52102602	1209	+	.	ID="RND-6_FAMILY-1788";Tend="1317";Tstart="925";shortTE="F";uid="0e81eb72-f1d6-4f2e-a041-133393c9ca5c"
CM035051.1	RepeatMasker	Retroposon?	88377807	88377958	681	+	.	ID="RND-4_FAMILY-187";Tend="1639";Tstart="1490";shortTE="F";uid="4fa58ac7-baaf-4ec1-8a81-72277cd3ff6b"
CM035051.1	RepeatMasker	DNA/hAT-Tip100	27449355	27449614	1285	+	.	ID="RND-6_FAMILY-4636";Tend="1168";Tstart="928";shortTE="F";uid="745259f1-a948-487e-8739-04a973b13032"
CM035051.1	RepeatMasker	DNA	3833331	3834050	1055	+	.	ID="DNA4-2_AP";Tend="769";Tstart="1";shortTE="F";uid="e8279514-d63f-456b-88f3-f319bde51f84"
CM035051.1	RepeatMasker	LTR/Gypsy	21218331	21218817	1083	+	.	ID="RND-6_FAMILY-9625";Tend="1195";Tstart="688";shortTE="F";uid="c2c61063-9527-4167-9602-0f5a602c653a"
CM035051.1	RepeatMasker	Unknown	24886690	24886922	1631	+	.	ID="RND-6_FAMILY-28406";Tend="1097";Tstart="871";shortTE="F";uid="e2c0a487-2a2a-411e-bd38-5cfe1f3d3a7e"
CM035051.1	RepeatMasker	Retroposon?	74495982	74496473	446	+	.	ID="SINE2-1_AP";Tend="1166";Tstart="660";shortTE="F";uid="028b134e-064f-4994-9ef2-6ba4bd1d1252"
CM035051.1	RepeatMasker	DNA/Ginger-1	46617476	46618284	4003	+	.	ID="RND-6_FAMILY-6119";Tend="1934";Tstart="1108";shortTE="F";uid="6b5ed955-5ec3-4b9d-aced-205271e6ab34"
CM035051.1	RepeatMasker	DNA	4873702	4874424	1126	+	.	ID="DNA4-2_AP";Tend="769";Tstart="4";shortTE="F";uid="1d77544f-da9c-4aac-9d9a-38bda62979f1"
CM035051.1	RepeatMasker	DNA/hAT-hAT19	21023973	21024505	1562	+	.	ID="DNA8-78_AP";TEgroup="ctg_1%7CDNA8-78_AP%7C2";Tend="624";Tstart="1";shortTE="F";uid="ddb5ece9-7316-4de0-b39a-a4cce0ac12d9"
CM035051.1	RepeatMasker	DNA/hAT-hAT19	46901604	46901988	2114	+	.	ID="RND-5_FAMILY-3297";Tend="1629";Tstart="1264";shortTE="F";uid="9f236b8d-1e63-45e0-84a1-8f24fbdb5dec"
CM035051.1	RepeatMasker	DNA	14664079	14664535	683	+	.	ID="DNA4-2_AP";TEgroup="ctg_1%7CDNA4-2_AP%7C4";Tend="769";Tstart="516";shortTE="F";uid="aec6c90c-487e-44be-8503-ad2564669cc1"
CM035051.1	RepeatMasker	DNA/Ginger-1	46637468	46637605	551	+	.	ID="GINGER1-1_AP";Tend="5196";Tstart="5042";shortTE="F";uid="632acac7-b9da-4c15-a6c0-03e923665723"
CM035051.1	RepeatMasker	DNA/hAT-hAT19	2662029	2662206	518	+	.	ID="RND-6_FAMILY-3340";Tend="579";Tstart="400";shortTE="F";uid="f8c381de-d24a-4a6b-9f2a-3e5a38239dcf"
CM035051.1	RepeatMasker	Retroposon?	81541040	81541287	472	+	.	ID="RND-4_FAMILY-187";Tend="1238";Tstart="985";shortTE="F";uid="ebb245c5-d89d-40a0-8caf-29b23a987083"
CM035051.1	RepeatMasker	DNA/Ginger-1	9560078	9560844	1103	+	.	ID="RND-6_FAMILY-6119";TEgroup="ctg_1%7CRND-6_FAMILY-6119%7C19";Tend="1852";Tstart="761";shortTE="F";uid="f6174e96-723f-4efc-8afb-97f0ae6264f1"
CM035051.1	RepeatMasker	Retroposon?	17142373	17142719	1756	+	.	ID="RND-6_FAMILY-6697";Tend="3375";Tstart="3031";shortTE="F";uid="f5ef9859-9fee-44b4-8d7e-f5c15d5b574e"
CM035051.1	RepeatMasker	Unknown	16805574	16806113	3558	+	.	ID="RND-6_FAMILY-18691";Tend="1643";Tstart="1072";shortTE="F";uid="11a6d76c-a097-4f1a-befe-701ea235d894"
CM035051.1	RepeatMasker	Retroposon?	56474683	56476101	11210	+	.	ID="RND-6_FAMILY-1728";Tend="1740";Tstart="299";shortTE="F";uid="db6fb8f8-9401-4e65-8a54-a8aede5add79"
CM035051.1	RepeatMasker	DNA/MULE-MuDR	51862645	51863056	935	+	.	ID="MUDR8X_AP";Tend="1628";Tstart="1213";shortTE="F";uid="885db38e-47ab-459a-b7bc-7e654b5106bf"
CM035051.1	RepeatMasker	Unknown	68375563	68375663	478	+	.	ID="RND-5_FAMILY-3168";Tend="1009";Tstart="910";shortTE="F";uid="53c2b0d0-29e4-4783-bb5f-67e2a7c33494"
CM035051.1	RepeatMasker	LINE/R1	88787173	88787444	1296	+	.	ID="SART-2_API";Tend="428";Tstart="157";shortTE="F";uid="618a28ae-9bfe-4872-b971-ee5dfd4b5695"
CM035051.1	RepeatMasker	Unknown	44753304	44753453	616	+	.	ID="RND-6_FAMILY-6519";Tend="1146";Tstart="996";shortTE="F";uid="c88ac02f-fac6-4a16-83b5-47232ecea3bb"
CM035051.1	RepeatMasker	RC/Helitron	44208343	44208534	734	+	.	ID="RND-1_FAMILY-8";Tend="978";Tstart="776";shortTE="F";uid="f798d5d2-e3aa-4529-a13b-e0aec6b7ef92"
CM035051.1	RepeatMasker	Unknown	31599648	31599809	653	+	.	ID="RND-1_FAMILY-128";Tend="3277";Tstart="3004";shortTE="F";uid="8c2059df-7f1c-4ba7-be92-87fa31e43bc7"
CM035051.1	RepeatMasker	DNA/Ginger-1	64838134	64838460	583	+	.	ID="GINGER1-1_AP";Tend="3508";Tstart="3175";shortTE="F";uid="4787b0c0-c1e8-461b-9cbc-28f9f39e5279"
CM035051.1	RepeatMasker	DNA/hAT-Charlie	18240170	18240350	773	+	.	ID="DNA8-34_AP";Tend="194";Tstart="1";shortTE="F";uid="d129ad58-6c1e-439b-a6ca-2d061b857d2c"
CM035051.1	RepeatMasker	Retroposon?	66808548	66809266	1211	+	.	ID="RND-4_FAMILY-187";Tend="1726";Tstart="950";shortTE="F";uid="06886498-28e3-4e6a-9078-7a586755f4fd"
CM035051.1	RepeatMasker	DNA/hAT-Tip100	77998988	77999170	1172	+	.	ID="RND-6_FAMILY-4636";Tend="1134";Tstart="942";shortTE="F";uid="09096b87-4c46-46a2-b0bf-06cc6645f247"
CM035051.1	RepeatMasker	Unknown	7361233	7361915	889	+	.	ID="RND-1_FAMILY-138";Tend="1610";Tstart="911";shortTE="F";uid="5d1803e6-f4d4-40b4-8c69-3bd4d772ff90"
CM035051.1	RepeatMasker	Unknown	22672904	22673090	671	+	.	ID="RND-5_FAMILY-2290";TEgroup="ctg_1%7CRND-5_FAMILY-2290%7C2";Tend="1298";Tstart="939";shortTE="F";uid="c4e48862-595d-4e00-81fc-1524830c4321"
CM035051.1	RepeatMasker	Retroposon?	78998765	78998916	512	+	.	ID="RND-4_FAMILY-187";Tend="1640";Tstart="1485";shortTE="F";uid="adb84047-2a35-4309-b3fa-4ff67b0f7ab3"
CM035051.1	RepeatMasker	DNA/Maverick	24570707	24571079	956	+	.	ID="RND-5_FAMILY-3369";Tend="5783";Tstart="5469";shortTE="F";uid="73143fc5-8418-469d-b3ee-3fefe2158710"
CM035051.1	RepeatMasker	DNA/Ginger-1	75633592	75634713	4538	+	.	ID="RND-6_FAMILY-501";Tend="1958";Tstart="890";shortTE="F";uid="74fd91c9-9b7e-4aa7-abdb-55819160b4c6"
CM035051.1	RepeatMasker	Retroposon?	10130803	10131439	435	+	.	ID="SINE2-1_AP";Tend="925";Tstart="235";shortTE="F";uid="057766a1-c7a6-4ce3-bd1f-d03ea1be2978"
CM035051.1	RepeatMasker	DNA	81832311	81832488	437	+	.	ID="DNA4-1_AP";Tend="186";Tstart="5";shortTE="F";uid="88a3db17-fce6-46ab-b78b-d7a9cbf6c8d6"
CM035051.1	RepeatMasker	DNA/hAT-Charlie	11552697	11552821	503	+	.	ID="HAT-N1_AP";Tend="497";Tstart="364";shortTE="F";uid="33a64f39-fe42-4226-8bad-02e6f75442ab"
CM035051.1	RepeatMasker	DNA/hAT	71577597	71577765	490	+	.	ID="DNA8-101_AP";Tend="567";Tstart="391";shortTE="F";uid="9075b02c-011a-45f6-a8ef-8b7194f9c79d"
CM035051.1	RepeatMasker	Unknown	31555417	31555835	1297	+	.	ID="RND-5_FAMILY-8695";Tend="1407";Tstart="973";shortTE="F";uid="2b03c5eb-ad4e-4387-9aba-6ecb7e7f4809"
CM035051.1	RepeatMasker	DNA	49368209	49368595	828	+	.	ID="TTAA2C_AP";Tend="423";Tstart="1";shortTE="F";uid="c889d835-c538-4987-8704-7f6c6469c65a"
CM035051.1	RepeatMasker	DNA	10056040	10056918	3764	+	.	ID="RND-6_FAMILY-326";TEgroup="ctg_1%7CRND-6_FAMILY-326%7C5";Tend="1679";Tstart="915";shortTE="F";uid="0c44bd80-f12f-49c1-bc44-875728635677"
CM035051.1	RepeatMasker	DNA/hAT-hAT19	11522160	11522373	1270	+	.	ID="RND-5_FAMILY-3297";Tend="1508";Tstart="1294";shortTE="F";uid="0b3c8ad3-6ace-402e-9204-fabd5a6da374"
CM035051.1	RepeatMasker	Unknown	89318956	89320534	12097	+	.	ID="RND-5_FAMILY-4472";Tend="1854";Tstart="309";shortTE="F";uid="f6d11460-6faf-4934-bfe8-6f6c8386f0ac"
CM035051.1	RepeatMasker	DNA	29235008	29235180	600	+	.	ID="DNA2-3_AP";Tend="196";Tstart="1";shortTE="F";uid="d9bca206-71aa-400e-bc1e-6c966f36dbe8"
CM035051.1	RepeatMasker	Unknown	36307782	36308101	791	+	.	ID="RND-1_FAMILY-45";Tend="1484";Tstart="1161";shortTE="F";uid="73ac2b52-9995-49a0-86ec-f4462658cbe6"
CM035051.1	RepeatMasker	DNA/hAT-Charlie	74399137	74399361	1499	+	.	ID="RND-1_FAMILY-78";Tend="1173";Tstart="952";shortTE="F";uid="35b3cc10-f389-4812-a303-6391185e16fa"
CM035051.1	RepeatMasker	Retroposon?	28873275	28874313	647	+	.	ID="RND-4_FAMILY-187";Tend="1640";Tstart="634";shortTE="F";uid="5a28db2f-b60b-48b8-8be7-74b63f26d608"
CM035051.1	RepeatMasker	DNA	61531578	61532075	813	+	.	ID="DNA4-2_AP";Tend="768";Tstart="248";shortTE="F";uid="dcd1a026-85c1-42d5-ad0c-268004a6465b"
CM035051.1	RepeatMasker	DNA/TcMar-Tc1	42692222	42693830	9903	+	.	ID="rnd-1_family-36";Tend="2443";Tstart="627";shortTE="F";uid="c2bcc217-04d1-452e-8ad5-fbfcdd982cf2"
CM035051.1	RepeatMasker	Retroposon?	38608398	38608768	1732	+	.	ID="RND-6_FAMILY-1728";Tend="1035";Tstart="819";shortTE="F";uid="95749c86-8f47-437b-8ec1-e58b10fabecf"
CM035051.1	RepeatMasker	DNA/Ginger-1	25908403	25908674	1010	+	.	ID="RND-6_FAMILY-6119";Tend="2382";Tstart="2097";shortTE="F";uid="d8030f3c-dd67-4f70-8854-dff4c6d4f412"
CM035051.1	RepeatMasker	DNA/hAT-hAT19	33993660	33993856	437	+	.	ID="DNA8-74_AP";Tend="184";Tstart="1";shortTE="F";uid="46a64ad6-abea-4f3f-8bc8-9c0138e4d931"
CM035051.1	RepeatMasker	Retroposon?	12534783	12535269	707	+	.	ID="RND-4_FAMILY-187";Tend="1075";Tstart="614";shortTE="F";uid="0b5fd40d-f416-4976-b448-83b0f462ef2c"
CM035051.1	RepeatMasker	DNA/Kolobok-T2?	17488911	17489127	410	+	.	ID="KOLOBOK-N1_AEC";TEgroup="ctg_1%7CKOLOBOK-N1_AEC%7C1";Tend="7519";Tstart="7317";shortTE="T";uid="cb03cceb-4b56-458c-96f1-715be7a01442"
CM035051.1	RepeatMasker	DNA/hAT-hAT19	65044117	65044804	3763	+	.	ID="RND-5_FAMILY-3297";Tend="1654";Tstart="937";shortTE="F";uid="1ef72d02-502d-4c75-bddd-a8f7fb15eb72"
CM035051.1	RepeatMasker	DNA	86169382	86169513	402	+	.	ID="DNA4-2B_AP";Tend="134";Tstart="1";shortTE="F";uid="c8766d2b-6373-4f20-aa46-29941eef8234"
CM035051.1	RepeatMasker	DNA/Maverick	41021005	41021477	2683	+	.	ID="RND-1_FAMILY-179";Tend="3949";Tstart="3485";shortTE="F";uid="3952bd68-249b-4942-a1e3-7ffe15b70670"
CM035051.1	RepeatMasker	DNA/CMC-Chapaev	20343631	20343784	470	+	.	ID="CHAPAEV-1_AA";Tend="3154";Tstart="3004";shortTE="F";uid="d95b41bc-8235-42b4-aecc-7202e1df6f13"
CM035051.1	RepeatMasker	LTR/Pao	12420144	12420385	417	+	.	ID="BEL3-I_AP";Tend="5957";Tstart="5725";shortTE="F";uid="16f6a9c8-f44a-43f7-b953-5ac7b6c5c665"
CM035051.1	RepeatMasker	DNA/hAT-hAT19	10619706	10619883	471	+	.	ID="DNA8-74_AP";Tend="152";Tstart="4";shortTE="F";uid="4301af8c-2fde-4562-b7c6-de2caa1d77aa"
CM035051.1	RepeatMasker	DNA/Ginger-1	38179130	38179432	1411	+	.	ID="RND-6_FAMILY-6119";Tend="2003";Tstart="1695";shortTE="F";uid="5c9d42be-239e-4914-a393-55aef92f40f6"
CM035051.1	RepeatMasker	Unknown	15423907	15424076	581	+	.	ID="RND-5_FAMILY-8695";Tend="1385";Tstart="1217";shortTE="F";uid="8730e331-e106-4c27-b9c9-49f1ca9953a3"
CM035051.1	RepeatMasker	Retroposon?	8834945	8835433	807	+	.	ID="RND-4_FAMILY-187";Tend="1598";Tstart="1108";shortTE="F";uid="b2bd0c65-6bbf-4942-b171-e8c4c598adf7"
CM035051.1	RepeatMasker	DNA/Ginger-1	62263811	62264038	6812	+	.	ID="RND-6_FAMILY-6119";Tend="2331";Tstart="1123";shortTE="F";uid="aff505b4-e05b-492e-91d0-d600fe220121"
CM035051.1	RepeatMasker	Retroposon?	71041005	71041236	505	+	.	ID="SINE2-2_AP";Tend="257";Tstart="1";shortTE="F";uid="269972f1-2d44-4c39-a1fb-60727bf77299"
CM035051.1	RepeatMasker	DNA/Kolobok-E	71309393	71309586	430	+	.	ID="KOLOBOKE-2_AP";Tend="2125";Tstart="1918";shortTE="F";uid="74b7513c-94b7-4e86-be7f-04ddd3aead6b"
CM035051.1	RepeatMasker	Unknown	46842829	46843370	1885	+	.	ID="RND-5_FAMILY-8695";Tend="1373";Tstart="798";shortTE="F";uid="db5c35d7-6d13-46cd-99c5-3e2380ed9223"
CM035051.1	RepeatMasker	DNA/Kolobok-E	12533150	12534848	7021	+	.	ID="rnd-6_family-275";Tend="2060";Tstart="1";shortTE="F";uid="1316e9bc-2b92-48ea-ae42-ada88c1a1c05"
CM035051.1	RepeatMasker	DNA	87169986	87170285	477	+	.	ID="DNA4-3_AP";Tend="348";Tstart="3";shortTE="F";uid="8ee0465b-7c57-4a42-9bc1-0dc1c0a49af0"
CM035051.1	RepeatMasker	Retroposon?	570375	570579	462	+	.	ID="RND-5_FAMILY-1125";Tend="1198";Tstart="1017";shortTE="F";uid="151743c1-8ec9-4640-bafe-4b21171e6c53"
CM035051.1	RepeatMasker	DNA/hAT-hAT19	77230116	77230476	826	+	.	ID="HAT-N7_AP";Tend="373";Tstart="1";shortTE="F";uid="1816dffa-b450-4927-a560-cf363c3abffe"
CM035051.1	RepeatMasker	DNA/hAT-hAT19	47231019	47231164	412	+	.	ID="DNA8-64_AP";Tend="160";Tstart="1";shortTE="F";uid="ab322ce7-b28a-42bb-9d3a-2174b8436359"
CM035051.1	RepeatMasker	DNA/Ginger-1	50412390	50412671	498	+	.	ID="RND-6_FAMILY-6119";Tend="980";Tstart="684";shortTE="F";uid="a017528b-2fe9-4a03-832f-7fee2d2870be"
CM035051.1	RepeatMasker	DNA/TcMar-Tc1	7319988	7320274	545	+	.	ID="RND-1_FAMILY-36";Tend="1156";Tstart="903";shortTE="F";uid="03f18b49-db63-4930-bd8f-147c36dfa7d7"
CM035051.1	RepeatMasker	Unknown	59385200	59385861	4285	+	.	ID="RND-1_FAMILY-53";Tend="1729";Tstart="1090";shortTE="F";uid="9038f30b-0475-4772-9a8d-e17500e18e15"
CM035051.1	RepeatMasker	DNA/MULE-MuDR	18825094	18825340	1463	+	.	ID="RND-6_FAMILY-3577";Tend="1334";Tstart="1082";shortTE="F";uid="29ba9290-b56d-46d2-a2a1-04276ea1b245"
CM035051.1	RepeatMasker	DNA/MULE-MuDR	53858645	53858816	641	+	.	ID="RND-6_FAMILY-5392";Tend="1042";Tstart="906";shortTE="F";uid="196ec165-a09c-4add-8f3f-a7b429e998b0"
CM035051.1	RepeatMasker	Unknown	7414159	7415117	4247	+	.	ID="RND-5_FAMILY-290";Tend="2128";Tstart="1280";shortTE="F";uid="c135e568-7990-4b23-b96a-0a09d627f812"
CM035051.1	RepeatMasker	DNA/hAT-Charlie	69127302	69127572	577	+	.	ID="HAT-N1_AP";TEgroup="ctg_1%7CHAT-N1_AP%7C13";Tend="561";Tstart="1";shortTE="F";uid="733de0dc-9e7d-4a41-8cb8-2ba4efe00057"
CM035051.1	RepeatMasker	DNA/hAT-Tip100	23386090	23387157	2276	+	.	ID="RND-6_FAMILY-3148";Tend="1327";Tstart="294";shortTE="F";uid="8e7d0024-aa22-4564-85d0-96dab4ffe2be"
CM035051.1	RepeatMasker	DNA	17896946	17897122	453	+	.	ID="ttaa4c_ap";Tend="366";Tstart="207";shortTE="F";uid="eec8aa92-7034-4cf6-85da-9f607bd155f9"
CM035051.1	RepeatMasker	Retroposon?	2469758	2469905	569	+	.	ID="RND-5_FAMILY-1125";Tend="1197";Tstart="1086";shortTE="F";uid="96ab16fb-85a8-4311-a658-bf3ab793ae39"
CM035051.1	RepeatMasker	DNA/Ginger-1	68695282	68695415	743	+	.	ID="RND-6_FAMILY-6119";Tend="2316";Tstart="2178";shortTE="F";uid="e0f8eb9d-acb8-43bc-8a6e-d447f8aaa9d4"
CM035051.1	RepeatMasker	DNA	81903313	81903534	535	+	.	ID="TTAA2C_AP";Tend="413";Tstart="202";shortTE="F";uid="a67e7c0e-c68d-4e02-958c-2e36dd40dd88"
CM035051.1	RepeatMasker	Unknown	26897569	26898184	4438	+	.	ID="RND-1_FAMILY-158";Tend="1516";Tstart="923";shortTE="F";uid="2f2f24ed-756f-48e1-a26c-503d4321ab14"
CM035051.1	RepeatMasker	DNA	28052937	28053055	409	+	.	ID="DNA16_HTEL";Tend="153";Tstart="33";shortTE="F";uid="05bbc042-6e7c-41b2-b2e4-07e44798b031"
CM035051.1	RepeatMasker	DNA/hAT-hAT19	48997677	48997789	524	+	.	ID="RND-6_FAMILY-12223";Tend="1498";Tstart="1380";shortTE="F";uid="3ac0cbc6-96b5-4950-8c9b-e8de2c941374"
CM035051.1	RepeatMasker	Unknown	55006856	55007994	6717	+	.	ID="RND-1_FAMILY-53";Tend="1949";Tstart="833";shortTE="F";uid="51d4fc99-f5fb-44bf-ab6c-f2b1aaac28ae"
CM035051.1	RepeatMasker	DNA	18282331	18282929	1253	+	.	ID="DNA4-3_AP";Tend="634";Tstart="2";shortTE="F";uid="fcde92f1-a1f3-45fc-af14-2b420a8d3447"
CM035051.1	RepeatMasker	DNA/Ginger-1	38336563	38336966	1959	+	.	ID="RND-6_FAMILY-6119";Tend="1923";Tstart="1511";shortTE="F";uid="2b523df3-7fbc-4c7b-810d-80cf8f6c9f0a"
CM035051.1	RepeatMasker	DNA/hAT-Charlie	31268530	31268849	1054	+	.	ID="DNA8-32_AP";Tend="240";Tstart="1";shortTE="F";uid="f3f217af-7aaf-4fca-97fc-0898d71b9b21"
CM035051.1	RepeatMasker	DNA/Kolobok-E	24606845	24607468	613	+	.	ID="RND-5_FAMILY-645";TEgroup="ctg_1%7CRND-5_FAMILY-645%7C2";Tend="2211";Tstart="1764";shortTE="F";uid="4355377a-276d-400e-9c36-1b94bf51c471"
CM035051.1	RepeatMasker	DNA	36987819	36987981	415	+	.	ID="ttaa2c_ap";Tend="248";Tstart="93";shortTE="F";uid="aaa07a75-627d-48c9-b5aa-dca976ec4736"
CM035051.1	RepeatMasker	Unknown	86269423	86269685	1614	+	.	ID="RND-6_FAMILY-2597";Tend="1181";Tstart="908";shortTE="F";uid="6c2cb0e6-7c1b-43a6-b482-fdd67439cbf3"
CM035051.1	RepeatMasker	DNA	87321067	87321318	617	+	.	ID="DNAX-1_AP";Tend="771";Tstart="465";shortTE="F";uid="e6922ac9-fad5-4888-b758-c75cf82352c7"
CM035051.1	RepeatMasker	DNA/hAT	34648950	34649283	412	+	.	ID="DNA8-1_AP";Tend="495";Tstart="141";shortTE="F";uid="7b252d47-f4f9-4d5a-abc7-f18628402543"
CM035051.1	RepeatMasker	DNA	48259527	48259706	825	+	.	ID="RND-6_FAMILY-22446";TEgroup="ctg_1%7CRND-6_FAMILY-22446%7C12";Tend="1060";Tstart="938";shortTE="F";uid="d676581b-40b1-41e0-9740-b0a25e09f85b"
CM035051.1	RepeatMasker	Retroposon?	228248	228392	875	+	.	ID="RND-6_FAMILY-6697";Tend="3379";Tstart="3234";shortTE="F";uid="40aafbcd-d833-44f9-855f-3f2742a9a2eb"
CM035051.1	RepeatMasker	Unknown	27649216	27649673	2501	+	.	ID="RND-6_FAMILY-728";Tend="1517";Tstart="1045";shortTE="F";uid="fe3dc0a0-c197-4f32-a087-ec7ea3a4b967"
CM035051.1	RepeatMasker	DNA/hAT-Charlie	70597629	70597854	761	+	.	ID="DNA8-34_AP";Tend="194";Tstart="1";shortTE="F";uid="2fef5f0b-dc9b-4abc-9f9a-25e0a05571cd"
CM035051.1	RepeatMasker	Unknown	41031897	41032199	412	+	.	ID="RND-1_FAMILY-45";Tend="1426";Tstart="1115";shortTE="F";uid="6acc8478-6f37-4938-8038-98c0825b85fd"
CM035051.1	RepeatMasker	DNA/hAT-hAT19	28962496	28962702	644	+	.	ID="DNA8-84_AP";Tend="204";Tstart="2";shortTE="F";uid="b7c1e54a-ad6e-492d-9c2d-60b66ca08214"
CM035051.1	RepeatMasker	Retroposon?	70658746	70660242	7804	+	.	ID="RND-6_FAMILY-1728";Tend="2211";Tstart="287";shortTE="F";uid="504001b9-afaf-4a82-8389-eff50eb6f65f"
CM035051.1	RepeatMasker	DNA/Ginger-1	78468800	78469475	462	+	.	ID="RND-6_FAMILY-6119";TEgroup="ctg_1%7CRND-6_FAMILY-6119%7C131";Tend="2322";Tstart="1459";shortTE="T";uid="6cc9589c-7354-46ab-bd5f-fb926d87130d"
CM035051.1	RepeatMasker	DNA	5590696	5591280	892	+	.	ID="RND-6_FAMILY-22446";TEgroup="ctg_1%7CRND-6_FAMILY-22446%7C2";Tend="1402";Tstart="939";shortTE="F";uid="5d17a7d8-4dc6-47f8-821b-1456375e3e65"
CM035051.1	RepeatMasker	Retroposon?	13334808	13335014	1349	+	.	ID="RND-6_FAMILY-6697";Tend="3238";Tstart="3029";shortTE="F";uid="456352bf-87fe-442c-85c9-84d06882f606"
CM035051.1	RepeatMasker	DNA/Ginger-1	33354113	33354280	1305	+	.	ID="RND-5_FAMILY-2261";Tend="745";Tstart="577";shortTE="F";uid="df10974e-ff19-42f0-b002-82d9339d9dd7"
CM035051.1	RepeatMasker	DNA/Ginger-1	23495906	23496101	864	+	.	ID="RND-6_FAMILY-6119";Tend="2330";Tstart="2155";shortTE="F";uid="f4ec9d6b-10b3-4555-84ad-8ef1519f22ee"
CM035051.1	RepeatMasker	Retroposon?	11872313	11872516	401	+	.	ID="RND-6_FAMILY-2587";Tend="1180";Tstart="983";shortTE="F";uid="a3cc5c06-944a-4cee-9dcb-ed6974f54233"
CM035051.1	RepeatMasker	DNA/hAT	10330659	10331367	1111	+	.	ID="RND-5_FAMILY-550";Tend="1298";Tstart="665";shortTE="F";uid="4ffefc77-a1fd-4240-94d9-db0e8b0b92c7"
CM035051.1	RepeatMasker	DNA/MULE-NOF	77905933	77906135	503	+	.	ID="RND-6_FAMILY-5519";Tend="1615";Tstart="1405";shortTE="F";uid="86598dac-eaf0-4bb0-b76b-4d7e493d8c4e"
CM035051.1	RepeatMasker	DNA/Ginger-1	70568412	70568660	1127	+	.	ID="RND-6_FAMILY-6119";Tend="2319";Tstart="2071";shortTE="F";uid="96fa3818-e7d7-4dfb-a4f3-a19b14d824d6"
CM035051.1	RepeatMasker	Unknown	68980261	68980560	1649	+	.	ID="RND-6_FAMILY-4007";Tend="732";Tstart="401";shortTE="F";uid="3998bc1b-0084-4edf-af2a-4946d9544451"
CM035051.1	RepeatMasker	LTR/Gypsy	59097718	59097847	409	+	.	ID="GYPSY-6_AEC-LTR";Tend="1735";Tstart="1602";shortTE="F";uid="a4c7fdf7-5f04-4507-9720-3b960c9e0d89"
CM035051.1	RepeatMasker	Retroposon?	48288422	48288860	460	+	.	ID="RND-6_FAMILY-2587";Tend="1136";Tstart="753";shortTE="F";uid="22539c0f-88d9-441e-a76c-f84bdb28f05d"
CM035051.1	RepeatMasker	DNA/hAT-Tip100	56345077	56345207	561	+	.	ID="DNA8-107_AP";Tend="225";Tstart="99";shortTE="F";uid="d6f7b3e5-cffe-4c9e-8669-9ea56343051a"
CM035051.1	RepeatMasker	DNA	82446818	82447323	2195	+	.	ID="DNA-TTAA-1_AP";Tend="340";Tstart="1";shortTE="F";uid="e0da0b2d-84f5-45a9-8abc-09bfea4f1882"
CM035051.1	RepeatMasker	DNA/hAT-Tip100	35669214	35670495	7299	+	.	ID="RND-5_FAMILY-2167";Tend="2053";Tstart="822";shortTE="F";uid="6fac13a6-aab9-4ca6-848c-dfa875ee02fb"
CM035051.1	RepeatMasker	DNA	34006968	34007304	1501	+	.	ID="RND-6_FAMILY-4060";Tend="682";Tstart="386";shortTE="F";uid="27144b6d-06c2-44f2-a880-badb0681fe4e"
CM035051.1	RepeatMasker	Unknown	49094718	49095446	3836	+	.	ID="RND-6_FAMILY-571";Tend="1665";Tstart="968";shortTE="F";uid="ece8184d-dd53-435a-b19b-935e4a476a24"
CM035051.1	RepeatMasker	DNA	72050439	72050906	1809	+	.	ID="TTAA8_AP";Tend="438";Tstart="1";shortTE="F";uid="cc3d08b5-acf6-440a-bd6f-42e03e0ee3e0"
CM035051.1	RepeatMasker	LINE/I-Jockey	3196278	3196960	589	+	.	ID="JOCKEY-11B_DBP";Tend="3823";Tstart="3135";shortTE="F";uid="d6f7298e-c761-496e-ad0c-1e22e9374278"
CM035051.1	RepeatMasker	DNA	12784855	12785036	943	+	.	ID="DNA2-3_AP";Tend="196";Tstart="1";shortTE="F";uid="05591420-dab3-433f-8f18-aed0090e86f9"
CM035051.1	RepeatMasker	DNA	14405303	14405652	649	+	.	ID="DNA4-2_AP";Tend="766";Tstart="448";shortTE="F";uid="e16dbe19-2fc9-4db8-a8dd-3d6b3324865a"
CM035051.1	RepeatMasker	Retroposon?	34665860	34666030	974	+	.	ID="RND-6_FAMILY-2587";Tend="909";Tstart="734";shortTE="F";uid="eddefcff-a541-4772-bf02-05eb5cd74993"
CM035051.1	RepeatMasker	DNA/Ginger-1	8818514	8818708	471	+	.	ID="GINGER1-1_AP";Tend="5173";Tstart="4986";shortTE="F";uid="845b1101-4a5a-47fb-9bf5-386b93df7e06"
CM035051.1	RepeatMasker	DNA/MULE-MuDR	57859922	57860226	753	+	.	ID="RND-6_FAMILY-2182";Tend="674";Tstart="403";shortTE="F";uid="5baf68bd-2b9c-4820-bdf3-8ac3eef63749"
CM035051.1	RepeatMasker	DNA	67993093	67993488	820	+	.	ID="DNA4-3_AP";Tend="580";Tstart="194";shortTE="F";uid="1947d2e5-5a81-4359-9520-a4d9c844cbbf"
CM035051.1	RepeatMasker	Unknown	25402328	25402958	3653	+	.	ID="RND-1_FAMILY-35";Tend="1599";Tstart="982";shortTE="F";uid="004bc507-8660-471f-9eaa-60b50a2f6604"
CM035051.1	RepeatMasker	DNA/MULE-MuDR	52170303	52170576	926	+	.	ID="rnd-6_family-188";Tend="1552";Tstart="1323";shortTE="F";uid="5058ca56-8e86-4ab4-b6ea-970c51c54d08"
CM035051.1	RepeatMasker	DNA/TcMar-Pogo	84918827	84920001	1190	+	.	ID="RND-6_FAMILY-17807";TEgroup="ctg_1%7CRND-6_FAMILY-17807%7C1";Tend="2002";Tstart="731";shortTE="F";uid="2aabd603-7743-4ad0-9cb0-73e68b982793"
CM035051.1	RepeatMasker	DNA/MULE-MuDR	15836413	15836677	766	+	.	ID="DNA8-110_AP";Tend="689";Tstart="374";shortTE="F";uid="a7835645-5aa9-4292-811e-b388619318b9"
CM035051.1	RepeatMasker	DNA	76869025	76869158	446	+	.	ID="dna4-2b_ap";Tend="756";Tstart="626";shortTE="F";uid="f694415f-ec24-4e29-be39-4e38cf2f458c"
CM035051.1	RepeatMasker	Unknown	42799182	42799311	607	+	.	ID="RND-6_FAMILY-5276";Tend="2594";Tstart="2464";shortTE="F";uid="f9564ed2-497d-4981-a804-ae3e498c38d4"
CM035051.1	RepeatMasker	DNA	44677501	44677992	425	+	.	ID="DNA4-2_AP";Tend="467";Tstart="9";shortTE="F";uid="653c29cd-3e11-466d-b0dc-4ba8da1d5f62"
CM035051.1	RepeatMasker	DNA/Ginger-1	82491230	82492265	5591	+	.	ID="RND-6_FAMILY-6119";Tend="1748";Tstart="706";shortTE="F";uid="541c4702-7bf0-470a-9dae-cf3902eaed42"
CM035051.1	RepeatMasker	DNA/hAT-Charlie	28470734	28470934	737	+	.	ID="RND-1_FAMILY-78";Tend="1202";Tstart="944";shortTE="F";uid="4374d19b-fb23-4331-85bf-9ff7ab162ba0"
CM035051.1	RepeatMasker	Retroposon?	8553317	8553634	1541	+	.	ID="RND-4_FAMILY-187";Tend="1644";Tstart="1327";shortTE="F";uid="dd4a9f3b-9be8-4a90-b1a9-389fcbb31865"
CM035051.1	RepeatMasker	DNA/hAT-Charlie	53933128	53933287	776	+	.	ID="RND-1_FAMILY-78";Tend="1168";Tstart="1012";shortTE="F";uid="702d37b7-75c9-40c9-90fc-c7c047b3a1a9"
CM035051.1	RepeatMasker	DNA	85342131	85342245	557	+	.	ID="DNA8-75_AP";Tend="116";Tstart="2";shortTE="F";uid="c778bc09-0388-45ef-8d3d-48990bf8bb70"
CM035051.1	RepeatMasker	Unknown	64798201	64798590	2632	+	.	ID="RND-5_FAMILY-2290";Tend="1339";Tstart="941";shortTE="F";uid="427b9d15-44a5-4d56-9563-41fc5293a8eb"
CM035051.1	RepeatMasker	DNA/Ginger-1	4967386	4967521	403	+	.	ID="GINGER1-1_AP";Tend="3335";Tstart="3176";shortTE="F";uid="8006b257-6bb5-472b-81bb-d22d77e22397"
CM035051.1	RepeatMasker	DNA/Ginger-1	19356586	19356807	557	+	.	ID="RND-5_FAMILY-2261";Tend="733";Tstart="537";shortTE="F";uid="73fe0d93-6c01-44a8-b57c-25e2ae17ad13"
CM035051.1	RepeatMasker	Retroposon?	150349	150710	1877	+	.	ID="RND-6_FAMILY-2587";Tend="1124";Tstart="755";shortTE="F";uid="48928208-6247-47d5-b235-f34d7572700d"
CM035051.1	RepeatMasker	DNA/hAT	37593284	37593744	3222	+	.	ID="RND-6_FAMILY-5627";Tend="1452";Tstart="970";shortTE="F";uid="f2bd12a8-7fa9-462f-b54e-05a7763c0350"
CM035051.1	RepeatMasker	Retroposon?	83802541	83802801	809	+	.	ID="RND-6_FAMILY-6697";Tend="3267";Tstart="3023";shortTE="F";uid="f0928965-5838-415f-88a1-42c0fc564172"
CM035051.1	RepeatMasker	Unknown	49262699	49263452	6586	+	.	ID="RND-5_FAMILY-1880";Tend="1733";Tstart="980";shortTE="F";uid="6c55abaa-9e5f-4746-a7e8-77131e82b341"
CM035051.1	RepeatMasker	DNA/Ginger-1	40247721	40248250	1248	+	.	ID="GINGER1-1_AP";Tend="3770";Tstart="3183";shortTE="F";uid="c53b60fd-f1ac-4baf-8be1-aeb43795b05a"
CM035051.1	RepeatMasker	DNA	36993619	36994069	759	+	.	ID="TTAA2D_AP";Tend="431";Tstart="1";shortTE="F";uid="92c57c06-4e88-4e13-aaae-9f7abda7568a"
CM035051.1	RepeatMasker	DNA/Kolobok-E	9091356	9091749	1274	+	.	ID="RND-6_FAMILY-275";Tend="531";Tstart="158";shortTE="F";uid="b10a4938-0780-493b-8026-e127e1bf6b71"
CM035051.1	RepeatMasker	Unknown	65316453	65316800	1556	+	.	ID="RND-1_FAMILY-1";Tend="1533";Tstart="1195";shortTE="F";uid="c813a27a-129a-406c-aaa7-c0a692cb19e7"
CM035051.1	RepeatMasker	DNA	81252842	81253144	1109	+	.	ID="RND-1_FAMILY-54";Tend="1788";Tstart="1497";shortTE="F";uid="ddc27d31-7d5e-4234-8285-0b3e28c0bc42"
CM035051.1	RepeatMasker	Unknown	24044658	24044886	612	+	.	ID="RND-6_FAMILY-9781";Tend="3300";Tstart="3076";shortTE="F";uid="d29c62b2-75ef-42c9-a0d4-ebec02daebad"
CM035051.1	RepeatMasker	DNA/TcMar-m44?	66122238	66122402	659	+	.	ID="DNA4-9B_AP";Tend="177";Tstart="1";shortTE="F";uid="1f29b5f3-5b45-4628-a646-38d72fe43667"
CM035051.1	RepeatMasker	Unknown	40641838	40642286	2027	+	.	ID="RND-6_FAMILY-3284";Tend="1333";Tstart="956";shortTE="F";uid="204a63e3-9d25-48f4-b8ad-7278fed89e89"
CM035051.1	RepeatMasker	Retroposon?	55261674	55262517	3577	+	.	ID="RND-6_FAMILY-1728";Tend="2316";Tstart="1426";shortTE="F";uid="96c1f8d5-b16a-4930-be3f-92accd4bfa87"
CM035051.1	RepeatMasker	DNA/hAT-Tip100	51679635	51680998	7125	+	.	ID="RND-5_FAMILY-2167";Tend="2063";Tstart="821";shortTE="F";uid="2c4ad8e8-ed69-495e-8ce7-6836c1b4f3f2"
CM035051.1	RepeatMasker	DNA	63489814	63490042	1005	+	.	ID="ttaa4c_ap";Tend="420";Tstart="185";shortTE="F";uid="97bdbe1d-6c9f-490c-942e-35e1edfb622a"
CM035051.1	RepeatMasker	DNA/Ginger-1	34745562	34746870	6008	+	.	ID="RND-6_FAMILY-6119";Tend="1923";Tstart="692";shortTE="F";uid="ba2126e4-53b5-4014-b792-43b810fd0e64"
CM035051.1	RepeatMasker	DNA/Ginger-1	27139725	27140288	732	+	.	ID="RND-6_FAMILY-3471";Tend="2808";Tstart="2202";shortTE="F";uid="8cb436d6-e83a-49ef-988e-d0d0e5f52e25"
CM035051.1	RepeatMasker	Retroposon?	71077156	71077281	474	+	.	ID="RND-5_FAMILY-1125";Tend="1218";Tstart="1100";shortTE="F";uid="7453b9cd-9794-45e0-ad07-6373c6c066c0"
CM035051.1	RepeatMasker	Unknown	89212860	89213110	1639	+	.	ID="RND-1_FAMILY-158";Tend="1520";Tstart="1273";shortTE="F";uid="687bc9c9-69a7-41ec-b3c3-02814904915c"
CM035051.1	RepeatMasker	DNA/Ginger-1	74465751	74465863	952	+	.	ID="GINGER1-1_AP";Tend="3515";Tstart="3180";shortTE="F";uid="79a105f8-041c-4e5d-866a-41f41cf6f37e"
CM035051.1	RepeatMasker	DNA/Maverick	7872681	7873275	2882	+	.	ID="RND-6_FAMILY-7244";Tend="3327";Tstart="2740";shortTE="F";uid="ef072fb3-4aac-48e2-8374-bc0c840b3d8e"
CM035051.1	RepeatMasker	DNA/PiggyBac	84313395	84313751	674	+	.	ID="NPIGGYBAC-6_HMEL";Tend="684";Tstart="340";shortTE="F";uid="e0e63ac7-c9a7-406a-8614-215944bcc6b1"
CM035051.1	RepeatMasker	DNA	75666777	75667079	724	+	.	ID="DNA4-3_AP";Tend="525";Tstart="228";shortTE="F";uid="b9db1bde-d27c-4273-9cbc-3904e17110b7"
CM035051.1	RepeatMasker	DNA/hAT-hAT19	43290233	43290361	540	+	.	ID="HAT-N12_AP";Tend="153";Tstart="2";shortTE="F";uid="cffba728-d294-48e0-9645-b6331f09114b"
CM035051.1	RepeatMasker	Retroposon?	38248440	38248673	510	+	.	ID="SINE2-2_AP";Tend="262";Tstart="2";shortTE="F";uid="5e42c619-f1ea-496f-a243-871032512fd0"
CM035051.1	RepeatMasker	DNA/hAT-hAT19	32867645	32868227	670	+	.	ID="DNA8-73_AP";TEgroup="ctg_1%7CDNA8-73_AP%7C9";Tend="784";Tstart="5";shortTE="F";uid="82b5876a-52c8-42d0-a411-201b9b1e4c84"
CM035051.1	RepeatMasker	RC/Helitron	13104988	13105131	655	+	.	ID="HELITRON-3_HNUM";Tend="199";Tstart="57";shortTE="F";uid="354d2330-8f16-4936-a9f8-02e1c300a60b"
CM035051.1	RepeatMasker	DNA	49118077	49118256	462	+	.	ID="dna4-1_ap";Tend="350";Tstart="166";shortTE="F";uid="c7ae78a1-f6d7-498a-9728-333ede2706b9"
CM035051.1	RepeatMasker	DNA/TcMar-m44?	42511651	42511808	590	+	.	ID="dnax-4b_ap";Tend="173";Tstart="6";shortTE="F";uid="9c001caa-e4bc-402e-877f-44461ee7e454"
CM035051.1	RepeatMasker	DNA/hAT-Ac	89216721	89217232	2408	+	.	ID="HAT-2_AP";Tend="1449";Tstart="926";shortTE="F";uid="0326fc6a-2a8e-43ce-b236-f8002507c3a3"
CM035051.1	RepeatMasker	RC/Helitron	67771088	67771275	477	+	.	ID="RND-5_FAMILY-1869";Tend="615";Tstart="432";shortTE="F";uid="dcc03dec-afc8-454a-b61d-88a1d87c849d"
CM035051.1	RepeatMasker	Unknown	64804319	64804588	1376	+	.	ID="RND-5_FAMILY-3228";Tend="1460";Tstart="1182";shortTE="F";uid="a139d5c6-e901-4eb5-b4fe-37312204ecff"
CM035051.1	RepeatMasker	Unknown	24510674	24511325	3933	+	.	ID="RND-6_FAMILY-478";Tend="1516";Tstart="886";shortTE="F";uid="851cba84-1071-4c22-8435-861fc138a414"
CM035051.1	RepeatMasker	DNA	79676919	79677340	2017	+	.	ID="ttaa4c_ap";Tend="420";Tstart="1";shortTE="F";uid="126e6d25-d443-4199-9ad9-76471f85e705"
CM035051.1	RepeatMasker	DNA/hAT-hAT19	34071369	34071629	1701	+	.	ID="RND-6_FAMILY-2638";Tend="7239";Tstart="6981";shortTE="F";uid="26bc5255-f791-452d-99dc-915ce37b0869"
CM035051.1	RepeatMasker	DNA/hAT-Charlie	58368497	58368766	755	+	.	ID="RND-1_FAMILY-78";Tend="1190";Tstart="945";shortTE="F";uid="cd5d6cf0-5f46-47ab-8e64-4d97d265f301"
CM035051.1	RepeatMasker	DNA/Kolobok-E	4371364	4371532	511	+	.	ID="RND-1_FAMILY-47";Tend="1016";Tstart="863";shortTE="F";uid="020c4065-d656-46c3-8b82-897f28c7ba93"
CM035051.1	RepeatMasker	DNA/hAT	54771465	54771652	1432	+	.	ID="RND-5_FAMILY-2338";Tend="6798";Tstart="6610";shortTE="F";uid="b67b2a09-119a-42d3-879f-1d6a88361e6a"
CM035051.1	RepeatMasker	DNA/P	81334318	81334488	529	+	.	ID="RND-6_FAMILY-6139";Tend="2077";Tstart="1896";shortTE="F";uid="cb5503eb-62f0-4320-b231-ac074f01366c"
CM035051.1	RepeatMasker	DNA	45864994	45865322	546	+	.	ID="DNA4-2_AP";Tend="361";Tstart="61";shortTE="F";uid="f0ee39f1-e729-4bca-9963-ae96981743c8"
CM035051.1	RepeatMasker	Unknown	22015615	22015758	631	+	.	ID="RND-6_FAMILY-1938";Tend="1506";Tstart="1370";shortTE="F";uid="2001921a-ed2b-4682-bc4c-a0a6048bd9c8"
CM035051.1	RepeatMasker	DNA/Ginger-1	20467803	20468514	3929	+	.	ID="RND-6_FAMILY-6119";Tend="1811";Tstart="1104";shortTE="F";uid="78d6d2d0-2b80-4de6-8c91-3edf469101bb"
CM035051.1	RepeatMasker	DNA	84644283	84644514	461	+	.	ID="dna4-2_ap";Tend="721";Tstart="319";shortTE="F";uid="b6863d74-1165-4f73-93c2-a83db1304029"
CM035051.1	RepeatMasker	DNA/Ginger-1	6125969	6126208	1254	+	.	ID="RND-6_FAMILY-6119";Tend="2322";Tstart="2066";shortTE="F";uid="2c5bcc62-9599-429a-9af1-0274fd2de0e9"
CM035051.1	RepeatMasker	Retroposon?	54790707	54791727	796	+	.	ID="RND-4_FAMILY-187";TEgroup="ctg_1%7CRND-4_FAMILY-187%7C41";Tend="1602";Tstart="66";shortTE="F";uid="3ac90506-90eb-41de-adfe-82630a805c14"
CM035051.1	RepeatMasker	DNA/TcMar-Tc1	34081626	34082495	3732	+	.	ID="RND-6_FAMILY-15262";Tend="1616";Tstart="797";shortTE="F";uid="057a1a89-2d6e-44ed-8c15-3c61870ec2ce"
CM035051.1	RepeatMasker	DNA/hAT-hAT19	51963531	51964343	3969	+	.	ID="RND-5_FAMILY-3297";Tend="1694";Tstart="943";shortTE="F";uid="686ed3e1-c6f0-49a9-abce-5693c0ea7f1e"
CM035051.1	RepeatMasker	DNA	65653017	65653322	971	+	.	ID="TTAA11_AP";Tend="374";Tstart="1";shortTE="F";uid="024838a7-8261-4332-ad42-11b577124796"
CM035051.1	RepeatMasker	DNA/TcMar-m44	38151781	38151923	657	+	.	ID="dnax-3b_ap";Tend="138";Tstart="5";shortTE="F";uid="522d2ad6-b0f9-490d-96f5-2a2e34025357"
CM035051.1	RepeatMasker	LINE/I-Jockey	70587054	70588354	769	+	.	ID="JOCKEY-3_RPR";Tend="4448";Tstart="3400";shortTE="F";uid="c844d8a9-9c54-4ca1-96a7-f6b798a44116"
CM035051.1	RepeatMasker	DNA	39345258	39345435	615	+	.	ID="ttaa26b_ap";Tend="176";Tstart="6";shortTE="F";uid="9f41da39-484e-4cbf-95b0-9833df96628e"
CM035051.1	RepeatMasker	Retroposon?	46660127	46660914	728	+	.	ID="SINE2-1_AP";Tend="1770";Tstart="995";shortTE="F";uid="8076ed84-bd54-4563-9b46-2cac447edb8b"
CM035051.1	RepeatMasker	DNA	38904563	38904966	575	+	.	ID="ttaa2c_ap";Tend="421";Tstart="51";shortTE="F";uid="7f2cdc3d-1d1e-4aa8-b532-c15a565a81c7"
CM035051.1	RepeatMasker	DNA/Ginger-1	37546821	37548516	7723	+	.	ID="RND-6_FAMILY-6119";Tend="2313";Tstart="710";shortTE="F";uid="8bb82b1a-dc67-435d-8b77-a5d155397b4e"
CM035051.1	RepeatMasker	Retroposon?	13732208	13733421	7441	+	.	ID="RND-6_FAMILY-1728";Tend="1997";Tstart="299";shortTE="F";uid="0f3a7d1d-5c7b-4c42-bfa7-dbbd53820f3d"
CM035051.1	RepeatMasker	DNA/hAT-Charlie	74672122	74672321	542	+	.	ID="HAT-N11_AP";TEgroup="ctg_1%7CHAT-N11_AP%7C9";Tend="631";Tstart="1";shortTE="T";uid="6d9e4679-6f27-4104-9c77-4ccc9359b373"
CM035051.1	RepeatMasker	Retroposon?	8339457	8340127	925	+	.	ID="RND-6_FAMILY-2587";Tend="1376";Tstart="781";shortTE="F";uid="589f2193-03c1-48a3-be15-1397bb49769e"
CM035051.1	RepeatMasker	Retroposon?	57330656	57331075	495	+	.	ID="RND-6_FAMILY-2587";Tend="1386";Tstart="928";shortTE="F";uid="52f6789b-f3cb-471c-b2af-b767a130c594"
CM035051.1	RepeatMasker	Unknown	40890755	40890882	928	+	.	ID="RND-1_FAMILY-115";Tend="982";Tstart="857";shortTE="F";uid="01e38200-80f4-4d12-acf0-db54a6b421e0"
CM035051.1	RepeatMasker	DNA/Sola-1	18970750	18971565	1222	+	.	ID="RND-5_FAMILY-702";TEgroup="ctg_1%7CRND-5_FAMILY-702%7C1";Tend="1575";Tstart="956";shortTE="F";uid="a295cac7-8e46-4df3-865d-7e45a38f7217"
CM035051.1	RepeatMasker	Retroposon?	31342339	31343873	9102	+	.	ID="RND-6_FAMILY-1728";Tend="2264";Tstart="304";shortTE="F";uid="e64dabd1-fda8-4d5e-9337-715c9120b826"
CM035051.1	RepeatMasker	DNA/hAT-hAT19	41777343	41777599	668	+	.	ID="HAT-N7_AP";Tend="300";Tstart="1";shortTE="F";uid="f9317ac4-3f7c-451b-867d-3882ba180c06"
CM035051.1	RepeatMasker	LINE/R1	35082732	35082848	568	+	.	ID="RND-6_FAMILY-8603";Tend="731";Tstart="598";shortTE="F";uid="971450ab-c3dd-4657-b38f-f958345f32ea"
CM035051.1	RepeatMasker	DNA/MULE-MuDR	3324242	3324365	640	+	.	ID="RND-5_FAMILY-704";Tend="1178";Tstart="1058";shortTE="F";uid="7669afc5-c066-40e0-8433-774970df1c2a"
CM035051.1	RepeatMasker	DNA	37005091	37005196	491	+	.	ID="TTAA3C_AP";Tend="114";Tstart="4";shortTE="F";uid="e2a7f97d-47a5-49e9-a539-0946ad990a79"
CM035051.1	RepeatMasker	Unknown	23495389	23495584	892	+	.	ID="RND-6_FAMILY-11457";Tend="2351";Tstart="2162";shortTE="F";uid="9f0b3fe8-4257-49ae-9bff-f9d8b4c985a3"
CM035051.1	RepeatMasker	DNA	73793172	73793347	775	+	.	ID="RND-6_FAMILY-22446";TEgroup="ctg_1%7CRND-6_FAMILY-22446%7C21";Tend="1054";Tstart="933";shortTE="F";uid="2d67311d-45f7-4e07-916a-f505cc425f21"
CM035051.1	RepeatMasker	Retroposon?	25404297	25404452	487	+	.	ID="RND-6_FAMILY-8832";Tend="2833";Tstart="2699";shortTE="F";uid="a66190f2-7563-4fb3-b12a-0128a906550d"
CM035051.1	RepeatMasker	RC/Helitron	71753235	71753405	1132	+	.	ID="RND-6_FAMILY-4353";Tend="1130";Tstart="961";shortTE="F";uid="d4bc9be4-d261-47dc-b568-c47cc764edc9"
CM035051.1	RepeatMasker	Retroposon?	54849932	54850959	704	+	.	ID="RND-4_FAMILY-187";Tend="1602";Tstart="596";shortTE="F";uid="236126a5-9fb6-47cb-949a-8aa013a05559"
CM035051.1	RepeatMasker	Unknown	64551730	64552301	3087	+	.	ID="RND-1_FAMILY-53";Tend="1927";Tstart="1279";shortTE="F";uid="4f87290f-3f0d-4b47-b18f-783e70e7b74c"
CM035051.1	RepeatMasker	DNA	18483453	18483701	473	+	.	ID="dna4-2_ap";Tend="257";Tstart="7";shortTE="F";uid="f78c3446-b068-4fb9-8e88-d4b53ac80150"
CM035051.1	RepeatMasker	Retroposon?	20677342	20679515	16975	+	.	ID="RND-6_FAMILY-1728";Tend="2316";Tstart="299";shortTE="F";uid="1fa849f5-1e8d-4a6e-98c5-50cc88b1212a"
CM035051.1	RepeatMasker	DNA/Ginger-1	89277973	89278149	1224	+	.	ID="RND-5_FAMILY-2261";Tend="745";Tstart="567";shortTE="F";uid="cbb1318a-0bcb-4e89-a10a-007cc4b74eb1"
CM035051.1	RepeatMasker	Unknown	12715774	12715948	584	+	.	ID="RND-1_FAMILY-73";Tend="1376";Tstart="1226";shortTE="F";uid="b1de6a13-2008-4c2d-b2e4-272429bfcb2d"
CM035051.1	RepeatMasker	Unknown	47255717	47256070	544	+	.	ID="RND-6_FAMILY-1718";TEgroup="ctg_1%7CRND-6_FAMILY-1718%7C3";Tend="1916";Tstart="979";shortTE="F";uid="e0c7224c-b8f2-4395-b530-e6a85c1825b8"
CM035051.1	RepeatMasker	DNA/TcMar-Mariner	82909358	82909466	404	+	.	ID="MARINER-N13_HSAL";Tend="510";Tstart="404";shortTE="F";uid="0b4f5756-33db-485c-bd6a-091e4183f042"
CM035051.1	RepeatMasker	DNA	38853021	38853293	758	+	.	ID="dna4-2_ap";Tend="278";Tstart="1";shortTE="F";uid="dbcfe344-6988-4dd5-bc89-35dda56e20a9"
CM035051.1	RepeatMasker	DNA/hAT-Ac	33233544	33236369	15341	+	.	ID="RND-5_FAMILY-1341";Tend="2868";Tstart="72";shortTE="F";uid="34306e45-64e2-4984-af86-556701e3b54f"
CM035051.1	RepeatMasker	Unknown	70881825	70882056	594	+	.	ID="RND-5_FAMILY-8695";Tend="1412";Tstart="1202";shortTE="F";uid="1d23fbbd-b017-42e9-ad68-56391f55552f"
CM035051.1	RepeatMasker	DNA/Ginger-1	55268913	55269033	541	+	.	ID="RND-6_FAMILY-6119";Tend="2168";Tstart="2047";shortTE="F";uid="97e1c80e-07f0-491d-8bcb-4caba5777c78"
CM035051.1	RepeatMasker	DNA	55320389	55320760	1237	+	.	ID="TTAA3C_AP";Tend="392";Tstart="1";shortTE="F";uid="5bb842db-9d87-41e9-8645-dedfece23ec3"
CM035051.1	RepeatMasker	DNA	7950913	7951593	3439	+	.	ID="DNA4-3_AP";Tend="635";Tstart="3";shortTE="F";uid="442c37a8-534f-4d68-aa66-ee1207bee08e"
CM035051.1	RepeatMasker	DNA/hAT-Charlie	45595135	45595351	544	+	.	ID="HAT-N19_AP";TEgroup="ctg_1%7CHAT-N19_AP%7C5";Tend="349";Tstart="1";shortTE="T";uid="975c0f4f-8e94-4471-b472-0eb11217fd4a"
CM035051.1	RepeatMasker	DNA/hAT-Tip100	49943607	49944937	6533	+	.	ID="RND-5_FAMILY-2167";Tend="2046";Tstart="835";shortTE="F";uid="0fbdf19e-821e-4ec6-9dae-675f8ed75649"
CM035051.1	RepeatMasker	Retroposon?	73416520	73416737	441	+	.	ID="RND-6_FAMILY-2587";Tend="1083";Tstart="849";shortTE="F";uid="6593d172-b4ec-4d6b-a408-5c9fdd9719a1"
CM035051.1	RepeatMasker	DNA/MULE-MuDR	52192179	52192340	410	+	.	ID="RND-6_FAMILY-2107";Tend="1722";Tstart="1533";shortTE="F";uid="feda83a5-8746-432e-8ac5-7e0b46b49005"
CM035051.1	RepeatMasker	DNA/hAT	51712426	51713398	5675	+	.	ID="RND-6_FAMILY-2699";Tend="1929";Tstart="972";shortTE="F";uid="4c6a8a19-59e3-47fa-9ddc-eb134e7b860e"
CM035051.1	RepeatMasker	Unknown	20131972	20132155	659	+	.	ID="RND-6_FAMILY-9188";Tend="584";Tstart="398";shortTE="F";uid="bd28185c-0f3c-4b78-bc1b-bcfba275d947"
CM035051.1	RepeatMasker	LTR/Pao	30611263	30612976	1851	+	.	ID="BEL4-I_AP";Tend="4091";Tstart="2381";shortTE="F";uid="b9e17063-2824-462f-9357-16414a93ca94"
CM035051.1	RepeatMasker	RC/Helitron	65241291	65242460	6035	+	.	ID="RND-1_FAMILY-8";Tend="1887";Tstart="775";shortTE="F";uid="25945531-dc6f-4ece-8f69-8d33a7db5dc1"
CM035051.1	RepeatMasker	Retroposon?	35498450	35498560	404	+	.	ID="RND-4_FAMILY-187";Tend="1232";Tstart="1128";shortTE="F";uid="c0693efb-8078-477d-a2bf-32e61d401043"
CM035051.1	RepeatMasker	Retroposon?	26174516	26174662	543	+	.	ID="SINE2-1_AP";Tend="830";Tstart="680";shortTE="F";uid="e893cce7-850b-4e86-9613-c862b418b93c"
CM035051.1	RepeatMasker	DNA/Ginger-1	57390392	57390535	403	+	.	ID="RND-6_FAMILY-6119";Tend="768";Tstart="625";shortTE="F";uid="c5e7d30c-19a2-4b91-81b5-2c32f9602bab"
CM035051.1	RepeatMasker	DNA/MULE-MuDR	25110777	25111180	1875	+	.	ID="RND-5_FAMILY-704";Tend="1178";Tstart="684";shortTE="F";uid="946b6fa6-a80f-4d5c-a9cf-a230f398d392"
CM035051.1	RepeatMasker	Retroposon?	62111382	62111691	1289	+	.	ID="RND-4_FAMILY-187";Tend="1647";Tstart="1344";shortTE="F";uid="7e20198c-caf2-4896-ba21-eefa853207ac"
CM035051.1	RepeatMasker	DNA/Ginger-1	13704704	13705916	4906	+	.	ID="RND-6_FAMILY-6119";Tend="1922";Tstart="700";shortTE="F";uid="c3f60142-e9b2-42ab-a0d4-0f1c7ffea69b"
CM035051.1	RepeatMasker	LTR/Gypsy	41035189	41035387	1569	+	.	ID="RND-1_FAMILY-28";Tend="1832";Tstart="1633";shortTE="F";uid="4c7101fa-ff97-4c4f-9aea-a8b18fc7f7b7"
CM035051.1	RepeatMasker	DNA	34133863	34134228	818	+	.	ID="DNA4-2_AP";Tend="419";Tstart="26";shortTE="F";uid="d672b0c7-7142-46a2-a1f7-e6bdc8dd842a"
CM035051.1	RepeatMasker	Retroposon?	31867080	31867761	905	+	.	ID="RND-4_FAMILY-187";Tend="1580";Tstart="787";shortTE="F";uid="85050466-8c24-4910-9724-e41aece1482e"
CM035051.1	RepeatMasker	Retroposon?	18452247	18452769	509	+	.	ID="SINE2-2_AP";Tend="588";Tstart="1";shortTE="F";uid="2a82f605-2afb-46d3-a4b4-db73f6806547"
CM035051.1	RepeatMasker	DNA/hAT-hAT19	43684804	43684926	479	+	.	ID="HAT-N2_AP";Tend="149";Tstart="1";shortTE="F";uid="963a9129-f14e-43ce-b732-415701bae6b3"
CM035051.1	RepeatMasker	DNA	14927342	14927846	651	+	.	ID="DNA4-3_AP";Tend="637";Tstart="141";shortTE="F";uid="3451adfc-ce07-41b3-9697-faf08173b1a8"
CM035051.1	RepeatMasker	DNA/Ginger-1	1665831	1665978	428	+	.	ID="RND-6_FAMILY-6119";Tend="829";Tstart="710";shortTE="F";uid="c917f8e2-61cb-4cdb-be68-3ae4ef5dbd92"
CM035051.1	RepeatMasker	DNA	51686309	51686858	476	+	.	ID="DNA4-2_AP";Tend="697";Tstart="186";shortTE="F";uid="debcd961-d3c9-4aba-81ef-25a35989125a"
CM035051.1	RepeatMasker	DNA/hAT	7265922	7266313	1467	+	.	ID="RND-5_FAMILY-550";Tend="1100";Tstart="677";shortTE="F";uid="22c0268c-1e65-43f4-b718-6e8141257a96"
CM035051.1	RepeatMasker	Unknown	40346996	40347124	561	+	.	ID="RND-6_FAMILY-11457";Tend="2389";Tstart="2266";shortTE="F";uid="f23a8065-5e98-4c0e-83e1-238cdfe744fb"
CM035051.1	RepeatMasker	DNA	67777776	67778050	1114	+	.	ID="TTAA2C_AP";Tend="257";Tstart="1";shortTE="F";uid="b860674d-e377-4b91-8c60-c58f0747418c"
CM035051.1	RepeatMasker	DNA	75424131	75424543	1296	+	.	ID="DNA-TTAA-1_AP";Tend="423";Tstart="1";shortTE="F";uid="191ad04c-da10-4ed7-badf-2f7928f09ad4"
CM035051.1	RepeatMasker	Unknown	13115960	13116085	528	+	.	ID="RND-5_FAMILY-4129";Tend="1066";Tstart="919";shortTE="F";uid="d4be965b-734e-4289-803e-a907587c5b19"
CM035051.1	RepeatMasker	DNA	84947177	84947325	410	+	.	ID="RND-5_FAMILY-1448";Tend="1004";Tstart="861";shortTE="F";uid="728bcfdc-c38d-416b-ac3d-830bd6f69e59"
CM035051.1	RepeatMasker	DNA/hAT-Tip100	11423642	11423765	857	+	.	ID="RND-6_FAMILY-4636";Tend="1123";Tstart="1005";shortTE="F";uid="a935eb35-f746-428d-a53d-bd25b959eb5d"
CM035051.1	RepeatMasker	Retroposon?	77739322	77739586	988	+	.	ID="RND-4_FAMILY-187";Tend="1648";Tstart="1385";shortTE="F";uid="1d04430d-76db-42ba-8adc-a00e19341d49"
CM035051.1	RepeatMasker	DNA/Ginger-1	67339700	67339963	809	+	.	ID="RND-6_FAMILY-6119";Tend="881";Tstart="639";shortTE="F";uid="785c0edf-1756-442f-9bfe-6ac5b35b4c5b"
CM035051.1	RepeatMasker	DNA	68250668	68250916	823	+	.	ID="ttaa2c_ap";Tend="270";Tstart="1";shortTE="F";uid="2c280787-6209-41f4-96b0-0543b3eb44ec"
CM035051.1	RepeatMasker	RC/Helitron	43064270	43065190	4925	+	.	ID="RND-5_FAMILY-9493";Tend="1776";Tstart="813";shortTE="F";uid="84a002e7-51a0-4d4c-8f81-31b4fb20354f"
CM035051.1	RepeatMasker	DNA	29934312	29934688	751	+	.	ID="DNA4-3_AP";Tend="376";Tstart="1";shortTE="F";uid="975f0dd6-f558-4473-bd5a-2b7a6f22ad21"
CM035051.1	RepeatMasker	Retroposon?	143052	143826	3771	+	.	ID="RND-6_FAMILY-2587";Tend="1609";Tstart="783";shortTE="F";uid="551b4d9a-4c57-4e17-aa35-d80dedcd9c57"
CM035051.1	RepeatMasker	DNA	19231925	19232151	1092	+	.	ID="DNA-TTAA-1_AP";Tend="423";Tstart="201";shortTE="F";uid="9fd6bf88-0cd1-486d-a843-abde9ed425d0"
CM035051.1	RepeatMasker	DNA/Kolobok-E	18720990	18721141	1186	+	.	ID="RND-1_FAMILY-47";Tend="1075";Tstart="924";shortTE="F";uid="0f39e9af-43ca-4585-b4ff-c12197380299"
CM035051.1	RepeatMasker	Unknown	15444020	15444322	2093	+	.	ID="RND-6_FAMILY-3575";Tend="1311";Tstart="1010";shortTE="F";uid="6011d7b4-d7a5-48ef-98c9-6327d1ca7b36"
CM035051.1	RepeatMasker	Retroposon?	79948076	79948401	1607	+	.	ID="RND-6_FAMILY-2587";Tend="1302";Tstart="972";shortTE="F";uid="728b41ef-0858-4a11-9268-e0809349ee46"
CM035051.1	RepeatMasker	DNA	15305114	15305388	1081	+	.	ID="TTAA3_AP";Tend="279";Tstart="2";shortTE="F";uid="47dfade0-1fcf-4603-b95a-afd97fb49bc1"
CM035051.1	RepeatMasker	DNA/Kolobok-T2	46016111	46016212	410	+	.	ID="REP-4_PBA";Tend="632";Tstart="539";shortTE="F";uid="6264bd8a-f18d-4aec-ac86-3e68b193104f"
CM035051.1	RepeatMasker	DNA	28405625	28405782	516	+	.	ID="TTAA25_AP";Tend="488";Tstart="331";shortTE="F";uid="8b8d9e15-1247-4582-ae94-18f62642653a"
CM035051.1	RepeatMasker	DNA	23823602	23824305	1023	+	.	ID="DNA4-2_AP";Tend="748";Tstart="1";shortTE="F";uid="46f3fb75-1c87-4176-9f47-73d48d612ce5"
CM035051.1	RepeatMasker	Unknown	31558227	31558369	1269	+	.	ID="RND-5_FAMILY-1880";Tend="1493";Tstart="1351";shortTE="F";uid="75d37bf5-6f34-4bf9-a057-2cd276735ba4"
CM035051.1	RepeatMasker	DNA/Ginger-1	9737937	9739635	7355	+	.	ID="RND-6_FAMILY-6119";Tend="2325";Tstart="710";shortTE="F";uid="d54f8aad-2540-4796-b6f0-249d07e4de33"
CM035051.1	RepeatMasker	DNA	64016341	64016504	541	+	.	ID="dna4-2_ap";Tend="163";Tstart="1";shortTE="F";uid="6d7dd7bb-230d-4d06-a737-4e3f5abf3a98"
CM035051.1	RepeatMasker	Retroposon?	28273098	28273472	1063	+	.	ID="RND-4_FAMILY-187";Tend="1554";Tstart="1143";shortTE="F";uid="5dd2327d-a91b-4d86-9f62-2397b9a08101"
CM035051.1	RepeatMasker	DNA/Ginger-1	50287100	50288264	5465	+	.	ID="RND-6_FAMILY-6119";Tend="1912";Tstart="675";shortTE="F";uid="996de155-7ef7-4428-acd3-ddbde89d3000"
CM035051.1	RepeatMasker	DNA/hAT-Tip100	43081066	43081276	847	+	.	ID="DNA8-106_AP";Tend="194";Tstart="2";shortTE="F";uid="49d08cff-69a1-467e-b545-f3710751b20a"
CM035051.1	RepeatMasker	DNA	27973028	27973169	569	+	.	ID="RND-6_FAMILY-6125";Tend="1561";Tstart="1418";shortTE="F";uid="4aa73f95-750a-4cf5-8353-e4568a3fa147"
CM035051.1	RepeatMasker	DNA	7378725	7378925	551	+	.	ID="ttaa2c_ap";Tend="370";Tstart="180";shortTE="F";uid="b3253b59-048b-4813-92a5-4ac65adc2973"
CM035051.1	RepeatMasker	DNA/Ginger-1	48365983	48366363	515	+	.	ID="RND-6_FAMILY-6119";Tend="1077";Tstart="710";shortTE="F";uid="82407cab-47a9-4b72-8c63-3de3ddd8e219"
CM035051.1	RepeatMasker	DNA/MULE-MuDR	38469937	38470086	508	+	.	ID="RND-6_FAMILY-5392";Tend="1022";Tstart="899";shortTE="F";uid="03d78315-d2e8-424e-b088-cd4046a3ffa8"
CM035051.1	RepeatMasker	Retroposon?	37926006	37926453	654	+	.	ID="RND-5_FAMILY-1073";Tend="1545";Tstart="1111";shortTE="F";uid="bdbbbf72-5978-495f-9dde-988e3dfee122"
CM035051.1	RepeatMasker	DNA/Ginger-1	32488979	32489323	1525	+	.	ID="RND-6_FAMILY-6119";Tend="1923";Tstart="1504";shortTE="F";uid="be910dbb-029a-4aca-b30b-cbc3d90f7673"
CM035051.1	RepeatMasker	DNA/TcMar-Pogo	41828860	41829176	728	+	.	ID="RND-6_FAMILY-17807";Tend="1043";Tstart="731";shortTE="F";uid="c8771249-8d4b-448d-b773-7fcf291fb503"
CM035051.1	RepeatMasker	Unknown	32974981	32975263	1478	+	.	ID="RND-6_FAMILY-5452";Tend="1858";Tstart="1544";shortTE="F";uid="e1a4c3c6-0f27-412f-bd58-4cea8869c4ed"
CM035051.1	RepeatMasker	DNA/MULE-MuDR	74606892	74607337	854	+	.	ID="MUDR1X_AP";Tend="1929";Tstart="1482";shortTE="F";uid="96c25438-5e62-4fb0-9d28-aaaecd63a251"
CM035051.1	RepeatMasker	Unknown	27657869	27658089	825	+	.	ID="RND-5_FAMILY-8695";Tend="1395";Tstart="1184";shortTE="F";uid="9866d0cd-ecc3-44d1-89a3-9fe3ba37ef49"
CM035051.1	RepeatMasker	DNA	26598908	26599071	572	+	.	ID="DNA4-1_AP";Tend="780";Tstart="619";shortTE="F";uid="9cd8a2ab-f05c-4e27-a40b-372de5743207"
CM035051.1	RepeatMasker	LINE/I-Jockey	68658392	68658505	414	+	.	ID="JOCKEY-3_DGRI";Tend="3363";Tstart="3253";shortTE="F";uid="dd1eb12b-2c42-489f-9ff8-1f9e8d0cd407"
CM035051.1	RepeatMasker	DNA/hAT-Ac	79650451	79650776	1435	+	.	ID="RND-6_FAMILY-946";Tend="1311";Tstart="930";shortTE="F";uid="8480632f-2f0d-467a-b0c8-6235cf8f6636"
CM035051.1	RepeatMasker	DNA/Ginger-1	704914	705396	1833	+	.	ID="RND-6_FAMILY-6119";Tend="2316";Tstart="1851";shortTE="F";uid="d3338fe3-f0ed-4ba4-91d5-a7b04024b00d"
CM035051.1	RepeatMasker	Retroposon?	31032159	31032299	553	+	.	ID="RND-4_FAMILY-187";Tend="1090";Tstart="949";shortTE="F";uid="099a539a-e5d3-490e-a22b-a3c5c4788681"
CM035051.1	RepeatMasker	DNA	38555679	38555862	411	+	.	ID="DNA4-2_AP";Tend="754";Tstart="585";shortTE="F";uid="faa1fec9-14e7-4cbc-a98c-ff2a0be4680e"
CM035051.1	RepeatMasker	DNA	4905908	4906063	765	+	.	ID="TTAA2C_AP";Tend="423";Tstart="261";shortTE="F";uid="858d1000-89b5-40ef-9b3c-75db195dee49"
CM035051.1	RepeatMasker	DNA/hAT-hAT19	58237454	58237626	1082	+	.	ID="RND-5_FAMILY-3297";Tend="1119";Tstart="943";shortTE="F";uid="14496205-208d-47ce-9024-c528dbea9d02"
CM035051.1	RepeatMasker	DNA	17984823	17985090	815	+	.	ID="RND-5_FAMILY-2263";Tend="1509";Tstart="1206";shortTE="F";uid="7beb6c44-03b4-4983-b37b-50cc78c52b5a"
CM035051.1	RepeatMasker	DNA/hAT-hAT19	83626842	83627229	706	+	.	ID="HAT-N2_AP";TEgroup="ctg_1%7CHAT-N2_AP%7C6";Tend="735";Tstart="43";shortTE="F";uid="f77454c0-3f3b-4d0d-ba50-6405910a3ffa"
CM035051.1	RepeatMasker	DNA/Ginger-1	146949	147087	741	+	.	ID="RND-6_FAMILY-6119";Tend="2316";Tstart="2159";shortTE="F";uid="870bfb99-f7eb-4b40-8a91-b214ba816cfa"
CM035051.1	RepeatMasker	Retroposon?	51355403	51355757	812	+	.	ID="RND-4_FAMILY-187";Tend="1580";Tstart="1244";shortTE="F";uid="09ecadda-4ce1-42dc-95ef-116c1636aeae"
CM035051.1	RepeatMasker	DNA/TcMar-m44	65630310	65630452	645	+	.	ID="dnax-7b_ap";Tend="142";Tstart="1";shortTE="F";uid="411a87f1-f938-443d-b90a-0ab7c70c164e"
CM035051.1	RepeatMasker	DNA/hAT	46943050	46943572	1402	+	.	ID="RND-5_FAMILY-550";TEgroup="ctg_1%7CRND-5_FAMILY-550%7C3";Tend="1286";Tstart="650";shortTE="F";uid="b22604dc-2064-4a47-8c4d-6f3faf8f34be"
CM035051.1	RepeatMasker	DNA/hAT-hAT19	50513973	50514130	488	+	.	ID="RND-5_FAMILY-1295";Tend="1459";Tstart="1303";shortTE="F";uid="270d1be6-faba-41fc-af45-11e18c8aa72a"
CM035051.1	RepeatMasker	DNA/hAT-Tip100	59438502	59438616	626	+	.	ID="RND-1_FAMILY-88";Tend="1141";Tstart="1017";shortTE="F";uid="65e7e533-44db-4910-82b9-c538b64224a7"
CM035051.1	RepeatMasker	LINE/I-Jockey	45235366	45235893	1166	+	.	ID="RND-6_FAMILY-1446";Tend="565";Tstart="39";shortTE="F";uid="2950d4be-cd21-4e4c-8e1b-1fbe161f6b49"
CM035051.1	RepeatMasker	DNA	62488676	62488882	543	+	.	ID="ttaa3c_ap";Tend="416";Tstart="206";shortTE="F";uid="d23e8f50-7160-41e0-b84c-2bbd83f94bbf"
CM035051.1	RepeatMasker	DNA	5276793	5277026	756	+	.	ID="DNA4-2_AP";Tend="764";Tstart="545";shortTE="F";uid="d791db2b-8445-44bf-ac0b-4c5143eebdbd"
CM035051.1	RepeatMasker	DNA/Ginger-1	1446036	1446940	4343	+	.	ID="RND-6_FAMILY-6119";Tend="1828";Tstart="790";shortTE="F";uid="ed8528ee-255d-4c1c-8c64-248abf6cd97a"
CM035051.1	RepeatMasker	Unknown	2083011	2083481	1111	+	.	ID="RND-1_FAMILY-195";Tend="999";Tstart="523";shortTE="F";uid="5f31f6cf-39ac-4f75-a01f-9f45ad8132ef"
CM035051.1	RepeatMasker	DNA	6146758	6147230	1187	+	.	ID="TTAA4B_AP";Tend="429";Tstart="3";shortTE="F";uid="8d4d0a61-40b2-4bce-b44d-532fbe299b2f"
CM035051.1	RepeatMasker	RC/Helitron	24057876	24058017	737	+	.	ID="HELITRON-N1_PXU";Tend="137";Tstart="2";shortTE="F";uid="a01687ed-a120-4fac-9b9f-e67822fff6ff"
CM035051.1	RepeatMasker	DNA	78659740	78659904	411	+	.	ID="TTAA25_AP";Tend="385";Tstart="222";shortTE="F";uid="c5538715-3c98-4a07-8049-577072f7d273"
CM035051.1	RepeatMasker	DNA/hAT-Tip100	36765654	36765925	1028	+	.	ID="RND-5_FAMILY-2167";Tend="1521";Tstart="1225";shortTE="F";uid="5586bffa-311d-4623-8df2-27ef9564a3f6"
CM035051.1	RepeatMasker	Retroposon?	24326016	24326969	2983	+	.	ID="SINE2-2_AP";Tend="737";Tstart="1";shortTE="F";uid="3a20c083-9827-4ea0-8ad7-082314584a92"
CM035051.1	RepeatMasker	Retroposon?	71632941	71634447	11850	+	.	ID="RND-6_FAMILY-1728";Tend="1804";Tstart="296";shortTE="F";uid="634f3db4-7d70-4370-872a-94955874fc7e"
CM035051.1	RepeatMasker	RC/Helitron	45541225	45541533	1362	+	.	ID="RND-6_FAMILY-4353";Tend="1248";Tstart="956";shortTE="F";uid="f51d95d5-c7a1-4128-bcde-46234e8bc4a6"
CM035051.1	RepeatMasker	Retroposon?	13728188	13728425	604	+	.	ID="RND-6_FAMILY-2587";Tend="1158";Tstart="920";shortTE="F";uid="cc8b9df5-f022-47a2-81db-e92dc479daf1"
CM035051.1	RepeatMasker	Unknown	72957800	72957906	861	+	.	ID="RND-6_FAMILY-11408";Tend="1653";Tstart="1547";shortTE="F";uid="959dcdc7-7063-40d6-a5c0-28eb2d5ad743"
CM035051.1	RepeatMasker	Unknown	15309938	15310238	942	+	.	ID="RND-5_FAMILY-947";Tend="1667";Tstart="1368";shortTE="F";uid="96912247-2acb-4a67-83f4-6679726b1171"
CM035051.1	RepeatMasker	Unknown	84460897	84461508	1434	+	.	ID="RND-1_FAMILY-81";Tend="1575";Tstart="911";shortTE="F";uid="f190f7c3-d065-464a-8f6f-11c39d06cd99"
CM035051.1	RepeatMasker	DNA/Kolobok-E	81062997	81063235	406	+	.	ID="KOLOBOKE-2_AP";Tend="1355";Tstart="1123";shortTE="F";uid="36dff888-a0ed-46a3-9efb-086ca2036836"
CM035051.1	RepeatMasker	Retroposon?	36287800	36287909	738	+	.	ID="RND-6_FAMILY-1728";Tend="2316";Tstart="1913";shortTE="F";uid="7b61c50b-c6ad-4ba4-99ad-85d9b2d4875c"
CM035051.1	RepeatMasker	DNA/hAT-Charlie	1298711	1298859	671	+	.	ID="HAT-N1_AP";Tend="561";Tstart="372";shortTE="F";uid="bc41f1c1-f250-4e2b-8f6b-52b6b2e9fce3"
CM035051.1	RepeatMasker	RC/Helitron	17602654	17603038	1953	+	.	ID="RND-5_FAMILY-9493";Tend="1221";Tstart="814";shortTE="F";uid="793120cb-a635-4f6d-977d-a0b13cfc927a"
CM035051.1	RepeatMasker	Retroposon?	46814529	46814875	738	+	.	ID="RND-6_FAMILY-2587";Tend="2140";Tstart="1848";shortTE="F";uid="c859f227-5db8-431c-b5ee-a4e97771c95c"
CM035051.1	RepeatMasker	DNA	73453938	73454236	552	+	.	ID="DNA4-2_AP";Tend="303";Tstart="1";shortTE="F";uid="a243bf69-465f-4e14-a736-cd194723c8a6"
CM035051.1	RepeatMasker	Unknown	19053744	19053953	410	+	.	ID="RND-6_FAMILY-6557";Tend="1695";Tstart="1485";shortTE="F";uid="1b0b1073-d7cc-43ea-886b-f6886c405b59"
CM035051.1	RepeatMasker	DNA	48874361	48874526	820	+	.	ID="RND-6_FAMILY-6125";Tend="1570";Tstart="1401";shortTE="F";uid="8dd1005d-5962-40d0-9eb3-68a164e739de"
CM035051.1	RepeatMasker	DNA/Kolobok-E	33481829	33483413	906	+	.	ID="koloboke-3_ap";Tend="7118";Tstart="5298";shortTE="F";uid="82dab306-e27e-43a9-a901-05de328bbadb"
CM035051.1	RepeatMasker	DNA	82479860	82480338	1129	+	.	ID="TTAA25_AP";Tend="496";Tstart="8";shortTE="F";uid="b77a4f5a-d74b-457f-85ef-b16929927069"
CM035051.1	RepeatMasker	DNA	51208757	51209160	608	+	.	ID="DNA4-3_AP";Tend="387";Tstart="1";shortTE="F";uid="b4610b7d-256a-43ca-b464-35f94d9434b7"
CM035051.1	RepeatMasker	LINE/I-Jockey	40315223	40315678	420	+	.	ID="RND-6_FAMILY-19045";Tend="1239";Tstart="799";shortTE="F";uid="24c80b43-8fe2-4607-842e-33e296c6e46d"
CM035051.1	RepeatMasker	DNA	11100256	11100873	3778	+	.	ID="DNA4-3_AP";Tend="635";Tstart="3";shortTE="F";uid="0f086173-71f6-4f72-81b0-75b19a29ea19"
CM035051.1	RepeatMasker	DNA/Kolobok-E	17066024	17066333	2479	+	.	ID="RND-1_FAMILY-47";Tend="1378";Tstart="1072";shortTE="F";uid="1a903401-25ff-4eae-9329-950e29d36ce3"
CM035051.1	RepeatMasker	DNA	9444832	9445074	447	+	.	ID="DNA4-3_AP";Tend="453";Tstart="221";shortTE="F";uid="974a9d0f-4c57-4331-9ff0-66f3adcd5eed"
CM035051.1	RepeatMasker	DNA	77200065	77200229	478	+	.	ID="TTAA8_AP";Tend="190";Tstart="19";shortTE="F";uid="de891b22-1d26-40fb-ba7e-08121543f46c"
CM035051.1	RepeatMasker	DNA	18485243	18485975	1690	+	.	ID="DNA4-2_AP";Tend="743";Tstart="6";shortTE="F";uid="253cd772-6ca2-4060-8190-6a8b7d194f19"
CM035051.1	RepeatMasker	LTR/Gypsy	16939056	16943131	6068	+	.	ID="RND-6_FAMILY-6372";Tend="6248";Tstart="2141";shortTE="F";uid="f74261fe-340a-4ab2-8c2e-c9d271f2ab82"
CM035051.1	RepeatMasker	Retroposon?	25693792	25694098	736	+	.	ID="RND-4_FAMILY-187";Tend="1179";Tstart="860";shortTE="F";uid="ecf1f4cc-74cd-4965-ba52-a032bb93df9b"
CM035051.1	RepeatMasker	DNA/Ginger-1	1398641	1398954	1561	+	.	ID="RND-6_FAMILY-6119";Tend="1935";Tstart="1635";shortTE="F";uid="41afeb42-796e-4128-a665-f793793b7b63"
CM035051.1	RepeatMasker	Unknown	50664685	50665407	1852	+	.	ID="RND-6_FAMILY-6866";Tend="1067";Tstart="536";shortTE="F";uid="c523e5d4-5cbe-4b81-b96a-42d45372191e"
CM035051.1	RepeatMasker	DNA/TcMar-Tc1	34053746	34054093	1279	+	.	ID="RND-5_FAMILY-1310";Tend="852";Tstart="484";shortTE="F";uid="c75a1fcc-ae9c-49a5-9212-390382a060b1"
CM035051.1	RepeatMasker	DNA/TcMar-m44?	11836607	11836766	454	+	.	ID="dnax-4b_ap";Tend="173";Tstart="7";shortTE="F";uid="1ae94e7b-2c17-41fa-b3ea-adafad0196b6"
CM035051.1	RepeatMasker	DNA/Ginger-1	635130	635272	502	+	.	ID="RND-6_FAMILY-6119";Tend="1730";Tstart="1600";shortTE="F";uid="f5093006-d6bf-409b-bd84-7a2ad2958794"
CM035051.1	RepeatMasker	RC/Helitron	87794615	87794812	1382	+	.	ID="RND-1_FAMILY-170";Tend="8967";Tstart="8763";shortTE="F";uid="fca98c99-5060-40d1-a1f1-27dcb16fcb6e"
CM035051.1	RepeatMasker	DNA	3958868	3959289	1644	+	.	ID="ttaa18_ap";Tend="412";Tstart="7";shortTE="F";uid="6b5e30bf-6b24-419a-a9f7-88028af35a8b"
CM035051.1	RepeatMasker	DNA/MULE-MuDR	35662326	35663171	1980	+	.	ID="RND-6_FAMILY-3577";TEgroup="ctg_1%7CRND-6_FAMILY-3577%7C2";Tend="1542";Tstart="830";shortTE="F";uid="6d13b88f-1b29-4e48-88f6-ab400657e20f"
CM035051.1	RepeatMasker	DNA/Ginger-1	27536901	27537106	7607	+	.	ID="RND-6_FAMILY-6119";Tend="2313";Tstart="710";shortTE="F";uid="e934bb72-d345-4880-a31d-bc7de92b975a"
CM035051.1	RepeatMasker	DNA/Kolobok-E	87960543	87960983	3384	+	.	ID="RND-1_FAMILY-47";Tend="1368";Tstart="922";shortTE="F";uid="74d9e191-6325-40c6-987a-0dacba87b28c"
CM035051.1	RepeatMasker	DNA/hAT	41283759	41284163	416	+	.	ID="RND-6_FAMILY-5627";Tend="1404";Tstart="970";shortTE="F";uid="5a012242-5877-49fc-b344-fceb3af0567c"
CM035051.1	RepeatMasker	DNA	62275905	62276368	609	+	.	ID="TTAA2D_AP";Tend="409";Tstart="2";shortTE="F";uid="59aa30db-fd4d-494c-a2fd-bd95f82a17ba"
CM035051.1	RepeatMasker	RC/Helitron	51291342	51291459	569	+	.	ID="HELITRON-N1D_LMI";Tend="125";Tstart="1";shortTE="F";uid="bdf92d8e-3215-47e8-a65e-d1f58e7b8e45"
CM035051.1	RepeatMasker	Retroposon?	70866699	70866970	607	+	.	ID="RND-4_FAMILY-187";Tend="1419";Tstart="1098";shortTE="F";uid="1bdb92ce-827e-4c9d-a39b-9718fe4b1b2b"
CM035051.1	RepeatMasker	Unknown	72226153	72226537	3263	+	.	ID="RND-1_FAMILY-73";Tend="1375";Tstart="991";shortTE="F";uid="4763691f-b264-4b3e-a4e7-71bbd3f827ed"
CM035051.1	RepeatMasker	DNA/hAT	8583171	8583409	1232	+	.	ID="RND-5_FAMILY-2264";Tend="6971";Tstart="6729";shortTE="F";uid="a306766b-7d4e-4073-8ee2-c473480ee31d"
CM035051.1	RepeatMasker	DNA	38431934	38432366	846	+	.	ID="TTAA2B_AP";Tend="426";Tstart="2";shortTE="F";uid="01fa2e6b-ffcb-47c1-af26-947eb693e390"
CM035051.1	RepeatMasker	DNA/Ginger-1	88295509	88295671	1191	+	.	ID="RND-5_FAMILY-2261";Tend="745";Tstart="582";shortTE="F";uid="ca2eb383-38b5-4451-99c5-693132bd4a66"
CM035051.1	RepeatMasker	RC/Helitron	55207517	55207654	469	+	.	ID="HELITRON-N1_BM";Tend="131";Tstart="1";shortTE="F";uid="1f0ae01e-82ac-48d0-b4e9-db06c3ea971f"
CM035051.1	RepeatMasker	DNA/Ginger-1	63217725	63218087	487	+	.	ID="RND-6_FAMILY-6119";Tend="1267";Tstart="891";shortTE="F";uid="77fda163-5601-4b5e-a77d-feb6666169f9"
CM035051.1	RepeatMasker	DNA/Ginger-1	4771841	4772841	3912	+	.	ID="rnd-6_family-6119";Tend="2111";Tstart="871";shortTE="F";uid="dad16255-7d3a-4bce-91af-6a265a020eee"
CM035051.1	RepeatMasker	Retroposon?	68753261	68753425	920	+	.	ID="RND-6_FAMILY-2192";Tend="956";Tstart="787";shortTE="F";uid="93f4ce43-64ef-43b4-a44b-44a5a159d066"
CM035051.1	RepeatMasker	DNA	60654160	60654339	836	+	.	ID="rnd-6_family-6125";Tend="1551";Tstart="1401";shortTE="F";uid="41bd298b-377d-44a2-811f-c1daaad7eb3c"
CM035051.1	RepeatMasker	DNA/Kolobok-T2	51622312	51623103	3078	+	.	ID="RND-6_FAMILY-2713";Tend="1597";Tstart="841";shortTE="F";uid="7accb67d-8d15-47a3-8051-e4851fa51d6e"
CM035051.1	RepeatMasker	Unknown	77647637	77647792	1054	+	.	ID="RND-1_FAMILY-72";Tend="1132";Tstart="972";shortTE="F";uid="f612e331-abc6-4fc6-af66-a23082af0c0d"
CM035051.1	RepeatMasker	DNA	1954105	1954480	576	+	.	ID="DNA4-2_AP";Tend="677";Tstart="300";shortTE="F";uid="09ef1667-8ac4-4a35-8134-bdd9fce05998"
CM035051.1	RepeatMasker	Retroposon?	5676348	5676733	515	+	.	ID="RND-6_FAMILY-2587";Tend="1134";Tstart="745";shortTE="F";uid="e9bb2547-a7a8-4a9b-b80c-1b1b8e64acf0"
CM035051.1	RepeatMasker	DNA/Ginger-1	84515142	84515309	531	+	.	ID="GINGER1-1_AP";Tend="5191";Tstart="5021";shortTE="F";uid="f3904f66-0192-4e0b-8676-d011914dd14c"
CM035051.1	RepeatMasker	DNA	46927217	46927341	428	+	.	ID="DNA3-4_AP";Tend="125";Tstart="1";shortTE="F";uid="6735fa12-16d1-4128-8d46-964134929159"
CM035051.1	RepeatMasker	LINE/R1	88771166	88771269	547	+	.	ID="RND-6_FAMILY-8603";Tend="731";Tstart="612";shortTE="F";uid="9838e710-553f-4f6f-b5c2-5658001e54e7"
CM035051.1	RepeatMasker	DNA/Ginger-1	1302208	1302382	1278	+	.	ID="RND-5_FAMILY-2261";Tend="745";Tstart="571";shortTE="F";uid="fcd0c3f4-93cb-456c-ab08-ae9c8de6ad47"
CM035051.1	RepeatMasker	Retroposon?	62216233	62216376	401	+	.	ID="RND-4_FAMILY-187";Tend="1621";Tstart="1491";shortTE="F";uid="31622deb-681c-4d0c-b1d7-f8a370c21208"
CM035051.1	RepeatMasker	Unknown	38142668	38143061	2136	+	.	ID="RND-6_FAMILY-2709";Tend="2483";Tstart="2101";shortTE="F";uid="4662e36a-f71d-45e9-81fd-2d777b4fa089"
CM035051.1	RepeatMasker	DNA/MULE-MuDR	68630205	68630373	912	+	.	ID="DNA8-110_AP";Tend="166";Tstart="1";shortTE="F";uid="1ac84642-fa53-41c8-8876-d7eb3eac8b97"
CM035051.1	RepeatMasker	Unknown	6187866	6188073	747	+	.	ID="RND-6_FAMILY-728";Tend="1455";Tstart="1254";shortTE="F";uid="6c3dafe5-7d75-4253-81a7-78ff7df10692"
CM035051.1	RepeatMasker	Retroposon?	68965509	68967063	9127	+	.	ID="RND-6_FAMILY-1728";Tend="2216";Tstart="246";shortTE="F";uid="44808ab4-39e4-4de5-a302-e2387b63dc45"
CM035051.1	RepeatMasker	Unknown	46723990	46724243	437	+	.	ID="RND-6_FAMILY-9781";Tend="3289";Tstart="3064";shortTE="F";uid="d74f6cc1-eaf9-42a5-bc68-8a7c245ae0c6"
CM035051.1	RepeatMasker	DNA/Ginger-1	78891033	78891233	1121	+	.	ID="RND-6_FAMILY-6119";Tend="2088";Tstart="1888";shortTE="F";uid="73c410cd-8605-4624-a53b-094ab693fbb4"
CM035051.1	RepeatMasker	Retroposon?	76764895	76765060	417	+	.	ID="RND-6_FAMILY-6697";Tend="3200";Tstart="3015";shortTE="F";uid="6a5f400e-6f22-4d6e-9fb0-3480f8356a12"
CM035051.1	RepeatMasker	DNA/hAT-Tip100	68599867	68600214	2059	+	.	ID="RND-6_FAMILY-3148";Tend="1307";Tstart="965";shortTE="F";uid="0d162002-3bd8-4a0c-9606-4a3da34f9584"
CM035051.1	RepeatMasker	DNA/TcMar?	82897700	82898049	927	+	.	ID="RND-5_FAMILY-3828";Tend="1208";Tstart="926";shortTE="F";uid="47aa63b5-e3f4-4372-a5f2-7538f2913376"
CM035051.1	RepeatMasker	Unknown	77227866	77228270	1580	+	.	ID="RND-6_FAMILY-1328";Tend="1475";Tstart="1094";shortTE="F";uid="1b68ea93-dd05-46ae-bbca-3a52d1cb3dfd"
CM035051.1	RepeatMasker	Retroposon?	17086275	17086423	806	+	.	ID="RND-6_FAMILY-2587";Tend="1285";Tstart="1139";shortTE="F";uid="437005e9-d792-4b8a-9247-e5f3ac32a11f"
CM035051.1	RepeatMasker	DNA	10709613	10710317	1920	+	.	ID="DNA4-2_AP";Tend="769";Tstart="23";shortTE="F";uid="a470fa7f-1222-4d5d-b308-1f763a5c93ef"
CM035051.1	RepeatMasker	DNA/hAT-hAT19	40397926	40398688	3390	+	.	ID="RND-5_FAMILY-3297";Tend="1667";Tstart="928";shortTE="F";uid="90ca305f-6607-4851-8f91-41a4bf62e608"
CM035051.1	RepeatMasker	DNA/hAT-Tip100	201366	201645	1717	+	.	ID="RND-6_FAMILY-3148";Tend="1238";Tstart="969";shortTE="F";uid="292fc2a0-72ba-421b-a06d-d43bc3da4e24"
CM035051.1	RepeatMasker	Retroposon?	66320489	66322066	10004	+	.	ID="RND-6_FAMILY-1728";Tend="2230";Tstart="299";shortTE="F";uid="cbe08c0c-768a-41b2-ac60-a229becdbb34"
CM035051.1	RepeatMasker	DNA/hAT-Tip100	12252166	12252446	2136	+	.	ID="RND-6_FAMILY-3148";Tend="1244";Tstart="964";shortTE="F";uid="75017893-d56d-4f8a-9a11-8f9c9a6031d6"
CM035051.1	RepeatMasker	DNA	18694422	18694538	416	+	.	ID="dna4-1_ap";Tend="263";Tstart="142";shortTE="F";uid="462171cb-d0d2-4d20-8fc6-2c483f44a1eb"
CM035051.1	RepeatMasker	DNA/hAT-hAT19	78996110	78996456	1155	+	.	ID="RND-6_FAMILY-9439";Tend="1388";Tstart="1061";shortTE="F";uid="1cc85abd-fd44-4da0-970b-770e7eb1e030"
CM035051.1	RepeatMasker	DNA/hAT-hAT19	33828537	33828744	882	+	.	ID="DNA8-84_AP";Tend="216";Tstart="2";shortTE="F";uid="f91e9aec-e8ca-4e31-9515-33c969b8d0d4"
CM035051.1	RepeatMasker	DNA	29771498	29771929	2869	+	.	ID="TTAA22_AP";Tend="435";Tstart="1";shortTE="F";uid="a1c84aab-044c-4d1a-a30e-80229b540ad9"
CM035051.1	RepeatMasker	DNA/hAT-Tip100	80763557	80763832	2108	+	.	ID="RND-6_FAMILY-2028";Tend="1269";Tstart="990";shortTE="F";uid="f40982d4-9102-4014-9a2d-7a914188d815"
CM035051.1	RepeatMasker	Unknown	44388124	44389815	3140	+	.	ID="RND-6_FAMILY-6866";Tend="1605";Tstart="1096";shortTE="F";uid="e04908a0-5b50-42be-ab46-2822b954b803"
CM035051.1	RepeatMasker	DNA/hAT-hAT19	58967404	58967670	561	+	.	ID="RND-6_FAMILY-2638";Tend="772";Tstart="528";shortTE="F";uid="3ba23cf9-898f-44c0-bca6-4bde9c2eee81"
CM035051.1	RepeatMasker	LINE/I-Jockey	73722866	73723345	449	+	.	ID="JOCKEY-2_RPR";Tend="1305";Tstart="827";shortTE="F";uid="09e0bea8-387a-4a19-9cfa-38fe2981dc5d"
CM035051.1	RepeatMasker	Unknown	36792580	36792963	1634	+	.	ID="RND-6_FAMILY-11457";Tend="1527";Tstart="1154";shortTE="F";uid="bea1f819-d894-4252-bd82-344e76c07f50"
CM035051.1	RepeatMasker	DNA/MULE-MuDR	52186891	52187195	773	+	.	ID="RND-6_FAMILY-2182";TEgroup="ctg_1%7CRND-6_FAMILY-2182%7C5";Tend="1280";Tstart="391";shortTE="F";uid="07a1b845-446a-4761-a584-2b72079c4d83"
CM035051.1	RepeatMasker	DNA/TcMar-m44	80760561	80760703	479	+	.	ID="dna2-5_ap";Tend="152";Tstart="1";shortTE="F";uid="f504593a-2160-40de-9262-d35496256166"
CM035051.1	RepeatMasker	DNA/TcMar-m44	89109379	89110313	1139	+	.	ID="MARINER-33_LMI";Tend="1509";Tstart="592";shortTE="F";uid="5005fd13-8cc6-44e3-979f-3265a0d42bb1"
CM035051.1	RepeatMasker	Unknown	86971560	86971940	1827	+	.	ID="RND-1_FAMILY-53";Tend="1285";Tstart="920";shortTE="F";uid="183bf266-05ff-4570-a2e5-cddb2440cf48"
CM035051.1	RepeatMasker	Retroposon?	53817795	53818122	2288	+	.	ID="RND-6_FAMILY-6697";Tend="3379";Tstart="3049";shortTE="F";uid="c1993871-89c0-4571-9b97-7d5c8cfe171e"
CM035051.1	RepeatMasker	Retroposon?	5069515	5069735	577	+	.	ID="RND-4_FAMILY-187";Tend="1639";Tstart="1422";shortTE="F";uid="7d002b38-14b2-4743-8447-049db671a544"
CM035051.1	RepeatMasker	Unknown	855619	855871	706	+	.	ID="RND-6_FAMILY-1147";Tend="1467";Tstart="1241";shortTE="F";uid="1e9dd2e2-df28-4939-9ea2-9a6767fc180c"
CM035051.1	RepeatMasker	DNA	15231581	15231730	600	+	.	ID="dna4-2_ap";Tend="284";Tstart="135";shortTE="F";uid="954923c5-ed25-4ef8-bfc0-c3dffa251b63"
CM035051.1	RepeatMasker	DNA	14865246	14865423	551	+	.	ID="dna4-2_ap";Tend="310";Tstart="136";shortTE="F";uid="de9544a6-3312-4bda-a7ff-53585894a372"
CM035051.1	RepeatMasker	DNA	39809270	39809468	1050	+	.	ID="RND-6_FAMILY-6070";Tend="1347";Tstart="1142";shortTE="F";uid="a93d3356-2d76-4a04-9d6f-5147283bbcae"
CM035051.1	RepeatMasker	DNA	75307745	75308154	569	+	.	ID="DNA4-2_AP";Tend="448";Tstart="1";shortTE="F";uid="d1be3993-10f0-453f-aa21-b7c5fcdd323a"
CM035051.1	RepeatMasker	Retroposon?	43197059	43197599	1570	+	.	ID="RND-4_FAMILY-187";Tend="1583";Tstart="1061";shortTE="F";uid="94e450b8-cd35-49b9-bcf0-b21512e0fa5a"
CM035051.1	RepeatMasker	DNA/MULE-NOF	89345415	89345709	645	+	.	ID="REHAVKUS1_AP";Tend="1768";Tstart="1474";shortTE="F";uid="1fdbd7c3-3020-431a-bda1-e74d551f4f33"
CM035051.1	RepeatMasker	Retroposon?	1374878	1375702	4138	+	.	ID="RND-6_FAMILY-2587";Tend="1587";Tstart="755";shortTE="F";uid="42ecaa3b-4e6e-432b-ac87-532ad8788047"
CM035051.1	RepeatMasker	Unknown	54489345	54489728	1736	+	.	ID="RND-6_FAMILY-11457";Tend="2389";Tstart="1974";shortTE="F";uid="aef57cfa-1099-40c7-ac8c-21ad27c0ff16"
CM035051.1	RepeatMasker	DNA	87647756	87648115	1827	+	.	ID="TTAA11_AP";Tend="374";Tstart="1";shortTE="F";uid="327f7c90-d1a5-4890-ba5c-0420da4bff52"
CM035051.1	RepeatMasker	LINE/RTE-BovB	87635298	87635588	442	+	.	ID="RTE-29_LMI";Tend="2158";Tstart="1874";shortTE="F";uid="29f44830-4e6b-4f80-b6de-44c4d9f7f58a"
CM035051.1	RepeatMasker	DNA	42356539	42356960	712	+	.	ID="DNA4-3_AP";Tend="468";Tstart="1";shortTE="F";uid="35d9d3d6-ff60-4822-ae61-f61e5f295e2c"
CM035051.1	RepeatMasker	RC/Helitron	33071468	33074080	15344	+	.	ID="RND-1_FAMILY-112";Tend="2695";Tstart="774";shortTE="F";uid="b093c09b-8739-440e-944c-7bb45f9eead2"
CM035051.1	RepeatMasker	DNA	43211977	43212203	403	+	.	ID="DNA4-3_AP";Tend="417";Tstart="190";shortTE="F";uid="eba63968-9be9-4fc8-9417-1fd01d1e4c2c"
CM035051.1	RepeatMasker	Retroposon?	64398324	64398642	1316	+	.	ID="RND-6_FAMILY-2587";Tend="1204";Tstart="865";shortTE="F";uid="7355c32e-16b3-4ffa-9204-de6e3529f44e"
CM035051.1	RepeatMasker	Retroposon?	12954769	12955018	1180	+	.	ID="RND-6_FAMILY-2587";Tend="966";Tstart="736";shortTE="F";uid="1d1fc62e-36eb-4a43-a449-a5a3233efc99"
CM035051.1	RepeatMasker	DNA	9747440	9747569	650	+	.	ID="RND-6_FAMILY-6125";Tend="1570";Tstart="1434";shortTE="F";uid="8bcb246c-2374-4a4a-b179-dde44e949505"
CM035051.1	RepeatMasker	DNA/hAT-Charlie	9714847	9715031	610	+	.	ID="DNA8-34_AP";Tend="193";Tstart="1";shortTE="F";uid="2733e4f4-d6a3-4e9e-8b1a-1967d5007ec8"
CM035051.1	RepeatMasker	DNA/Ginger-1	50208825	50209035	722	+	.	ID="GINGER1-1_AP";Tend="3382";Tstart="3137";shortTE="F";uid="324adfd7-b6f8-437b-8857-e5b5a2c2fbb9"
CM035051.1	RepeatMasker	DNA/Kolobok-E	80681210	80681431	1383	+	.	ID="KOLOBOKE-4_AP";Tend="4923";Tstart="4705";shortTE="F";uid="891348fb-5fe1-4316-a9f0-c5f4aed4aaa4"
CM035051.1	RepeatMasker	DNA/hAT-Tip100	23501624	23502443	789	+	.	ID="rnd-6_family-2675";Tend="2298";Tstart="1511";shortTE="F";uid="280f156f-0929-4316-a799-e415a79ef785"
CM035051.1	RepeatMasker	Unknown	37631774	37631887	463	+	.	ID="RND-1_FAMILY-85";Tend="1455";Tstart="1363";shortTE="F";uid="cf83a3ab-6a06-4839-b7ba-e49a4b7ed151"
CM035051.1	RepeatMasker	DNA	43963610	43964030	589	+	.	ID="TTAA2C_AP";Tend="423";Tstart="30";shortTE="F";uid="b8954199-b2e9-4400-993d-30dc4cf116f2"
CM035051.1	RepeatMasker	Unknown	24646161	24646433	1692	+	.	ID="RND-5_FAMILY-16540";Tend="1377";Tstart="1124";shortTE="F";uid="087f7677-d05f-4c53-871c-013cac6b917c"
CM035051.1	RepeatMasker	DNA/hAT-Charlie	57347363	57347556	670	+	.	ID="RND-1_FAMILY-78";Tend="1158";Tstart="948";shortTE="F";uid="520126c8-89ac-441b-85c0-e54fc5776991"
CM035051.1	RepeatMasker	DNA	64154404	64154766	726	+	.	ID="DNA4-2_AP";Tend="751";Tstart="263";shortTE="F";uid="2833e11f-9a15-4572-920b-7ab37ca1e8c7"
CM035051.1	RepeatMasker	DNA/hAT-hAT19	7750196	7750396	584	+	.	ID="HAT-9_AP";Tend="561";Tstart="359";shortTE="F";uid="8c9c7fe0-799f-4d26-bded-daf6b602d4ca"
CM035051.1	RepeatMasker	RC/Helitron	53328640	53330315	13935	+	.	ID="RND-1_FAMILY-8";Tend="2373";Tstart="692";shortTE="F";uid="116c2024-d0af-4ed3-acb5-b96ea00ed6b7"
CM035051.1	RepeatMasker	DNA/hAT-Charlie	13739222	13739504	1832	+	.	ID="RND-1_FAMILY-203";Tend="1202";Tstart="898";shortTE="F";uid="c49f4676-96db-466a-b225-b10d4897196a"
CM035051.1	RepeatMasker	RC/Helitron	88310140	88310302	667	+	.	ID="HELITRON-3_HNUM";Tend="199";Tstart="38";shortTE="F";uid="476ccd9c-dbc3-4553-a5b2-7991507cc0a3"
CM035051.1	RepeatMasker	DNA	29296148	29296604	813	+	.	ID="ttaa2b_ap";Tend="426";Tstart="10";shortTE="F";uid="4aa06cd3-9026-4f58-8817-12656ee93d5b"
CM035051.1	RepeatMasker	Unknown	48693775	48694926	9429	+	.	ID="RND-1_FAMILY-111";Tend="2081";Tstart="920";shortTE="F";uid="9ff8f3c3-62c2-40fa-b6c0-5a9a60d4bf63"
CM035051.1	RepeatMasker	DNA/TcMar-Tc1	49949462	49949671	1002	+	.	ID="RND-1_FAMILY-36";Tend="1110";Tstart="901";shortTE="F";uid="79bb60cc-5d1b-4cd3-9f59-2793cddfd972"
CM035051.1	RepeatMasker	DNA/Ginger-1	50764536	50765073	2124	+	.	ID="RND-6_FAMILY-6119";Tend="1325";Tstart="761";shortTE="F";uid="3e9b39dd-a626-43d2-9508-f54160715b4e"
CM035051.1	RepeatMasker	Unknown	44540248	44540732	1895	+	.	ID="RND-1_FAMILY-85";Tend="1520";Tstart="934";shortTE="F";uid="f9cd724d-bb53-4f2e-a71a-8950d1f8b7f8"
CM035051.1	RepeatMasker	Retroposon?	48573883	48574162	602	+	.	ID="SINE2-1_AP";Tend="1030";Tstart="751";shortTE="F";uid="1dfda93b-b90c-469b-8a54-5f1030ef6a15"
CM035051.1	RepeatMasker	DNA/PIF-Harbinger	356545	356747	753	+	.	ID="RND-5_FAMILY-1229";Tend="1126";Tstart="936";shortTE="F";uid="7feb0821-3d05-4d28-b702-b579221cd50d"
CM035051.1	RepeatMasker	DNA/hAT-Tip100	40351877	40352499	1907	+	.	ID="DNA8-107_AP";Tend="702";Tstart="103";shortTE="F";uid="a044d69c-1a66-45f8-8dd0-93fc75432f1f"
CM035051.1	RepeatMasker	DNA/hAT-Blackjack	37050689	37050794	417	+	.	ID="HAT-4_PBA";Tend="5975";Tstart="5871";shortTE="F";uid="37fc9ffd-b090-4930-ad9a-bc29317da7d8"
CM035051.1	RepeatMasker	DNA	41715769	41716209	649	+	.	ID="DNA-TTAA-1_AP";Tend="410";Tstart="1";shortTE="F";uid="948eba83-7774-4748-bde4-fd512fdfb921"
CM035051.1	RepeatMasker	DNA/Kolobok-E	87911782	87912060	567	+	.	ID="KOLOBOKE-2_AP";Tend="1415";Tstart="1137";shortTE="F";uid="d64ccd5f-f7e6-4cfa-b640-22d6912f49d3"
CM035051.1	RepeatMasker	DNA/hAT-Charlie	87909312	87909569	1467	+	.	ID="RND-1_FAMILY-78";Tend="1204";Tstart="958";shortTE="F";uid="460b7e0a-d700-48b8-adf2-df9307b15c46"
CM035051.1	RepeatMasker	DNA	22999496	22999801	424	+	.	ID="TTAA7_AP";Tend="419";Tstart="100";shortTE="F";uid="a91afe83-286f-4f52-9530-d2e2bdc8276e"
CM035051.1	RepeatMasker	DNA	21639581	21639767	439	+	.	ID="DNA4-3_AP";Tend="329";Tstart="146";shortTE="F";uid="8702538e-41e6-4241-a4f3-17ecfefd0eff"
CM035051.1	RepeatMasker	DNA	71855332	71855520	465	+	.	ID="TTAA8_AP";Tend="438";Tstart="231";shortTE="F";uid="16d03ae3-e1f9-4ac7-b39a-2026ff10bbb6"
CM035051.1	RepeatMasker	DNA	76969153	76969327	434	+	.	ID="DNA4-3_AP";Tend="303";Tstart="125";shortTE="F";uid="87266a6d-c1fa-4d02-a848-9d26e312c950"
CM035051.1	RepeatMasker	RC/Helitron	88908292	88908421	592	+	.	ID="RND-1_FAMILY-48";Tend="963";Tstart="824";shortTE="F";uid="b2c7c95e-d1a6-4350-af31-9d04fc8ecf98"
CM035051.1	RepeatMasker	DNA/hAT-Charlie	87497679	87497893	942	+	.	ID="RND-1_FAMILY-78";Tend="1164";Tstart="937";shortTE="F";uid="39bd57db-3454-47af-8b37-2edeea4deb28"
CM035051.1	RepeatMasker	Unknown	13937180	13937474	2011	+	.	ID="RND-6_FAMILY-3575";Tend="1312";Tstart="1017";shortTE="F";uid="75fa0420-483b-45fb-a7f3-a3498cf366d5"
CM035051.1	RepeatMasker	RC/Helitron	74936188	74936364	999	+	.	ID="RND-5_FAMILY-9493";Tend="1012";Tstart="834";shortTE="F";uid="99907c00-d75c-4b8a-9212-9bbd44b339b4"
CM035051.1	RepeatMasker	Unknown	10136419	10136601	579	+	.	ID="RND-6_FAMILY-11457";Tend="1804";Tstart="1651";shortTE="F";uid="a36f02f0-a6ee-4b49-ba3c-3581d50c19cd"
CM035051.1	RepeatMasker	Retroposon?	41456952	41457281	2193	+	.	ID="RND-6_FAMILY-6697";Tend="3379";Tstart="3049";shortTE="F";uid="6eb2a50b-791f-48ae-9f3e-df8ca82ea286"
CM035051.1	RepeatMasker	DNA	67727824	67728287	796	+	.	ID="DNA4-2_AP";Tend="752";Tstart="265";shortTE="F";uid="c9c83c4a-d285-472c-98cd-4d854221f784"
CM035051.1	RepeatMasker	DNA	26747560	26747787	796	+	.	ID="ttaa3c_ap";Tend="220";Tstart="16";shortTE="F";uid="1021726f-48b6-4e54-aada-ec23c585ba31"
CM035051.1	RepeatMasker	LTR/Gypsy	47377273	47378283	5973	+	.	ID="RND-6_FAMILY-2006";Tend="1700";Tstart="721";shortTE="F";uid="26aa6b79-04c4-4ac2-a37f-6849ec54990e"
CM035051.1	RepeatMasker	DNA	73287330	73287454	442	+	.	ID="RND-5_FAMILY-7023";Tend="9507";Tstart="9393";shortTE="F";uid="aa965e3e-35be-47cd-b180-d5e8236b0679"
CM035051.1	RepeatMasker	DNA/hAT-Charlie	73088934	73089117	1328	+	.	ID="RND-5_FAMILY-2695";Tend="1102";Tstart="920";shortTE="F";uid="4cac3dd4-2fbe-4bb3-824b-5dc5a2979918"
CM035051.1	RepeatMasker	DNA/MULE-MuDR	37746167	37746677	705	+	.	ID="RND-6_FAMILY-2076";TEgroup="ctg_1%7CRND-6_FAMILY-2076%7C2";Tend="1365";Tstart="694";shortTE="F";uid="fff7dc13-73fe-47d8-80ff-f35da9107bdf"
CM035051.1	RepeatMasker	DNA/hAT-Ac	47255323	47255619	1109	+	.	ID="DNA8-93_AP";Tend="419";Tstart="133";shortTE="F";uid="8af72949-3ee1-4e4b-b9d5-8e159ee503b9"
CM035051.1	RepeatMasker	Unknown	36178149	36178299	709	+	.	ID="RND-1_FAMILY-72";Tend="1149";Tstart="1006";shortTE="F";uid="5f4a15cd-5767-4671-a8e4-48db1b5e693e"
CM035051.1	RepeatMasker	Retroposon?	17935333	17935678	1873	+	.	ID="RND-6_FAMILY-6697";Tend="3398";Tstart="3061";shortTE="F";uid="b0d5fd8e-a306-49ec-a2d1-f8cf173e0bf7"
CM035051.1	RepeatMasker	DNA	28916276	28916522	1202	+	.	ID="RND-5_FAMILY-1969";Tend="1106";Tstart="866";shortTE="F";uid="5d9b4016-0ef6-47db-8f06-6c7a98cfb3a8"
CM035051.1	RepeatMasker	Unknown	46763042	46763183	845	+	.	ID="RND-6_FAMILY-728";Tend="1500";Tstart="1367";shortTE="F";uid="ee1bb939-a4ba-49b9-841b-4c1f635d1ecb"
CM035051.1	RepeatMasker	DNA/Ginger-1	87157172	87157339	1335	+	.	ID="RND-5_FAMILY-2261";Tend="745";Tstart="577";shortTE="F";uid="961c8f48-951f-45e7-b1a5-36e3fc0022eb"
CM035051.1	RepeatMasker	DNA/hAT	76765075	76765515	482	+	.	ID="RND-5_FAMILY-2338";Tend="6834";Tstart="6380";shortTE="F";uid="6608284e-6f16-4750-830d-5ef732f7a831"
CM035051.1	RepeatMasker	Unknown	9170439	9170603	629	+	.	ID="RND-5_FAMILY-162";Tend="3142";Tstart="2983";shortTE="F";uid="6242d5f2-8048-4973-8dfe-cd6124ea7e1c"
CM035051.1	RepeatMasker	Retroposon?	50406096	50406434	445	+	.	ID="SINE2-1_AP";Tend="833";Tstart="496";shortTE="F";uid="f19981a9-3dad-44c9-8644-e8601b017461"
CM035051.1	RepeatMasker	Retroposon?	39366413	39367160	3309	+	.	ID="RND-6_FAMILY-1728";Tend="2316";Tstart="1515";shortTE="F";uid="00ee45ef-3a77-454c-9d87-572b3dc4f942"
CM035051.1	RepeatMasker	DNA	82459918	82460158	617	+	.	ID="DNA4-3_AP";Tend="429";Tstart="198";shortTE="F";uid="bf287a1d-c48d-447f-909a-a71e01f9c299"
CM035051.1	RepeatMasker	DNA/hAT-hAT19	41282294	41282457	405	+	.	ID="DNA8-95_AP";Tend="967";Tstart="810";shortTE="F";uid="ab2c8096-044a-4b5b-8059-4d87f0d1caf4"
CM035051.1	RepeatMasker	Retroposon?	26782579	26783283	950	+	.	ID="RND-6_FAMILY-2587";Tend="1461";Tstart="755";shortTE="F";uid="b547a239-30d4-4ca7-ba06-d39cb387d96d"
CM035051.1	RepeatMasker	Retroposon?	58126867	58127028	434	+	.	ID="RND-4_FAMILY-187";Tend="1645";Tstart="1489";shortTE="F";uid="89cb54e1-e23d-4d6b-8396-5ad441b957c4"
CM035051.1	RepeatMasker	Retroposon?	49535337	49536257	4155	+	.	ID="RND-6_FAMILY-2587";Tend="1676";Tstart="753";shortTE="F";uid="abff5c9d-b16c-4f33-a370-7ebbc7f263ab"
CM035051.1	RepeatMasker	DNA/Kolobok-T2	50977341	50977921	1605	+	.	ID="KOLOBOK-2_AP";TEgroup="ctg_1%7CKOLOBOK-2_AP%7C5";Tend="380";Tstart="1";shortTE="F";uid="af23bf75-1f9a-4b44-8acc-c53e877fe529"
CM035051.1	RepeatMasker	Retroposon?	58775725	58776405	601	+	.	ID="RND-4_FAMILY-187";Tend="1571";Tstart="821";shortTE="F";uid="6399b082-6cc5-449b-ae81-cd918f524390"
CM035051.1	RepeatMasker	DNA	13583034	13583307	1039	+	.	ID="TTAA4B_AP";Tend="289";Tstart="1";shortTE="F";uid="c1bc5530-5405-49ba-94df-24276ccecb47"
CM035051.1	RepeatMasker	DNA/Ginger-1	27579933	27580440	446	+	.	ID="RND-6_FAMILY-6119";Tend="1231";Tstart="711";shortTE="F";uid="f6c7a00c-4f38-4b88-bba3-9d100c8df9fe"
CM035051.1	RepeatMasker	Retroposon?	1541983	1542768	423	+	.	ID="SINE2-1_AP";TEgroup="ctg_1%7CSINE2-1_AP%7C1";Tend="1174";Tstart="239";shortTE="F";uid="d572a81c-b80c-45d0-b715-c472a08e0272"
CM035051.1	RepeatMasker	DNA/MULE-MuDR	78092727	78092931	571	+	.	ID="RND-6_FAMILY-3678";Tend="1703";Tstart="1506";shortTE="F";uid="8924a731-9e3d-495a-b866-464c54d76944"
CM035051.1	RepeatMasker	Unknown	51300951	51301150	872	+	.	ID="RND-6_FAMILY-2597";Tend="1181";Tstart="903";shortTE="F";uid="8088fc89-5dee-47d8-9dd2-044584aecf6f"
CM035051.1	RepeatMasker	Unknown	34585196	34585861	4160	+	.	ID="RND-1_FAMILY-30";Tend="1911";Tstart="1268";shortTE="F";uid="3a5a952e-06ab-4ab6-952d-9eb383ef34e0"
CM035051.1	RepeatMasker	DNA	43446093	43446686	452	+	.	ID="DNA4-2B_AP";Tend="598";Tstart="1";shortTE="F";uid="02832922-afa1-4f6f-93c7-e49ceda45370"
CM035051.1	RepeatMasker	Retroposon?	10915257	10915432	965	+	.	ID="RND-5_FAMILY-4035";Tend="3428";Tstart="3252";shortTE="F";uid="52e1f45d-9f2a-4f0f-832c-bac902a17419"
CM035051.1	RepeatMasker	Retroposon?	77255012	77255202	3946	+	.	ID="RND-6_FAMILY-2587";Tend="2215";Tstart="1040";shortTE="F";uid="534e4ce8-8862-4efc-aeb5-466f0028780c"
CM035051.1	RepeatMasker	LTR/Gypsy	47654170	47654623	1921	+	.	ID="RND-6_FAMILY-2006";Tend="1778";Tstart="1395";shortTE="F";uid="7d89311a-7ec4-4438-a188-94c666f6a1a6"
CM035051.1	RepeatMasker	DNA	18717631	18717779	537	+	.	ID="dna4-2_ap";Tend="275";Tstart="129";shortTE="F";uid="c40fab00-6108-48d7-bd1e-21aa6e5e62a6"
CM035051.1	RepeatMasker	Retroposon?	3416987	3417265	1662	+	.	ID="RND-6_FAMILY-6697";Tend="3327";Tstart="3050";shortTE="F";uid="f874cd21-633e-4737-b914-23cf6a4bfc7b"
CM035051.1	RepeatMasker	Retroposon?	56682943	56684166	7228	+	.	ID="RND-6_FAMILY-1728";Tend="1504";Tstart="281";shortTE="F";uid="cee1fa1d-2a9b-41d5-90e8-8ce0d6aa0204"
CM035051.1	RepeatMasker	Unknown	17712324	17712492	555	+	.	ID="RND-6_FAMILY-3403";Tend="839";Tstart="668";shortTE="F";uid="2d8ce193-c488-4b3c-baf7-c08b4c6b7586"
CM035051.1	RepeatMasker	Unknown	695760	696037	833	+	.	ID="RND-5_FAMILY-3913";Tend="1234";Tstart="964";shortTE="F";uid="9b15774a-40e8-4352-a022-64af20244dea"
CM035051.1	RepeatMasker	DNA/Ginger-1	59786339	59787543	5667	+	.	ID="RND-6_FAMILY-6119";Tend="1923";Tstart="725";shortTE="F";uid="29898c4d-d3ce-4fb0-a4b3-cafa7d7342d0"
CM035051.1	RepeatMasker	Unknown	74854857	74855010	769	+	.	ID="RND-5_FAMILY-162";Tend="3152";Tstart="3002";shortTE="F";uid="ba0ab0f1-3c51-4d50-82ad-4ec4e8cdf228"
CM035051.1	RepeatMasker	DNA	82448956	82449082	655	+	.	ID="TTAA2C_AP";Tend="423";Tstart="304";shortTE="F";uid="7eaa1c38-9306-478a-a1e7-730a58a88328"
CM035051.1	RepeatMasker	LTR/Gypsy	71734195	71734886	5933	+	.	ID="RND-5_FAMILY-8081";Tend="1504";Tstart="818";shortTE="F";uid="d5a1591a-b0f2-400f-bd2b-7dd93d3b1391"
CM035051.1	RepeatMasker	RC/Helitron	57349906	57350873	3020	+	.	ID="HELITRON-2_HMM";Tend="3350";Tstart="2405";shortTE="F";uid="66840200-5ec5-450b-8e8f-cb045aca13cc"
CM035051.1	RepeatMasker	LINE/I-Jockey	75112690	75113544	1973	+	.	ID="RND-5_FAMILY-1251";Tend="1567";Tstart="701";shortTE="F";uid="89c384f9-1079-4c75-9b25-d795fcb0a5f8"
CM035051.1	RepeatMasker	DNA/Kolobok-E	50523227	50523706	3227	+	.	ID="RND-6_FAMILY-4559";Tend="1443";Tstart="975";shortTE="F";uid="df7f2358-de25-4c12-bb9a-df9d3aa0fa86"
CM035051.1	RepeatMasker	DNA	61385779	61386069	406	+	.	ID="ttaa3b_ap";Tend="328";Tstart="20";shortTE="F";uid="6ba27590-cca3-432c-8ff2-2266e93b0b34"
CM035051.1	RepeatMasker	DNA/TcMar-Tigger	11955211	11955387	543	+	.	ID="DNA2-8_AP";Tend="217";Tstart="1";shortTE="F";uid="136e5939-baa4-4d1d-8f9f-a353085f2396"
CM035051.1	RepeatMasker	DNA/Kolobok-E	35132576	35132725	416	+	.	ID="KOLOBOKE-2_AP";Tend="2036";Tstart="1885";shortTE="F";uid="0daf299f-cfa1-4415-896b-d5c26ab2805d"
CM035051.1	RepeatMasker	DNA/Ginger-1	2301511	2301697	883	+	.	ID="RND-5_FAMILY-2261";Tend="731";Tstart="558";shortTE="F";uid="8efab0a0-404b-4811-9720-c762e19f1a01"
CM035051.1	RepeatMasker	DNA	39028514	39028715	639	+	.	ID="ttaa2c_ap";Tend="327";Tstart="103";shortTE="F";uid="145a887d-81e4-4c0b-8bea-e5319d6714d3"
CM035051.1	RepeatMasker	Unknown	49674720	49677025	11409	+	.	ID="RND-1_FAMILY-1";Tend="4554";Tstart="2242";shortTE="F";uid="4f0f3416-38e4-4c29-851a-f34067d7197b"
CM035051.1	RepeatMasker	DNA	23145253	23145492	529	+	.	ID="TTAA2D_AP";Tend="427";Tstart="176";shortTE="F";uid="2dfb8934-dd7a-4123-89d1-ae0bcb9d8f1e"
CM035051.1	RepeatMasker	DNA/hAT-hAT19	2508632	2508768	796	+	.	ID="RND-5_FAMILY-3297";Tend="1077";Tstart="942";shortTE="F";uid="4699fcb2-d399-45d3-9779-9b03861dc944"
CM035051.1	RepeatMasker	RC/Helitron	35371038	35371157	534	+	.	ID="RND-5_FAMILY-1869";Tend="615";Tstart="498";shortTE="F";uid="5941eea5-ad35-414e-8574-5fa2eb5eae18"
CM035051.1	RepeatMasker	Unknown	68980826	68981416	4078	+	.	ID="RND-6_FAMILY-4007";Tend="1294";Tstart="700";shortTE="F";uid="d2342ad2-833c-4385-acc0-247e9fe03c85"
CM035051.1	RepeatMasker	DNA	12413017	12413267	467	+	.	ID="DNA4-3_AP";Tend="636";Tstart="370";shortTE="F";uid="5706effd-bd3f-498c-a34d-c1e0f1abe409"
CM035051.1	RepeatMasker	DNA/hAT-hAT19	4209863	4210309	2056	+	.	ID="RND-5_FAMILY-3297";Tend="1451";Tstart="950";shortTE="F";uid="b7f8b11a-d860-47b0-b28a-abdc69075327"
CM035051.1	RepeatMasker	Retroposon?	35827851	35828617	3770	+	.	ID="RND-6_FAMILY-2587";Tend="1450";Tstart="752";shortTE="F";uid="f53e798e-7d33-4c67-b092-af2afa7ab0c4"
CM035051.1	RepeatMasker	DNA/Ginger-1	86683124	86683633	1799	+	.	ID="RND-6_FAMILY-6119";Tend="2316";Tstart="1762";shortTE="F";uid="f3c9688a-a785-4a2d-9c18-d61aaf08cb58"
CM035051.1	RepeatMasker	DNA	86253277	86253670	2365	+	.	ID="RND-1_FAMILY-120";Tend="1330";Tstart="943";shortTE="F";uid="e81770a5-8d09-4b87-bdb5-4b93d380e6cf"
CM035051.1	RepeatMasker	LTR/Gypsy	11560271	11561094	4173	+	.	ID="RND-6_FAMILY-7085";Tend="2509";Tstart="1558";shortTE="F";uid="b782f59a-d22c-40b8-b939-be256720226e"
CM035051.1	RepeatMasker	LTR/Gypsy	14646320	14646529	569	+	.	ID="GYPSY-24_DEL-I";Tend="2816";Tstart="2607";shortTE="F";uid="e2a1d4ee-2d50-4e72-ab20-61a6af018d92"
CM035051.1	RepeatMasker	DNA	73206054	73206223	666	+	.	ID="RND-5_FAMILY-1720";Tend="2002";Tstart="1823";shortTE="F";uid="d489d4b6-acac-499b-82ea-c6e57c054712"
CM035051.1	RepeatMasker	Retroposon?	1315763	1316041	2080	+	.	ID="RND-6_FAMILY-2587";Tend="1099";Tstart="820";shortTE="F";uid="53a1ad5d-526b-4636-94dc-ecf8d485d0d7"
CM035051.1	RepeatMasker	Retroposon?	50212991	50213204	3333	+	.	ID="RND-6_FAMILY-2587";Tend="2316";Tstart="1808";shortTE="F";uid="ccd0353a-cbc6-48a0-8895-5c780fbf3d16"
CM035051.1	RepeatMasker	Retroposon?	23208581	23208788	2047	+	.	ID="RND-6_FAMILY-2587";Tend="2223";Tstart="1397";shortTE="F";uid="ba1e79f6-b0cb-454c-85f0-95c70cc34908"
CM035051.1	RepeatMasker	Retroposon?	60069455	60069723	484	+	.	ID="RND-6_FAMILY-2587";Tend="1290";Tstart="992";shortTE="F";uid="7c72eef8-25ae-4b7b-81ab-36fa23880c0c"
CM035051.1	RepeatMasker	DNA/Ginger-1	18541140	18541385	1003	+	.	ID="RND-6_FAMILY-6119";Tend="2322";Tstart="2094";shortTE="F";uid="0d94d2ac-f2d5-4dae-8bed-8d97bdf0a8c7"
CM035051.1	RepeatMasker	Unknown	42813194	42813530	444	+	.	ID="RND-6_FAMILY-11408";Tend="1654";Tstart="1324";shortTE="F";uid="090df269-6bb5-403a-a2cf-aa0b5bd7c60e"
CM035051.1	RepeatMasker	Retroposon?	76037639	76037983	517	+	.	ID="RND-4_FAMILY-187";Tend="1602";Tstart="1245";shortTE="F";uid="e90624f9-5a09-4b83-af2c-b39136a06854"
CM035051.1	RepeatMasker	Retroposon?	14180661	14181432	3218	+	.	ID="RND-6_FAMILY-1728";Tend="3216";Tstart="1480";shortTE="F";uid="82a2e9ec-d501-4cdf-978c-ad308d428898"
CM035051.1	RepeatMasker	LINE/R1	18650748	18651138	1856	+	.	ID="RND-6_FAMILY-15474";Tend="1154";Tstart="781";shortTE="F";uid="da725eed-2bd9-4a2e-8a45-b4379d589530"
CM035051.1	RepeatMasker	LTR/Gypsy	54370706	54370836	559	+	.	ID="GYPSY10-I_AP";Tend="547";Tstart="421";shortTE="F";uid="ecf68518-3887-4958-b8d0-676fb25ff0c6"
CM035051.1	RepeatMasker	DNA/Ginger-1	76807687	76807861	1009	+	.	ID="RND-6_FAMILY-6119";Tend="2324";Tstart="2145";shortTE="F";uid="aefbc315-ddd8-4f8b-9e58-6a3af8f9a51b"
CM035051.1	RepeatMasker	DNA	69732105	69732875	1778	+	.	ID="DNA4-2_AP";Tend="765";Tstart="7";shortTE="F";uid="d1005637-a9ac-42ec-af08-96c9fe0c502b"
CM035051.1	RepeatMasker	DNA/hAT-hAT19	67676126	67676247	609	+	.	ID="RND-6_FAMILY-1277";Tend="693";Tstart="569";shortTE="F";uid="c8728712-6d02-4072-a24b-dffb5af6334d"
CM035051.1	RepeatMasker	Retroposon?	36458642	36459829	3669	+	.	ID="RND-4_FAMILY-187";Tend="1633";Tstart="595";shortTE="F";uid="eb992089-73a0-464d-900e-c7cdd44f319a"
CM035051.1	RepeatMasker	Retroposon?	16795759	16796222	2454	+	.	ID="RND-6_FAMILY-2587";Tend="1256";Tstart="753";shortTE="F";uid="655115a4-8413-49cf-b23d-d5a98a3fa44c"
CM035051.1	RepeatMasker	DNA/Ginger-1	9486073	9486333	954	+	.	ID="RND-6_FAMILY-6119";TEgroup="ctg_1%7CRND-6_FAMILY-6119%7C18";Tend="2321";Tstart="704";shortTE="F";uid="290503d5-805c-43df-a7c0-d7a682d3c009"
CM035051.1	RepeatMasker	DNA/MULE-MuDR	84352441	84353133	765	+	.	ID="MUDR9X_AP";Tend="1525";Tstart="843";shortTE="F";uid="34fcac09-6eeb-4e1d-93f3-99600385901b"
CM035051.1	RepeatMasker	DNA	68059744	68060442	1200	+	.	ID="DNA4-2_AP";Tend="715";Tstart="1";shortTE="F";uid="4e3d34cd-f60e-4d32-b8f8-209917c0d04c"
CM035051.1	RepeatMasker	LTR/Gypsy	3646018	3646125	411	+	.	ID="GYPSY-24_DEL-I";Tend="2821";Tstart="2712";shortTE="F";uid="cb2b6fa2-c6a5-4b74-ab6e-a13445fc8ad2"
CM035051.1	RepeatMasker	Retroposon?	27537114	27537264	405	+	.	ID="RND-6_FAMILY-2587";Tend="1110";Tstart="961";shortTE="F";uid="5e4ae8e9-cc15-4d56-9ba1-889b83375b57"
CM035051.1	RepeatMasker	Retroposon?	77048072	77048336	465	+	.	ID="RND-6_FAMILY-2587";Tend="1010";Tstart="759";shortTE="F";uid="cc5e7da1-2f8c-4dca-a85a-948d9f8db298"
CM035051.1	RepeatMasker	Unknown	16301023	16301137	749	+	.	ID="RND-1_FAMILY-161";Tend="1085";Tstart="970";shortTE="F";uid="fcf19311-7311-4aca-89ce-5057a33fae4d"
CM035051.1	RepeatMasker	DNA	45801953	45802347	1057	+	.	ID="DNA4-2_AP";Tend="461";Tstart="96";shortTE="F";uid="5c9daf4d-01dc-41a9-a773-3627df833464"
CM035051.1	RepeatMasker	DNA/Ginger-1	3039155	3040170	2669	+	.	ID="RND-6_FAMILY-6119";TEgroup="ctg_1%7CRND-6_FAMILY-6119%7C8";Tend="2318";Tstart="1275";shortTE="F";uid="172edd6e-5df9-4e32-8b34-d49d09cab95f"
CM035051.1	RepeatMasker	Retroposon?	6782183	6782420	655	+	.	ID="RND-4_FAMILY-187";Tend="1282";Tstart="1051";shortTE="F";uid="243a0345-c76f-4c39-8804-a134fc8257dd"
CM035051.1	RepeatMasker	Unknown	30796284	30796432	544	+	.	ID="RND-5_FAMILY-641";Tend="1172";Tstart="1021";shortTE="F";uid="bbde4925-c63d-4ed9-aafa-d8770630c249"
CM035051.1	RepeatMasker	Retroposon?	76704670	76706687	16847	+	.	ID="RND-6_FAMILY-1728";Tend="2316";Tstart="299";shortTE="F";uid="0ab7f435-555e-4395-87b5-28a27e1ef805"
CM035051.1	RepeatMasker	DNA/PIF-Harbinger	34704089	34704279	442	+	.	ID="RND-5_FAMILY-1229";Tend="1713";Tstart="1531";shortTE="F";uid="227f4c0c-e039-493b-a751-28c9bc4659bf"
CM035051.1	RepeatMasker	DNA/Ginger-1	8256198	8257046	4173	+	.	ID="RND-6_FAMILY-6119";Tend="2160";Tstart="1333";shortTE="F";uid="ff2be4d4-6b43-4614-b728-9128a218e5fa"
CM035051.1	RepeatMasker	DNA/hAT-hAT19	57604244	57604434	605	+	.	ID="DNA8-79_AP";Tend="172";Tstart="1";shortTE="F";uid="23fbd480-5a29-4160-9b72-7177fb935e3e"
CM035051.1	RepeatMasker	Retroposon?	88708570	88708967	733	+	.	ID="RND-4_FAMILY-187";Tend="1198";Tstart="802";shortTE="F";uid="ca2ebe33-6e49-444f-baf6-a83db2fb6629"
CM035051.1	RepeatMasker	Unknown	26569364	26569539	757	+	.	ID="RND-6_FAMILY-4272";Tend="1510";Tstart="1346";shortTE="F";uid="5886052d-c582-43fd-8ebc-ac405f6448a7"
CM035051.1	RepeatMasker	Retroposon?	70866195	70866649	676	+	.	ID="SINE2-1_AP";Tend="539";Tstart="88";shortTE="F";uid="8b9c85b0-d46f-4f88-8a3e-378615d1ad12"
CM035051.1	RepeatMasker	Unknown	32223739	32224042	1631	+	.	ID="RND-6_FAMILY-11457";Tend="1001";Tstart="686";shortTE="F";uid="f2f89d8d-977f-468f-88d1-41bbd6adf8c6"
CM035051.1	RepeatMasker	DNA	27550248	27550675	2075	+	.	ID="TTAA4B_AP";Tend="430";Tstart="1";shortTE="F";uid="670e91b5-77e7-41e5-bc33-49378381e367"
CM035051.1	RepeatMasker	DNA/TcMar?	60868036	60868185	969	+	.	ID="RND-5_FAMILY-3828";Tend="1240";Tstart="1093";shortTE="F";uid="77b984aa-6b2d-430d-8d35-7cc998959512"
CM035051.1	RepeatMasker	Retroposon?	75653508	75654572	4055	+	.	ID="RND-4_FAMILY-187";Tend="1645";Tstart="596";shortTE="F";uid="327fb417-4211-4858-8d69-bbdbc8d0b8c8"
CM035051.1	RepeatMasker	DNA/hAT	390453	391288	1054	+	.	ID="RND-5_FAMILY-2264";Tend="6935";Tstart="6065";shortTE="F";uid="6bc5a697-b3fc-4508-a8e9-e03391a2945f"
CM035051.1	RepeatMasker	Retroposon?	45463398	45463904	647	+	.	ID="RND-6_FAMILY-1728";Tend="1114";Tstart="543";shortTE="F";uid="7f5fe8c3-2343-4f05-b530-fc375a54df9e"
CM035051.1	RepeatMasker	DNA/hAT-Charlie	77619828	77620047	1141	+	.	ID="DNA8-58_AP";Tend="241";Tstart="1";shortTE="F";uid="296f9fb2-ccc6-432a-a2ac-449dbfb027c1"
CM035051.1	RepeatMasker	Retroposon?	64555851	64556119	433	+	.	ID="RND-6_FAMILY-1728";Tend="665";Tstart="568";shortTE="F";uid="dfdb9202-6673-4e5d-997e-323d5f3a0d00"
CM035051.1	RepeatMasker	RC/Helitron	42967258	42967477	1069	+	.	ID="RND-6_FAMILY-4353";Tend="1179";Tstart="972";shortTE="F";uid="f8a42b97-bb18-498c-9cc4-b7e465eac448"
CM035051.1	RepeatMasker	DNA/Ginger-1	172523	173093	2514	+	.	ID="RND-6_FAMILY-6119";Tend="2322";Tstart="1737";shortTE="F";uid="e74cbb5b-feec-44b9-8939-5d326907711c"
CM035051.1	RepeatMasker	Retroposon?	19329438	19329967	690	+	.	ID="RND-4_FAMILY-187";TEgroup="ctg_1%7CRND-4_FAMILY-187%7C15";Tend="1690";Tstart="949";shortTE="F";uid="7b67c540-61c5-43bb-a7c9-6b94becbc3fb"
CM035051.1	RepeatMasker	DNA/MULE-MuDR	49268818	49268949	655	+	.	ID="RND-6_FAMILY-3281";Tend="1095";Tstart="974";shortTE="F";uid="c3d43647-8e20-45e5-b893-fd2a76bd32ae"
CM035051.1	RepeatMasker	DNA/Ginger-1	64398613	64399063	1050	+	.	ID="RND-6_FAMILY-6119";TEgroup="ctg_1%7CRND-6_FAMILY-6119%7C107";Tend="2319";Tstart="1178";shortTE="F";uid="7ac5d639-9f32-44b5-b4bd-fd73bc2e482b"
CM035051.1	RepeatMasker	Unknown	53581507	53582308	4727	+	.	ID="RND-5_FAMILY-5192";Tend="1768";Tstart="998";shortTE="F";uid="59508b8c-63ef-4a74-9e11-e57e0db914eb"
CM035051.1	RepeatMasker	DNA/Ginger-1	55192938	55193044	740	+	.	ID="RND-6_FAMILY-6119";Tend="1741";Tstart="1636";shortTE="F";uid="7141bf96-58f7-4d97-b5ce-b20212e4d2ed"
CM035051.1	RepeatMasker	DNA	70625995	70626478	2585	+	.	ID="DNA4-3_AP";TEgroup="ctg_1%7CDNA4-3_AP%7C5";Tend="635";Tstart="3";shortTE="F";uid="2e16c7d3-9e43-461a-ba9f-10403995f730"
CM035051.1	RepeatMasker	Unknown	50463965	50464095	445	+	.	ID="RND-6_FAMILY-6519";Tend="1146";Tstart="995";shortTE="F";uid="214f4418-ca1a-4dd9-936d-839b20d046f6"
CM035051.1	RepeatMasker	Retroposon?	28983873	28984328	695	+	.	ID="RND-4_FAMILY-187";Tend="1689";Tstart="1147";shortTE="F";uid="7c7a1996-6382-4111-92ed-4486462f50a4"
CM035051.1	RepeatMasker	DNA	42880889	42881244	1557	+	.	ID="TTAA5_AP";Tend="442";Tstart="109";shortTE="F";uid="7d4b90a2-5068-4ab1-a33a-93aeda3118cc"
CM035051.1	RepeatMasker	Unknown	31275736	31275925	970	+	.	ID="RND-6_FAMILY-11457";Tend="481";Tstart="295";shortTE="F";uid="1d2df26c-cd4e-4cb9-ba87-c29a35d47ffd"
CM035051.1	RepeatMasker	Retroposon?	62636415	62636741	2270	+	.	ID="RND-6_FAMILY-6697";Tend="3379";Tstart="3048";shortTE="F";uid="a9a9880f-2d05-46b0-9467-0a147a3c7f30"
CM035051.1	RepeatMasker	DNA	59380542	59380927	744	+	.	ID="DNA4-2_AP";Tend="764";Tstart="397";shortTE="F";uid="56494a36-83a6-4757-a97e-cc58cf98dc9d"
CM035051.1	RepeatMasker	DNA/hAT	89035498	89035644	1140	+	.	ID="RND-5_FAMILY-2264";Tend="6924";Tstart="6778";shortTE="F";uid="3224eb87-6677-435e-9c57-57b11ed3e6d9"
CM035051.1	RepeatMasker	DNA	89275555	89276090	3239	+	.	ID="RND-6_FAMILY-4504";Tend="582";Tstart="95";shortTE="F";uid="badcaf4d-3a31-49a8-8b67-fb532d0eb497"
CM035051.1	RepeatMasker	DNA/hAT-Tip100	62239358	62239553	600	+	.	ID="DNA8-28_AP";Tend="827";Tstart="675";shortTE="F";uid="1cc1da53-6ea8-4e55-826f-a06f12b5d358"
CM035051.1	RepeatMasker	DNA/hAT-hAT19	11825494	11826423	1079	+	.	ID="hat-1_rpr";Tend="1478";Tstart="569";shortTE="F";uid="ffc36733-78c9-4cfc-9701-a476c3764a23"
CM035051.1	RepeatMasker	DNA/hAT	2225679	2226002	1100	+	.	ID="RND-5_FAMILY-2338";Tend="6859";Tstart="6450";shortTE="F";uid="02ae6bd7-c989-430d-96e0-f0cfd7f36e71"
CM035051.1	RepeatMasker	DNA/Ginger-1	32768728	32769107	421	+	.	ID="RND-6_FAMILY-3471";Tend="2409";Tstart="2024";shortTE="F";uid="a45e4844-8fb6-41ff-a191-1370ebfcf706"
CM035051.1	RepeatMasker	RC/Helitron	66336400	66336586	496	+	.	ID="RND-6_FAMILY-2531";Tend="2637";Tstart="2451";shortTE="F";uid="4f3cbc6f-08da-42f3-b8dd-b34c9665e103"
CM035051.1	RepeatMasker	DNA	20614689	20615469	2037	+	.	ID="DNA4-2_AP";Tend="769";Tstart="1";shortTE="F";uid="48839bc3-7a84-4323-bf89-9888f9a84376"
CM035051.1	RepeatMasker	Retroposon?	83731396	83731585	4818	+	.	ID="RND-6_FAMILY-2587";Tend="2216";Tstart="755";shortTE="F";uid="3915864b-22d5-4bad-beff-fca0c46fb471"
CM035051.1	RepeatMasker	DNA	49271690	49272045	745	+	.	ID="TTAA2C_AP";Tend="334";Tstart="1";shortTE="F";uid="377cb2a5-4ef1-40d7-8b96-65f4e0bd0942"
CM035051.1	RepeatMasker	DNA/hAT-Ac	80204574	80205290	2261	+	.	ID="dna8-11_ap";Tend="667";Tstart="1";shortTE="F";uid="c6fa8652-f1df-410a-b674-e26501d0cbea"
CM035051.1	RepeatMasker	DNA/MULE-MuDR	75086402	75086522	472	+	.	ID="RND-6_FAMILY-15231";Tend="1449";Tstart="1331";shortTE="F";uid="eae1c14d-8024-4289-9b6f-654b33a8f3d0"
CM035051.1	RepeatMasker	Retroposon?	86461135	86461501	891	+	.	ID="RND-6_FAMILY-6697";Tend="3379";Tstart="3049";shortTE="F";uid="9ebce0c7-8ea3-4243-ab05-0fc85ffe19fc"
CM035051.1	RepeatMasker	DNA/hAT	88387190	88387318	400	+	.	ID="DNA8-105_AP";Tend="650";Tstart="507";shortTE="F";uid="ce170638-03ed-409a-87f7-862dbe3e8a45"
CM035051.1	RepeatMasker	Retroposon?	80796253	80796425	1128	+	.	ID="RND-5_FAMILY-4035";Tend="3425";Tstart="3243";shortTE="F";uid="37c5577f-9344-43b7-a67e-c50be5e39ac0"
CM035051.1	RepeatMasker	DNA	56878195	56878634	2679	+	.	ID="TTAA8_AP";Tend="438";Tstart="1";shortTE="F";uid="30b05368-d37e-414b-9884-8a86a16dd133"
CM035051.1	RepeatMasker	Retroposon?	31866737	31867089	555	+	.	ID="SINE2-1_AP";Tend="409";Tstart="1";shortTE="F";uid="761440cb-0c44-4902-a3d4-0986f2c9c479"
CM035051.1	RepeatMasker	Unknown	24532996	24533519	4064	+	.	ID="RND-1_FAMILY-217";Tend="1336";Tstart="835";shortTE="F";uid="845c829c-c30c-4b8e-84ed-c8d0502721a7"
CM035051.1	RepeatMasker	DNA/Ginger-1	49851628	49851858	8010	+	.	ID="RND-6_FAMILY-6119";Tend="2341";Tstart="710";shortTE="F";uid="1ea3db98-4d14-446c-a06b-c0105ca0a322"
CM035051.1	RepeatMasker	DNA/TcMar-Mariner	20823440	20823564	453	+	.	ID="MARINER-N13_HSAL";Tend="475";Tstart="355";shortTE="F";uid="974154a1-5508-4318-8fff-1f5e4cecdf39"
CM035051.1	RepeatMasker	DNA	87033256	87033689	1888	+	.	ID="TTAA3_AP";Tend="429";Tstart="1";shortTE="F";uid="491d18b0-1a82-4c72-8928-9f7b5753e134"
CM035051.1	RepeatMasker	DNA/Ginger-1	70911116	70912819	7626	+	.	ID="RND-6_FAMILY-6119";Tend="2325";Tstart="710";shortTE="F";uid="c4da8011-9d16-4ca9-8d71-438d92350a63"
CM035051.1	RepeatMasker	Retroposon?	28568542	28568992	2769	+	.	ID="RND-6_FAMILY-2587";Tend="1209";Tstart="754";shortTE="F";uid="a5108695-17f2-4f5e-be7b-e4b4ef150974"
CM035051.1	RepeatMasker	DNA	41602363	41602705	961	+	.	ID="ttaa4c_ap";Tend="330";Tstart="3";shortTE="F";uid="14272799-c14a-4d9f-b6ed-38981a6a139e"
CM035051.1	RepeatMasker	Unknown	76681014	76688997	8757	+	.	ID="RND-1_FAMILY-1";Tend="5547";Tstart="14";shortTE="F";uid="0be7fec7-9a5d-4de1-8849-c631d065ac6e"
CM035051.1	RepeatMasker	Unknown	44393634	44393858	1494	+	.	ID="RND-6_FAMILY-6866";Tend="1323";Tstart="1099";shortTE="F";uid="41eff5c3-d493-41b8-b85b-4aafaad685aa"
CM035051.1	RepeatMasker	Retroposon?	14190229	14190442	4147	+	.	ID="RND-6_FAMILY-2587";Tend="2222";Tstart="1016";shortTE="F";uid="00b2595b-f0a3-4306-a6cd-6a75f9a36088"
CM035051.1	RepeatMasker	DNA/hAT-Tip100	34775524	34775681	529	+	.	ID="DNA8-87_AP";Tend="402";Tstart="243";shortTE="F";uid="25740d3b-c25d-48c3-95b7-600abee3b8e7"
CM035051.1	RepeatMasker	DNA/Sola-1	89298914	89299381	1859	+	.	ID="RND-5_FAMILY-702";Tend="1439";Tstart="943";shortTE="F";uid="272c89d2-5545-415d-abad-9c5a77e009ca"
CM035051.1	RepeatMasker	Retroposon?	31155395	31155802	2241	+	.	ID="RND-6_FAMILY-2587";Tend="1172";Tstart="755";shortTE="F";uid="a319ede7-9f07-4e0d-a026-70bc992669c8"
CM035051.1	RepeatMasker	DNA/hAT-Ac	11526592	11526900	955	+	.	ID="DNA8-93_AP";Tend="404";Tstart="110";shortTE="F";uid="31975420-44ac-4aa6-8a57-8863a9eeaaac"
CM035051.1	RepeatMasker	DNA	78282512	78282870	938	+	.	ID="TTAA4B_AP";Tend="430";Tstart="104";shortTE="F";uid="8b4fe9a0-1a6c-44a3-bc7e-715d08f66fe7"
CM035051.1	RepeatMasker	DNA/MULE-MuDR	21141451	21141573	788	+	.	ID="RND-6_FAMILY-2076";Tend="818";Tstart="694";shortTE="F";uid="7e039c72-3384-4139-bd71-e51791ed188a"
CM035051.1	RepeatMasker	DNA/hAT-hAT19	54148201	54148323	510	+	.	ID="HAT-N12_AP";Tend="142";Tstart="30";shortTE="F";uid="32beebc4-aafb-4fa4-baf2-f011046e5931"
CM035051.1	RepeatMasker	DNA/hAT?	45885594	45885711	409	+	.	ID="DNA8-60_AP";Tend="225";Tstart="110";shortTE="F";uid="60c5f1f1-0629-425f-96f0-6467b009e504"
CM035051.1	RepeatMasker	Unknown	21613492	21613620	674	+	.	ID="RND-5_FAMILY-162";Tend="3152";Tstart="3025";shortTE="F";uid="78e92298-8ff0-46a3-9eb0-6e4bdf7806b8"
CM035051.1	RepeatMasker	DNA/hAT-Charlie	80459954	80460414	2624	+	.	ID="RND-1_FAMILY-203";Tend="1257";Tstart="825";shortTE="F";uid="08246b76-c578-4cf4-8504-09e290061c49"
CM035051.1	RepeatMasker	DNA/hAT-hAT19	84273899	84274634	4172	+	.	ID="RND-5_FAMILY-3297";Tend="1660";Tstart="942";shortTE="F";uid="0e3e5fd5-68a5-40b8-a6da-86fcf52bafe5"
CM035051.1	RepeatMasker	Retroposon?	46964801	46965819	476	+	.	ID="RND-4_FAMILY-187";TEgroup="ctg_1%7CRND-4_FAMILY-187%7C36";Tend="1591";Tstart="743";shortTE="F";uid="5f2c21d3-0f91-4e20-9e7a-d3b3b134804c"
CM035051.1	RepeatMasker	RC/Helitron	4961690	4962479	3120	+	.	ID="RND-5_FAMILY-5339";Tend="2694";Tstart="1867";shortTE="F";uid="0f003a39-68c0-46b7-be0e-d1617896357b"
CM035051.1	RepeatMasker	Retroposon?	50550293	50551041	1596	+	.	ID="RND-4_FAMILY-187";Tend="1638";Tstart="912";shortTE="F";uid="5d8e3d42-b926-4193-b390-7e80488b67ee"
CM035051.1	RepeatMasker	DNA/Ginger-1	10596553	10596743	1002	+	.	ID="RND-6_FAMILY-6119";Tend="1601";Tstart="1424";shortTE="F";uid="78fa571e-f7e8-4cf8-8486-c3c9975a1fbc"
CM035051.1	RepeatMasker	Retroposon?	3302054	3302407	404	+	.	ID="RND-6_FAMILY-14806";Tend="1836";Tstart="1524";shortTE="F";uid="60c74abc-64c3-47b0-979f-962eb83426d2"
CM035051.1	RepeatMasker	DNA	84353824	84353990	662	+	.	ID="ttaa2c_ap";Tend="413";Tstart="275";shortTE="F";uid="cbedd004-3cf8-42e6-99bc-9d1f18bde505"
CM035051.1	RepeatMasker	Retroposon?	929159	929475	1706	+	.	ID="RND-6_FAMILY-6697";Tend="3379";Tstart="3046";shortTE="F";uid="3a044111-bb14-4620-9d03-e8ac232eca00"
CM035051.1	RepeatMasker	Retroposon?	14240636	14240861	569	+	.	ID="RND-4_FAMILY-187";Tend="1557";Tstart="1337";shortTE="F";uid="2c9deac8-7258-495c-bf93-d38eac8df8ef"
CM035051.1	RepeatMasker	DNA/hAT-hAT19	54093861	54094128	844	+	.	ID="rnd-5_family-2409";Tend="1032";Tstart="764";shortTE="F";uid="1e6ca9a2-8477-4aca-937f-6e0d634b0481"
CM035051.1	RepeatMasker	Unknown	46900624	46900884	1659	+	.	ID="RND-6_FAMILY-105";Tend="1246";Tstart="1011";shortTE="F";uid="1c063fd0-3a3b-4377-84d6-0da9f5cc0201"
CM035051.1	RepeatMasker	RC/Helitron	75049705	75049988	1613	+	.	ID="RND-5_FAMILY-300";Tend="1882";Tstart="1589";shortTE="F";uid="b037df46-d986-4ae3-a33a-53853c3b5072"
CM035051.1	RepeatMasker	DNA	33020275	33020670	2896	+	.	ID="RND-1_FAMILY-54";Tend="1763";Tstart="1374";shortTE="F";uid="2fe1b30f-5428-419f-bc0c-3155dc9faa03"
CM035051.1	RepeatMasker	DNA/hAT-hAT19	40667037	40667410	850	+	.	ID="HAT-N2_AP";Tend="429";Tstart="2";shortTE="F";uid="2dd5d31f-5079-42c2-8cdd-6d024dd25b35"
CM035051.1	RepeatMasker	Unknown	59796704	59797048	1791	+	.	ID="RND-5_FAMILY-1556";Tend="1215";Tstart="874";shortTE="F";uid="8499136c-e9eb-4cba-8847-a4e11b2c233a"
CM035051.1	RepeatMasker	Unknown	43026079	43026383	895	+	.	ID="RND-6_FAMILY-2709";Tend="1913";Tstart="1637";shortTE="F";uid="d2276c30-2466-4bd5-a9b2-c298bd6aa93f"
CM035051.1	RepeatMasker	Unknown	69854067	69854241	1343	+	.	ID="RND-1_FAMILY-19";Tend="1070";Tstart="901";shortTE="F";uid="4cd49b78-3430-4b72-af77-ec64a85f5487"
CM035051.1	RepeatMasker	DNA/Ginger-1	74469969	74471260	6602	+	.	ID="RND-6_FAMILY-6119";Tend="1906";Tstart="665";shortTE="F";uid="96b444a9-932b-45c2-b006-18cbd83166eb"
CM035051.1	RepeatMasker	Retroposon?	7333180	7333520	1368	+	.	ID="RND-6_FAMILY-2587";Tend="1098";Tstart="755";shortTE="F";uid="063535ad-c1b6-4328-95cd-db9552b5b24a"
CM035051.1	RepeatMasker	LINE/I-Jockey	48881559	48882184	422	+	.	ID="JOCKEY-5_RPR";Tend="411";Tstart="6";shortTE="F";uid="1edfaafc-5b50-4c55-8eda-50acff0cc656"
CM035051.1	RepeatMasker	Retroposon?	79594543	79594712	402	+	.	ID="RND-6_FAMILY-2587";Tend="1184";Tstart="1010";shortTE="F";uid="e20bcfdf-cbb4-4976-b447-97375aab7ccf"
CM035051.1	RepeatMasker	DNA/hAT-Ac	67797150	67797515	2398	+	.	ID="RND-6_FAMILY-946";Tend="1357";Tstart="999";shortTE="F";uid="1971795d-8eb9-4157-b746-c3fb12eb33a3"
CM035051.1	RepeatMasker	DNA/Ginger-1	88291473	88292031	2953	+	.	ID="RND-6_FAMILY-8358";Tend="4073";Tstart="3544";shortTE="F";uid="2b1bff11-8046-4f1d-bb08-845b10c57706"
CM035051.1	RepeatMasker	DNA/TcMar-Tc1	87965705	87965912	518	+	.	ID="RND-1_FAMILY-36";Tend="1130";Tstart="925";shortTE="F";uid="66588e07-5c15-4994-b59f-e6e80704c6bb"
CM035051.1	RepeatMasker	DNA/Ginger-1	33381749	33382298	1507	+	.	ID="RND-6_FAMILY-6119";TEgroup="ctg_1%7CRND-6_FAMILY-6119%7C58";Tend="2430";Tstart="1669";shortTE="F";uid="ad61d62e-0f93-4b2d-9067-c924ff3ef914"
CM035051.1	RepeatMasker	Retroposon?	55084957	55085163	521	+	.	ID="RND-4_FAMILY-187";Tend="1637";Tstart="1414";shortTE="F";uid="586bbba7-4967-41e8-8cc6-69e084568b69"
CM035051.1	RepeatMasker	Retroposon?	69129349	69129456	476	+	.	ID="RND-4_FAMILY-187";Tend="1605";Tstart="1499";shortTE="F";uid="a7f3bd32-16c8-4459-a4ca-f7b3363afd2d"
CM035051.1	RepeatMasker	DNA/hAT	3354755	3355397	2070	+	.	ID="RND-5_FAMILY-550";Tend="1312";Tstart="631";shortTE="F";uid="039e4074-aea0-44ef-b8d3-7e214e9a79c6"
CM035051.1	RepeatMasker	DNA/hAT-Tip100	14140628	14140971	2055	+	.	ID="RND-5_FAMILY-2167";Tend="2045";Tstart="1683";shortTE="F";uid="5c55210f-46e4-4112-a7ba-7be3a29d5a47"
CM035051.1	RepeatMasker	DNA	36239030	36239346	757	+	.	ID="TTAA2C_AP";Tend="294";Tstart="8";shortTE="F";uid="b0ea3f0b-57c9-4281-9542-73f7014e8c27"
CM035051.1	RepeatMasker	DNA/Sola-1	47601846	47602145	513	+	.	ID="SOLA1-7_AP";Tend="1151";Tstart="843";shortTE="F";uid="d688658a-2edc-40b2-a08a-34f1fcbbeac9"
CM035051.1	RepeatMasker	DNA/hAT-hAT19	24467879	24468123	515	+	.	ID="RND-5_FAMILY-2409";Tend="1194";Tstart="953";shortTE="F";uid="873c467f-85fb-48b8-80dd-96356f595711"
CM035051.1	RepeatMasker	LINE/CR1	33781227	33781881	732	+	.	ID="CR1-1_DEL";Tend="3945";Tstart="3285";shortTE="F";uid="66f195dc-cbf9-4a0e-9a5c-3716b55f8055"
CM035051.1	RepeatMasker	DNA	65735261	65735456	485	+	.	ID="ttaa3b_ap";Tend="201";Tstart="2";shortTE="F";uid="19086d33-398a-4dda-b6cb-240285cfee2c"
CM035051.1	RepeatMasker	DNA	19700692	19700807	553	+	.	ID="dna4-2_ap";Tend="769";Tstart="644";shortTE="F";uid="128029ed-f4f7-414e-94b8-baeed07b43d5"
CM035051.1	RepeatMasker	DNA/Kolobok-E	33173556	33174086	830	+	.	ID="KOLOBOKE-3_AP";Tend="4691";Tstart="4100";shortTE="F";uid="f12aae34-889a-4bd4-9be6-6f15ce99eb5e"
CM035051.1	RepeatMasker	Retroposon?	88830347	88830479	423	+	.	ID="RND-6_FAMILY-3982";Tend="716";Tstart="584";shortTE="F";uid="a64c0e85-201b-4a59-844a-54129b8138a4"
CM035051.1	RepeatMasker	DNA/hAT-Tip100	28763448	28763636	516	+	.	ID="RND-5_FAMILY-2866";Tend="1061";Tstart="883";shortTE="F";uid="5139b210-2e66-4055-910d-8a2d04552eed"
CM035051.1	RepeatMasker	Unknown	64700396	64700544	941	+	.	ID="RND-1_FAMILY-138";Tend="1614";Tstart="1465";shortTE="F";uid="d44e3e19-7273-4480-a095-2ce9b13ade63"
CM035051.1	RepeatMasker	LINE/I-Jockey	12251135	12251452	447	+	.	ID="RND-6_FAMILY-19045";Tend="1152";Tstart="840";shortTE="F";uid="eb3c5d5c-e936-4069-9cd2-adb5d0c8db4e"
CM035051.1	RepeatMasker	Unknown	71725793	71725899	581	+	.	ID="RND-5_FAMILY-162";Tend="3152";Tstart="3046";shortTE="F";uid="a9604508-6b72-4a2e-8bb5-2532f0850925"
CM035051.1	RepeatMasker	DNA/MULE-MuDR	63876278	63876386	668	+	.	ID="MUDR10X_AP";Tend="2128";Tstart="2016";shortTE="F";uid="4b3eb524-962b-416b-a66a-ec80953e7613"
CM035051.1	RepeatMasker	DNA/Ginger-1	17193102	17193797	3390	+	.	ID="RND-6_FAMILY-6119";Tend="2344";Tstart="1654";shortTE="F";uid="e26f9884-f59b-456d-a36c-1e5239ab8536"
CM035051.1	RepeatMasker	Unknown	84527997	84528647	2375	+	.	ID="RND-1_FAMILY-115";Tend="1528";Tstart="859";shortTE="F";uid="52e30b7c-b55e-428a-aca8-6de4752ad201"
CM035051.1	RepeatMasker	DNA/Ginger-1	77723206	77724656	7000	+	.	ID="RND-6_FAMILY-6119";Tend="2325";Tstart="892";shortTE="F";uid="ba3a0ec9-8d4f-4966-b842-3f87b3e6d278"
CM035051.1	RepeatMasker	DNA/Ginger-1	74245700	74246294	744	+	.	ID="RND-6_FAMILY-8358";Tend="2275";Tstart="1737";shortTE="F";uid="002fe9d9-9a9e-4729-b268-570ccf814394"
CM035051.1	RepeatMasker	DNA/P	15352332	15352585	791	+	.	ID="DNA8-4B_AP";Tend="264";Tstart="12";shortTE="F";uid="831f3e32-cd7c-4559-bc49-620132cfe4a8"
CM035051.1	RepeatMasker	Unknown	81659557	81659888	2161	+	.	ID="RND-6_FAMILY-12864";Tend="1344";Tstart="1024";shortTE="F";uid="b1cfc375-8b3b-4468-835d-fa047322629f"
CM035051.1	RepeatMasker	DNA/Ginger-1	78363235	78363953	3522	+	.	ID="RND-6_FAMILY-6119";Tend="2316";Tstart="1638";shortTE="F";uid="4463c798-1d24-47dd-8d20-7696b97455a6"
CM035051.1	RepeatMasker	Retroposon?	19416718	19417924	627	+	.	ID="RND-4_FAMILY-187";TEgroup="ctg_1%7CRND-4_FAMILY-187%7C16";Tend="1563";Tstart="736";shortTE="F";uid="b321e8ef-2954-4032-b077-e8a7463d445e"
CM035051.1	RepeatMasker	DNA/hAT-Charlie	84438500	84438655	1368	+	.	ID="RND-1_FAMILY-132";Tend="1106";Tstart="953";shortTE="F";uid="773e7e83-a4d1-426f-8e24-fd0ada088d29"
CM035051.1	RepeatMasker	RC/Helitron	89111443	89113278	15721	+	.	ID="RND-1_FAMILY-48";Tend="2668";Tstart="830";shortTE="F";uid="11a890ac-6d8d-4a80-bc3e-7b34028aff77"
CM035051.1	RepeatMasker	DNA	65617580	65617768	682	+	.	ID="DNA4-3_AP";Tend="477";Tstart="294";shortTE="F";uid="38a26fd6-3c74-4f83-a552-46cef124c63b"
CM035051.1	RepeatMasker	DNA/hAT-hAT19	60565869	60566036	441	+	.	ID="DNA8-98_AP";Tend="196";Tstart="14";shortTE="F";uid="b65eb550-f4ab-4454-bf0d-49d0ee16c307"
CM035051.1	RepeatMasker	DNA/Ginger-1	26141990	26143304	6427	+	.	ID="rnd-6_family-6119";Tend="2042";Tstart="568";shortTE="F";uid="28b9cd7c-e944-4ab3-885e-c2a643ee4e48"
CM035051.1	RepeatMasker	Unknown	51741894	51742663	4164	+	.	ID="RND-6_FAMILY-446";Tend="1691";Tstart="943";shortTE="F";uid="23e6a380-f6cc-482c-9a48-d2525c369925"
CM035051.1	RepeatMasker	DNA	20006791	20007215	550	+	.	ID="DNA4-2_AP";Tend="766";Tstart="318";shortTE="F";uid="f6ae031c-98c1-4cbf-88fa-fe0abf909d44"
CM035051.1	RepeatMasker	DNA	53716233	53716482	581	+	.	ID="TTAA3B_AP";Tend="436";Tstart="191";shortTE="F";uid="d195d045-5e4d-4534-9ede-bd3baef1d9d9"
CM035051.1	RepeatMasker	DNA	56184133	56184871	925	+	.	ID="DNA4-2_AP";Tend="760";Tstart="8";shortTE="F";uid="3e131d6d-bc1a-430c-87d4-54498f6fdeff"
CM035051.1	RepeatMasker	DNA	30969404	30969795	1014	+	.	ID="TTAA3C_AP";Tend="416";Tstart="1";shortTE="F";uid="65af6325-0122-4953-8eb5-6dc6b7166a2e"
CM035051.1	RepeatMasker	Unknown	54147156	54147463	589	+	.	ID="RND-6_FAMILY-1718";Tend="1335";Tstart="979";shortTE="F";uid="c3e58cff-3c4d-4f44-8fc0-318649f405be"
CM035051.1	RepeatMasker	Unknown	88408115	88408244	677	+	.	ID="RND-5_FAMILY-2290";Tend="1067";Tstart="937";shortTE="F";uid="d8379ee5-3d04-42d1-bc7b-4f054ce780e6"
CM035051.1	RepeatMasker	DNA	37367938	37368257	819	+	.	ID="DNA-TTAA-1_AP";Tend="384";Tstart="42";shortTE="F";uid="e5c643db-aef0-4976-9dcc-2ce16cc5a5bd"
CM035051.1	RepeatMasker	Unknown	59055063	59055315	807	+	.	ID="RND-6_FAMILY-728";Tend="1316";Tstart="1073";shortTE="F";uid="463818bc-63d1-4b27-97b3-3013d285031d"
CM035051.1	RepeatMasker	DNA/P	30643888	30644749	3198	+	.	ID="p-4_ap";Tend="859";Tstart="1";shortTE="F";uid="55941373-ec51-4a30-a855-2e81e2026493"
CM035051.1	RepeatMasker	DNA/Kolobok-E	49486668	49486817	961	+	.	ID="RND-6_FAMILY-4559";Tend="1137";Tstart="986";shortTE="F";uid="732846d5-482c-4649-8154-b0ca02c86b16"
CM035051.1	RepeatMasker	LINE/I-Jockey	79969260	79969728	1151	+	.	ID="RND-6_FAMILY-1446";Tend="798";Tstart="268";shortTE="F";uid="9111fab3-1093-4ae9-ab9b-06c954fbd906"
CM035051.1	RepeatMasker	DNA	45408810	45409161	591	+	.	ID="DNA4-2_AP";Tend="334";Tstart="3";shortTE="F";uid="b8224e88-a2a0-4d05-aa3d-9a00279875bb"
CM035051.1	RepeatMasker	Retroposon?	71651775	71652166	1745	+	.	ID="RND-6_FAMILY-2587";Tend="1197";Tstart="757";shortTE="F";uid="380b179e-1128-41ab-be1f-fdd5fdbaf95e"
CM035051.1	RepeatMasker	Retroposon?	10256832	10257261	461	+	.	ID="RND-6_FAMILY-2587";Tend="1267";Tstart="700";shortTE="F";uid="a5dd0a48-21d5-4c53-bed1-9bd91b729d4c"
CM035051.1	RepeatMasker	DNA/hAT	1432117	1432252	593	+	.	ID="DNA8-40_AP";Tend="151";Tstart="11";shortTE="F";uid="f2947984-42d3-4311-b567-734fa95426d7"
CM035051.1	RepeatMasker	DNA/Ginger-1	79796576	79797464	3030	+	.	ID="RND-6_FAMILY-6119";TEgroup="ctg_1%7CRND-6_FAMILY-6119%7C134";Tend="2334";Tstart="1174";shortTE="F";uid="baf245bb-0941-4ea6-b8df-5a461dc913f2"
CM035051.1	RepeatMasker	LINE/L2	59284607	59285453	725	+	.	ID="CR1-9_NVI";Tend="3436";Tstart="2587";shortTE="F";uid="44384d0f-0765-4531-9129-e6bd6f022dd4"
CM035051.1	RepeatMasker	DNA/Maverick	31572358	31582497	84449	+	.	ID="RND-1_FAMILY-74";Tend="10100";Tstart="19";shortTE="F";uid="aa4c6922-095e-49aa-825a-c26f05f506ac"
CM035051.1	RepeatMasker	DNA	66116756	66117149	1264	+	.	ID="DNA-TTAA-1_AP";Tend="423";Tstart="10";shortTE="F";uid="d226ead7-bd72-4c6e-a727-828682e5a60d"
CM035051.1	RepeatMasker	DNA/Ginger-1	484448	484734	1055	+	.	ID="RND-6_FAMILY-6119";Tend="1318";Tstart="1056";shortTE="F";uid="6e1d6e6a-cea4-405a-8951-24ba8b170bc3"
CM035051.1	RepeatMasker	DNA	77913351	77913570	809	+	.	ID="dna4-3_ap";Tend="406";Tstart="191";shortTE="F";uid="a8b5a54f-0cee-4209-be1f-2f5d934e72fc"
CM035051.1	RepeatMasker	Unknown	70988500	70988667	463	+	.	ID="RND-5_FAMILY-641";Tend="1738";Tstart="1570";shortTE="F";uid="3494acd8-e0f0-47d0-a854-3d4c32d782f9"
CM035051.1	RepeatMasker	DNA/hAT	38923168	38923474	415	+	.	ID="DNA8-40_AP";Tend="247";Tstart="2";shortTE="F";uid="f47e613b-197e-466d-9551-5fa162eb909f"
CM035051.1	RepeatMasker	Retroposon?	73069122	73069508	431	+	.	ID="RND-4_FAMILY-187";Tend="1027";Tstart="646";shortTE="F";uid="4499405a-2e2d-4046-bc4f-4d6580fde73d"
CM035051.1	RepeatMasker	DNA/hAT-hAT19	54779764	54780151	1352	+	.	ID="RND-6_FAMILY-6083";Tend="1424";Tstart="1086";shortTE="F";uid="1ff4f686-6a7c-4acc-ba5c-d5b3d9c7b9cc"
CM035051.1	RepeatMasker	Retroposon?	13919058	13919290	823	+	.	ID="RND-4_FAMILY-187";Tend="1197";Tstart="950";shortTE="F";uid="66cc2ddc-7188-4768-815f-cc5b8d2375f8"
CM035051.1	RepeatMasker	Unknown	30797948	30798359	1079	+	.	ID="RND-6_FAMILY-11457";Tend="1594";Tstart="1222";shortTE="F";uid="956f6126-4ff9-4ff2-9234-d25244912e29"
CM035051.1	RepeatMasker	DNA/Ginger-1	33373681	33373889	7339	+	.	ID="RND-6_FAMILY-6119";Tend="2316";Tstart="884";shortTE="F";uid="ce03cac1-ec3d-4326-b3ec-304c37291dbf"
CM035051.1	RepeatMasker	DNA	15803788	15803971	496	+	.	ID="dna4-1_ap";Tend="221";Tstart="19";shortTE="F";uid="66af50ee-f62a-4576-8253-c90657d4f9ba"
CM035051.1	RepeatMasker	DNA/MULE-MuDR	79003353	79003489	669	+	.	ID="RND-6_FAMILY-5392";Tend="1031";Tstart="905";shortTE="F";uid="4bc4e6b3-d8e7-4989-b361-ef3dd78fc849"
CM035051.1	RepeatMasker	Unknown	7418299	7419570	2861	+	.	ID="RND-5_FAMILY-290";TEgroup="ctg_1%7CRND-5_FAMILY-290%7C2";Tend="2013";Tstart="690";shortTE="F";uid="c35be64d-948f-43ea-91d3-6a93c415ac88"
CM035051.1	RepeatMasker	Retroposon?	8066724	8067528	965	+	.	ID="SINE2-1_AP";Tend="1153";Tstart="322";shortTE="F";uid="f158ecc4-d160-46a3-955c-aee1127e3668"
CM035051.1	RepeatMasker	Retroposon?	23503197	23503526	2033	+	.	ID="RND-6_FAMILY-6697";Tend="3379";Tstart="3039";shortTE="F";uid="a4f1a1f3-e15f-40bb-8f2b-42fa87950e68"
CM035051.1	RepeatMasker	DNA	73946395	73946939	897	+	.	ID="DNA4-3_AP";Tend="590";Tstart="44";shortTE="F";uid="7c2af448-b9ca-41e2-95f1-e57269f3cd67"
CM035051.1	RepeatMasker	Retroposon?	85583081	85583787	1613	+	.	ID="RND-6_FAMILY-6697";Tend="3324";Tstart="3050";shortTE="F";uid="72273694-bfb1-4471-95d9-3be944689442"
CM035051.1	RepeatMasker	Retroposon?	42714313	42715049	668	+	.	ID="RND-6_FAMILY-2587";TEgroup="ctg_1%7CRND-6_FAMILY-2587%7C8";Tend="2077";Tstart="748";shortTE="F";uid="a4a067a6-932a-4568-a5dd-2456b9b96b0f"
CM035051.1	RepeatMasker	Unknown	33087915	33091850	29510	+	.	ID="RND-1_FAMILY-82";Tend="3960";Tstart="67";shortTE="F";uid="0fe6923d-e228-4f84-b2ef-14f1e18c62df"
CM035051.1	RepeatMasker	LTR/Gypsy	50950424	50950542	467	+	.	ID="RND-1_FAMILY-49";Tend="1382";Tstart="1260";shortTE="F";uid="e62538ab-2f6e-4612-b82e-9c9bcbe04cda"
CM035051.1	RepeatMasker	DNA	10638473	10638883	966	+	.	ID="RND-6_FAMILY-4504";Tend="2315";Tstart="1947";shortTE="F";uid="81d35ef9-6388-44ab-80f4-1af5b5d9d17d"
CM035051.1	RepeatMasker	RC/Helitron	10071428	10071608	817	+	.	ID="RND-1_FAMILY-86";Tend="976";Tstart="788";shortTE="F";uid="2663dd9d-96e5-4903-9ee9-c550d88d85e8"
CM035051.1	RepeatMasker	Retroposon?	59948808	59950268	3275	+	.	ID="RND-4_FAMILY-187";Tend="1640";Tstart="455";shortTE="F";uid="0646c23f-39e6-48eb-9441-92365248ef09"
CM035051.1	RepeatMasker	Unknown	88410722	88411765	1204	+	.	ID="RND-6_FAMILY-3174";Tend="1929";Tstart="940";shortTE="F";uid="4b81cde3-bcda-4ce5-bf51-5b1d51371ddc"
CM035051.1	RepeatMasker	DNA/MULE-MuDR	77676830	77676941	560	+	.	ID="RND-6_FAMILY-3281";Tend="1559";Tstart="1450";shortTE="F";uid="fbbb7798-f0f1-4115-aade-e8352b097b81"
CM035051.1	RepeatMasker	DNA/Kolobok-E	30478985	30479156	434	+	.	ID="RND-6_FAMILY-275";Tend="356";Tstart="181";shortTE="F";uid="73a14e69-9205-4a65-b671-f41d9488d2a7"
CM035051.1	RepeatMasker	DNA/hAT-hAT19	59085137	59085316	405	+	.	ID="RND-6_FAMILY-1197";Tend="1691";Tstart="1484";shortTE="F";uid="e3776e31-ae57-4251-acb4-54c02cd1439e"
CM035051.1	RepeatMasker	DNA	23481222	23481436	428	+	.	ID="dna-ttaa-1_ap";Tend="213";Tstart="2";shortTE="F";uid="0db2eacf-a054-4af5-a763-53d09d2dbebb"
CM035051.1	RepeatMasker	DNA/Ginger-1	73527699	73527838	439	+	.	ID="RND-6_FAMILY-6119";Tend="2314";Tstart="2160";shortTE="F";uid="80862ca8-54dd-4568-b763-403dd7e32cbc"
CM035051.1	RepeatMasker	DNA/Ginger-1	86600216	86600443	1043	+	.	ID="RND-6_FAMILY-6119";Tend="2316";Tstart="2071";shortTE="F";uid="9cc58a4a-cdea-4bbf-b9e7-1d292285e66c"
CM035051.1	RepeatMasker	DNA/Ginger-1	55200760	55200954	616	+	.	ID="GINGER1-1_AP";Tend="3378";Tstart="3149";shortTE="F";uid="d1fd2a1b-cd07-4d92-b3f8-10d5dd8f60f5"
CM035051.1	RepeatMasker	DNA/Ginger-1	62335403	62335517	647	+	.	ID="RND-6_FAMILY-6119";Tend="2044";Tstart="1934";shortTE="F";uid="370f956d-0c62-4f7f-923f-4458f87e5e97"
CM035051.1	RepeatMasker	DNA	81265037	81265339	1086	+	.	ID="RND-1_FAMILY-54";Tend="1788";Tstart="1497";shortTE="F";uid="5a4012de-0ea1-4f52-9ce5-27ea88e5b505"
CM035051.1	RepeatMasker	DNA/hAT-Charlie	77674714	77674942	1794	+	.	ID="RND-5_FAMILY-1373";Tend="1153";Tstart="919";shortTE="F";uid="d00902d6-f53f-4bf9-9aea-8832dbe92a84"
CM035051.1	RepeatMasker	DNA/hAT-hAT19	50128320	50128528	1282	+	.	ID="RND-6_FAMILY-2638";Tend="2619";Tstart="2423";shortTE="F";uid="91c1b3ef-67f1-426f-972e-a426493718f9"
CM035051.1	RepeatMasker	DNA/hAT-Charlie	3221615	3221895	489	+	.	ID="HAT-N1_AP";TEgroup="ctg_1%7CHAT-N1_AP%7C1";Tend="561";Tstart="2";shortTE="T";uid="6251e3a2-a2c8-421d-a82c-b0cd36397374"
CM035051.1	RepeatMasker	DNA/hAT	77333801	77333948	464	+	.	ID="RND-5_FAMILY-2264";Tend="6958";Tstart="6796";shortTE="F";uid="f2c3aa89-7cc0-4328-9935-bd5f0ddb7815"
CM035051.1	RepeatMasker	Retroposon?	75767121	75767469	1665	+	.	ID="RND-6_FAMILY-6697";Tend="3379";Tstart="3050";shortTE="F";uid="0e437d00-c664-4bb7-abdb-1f7d920ca57e"
CM035051.1	RepeatMasker	Unknown	76044865	76045010	473	+	.	ID="RND-6_FAMILY-6557";Tend="1701";Tstart="1552";shortTE="F";uid="92654759-0f20-4e8c-b1b8-1f9679f8e42e"
CM035051.1	RepeatMasker	DNA	54248010	54248179	928	+	.	ID="RND-5_FAMILY-1720";Tend="1138";Tstart="951";shortTE="F";uid="fd129389-ab93-4940-9120-8d95a6583ff1"
CM035051.1	RepeatMasker	DNA/MULE-MuDR	52461446	52461549	504	+	.	ID="RND-1_FAMILY-205";Tend="327";Tstart="229";shortTE="F";uid="9b539fcc-836e-4857-a0c3-72c1d65ada11"
CM035051.1	RepeatMasker	Retroposon?	26563285	26563510	1347	+	.	ID="RND-6_FAMILY-6697";Tend="3382";Tstart="3144";shortTE="F";uid="f8b8a183-a38d-4ae0-8987-d7ace5984ba5"
CM035051.1	RepeatMasker	DNA	57126854	57127418	905	+	.	ID="DNA4-3_AP";Tend="635";Tstart="3";shortTE="F";uid="cd3c48e4-fa62-42fb-bc9f-accf4736e475"
CM035051.1	RepeatMasker	DNA	73480191	73480568	1287	+	.	ID="DNA-TTAA-1_AP";Tend="381";Tstart="2";shortTE="F";uid="082a2025-4cbd-4170-97aa-d48a86a02782"
CM035051.1	RepeatMasker	DNA	68058778	68058939	444	+	.	ID="DNA4-2_AP";Tend="483";Tstart="317";shortTE="F";uid="015d8804-d4cb-4ede-abf1-2f1e4788c94e"
CM035051.1	RepeatMasker	DNA	24313872	24314427	1367	+	.	ID="TTAA18_AP";Tend="560";Tstart="21";shortTE="F";uid="2773fc3c-d4d6-4b64-8c7a-cfb657770be2"
CM035051.1	RepeatMasker	DNA/PIF-Harbinger	21043140	21043321	823	+	.	ID="RND-5_FAMILY-1229";Tend="1410";Tstart="1216";shortTE="F";uid="55acd778-93b2-481f-ba0a-c71e2e38dea2"
CM035051.1	RepeatMasker	DNA	48078912	48079219	1017	+	.	ID="DNA4-3_AP";Tend="433";Tstart="120";shortTE="F";uid="cf4e20bc-2a47-4afa-8a5e-c04e05204209"
CM035051.1	RepeatMasker	DNA/MULE-MuDR	54102302	54102441	414	+	.	ID="MUDR10X_AP";Tend="197";Tstart="70";shortTE="F";uid="c61e1d85-3f02-46d2-afe2-da7c81ff8b54"
CM035051.1	RepeatMasker	DNA/Kolobok-E	73200661	73201119	3389	+	.	ID="RND-1_FAMILY-47";Tend="1369";Tstart="920";shortTE="F";uid="275c24d9-a644-4e33-bf77-0658f737dc76"
CM035051.1	RepeatMasker	DNA	32853963	32854401	1033	+	.	ID="DNA4-2_AP";Tend="769";Tstart="358";shortTE="F";uid="a6775c52-5a62-475d-95fe-583070086e94"
CM035051.1	RepeatMasker	DNA/Ginger-1	88007854	88008451	3040	+	.	ID="RND-6_FAMILY-8358";Tend="2275";Tstart="1726";shortTE="F";uid="5df9e338-86aa-45e1-b13a-b5d618f44dc8"
CM035051.1	RepeatMasker	DNA/Kolobok-E	443196	444059	4835	+	.	ID="RND-6_FAMILY-4559";Tend="2479";Tstart="1641";shortTE="F";uid="7ea6b368-50fd-487d-89f5-a15880e4f3d0"
CM035051.1	RepeatMasker	DNA/hAT-Tip100	39376991	39377527	1966	+	.	ID="DNA8-107_AP";Tend="701";Tstart="170";shortTE="F";uid="899dd94c-a3a3-49f8-b1c2-e349ad649e94"
CM035051.1	RepeatMasker	DNA/Ginger-1	24448172	24448425	1630	+	.	ID="RND-6_FAMILY-6119";Tend="2325";Tstart="2057";shortTE="F";uid="ccaedccb-0e37-4c1c-ac56-3b1dd85b1b2f"
CM035051.1	RepeatMasker	Retroposon?	47517502	47517730	516	+	.	ID="RND-5_FAMILY-1125";Tend="1207";Tstart="999";shortTE="F";uid="cdb43208-2045-4d76-8d88-64cae798a33e"
CM035051.1	RepeatMasker	DNA/hAT-hAT19	22635538	22635709	1274	+	.	ID="RND-6_FAMILY-2638";Tend="2599";Tstart="2422";shortTE="F";uid="f0d59517-4ea4-4925-8cd1-6abc5ced803d"
CM035051.1	RepeatMasker	Unknown	11941736	11942075	1475	+	.	ID="RND-6_FAMILY-11457";Tend="2366";Tstart="2041";shortTE="F";uid="a288384d-d905-4bf7-9ecf-01fe21f27537"
CM035051.1	RepeatMasker	DNA/P	70010717	70011620	4887	+	.	ID="RND-6_FAMILY-11849";Tend="1402";Tstart="512";shortTE="F";uid="2dfdc633-aa91-4241-9f4c-da87d3edb49d"
CM035051.1	RepeatMasker	Unknown	79706266	79707002	591	+	.	ID="RND-1_FAMILY-84";Tend="1991";Tstart="1265";shortTE="F";uid="73bbc492-4df1-40cd-b9fd-c13b04523dc9"
CM035051.1	RepeatMasker	DNA	2278452	2279044	925	+	.	ID="DNA4-2_AP";TEgroup="ctg_1%7CDNA4-2_AP%7C1";Tend="728";Tstart="1";shortTE="F";uid="978ea748-fb47-4314-8881-cef22397ecbe"
CM035051.1	RepeatMasker	Retroposon?	33223789	33225314	9338	+	.	ID="RND-6_FAMILY-1728";Tend="2216";Tstart="293";shortTE="F";uid="5b9c1053-8a9e-4efc-82d1-b23556a98bbe"
CM035051.1	RepeatMasker	DNA/Kolobok-E	46726578	46726997	1692	+	.	ID="RND-1_FAMILY-47";Tend="1371";Tstart="924";shortTE="F";uid="ff3dcc70-c768-4912-bc25-04394ad482ea"
CM035051.1	RepeatMasker	Retroposon?	11565585	11565772	1358	+	.	ID="RND-6_FAMILY-6697";Tend="3379";Tstart="3192";shortTE="F";uid="7e4b1c94-b130-4201-9420-a57305faca87"
CM035051.1	RepeatMasker	Unknown	47924636	47924866	421	+	.	ID="RND-5_FAMILY-3262";Tend="1466";Tstart="1235";shortTE="F";uid="b9ab58b8-ecb4-42a4-821a-4c83d7b1c8fd"
CM035051.1	RepeatMasker	DNA/hAT	76049809	76050219	1184	+	.	ID="RND-5_FAMILY-2264";Tend="7006";Tstart="6598";shortTE="F";uid="5887eae7-2260-435e-81fc-ef1d069ec7db"
CM035051.1	RepeatMasker	Unknown	87328020	87328193	564	+	.	ID="RND-1_FAMILY-195";Tend="2618";Tstart="2438";shortTE="F";uid="23653b22-c2a9-4fa6-a66f-dd44d9ba9626"
CM035051.1	RepeatMasker	DNA/PIF-Harbinger	84075815	84076421	1442	+	.	ID="rnd-6_family-3751";Tend="1739";Tstart="1241";shortTE="F";uid="6c0ff3b0-95b9-4474-ac4a-4477b1924233"
CM035051.1	RepeatMasker	DNA/hAT	73388520	73388776	1354	+	.	ID="RND-5_FAMILY-2264";Tend="6981";Tstart="6733";shortTE="F";uid="6f909d6d-0a60-4568-88a4-b6b38cf4a007"
CM035051.1	RepeatMasker	DNA/Ginger-1	68782248	68782594	1858	+	.	ID="RND-6_FAMILY-6119";Tend="2321";Tstart="1983";shortTE="F";uid="0780013d-9e17-4d27-ab98-563988b64d51"
CM035051.1	RepeatMasker	Retroposon?	10586851	10587140	878	+	.	ID="SINE2-2_AP";Tend="1998";Tstart="1692";shortTE="F";uid="f74cf7cb-da01-40b1-bf88-93cabca4b082"
CM035051.1	RepeatMasker	Unknown	50058746	50059043	727	+	.	ID="RND-5_FAMILY-3262";Tend="1301";Tstart="1125";shortTE="F";uid="2c9c9eb2-8c9a-4cf5-9916-97896f247df3"
CM035051.1	RepeatMasker	DNA/hAT-Charlie	14851977	14852150	652	+	.	ID="DNA8-34_AP";Tend="194";Tstart="19";shortTE="F";uid="1513d340-e4a7-4775-bcd4-9019f2cddf26"
CM035051.1	RepeatMasker	DNA/Ginger-1	12955027	12955892	4000	+	.	ID="RND-6_FAMILY-6119";Tend="1909";Tstart="1070";shortTE="F";uid="33757ced-2d73-4827-95e6-0cf35702c4c3"
CM035051.1	RepeatMasker	DNA	68105946	68106671	1338	+	.	ID="DNA4-2_AP";Tend="766";Tstart="43";shortTE="F";uid="a5d00eb9-ca16-479b-a1d9-4cd4f74209ba"
CM035051.1	RepeatMasker	DNA	68403294	68403455	405	+	.	ID="dna4-2_ap";Tend="166";Tstart="1";shortTE="F";uid="17754e4a-d7db-4025-8ad8-56cded7055f1"
CM035051.1	RepeatMasker	Retroposon?	81759786	81760728	4078	+	.	ID="RND-6_FAMILY-2587";Tend="2315";Tstart="754";shortTE="F";uid="57f09bdf-cb71-4ecc-9a32-09b0f0d96744"
CM035051.1	RepeatMasker	Retroposon?	88154095	88155592	6668	+	.	ID="RND-6_FAMILY-2587";Tend="2223";Tstart="755";shortTE="F";uid="86ebf125-f5f2-4b61-9005-d3733e6f1456"
CM035051.1	RepeatMasker	Retroposon?	48401000	48401187	494	+	.	ID="RND-4_FAMILY-187";Tend="1256";Tstart="1058";shortTE="F";uid="5621e32d-46ac-4c09-ba61-b12e8e3bfc76"
CM035051.1	RepeatMasker	DNA	19937090	19937296	432	+	.	ID="DNA4-2_AP";Tend="769";Tstart="571";shortTE="F";uid="7cadcb84-be42-49be-ac7e-7fc37f83cc85"
CM035051.1	RepeatMasker	DNA/hAT-Tip100	75775111	75775265	610	+	.	ID="DNA8-87_AP";Tend="402";Tstart="251";shortTE="F";uid="f9265131-854b-4e7d-af6a-08ffe928a347"
CM035051.1	RepeatMasker	Unknown	50148982	50149578	4803	+	.	ID="RND-6_FAMILY-27876";Tend="2612";Tstart="2035";shortTE="F";uid="0060ad2e-d43c-47d9-8d77-850d760b23f0"
CM035051.1	RepeatMasker	DNA	54838845	54838994	913	+	.	ID="RND-6_FAMILY-4505";Tend="1800";Tstart="1655";shortTE="F";uid="e32f8587-c04b-431f-9a6e-79790a93186b"
CM035051.1	RepeatMasker	DNA/Kolobok-E	29010982	29011752	1170	+	.	ID="RND-6_FAMILY-4559";Tend="1147";Tstart="460";shortTE="F";uid="5ff54b08-6d2f-4886-b59c-63cb20761673"
CM035051.1	RepeatMasker	DNA/hAT-Charlie	81739537	81739768	761	+	.	ID="DNA8-34_AP";Tend="194";Tstart="1";shortTE="F";uid="fdb02724-f134-4ffd-a0ca-bac5fc0cc00e"
CM035051.1	RepeatMasker	Retroposon?	87399531	87399847	2067	+	.	ID="RND-6_FAMILY-6697";Tend="3379";Tstart="3050";shortTE="F";uid="b87946ad-29db-42fe-ae37-a4bb52fc42ce"
CM035051.1	RepeatMasker	DNA/Ginger-1	57534099	57535124	5613	+	.	ID="RND-6_FAMILY-6119";Tend="1923";Tstart="890";shortTE="F";uid="f913926a-104f-46fd-8d32-2b79526ecc5d"
CM035051.1	RepeatMasker	DNA	81323299	81323932	3869	+	.	ID="DNA4-3_AP";Tend="635";Tstart="3";shortTE="F";uid="4dfee9a1-e7cf-41e5-8e25-a91490e45f59"
CM035051.1	RepeatMasker	Retroposon?	10139726	10140692	835	+	.	ID="RND-6_FAMILY-3982";Tend="1466";Tstart="588";shortTE="F";uid="454666f4-34b4-4188-bf19-f4d32c199f40"
CM035051.1	RepeatMasker	DNA/hAT	28945276	28945480	443	+	.	ID="RND-6_FAMILY-9658";TEgroup="ctg_1%7CRND-6_FAMILY-9658%7C3";Tend="1327";Tstart="954";shortTE="F";uid="c88de13e-2368-41aa-bb6f-03291404a2e3"
CM035051.1	RepeatMasker	DNA/hAT-Tip100	59437306	59437426	556	+	.	ID="DNA8-12_AP";Tend="208";Tstart="88";shortTE="F";uid="b604c9fe-d500-4543-af80-ce2c6676d0f0"
CM035051.1	RepeatMasker	DNA	46365847	46366039	870	+	.	ID="dna4-2_ap";Tend="192";Tstart="2";shortTE="F";uid="b6767f79-8bcd-47a0-aa7a-64901c6d6ca2"
CM035051.1	RepeatMasker	Retroposon?	8044036	8044255	820	+	.	ID="RND-4_FAMILY-187";Tend="1628";Tstart="1427";shortTE="F";uid="f84a13a6-8925-4429-91e2-f5da585db1ab"
CM035051.1	RepeatMasker	LTR/Gypsy	33114940	33115988	8846	+	.	ID="RND-1_FAMILY-100";Tend="1620";Tstart="577";shortTE="F";uid="7414218f-ce4e-4653-9e95-bf6ddd8a9992"
CM035051.1	RepeatMasker	DNA/Ginger-1	82303990	82304119	721	+	.	ID="RND-6_FAMILY-6119";Tend="2284";Tstart="2158";shortTE="F";uid="fa67f763-c8c5-4344-a29d-20c065dda1f2"
CM035051.1	RepeatMasker	DNA	38189199	38189320	521	+	.	ID="RND-6_FAMILY-5737";Tend="1014";Tstart="899";shortTE="F";uid="5d2af970-d620-4ee7-8642-2a46ce794025"
CM035051.1	RepeatMasker	Unknown	67337435	67337810	1147	+	.	ID="RND-6_FAMILY-18691";Tend="1079";Tstart="740";shortTE="F";uid="3b23fc49-d5bf-4eff-8a96-008c5e7cb66a"
CM035051.1	RepeatMasker	DNA/Ginger-2	62765694	62765829	943	+	.	ID="GINGER2-N1_AP";Tend="1530";Tstart="1400";shortTE="F";uid="e75cafd9-5632-4bce-9129-fe65f02618c4"
CM035051.1	RepeatMasker	DNA	8026804	8026923	508	+	.	ID="ttaa2c_ap";Tend="327";Tstart="199";shortTE="F";uid="e133c717-964e-40ed-af25-8a228cd3e41e"
CM035051.1	RepeatMasker	Retroposon?	70648893	70649227	655	+	.	ID="RND-4_FAMILY-187";Tend="1221";Tstart="877";shortTE="F";uid="86c83b7f-5fc0-4a7d-8b5e-a6fb5a174734"
CM035051.1	RepeatMasker	Unknown	53417354	53417862	2708	+	.	ID="RND-1_FAMILY-53";TEgroup="ctg_1%7CRND-1_FAMILY-53%7C8";Tend="1869";Tstart="924";shortTE="F";uid="6e930474-2806-4db5-af3c-2dfa936afead"
CM035051.1	RepeatMasker	Retroposon?	58791072	58791815	1392	+	.	ID="RND-6_FAMILY-2587";TEgroup="ctg_1%7CRND-6_FAMILY-2587%7C12";Tend="2150";Tstart="754";shortTE="F";uid="51158eaa-2dbb-4432-b87e-c4d463f473b8"
CM035051.1	RepeatMasker	DNA	40902992	40903405	838	+	.	ID="DNA4-3_AP";Tend="529";Tstart="164";shortTE="F";uid="1c5eeac7-b349-4113-9b80-197987a3eee3"
CM035051.1	RepeatMasker	DNA/hAT-Blackjack	51917561	51917664	445	+	.	ID="HAT-4_PBA";Tend="819";Tstart="714";shortTE="F";uid="9d1c6d0c-80ad-4000-b5d5-09ada42597a0"
CM035051.1	RepeatMasker	RC/Helitron	54905215	54907997	25039	+	.	ID="RND-1_FAMILY-86";Tend="3619";Tstart="837";shortTE="F";uid="efc8c60a-3696-4035-8d39-57a2e6ac1634"
CM035051.1	RepeatMasker	RC/Helitron	80667615	80668003	1802	+	.	ID="RND-1_FAMILY-112";Tend="2660";Tstart="2260";shortTE="F";uid="62285bd5-55c5-4f9e-8587-72aa2f6b9319"
CM035051.1	RepeatMasker	Retroposon?	7967874	7968430	1221	+	.	ID="RND-4_FAMILY-187";Tend="1644";Tstart="1087";shortTE="F";uid="8f174043-edf4-4cba-bd08-7b6d979c120f"
CM035051.1	RepeatMasker	DNA	71456279	71456491	410	+	.	ID="DNA4-3_AP";Tend="507";Tstart="261";shortTE="F";uid="1ab96eb1-dcc5-4360-9e4e-6292ad432e90"
CM035051.1	RepeatMasker	DNA	6870092	6870287	449	+	.	ID="dna4-2_ap";Tend="186";Tstart="2";shortTE="F";uid="ffdae364-cc0d-49db-aa49-b1fcd672b938"
CM035051.1	RepeatMasker	DNA/Ginger-1	22016374	22016705	1724	+	.	ID="RND-6_FAMILY-6119";Tend="1923";Tstart="1589";shortTE="F";uid="658dffee-8d62-4f66-8d4b-d010367742a6"
CM035051.1	RepeatMasker	DNA/hAT-hAT19	84231893	84232001	713	+	.	ID="DNA8-73_AP";Tend="615";Tstart="507";shortTE="F";uid="122b16bc-e945-41b6-8cf2-e541a3a5c303"
CM035051.1	RepeatMasker	Retroposon?	8283130	8284793	863	+	.	ID="SINE2-1_AP";Tend="1770";Tstart="81";shortTE="F";uid="9515cfa6-c8f2-4598-8ec8-39acb97964c5"
CM035051.1	RepeatMasker	DNA/Kolobok-E	27545077	27545447	457	+	.	ID="KOLOBOKE-4_AP";Tend="2917";Tstart="2524";shortTE="F";uid="acd0eee5-4224-4c2c-89f5-aed5d3d54d95"
CM035051.1	RepeatMasker	Retroposon?	46815215	46815325	683	+	.	ID="RND-6_FAMILY-8832";Tend="1951";Tstart="1844";shortTE="F";uid="3117086f-a68e-4d80-b6e6-7a1d57ba2c54"
CM035051.1	RepeatMasker	DNA	433413	433670	496	+	.	ID="dna4-2_ap";TEgroup="ctg_1%7Cdna4-2_ap%7C1";Tend="769";Tstart="1";shortTE="F";uid="005702e5-95e1-4653-9e33-3fb46dba384b"
CM035051.1	RepeatMasker	DNA/MULE-MuDR	21006610	21006732	576	+	.	ID="DNA8-28B_AP";Tend="588";Tstart="467";shortTE="F";uid="a443fdde-3515-4ee7-8df7-4d19759a8982"
CM035051.1	RepeatMasker	Retroposon?	640048	640762	1332	+	.	ID="RND-4_FAMILY-187";Tend="1344";Tstart="589";shortTE="F";uid="d723034b-c0a6-453f-af7d-5981f3e82ec6"
CM035051.1	RepeatMasker	DNA	19120193	19120609	2134	+	.	ID="TTAA18_AP";Tend="560";Tstart="142";shortTE="F";uid="29061823-9aa0-4d8b-8421-8fe33008e3ee"
CM035051.1	RepeatMasker	Retroposon?	86968371	86968699	2369	+	.	ID="RND-6_FAMILY-6697";Tend="3379";Tstart="3048";shortTE="F";uid="d07e312a-933a-42ab-8a1c-67cdc7d3762b"
CM035051.1	RepeatMasker	Retroposon?	30025611	30025796	600	+	.	ID="RND-5_FAMILY-4035";Tend="3431";Tstart="3241";shortTE="F";uid="c4a1e969-17eb-41c4-9677-aa444acbf63c"
CM035051.1	RepeatMasker	Retroposon?	22518351	22518696	3713	+	.	ID="RND-6_FAMILY-1728";Tend="1909";Tstart="942";shortTE="F";uid="c3269bba-6a67-4b91-bfa8-b7b341779832"
CM035051.1	RepeatMasker	DNA/TcMar-m44	94224	94371	675	+	.	ID="dnax-3b_ap";Tend="138";Tstart="1";shortTE="F";uid="0b0dc773-9365-4ae1-8c4a-bba8d64a8f07"
CM035051.1	RepeatMasker	DNA/Ginger-1	4803003	4804710	7658	+	.	ID="RND-6_FAMILY-6119";Tend="2325";Tstart="707";shortTE="F";uid="5340c12e-0011-4f9c-9423-4d325e3876a9"
CM035051.1	RepeatMasker	Retroposon?	15118974	15120464	6511	+	.	ID="RND-6_FAMILY-2587";Tend="2216";Tstart="757";shortTE="F";uid="2f43592c-5221-49de-a9a2-fb1db0c14405"
CM035051.1	RepeatMasker	Unknown	63301641	63301885	1596	+	.	ID="RND-6_FAMILY-571";Tend="1040";Tstart="794";shortTE="F";uid="a8f0bf22-8f5f-40b2-9c0e-6d3bba95e4b0"
CM035051.1	RepeatMasker	Retroposon?	122774	122980	1361	+	.	ID="RND-6_FAMILY-1728";Tend="2316";Tstart="1801";shortTE="F";uid="36cfb057-39d3-4265-a6a8-8f461502d729"
CM035051.1	RepeatMasker	DNA	68580691	68581008	977	+	.	ID="DNA4-2_AP";Tend="769";Tstart="459";shortTE="F";uid="c7f3fa7e-3c3b-4df7-b00c-cdf1ea202c13"
CM035051.1	RepeatMasker	LTR/Gypsy	49629617	49630046	5825	+	.	ID="RND-5_FAMILY-8081";Tend="1504";Tstart="1079";shortTE="F";uid="4f121d57-04bf-40ea-8aed-e84325088ad6"
CM035051.1	RepeatMasker	DNA	31086180	31086374	584	+	.	ID="dna4-2_ap";Tend="185";Tstart="3";shortTE="F";uid="f4926d66-9611-4cd5-9c56-ca4970833163"
CM035051.1	RepeatMasker	Unknown	50950104	50950402	2088	+	.	ID="RND-1_FAMILY-81";Tend="1510";Tstart="1212";shortTE="F";uid="d57b7ed6-cfbc-43cf-accb-8753a75239cb"
CM035051.1	RepeatMasker	DNA/hAT-hAT19	85300752	85300933	1021	+	.	ID="RND-6_FAMILY-2638";Tend="1029";Tstart="839";shortTE="F";uid="be242ef1-404f-4149-9a5d-25fe7c6dc03f"
CM035051.1	RepeatMasker	DNA/Ginger-1	69046193	69046323	472	+	.	ID="RND-6_FAMILY-6119";Tend="847";Tstart="710";shortTE="F";uid="9a02b93c-b7f7-4544-ace6-37026387439c"
CM035051.1	RepeatMasker	DNA	57197580	57197790	680	+	.	ID="DNA4-2_AP";Tend="769";Tstart="568";shortTE="F";uid="5454c66a-d917-4f68-a7c1-415f7e6ebdd6"
CM035051.1	RepeatMasker	DNA/hAT-hAT19	8450835	8452056	5054	+	.	ID="RND-6_FAMILY-4714";Tend="2160";Tstart="980";shortTE="F";uid="9cbe609a-30a1-4b23-b4e1-43124f8531ae"
CM035051.1	RepeatMasker	RC/Helitron	89329633	89334175	36997	+	.	ID="RND-6_FAMILY-1190";Tend="4310";Tstart="1";shortTE="F";uid="541120ee-9630-4e99-919c-69ebc71732ac"
CM035051.1	RepeatMasker	Unknown	19361908	19362115	822	+	.	ID="RND-1_FAMILY-138";Tend="1102";Tstart="905";shortTE="F";uid="3a692cbc-3622-4a67-8675-e06bd6ae10f2"
CM035051.1	RepeatMasker	DNA/hAT-Charlie	51737372	51737704	1867	+	.	ID="RND-5_FAMILY-1561";Tend="1362";Tstart="1022";shortTE="F";uid="f1808a6b-b0e2-45da-babb-ffb13cf5d6e3"
CM035051.1	RepeatMasker	DNA/Ginger-1	13797481	13797934	2677	+	.	ID="RND-6_FAMILY-6119";Tend="1207";Tstart="754";shortTE="F";uid="ba002ca0-9dcd-47b9-bc60-1a67cba6bc4a"
CM035051.1	RepeatMasker	Unknown	58723018	58723738	4137	+	.	ID="RND-1_FAMILY-30";Tend="1929";Tstart="1254";shortTE="F";uid="281402b0-2c4c-4713-8949-98e6b00204ca"
CM035051.1	RepeatMasker	Retroposon?	73286544	73287385	3201	+	.	ID="RND-6_FAMILY-2587";Tend="2316";Tstart="749";shortTE="F";uid="218192a3-69d6-4a6c-9efb-419a05841b2d"
CM035051.1	RepeatMasker	DNA/hAT-Charlie	84983780	84984031	847	+	.	ID="RND-1_FAMILY-78";Tend="1198";Tstart="956";shortTE="F";uid="884ef6c5-687b-4463-b666-7ed2c18598ec"
CM035051.1	RepeatMasker	Unknown	32231843	32232049	442	+	.	ID="RND-1_FAMILY-51";Tend="1371";Tstart="1172";shortTE="F";uid="76f7cd7c-3bbc-4387-9c0e-50f96822d1d1"
CM035051.1	RepeatMasker	Unknown	68365236	68365628	3238	+	.	ID="RND-1_FAMILY-73";Tend="1388";Tstart="992";shortTE="F";uid="a08440be-bc79-4b06-bb58-32093d28c91a"
CM035051.1	RepeatMasker	DNA/MULE-MuDR	62210712	62210819	587	+	.	ID="RND-6_FAMILY-13723";Tend="879";Tstart="785";shortTE="F";uid="973d84a2-73eb-492d-bacf-76bebc7192a6"
CM035051.1	RepeatMasker	DNA	1127310	1128018	1553	+	.	ID="DNA4-2_AP";Tend="719";Tstart="1";shortTE="F";uid="6beec431-fe8d-4f76-8f05-69777e5766d5"
CM035051.1	RepeatMasker	Retroposon?	63122071	63122384	465	+	.	ID="RND-4_FAMILY-187";Tend="1678";Tstart="1386";shortTE="F";uid="2df6e806-c397-4f0d-8d96-9823702a325f"
CM035051.1	RepeatMasker	DNA	57220968	57221132	707	+	.	ID="dna4-2_ap";Tend="769";Tstart="608";shortTE="F";uid="1c4d7e81-1a21-47c2-b16e-3c003c9c29d7"
CM035051.1	RepeatMasker	DNA	69277809	69278004	1176	+	.	ID="TTAA3_AP";Tend="418";Tstart="233";shortTE="F";uid="80741143-d800-45f0-ab4a-520917b5da82"
CM035051.1	RepeatMasker	Retroposon?	22703237	22703482	745	+	.	ID="RND-4_FAMILY-187";Tend="1236";Tstart="995";shortTE="F";uid="f931fda5-e2b5-4c84-abe2-388787c6bf21"
CM035051.1	RepeatMasker	RC/Helitron	29963425	29963715	1392	+	.	ID="RND-5_FAMILY-9493";Tend="1103";Tstart="815";shortTE="F";uid="be010f78-eafe-4de2-bed3-b3b4a20b609a"
CM035051.1	RepeatMasker	Retroposon?	87457003	87457787	6484	+	.	ID="RND-6_FAMILY-1728";Tend="2316";Tstart="713";shortTE="F";uid="b70d8136-a644-4f3a-ab6e-99b4bd85a6d5"
CM035051.1	RepeatMasker	DNA	8975524	8976251	803	+	.	ID="DNA4-2_AP";Tend="727";Tstart="4";shortTE="F";uid="e39b243b-05ff-48c6-8b18-e3b39bb857fd"
CM035051.1	RepeatMasker	DNA	63409072	63409338	536	+	.	ID="dna4-1_ap";Tend="798";Tstart="491";shortTE="F";uid="c1e6e7b7-9ea3-4a30-8021-674ffba532b3"
CM035051.1	RepeatMasker	DNA	7406146	7406704	3256	+	.	ID="RND-6_FAMILY-326";Tend="1566";Tstart="987";shortTE="F";uid="a161c966-a726-435d-ab7a-e5cbfda7bab1"
CM035051.1	RepeatMasker	Retroposon?	25652012	25652925	2170	+	.	ID="RND-4_FAMILY-187";Tend="1587";Tstart="636";shortTE="F";uid="c2f3f6e8-8a13-4c46-8c0c-7352cb24b0e7"
CM035051.1	RepeatMasker	DNA	86039540	86039715	457	+	.	ID="TTAA4B_AP";TEgroup="ctg_1%7CTTAA4B_AP%7C5";Tend="299";Tstart="114";shortTE="F";uid="69dde5e4-2482-417c-a701-fab46c6e8282"
CM035051.1	RepeatMasker	Retroposon?	89400959	89401067	599	+	.	ID="RND-6_FAMILY-2587";Tend="905";Tstart="805";shortTE="F";uid="aa9533ad-97c3-4107-afdd-ae945f819e24"
CM035051.1	RepeatMasker	Retroposon?	9266471	9266779	852	+	.	ID="RND-4_FAMILY-187";Tend="1455";Tstart="1151";shortTE="F";uid="d6cf3472-a5b0-49ad-bb63-5f90ef807a95"
CM035051.1	RepeatMasker	DNA/Ginger-1	13829978	13830334	1975	+	.	ID="RND-6_FAMILY-6119";Tend="1836";Tstart="1484";shortTE="F";uid="4968e293-d470-4d63-ab25-eb2a84c50e09"
CM035051.1	RepeatMasker	Unknown	10059771	10060440	3915	+	.	ID="RND-6_FAMILY-5232";Tend="1909";Tstart="639";shortTE="F";uid="8d1cfba3-4a1c-4b1e-be17-4c2a2f2ad110"
CM035051.1	RepeatMasker	DNA/hAT-Tip100	20616505	20616706	574	+	.	ID="RND-6_FAMILY-4636";Tend="1125";Tstart="947";shortTE="F";uid="a182ed6a-78ff-49c9-b15e-79a0e931a715"
CM035051.1	RepeatMasker	Unknown	88980936	88981309	1441	+	.	ID="RND-1_FAMILY-90";Tend="1422";Tstart="983";shortTE="F";uid="c6eb26e5-2c18-4635-a419-3abdc259db11"
CM035051.1	RepeatMasker	DNA	66894543	66894742	542	+	.	ID="ttaa2c_ap";Tend="328";Tstart="134";shortTE="F";uid="5e8fa767-6f37-40be-b8e7-6923e23e5a8c"
CM035051.1	RepeatMasker	Unknown	12229836	12230397	3257	+	.	ID="RND-6_FAMILY-728";Tend="1520";Tstart="952";shortTE="F";uid="79721e7e-6e15-4877-a476-455e553b6a56"
CM035051.1	RepeatMasker	DNA/MULE-MuDR	53464495	53465290	4440	+	.	ID="RND-6_FAMILY-1736";Tend="1057";Tstart="295";shortTE="F";uid="9ef53559-9285-4406-bc92-932425947da0"
CM035051.1	RepeatMasker	DNA/Ginger-1	4750372	4750683	1309	+	.	ID="RND-6_FAMILY-6119";Tend="1606";Tstart="1279";shortTE="F";uid="e48a302a-3552-4a3c-a1f9-96692b1cf512"
CM035051.1	RepeatMasker	Retroposon?	47298496	47298762	1056	+	.	ID="RND-6_FAMILY-6697";Tend="3266";Tstart="3012";shortTE="F";uid="bbc6b853-c3b2-4512-80e3-b6a0ccefb3c2"
CM035051.1	RepeatMasker	DNA	54736306	54736409	406	+	.	ID="RND-5_FAMILY-1448";Tend="959";Tstart="856";shortTE="F";uid="c8afec17-4fbd-43a3-a8bf-5c75d48eae9a"
CM035051.1	RepeatMasker	Retroposon?	73518785	73519041	644	+	.	ID="RND-6_FAMILY-1728";Tend="657";Tstart="388";shortTE="F";uid="b5b375f1-60c3-4c16-ad87-95654498af1a"
CM035051.1	RepeatMasker	DNA/hAT-Tip100	5078487	5078609	404	+	.	ID="DNA8-113_AP";Tend="176";Tstart="39";shortTE="F";uid="28799772-5725-48ad-a316-63a9475ad839"
CM035051.1	RepeatMasker	Retroposon?	37578048	37578359	488	+	.	ID="SINE2-1_AP";Tend="815";Tstart="500";shortTE="F";uid="ff47ff7f-8af6-44cc-9f5a-965cb4e8d540"
CM035051.1	RepeatMasker	DNA/Sola-1	42026917	42027021	480	+	.	ID="RND-5_FAMILY-702";Tend="1095";Tstart="967";shortTE="F";uid="231c9087-73c6-45d9-9cfe-e91ab77063c7"
CM035051.1	RepeatMasker	Retroposon?	54106450	54106599	893	+	.	ID="RND-4_FAMILY-187";Tend="1637";Tstart="1488";shortTE="F";uid="f6a7fcdb-b55e-4b66-b4b0-138e5e6f8637"
CM035051.1	RepeatMasker	Unknown	38622252	38622474	1252	+	.	ID="RND-6_FAMILY-5452";Tend="2058";Tstart="1835";shortTE="F";uid="6c3841ed-7b62-4fa4-a158-c57249d763cc"
CM035051.1	RepeatMasker	Retroposon?	25735947	25736373	549	+	.	ID="RND-6_FAMILY-2587";Tend="1200";Tstart="755";shortTE="F";uid="4688f973-2879-4e44-ac2b-bfb428ea67a5"
CM035051.1	RepeatMasker	DNA/Kolobok-E	47074255	47074650	3187	+	.	ID="RND-1_FAMILY-47";Tend="1317";Tstart="922";shortTE="F";uid="25d63839-42fc-4a2e-9501-fddbefa79e33"
CM035051.1	RepeatMasker	DNA/Kolobok-E	33522892	33523029	790	+	.	ID="koloboke-2_ap";Tend="8198";Tstart="8083";shortTE="F";uid="38d70d7d-d608-4f75-87a0-034719ab708d"
CM035051.1	RepeatMasker	Retroposon?	71451344	71451592	632	+	.	ID="SINE2-2_AP";Tend="376";Tstart="130";shortTE="F";uid="057c5c28-7469-4a35-80d7-7f0c7ff97cad"
CM035051.1	RepeatMasker	DNA	87618568	87618866	1166	+	.	ID="TTAA8_AP";Tend="309";Tstart="1";shortTE="F";uid="f1385526-b94d-4ec1-be30-8317f8401544"
CM035051.1	RepeatMasker	RC/Helitron	70646823	70647225	2557	+	.	ID="RND-5_FAMILY-5339";Tend="2727";Tstart="2326";shortTE="F";uid="510c0e49-4193-49bd-ad39-1c1284bf937c"
CM035051.1	RepeatMasker	DNA	67884012	67884222	453	+	.	ID="DNA4-3_AP";Tend="625";Tstart="407";shortTE="F";uid="8c79034d-5b82-4313-982d-3691838f7b07"
CM035051.1	RepeatMasker	DNA	65701410	65701619	988	+	.	ID="ttaa4c_ap";Tend="420";Tstart="216";shortTE="F";uid="71b011f1-db74-4c74-ace0-e55b1c9a1ff8"
CM035051.1	RepeatMasker	LTR/Pao	35832040	35833624	2043	+	.	ID="RND-6_FAMILY-11904";Tend="5101";Tstart="3517";shortTE="F";uid="a8ddfe31-4587-435b-bad9-4f5fb0a9dbcd"
CM035051.1	RepeatMasker	RC/Helitron	44340607	44340939	1733	+	.	ID="RND-1_FAMILY-5";Tend="2844";Tstart="2484";shortTE="F";uid="198e97c7-65ad-4e33-8495-da7924b97030"
CM035051.1	RepeatMasker	Retroposon?	14007750	14008816	699	+	.	ID="RND-4_FAMILY-187";Tend="1579";Tstart="705";shortTE="F";uid="437c3bf7-5c35-4d20-b0f3-a12a897b3a00"
CM035051.1	RepeatMasker	DNA/hAT-hAT19	1675616	1676376	4572	+	.	ID="RND-6_FAMILY-6083";Tend="1703";Tstart="1012";shortTE="F";uid="e21d5597-e221-441b-adf3-6e0bd2e91633"
CM035051.1	RepeatMasker	DNA	58089295	58089588	544	+	.	ID="DNA4-3_AP";Tend="419";Tstart="148";shortTE="F";uid="17df1710-2b5b-4f7e-bf45-e7631f23c33c"
CM035051.1	RepeatMasker	DNA/Sola-1	87612487	87613167	3600	+	.	ID="RND-5_FAMILY-702";Tend="1620";Tstart="940";shortTE="F";uid="5e60ed60-c376-4e4a-985e-774cf104d4d4"
CM035051.1	RepeatMasker	Retroposon?	86642302	86642480	435	+	.	ID="RND-4_FAMILY-187";Tend="1290";Tstart="1123";shortTE="F";uid="e98d9528-9d41-49a1-bd7a-7c1d3d584757"
CM035051.1	RepeatMasker	Unknown	44412029	44412408	2494	+	.	ID="RND-6_FAMILY-6866";Tend="1536";Tstart="1098";shortTE="F";uid="8e8a7dc2-662e-4b0e-b19c-e2594f905593"
CM035051.1	RepeatMasker	Retroposon?	81409141	81410221	2875	+	.	ID="RND-4_FAMILY-187";Tend="1649";Tstart="572";shortTE="F";uid="46781ec7-8009-4252-8800-8df04490fa11"
CM035051.1	RepeatMasker	DNA/hAT-Tip100	55556714	55556839	857	+	.	ID="RND-1_FAMILY-198";Tend="1980";Tstart="1860";shortTE="F";uid="c6977af4-06e2-40b5-b4a1-253a874703ad"
CM035051.1	RepeatMasker	DNA/hAT-Charlie	81614466	81614821	2558	+	.	ID="RND-1_FAMILY-203";Tend="1243";Tstart="907";shortTE="F";uid="be823cd1-497f-486f-801d-bb9fd11813fb"
CM035051.1	RepeatMasker	Retroposon?	163901	164237	732	+	.	ID="RND-4_FAMILY-187";Tend="1614";Tstart="1298";shortTE="F";uid="a06a7343-f240-46d5-89a2-00ad88026c81"
CM035051.1	RepeatMasker	DNA/hAT	31234916	31235108	1158	+	.	ID="RND-5_FAMILY-2264";Tend="3275";Tstart="3080";shortTE="F";uid="09f58db8-3d06-47e1-b400-446de374b66b"
CM035051.1	RepeatMasker	Retroposon?	13824016	13825179	461	+	.	ID="RND-5_FAMILY-4035";TEgroup="ctg_1%7CRND-5_FAMILY-4035%7C1";Tend="3426";Tstart="38";shortTE="F";uid="f2a070ae-2a71-449a-bf23-4622efb3a9e1"
CM035051.1	RepeatMasker	LINE/R1	21636168	21636278	543	+	.	ID="SART-5_API";Tend="4405";Tstart="4314";shortTE="F";uid="6be89c92-2bbe-4e6c-a4f4-04c1f9eb3595"
CM035051.1	RepeatMasker	Retroposon?	1257267	1258466	538	+	.	ID="SINE2-1_AP";Tend="1768";Tstart="503";shortTE="F";uid="99c36581-046c-4cb4-a6cf-cfff0327ff40"
CM035051.1	RepeatMasker	DNA/hAT-Tip100	46317731	46318231	1437	+	.	ID="RND-6_FAMILY-12274";Tend="1495";Tstart="1020";shortTE="F";uid="b4f39157-32dd-4b5d-8828-f6e1edb398e5"
CM035051.1	RepeatMasker	Unknown	72514316	72514526	615	+	.	ID="RND-6_FAMILY-1718";Tend="1349";Tstart="1138";shortTE="F";uid="ad001814-50fc-4916-a771-103483990e26"
CM035051.1	RepeatMasker	DNA	7828042	7828410	549	+	.	ID="DNA4-2_AP";Tend="769";Tstart="429";shortTE="F";uid="5e927add-949e-4bf5-95e5-21fa7b695b61"
CM035051.1	RepeatMasker	DNA/hAT-Charlie	9552730	9553098	1336	+	.	ID="RND-5_FAMILY-1464";Tend="1314";Tstart="1001";shortTE="F";uid="c0c8c91a-6994-4f36-8ba4-54053e55bdaf"
CM035051.1	RepeatMasker	Unknown	44410625	44411033	2632	+	.	ID="RND-6_FAMILY-6866";Tend="1543";Tstart="1099";shortTE="F";uid="7d25464e-f0b7-4221-bf30-3d5a7a35a1e3"
CM035051.1	RepeatMasker	DNA	51345473	51345681	583	+	.	ID="TTAA2C_AP";Tend="423";Tstart="224";shortTE="F";uid="8804959a-31ae-4089-93a0-1c547ffe1cbd"
CM035051.1	RepeatMasker	DNA	47490277	47491016	916	+	.	ID="DNA4-2_AP";Tend="763";Tstart="1";shortTE="F";uid="b87b700e-0445-4875-93a0-d0fa07aceb8c"
CM035051.1	RepeatMasker	DNA	44085653	44086262	1913	+	.	ID="DNA4-2_AP";Tend="662";Tstart="42";shortTE="F";uid="2dea0760-d22a-4e3e-9d65-e5fef92bbd18"
CM035051.1	RepeatMasker	DNA/Kolobok-E	44550604	44551117	926	+	.	ID="RND-6_FAMILY-4559";Tend="1071";Tstart="508";shortTE="F";uid="27781fd0-a2af-43a3-b955-2ebe8033d55c"
CM035051.1	RepeatMasker	Retroposon?	46327118	46327367	1045	+	.	ID="RND-6_FAMILY-6697";Tend="3327";Tstart="3049";shortTE="F";uid="9b55e4f4-d041-4308-9cee-0ba406d79f36"
CM035051.1	RepeatMasker	DNA/Ginger-1	36734135	36735515	4051	+	.	ID="RND-6_FAMILY-6119";Tend="2321";Tstart="710";shortTE="F";uid="6a74b16b-bded-4a43-bee2-5d9a99a0893f"
CM035051.1	RepeatMasker	DNA	68774788	68775032	431	+	.	ID="TTAA22_AP";Tend="262";Tstart="19";shortTE="F";uid="28094bcd-42ef-49ea-b6fa-86f263051694"
CM035051.1	RepeatMasker	LINE/I-Jockey	3397307	3398970	864	+	.	ID="RND-6_FAMILY-19045";Tend="2306";Tstart="514";shortTE="F";uid="5aa75de8-dd9f-4abe-865e-0168ee47e929"
CM035051.1	RepeatMasker	DNA	24688140	24688313	525	+	.	ID="dna4-2_ap";Tend="185";Tstart="6";shortTE="F";uid="a867df4f-b0fe-46f8-8b18-4ab5f34f774b"
CM035051.1	RepeatMasker	DNA	18051962	18052129	690	+	.	ID="DNA2-3_AP";Tend="613";Tstart="454";shortTE="F";uid="76a775ba-305b-495f-80d9-9d1875072cd4"
CM035051.1	RepeatMasker	DNA	9101339	9101764	1644	+	.	ID="TTAA22_AP";Tend="435";Tstart="16";shortTE="F";uid="d21f47ba-5227-4e09-b477-6eb3093bd35c"
CM035051.1	RepeatMasker	Retroposon?	70321765	70322054	473	+	.	ID="RND-4_FAMILY-187";Tend="1644";Tstart="1355";shortTE="F";uid="8ad4c43a-1d76-4fee-b8b2-fd9bb120314c"
CM035051.1	RepeatMasker	Retroposon?	19214340	19214467	562	+	.	ID="RND-5_FAMILY-1125";Tend="1208";Tstart="1081";shortTE="F";uid="77d885c9-d7e6-4663-be22-0cea9d2791d5"
CM035051.1	RepeatMasker	Retroposon?	31680134	31680331	6298	+	.	ID="RND-6_FAMILY-2587";Tend="2214";Tstart="755";shortTE="F";uid="d2165fbf-ecbc-4f5e-b3b4-8ef679d9a11c"
CM035051.1	RepeatMasker	Unknown	44403939	44404313	2466	+	.	ID="RND-6_FAMILY-6866";Tend="1451";Tstart="1098";shortTE="F";uid="fce64e84-134e-489a-9277-ebd718a1fdfd"
CM035051.1	RepeatMasker	DNA/hAT-Tip100	26221355	26221506	950	+	.	ID="DNA8-24_AP";Tend="738";Tstart="573";shortTE="F";uid="fc6d435e-65b5-472f-abb6-fea08219ae94"
CM035051.1	RepeatMasker	DNA/Ginger-1	44730067	44731673	7123	+	.	ID="RND-6_FAMILY-6119";Tend="2224";Tstart="710";shortTE="F";uid="6b32997c-5c84-4733-909d-6a84cb46912e"
CM035051.1	RepeatMasker	DNA/Ginger-1	31678877	31680133	6803	+	.	ID="RND-6_FAMILY-6119";Tend="1923";Tstart="710";shortTE="F";uid="900fde78-5457-4932-ad23-f863a5660410"
CM035051.1	RepeatMasker	Unknown	42000549	42000929	11034	+	.	ID="RND-1_FAMILY-197";Tend="1822";Tstart="1526";shortTE="F";uid="eae73081-897c-4222-a900-e421399586ff"
CM035051.1	RepeatMasker	DNA/hAT-hAT19	55652262	55652826	1589	+	.	ID="RND-5_FAMILY-2409";Tend="1222";Tstart="675";shortTE="F";uid="978de297-c813-4ff5-b167-505473348175"
CM035051.1	RepeatMasker	Retroposon?	63262698	63263175	974	+	.	ID="RND-4_FAMILY-187";Tend="1593";Tstart="1116";shortTE="F";uid="7756dbef-9fc5-40fd-931b-7d8f1faa16c8"
CM035051.1	RepeatMasker	DNA/hAT-Tip100	65314706	65315515	3011	+	.	ID="RND-5_FAMILY-2167";Tend="1921";Tstart="1124";shortTE="F";uid="12f68830-3a8a-4d45-b6d5-bff4eea8eb58"
CM035051.1	RepeatMasker	LTR/Pao	36085350	36092046	46454	+	.	ID="RND-6_FAMILY-11904";TEgroup="ctg_1%7CRND-6_FAMILY-11904%7C1";Tend="5917";Tstart="685";shortTE="F";uid="22aa3d17-bfe6-4706-bdc9-cf2a866a86ba"
CM035051.1	RepeatMasker	DNA	12529343	12529502	413	+	.	ID="dna4-2b_ap";Tend="773";Tstart="626";shortTE="F";uid="94d44c60-ef1d-4255-a0cc-06571617759e"
CM035051.1	RepeatMasker	Unknown	68524109	68524541	697	+	.	ID="RND-6_FAMILY-1292";Tend="1199";Tstart="793";shortTE="F";uid="fe11f501-4cab-4f7d-89bb-46c1cd7b41a0"
CM035051.1	RepeatMasker	Unknown	13746297	13746451	523	+	.	ID="RND-5_FAMILY-3518";TEgroup="ctg_1%7CRND-5_FAMILY-3518%7C1";Tend="2230";Tstart="1949";shortTE="T";uid="79df710f-fc22-4b86-b488-58b701c7a2a3"
CM035051.1	RepeatMasker	Unknown	54332490	54334608	2215	+	.	ID="RND-5_FAMILY-2290";Tend="2244";Tstart="242";shortTE="F";uid="677096f4-0ba5-42b5-a1a7-0dbbf5f3a743"
CM035051.1	RepeatMasker	DNA/Ginger-1	57000842	57001269	2082	+	.	ID="RND-6_FAMILY-8358";Tend="4385";Tstart="3964";shortTE="F";uid="22344f0d-676a-4cfe-a21d-54b105545988"
CM035051.1	RepeatMasker	DNA/TcMar-Mariner	7718615	7719194	3341	+	.	ID="RND-1_FAMILY-146";Tend="1369";Tstart="796";shortTE="F";uid="6058fd31-c7b8-44ed-a02b-6dc47da46a25"
CM035051.1	RepeatMasker	DNA/Kolobok-E	8909007	8909336	475	+	.	ID="KOLOBOKE-2_AP";Tend="1467";Tstart="1115";shortTE="F";uid="e50c2886-7374-4960-9a29-5ebafefa833d"
CM035051.1	RepeatMasker	Unknown	47320195	47320483	429	+	.	ID="RND-1_FAMILY-159";Tend="1830";Tstart="1567";shortTE="F";uid="04a47fb8-ed67-4803-9343-af2d3ec202a5"
CM035051.1	RepeatMasker	DNA	22943851	22944311	591	+	.	ID="DNA4-3_AP";Tend="634";Tstart="156";shortTE="F";uid="816b963b-2272-43cc-8258-023ca9687cad"
CM035051.1	RepeatMasker	DNA/hAT-hAT19	51332375	51332477	475	+	.	ID="DNA8-96_AP";Tend="354";Tstart="254";shortTE="F";uid="92ce6dec-cae2-4447-8d0d-50fde84b7871"
CM035051.1	RepeatMasker	DNA/hAT-hAT19	68334146	68334858	3648	+	.	ID="RND-5_FAMILY-3297";Tend="1652";Tstart="960";shortTE="F";uid="7f5ac39c-a90c-454d-aca3-b0f5be742bce"
CM035051.1	RepeatMasker	DNA/hAT-hAT19	80625594	80625815	667	+	.	ID="RND-5_FAMILY-3297";Tend="1675";Tstart="1447";shortTE="F";uid="a37be9aa-7d8a-48eb-b84f-45d6b73417e1"
CM035051.1	RepeatMasker	Retroposon?	50662562	50664693	12348	+	.	ID="RND-6_FAMILY-1728";Tend="2316";Tstart="298";shortTE="F";uid="d1a7598a-36e6-4a29-95e7-a3680013be0d"
CM035051.1	RepeatMasker	DNA/hAT	71260789	71260908	419	+	.	ID="RND-6_FAMILY-9658";Tend="1330";Tstart="1218";shortTE="F";uid="72e04048-a58c-4c92-936a-42b71568ccb8"
CM035051.1	RepeatMasker	DNA/hAT-Charlie	89131808	89132063	644	+	.	ID="HAT-N19_AP";TEgroup="ctg_1%7CHAT-N19_AP%7C9";Tend="349";Tstart="1";shortTE="T";uid="f59a8127-0def-46ae-b3ef-b718b73c5ee1"
CM035051.1	RepeatMasker	RC/Helitron	33176988	33177358	2963	+	.	ID="RND-6_FAMILY-2531";Tend="911";Tstart="523";shortTE="F";uid="09650d41-a4b0-4c7b-bf2f-04ff61f4db5e"
CM035051.1	RepeatMasker	DNA	80928751	80928948	781	+	.	ID="RND-6_FAMILY-22446";TEgroup="ctg_1%7CRND-6_FAMILY-22446%7C24";Tend="1063";Tstart="913";shortTE="F";uid="a21a9426-9765-4ae7-a225-310ea5cdac3a"
CM035051.1	RepeatMasker	Retroposon?	49312787	49312897	425	+	.	ID="RND-6_FAMILY-1785";Tend="1566";Tstart="1457";shortTE="F";uid="03d66f2a-1ba6-4a42-89ac-e2538411e6af"
CM035051.1	RepeatMasker	DNA	6519214	6519578	1043	+	.	ID="DNA4-3_AP";Tend="637";Tstart="213";shortTE="F";uid="c0a47853-bf8d-4272-98ef-42086664a7e6"
CM035051.1	RepeatMasker	DNA	6972230	6972511	743	+	.	ID="DNA4-2_AP";Tend="769";Tstart="475";shortTE="F";uid="5ea3f896-0b59-4793-9983-68009af2e460"
CM035051.1	RepeatMasker	DNA/Ginger-1	78509505	78509611	641	+	.	ID="RND-6_FAMILY-501";Tend="1056";Tstart="949";shortTE="F";uid="3eecf080-d14f-4d3f-a84a-4dc900d911ce"
CM035051.1	RepeatMasker	Retroposon?	88129420	88130325	930	+	.	ID="RND-4_FAMILY-187";Tend="1349";Tstart="467";shortTE="F";uid="9833dd48-9dcd-4fb1-ad2d-a4265c74479f"
CM035051.1	RepeatMasker	DNA/Ginger-1	37485465	37485625	1133	+	.	ID="RND-6_FAMILY-6119";Tend="2321";Tstart="2161";shortTE="F";uid="63cd6146-b94d-4cd7-b902-041f36061d61"
CM035051.1	RepeatMasker	Retroposon?	26381157	26381510	437	+	.	ID="RND-4_FAMILY-187";Tend="1282";Tstart="961";shortTE="F";uid="1fd44ad9-8fba-4c3e-b391-ac61131e6a86"
CM035051.1	RepeatMasker	Unknown	17919208	17919374	507	+	.	ID="RND-5_FAMILY-8695";Tend="950";Tstart="815";shortTE="F";uid="1c10acea-21df-416d-9c22-e0828f82cf3e"
CM035051.1	RepeatMasker	DNA	66125079	66125272	491	+	.	ID="TTAA2D_AP";Tend="252";Tstart="61";shortTE="F";uid="86be2b5d-12a9-4909-a158-c7dd5994d7c5"
CM035051.1	RepeatMasker	RC/Helitron	44430973	44431210	1115	+	.	ID="RND-1_FAMILY-112";Tend="945";Tstart="718";shortTE="F";uid="3ea2575b-21a6-4973-a243-4ea6e1599af5"
CM035051.1	RepeatMasker	LINE/L2	2861090	2861561	435	+	.	ID="RND-6_FAMILY-6524";Tend="1324";Tstart="867";shortTE="F";uid="fd260830-743f-4264-8024-d8704aaca3ef"
CM035051.1	RepeatMasker	Retroposon?	10533006	10533370	418	+	.	ID="RND-6_FAMILY-2587";Tend="1099";Tstart="746";shortTE="F";uid="0a8954a1-7d7c-4b36-8b9b-551f6ac1f2f7"
CM035051.1	RepeatMasker	Retroposon?	75442675	75443022	408	+	.	ID="RND-4_FAMILY-187";Tend="1640";Tstart="1358";shortTE="F";uid="2d2162e8-fce9-4bcc-8789-6d18e5b0cd03"
CM035051.1	RepeatMasker	DNA/hAT-Tip100	13728888	13729369	3014	+	.	ID="RND-6_FAMILY-12274";Tend="1205";Tstart="704";shortTE="F";uid="21600384-81b4-4c2e-b1f9-6809e444f275"
CM035051.1	RepeatMasker	DNA/Kolobok-E	62842220	62842678	3315	+	.	ID="RND-1_FAMILY-47";Tend="1370";Tstart="923";shortTE="F";uid="1be1ef9c-caf2-47ab-9060-1f16cffba3f9"
CM035051.1	RepeatMasker	DNA/Ginger-1	88885982	88886176	583	+	.	ID="ginger1-1_ap";Tend="3365";Tstart="3195";shortTE="F";uid="ea71839d-1cf0-450d-a691-7177188c92d3"
CM035051.1	RepeatMasker	Retroposon?	20024421	20025343	1116	+	.	ID="RND-4_FAMILY-187";Tend="1650";Tstart="743";shortTE="F";uid="74da0557-23cb-4d05-b165-9ca2032b3c7c"
CM035051.1	RepeatMasker	DNA/hAT-Tip100	7193007	7193833	4052	+	.	ID="RND-5_FAMILY-2167";Tend="2103";Tstart="1353";shortTE="F";uid="2909def3-0573-4b5d-8b1a-567638d72835"
CM035051.1	RepeatMasker	Unknown	72241906	72242164	567	+	.	ID="RND-6_FAMILY-11090";Tend="1733";Tstart="1479";shortTE="F";uid="bf472fb5-c851-411c-9b30-7158aa3cf7f3"
CM035051.1	RepeatMasker	LTR/Gypsy	33130241	33132687	1228	+	.	ID="GYPSY-12_DAN-I";Tend="3817";Tstart="1069";shortTE="F";uid="eb2a3375-c40b-49cb-b595-3eeaab088469"
CM035051.1	RepeatMasker	Retroposon?	67299945	67300255	605	+	.	ID="RND-4_FAMILY-187";Tend="1689";Tstart="1390";shortTE="F";uid="3f9691e2-8d8b-4a88-963e-8605f42eff81"
CM035051.1	RepeatMasker	DNA/Kolobok-E	71840345	71840683	870	+	.	ID="KOLOBOKE-3_AP";Tend="391";Tstart="47";shortTE="F";uid="b56dcc0a-d61f-4dbd-9b98-b02636b3c34d"
CM035051.1	RepeatMasker	DNA/MULE-MuDR	73698016	73698428	711	+	.	ID="RND-6_FAMILY-3678";Tend="1698";Tstart="1207";shortTE="F";uid="bf240ad8-07f0-4356-953d-9920324ca71c"
CM035051.1	RepeatMasker	RC/Helitron	58126251	58126430	549	+	.	ID="RND-1_FAMILY-170";Tend="8977";Tstart="8795";shortTE="F";uid="3bd387a7-8fac-4d48-b8db-8b821e495e0a"
CM035051.1	RepeatMasker	DNA	7219106	7219239	527	+	.	ID="RND-6_FAMILY-5737";Tend="1018";Tstart="888";shortTE="F";uid="c99a6929-2e9d-4cb3-94ea-2be96e2ed6a8"
CM035051.1	RepeatMasker	DNA/Ginger-1	77927334	77928169	525	+	.	ID="RND-6_FAMILY-6119";TEgroup="ctg_1%7CRND-6_FAMILY-6119%7C130";Tend="1778";Tstart="710";shortTE="T";uid="932d32c2-d0f6-40f4-9435-35a204ee2c66"
CM035051.1	RepeatMasker	LTR/Gypsy	41013834	41014301	3414	+	.	ID="RND-1_FAMILY-186";Tend="1205";Tstart="734";shortTE="F";uid="baa2beff-db4f-47e4-8890-921d9b9929e2"
CM035051.1	RepeatMasker	RC/Helitron	9806432	9807090	4491	+	.	ID="RND-5_FAMILY-4044";Tend="2144";Tstart="1468";shortTE="F";uid="77ad7485-2ebc-4a10-b4b2-c83cf02223f1"
CM035051.1	RepeatMasker	DNA/hAT?	46177003	46177124	413	+	.	ID="DNA8-60_AP";Tend="187";Tstart="77";shortTE="F";uid="164aa199-a31c-4d74-9507-4fa9f36a91c0"
CM035051.1	RepeatMasker	DNA	23513991	23514384	490	+	.	ID="dna4-1_ap";Tend="605";Tstart="147";shortTE="F";uid="348d2126-899a-46f1-ab46-5c9be9409042"
CM035051.1	RepeatMasker	DNA	43769747	43770111	897	+	.	ID="TTAA2D_AP";Tend="421";Tstart="2";shortTE="F";uid="a543032a-8ec1-44f4-9685-9b70b2969819"
CM035051.1	RepeatMasker	Unknown	3419116	3420239	4533	+	.	ID="RND-6_FAMILY-11090";Tend="1332";Tstart="147";shortTE="F";uid="9ff8a4da-a40d-4ba2-a28b-fb0be6da450f"
CM035051.1	RepeatMasker	DNA/hAT-hAT19	55091184	55091723	2762	+	.	ID="RND-5_FAMILY-3297";Tend="1459";Tstart="938";shortTE="F";uid="5cc1c58b-ae5e-46c1-98d0-dbdbceefa835"
CM035051.1	RepeatMasker	DNA/hAT-Charlie	87649842	87650032	793	+	.	ID="HAT-N1_AP";Tend="561";Tstart="364";shortTE="F";uid="1e277249-329e-420e-b5cf-150cdd0fc974"
CM035051.1	RepeatMasker	DNA	30066468	30066597	560	+	.	ID="dna4-3_ap";Tend="391";Tstart="247";shortTE="F";uid="c41f993c-2174-4706-a83b-033e5ba3a3ca"
CM035051.1	RepeatMasker	LTR/Gypsy	89241498	89241604	460	+	.	ID="RND-5_FAMILY-355";Tend="6956";Tstart="6852";shortTE="F";uid="257e25eb-47ff-4ea8-9997-9f5b5db2c37e"
CM035051.1	RepeatMasker	DNA/Ginger-1	12746660	12746942	605	+	.	ID="RND-6_FAMILY-6119";TEgroup="ctg_1%7CRND-6_FAMILY-6119%7C28";Tend="2146";Tstart="681";shortTE="F";uid="fa97ef22-7bf5-4dbd-818d-5d209f15145a"
CM035051.1	RepeatMasker	Retroposon?	19186966	19187315	502	+	.	ID="RND-6_FAMILY-14806";Tend="1836";Tstart="1524";shortTE="F";uid="7d6714f9-f312-415f-937e-a08bf68d22bc"
CM035051.1	RepeatMasker	Unknown	47054948	47055121	791	+	.	ID="RND-1_FAMILY-162";Tend="1207";Tstart="1041";shortTE="F";uid="dbb82dcf-b73d-46b3-91e6-31c637b25cb9"
CM035051.1	RepeatMasker	DNA	7411746	7412343	3525	+	.	ID="RND-6_FAMILY-326";Tend="1566";Tstart="949";shortTE="F";uid="7d43f0b2-fb3d-4c5c-ab8b-7696d4a6b467"
CM035051.1	RepeatMasker	Unknown	54314422	54314723	1882	+	.	ID="RND-5_FAMILY-641";Tend="1837";Tstart="1534";shortTE="F";uid="cf0487e4-828d-4796-a86c-6b770e0ada08"
CM035051.1	RepeatMasker	DNA/hAT-Charlie	70738600	70738800	894	+	.	ID="DNA8-34_AP";Tend="194";Tstart="1";shortTE="F";uid="4c308833-12a4-4c2a-98dd-e090903eaedb"
CM035051.1	RepeatMasker	Unknown	72261602	72262224	1190	+	.	ID="RND-6_FAMILY-11090";Tend="1263";Tstart="636";shortTE="F";uid="4aeba97c-3637-4976-88c8-fca60694296a"
CM035051.1	RepeatMasker	DNA	1612487	1612680	445	+	.	ID="dna2-2_ap";Tend="261";Tstart="67";shortTE="F";uid="fa6f1980-604f-4903-b0a2-f04b94c71578"
CM035051.1	RepeatMasker	DNA	59214383	59215243	5239	+	.	ID="RND-1_FAMILY-120";Tend="1793";Tstart="945";shortTE="F";uid="66ea1fc0-7eef-4f7d-af91-dd2f8bef35b1"
CM035051.1	RepeatMasker	DNA/Maverick	2130546	2130748	447	+	.	ID="RND-6_FAMILY-35";Tend="4139";Tstart="3949";shortTE="F";uid="f932f7cb-3512-4ae1-bed0-d10a319d9ffc"
CM035051.1	RepeatMasker	DNA	60355801	60355981	615	+	.	ID="dna4-2_ap";Tend="768";Tstart="608";shortTE="F";uid="cf2160de-3c1f-46c7-ac7d-e64d96a04a23"
CM035051.1	RepeatMasker	RC/Helitron	54330820	54330934	640	+	.	ID="RND-5_FAMILY-9493";Tend="1758";Tstart="1642";shortTE="F";uid="7b9101cd-b4c8-477c-9932-de5bab7f0f93"
CM035051.1	RepeatMasker	Retroposon?	86451906	86452177	450	+	.	ID="SINE2-1_AP";Tend="421";Tstart="149";shortTE="F";uid="2a88827a-0bcc-4467-b075-c98b42dcb44b"
CM035051.1	RepeatMasker	DNA	87457958	87458141	575	+	.	ID="RND-5_FAMILY-7023";Tend="9554";Tstart="9393";shortTE="F";uid="4c3e032f-e891-434a-bcf9-34808333e7e9"
CM035051.1	RepeatMasker	DNA/hAT-Charlie	17736753	17736950	929	+	.	ID="RND-5_FAMILY-1373";Tend="1145";Tstart="930";shortTE="F";uid="34ae4add-c64b-44d0-847f-7925f32b8c05"
CM035051.1	RepeatMasker	Unknown	50128592	50130497	5356	+	.	ID="RND-6_FAMILY-807";Tend="2037";Tstart="144";shortTE="F";uid="f67b1e77-6751-47c3-8f99-7d5389e95ea4"
CM035051.1	RepeatMasker	DNA	87619111	87619221	452	+	.	ID="TTAA8_AP";Tend="422";Tstart="314";shortTE="F";uid="6fa5d0d6-ed41-4148-982e-976fa15f5cd6"
CM035051.1	RepeatMasker	RC/Helitron	20241142	20241408	1511	+	.	ID="RND-5_FAMILY-5339";Tend="2442";Tstart="2170";shortTE="F";uid="db7b744c-d147-4e96-9ab7-51e16e25c212"
CM035051.1	RepeatMasker	Unknown	57700069	57700270	445	+	.	ID="RND-6_FAMILY-1328";Tend="1472";Tstart="1313";shortTE="F";uid="74c7a29f-20db-4c54-89f1-2c820e14ddd4"
CM035051.1	RepeatMasker	Unknown	8537061	8537224	484	+	.	ID="RND-5_FAMILY-162";Tend="3152";Tstart="2984";shortTE="F";uid="df6b9116-a9f1-4630-84b3-99509d2cca06"
CM035051.1	RepeatMasker	DNA	84773076	84773464	1462	+	.	ID="TTAA2C_AP";Tend="377";Tstart="1";shortTE="F";uid="0c144449-864b-4845-a6ee-9ace6baed2c8"
CM035051.1	RepeatMasker	DNA	14057971	14058075	452	+	.	ID="DNA4-2_AP";Tend="444";Tstart="343";shortTE="F";uid="0cb46b56-8d37-43dc-b9cf-f5f4e53a7f44"
CM035051.1	RepeatMasker	DNA/Kolobok-E	558776	559044	863	+	.	ID="RND-6_FAMILY-275";Tend="1979";Tstart="1721";shortTE="F";uid="f8bfbde7-6a0a-4b78-8f3b-851c280816ab"
CM035051.1	RepeatMasker	Unknown	52056821	52057483	3479	+	.	ID="RND-6_FAMILY-1938";Tend="1576";Tstart="881";shortTE="F";uid="09a60125-3c07-4649-9962-9599ab2166aa"
CM035051.1	RepeatMasker	DNA	23767802	23768080	882	+	.	ID="RND-1_FAMILY-37";Tend="741";Tstart="471";shortTE="F";uid="021be572-ee3c-486a-ae4f-548e15d79100"
CM035051.1	RepeatMasker	DNA	27069369	27069564	601	+	.	ID="DNA4-3_AP";Tend="453";Tstart="277";shortTE="F";uid="899df88b-2541-4af4-8188-693b390de6e8"
CM035051.1	RepeatMasker	Retroposon?	14214369	14215049	1526	+	.	ID="RND-4_FAMILY-187";Tend="1648";Tstart="970";shortTE="F";uid="ffc7dad6-e8dd-44c6-b694-0d89c4d72f81"
CM035051.1	RepeatMasker	DNA/hAT-Charlie	65788857	65789034	923	+	.	ID="HAT-N1_AP";Tend="560";Tstart="365";shortTE="F";uid="e64ef78d-ac1c-4574-800d-f06dc94b8661"
CM035051.1	RepeatMasker	DNA/hAT-hAT19	30700314	30700443	521	+	.	ID="RND-5_FAMILY-4109";Tend="929";Tstart="819";shortTE="F";uid="3e084643-5fc5-49c2-8fb5-77c95d8fbbaa"
CM035051.1	RepeatMasker	DNA/Ginger-1	71342897	71343260	2153	+	.	ID="RND-6_FAMILY-501";Tend="1202";Tstart="812";shortTE="F";uid="662485bf-e730-4778-9684-0f9282fdd90e"
CM035051.1	RepeatMasker	DNA	78638723	78639081	647	+	.	ID="DNA4-1_AP";Tend="333";Tstart="1";shortTE="F";uid="7ab6548a-8867-44dc-b7cb-28f50fe5257d"
CM035051.1	RepeatMasker	Unknown	19571856	19572610	3627	+	.	ID="RND-6_FAMILY-4074";Tend="1530";Tstart="837";shortTE="F";uid="1806e012-0b70-4ef6-9c1c-4515058588d7"
CM035051.1	RepeatMasker	DNA/hAT	17496215	17496486	567	+	.	ID="DNA8-1_AP";Tend="416";Tstart="138";shortTE="F";uid="fc5c9bb1-1e15-4be7-b89d-d7dab20c8c55"
CM035051.1	RepeatMasker	DNA/Kolobok-E	37923061	37923824	1513	+	.	ID="KOLOBOKE-2_AP";Tend="2218";Tstart="1522";shortTE="F";uid="b841a36b-1af0-4c73-b793-23eddfe4502e"
CM035051.1	RepeatMasker	DNA	53715255	53715459	498	+	.	ID="ttaa3b_ap";Tend="201";Tstart="1";shortTE="F";uid="85f5e210-486e-4fee-9dd7-783f47c0d38a"
CM035051.1	RepeatMasker	DNA	48651982	48652105	515	+	.	ID="dna4-2_ap";Tend="768";Tstart="644";shortTE="F";uid="be077e85-a717-4653-a148-2492edd7e9ef"
CM035051.1	RepeatMasker	DNA/TcMar-Tc1	81270321	81270504	469	+	.	ID="MARINER-24_LMI";Tend="1013";Tstart="830";shortTE="F";uid="ffa4a62b-c9be-4737-b8db-48323b644ebc"
CM035051.1	RepeatMasker	Unknown	22507355	22507582	639	+	.	ID="RND-6_FAMILY-4272";Tend="1474";Tstart="1280";shortTE="F";uid="851e068a-4c6f-40e0-9e75-f073e3f2460b"
CM035051.1	RepeatMasker	DNA	14794021	14794153	619	+	.	ID="RND-5_FAMILY-2263";Tend="1083";Tstart="949";shortTE="F";uid="45564ef0-0eba-4bec-948f-d20047b5ab45"
CM035051.1	RepeatMasker	DNA/MULE-MuDR	33036941	33037397	1018	+	.	ID="RND-6_FAMILY-1937";Tend="3527";Tstart="3073";shortTE="F";uid="108e6236-ef78-4c2f-b2af-5c1a25a4146f"
CM035051.1	RepeatMasker	DNA	43438597	43439208	668	+	.	ID="DNA4-2_AP";Tend="544";Tstart="1";shortTE="F";uid="07d62c85-fc90-4c3a-9370-893a949b24cd"
CM035051.1	RepeatMasker	DNA/hAT-hAT19	12768093	12768905	3765	+	.	ID="RND-5_FAMILY-3297";Tend="1756";Tstart="932";shortTE="F";uid="c4c1ab0b-b6b4-49f6-9b5c-56d79ed98636"
CM035051.1	RepeatMasker	DNA/hAT	20144067	20144206	612	+	.	ID="DNA8-105_AP";Tend="650";Tstart="499";shortTE="F";uid="ec26d32f-b98b-4c93-a410-de1f4a676673"
CM035051.1	RepeatMasker	DNA/hAT-Charlie	51325849	51325977	412	+	.	ID="HAT-N1_AP";Tend="497";Tstart="364";shortTE="F";uid="4775855f-a941-4d5e-8ed1-9b646a5fb579"
CM035051.1	RepeatMasker	LINE/I	82185193	82185507	1575	+	.	ID="RND-6_FAMILY-1472";Tend="1558";Tstart="1230";shortTE="F";uid="514ec89f-0440-46a8-8564-868beb1fae12"
CM035051.1	RepeatMasker	DNA/Ginger-1	61634571	61634816	7743	+	.	ID="RND-6_FAMILY-6119";Tend="2354";Tstart="710";shortTE="F";uid="c888bb1a-37f2-41df-92d5-34d85fe08019"
CM035051.1	RepeatMasker	DNA	9785542	9786003	992	+	.	ID="DNA2-3_AP";Tend="552";Tstart="2";shortTE="F";uid="226fa712-acc5-4c7d-9763-fed01f3e6c36"
CM035051.1	RepeatMasker	DNA	1072829	1073557	1890	+	.	ID="DNA4-2_AP";Tend="769";Tstart="1";shortTE="F";uid="096ddb3e-680b-450f-9591-33579c9a7305"
CM035051.1	RepeatMasker	DNA	24096768	24097231	1287	+	.	ID="TTAA3C_AP";Tend="422";Tstart="1";shortTE="F";uid="da1105e2-8951-404e-928e-a0ac7eaa74a0"
CM035051.1	RepeatMasker	DNA	15860701	15861175	962	+	.	ID="DNA4-3_AP";Tend="508";Tstart="1";shortTE="F";uid="578a2ef9-24cf-48b9-8f5c-3d45af9e1f05"
CM035051.1	RepeatMasker	Unknown	31773968	31774127	418	+	.	ID="RND-6_FAMILY-11457";Tend="2472";Tstart="2383";shortTE="F";uid="d406f222-2487-48ba-bfc5-d386a1c9870c"
CM035051.1	RepeatMasker	DNA/Ginger-1	20245896	20246404	2240	+	.	ID="RND-6_FAMILY-6119";Tend="1439";Tstart="889";shortTE="F";uid="1e280ff7-47a2-4a57-ac31-0d55ba3d121b"
CM035051.1	RepeatMasker	DNA/Kolobok-T2	32456546	32456916	1830	+	.	ID="KOLOBOK-2_AP";Tend="382";Tstart="1";shortTE="F";uid="853a38e2-6385-457f-8514-25dca1313a20"
CM035051.1	RepeatMasker	Retroposon?	62262411	62263810	7724	+	.	ID="RND-6_FAMILY-1728";Tend="1766";Tstart="299";shortTE="F";uid="5ef15b8c-8678-41b8-887f-103f2ceab2f6"
CM035051.1	RepeatMasker	Retroposon?	19824084	19824406	779	+	.	ID="RND-4_FAMILY-187";Tend="1592";Tstart="1279";shortTE="F";uid="5dae1e8e-25d3-4c39-8be3-9889e9a5cee2"
CM035051.1	RepeatMasker	DNA/Ginger-2	39633236	39633615	581	+	.	ID="ginger2-2_lmi";Tend="1428";Tstart="825";shortTE="F";uid="3cb009eb-1b4c-4c1b-ab3a-c035c2d04599"
CM035051.1	RepeatMasker	DNA	79979355	79979797	1114	+	.	ID="DNA4-3_AP";Tend="635";Tstart="190";shortTE="F";uid="51d27e50-9631-48db-93f7-da21514d69c5"
CM035051.1	RepeatMasker	DNA	14503870	14504114	551	+	.	ID="DNA4-3_AP";Tend="358";Tstart="110";shortTE="F";uid="fc72f798-11a9-42e3-aea3-7687d57c54a2"
CM035051.1	RepeatMasker	DNA/hAT-Ac	74020154	74020292	432	+	.	ID="DNA8-14_AP";Tend="937";Tstart="778";shortTE="F";uid="70b6e751-0ed2-47ed-ad26-0128d3932b63"
CM035051.1	RepeatMasker	DNA/hAT-hAT19	44140045	44140160	581	+	.	ID="DNA8-71_AP";Tend="132";Tstart="1";shortTE="F";uid="aa6d7700-a2ba-48ec-bf2f-27cd038023ac"
CM035051.1	RepeatMasker	Retroposon?	10205275	10205805	1463	+	.	ID="RND-4_FAMILY-187";Tend="1653";Tstart="1143";shortTE="F";uid="7875a2ca-19a3-4490-9845-e7eb61caf3d1"
CM035051.1	RepeatMasker	DNA/hAT-Charlie	40303519	40303850	2215	+	.	ID="RND-1_FAMILY-203";Tend="1243";Tstart="907";shortTE="F";uid="9121b7f0-5dd6-4e87-a7d3-c93a0d072f32"
CM035051.1	RepeatMasker	DNA/Maverick	33069225	33069702	1669	+	.	ID="RND-6_FAMILY-3376";Tend="2485";Tstart="2105";shortTE="F";uid="201754b8-1098-45fa-b3c3-62769b552e62"
CM035051.1	RepeatMasker	Retroposon?	3334380	3334515	831	+	.	ID="RND-6_FAMILY-2587";Tend="1112";Tstart="980";shortTE="F";uid="b4829f51-4232-48c9-b6ab-d85a1695a719"
CM035051.1	RepeatMasker	Unknown	33808567	33808711	1113	+	.	ID="RND-1_FAMILY-72";Tend="1125";Tstart="979";shortTE="F";uid="6bc151f9-276a-45af-bfa1-373cc1036b03"
CM035051.1	RepeatMasker	DNA/Ginger-1	21285975	21286398	1378	+	.	ID="RND-6_FAMILY-12353";Tend="1800";Tstart="1363";shortTE="F";uid="6e1f92b7-1353-4ee1-bb8e-c8ab940940b6"
CM035051.1	RepeatMasker	DNA/Kolobok-E	5545982	5546241	1818	+	.	ID="RND-1_FAMILY-47";Tend="1176";Tstart="922";shortTE="F";uid="fa0a0118-6404-4eaa-b2f2-d9d0605af1af"
CM035051.1	RepeatMasker	Unknown	7412663	7413219	3042	+	.	ID="RND-5_FAMILY-290";Tend="1231";Tstart="690";shortTE="F";uid="9b3dd03f-97bc-4087-b6a8-1f0a26eef2e9"
CM035051.1	RepeatMasker	DNA/Kolobok-E	874126	874594	3505	+	.	ID="RND-1_FAMILY-47";Tend="1381";Tstart="919";shortTE="F";uid="5095be98-3f29-4bd2-854e-24e3c8b2760f"
CM035051.1	RepeatMasker	DNA/MULE-MuDR	1412058	1412362	464	+	.	ID="RND-5_FAMILY-3292";Tend="596";Tstart="340";shortTE="F";uid="76ceeadb-d6c2-4bdd-9270-e4974749b755"
CM035051.1	RepeatMasker	DNA/Ginger-1	17308409	17308515	1840	+	.	ID="ginger1-1_ap";Tend="4179";Tstart="3514";shortTE="F";uid="9e2b7a0e-7466-49f6-919e-ca1452a7b367"
CM035051.1	RepeatMasker	DNA	62571427	62571532	433	+	.	ID="RND-5_FAMILY-1448";Tend="955";Tstart="847";shortTE="F";uid="a6ff90e6-4123-48ae-985c-6cdb44eee543"
CM035051.1	RepeatMasker	DNA/TcMar-Tc1	83265014	83266499	11755	+	.	ID="RND-1_FAMILY-134";Tend="1921";Tstart="426";shortTE="F";uid="a564042f-bf3b-4176-ae31-8036611d2e30"
CM035051.1	RepeatMasker	DNA	82099866	82100096	442	+	.	ID="DNA4-3_AP";Tend="269";Tstart="3";shortTE="F";uid="6b40aac3-8304-453c-8bed-a255506fe7ef"
CM035051.1	RepeatMasker	Retroposon?	15372955	15373254	3466	+	.	ID="RND-6_FAMILY-2587";Tend="1606";Tstart="755";shortTE="F";uid="d3f8e695-df54-44c9-8773-9a13b2246b41"
CM035051.1	RepeatMasker	Retroposon?	8968224	8969049	1569	+	.	ID="RND-4_FAMILY-187";Tend="1630";Tstart="759";shortTE="F";uid="7b3465ae-2d37-4966-afaf-c6a11d1aa4ed"
CM035051.1	RepeatMasker	Retroposon?	1741091	1741611	685	+	.	ID="SINE2-1_AP";Tend="1176";Tstart="640";shortTE="F";uid="d9445f83-dfbc-4cf4-9ff0-0eb650ab06a9"
CM035051.1	RepeatMasker	LINE/I-Jockey	3395361	3395887	449	+	.	ID="JOCKEY-3_RPR";Tend="1444";Tstart="931";shortTE="F";uid="754c7ab8-cc97-40c1-9fbf-0777455da587"
CM035051.1	RepeatMasker	DNA/Ginger-1	143827	144053	3680	+	.	ID="RND-6_FAMILY-6119";Tend="1716";Tstart="738";shortTE="F";uid="5c04d06e-36c4-465d-ad8b-e299b1caf1bb"
CM035051.1	RepeatMasker	DNA/Ginger-1	64751610	64751846	7829	+	.	ID="rnd-6_family-6119";Tend="2343";Tstart="773";shortTE="F";uid="40bf4903-5461-4299-8573-698582cbe221"
CM035051.1	RepeatMasker	Unknown	41035672	41035815	1150	+	.	ID="RND-5_FAMILY-3918";Tend="1536";Tstart="1393";shortTE="F";uid="ce963489-c0d6-4c48-a4fc-55e6c000a311"
CM035051.1	RepeatMasker	DNA/P	28970572	28970773	453	+	.	ID="P-1_LHU";Tend="2698";Tstart="2499";shortTE="F";uid="0703875b-7593-4363-865c-f7f720d06912"
CM035051.1	RepeatMasker	DNA/Ginger-1	87621947	87622068	448	+	.	ID="rnd-6_family-501";Tend="779";Tstart="579";shortTE="F";uid="1361c726-1757-4517-aa34-fd1f28f3e6d2"
CM035051.1	RepeatMasker	Unknown	39605095	39605395	786	+	.	ID="RND-6_FAMILY-12493";Tend="2365";Tstart="2080";shortTE="F";uid="bf8b0ee2-a54e-4b8f-bccc-4b9d80f0fd5e"
CM035051.1	RepeatMasker	DNA	84463565	84463937	610	+	.	ID="DNA4-3_AP";Tend="366";Tstart="2";shortTE="F";uid="ce7df1b7-b28a-4577-88ef-aaa1feaf7115"
CM035051.1	RepeatMasker	DNA	75367336	75367711	435	+	.	ID="DNA4-3_AP";Tend="400";Tstart="13";shortTE="F";uid="580e14d3-bf9a-417e-a45f-1bd1d132a76d"
CM035051.1	RepeatMasker	LTR/Pao	89168650	89169164	582	+	.	ID="BEL-80_CQ-I";Tend="2695";Tstart="2306";shortTE="F";uid="4084c00b-7093-442e-be98-a6de79e4355e"
CM035051.1	RepeatMasker	DNA	86398998	86399127	516	+	.	ID="dna4-2_ap";Tend="769";Tstart="650";shortTE="F";uid="afa0b9fa-2b8e-487c-ad86-a3c8c7ceccc4"
CM035051.1	RepeatMasker	Retroposon?	22760477	22760800	874	+	.	ID="RND-4_FAMILY-187";Tend="1655";Tstart="1341";shortTE="F";uid="f7c76a3a-44da-44a4-98ae-7e39746dcde0"
CM035051.1	RepeatMasker	Retroposon?	23411819	23412271	482	+	.	ID="SINE2-2_AP";Tend="461";Tstart="1";shortTE="F";uid="a1083a0e-4db3-48b6-907e-c394619b3cee"
CM035051.1	RepeatMasker	DNA/MULE-MuDR	12019204	12020322	7848	+	.	ID="RND-6_FAMILY-15231";Tend="1947";Tstart="792";shortTE="F";uid="fa308ee8-1c72-460e-be90-8134ca43178e"
CM035051.1	RepeatMasker	Retroposon?	64141324	64142125	1641	+	.	ID="RND-4_FAMILY-187";Tend="1598";Tstart="588";shortTE="F";uid="16dda362-4a61-4bdd-9964-dae76feeb7d5"
CM035051.1	RepeatMasker	DNA	15375080	15375303	1043	+	.	ID="TTAA2C_AP";Tend="221";Tstart="3";shortTE="F";uid="fb2dda0f-2794-4cc9-8f00-f40bd74977cf"
CM035051.1	RepeatMasker	Retroposon?	41044902	41045097	1152	+	.	ID="RND-6_FAMILY-8832";Tend="1210";Tstart="1011";shortTE="F";uid="8c89915c-8850-4024-8987-9d2fbb432b7a"
CM035051.1	RepeatMasker	DNA	77069932	77070124	906	+	.	ID="TTAA11_AP";Tend="312";Tstart="104";shortTE="F";uid="c2409220-3d19-4aba-ab33-e4dfc921ca4b"
CM035051.1	RepeatMasker	DNA/hAT-Tip100	49449338	49449524	682	+	.	ID="RND-6_FAMILY-6863";Tend="764";Tstart="585";shortTE="F";uid="ace7c590-7190-4a3b-99c3-3b13dcd3cbbb"
CM035051.1	RepeatMasker	Retroposon?	54918075	54919803	13381	+	.	ID="RND-6_FAMILY-1728";Tend="2316";Tstart="298";shortTE="F";uid="8897222f-1436-4c2d-9ce8-172d44a9422c"
CM035051.1	RepeatMasker	Retroposon?	48169345	48169747	463	+	.	ID="RND-4_FAMILY-187";TEgroup="ctg_1%7CRND-4_FAMILY-187%7C37";Tend="1660";Tstart="762";shortTE="F";uid="349fc68e-c9c4-4678-80b2-5b556baf2800"
CM035051.1	RepeatMasker	Unknown	4647618	4648467	4930	+	.	ID="RND-1_FAMILY-53";Tend="1911";Tstart="1112";shortTE="F";uid="a0e76aa1-0d5a-47dc-a377-f1d8c1242fe7"
CM035051.1	RepeatMasker	DNA	61272343	61272484	411	+	.	ID="dna4-2_ap";Tend="769";Tstart="633";shortTE="F";uid="42af3ea7-babe-4591-a5c9-1c778bc0e983"
CM035051.1	RepeatMasker	DNA/Sola-1	219404	219723	866	+	.	ID="SOLA1-2_AP";Tend="318";Tstart="1";shortTE="F";uid="1779530c-223d-4d8d-82dd-9be27a3abe7a"
CM035051.1	RepeatMasker	DNA	10120443	10120682	698	+	.	ID="DNA4-3_AP";Tend="361";Tstart="126";shortTE="F";uid="d317c68b-c39d-48f0-9285-2059c239239a"
CM035051.1	RepeatMasker	Unknown	20930653	20930827	416	+	.	ID="TE-X-4_NVI";Tend="302";Tstart="124";shortTE="F";uid="a05e1824-e394-4783-a3e1-25b225e3c699"
CM035051.1	RepeatMasker	DNA/Ginger-1	88377341	88377630	469	+	.	ID="RND-6_FAMILY-6119";Tend="1686";Tstart="716";shortTE="F";uid="28268db9-84fb-431e-a1f0-5c59af766f2f"
CM035051.1	RepeatMasker	LTR/Gypsy	11848303	11848601	520	+	.	ID="RND-5_FAMILY-7155";Tend="2241";Tstart="1889";shortTE="F";uid="7335c25c-c94e-4d8a-8fd9-05360d18dea9"
CM035051.1	RepeatMasker	Unknown	14828013	14828241	478	+	.	ID="RND-6_FAMILY-1718";Tend="1349";Tstart="1130";shortTE="F";uid="092a45f6-99b8-4aab-8876-e1dd3740fee6"
CM035051.1	RepeatMasker	DNA/hAT-Tip100	4593214	4593931	3690	+	.	ID="RND-5_FAMILY-2167";Tend="1933";Tstart="1221";shortTE="F";uid="443f8e3a-47ea-44a7-8f0e-99448ad8643d"
CM035051.1	RepeatMasker	Unknown	3353057	3353444	1258	+	.	ID="RND-6_FAMILY-11090";Tend="505";Tstart="117";shortTE="F";uid="f2cfbd80-d6cd-46bc-ad2a-d745189cc98e"
CM035051.1	RepeatMasker	DNA/MULE-MuDR	13665839	13666072	402	+	.	ID="MUDR1X_AP";Tend="1778";Tstart="1543";shortTE="F";uid="26c6a5d9-277b-42af-b220-9338b51157e6"
CM035051.1	RepeatMasker	Unknown	66338356	66339553	3679	+	.	ID="RND-6_FAMILY-5053";Tend="2989";Tstart="2071";shortTE="F";uid="cfa39f2e-6851-4498-b71e-caedbb18704a"
CM035051.1	RepeatMasker	Retroposon?	88408453	88408775	2179	+	.	ID="RND-6_FAMILY-6697";Tend="3379";Tstart="3048";shortTE="F";uid="e150e54e-e853-43ee-aa7c-6e5aa7ec0f37"
CM035051.1	RepeatMasker	LTR/Gypsy	89207273	89207940	5110	+	.	ID="RND-1_FAMILY-28";Tend="1015";Tstart="350";shortTE="F";uid="25bc1748-1c32-4d6e-9498-1bbe53903e93"
CM035051.1	RepeatMasker	Unknown	210381	210516	474	+	.	ID="RND-5_FAMILY-8695";Tend="1391";Tstart="1265";shortTE="F";uid="eb50d478-c2a3-40c2-bebb-9ed500c64680"
CM035051.1	RepeatMasker	DNA/hAT-Charlie	20750075	20750283	639	+	.	ID="DNA8-34_AP";Tend="194";Tstart="1";shortTE="F";uid="a02a9952-100b-42b6-9da8-6f6b97a58d71"
CM035051.1	RepeatMasker	DNA/hAT	23870018	23870279	564	+	.	ID="RND-5_FAMILY-2264";Tend="6948";Tstart="6681";shortTE="F";uid="8c6278db-c9f9-4e25-883a-9c93b809a8b3"
CM035051.1	RepeatMasker	DNA/hAT-Tip100	42546110	42546784	2575	+	.	ID="RND-5_FAMILY-2167";Tend="1930";Tstart="1336";shortTE="F";uid="a0e3f843-19ac-49e6-908b-ce47831384ba"
CM035051.1	RepeatMasker	Unknown	38204051	38204339	1040	+	.	ID="RND-6_FAMILY-2709";Tend="1900";Tstart="1633";shortTE="F";uid="6036dec7-7e7d-4904-ba98-6c6b64aedacc"
CM035051.1	RepeatMasker	DNA/hAT-hAT19	28817450	28817600	465	+	.	ID="DNA8-88_AP";Tend="616";Tstart="479";shortTE="F";uid="35fb1864-8875-4186-bbfd-d36e0781cb30"
CM035051.1	RepeatMasker	Unknown	70578431	70579010	1786	+	.	ID="RND-5_FAMILY-4879";Tend="2280";Tstart="1744";shortTE="F";uid="81c29517-bc3f-46f0-bfd8-46066c06b336"
CM035051.1	RepeatMasker	DNA	166900	167323	896	+	.	ID="ttaa2c_ap";Tend="418";Tstart="10";shortTE="F";uid="cd91c1be-5169-4369-ac35-20d0f09863f0"
CM035051.1	RepeatMasker	DNA	62405944	62406211	499	+	.	ID="ttaa3b_ap";Tend="255";Tstart="2";shortTE="F";uid="125072d5-c0e2-4529-bff8-5f78956582b1"
CM035051.1	RepeatMasker	DNA	65530187	65530739	505	+	.	ID="DNA4-2_AP";Tend="769";Tstart="225";shortTE="F";uid="fe7fdce5-9034-4cf8-aa3b-dc0fb401db22"
CM035051.1	RepeatMasker	DNA/Kolobok-T2	59556078	59556209	464	+	.	ID="REP-4_PBA";Tend="656";Tstart="533";shortTE="F";uid="14620d74-6fc8-452f-adba-a65d58794bad"
CM035051.1	RepeatMasker	DNA	87812157	87812337	458	+	.	ID="DNAX-2_AP";Tend="422";Tstart="232";shortTE="F";uid="e77531fa-c006-458b-9eda-5eed9f02d048"
CM035051.1	RepeatMasker	Unknown	32086673	32089405	3495	+	.	ID="RND-6_FAMILY-6866";Tend="3110";Tstart="1098";shortTE="F";uid="4f1a2035-5d76-4c82-8b46-85689f80cc38"
CM035051.1	RepeatMasker	DNA	77305610	77306548	542	+	.	ID="DNA4-2_AP";TEgroup="ctg_1%7CDNA4-2_AP%7C25";Tend="769";Tstart="83";shortTE="F";uid="8ec65d4c-7011-4c6a-ac5d-ba1d50eb992c"
CM035051.1	RepeatMasker	DNA	79271383	79271702	702	+	.	ID="DNA4-3_AP";Tend="521";Tstart="207";shortTE="F";uid="1f18a9eb-ef69-4db0-99d6-bf5824ba500e"
CM035051.1	RepeatMasker	Retroposon?	68762871	68763428	607	+	.	ID="RND-4_FAMILY-187";Tend="1299";Tstart="760";shortTE="F";uid="98d15e7a-d5ac-4e00-8a43-1cd4c1be25f3"
CM035051.1	RepeatMasker	DNA/MULE-MuDR	44451999	44452452	1866	+	.	ID="RND-6_FAMILY-3678";Tend="1727";Tstart="1244";shortTE="F";uid="155e2f71-40d6-4d68-91bb-987fb0a7e7f4"
CM035051.1	RepeatMasker	LINE/L2	71573303	71573556	443	+	.	ID="RND-5_FAMILY-2759";Tend="2616";Tstart="2366";shortTE="F";uid="ab14fee1-58d1-4ba8-afd8-3cd3cb49af28"
CM035051.1	RepeatMasker	DNA/Ginger-1	18973663	18973886	7688	+	.	ID="RND-6_FAMILY-6119";Tend="2331";Tstart="936";shortTE="F";uid="f06aed77-8b7b-4d34-a9a7-42de35c890e7"
CM035051.1	RepeatMasker	Retroposon?	23467490	23467742	564	+	.	ID="RND-4_FAMILY-187";Tend="984";Tstart="720";shortTE="F";uid="2ce118b0-111c-4c28-8567-7ee1d5a22a10"
CM035051.1	RepeatMasker	Retroposon?	24151810	24152148	2192	+	.	ID="RND-6_FAMILY-6697";Tend="3379";Tstart="3038";shortTE="F";uid="9cc9b6ef-5657-4420-9af6-9e1f7ef468d3"
CM035051.1	RepeatMasker	DNA/MULE-MuDR	51654890	51655075	810	+	.	ID="dna8-110_ap";Tend="205";Tstart="9";shortTE="F";uid="8b41927e-9f59-4b0b-a3f9-4f7c75635f5b"
CM035051.1	RepeatMasker	DNA	8489841	8489975	578	+	.	ID="TTAA22_AP";Tend="435";Tstart="302";shortTE="F";uid="ae67960e-7674-4bd6-b740-bcf95c090701"
CM035051.1	RepeatMasker	DNA	54914442	54914848	1028	+	.	ID="TTAA2D_AP";Tend="427";Tstart="1";shortTE="F";uid="c38b979c-23a5-4fbf-a47e-1362a37a772b"
CM035051.1	RepeatMasker	DNA/Kolobok-E	7322033	7322580	4010	+	.	ID="RND-6_FAMILY-4559";Tend="1633";Tstart="1097";shortTE="F";uid="31b00d36-6fbc-47d9-843a-ef581b6ac979"
CM035051.1	RepeatMasker	DNA	14991712	14991913	616	+	.	ID="TTAA2D_AP";Tend="415";Tstart="216";shortTE="F";uid="9f7c4588-93a2-4666-9b9a-c5841dafabc6"
CM035051.1	RepeatMasker	DNA/Ginger-1	49759667	49759805	428	+	.	ID="RND-6_FAMILY-12353";Tend="612";Tstart="472";shortTE="F";uid="1241cdd9-bcf9-473c-bb9e-64b41971f932"
CM035051.1	RepeatMasker	Unknown	70008519	70008998	2139	+	.	ID="RND-1_FAMILY-11";Tend="1259";Tstart="943";shortTE="F";uid="6eed763f-d2c7-41fe-8290-286b1779c00a"
CM035051.1	RepeatMasker	Unknown	22263976	22264549	1843	+	.	ID="RND-6_FAMILY-2709";Tend="2645";Tstart="2174";shortTE="F";uid="98a3aa91-53d3-487f-898a-2471c6a72fc1"
CM035051.1	RepeatMasker	DNA/Ginger-1	16744332	16744706	1341	+	.	ID="rnd-6_family-12353";Tend="1463";Tstart="462";shortTE="F";uid="892a8183-1ab1-462c-b468-257f847acef2"
CM035051.1	RepeatMasker	Unknown	10166701	10166821	574	+	.	ID="RND-5_FAMILY-290";Tend="1382";Tstart="1263";shortTE="F";uid="d3326c73-e841-43e6-8779-7d2186f29978"
CM035051.1	RepeatMasker	DNA/hAT-hAT19	53605027	53605673	5147	+	.	ID="RND-6_FAMILY-4714";Tend="1625";Tstart="975";shortTE="F";uid="b3566d8d-4ae2-4d62-ab14-1b16c7b20110"
CM035051.1	RepeatMasker	DNA/hAT-hAT19	9492280	9493007	1256	+	.	ID="RND-6_FAMILY-2638";Tend="4199";Tstart="3428";shortTE="F";uid="b4376360-c669-4f19-9b54-83e9978fc2e6"
CM035051.1	RepeatMasker	Unknown	16662846	16663252	1373	+	.	ID="RND-1_FAMILY-85";Tend="1504";Tstart="1066";shortTE="F";uid="bae923aa-0fb8-4dd8-ad19-47406b48d28c"
CM035051.1	RepeatMasker	DNA/MULE-MuDR	80369112	80369238	546	+	.	ID="RND-6_FAMILY-2255";Tend="1441";Tstart="1313";shortTE="F";uid="51cdbe42-1c90-4b9e-9c4b-5ecafa5b57ec"
CM035051.1	RepeatMasker	DNA/Kolobok-E	75173130	75173609	3510	+	.	ID="RND-1_FAMILY-47";Tend="1409";Tstart="932";shortTE="F";uid="1f8a1b33-ba4e-4350-b244-219958e4d1f8"
CM035051.1	RepeatMasker	DNA/MULE-MuDR	55450715	55450846	474	+	.	ID="RND-6_FAMILY-5392";Tend="1047";Tstart="893";shortTE="F";uid="033c355b-55e7-4af0-9eaa-3fbcb534de65"
CM035051.1	RepeatMasker	DNA	9557633	9558268	3694	+	.	ID="dna4-3_ap";Tend="635";Tstart="3";shortTE="F";uid="9874763e-4d2d-4625-9d8b-124d7689b6e0"
CM035051.1	RepeatMasker	DNA/hAT-hAT19	67776155	67776708	1473	+	.	ID="RND-5_FAMILY-2409";Tend="1227";Tstart="710";shortTE="F";uid="9f1d6fe0-d563-42bd-8870-c9e044bcab52"
CM035051.1	RepeatMasker	LINE/I-Jockey	74702484	74702645	528	+	.	ID="AG-JOCK-1";Tend="1471";Tstart="1310";shortTE="F";uid="f9897740-7a53-4436-bd71-763045561678"
CM035051.1	RepeatMasker	DNA/Sola-1	25660553	25660755	480	+	.	ID="SOLA1-6_AP";Tend="2525";Tstart="2325";shortTE="F";uid="60f9fa6a-97af-4c04-8c90-25915cb49539"
CM035051.1	RepeatMasker	Retroposon?	71845268	71845499	427	+	.	ID="RND-4_FAMILY-187";Tend="1551";Tstart="1358";shortTE="F";uid="c2af172a-aa4c-4753-818f-1f96a9cbf986"
CM035051.1	RepeatMasker	DNA/TcMar-m44	73019623	73020829	1028	+	.	ID="MARINER-3_AP";Tend="1769";Tstart="499";shortTE="F";uid="2eaf7672-6ddd-4aad-bb12-18ebb2dab751"
CM035051.1	RepeatMasker	DNA/hAT	4848794	4849399	4080	+	.	ID="RND-6_FAMILY-1809";Tend="1513";Tstart="918";shortTE="F";uid="8b00ec91-c490-4f4a-bb8a-7e2e4806ee3a"
CM035051.1	RepeatMasker	DNA/hAT-Charlie	60659759	60659914	585	+	.	ID="HAT-N1_AP";Tend="561";Tstart="364";shortTE="F";uid="246a7233-6403-45f8-9eb4-857065fe965c"
CM035051.1	RepeatMasker	DNA/hAT-Charlie	11943744	11943946	807	+	.	ID="DNA8-58_AP";Tend="393";Tstart="241";shortTE="F";uid="4b284d66-6bab-4cdb-b829-920ca94b3b22"
CM035051.1	RepeatMasker	DNA	27405298	27405656	869	+	.	ID="DNA4-2_AP";Tend="359";Tstart="1";shortTE="F";uid="fa15da20-3ba2-443b-a489-7c8213837ee8"
CM035051.1	RepeatMasker	DNA	18120678	18121085	891	+	.	ID="TTAA3C_AP";Tend="425";Tstart="2";shortTE="F";uid="1c56d57e-1fd4-4916-9f7f-c2de3feaa983"
CM035051.1	RepeatMasker	Retroposon?	72247445	72247770	1458	+	.	ID="RND-6_FAMILY-6697";Tend="3379";Tstart="3036";shortTE="F";uid="818972d2-bc6b-43f0-801e-45f15a6b26f4"
CM035051.1	RepeatMasker	Unknown	72250051	72250302	666	+	.	ID="RND-6_FAMILY-11090";Tend="1727";Tstart="1478";shortTE="F";uid="5e84d420-4220-493b-9ff1-a70aee5671bd"
CM035051.1	RepeatMasker	DNA/hAT-hAT19	68457111	68457831	3507	+	.	ID="RND-5_FAMILY-3297";Tend="1655";Tstart="933";shortTE="F";uid="c55d83d1-3233-4721-b874-f83eaa63c0c5"
CM035051.1	RepeatMasker	DNA	37853470	37853623	557	+	.	ID="TTAA2D_AP";Tend="430";Tstart="287";shortTE="F";uid="a6f7b328-3e56-4442-86ad-64619613fc65"
CM035051.1	RepeatMasker	Retroposon?	51116172	51117155	2941	+	.	ID="RND-4_FAMILY-187";Tend="1639";Tstart="608";shortTE="F";uid="f6807cb8-e712-439d-895c-6d047db21b45"
CM035051.1	RepeatMasker	LTR/Pao	62336823	62337798	707	+	.	ID="BEL4-I_AP";Tend="1921";Tstart="842";shortTE="F";uid="11c9fa3e-c3f4-4d6e-addf-641abdfa7ac2"
CM035051.1	RepeatMasker	DNA/hAT	23592521	23594317	6723	+	.	ID="RND-6_FAMILY-9658";TEgroup="ctg_1%7CRND-6_FAMILY-9658%7C1";Tend="1706";Tstart="10";shortTE="F";uid="7d47c19f-fe1c-44d7-bb27-0e90a06e5486"
CM035051.1	RepeatMasker	DNA	30595807	30596480	1832	+	.	ID="dna4-2_ap";Tend="977";Tstart="1";shortTE="F";uid="90bc35c3-7eaf-4b63-8a08-cc445dee5ab1"
CM035051.1	RepeatMasker	DNA	47089663	47090110	2071	+	.	ID="TTAA8_AP";Tend="433";Tstart="1";shortTE="F";uid="6fa64bf8-0e46-4d6a-a061-4988de71187c"
CM035051.1	RepeatMasker	Unknown	72957575	72957804	1116	+	.	ID="RND-1_FAMILY-1";Tend="2113";Tstart="1926";shortTE="F";uid="65d2914a-06db-432b-a12b-374a86e946d5"
CM035051.1	RepeatMasker	LTR/Gypsy	2045407	2054539	78838	+	.	ID="RND-1_FAMILY-144";Tend="9224";Tstart="75";shortTE="F";uid="2e553518-b7fc-4ca3-bc34-266dd692d859"
CM035051.1	RepeatMasker	DNA/MULE-MuDR	55513822	55514413	670	+	.	ID="RND-6_FAMILY-1937";Tend="2059";Tstart="1458";shortTE="F";uid="0883c758-c1cc-44b3-a7c1-f8e799b4c4db"
CM035051.1	RepeatMasker	Unknown	31948786	31949741	6191	+	.	ID="RND-1_FAMILY-35";Tend="1904";Tstart="894";shortTE="F";uid="556cb02d-e4eb-495d-b4f3-a0c7f290c34c"
CM035051.1	RepeatMasker	DNA/TcMar-Tc1	16744707	16745197	2686	+	.	ID="RND-5_FAMILY-2269";Tend="1419";Tstart="965";shortTE="F";uid="b5c9cb24-7228-4dbf-a264-6361cc0c5f59"
CM035051.1	RepeatMasker	DNA	61441210	61441688	876	+	.	ID="DNA4-2_AP";Tend="769";Tstart="291";shortTE="F";uid="faa7de43-7567-46aa-8f5a-92b1cac37566"
CM035051.1	RepeatMasker	Retroposon?	88376650	88377340	553	+	.	ID="RND-6_FAMILY-2587";Tend="1484";Tstart="761";shortTE="F";uid="c0baa7be-6543-4d06-8ef5-3c73dfe83285"
CM035051.1	RepeatMasker	DNA	70567152	70567317	500	+	.	ID="DNA4-2_AP";Tend="438";Tstart="259";shortTE="F";uid="12ea2660-486d-4b3a-9796-5e1f91e0dba0"
CM035051.1	RepeatMasker	DNA/hAT-Charlie	81431339	81431570	710	+	.	ID="RND-5_FAMILY-2695";Tend="1145";Tstart="920";shortTE="F";uid="e8038299-3127-4161-b87f-7e5ec1b4c81c"
CM035051.1	RepeatMasker	Unknown	88115750	88115955	899	+	.	ID="RND-6_FAMILY-14269";Tend="939";Tstart="723";shortTE="F";uid="56e48837-dc73-42ed-b04b-1735c02cee1a"
CM035051.1	RepeatMasker	DNA/TcMar-m44	4286216	4286363	778	+	.	ID="dnax-3b_ap";Tend="138";Tstart="1";shortTE="F";uid="55eae8f4-6cef-4ee1-9b9a-d877a4cbfd35"
CM035051.1	RepeatMasker	Unknown	89292410	89292627	617	+	.	ID="RND-1_FAMILY-70";Tend="1865";Tstart="1656";shortTE="F";uid="6fc9f2a3-d232-4367-b414-363addc02586"
CM035051.1	RepeatMasker	DNA	42680797	42681528	2201	+	.	ID="DNA4-2_AP";Tend="768";Tstart="45";shortTE="F";uid="1902e7e2-9b8a-4d49-84ac-4c008637a7f2"
CM035051.1	RepeatMasker	DNA/Ginger-1	40282228	40282467	1054	+	.	ID="RND-6_FAMILY-6119";Tend="1911";Tstart="1669";shortTE="F";uid="9173a849-88ae-44df-8340-a6ccea834e3b"
CM035051.1	RepeatMasker	DNA/MULE-NOF	72957907	72958007	465	+	.	ID="RND-6_FAMILY-5519";Tend="1394";Tstart="1300";shortTE="F";uid="95f1b26c-09b7-40cd-9d90-71a0fbcae9bc"
CM035051.1	RepeatMasker	DNA/Ginger-1	41528295	41529242	4441	+	.	ID="RND-6_FAMILY-6119";Tend="2161";Tstart="1202";shortTE="F";uid="5382a24e-1161-4865-91c7-bbdb58480d82"
CM035051.1	RepeatMasker	DNA/hAT-Charlie	79057802	79057955	559	+	.	ID="DNA8-34_AP";Tend="194";Tstart="37";shortTE="F";uid="510218a9-b8df-49b8-9209-b95c5d34e706"
CM035051.1	RepeatMasker	Retroposon?	47203617	47203865	404	+	.	ID="RND-4_FAMILY-187";Tend="1628";Tstart="1379";shortTE="F";uid="a9c4f556-9a3b-4734-800e-14fe3773f88a"
CM035051.1	RepeatMasker	DNA	27037860	27038147	451	+	.	ID="DNA4-2_AP";Tend="765";Tstart="489";shortTE="F";uid="b41be05b-0892-472b-9a5e-1261ea8a611f"
CM035051.1	RepeatMasker	DNA/MULE-MuDR	17943750	17943969	907	+	.	ID="DNA8-110_AP";Tend="224";Tstart="1";shortTE="F";uid="5e6b31d8-70d1-4621-a13b-4c8e1c6014e1"
CM035051.1	RepeatMasker	DNA/hAT-hAT19	63870798	63871364	2636	+	.	ID="RND-6_FAMILY-9439";Tend="996";Tstart="431";shortTE="F";uid="7c0ebd41-5aa4-4cee-b537-88c6f7bd9003"
CM035051.1	RepeatMasker	LTR/Pao	89174305	89174590	404	+	.	ID="BEL-208_AA-I";Tend="5556";Tstart="5277";shortTE="F";uid="1dc46dc6-de0c-4479-9b1d-7c3a2f066dd1"
CM035051.1	RepeatMasker	Unknown	8670826	8671429	1320	+	.	ID="RND-1_FAMILY-19";Tend="1509";Tstart="915";shortTE="F";uid="a0bf0f67-1ced-4d10-a99f-c874928d9c67"
CM035051.1	RepeatMasker	DNA	70262503	70262739	640	+	.	ID="DNA4-1_AP";Tend="800";Tstart="560";shortTE="F";uid="250e2680-9b3f-497c-aca3-ec6d2abaa942"
CM035051.1	RepeatMasker	DNA	8993915	8994429	1212	+	.	ID="DNA8-31_AP";Tend="595";Tstart="1";shortTE="F";uid="222cc0bf-4fd2-41b4-8e4a-3ea43cda7756"
CM035051.1	RepeatMasker	DNA/Ginger-1	78670996	78671306	614	+	.	ID="RND-6_FAMILY-501";Tend="1260";Tstart="933";shortTE="F";uid="5b6768d2-31e6-4eb4-92bc-565ea0c382bd"
CM035051.1	RepeatMasker	Retroposon?	88667089	88667364	732	+	.	ID="RND-4_FAMILY-187";Tend="1608";Tstart="1329";shortTE="F";uid="330f0e14-5797-4413-be6e-48df2743e77b"
CM035051.1	RepeatMasker	DNA/TcMar-Pogo	58603977	58604098	642	+	.	ID="RND-6_FAMILY-17807";Tend="857";Tstart="731";shortTE="F";uid="f57a7f60-8766-4845-96f9-ac46550b4106"
CM035051.1	RepeatMasker	Retroposon?	39183855	39184048	514	+	.	ID="RND-5_FAMILY-1125";Tend="1221";Tstart="1075";shortTE="F";uid="832dd809-10b4-4531-a090-f7c32090389a"
CM035051.1	RepeatMasker	Unknown	3295777	3296063	1572	+	.	ID="RND-1_FAMILY-162";Tend="1217";Tstart="954";shortTE="F";uid="d5890aec-1677-4f56-918e-55ca2a50af40"
CM035051.1	RepeatMasker	DNA/hAT-Charlie	34296699	34296911	504	+	.	ID="RND-6_FAMILY-6603";Tend="1890";Tstart="1706";shortTE="F";uid="b19834ca-6e49-4f79-8581-88ccb6d27c76"
CM035051.1	RepeatMasker	DNA/hAT-Tip100	3014376	3015498	962	+	.	ID="hat-15_lmi";Tend="4441";Tstart="2959";shortTE="F";uid="cd49d9c6-2506-4e52-92c4-2f32ea416fd2"
CM035051.1	RepeatMasker	DNA/Kolobok-E	69487864	69488232	481	+	.	ID="RND-6_FAMILY-4559";Tend="2789";Tstart="2449";shortTE="F";uid="5466d0bb-af92-48ed-bcfe-808b4b82f354"
CM035051.1	RepeatMasker	Retroposon?	13875288	13875450	569	+	.	ID="RND-4_FAMILY-187";Tend="1681";Tstart="1526";shortTE="F";uid="42a1b04f-0094-4125-80f0-ebcbd09841a5"
CM035051.1	RepeatMasker	LTR/Pao	62342282	62345861	3507	+	.	ID="BEL4-I_AP";Tend="5576";Tstart="2232";shortTE="F";uid="1632de3a-251d-4ead-8bd3-9348d3c3c878"
CM035051.1	RepeatMasker	Unknown	10195803	10195965	1049	+	.	ID="RND-1_FAMILY-19";Tend="1070";Tstart="915";shortTE="F";uid="f249605c-a1f1-42ac-b674-d3eba7cad2b2"
CM035051.1	RepeatMasker	DNA	7403537	7403867	1374	+	.	ID="TTAA2C_AP";Tend="423";Tstart="63";shortTE="F";uid="5d223377-6eb7-4077-baf2-e6fe5c90b632"
CM035051.1	RepeatMasker	DNA/Kolobok-E	42960695	42960826	410	+	.	ID="RND-6_FAMILY-4559";Tend="2576";Tstart="2449";shortTE="F";uid="6fdd6022-0ab6-4286-9c54-3cb056d762c6"
CM035051.1	RepeatMasker	DNA/MULE-MuDR	18186954	18187087	405	+	.	ID="RND-6_FAMILY-5392";Tend="1029";Tstart="899";shortTE="F";uid="38f913f9-cf98-481f-8691-61c232aa0a15"
CM035051.1	RepeatMasker	DNA	12358116	12358577	1017	+	.	ID="DNA-TTAA-1_AP";Tend="423";Tstart="2";shortTE="F";uid="65690064-2e49-4701-863e-47b5e0a8cdd6"
CM035051.1	RepeatMasker	Retroposon?	70363218	70363447	443	+	.	ID="RND-4_FAMILY-187";Tend="1604";Tstart="1342";shortTE="F";uid="005b0104-c08a-4a6e-8c73-3273a4b5a236"
CM035051.1	RepeatMasker	Unknown	29761571	29762131	1460	+	.	ID="RND-6_FAMILY-11457";Tend="2378";Tstart="1989";shortTE="F";uid="f7618c07-6f78-435d-8038-497ba663dde9"
CM035051.1	RepeatMasker	DNA/hAT-hAT19	77464833	77465640	1565	+	.	ID="HAT-N18_AP";Tend="790";Tstart="105";shortTE="F";uid="977af116-390e-4d0b-b62d-ff28b7f238f8"
CM035051.1	RepeatMasker	DNA/hAT-hAT19	68389836	68390189	1822	+	.	ID="RND-5_FAMILY-3297";Tend="1662";Tstart="1336";shortTE="F";uid="f3b562ec-3141-4027-8f2f-4f1cd83e6d98"
CM035051.1	RepeatMasker	DNA/TcMar-m44	88091782	88091897	426	+	.	ID="marinern-2_ap";Tend="449";Tstart="343";shortTE="F";uid="8727b894-ecd0-4a3c-bdcd-863aeda46f9e"
CM035051.1	RepeatMasker	DNA/Kolobok-T2	72357984	72358292	856	+	.	ID="KOLOBOK-2_AP";Tend="311";Tstart="1";shortTE="F";uid="4f716832-ec46-4fbc-8381-334623f5593b"
CM035051.1	RepeatMasker	Retroposon?	65604318	65605126	1083	+	.	ID="RND-6_FAMILY-2587";Tend="1458";Tstart="1";shortTE="F";uid="00a635d5-72fb-452f-b559-a6bb4b444df8"
CM035051.1	RepeatMasker	LINE/R1	24573443	24576351	939	+	.	ID="SART-4_API";Tend="4727";Tstart="1843";shortTE="F";uid="06ac3ff3-106c-435b-ab77-8639b60729aa"
CM035051.1	RepeatMasker	DNA/Maverick	9001521	9001981	2552	+	.	ID="rnd-6_family-916";Tend="5123";Tstart="4660";shortTE="F";uid="4fe11b93-5c47-4869-a363-99c57571bec8"
CM035051.1	RepeatMasker	DNA/Ginger-1	20183745	20184186	2521	+	.	ID="RND-6_FAMILY-6119";Tend="1185";Tstart="712";shortTE="F";uid="c4ead21e-2c2b-4f9a-b298-d6cfe939bb85"
CM035051.1	RepeatMasker	DNA/Maverick	81273184	81273610	502	+	.	ID="RND-1_FAMILY-191";Tend="1852";Tstart="1413";shortTE="F";uid="637a120d-4c5e-498c-8477-b2c7aa57aa3c"
CM035051.1	RepeatMasker	Unknown	62127562	62127663	429	+	.	ID="RND-6_FAMILY-6389";Tend="1933";Tstart="1830";shortTE="F";uid="43bf1e41-e5b0-4840-8283-1de4ed138378"
CM035051.1	RepeatMasker	Retroposon?	34608702	34609233	458	+	.	ID="RND-4_FAMILY-187";Tend="1536";Tstart="997";shortTE="F";uid="dc98bc9e-c529-4fdb-9bbf-b90a2b3b40b6"
CM035051.1	RepeatMasker	Unknown	38603040	38603248	519	+	.	ID="RND-5_FAMILY-8695";Tend="1045";Tstart="816";shortTE="F";uid="5e323773-04c8-4b42-924f-ae479b26ecd3"
CM035051.1	RepeatMasker	Retroposon?	76409006	76409892	712	+	.	ID="RND-4_FAMILY-187";Tend="1614";Tstart="762";shortTE="F";uid="fda63cfd-b906-4480-9c8a-dbfbd1dd0389"
CM035051.1	RepeatMasker	Retroposon?	10721956	10722063	477	+	.	ID="RND-5_FAMILY-1125";Tend="1190";Tstart="1081";shortTE="F";uid="be90ae8e-e005-44a7-a13d-058769d69925"
CM035051.1	RepeatMasker	Retroposon?	42370305	42370624	1160	+	.	ID="RND-4_FAMILY-187";Tend="1612";Tstart="1314";shortTE="F";uid="b9ffd508-35a6-4f87-95bb-47f826ff8aa9"
CM035051.1	RepeatMasker	Unknown	5771171	5771326	1025	+	.	ID="RND-1_FAMILY-19";Tend="1069";Tstart="915";shortTE="F";uid="005bada1-fc9c-490d-b6cc-a069fb984f7c"
CM035051.1	RepeatMasker	DNA	50721766	50722289	579	+	.	ID="DNA4-3_AP";Tend="588";Tstart="1";shortTE="F";uid="3c402362-6146-43c6-9127-4d34b13d7553"
CM035051.1	RepeatMasker	Retroposon?	49229562	49229708	493	+	.	ID="RND-4_FAMILY-187";Tend="1598";Tstart="1449";shortTE="F";uid="f79bcd00-2c3a-4fdb-a7ca-135a2ba94e90"
CM035051.1	RepeatMasker	DNA	27779895	27780035	603	+	.	ID="DNA3-10_AP";Tend="135";Tstart="1";shortTE="F";uid="563cde55-e120-45cd-a807-3f9ad2fcbd62"
CM035051.1	RepeatMasker	Retroposon?	8290588	8291037	498	+	.	ID="RND-6_FAMILY-2587";Tend="1287";Tstart="756";shortTE="F";uid="62ba32de-11b1-4edf-a2f9-941ea7b6c2b4"
CM035051.1	RepeatMasker	Retroposon?	18615843	18616076	498	+	.	ID="RND-6_FAMILY-2587";Tend="2254";Tstart="2031";shortTE="F";uid="a55f9c50-0868-4f20-8439-fe8eb84c0177"
CM035051.1	RepeatMasker	LINE/R1	34007296	34007461	637	+	.	ID="RND-6_FAMILY-1340";Tend="937";Tstart="768";shortTE="F";uid="450063fd-af9c-4ca8-ba18-3c6b5cbc4cea"
CM035051.1	RepeatMasker	Retroposon?	20944722	20945670	868	+	.	ID="RND-4_FAMILY-187";Tend="1435";Tstart="646";shortTE="F";uid="588ba91c-e041-451f-a5a3-b6c963f7280b"
CM035051.1	RepeatMasker	DNA/Kolobok-E	31847257	31847359	549	+	.	ID="RND-6_FAMILY-4559";Tend="2233";Tstart="2131";shortTE="F";uid="6746b4f4-ad0a-4abe-b514-aef61ec68d9c"
CM035051.1	RepeatMasker	DNA/P	57863035	57863146	516	+	.	ID="RND-6_FAMILY-2806";Tend="3525";Tstart="3401";shortTE="F";uid="e5feaf53-022f-4e6e-821e-d2b807d37268"
CM035051.1	RepeatMasker	LTR/Gypsy	88411905	88412376	1239	+	.	ID="RND-1_FAMILY-28";Tend="826";Tstart="421";shortTE="F";uid="cee960a1-a584-43aa-93fb-b00feef63e25"
CM035051.1	RepeatMasker	DNA	32364491	32364968	1171	+	.	ID="TTAA25_AP";Tend="490";Tstart="2";shortTE="F";uid="589b89b3-2a4d-40e9-8e69-209e868fcf09"
CM035051.1	RepeatMasker	DNA/hAT-hAT19	10877724	10878377	5401	+	.	ID="RND-6_FAMILY-4714";Tend="1625";Tstart="972";shortTE="F";uid="e078d938-bc4e-4aa7-beb4-5002c5f0a204"
CM035051.1	RepeatMasker	DNA/hAT-hAT19	36725694	36726046	707	+	.	ID="RND-6_FAMILY-1277";TEgroup="ctg_1%7CRND-6_FAMILY-1277%7C1";Tend="1571";Tstart="571";shortTE="F";uid="9ca0b9c3-5ae8-4a39-983c-2f7146955d73"
CM035051.1	RepeatMasker	LINE/L2	15594395	15594530	726	+	.	ID="RND-5_FAMILY-2759";Tend="2935";Tstart="2804";shortTE="F";uid="bff1f43f-720f-4fc5-a17f-8f2817afff9f"
CM035051.1	RepeatMasker	Retroposon?	45103314	45103866	1740	+	.	ID="RND-6_FAMILY-2587";TEgroup="ctg_1%7CRND-6_FAMILY-2587%7C9";Tend="2178";Tstart="755";shortTE="F";uid="e6babd35-59ca-47e4-8a1c-a737f0d849d5"
CM035051.1	RepeatMasker	DNA/hAT-hAT19	81298171	81298281	532	+	.	ID="RND-6_FAMILY-1197";Tend="1058";Tstart="952";shortTE="F";uid="718dd39b-fa48-4157-ae2e-a9037cec6cd3"
CM035051.1	RepeatMasker	LINE/R1	83859876	83861060	2780	+	.	ID="RND-6_FAMILY-15474";Tend="1872";Tstart="770";shortTE="F";uid="207b8078-d457-41fb-89ea-c2f3dae7d4d9"
CM035051.1	RepeatMasker	DNA	42356995	42357418	1149	+	.	ID="TTAA7_AP";Tend="432";Tstart="2";shortTE="F";uid="d1b9b1a1-f98e-4ebe-9e73-185c88727438"
CM035051.1	RepeatMasker	RC/Helitron	82307063	82307494	2421	+	.	ID="RND-1_FAMILY-7";Tend="2714";Tstart="2268";shortTE="F";uid="b85b75a6-4982-4af0-aea2-7058618cc84e"
CM035051.1	RepeatMasker	RC/Helitron	33822615	33822815	1267	+	.	ID="RND-6_FAMILY-4353";Tend="1173";Tstart="968";shortTE="F";uid="73a11659-1dc9-448e-8c25-0dfc462e25e8"
CM035051.1	RepeatMasker	Unknown	58928525	58928694	653	+	.	ID="RND-1_FAMILY-73";Tend="1375";Tstart="1212";shortTE="F";uid="d4b6948c-17c5-4e5f-8e0b-51d8c7920bf6"
CM035051.1	RepeatMasker	LTR/Gypsy	89091870	89092338	4183	+	.	ID="RND-1_FAMILY-28";Tend="826";Tstart="358";shortTE="F";uid="1449d20b-19dc-4bd3-95c0-141b7cf1f9a1"
CM035051.1	RepeatMasker	DNA	12373210	12373601	1480	+	.	ID="DNA-TTAA-1_AP";Tend="383";Tstart="2";shortTE="F";uid="e1d7bed1-cc81-4bd3-9a31-081d5099bf10"
CM035051.1	RepeatMasker	Retroposon?	57052330	57052564	400	+	.	ID="SINE2-1_AP";Tend="830";Tstart="616";shortTE="F";uid="4baf4aaa-6ddc-46f5-9cc6-e998647548b3"
CM035051.1	RepeatMasker	DNA	10412914	10413196	1429	+	.	ID="TTAA2C_AP";Tend="279";Tstart="2";shortTE="F";uid="2740f03f-12a7-494c-9dba-cbf9b59c338f"
CM035051.1	RepeatMasker	LTR/Pao	3371795	3373037	772	+	.	ID="BEL-77_CQ-I";Tend="4448";Tstart="3020";shortTE="F";uid="5472e337-640b-4880-8cc4-d60539cadbdb"
CM035051.1	RepeatMasker	DNA/MULE-MuDR	67846539	67847385	5427	+	.	ID="RND-6_FAMILY-10071";Tend="1788";Tstart="878";shortTE="F";uid="4523e64c-4769-42d3-be4a-6607abd56571"
CM035051.1	RepeatMasker	Retroposon?	19121671	19122314	3773	+	.	ID="RND-6_FAMILY-2587";Tend="1439";Tstart="755";shortTE="F";uid="50c996ad-51fb-4add-bd07-00152ce39cf5"
CM035051.1	RepeatMasker	DNA	10894630	10894806	413	+	.	ID="dna4-2_ap";Tend="290";Tstart="130";shortTE="F";uid="ff7e28fc-aadf-4831-aaad-a19e68be1a19"
CM035051.1	RepeatMasker	DNA/hAT-Tip100	54090715	54091629	5708	+	.	ID="RND-5_FAMILY-2167";Tend="1758";Tstart="822";shortTE="F";uid="2ead194e-7061-4f83-bfc9-91594179607c"
CM035051.1	RepeatMasker	Unknown	6921224	6922479	2874	+	.	ID="RND-5_FAMILY-290";TEgroup="ctg_1%7CRND-5_FAMILY-290%7C1";Tend="2002";Tstart="691";shortTE="F";uid="3e9af740-56a8-4374-9398-5ca46d1939bd"
CM035051.1	RepeatMasker	RC/Helitron	15022821	15023302	2939	+	.	ID="HELITRON-2_DF";Tend="2098";Tstart="1639";shortTE="F";uid="36ab619b-f6d6-40dd-9720-49f8053f71a2"
CM035051.1	RepeatMasker	Unknown	42610887	42611888	5854	+	.	ID="RND-1_FAMILY-35";Tend="1892";Tstart="906";shortTE="F";uid="9173bc1c-401d-4d78-8b79-e17f9e21883b"
CM035051.1	RepeatMasker	RC/Helitron	13838068	13838530	708	+	.	ID="HELITRON-1_NVI";Tend="5442";Tstart="4983";shortTE="F";uid="02879b47-f549-4420-af02-f1a2a26e3e78"
CM035051.1	RepeatMasker	DNA	64880893	64881336	1839	+	.	ID="TTAA8_AP";Tend="437";Tstart="1";shortTE="F";uid="3bfea35a-c328-42a3-89fa-ab0737d162ab"
CM035051.1	RepeatMasker	DNA/Kolobok-E	86835621	86836068	3374	+	.	ID="RND-1_FAMILY-47";Tend="1372";Tstart="923";shortTE="F";uid="96137e4d-684f-4bb9-ba2d-1b0984084bbd"
CM035051.1	RepeatMasker	DNA/TcMar-m44?	6862662	6862832	557	+	.	ID="dnax-4b_ap";Tend="173";Tstart="2";shortTE="F";uid="0e714ca9-85d2-4aaf-9111-96a222a127af"
CM035051.1	RepeatMasker	DNA	22422097	22422487	622	+	.	ID="TTAA2D_AP";Tend="431";Tstart="43";shortTE="F";uid="589ae212-1cad-4e56-ac68-2ff340ff5cf9"
CM035051.1	RepeatMasker	DNA/hAT-Charlie	44134358	44134514	1376	+	.	ID="RND-1_FAMILY-132";Tend="1107";Tstart="953";shortTE="F";uid="1170d78c-c14a-4942-9a54-7a1683388299"
CM035051.1	RepeatMasker	Retroposon?	67651539	67651750	461	+	.	ID="RND-6_FAMILY-2587";Tend="1217";Tstart="994";shortTE="F";uid="926e45a7-b727-4ec4-99b9-901fb143e9ac"
CM035051.1	RepeatMasker	DNA/Ginger-1	49044467	49044582	463	+	.	ID="RND-5_FAMILY-2261";Tend="729";Tstart="596";shortTE="F";uid="98cbf2fb-ae0d-4dfb-ab4c-a946251bb6fe"
CM035051.1	RepeatMasker	DNA	7334524	7334950	1273	+	.	ID="TTAA4B_AP";Tend="426";Tstart="1";shortTE="F";uid="90171959-f1ff-45f5-a055-d012613abcd7"
CM035051.1	RepeatMasker	DNA/Ginger-1	17082940	17083140	1055	+	.	ID="RND-6_FAMILY-6119";Tend="1923";Tstart="1726";shortTE="F";uid="4142a325-f577-4d29-a23a-fe25de4b4b3c"
CM035051.1	RepeatMasker	Retroposon?	12191194	12191598	481	+	.	ID="RND-4_FAMILY-187";Tend="1162";Tstart="732";shortTE="F";uid="cd56adc9-f3de-49bc-9c6d-e1d9f813186b"
CM035051.1	RepeatMasker	DNA	49350605	49350771	615	+	.	ID="RND-6_FAMILY-4505";Tend="1301";Tstart="1144";shortTE="F";uid="755563ed-85f8-4517-a10d-510275bfd0d1"
CM035051.1	RepeatMasker	DNA/Maverick	81353450	81354035	957	+	.	ID="RND-1_FAMILY-119";Tend="3333";Tstart="2737";shortTE="F";uid="0b04a7de-9e1b-430b-bb90-ab46cd704439"
CM035051.1	RepeatMasker	DNA	11996296	11996493	534	+	.	ID="dna4-2_ap";Tend="207";Tstart="20";shortTE="F";uid="e39a8a14-9886-4624-bfef-f3943d212488"
CM035051.1	RepeatMasker	DNA/Ginger-1	22455879	22456181	820	+	.	ID="RND-6_FAMILY-6119";TEgroup="ctg_1%7CRND-6_FAMILY-6119%7C46";Tend="1586";Tstart="706";shortTE="F";uid="2060cfd2-4b8c-4fda-9347-afb43f20d8e4"
CM035051.1	RepeatMasker	Unknown	15656841	15656985	877	+	.	ID="RND-5_FAMILY-2290";Tend="1093";Tstart="939";shortTE="F";uid="d271bfe1-db86-4559-8e29-fc00283304af"
CM035051.1	RepeatMasker	Unknown	67041586	67044492	21833	+	.	ID="RND-5_FAMILY-3518";Tend="3431";Tstart="654";shortTE="F";uid="6b29e8b4-ea66-476d-8b3d-29a278e6e931"
CM035051.1	RepeatMasker	DNA	3546600	3546867	1313	+	.	ID="dna-ttaa-1_ap";Tend="227";Tstart="2";shortTE="F";uid="976e8e7e-cc5f-4496-920d-b1784ea967ab"
CM035051.1	RepeatMasker	Unknown	60640559	60640846	934	+	.	ID="RND-6_FAMILY-2709";Tend="1915";Tstart="1634";shortTE="F";uid="6ab710f4-f187-4602-ae2d-489b060877e4"
CM035051.1	RepeatMasker	Unknown	63396457	63396587	824	+	.	ID="RND-1_FAMILY-72";Tend="1123";Tstart="978";shortTE="F";uid="75112be9-76d9-4f71-9f84-59e135b5ae03"
CM035051.1	RepeatMasker	Retroposon?	32392611	32392890	1316	+	.	ID="RND-6_FAMILY-6697";Tend="3347";Tstart="3049";shortTE="F";uid="65f02a30-b4a4-4057-83f4-69247f9094a9"
CM035051.1	RepeatMasker	LINE/I-Jockey	3186599	3186951	559	+	.	ID="JOCKEY-5_HMEL";Tend="3076";Tstart="2722";shortTE="F";uid="aa6ff619-a7e3-4ef5-a60d-2ea761d47e1a"
CM035051.1	RepeatMasker	DNA/hAT-hAT19	84485204	84485335	462	+	.	ID="RND-6_FAMILY-9439";Tend="560";Tstart="440";shortTE="F";uid="e1ba6fac-06a3-4516-a013-1f2f90dce29d"
CM035051.1	RepeatMasker	DNA	70467062	70467503	664	+	.	ID="dna4-2_ap";Tend="299";Tstart="1";shortTE="F";uid="5c6aae44-2470-41fe-ba13-a32e32d17947"
CM035051.1	RepeatMasker	DNA/Ginger-1	86909083	86910093	4911	+	.	ID="RND-6_FAMILY-6119";TEgroup="ctg_1%7CRND-6_FAMILY-6119%7C142";Tend="2334";Tstart="890";shortTE="F";uid="de39c5fc-c548-4079-998b-4e2528828eca"
CM035051.1	RepeatMasker	RC/Helitron	24601922	24602976	588	+	.	ID="RND-5_FAMILY-380";TEgroup="ctg_1%7CRND-5_FAMILY-380%7C4";Tend="1993";Tstart="612";shortTE="T";uid="021c5c14-2ca4-49b5-877f-b1fe4a551eeb"
CM035051.1	RepeatMasker	Unknown	89383564	89384990	4043	+	.	ID="RND-6_FAMILY-1292";Tend="2181";Tstart="802";shortTE="F";uid="a87281bb-d42a-44a8-92c1-0684eac1c704"
CM035051.1	RepeatMasker	DNA/MULE-MuDR	37400757	37401138	1478	+	.	ID="RND-5_FAMILY-704";Tend="1178";Tstart="742";shortTE="F";uid="9dc48f19-cc31-4236-8f70-6a3f0c14dc67"
CM035051.1	RepeatMasker	Unknown	72654409	72654743	544	+	.	ID="RND-6_FAMILY-728";Tend="1456";Tstart="1077";shortTE="F";uid="3be8735e-a1b0-423a-8cbe-cc859c487b9a"
CM035051.1	RepeatMasker	Retroposon?	1160655	1160964	1385	+	.	ID="RND-6_FAMILY-6697";Tend="3379";Tstart="3066";shortTE="F";uid="283b7d9a-bc3f-4122-853d-7084f71dfbfa"
CM035051.1	RepeatMasker	DNA	46605539	46605925	856	+	.	ID="TTAA2C_AP";Tend="423";Tstart="21";shortTE="F";uid="de36e1a5-3def-41b0-9596-6cc3a1f2192d"
CM035051.1	RepeatMasker	DNA/hAT-Tip100	54019439	54020473	6927	+	.	ID="RND-5_FAMILY-4225";Tend="1920";Tstart="885";shortTE="F";uid="06c695eb-807e-4f2a-ade1-8e1e42d57b58"
CM035051.1	RepeatMasker	DNA/hAT-Tip100	52051004	52051113	562	+	.	ID="RND-6_FAMILY-4823";Tend="728";Tstart="621";shortTE="F";uid="d1183606-bb07-440e-8f0f-05594e6b324a"
CM035051.1	RepeatMasker	DNA/Ginger-1	79859195	79859302	463	+	.	ID="GINGER1-1_AP";Tend="3927";Tstart="3822";shortTE="F";uid="2e5775ce-8724-4638-a4a8-cdedbfd5d795"
CM035051.1	RepeatMasker	Unknown	18706639	18706741	409	+	.	ID="RND-5_FAMILY-8695";Tend="917";Tstart="816";shortTE="F";uid="71afaa31-0a4c-4eb5-a61b-7e1e6140bb3b"
CM035051.1	RepeatMasker	DNA	1296507	1296941	1622	+	.	ID="TTAA4B_AP";Tend="430";Tstart="2";shortTE="F";uid="00276097-cf0f-4402-84a7-c0a82265de60"
CM035051.1	RepeatMasker	DNA/MULE-MuDR	36940798	36941094	590	+	.	ID="dna8-28b_ap";Tend="598";Tstart="414";shortTE="F";uid="f3c2d612-d09c-4cc0-bade-3bc6e569bb2a"
CM035051.1	RepeatMasker	DNA/P	89285910	89287299	988	+	.	ID="RND-6_FAMILY-11806";TEgroup="ctg_1%7CRND-6_FAMILY-11806%7C1";Tend="2312";Tstart="976";shortTE="F";uid="bc5da7de-07a4-4ecd-a210-b3239dd1b2be"
CM035051.1	RepeatMasker	DNA/CMC-Transib	32590317	32590490	515	+	.	ID="RND-6_FAMILY-6351";Tend="1565";Tstart="1395";shortTE="F";uid="6e96911c-d3ec-439a-82a9-72e552cc8982"
CM035051.1	RepeatMasker	RC/Helitron	88893388	88893699	2195	+	.	ID="RND-1_FAMILY-5";Tend="1947";Tstart="1621";shortTE="F";uid="72941e54-e5af-44d9-8943-a67a2f9f7e3d"
CM035051.1	RepeatMasker	DNA	24810906	24811034	509	+	.	ID="TTAA27_AP";Tend="134";Tstart="1";shortTE="F";uid="4d86333c-4155-4da2-97bb-928ad6dd3f50"
CM035051.1	RepeatMasker	DNA/Maverick	24548720	24549709	1183	+	.	ID="RND-1_FAMILY-57";TEgroup="ctg_1%7CRND-1_FAMILY-57%7C1";Tend="5412";Tstart="4209";shortTE="F";uid="74a44145-a868-4a46-8e04-0dcf41f8a336"
CM035051.1	RepeatMasker	Unknown	34727802	34728239	1685	+	.	ID="RND-6_FAMILY-11457";Tend="2328";Tstart="1948";shortTE="F";uid="46f32748-fa8f-448c-96a0-ad884da02fd2"
CM035051.1	RepeatMasker	DNA/Ginger-1	11152391	11153127	1412	+	.	ID="RND-6_FAMILY-6119";TEgroup="ctg_1%7CRND-6_FAMILY-6119%7C22";Tend="1620";Tstart="1201";shortTE="F";uid="fae37aeb-897b-45c8-8e75-18de42f233cf"
CM035051.1	RepeatMasker	DNA/MULE-MuDR	37130154	37130442	1206	+	.	ID="MUDR10X_AP";Tend="289";Tstart="1";shortTE="F";uid="98fce475-5904-41f0-8fdd-320db7144447"
CM035051.1	RepeatMasker	DNA/Ginger-2	47071234	47072155	989	+	.	ID="ginger2-n2_ap";Tend="1718";Tstart="317";shortTE="F";uid="d79c0655-e1b5-4161-b33d-28371107643e"
CM035051.1	RepeatMasker	DNA	25882861	25883276	714	+	.	ID="DNA4-2_AP";Tend="425";Tstart="6";shortTE="F";uid="187129d5-0bb2-4e78-9440-cf23afa58071"
CM035051.1	RepeatMasker	DNA	65627578	65628045	559	+	.	ID="TTAA2B_AP";Tend="426";Tstart="1";shortTE="F";uid="08642f07-202a-4343-949f-f79d6c4cb749"
CM035051.1	RepeatMasker	LTR/Gypsy	89340326	89340466	837	+	.	ID="RND-5_FAMILY-1255";Tend="3454";Tstart="2363";shortTE="F";uid="cb831292-f236-4cc7-b836-d3a8a4de55df"
CM035051.1	RepeatMasker	DNA/hAT-hAT19	66730718	66731325	2978	+	.	ID="RND-5_FAMILY-1490";Tend="1481";Tstart="929";shortTE="F";uid="155e1f68-d1cb-4e3e-99eb-acdc55d79081"
CM035051.1	RepeatMasker	DNA/hAT	37605869	37606500	2461	+	.	ID="RND-5_FAMILY-550";Tend="1299";Tstart="636";shortTE="F";uid="fc877295-9cd1-42eb-94bf-baf9b31955e4"
CM035051.1	RepeatMasker	DNA/hAT-Ac	39723738	39724019	837	+	.	ID="DNA8-11_AP";Tend="429";Tstart="148";shortTE="F";uid="3ffc0fbd-4cc0-4abe-98c3-05a2a0db54a0"
CM035051.1	RepeatMasker	Retroposon?	8964336	8964898	730	+	.	ID="RND-4_FAMILY-187";Tend="1640";Tstart="1023";shortTE="F";uid="76943b13-9515-42a8-92c3-f053e8fd4e7b"
CM035051.1	RepeatMasker	LTR/Gypsy	68989665	68990183	475	+	.	ID="RND-6_FAMILY-966";Tend="1940";Tstart="1423";shortTE="F";uid="c4ac8e9e-2aa8-417d-ad71-5280f5666d38"
CM035051.1	RepeatMasker	DNA	1539201	1539586	877	+	.	ID="DNA4-2_AP";Tend="769";Tstart="380";shortTE="F";uid="f5e6d059-a36c-4c4c-8c67-f9f51ac5f529"
CM035051.1	RepeatMasker	DNA/hAT	74783276	74783447	539	+	.	ID="rnd-6_family-9658";Tend="1330";Tstart="998";shortTE="F";uid="0406389b-bd17-449d-b2f4-89a9603230c4"
CM035051.1	RepeatMasker	Retroposon?	12830181	12830376	616	+	.	ID="SINE2-2_AP";Tend="203";Tstart="1";shortTE="F";uid="600ba8d5-3187-4853-8df3-8a6dfdfff81e"
CM035051.1	RepeatMasker	RC/Helitron	41543393	41543544	802	+	.	ID="RND-1_FAMILY-112";Tend="2663";Tstart="2510";shortTE="F";uid="c13fcf26-602f-4b62-81c3-2f6dd31e65f3"
CM035051.1	RepeatMasker	Unknown	51811205	51811895	4559	+	.	ID="RND-1_FAMILY-30";Tend="1943";Tstart="1263";shortTE="F";uid="06fc4580-74c2-4fb1-998c-c00d32225188"
CM035051.1	RepeatMasker	DNA/Ginger-1	5440218	5440686	454	+	.	ID="RND-6_FAMILY-6119";Tend="1241";Tstart="795";shortTE="F";uid="502a17c6-0807-4fba-91a0-b277ec8ef8c8"
CM035051.1	RepeatMasker	DNA	66130627	66131011	598	+	.	ID="DNA4-3_AP";Tend="400";Tstart="3";shortTE="F";uid="b08fd45f-ff2d-43e0-a4e8-c7a9dc2a5da7"
CM035051.1	RepeatMasker	Unknown	66183632	66183780	677	+	.	ID="RND-6_FAMILY-11457";Tend="1793";Tstart="1648";shortTE="F";uid="b8706a86-b98d-4b2e-ad33-fd96e9b39fd0"
CM035051.1	RepeatMasker	DNA/Kolobok-E	27663649	27663758	481	+	.	ID="RND-6_FAMILY-275";Tend="314";Tstart="208";shortTE="F";uid="c2cdf04c-2f98-4c6e-b5f8-528e63287238"
CM035051.1	RepeatMasker	DNA/Kolobok-E	20799449	20799944	795	+	.	ID="KOLOBOKE-4_AP";Tend="3042";Tstart="2524";shortTE="F";uid="8a1ce743-8190-4cb1-b80b-5d0e5b46ec59"
CM035051.1	RepeatMasker	Unknown	39491346	39491486	738	+	.	ID="RND-5_FAMILY-8695";Tend="1381";Tstart="1224";shortTE="F";uid="bb566876-1ae6-48c9-8b0e-facdfd5b136e"
CM035051.1	RepeatMasker	DNA	36290302	36290744	2214	+	.	ID="TTAA5_AP";Tend="442";Tstart="1";shortTE="F";uid="93c13c27-100e-4fb0-bd18-b53f4b8a008c"
CM035051.1	RepeatMasker	Retroposon?	40212577	40212742	540	+	.	ID="RND-4_FAMILY-187";Tend="1644";Tstart="1469";shortTE="F";uid="9fa9c211-9e43-4572-a2ec-712393ae6831"
CM035051.1	RepeatMasker	DNA/Ginger-1	28929703	28931094	4974	+	.	ID="RND-6_FAMILY-6119";TEgroup="ctg_1%7CRND-6_FAMILY-6119%7C50";Tend="2390";Tstart="776";shortTE="F";uid="0e870010-651c-4945-b059-43201e8de532"
CM035051.1	RepeatMasker	DNA	71141814	71141970	1142	+	.	ID="RND-6_FAMILY-2310";Tend="1188";Tstart="1030";shortTE="F";uid="8adccbc9-f20f-4679-b1d4-6a8aede87e2c"
CM035051.1	RepeatMasker	DNA/hAT-Charlie	15112791	15113069	621	+	.	ID="HAT-N11_AP";Tend="436";Tstart="155";shortTE="F";uid="ca50ffa9-a37f-42c9-acad-aab26fa601e7"
CM035051.1	RepeatMasker	DNA/Ginger-1	16745198	16745299	1341	+	.	ID="rnd-6_family-12353";Tend="1741";Tstart="1464";shortTE="F";uid="a9a5816c-a6f3-493b-b509-060c2c34348d"
CM035051.1	RepeatMasker	Retroposon?	88336433	88336618	589	+	.	ID="RND-4_FAMILY-187";Tend="1656";Tstart="1470";shortTE="F";uid="e780ed72-1181-46de-a618-6c2d90cfb21e"
CM035051.1	RepeatMasker	DNA	57125044	57125444	1669	+	.	ID="TTAA8_AP";Tend="437";Tstart="18";shortTE="F";uid="ffb35258-ec14-444c-b769-6b236ed9ec2c"
CM035051.1	RepeatMasker	DNA/Ginger-1	43484503	43484700	915	+	.	ID="RND-6_FAMILY-6119";Tend="1886";Tstart="1689";shortTE="F";uid="a7d76819-f286-4955-ad5f-f4440313dfe3"
CM035051.1	RepeatMasker	DNA/hAT-hAT19	71295617	71295750	642	+	.	ID="DNA8-74_AP";Tend="136";Tstart="1";shortTE="F";uid="d1d1cd0f-090a-43e8-924a-d8ca728edf07"
CM035051.1	RepeatMasker	Retroposon?	24611223	24612618	7469	+	.	ID="RND-6_FAMILY-1728";Tend="1998";Tstart="298";shortTE="F";uid="e4622ad1-599d-492d-83b8-4840eca38fd3"
CM035051.1	RepeatMasker	DNA	69477263	69477645	715	+	.	ID="DNA4-3_AP";Tend="635";Tstart="210";shortTE="F";uid="8f5da7a2-e161-4735-a7aa-bb272a143847"
CM035051.1	RepeatMasker	DNA	12120107	12120472	889	+	.	ID="TTAA2D_AP";Tend="418";Tstart="45";shortTE="F";uid="1ecb21b6-e718-4dc5-8ff0-84d698cef640"
CM035051.1	RepeatMasker	DNA/PIF-Harbinger	9058455	9058989	2081	+	.	ID="RND-6_FAMILY-3751";Tend="1684";Tstart="1135";shortTE="F";uid="54473434-86cb-4e28-9f3e-4c7825473d6c"
CM035051.1	RepeatMasker	DNA/hAT-Charlie	9150339	9150546	749	+	.	ID="DNA8-72_AP";Tend="161";Tstart="1";shortTE="F";uid="ccc65032-ba91-4891-9fc4-07a4ca5b9f5f"
CM035051.1	RepeatMasker	DNA/hAT-Tip100	40657844	40658109	658	+	.	ID="DNA8-18_AP";Tend="682";Tstart="402";shortTE="F";uid="76237744-4792-456f-8a01-bbb074e9e25e"
CM035051.1	RepeatMasker	Retroposon?	71570610	71570840	482	+	.	ID="SINE2-1_AP";Tend="420";Tstart="203";shortTE="F";uid="a59c2563-494c-447a-9e8c-f2837edc80a1"
CM035051.1	RepeatMasker	Retroposon?	13737541	13737875	1759	+	.	ID="RND-6_FAMILY-2587";Tend="1091";Tstart="751";shortTE="F";uid="c74ab1fb-9c95-4c42-843c-0d9bbe430429"
CM035051.1	RepeatMasker	DNA/TcMar-Tigger	36892749	36893886	2553	+	.	ID="RND-1_FAMILY-106";Tend="2030";Tstart="929";shortTE="F";uid="3d53b373-67da-4d54-882c-989b6fdf3d72"
CM035051.1	RepeatMasker	Retroposon?	14152524	14152743	620	+	.	ID="RND-6_FAMILY-2587";Tend="1181";Tstart="946";shortTE="F";uid="d0c1b85f-e13d-4ac9-b663-d2b09ef8d458"
CM035051.1	RepeatMasker	DNA	32751362	32751687	461	+	.	ID="DNA4-2_AP";Tend="728";Tstart="430";shortTE="F";uid="8b28a33c-45e8-4fc2-b309-677f2c733a79"
CM035051.1	RepeatMasker	DNA	42311121	42311257	589	+	.	ID="dna4-2_ap";Tend="769";Tstart="633";shortTE="F";uid="6acd926a-bb8e-4990-ab5d-4ff15232e21f"
CM035051.1	RepeatMasker	DNA/Ginger-1	66098847	66099613	4269	+	.	ID="RND-6_FAMILY-6119";Tend="1598";Tstart="814";shortTE="F";uid="35da18dc-3047-49ec-b89c-ec0c375a45a3"
CM035051.1	RepeatMasker	DNA/TcMar-Tc1	81129748	81130323	3728	+	.	ID="RND-6_FAMILY-7599";Tend="1506";Tstart="934";shortTE="F";uid="3ccbd476-48de-4947-8e61-e32e1ea66dc1"
CM035051.1	RepeatMasker	DNA/hAT-Charlie	18206490	18206715	608	+	.	ID="RND-5_FAMILY-2695";Tend="1143";Tstart="926";shortTE="F";uid="2b9dc70a-4f88-49c4-be46-1b3f80fd619b"
CM035051.1	RepeatMasker	DNA/hAT-hAT19	39981991	39982570	2910	+	.	ID="RND-5_FAMILY-3297";Tend="1476";Tstart="927";shortTE="F";uid="04f111af-9cfc-48bd-a0d4-2faa0ea73efc"
CM035051.1	RepeatMasker	Retroposon?	79765854	79766091	471	+	.	ID="RND-4_FAMILY-187";Tend="1649";Tstart="1413";shortTE="F";uid="70adca37-5156-4c83-837f-ef1ae342f8fa"
CM035051.1	RepeatMasker	DNA/Kolobok-E	54921015	54921283	537	+	.	ID="KOLOBOKE-3_AP";Tend="2219";Tstart="1959";shortTE="F";uid="cf863000-6b2f-4e42-b1b7-37d0ee368fb3"
CM035051.1	RepeatMasker	RC/Helitron	10022339	10023278	4167	+	.	ID="RND-5_FAMILY-300";TEgroup="ctg_1%7CRND-5_FAMILY-300%7C1";Tend="2767";Tstart="1237";shortTE="F";uid="cc6def41-cbaf-4294-823d-18ba48cd643c"
CM035051.1	RepeatMasker	Retroposon?	45519290	45519394	406	+	.	ID="RND-6_FAMILY-2587";Tend="1083";Tstart="970";shortTE="F";uid="928ff13a-74ff-48b3-8d63-0b5a0303052f"
CM035051.1	RepeatMasker	Retroposon?	70527382	70527652	875	+	.	ID="RND-6_FAMILY-1728";Tend="2241";Tstart="1961";shortTE="F";uid="c6648112-8e5b-4dc6-9ae0-b67fd8dcafdb"
CM035051.1	RepeatMasker	DNA/Ginger-1	57354865	57354989	457	+	.	ID="RND-6_FAMILY-8358";Tend="4354";Tstart="4235";shortTE="F";uid="92c0a708-6e0a-4767-841c-e99aaff7281e"
CM035051.1	RepeatMasker	DNA	53237746	53238225	473	+	.	ID="DNA4-3_AP";Tend="492";Tstart="10";shortTE="F";uid="9f150d64-f0e6-4892-9b03-b65c37a29ae0"
CM035051.1	RepeatMasker	DNA/MULE-MuDR	64678694	64678877	1238	+	.	ID="RND-6_FAMILY-3678";Tend="1061";Tstart="860";shortTE="F";uid="1197f7ed-0218-473e-a762-16e5a6327241"
CM035051.1	RepeatMasker	LINE/L2	42661054	42661498	537	+	.	ID="RND-6_FAMILY-507";Tend="2800";Tstart="2379";shortTE="F";uid="8344ad9e-878f-4b2e-a07f-6bb5d573d099"
CM035051.1	RepeatMasker	DNA	41577756	41578029	473	+	.	ID="TTAA16_AP";Tend="489";Tstart="225";shortTE="F";uid="5989e38b-5e0c-4d44-b893-e4a89b4e9e76"
CM035051.1	RepeatMasker	DNA/MULE-MuDR	39845356	39845506	674	+	.	ID="MUDR11X_AP";Tend="2220";Tstart="2085";shortTE="F";uid="426227d0-072e-4c8f-997c-9a54157761da"
CM035051.1	RepeatMasker	DNA	69411579	69411742	691	+	.	ID="ttaa4c_ap";Tend="393";Tstart="231";shortTE="F";uid="66b26be9-4cc1-42b5-b083-2927089927af"
CM035051.1	RepeatMasker	Unknown	66318758	66319075	1983	+	.	ID="RND-1_FAMILY-35";Tend="1210";Tstart="880";shortTE="F";uid="49f9872b-c047-40cf-938e-4b6b716f4352"
CM035051.1	RepeatMasker	DNA/Ginger-1	32067998	32068373	2469	+	.	ID="RND-6_FAMILY-6119";Tend="1061";Tstart="693";shortTE="F";uid="bad2e3a5-f9de-499a-9e6e-db49a7e96b8a"
CM035051.1	RepeatMasker	DNA/Ginger-1	11530879	11531597	3552	+	.	ID="RND-6_FAMILY-6119";Tend="1417";Tstart="714";shortTE="F";uid="f84705c7-6829-4892-a7dd-765fde500789"
CM035051.1	RepeatMasker	Unknown	41412775	41413069	836	+	.	ID="RND-5_FAMILY-8695";Tend="988";Tstart="725";shortTE="F";uid="22110f35-1503-4d6d-a396-b1fd1479e133"
CM035051.1	RepeatMasker	DNA/hAT-Tip100	77659282	77659541	620	+	.	ID="RND-1_FAMILY-198";Tend="2378";Tstart="2146";shortTE="F";uid="bd064771-5d7c-4ddb-9fe1-4e265693168e"
CM035051.1	RepeatMasker	DNA/hAT-hAT19	49674132	49674380	1134	+	.	ID="HAT-N2_AP";Tend="273";Tstart="15";shortTE="F";uid="fb2efd41-3ecc-45ca-9a35-e4e4813a14d0"
CM035051.1	RepeatMasker	DNA	40430633	40430858	822	+	.	ID="ttaa4_ap";Tend="388";Tstart="156";shortTE="F";uid="694bebd3-2368-4a73-83ab-d37266b235e6"
CM035051.1	RepeatMasker	Unknown	89314474	89315163	4243	+	.	ID="RND-1_FAMILY-172";Tend="886";Tstart="199";shortTE="F";uid="b4b99c7b-838a-4d92-bf80-a7d844722505"
CM035051.1	RepeatMasker	RC/Helitron	36583346	36583743	1625	+	.	ID="RND-6_FAMILY-10628";Tend="1329";Tstart="902";shortTE="F";uid="ffc8a40a-d7a8-483a-a0cf-d13a4d9d903f"
CM035051.1	RepeatMasker	DNA/hAT	47785772	47785890	595	+	.	ID="RND-6_FAMILY-9658";Tend="1330";Tstart="1210";shortTE="F";uid="0fec5c42-245d-472a-97d8-198082ae03d1"
CM035051.1	RepeatMasker	Unknown	37433354	37433652	1162	+	.	ID="RND-1_FAMILY-73";Tend="1361";Tstart="1062";shortTE="F";uid="7b2594b8-7338-4e29-be26-c9339acab18b"
CM035051.1	RepeatMasker	DNA/MULE-NOF	333243	333596	1168	+	.	ID="RND-6_FAMILY-5519";Tend="1394";Tstart="1067";shortTE="F";uid="f1870c69-1fc8-480d-ac6f-ff9867284b8c"
CM035051.1	RepeatMasker	RC/Helitron	1263745	1263999	608	+	.	ID="RND-1_FAMILY-7";Tend="2281";Tstart="2021";shortTE="F";uid="5d6525fc-82af-4dc2-8d59-3b1b975bbb0d"
CM035051.1	RepeatMasker	DNA/hAT-Tip100	40747858	40748058	944	+	.	ID="RND-5_FAMILY-2167";Tend="1416";Tstart="1216";shortTE="F";uid="dcb9b0a6-ce2d-4a11-bf47-59f2403c9165"
CM035051.1	RepeatMasker	Retroposon?	4284481	4284826	1232	+	.	ID="RND-6_FAMILY-6697";Tend="3379";Tstart="3010";shortTE="F";uid="7624413e-37d6-4cbe-8e93-0316173f395d"
CM035051.1	RepeatMasker	LINE/RTE-BovB	77645360	77645818	1263	+	.	ID="RTE-4_LMI";Tend="3332";Tstart="2877";shortTE="F";uid="8f7d1ae4-74b3-4bc6-acad-081185fa7d1b"
CM035051.1	RepeatMasker	Retroposon?	18711033	18711635	1106	+	.	ID="RND-4_FAMILY-187";Tend="1456";Tstart="750";shortTE="F";uid="524d6475-eea3-4240-9134-51511768c508"
CM035051.1	RepeatMasker	DNA/hAT-Charlie	89312943	89313414	778	+	.	ID="DNA8-58_AP";TEgroup="ctg_1%7CDNA8-58_AP%7C6";Tend="393";Tstart="58";shortTE="F";uid="d926a9f6-c101-4610-8410-637804815290"
CM035051.1	RepeatMasker	LTR/Gypsy	20877067	20877231	699	+	.	ID="RND-6_FAMILY-3686";Tend="1998";Tstart="1833";shortTE="F";uid="5b11b59d-064c-4f51-abd9-af1a4560007f"
CM035051.1	RepeatMasker	Retroposon?	68921983	68922109	544	+	.	ID="RND-5_FAMILY-1125";Tend="1210";Tstart="1081";shortTE="F";uid="95b419fe-0a87-4611-9124-1345c87c693c"
CM035051.1	RepeatMasker	Unknown	1114839	1115764	5689	+	.	ID="RND-1_FAMILY-30";Tend="1809";Tstart="875";shortTE="F";uid="5c8a5466-8e19-4601-bd96-3a6dd742292a"
CM035051.1	RepeatMasker	DNA	35760200	35760746	440	+	.	ID="dna2-2_ap";Tend="668";Tstart="76";shortTE="F";uid="fa00f16e-ced4-482d-92d0-42ca48b0855b"
CM035051.1	RepeatMasker	DNA/Ginger-1	75300139	75300495	2278	+	.	ID="RND-6_FAMILY-501";Tend="1274";Tstart="889";shortTE="F";uid="9a8783fd-9adf-49b9-afe8-a2aca2c447c6"
CM035051.1	RepeatMasker	Retroposon?	1504585	1504716	2163	+	.	ID="RND-6_FAMILY-2587";Tend="2150";Tstart="1355";shortTE="F";uid="3d11daaf-bfaa-41f4-854d-a749a4e5b171"
CM035051.1	RepeatMasker	DNA/hAT-hAT19	70289238	70289978	3395	+	.	ID="RND-5_FAMILY-3297";Tend="1665";Tstart="873";shortTE="F";uid="7610038c-295b-4848-8caf-727d65383237"
CM035051.1	RepeatMasker	Unknown	11220067	11220448	3273	+	.	ID="RND-1_FAMILY-73";Tend="1374";Tstart="993";shortTE="F";uid="4da16af4-3806-4d2f-b712-c0b654118639"
CM035051.1	RepeatMasker	Retroposon?	4959481	4960091	3787	+	.	ID="RND-6_FAMILY-2587";Tend="2250";Tstart="755";shortTE="F";uid="4c800b9c-89e0-4745-a278-d24ffaf12af2"
CM035051.1	RepeatMasker	Unknown	76161486	76161881	1437	+	.	ID="RND-1_FAMILY-115";Tend="1700";Tstart="1232";shortTE="F";uid="7cf4416c-e0fb-48da-bd8d-4cdd96d0e28d"
CM035051.1	RepeatMasker	DNA/hAT-hAT19	34812940	34813642	4043	+	.	ID="RND-6_FAMILY-1277";Tend="1465";Tstart="762";shortTE="F";uid="bf961fd4-411a-4976-9364-058bc0ff96ff"
CM035051.1	RepeatMasker	DNA	40360772	40361152	1317	+	.	ID="TTAA3_AP";Tend="374";Tstart="1";shortTE="F";uid="13ab68cf-fc49-45b3-9a83-60d8d5314d0f"
CM035051.1	RepeatMasker	DNA/MULE-MuDR	13343426	13345126	14522	+	.	ID="RND-1_FAMILY-205";Tend="2148";Tstart="451";shortTE="F";uid="8d6c3b3a-0717-4dad-bda5-b94d7bedaf55"
CM035051.1	RepeatMasker	DNA	78258535	78258791	787	+	.	ID="DNA4-3_AP";Tend="499";Tstart="246";shortTE="F";uid="af33de42-3b02-48e1-a6de-52cce128e3b2"
CM035051.1	RepeatMasker	DNA/hAT-Tip100	14546620	14546769	841	+	.	ID="RND-6_FAMILY-6628";Tend="759";Tstart="615";shortTE="F";uid="913f0210-5ea4-4cf0-afc6-51de48c45694"
CM035051.1	RepeatMasker	Unknown	8254366	8256176	5986	+	.	ID="RND-5_FAMILY-947";Tend="1763";Tstart="85";shortTE="F";uid="71a17764-e523-4ebf-83de-a634dc3d9862"
CM035051.1	RepeatMasker	LINE/R1	33491661	33491777	578	+	.	ID="RND-6_FAMILY-8603";Tend="731";Tstart="598";shortTE="F";uid="823d86eb-91d5-4fcc-9632-2dcfdc64022b"
CM035051.1	RepeatMasker	Unknown	51737911	51738013	509	+	.	ID="RND-1_FAMILY-135";Tend="1031";Tstart="931";shortTE="F";uid="41a5b71b-7592-468d-92cd-ee86b9735799"
CM035051.1	RepeatMasker	RC/Helitron	28926443	28926885	1872	+	.	ID="RND-1_FAMILY-7";Tend="2706";Tstart="2300";shortTE="F";uid="d278c493-9984-436f-8f66-0f25f03426b3"
CM035051.1	RepeatMasker	Retroposon?	72856456	72856919	666	+	.	ID="RND-4_FAMILY-187";Tend="1515";Tstart="1054";shortTE="F";uid="a5e1007d-9610-41f8-8b49-e3ea66bf43e7"
CM035051.1	RepeatMasker	Unknown	67958596	67958746	801	+	.	ID="RND-5_FAMILY-8695";Tend="937";Tstart="787";shortTE="F";uid="f1bdb4b6-1f3a-4374-8834-ed5a3b448c50"
CM035051.1	RepeatMasker	DNA	32071299	32071663	420	+	.	ID="TTAA2D_AP";Tend="376";Tstart="21";shortTE="F";uid="9fe933be-60ae-40b3-ae5e-8eb7fb06b450"
CM035051.1	RepeatMasker	Retroposon?	70588358	70588761	2911	+	.	ID="RND-6_FAMILY-1728";Tend="2314";Tstart="1580";shortTE="F";uid="ffb94610-0238-4664-b6a6-9c9fa2e61671"
CM035051.1	RepeatMasker	DNA/hAT-Tip100	46710384	46710564	491	+	.	ID="RND-5_FAMILY-6531";Tend="1160";Tstart="971";shortTE="F";uid="6c90e5a6-aa0a-4d8e-af09-e1f3010e7622"
CM035051.1	RepeatMasker	DNA/Maverick	2648469	2648709	444	+	.	ID="RND-6_FAMILY-1361";Tend="381";Tstart="139";shortTE="F";uid="062f4c3b-4c04-4a6f-a6b2-39b2ffdb08da"
CM035051.1	RepeatMasker	DNA/P	42973383	42973506	446	+	.	ID="RND-6_FAMILY-2806";Tend="6791";Tstart="6660";shortTE="F";uid="0844d854-0c88-4c24-ae27-073e54c5f729"
CM035051.1	RepeatMasker	DNA	9829285	9829884	1291	+	.	ID="DNA4-2_AP";Tend="682";Tstart="2";shortTE="F";uid="27591ac0-3e04-4b93-b36b-2d05db649068"
CM035051.1	RepeatMasker	RC/Helitron	47541618	47542048	1163	+	.	ID="RND-5_FAMILY-300";Tend="2748";Tstart="2201";shortTE="F";uid="763fe066-655c-4ef1-ac66-576943312489"
CM035051.1	RepeatMasker	Retroposon?	82686954	82687686	851	+	.	ID="RND-6_FAMILY-2587";Tend="1351";Tstart="711";shortTE="F";uid="2ddebfb6-90a4-4495-828d-d5223f22898e"
CM035051.1	RepeatMasker	DNA/MULE-MuDR	37342799	37343263	1312	+	.	ID="MUDR4X_AP";Tend="706";Tstart="241";shortTE="F";uid="3dacf938-4fca-41be-a5df-e30efbf9eba5"
CM035051.1	RepeatMasker	DNA/Maverick	89281896	89285337	26155	+	.	ID="RND-6_FAMILY-9393";Tend="7343";Tstart="4065";shortTE="F";uid="41a857c5-f56c-4090-8242-6179d3a49792"
CM035051.1	RepeatMasker	DNA/Kolobok-E	76367966	76368241	1763	+	.	ID="RND-1_FAMILY-47";Tend="1177";Tstart="918";shortTE="F";uid="660980b9-7455-4e63-9766-48af0110e581"
CM035051.1	RepeatMasker	DNA/hAT-hAT19	38373470	38373663	765	+	.	ID="DNA8-66_AP";Tend="201";Tstart="6";shortTE="F";uid="0f002317-ab64-4109-8281-23d35de8eea5"
CM035051.1	RepeatMasker	Retroposon?	48788145	48788685	954	+	.	ID="RND-4_FAMILY-187";Tend="1409";Tstart="644";shortTE="F";uid="26302b51-2265-4c4e-b749-8a2239eb3955"
CM035051.1	RepeatMasker	DNA/Kolobok-E	77369560	77369707	409	+	.	ID="KOLOBOKE-2_AP";Tend="2128";Tstart="1978";shortTE="F";uid="7962dd57-00a1-4c61-b587-899a717a0e33"
CM035051.1	RepeatMasker	DNA	11575348	11575580	621	+	.	ID="TTAA3_AP";Tend="209";Tstart="3";shortTE="F";uid="1529bddf-9359-481c-bf6d-6a688e1cbd5f"
CM035051.1	RepeatMasker	DNA/Ginger-1	1349832	1350099	952	+	.	ID="RND-6_FAMILY-6119";Tend="1250";Tstart="970";shortTE="F";uid="b9d221ba-da94-429b-a707-de752de1c1ef"
CM035051.1	RepeatMasker	Retroposon?	9349038	9349303	864	+	.	ID="RND-4_FAMILY-187";Tend="1620";Tstart="1342";shortTE="F";uid="915caa9a-2834-4a00-9091-6c0eb1fa18a0"
CM035051.1	RepeatMasker	DNA	72615933	72616190	967	+	.	ID="TTAA3C_AP";Tend="269";Tstart="1";shortTE="F";uid="ac5a48fc-7138-4459-bbac-0b4e5baf079d"
CM035051.1	RepeatMasker	DNA	66748549	66748707	429	+	.	ID="dna4-2_ap";Tend="673";Tstart="512";shortTE="F";uid="f47245d1-da41-4b78-ae24-ebdc83a00342"
CM035051.1	RepeatMasker	DNA/Ginger-1	45119782	45120495	3193	+	.	ID="RND-6_FAMILY-6119";Tend="2289";Tstart="1582";shortTE="F";uid="fc281f62-4158-4818-bc18-b778c987598e"
CM035051.1	RepeatMasker	DNA	86370376	86370811	1251	+	.	ID="TTAA2D_AP";Tend="428";Tstart="2";shortTE="F";uid="0852899a-414e-4c30-9d30-84fd5f288938"
CM035051.1	RepeatMasker	DNA/TcMar-Mariner	19724678	19725090	3511	+	.	ID="RND-1_FAMILY-146";Tend="1378";Tstart="966";shortTE="F";uid="fae3c859-e187-4c3c-ba0b-33d9ba98f77b"
CM035051.1	RepeatMasker	DNA/P	87367280	87367911	3175	+	.	ID="RND-6_FAMILY-12366";Tend="1718";Tstart="1107";shortTE="F";uid="d8e95dc7-0d99-4781-9fa5-938601b6c431"
CM035051.1	RepeatMasker	Unknown	66051483	66051588	619	+	.	ID="RND-1_FAMILY-111";Tend="1441";Tstart="1338";shortTE="F";uid="2bbc1961-c62c-454b-9d35-62865063127a"
CM035051.1	RepeatMasker	DNA/MULE-MuDR	24169345	24169996	1535	+	.	ID="RND-6_FAMILY-10071";Tend="1732";Tstart="1104";shortTE="F";uid="70a39590-ff22-4f08-82ba-67114c25f74e"
CM035051.1	RepeatMasker	DNA/Maverick	4252555	4253166	1747	+	.	ID="RND-6_FAMILY-3376";TEgroup="ctg_1%7CRND-6_FAMILY-3376%7C3";Tend="1924";Tstart="1383";shortTE="F";uid="3bf6d7d0-822b-4295-a0a5-2171fdd45b1e"
CM035051.1	RepeatMasker	Unknown	54615233	54615882	1001	+	.	ID="RND-5_FAMILY-435";Tend="1531";Tstart="900";shortTE="F";uid="f1de5ee1-b759-4ca7-8ea0-d22aa90b8ed3"
CM035051.1	RepeatMasker	DNA/hAT-hAT19	12803807	12804488	3019	+	.	ID="RND-5_FAMILY-3297";Tend="1647";Tstart="944";shortTE="F";uid="e34b6f3d-43c1-4da0-808c-05a367b029f8"
CM035051.1	RepeatMasker	Retroposon?	40387685	40388421	669	+	.	ID="RND-4_FAMILY-187";TEgroup="ctg_1%7CRND-4_FAMILY-187%7C28";Tend="1640";Tstart="983";shortTE="F";uid="a4331671-d5c9-4039-9e93-c669e0afbf01"
CM035051.1	RepeatMasker	Retroposon?	8257286	8257514	428	+	.	ID="RND-4_FAMILY-187";Tend="1695";Tstart="1500";shortTE="F";uid="6fd7a07c-7584-4869-8325-c15318f7ae9c"
CM035051.1	RepeatMasker	DNA	13122072	13122299	907	+	.	ID="DNA-TTAA-1_AP";Tend="231";Tstart="1";shortTE="F";uid="7b41ce1d-3b21-41ff-81a5-ae01b04251f0"
CM035051.1	RepeatMasker	Retroposon?	44112272	44112441	498	+	.	ID="SINE2-1_AP";Tend="1770";Tstart="1594";shortTE="F";uid="622746e4-7a64-469d-a819-2be6dd62fdfc"
CM035051.1	RepeatMasker	Retroposon?	88886813	88888195	5144	+	.	ID="RND-6_FAMILY-2192";Tend="1161";Tstart="11";shortTE="F";uid="30c4c118-6f7f-456f-9052-b933518df165"
CM035051.1	RepeatMasker	Unknown	6307555	6307788	1358	+	.	ID="RND-6_FAMILY-21842";Tend="1156";Tstart="922";shortTE="F";uid="5c7ab879-d6d7-4357-9c5b-1119f8d6beb8"
CM035051.1	RepeatMasker	DNA	87289365	87289670	1018	+	.	ID="DNAX-1_AP";Tend="796";Tstart="471";shortTE="F";uid="b1a9a840-140b-492d-959a-e442ef25fc3f"
CM035051.1	RepeatMasker	DNA/hAT	17462197	17462338	460	+	.	ID="DNA8-105_AP";Tend="650";Tstart="499";shortTE="F";uid="9841623c-75db-48c4-a56d-11aed3883a25"
CM035051.1	RepeatMasker	DNA/Kolobok-E	67824480	67825117	3022	+	.	ID="RND-5_FAMILY-645";Tend="2396";Tstart="1764";shortTE="F";uid="e737bed6-6f82-4d0d-9625-41c8fdfeceae"
CM035051.1	RepeatMasker	Retroposon?	19193039	19193371	1227	+	.	ID="RND-6_FAMILY-2587";Tend="1068";Tstart="756";shortTE="F";uid="c9b6e96e-07ef-484a-8afd-a5096bf87b4d"
CM035051.1	RepeatMasker	DNA/Kolobok-E	33503257	33503716	3536	+	.	ID="RND-1_FAMILY-47";Tend="1378";Tstart="912";shortTE="F";uid="316ed218-d8c2-4341-9dfb-a15a97beb463"
CM035051.1	RepeatMasker	LTR/Gypsy	81273727	81273847	536	+	.	ID="GYPSY9-LTR_AP";Tend="112";Tstart="1";shortTE="F";uid="6e494c88-9db9-4a96-ac26-9978b4d82240"
CM035051.1	RepeatMasker	DNA	75028280	75028433	439	+	.	ID="DNA4-3_AP";Tend="453";Tstart="285";shortTE="F";uid="8f90021a-d1c4-4b1b-8a1e-09bec487c46a"
CM035051.1	RepeatMasker	DNA/Ginger-1	8043669	8044033	617	+	.	ID="RND-6_FAMILY-6119";Tend="1054";Tstart="692";shortTE="F";uid="fae8596c-7e54-44d2-a620-50827fa5cd40"
CM035051.1	RepeatMasker	DNA	42445472	42445843	467	+	.	ID="TTAA8_AP";Tend="421";Tstart="1";shortTE="F";uid="9bb1b8d7-dc28-4556-89d5-aea9c386b182"
CM035051.1	RepeatMasker	DNA/hAT-Charlie	60034346	60035142	690	+	.	ID="RND-5_FAMILY-1561";TEgroup="ctg_1%7CRND-5_FAMILY-1561%7C1";Tend="1607";Tstart="536";shortTE="F";uid="feb0ca82-ecb6-4fd9-ae56-97a4c6e44f41"
CM035051.1	RepeatMasker	DNA	2666241	2666399	623	+	.	ID="dna4-2_ap";Tend="769";Tstart="618";shortTE="F";uid="0e90ebec-5673-40da-ae3c-00cf6a18c370"
CM035051.1	RepeatMasker	Retroposon?	5069093	5069403	465	+	.	ID="SINE2-1_AP";Tend="833";Tstart="512";shortTE="F";uid="266f1209-4bea-4f68-a0f3-2c098a0d283a"
CM035051.1	RepeatMasker	DNA/Kolobok-E	34253357	34253643	620	+	.	ID="KOLOBOKE-2_AP";Tend="2208";Tstart="1915";shortTE="F";uid="f3f0bc56-a09b-4c83-b404-165c8f59fb42"
CM035051.1	RepeatMasker	RC/Helitron	73788570	73789484	7318	+	.	ID="RND-5_FAMILY-300";Tend="2177";Tstart="1256";shortTE="F";uid="2623e832-0e80-4193-ad53-92466064cd59"
CM035051.1	RepeatMasker	RC/Helitron	64132973	64133795	4116	+	.	ID="RND-5_FAMILY-9493";Tend="1788";Tstart="821";shortTE="F";uid="36bc310c-8296-40e4-9717-1bab1cfb82c2"
CM035051.1	RepeatMasker	DNA/Ginger-2	1652451	1653044	998	+	.	ID="GINGER2-N1_AP";TEgroup="ctg_1%7CGINGER2-N1_AP%7C1";Tend="1516";Tstart="98";shortTE="F";uid="223ac92f-1384-4e46-9a20-92f0630c7baa"
CM035051.1	RepeatMasker	Retroposon?	12646395	12647679	2861	+	.	ID="RND-4_FAMILY-187";Tend="1648";Tstart="650";shortTE="F";uid="e76ec5a0-5b92-4421-8b1b-b5418a6d38f9"
CM035051.1	RepeatMasker	DNA	79682549	79683010	637	+	.	ID="TTAA22_AP";Tend="398";Tstart="2";shortTE="F";uid="5cacbb9b-7b0e-4a57-9c8f-ccf6d0ab0d6f"
CM035051.1	RepeatMasker	DNA	34750568	34750743	918	+	.	ID="ttaa18_ap";Tend="538";Tstart="365";shortTE="F";uid="0ffab17b-b469-422c-9a15-0057d9d5397b"
CM035051.1	RepeatMasker	DNA/hAT?	29236385	29236968	3584	+	.	ID="RND-6_FAMILY-5108";Tend="1781";Tstart="1214";shortTE="F";uid="4a909884-d5bf-4a42-990c-99da2427e501"
CM035051.1	RepeatMasker	Unknown	44407192	44407593	2708	+	.	ID="RND-6_FAMILY-6866";Tend="1536";Tstart="1099";shortTE="F";uid="741fdf5c-2609-4884-a00f-4837131a66dd"
CM035051.1	RepeatMasker	Retroposon?	68823939	68824098	412	+	.	ID="RND-4_FAMILY-187";Tend="1605";Tstart="1438";shortTE="F";uid="19e23bb6-18cf-4a79-a2cf-78251b8a2506"
CM035051.1	RepeatMasker	DNA/TcMar-Tc1	5790405	5791646	4321	+	.	ID="RND-6_FAMILY-536";Tend="1714";Tstart="480";shortTE="F";uid="b920009d-dad5-45a3-bf3d-efb8a9cbbafc"
CM035051.1	RepeatMasker	RC/Helitron	13321933	13322292	1442	+	.	ID="RND-5_FAMILY-9493";Tend="1363";Tstart="1024";shortTE="F";uid="dc6982e1-369a-4d7b-9fc3-4667ac0553cc"
CM035051.1	RepeatMasker	DNA/TcMar-Tc1	12079648	12081327	4411	+	.	ID="RND-6_FAMILY-15262";Tend="2080";Tstart="495";shortTE="F";uid="5af077e1-cd2f-47d0-bdc4-f9f26666c9d0"
CM035051.1	RepeatMasker	Retroposon?	33043402	33046060	4456	+	.	ID="RND-6_FAMILY-1728";TEgroup="ctg_1%7CRND-6_FAMILY-1728%7C9";Tend="2316";Tstart="547";shortTE="F";uid="b440fef5-6ef0-4cb9-a486-c65ba7cde978"
CM035051.1	RepeatMasker	RC/Helitron	50404733	50404991	1356	+	.	ID="RND-1_FAMILY-8";Tend="1006";Tstart="752";shortTE="F";uid="520079a1-6773-47cd-ab2e-904173a9865a"
CM035051.1	RepeatMasker	DNA	25328483	25328903	576	+	.	ID="DNA4-2_AP";Tend="600";Tstart="148";shortTE="F";uid="482f5984-8c53-4698-aed6-76256d934eae"
CM035051.1	RepeatMasker	DNA	28913748	28913998	406	+	.	ID="DNA4-3_AP";Tend="634";Tstart="355";shortTE="F";uid="15063a50-cea3-453a-afbc-9310706d100d"
CM035051.1	RepeatMasker	Retroposon?	30846715	30846825	421	+	.	ID="SINE2-1_AP";Tend="418";Tstart="308";shortTE="F";uid="c95048df-3ab5-4297-8fec-eb13aa722d8d"
CM035051.1	RepeatMasker	DNA/Ginger-1	13182288	13183400	5060	+	.	ID="RND-6_FAMILY-6119";TEgroup="ctg_1%7CRND-6_FAMILY-6119%7C29";Tend="2363";Tstart="1025";shortTE="F";uid="1cf03744-ac44-4471-8315-944e035837ef"
CM035051.1	RepeatMasker	Retroposon?	15265871	15266509	2379	+	.	ID="RND-6_FAMILY-2587";Tend="1442";Tstart="847";shortTE="F";uid="a3ece58f-55c5-4c5f-86e9-5308ea4d77ab"
CM035051.1	RepeatMasker	Retroposon?	36832640	36832861	444	+	.	ID="RND-4_FAMILY-187";Tend="903";Tstart="692";shortTE="F";uid="c2983d32-75a5-4e96-8904-b95133d85c01"
CM035051.1	RepeatMasker	DNA	72313809	72314069	651	+	.	ID="DNA4-3_AP";Tend="362";Tstart="114";shortTE="F";uid="ae89eb73-2a5b-4f3a-a9f3-0ae8efaf2af1"
CM035051.1	RepeatMasker	DNA/hAT	73242789	73242973	830	+	.	ID="DNA8-105_AP";Tend="618";Tstart="425";shortTE="F";uid="92172308-b9df-422f-aae8-2f84d76f203d"
CM035051.1	RepeatMasker	DNA/Ginger-1	9090279	9090627	1112	+	.	ID="RND-6_FAMILY-6119";Tend="2327";Tstart="2014";shortTE="F";uid="57d732b4-8b3f-49c4-b7e7-5717d050b5db"
CM035051.1	RepeatMasker	Unknown	73886681	73887111	1493	+	.	ID="RND-6_FAMILY-5174";Tend="1305";Tstart="755";shortTE="F";uid="082f75c5-5137-4b61-9a58-0195def8c294"
CM035051.1	RepeatMasker	DNA/MULE-NOF	28498876	28500431	7792	+	.	ID="RND-6_FAMILY-11718";Tend="2732";Tstart="1385";shortTE="F";uid="9f31b340-e319-4691-9142-1b0fb6a68d0f"
CM035051.1	RepeatMasker	DNA/hAT-hAT19	41472020	41472168	438	+	.	ID="dna8-79_ap";Tend="138";Tstart="1";shortTE="F";uid="ee5b283e-5ed4-4eb1-bd2d-69050276c0d9"
CM035051.1	RepeatMasker	DNA/hAT	87601445	87601602	699	+	.	ID="DNA8-105_AP";Tend="650";Tstart="488";shortTE="F";uid="c11a6126-c364-4393-859a-bce0207cd4cf"
CM035051.1	RepeatMasker	DNA/Kolobok-T2?	43598903	43599035	405	+	.	ID="KOLOBOK-N1_AEC";Tend="7532";Tstart="7395";shortTE="F";uid="b0ded30b-ea1c-4dca-b17d-0ab61f623782"
CM035051.1	RepeatMasker	DNA/Ginger-1	13766827	13767137	1022	+	.	ID="GINGER1-1_AP";Tend="3764";Tstart="3183";shortTE="F";uid="69eb6f28-d8ca-4f0d-a989-d9af9b923bbf"
CM035051.1	RepeatMasker	Unknown	39535113	39535357	1278	+	.	ID="RND-1_FAMILY-162";Tend="1208";Tstart="957";shortTE="F";uid="c10105e8-656a-419f-9ae1-6dc536806480"
CM035051.1	RepeatMasker	RC/Helitron	25987726	25989708	8061	+	.	ID="RND-5_FAMILY-5919";TEgroup="ctg_1%7CRND-5_FAMILY-5919%7C1";Tend="5281";Tstart="54";shortTE="F";uid="29d1c22b-f2bb-4ee0-8298-8fdcbeacde27"
CM035051.1	RepeatMasker	DNA/P	75891009	75891173	526	+	.	ID="RND-6_FAMILY-6139";Tend="1872";Tstart="1711";shortTE="F";uid="4b83c54b-216e-4b7e-8c19-d155d66c501c"
CM035051.1	RepeatMasker	DNA/Kolobok-T2	65958755	65958928	532	+	.	ID="REP-4_PBA";Tend="655";Tstart="494";shortTE="F";uid="73759c67-ae21-45b4-9366-4016a7e8f6c9"
CM035051.1	RepeatMasker	DNA	13655673	13656711	7894	+	.	ID="RND-5_FAMILY-1448";Tend="1833";Tstart="806";shortTE="F";uid="3d048946-5bdb-4b45-80dc-31a49851b813"
CM035051.1	RepeatMasker	DNA	84686005	84686601	435	+	.	ID="DNA4-3_AP";Tend="612";Tstart="23";shortTE="F";uid="5930e546-005e-4041-a498-c1cb9022d7f0"
CM035051.1	RepeatMasker	DNA	39409699	39409904	448	+	.	ID="RND-6_FAMILY-4504";Tend="2301";Tstart="2099";shortTE="F";uid="12453689-dc1a-464e-8906-40168dc9c12e"
CM035051.1	RepeatMasker	DNA	11684317	11684929	1174	+	.	ID="DNA4-2_AP";Tend="769";Tstart="1";shortTE="F";uid="354a8def-384a-44c3-98ea-c600ae9e1aff"
CM035051.1	RepeatMasker	DNA	76992112	76992489	534	+	.	ID="DNA4-3_AP";Tend="632";Tstart="284";shortTE="F";uid="2ba5331f-ac2d-4a86-9a5d-69bc25bc753b"
CM035051.1	RepeatMasker	LINE/L2	31194668	31194796	421	+	.	ID="RND-6_FAMILY-3771";Tend="4039";Tstart="3905";shortTE="F";uid="49b17fb2-8d4c-4fdb-bd66-c2dbcb98c6d0"
CM035051.1	RepeatMasker	DNA/Ginger-1	81826699	81826809	750	+	.	ID="RND-6_FAMILY-6119";Tend="2251";Tstart="2141";shortTE="F";uid="1eecabda-e7c2-44a9-93a9-37300164f56a"
CM035051.1	RepeatMasker	Retroposon?	17030812	17030997	414	+	.	ID="RND-6_FAMILY-2587";Tend="1136";Tstart="962";shortTE="F";uid="09deb848-38a2-4154-a275-180dcca54bbb"
CM035051.1	RepeatMasker	RC/Helitron	15746885	15747366	2939	+	.	ID="HELITRON-2_DF";Tend="2098";Tstart="1639";shortTE="F";uid="83ec7ec2-c730-4746-b5c9-f982c540b524"
CM035051.1	RepeatMasker	DNA/Kolobok-E	89411236	89411545	2479	+	.	ID="RND-1_FAMILY-47";Tend="1378";Tstart="1072";shortTE="F";uid="851d7503-5f7e-4e24-b87e-9ab24573c8d1"
CM035051.1	RepeatMasker	DNA	42310663	42311057	1044	+	.	ID="DNA4-2_AP";Tend="409";Tstart="1";shortTE="F";uid="16284c95-821d-4c58-a30e-a2c8f9fac46e"
CM035051.1	RepeatMasker	DNA	33595216	33595595	1036	+	.	ID="TTAA22_AP";Tend="435";Tstart="1";shortTE="F";uid="05819e60-e4f7-4c3f-971f-618f8486d35e"
CM035051.1	RepeatMasker	Retroposon?	80248068	80248275	843	+	.	ID="RND-6_FAMILY-6697";Tend="3379";Tstart="3128";shortTE="F";uid="7469424f-fa59-4fd9-ab38-f859cfad9316"
CM035051.1	RepeatMasker	Unknown	84033348	84034528	2527	+	.	ID="RND-5_FAMILY-4127";Tend="1321";Tstart="286";shortTE="F";uid="d8fa025c-ed22-4d8e-98d0-773aca712d48"
CM035051.1	RepeatMasker	DNA	49423809	49424043	1009	+	.	ID="ttaa4c_ap";Tend="419";Tstart="186";shortTE="F";uid="7d6e05e1-2232-4d1a-b10b-9873587e24db"
CM035051.1	RepeatMasker	Retroposon?	47246159	47246346	5245	+	.	ID="RND-6_FAMILY-2587";Tend="2217";Tstart="804";shortTE="F";uid="c0a23caa-be89-4819-abf5-a211d0b071aa"
CM035051.1	RepeatMasker	Unknown	57858594	57859904	4449	+	.	ID="RND-1_FAMILY-1";Tend="3492";Tstart="2182";shortTE="F";uid="ce0c02cd-b33d-4994-9693-a09e4a337651"
CM035051.1	RepeatMasker	DNA	50542054	50542753	1271	+	.	ID="DNA4-2_AP";Tend="760";Tstart="1";shortTE="F";uid="76e87668-ef69-47c3-8493-d0a40a794233"
CM035051.1	RepeatMasker	Unknown	7147042	7147442	1884	+	.	ID="RND-6_FAMILY-11457";Tend="2379";Tstart="1970";shortTE="F";uid="671a5429-7afb-4a06-bc22-ee6c2516473e"
CM035051.1	RepeatMasker	RC/Helitron	24592845	24593795	1271	+	.	ID="RND-5_FAMILY-380";TEgroup="ctg_1%7CRND-5_FAMILY-380%7C3";Tend="2004";Tstart="1011";shortTE="F";uid="ce66e4a7-3e2f-4ef1-b95f-e0a7b5b2bbf8"
CM035051.1	RepeatMasker	Retroposon?	46874946	46875103	500	+	.	ID="SINE2-1_AP";Tend="1770";Tstart="1492";shortTE="F";uid="0e62a236-f7e6-4ac0-9a03-86ee4fd1b0c7"
CM035051.1	RepeatMasker	DNA	51408448	51408683	968	+	.	ID="DNA8-59_AP";Tend="217";Tstart="2";shortTE="F";uid="742fa2f6-dda8-48f9-a295-eda6a6316f2c"
CM035051.1	RepeatMasker	DNA/Ginger-1	44603812	44604045	1360	+	.	ID="RND-5_FAMILY-2261";Tend="730";Tstart="511";shortTE="F";uid="0dd27237-abb7-4785-928c-11f13c579704"
CM035051.1	RepeatMasker	Retroposon?	88605801	88606159	2156	+	.	ID="RND-6_FAMILY-2587";Tend="1130";Tstart="745";shortTE="F";uid="24e1f35e-91e7-4497-8cd0-9514f6b8f140"
CM035051.1	RepeatMasker	LTR/Pao	72643668	72645246	12454	+	.	ID="RND-6_FAMILY-11904";Tend="6562";Tstart="5007";shortTE="F";uid="abb7e828-a6a0-4956-9953-a652dc6b4cb3"
CM035051.1	RepeatMasker	Unknown	21933144	21933281	777	+	.	ID="RND-6_FAMILY-5659";Tend="1481";Tstart="1338";shortTE="F";uid="b8cf1fd2-af9e-41b6-ac11-207502e5bb07"
CM035051.1	RepeatMasker	LTR/Gypsy	12732129	12732622	2384	+	.	ID="RND-1_FAMILY-186";Tend="1173";Tstart="735";shortTE="F";uid="f8a55f44-0451-40da-a778-fc285314cc95"
CM035051.1	RepeatMasker	LTR/Pao	43559521	43559722	539	+	.	ID="RND-6_FAMILY-25591";Tend="1392";Tstart="1201";shortTE="F";uid="8a07b99c-7bac-4f31-b093-9ac8d29dc018"
CM035051.1	RepeatMasker	DNA/MULE-MuDR	13417093	13418062	5189	+	.	ID="RND-5_FAMILY-3292";TEgroup="ctg_1%7CRND-5_FAMILY-3292%7C1";Tend="2356";Tstart="1322";shortTE="F";uid="29ba1341-84d6-43b6-b898-5d8a8e6addbb"
CM035051.1	RepeatMasker	Retroposon?	54038734	54038841	462	+	.	ID="RND-4_FAMILY-187";Tend="1443";Tstart="1347";shortTE="F";uid="100047a4-5608-4d5f-b07c-0fed664a85e8"
CM035051.1	RepeatMasker	DNA	85174408	85174577	404	+	.	ID="RND-5_FAMILY-1448";Tend="1047";Tstart="859";shortTE="F";uid="b86da775-2bd7-4a11-81a5-6c8bbb372807"
CM035051.1	RepeatMasker	DNA/hAT-Tip100	55986654	55987456	6819	+	.	ID="RND-5_FAMILY-4225";Tend="1777";Tstart="972";shortTE="F";uid="20ce341e-eda9-4fe5-b53f-6eb33a888f4d"
CM035051.1	RepeatMasker	DNA	86289071	86289399	1291	+	.	ID="DNA4-2_AP";Tend="729";Tstart="392";shortTE="F";uid="eb0676fd-2e2d-4c4d-bf6d-bebfa1d506cd"
CM035051.1	RepeatMasker	DNA	30721422	30721668	1654	+	.	ID="RND-5_FAMILY-1969";Tend="1337";Tstart="1091";shortTE="F";uid="66fa3f60-c60f-49a0-9790-05d61cfcd334"
CM035051.1	RepeatMasker	DNA/Ginger-1	4998582	4998821	1132	+	.	ID="RND-5_FAMILY-2913";Tend="2672";Tstart="2454";shortTE="F";uid="3bc880f8-16c7-436c-8138-391587b92844"
CM035051.1	RepeatMasker	DNA/Kolobok-T2	72279804	72279917	458	+	.	ID="KOLOBOK-2_AP";Tend="226";Tstart="110";shortTE="F";uid="0665da8e-7ead-4105-8a93-6cad7cbfa053"
CM035051.1	RepeatMasker	Unknown	88474503	88474698	1063	+	.	ID="RND-1_FAMILY-19";Tend="1070";Tstart="874";shortTE="F";uid="dac3d3fb-858f-49bb-b6e7-5a0d3cba19d8"
CM035051.1	RepeatMasker	DNA	59203783	59204045	965	+	.	ID="TTAA2D_AP";Tend="431";Tstart="168";shortTE="F";uid="e69e38c1-fc6a-442d-bebb-65a7a533c135"
CM035051.1	RepeatMasker	DNA/MULE-MuDR	11018875	11019191	538	+	.	ID="RND-6_FAMILY-15231";Tend="1468";Tstart="1164";shortTE="F";uid="cc0b1f06-7dac-4ad6-869f-4593f216ebd1"
CM035051.1	RepeatMasker	LTR/Pao	35830279	35831763	1900	+	.	ID="RND-6_FAMILY-11904";Tend="3240";Tstart="1762";shortTE="F";uid="d38a48cb-2f8d-4751-8c17-4b9a4295e7f3"
CM035051.1	RepeatMasker	DNA/hAT-Tip100	72212096	72212867	4067	+	.	ID="RND-5_FAMILY-2167";Tend="2064";Tstart="1332";shortTE="F";uid="24466130-c9fd-498e-b61c-95227f5bad52"
CM035051.1	RepeatMasker	DNA	51383910	51384166	852	+	.	ID="DNA8-30_AP";TEgroup="ctg_1%7CDNA8-30_AP%7C1";Tend="710";Tstart="1";shortTE="F";uid="6207d0be-8d18-46c2-ad54-e03246dc6041"
CM035051.1	RepeatMasker	DNA/Ginger-1	33691525	33692006	1985	+	.	ID="RND-6_FAMILY-6119";Tend="1393";Tstart="856";shortTE="F";uid="fc8d229f-b27d-45fc-a5c1-b0b0ddd4c823"
CM035051.1	RepeatMasker	DNA/hAT-hAT19	89095768	89096032	605	+	.	ID="HAT-N2_AP";Tend="429";Tstart="146";shortTE="F";uid="315a2192-0f6a-4a70-ae3b-6c768ed5b331"
CM035051.1	RepeatMasker	DNA/MULE-MuDR	23196121	23196331	1031	+	.	ID="DNA8-110_AP";Tend="203";Tstart="1";shortTE="F";uid="da99ae0a-dd49-4149-a99a-93cdcb270f77"
CM035051.1	RepeatMasker	Retroposon?	33687609	33687785	548	+	.	ID="RND-4_FAMILY-187";Tend="1737";Tstart="1500";shortTE="F";uid="dcdee1d7-0769-46d6-b4fd-3a0a36a371d5"
CM035051.1	RepeatMasker	Retroposon?	7405152	7405680	920	+	.	ID="RND-4_FAMILY-187";Tend="1259";Tstart="679";shortTE="F";uid="40adbbb8-5cd1-47c5-8433-012e24120961"
CM035051.1	RepeatMasker	Unknown	55447469	55448462	2471	+	.	ID="RND-1_FAMILY-30";TEgroup="ctg_1%7CRND-1_FAMILY-30%7C1";Tend="1904";Tstart="907";shortTE="F";uid="98bf999e-e049-4e58-a34d-8e1c82e2fac6"
CM035051.1	RepeatMasker	DNA	43419946	43420099	505	+	.	ID="dna4-2_ap";Tend="172";Tstart="1";shortTE="F";uid="6bcc26c3-c0b8-4263-8b26-c29689b139b6"
CM035051.1	RepeatMasker	DNA/Ginger-1	4246584	4247106	2536	+	.	ID="RND-6_FAMILY-6119";Tend="2236";Tstart="1743";shortTE="F";uid="85f99b1f-5132-4baf-8fe2-b661b949053e"
CM035051.1	RepeatMasker	DNA/Ginger-1	34056577	34056846	1411	+	.	ID="RND-5_FAMILY-2913";Tend="2743";Tstart="2471";shortTE="F";uid="4d737208-c08d-4de5-9c23-b2cc8d95cf46"
CM035051.1	RepeatMasker	DNA/MULE-MuDR	73050680	73050809	639	+	.	ID="RND-6_FAMILY-2182";Tend="1278";Tstart="1160";shortTE="F";uid="7d70503f-400f-450d-b95a-81d9490a547a"
CM035051.1	RepeatMasker	DNA	3886079	3886915	5111	+	.	ID="RND-1_FAMILY-54";Tend="1770";Tstart="924";shortTE="F";uid="5955a035-2c27-49fe-b22c-b71e73bb6345"
CM035051.1	RepeatMasker	Unknown	89399625	89400326	4220	+	.	ID="RND-6_FAMILY-5452";Tend="2237";Tstart="1541";shortTE="F";uid="9ed5efb0-708f-4944-8903-fea8bfb6ddda"
CM035051.1	RepeatMasker	DNA	25267660	25268315	531	+	.	ID="DNA4-2_AP";Tend="769";Tstart="147";shortTE="F";uid="b1ba9b67-bd0c-48be-9e3a-4ac32998a242"
CM035051.1	RepeatMasker	DNA/hAT-hAT19	69556112	69556603	1331	+	.	ID="DNA8-80_AP";Tend="493";Tstart="1";shortTE="F";uid="c1939fc5-a527-418e-9e26-dc0d4205150b"
CM035051.1	RepeatMasker	DNA	10299670	10300138	888	+	.	ID="DNA4-3_AP";Tend="614";Tstart="146";shortTE="F";uid="66b921e8-dcc2-4b25-bf55-ac8a64e68840"
CM035051.1	RepeatMasker	DNA/Kolobok-E	28034762	28035063	1694	+	.	ID="RND-6_FAMILY-4559";Tend="2254";Tstart="1952";shortTE="F";uid="a42f8c89-701a-4081-b974-46f880a7a040"
CM035051.1	RepeatMasker	DNA	18045984	18046562	1210	+	.	ID="DNA4-2_AP";Tend="710";Tstart="16";shortTE="F";uid="199be040-6718-48fe-b8ae-4c7b4d918ea2"
CM035051.1	RepeatMasker	DNA/hAT-Tip100	40161915	40162719	4104	+	.	ID="RND-5_FAMILY-2167";TEgroup="ctg_1%7CRND-5_FAMILY-2167%7C4";Tend="1531";Tstart="820";shortTE="F";uid="e7c571db-0b56-445f-baa6-9c5d2ddf8d07"
CM035051.1	RepeatMasker	Unknown	4791440	4792401	581	+	.	ID="RND-6_FAMILY-5232";TEgroup="ctg_1%7CRND-6_FAMILY-5232%7C1";Tend="1694";Tstart="407";shortTE="F";uid="d4be125c-35c5-49bf-8306-7fb3c2e9cf6c"
CM035051.1	RepeatMasker	Retroposon?	8231666	8232122	438	+	.	ID="RND-6_FAMILY-2587";Tend="1298";Tstart="754";shortTE="F";uid="f3779a41-8fdb-468f-977c-b48862dc1b07"
CM035051.1	RepeatMasker	DNA/MULE-MuDR	11388750	11389144	767	+	.	ID="RND-6_FAMILY-3281";Tend="1564";Tstart="1247";shortTE="F";uid="417f8d38-2d69-4ba2-a53e-63a5167b3ea5"
CM035051.1	RepeatMasker	Retroposon?	12575170	12575343	699	+	.	ID="RND-5_FAMILY-4035";Tend="3423";Tstart="3277";shortTE="F";uid="2dee623e-ffc7-4936-9f82-99661e4bb803"
CM035051.1	RepeatMasker	DNA/hAT-Charlie	49733786	49733957	456	+	.	ID="RND-5_FAMILY-717";Tend="1132";Tstart="972";shortTE="F";uid="a9d2c40e-8e1f-4796-b584-ea97220c4eff"
CM035051.1	RepeatMasker	Retroposon?	4132632	4132982	896	+	.	ID="SINE2-2_AP";Tend="1998";Tstart="1601";shortTE="F";uid="3a8c3001-3a03-4778-b1d4-012dbc16c541"
CM035051.1	RepeatMasker	Retroposon?	23451094	23451289	763	+	.	ID="RND-5_FAMILY-4035";Tend="3425";Tstart="3243";shortTE="F";uid="d1d2e656-dcc3-4ef2-bc7e-5cab41014f4f"
CM035051.1	RepeatMasker	RC/Helitron	72387186	72387361	416	+	.	ID="RND-6_FAMILY-10210";Tend="5234";Tstart="5056";shortTE="F";uid="570073e3-4953-4fc8-9dfe-8d22b669530d"
CM035051.1	RepeatMasker	Unknown	45093697	45093956	743	+	.	ID="RND-1_FAMILY-44";Tend="1753";Tstart="1497";shortTE="F";uid="d15c8a08-8d36-433c-acb9-643e8c50bab6"
CM035051.1	RepeatMasker	DNA	49791208	49791403	615	+	.	ID="TTAA7_AP";Tend="432";Tstart="215";shortTE="F";uid="3120d6ed-8bd6-4d0c-9648-83afea222aeb"
CM035051.1	RepeatMasker	Retroposon?	9746615	9747043	667	+	.	ID="SINE2-1_AP";Tend="504";Tstart="1";shortTE="F";uid="f8b027e1-3e02-4bfb-8456-45390f82e461"
CM035051.1	RepeatMasker	DNA	49240356	49240734	987	+	.	ID="TTAA2D_AP";Tend="431";Tstart="67";shortTE="F";uid="ec180716-1742-4316-a478-357a7c52236d"
CM035051.1	RepeatMasker	Retroposon?	12898327	12899245	735	+	.	ID="SINE2-2_AP";Tend="915";Tstart="1";shortTE="F";uid="824d0b01-3e66-43c2-83cb-d306ef0f672c"
CM035051.1	RepeatMasker	DNA	89214884	89215228	1620	+	.	ID="RND-1_FAMILY-54";Tend="1785";Tstart="1439";shortTE="F";uid="cc471d13-7fc9-47b8-8bf9-304d361abf5d"
CM035051.1	RepeatMasker	DNA	44360666	44361202	868	+	.	ID="DNA4-2_AP";TEgroup="ctg_1%7CDNA4-2_AP%7C15";Tend="769";Tstart="1";shortTE="F";uid="26d97569-0d23-4d2c-9872-396b70da6af0"
CM035051.1	RepeatMasker	DNA	22846963	22847503	445	+	.	ID="DNA4-2_AP";TEgroup="ctg_1%7CDNA4-2_AP%7C8";Tend="755";Tstart="11";shortTE="F";uid="946a4ad7-234b-4cac-be7b-de623a9c1bae"
CM035051.1	RepeatMasker	DNA	4734242	4734606	935	+	.	ID="DNA4-3_AP";Tend="408";Tstart="1";shortTE="F";uid="174cf1d0-7b4b-4db7-a7d0-3307b33910a4"
CM035051.1	RepeatMasker	DNA/hAT	9999453	9999683	1047	+	.	ID="DNA8-76_AP";Tend="212";Tstart="1";shortTE="F";uid="c380c8d6-cf98-4d52-bd27-b198b67aec2a"
CM035051.1	RepeatMasker	RC/Helitron	53330294	53330698	1177	+	.	ID="RND-5_FAMILY-1869";Tend="3316";Tstart="3065";shortTE="F";uid="6bc665e3-731a-4041-830c-6d3080035a52"
CM035051.1	RepeatMasker	DNA/MULE-MuDR	17118378	17118718	429	+	.	ID="RND-6_FAMILY-1937";Tend="1613";Tstart="1259";shortTE="F";uid="07cc717a-1260-4fb0-87c6-5870ec10f860"
CM035051.1	RepeatMasker	Retroposon?	77852547	77852952	1363	+	.	ID="RND-4_FAMILY-187";Tend="1575";Tstart="1138";shortTE="F";uid="8ecf0c04-5beb-4e6b-ba92-a95d13d3cde5"
CM035051.1	RepeatMasker	LINE/I	75759176	75759692	3703	+	.	ID="RND-6_FAMILY-1472";Tend="1509";Tstart="1000";shortTE="F";uid="4dc5c50d-19eb-4e36-870d-e14c5a845ccf"
CM035051.1	RepeatMasker	LTR/Gypsy	33115984	33116245	2049	+	.	ID="RND-1_FAMILY-185";Tend="2997";Tstart="2736";shortTE="F";uid="c6bc914d-fb70-4c90-9e5d-d4210ca6c197"
CM035051.1	RepeatMasker	RC/Helitron	20523918	20524091	1011	+	.	ID="RND-6_FAMILY-4353";Tend="1168";Tstart="967";shortTE="F";uid="5ac50fdf-c0ad-4c34-a78a-2ab580e83169"
CM035051.1	RepeatMasker	DNA/Ginger-1	17766724	17766908	755	+	.	ID="RND-6_FAMILY-6119";Tend="2222";Tstart="2037";shortTE="F";uid="71430395-f960-4786-834a-d7463ff07a97"
CM035051.1	RepeatMasker	DNA/hAT	87599344	87599944	4780	+	.	ID="RND-5_FAMILY-2338";Tend="6809";Tstart="6218";shortTE="F";uid="f810d3f7-023a-4545-9987-ebc5a828c659"
CM035051.1	RepeatMasker	Unknown	31856262	31856586	1369	+	.	ID="RND-5_FAMILY-8695";Tend="1062";Tstart="760";shortTE="F";uid="b9e445cf-db37-4f34-93df-75cc1e8e4ec2"
CM035051.1	RepeatMasker	DNA/hAT-Tip100	58830579	58831268	650	+	.	ID="RND-6_FAMILY-3615";Tend="3550";Tstart="2882";shortTE="F";uid="9316c475-8a09-48f5-be2e-32b3cd1ffa9a"
CM035051.1	RepeatMasker	LTR/Gypsy	29685069	29685258	452	+	.	ID="RND-6_FAMILY-3182";Tend="1162";Tstart="955";shortTE="F";uid="083e72fd-4296-4b99-bd4e-b57022496204"
CM035051.1	RepeatMasker	Unknown	41372762	41375412	3526	+	.	ID="RND-6_FAMILY-6866";Tend="3102";Tstart="1096";shortTE="F";uid="306ccc29-c701-4db7-8e89-30b245350657"
CM035051.1	RepeatMasker	Unknown	63899090	63899867	6095	+	.	ID="RND-5_FAMILY-947";Tend="1694";Tstart="929";shortTE="F";uid="170b82e3-74d1-4036-a798-fc069d2e99b8"
CM035051.1	RepeatMasker	DNA	46713466	46713786	989	+	.	ID="RND-1_FAMILY-37";Tend="2114";Tstart="1765";shortTE="F";uid="5d32300e-2cfe-411b-8142-3688226e057a"
CM035051.1	RepeatMasker	DNA	68783027	68783586	695	+	.	ID="DNA4-3_AP";Tend="610";Tstart="18";shortTE="F";uid="e0b107ca-b128-44b8-a56a-3dc7061cd214"
CM035051.1	RepeatMasker	Retroposon?	86610185	86610552	809	+	.	ID="RND-6_FAMILY-6697";Tend="3381";Tstart="3049";shortTE="F";uid="c3c7520a-0165-462c-a885-8277632a3df3"
CM035051.1	RepeatMasker	Retroposon?	44829076	44829461	700	+	.	ID="RND-4_FAMILY-187";Tend="1197";Tstart="847";shortTE="F";uid="1854cf6e-48ad-4fdc-8767-24eb99c62e14"
CM035051.1	RepeatMasker	DNA/hAT-Tip100	81528943	81529089	525	+	.	ID="DNA8-113_AP";Tend="168";Tstart="36";shortTE="F";uid="af994627-b285-4970-bf28-bd1643e7ca64"
CM035051.1	RepeatMasker	Retroposon?	70001253	70001690	575	+	.	ID="RND-6_FAMILY-2587";Tend="1264";Tstart="860";shortTE="F";uid="96fe8e6b-0a14-4e4d-9be5-72009e4dadc7"
CM035051.1	RepeatMasker	Unknown	12298004	12298148	723	+	.	ID="RND-5_FAMILY-8695";Tend="1373";Tstart="1232";shortTE="F";uid="47155f4d-83e9-4cb2-9e8b-0dc111d2734c"
CM035051.1	RepeatMasker	DNA/Ginger-1	49556561	49557005	1467	+	.	ID="RND-6_FAMILY-6119";TEgroup="ctg_1%7CRND-6_FAMILY-6119%7C90";Tend="1882";Tstart="1324";shortTE="F";uid="f4ef6908-8fb0-4da1-8483-bf70426ab03d"
CM035051.1	RepeatMasker	Retroposon?	24271778	24272089	761	+	.	ID="RND-4_FAMILY-187";Tend="1642";Tstart="1341";shortTE="F";uid="8addd752-27d8-4061-8676-2e0b3a1cda4c"
CM035051.1	RepeatMasker	DNA/hAT-hAT19	47492265	47492426	763	+	.	ID="RND-5_FAMILY-3297";Tend="1083";Tstart="929";shortTE="F";uid="c9263f3f-cb91-4c02-86ff-307037f8eb00"
CM035051.1	RepeatMasker	DNA	87383527	87383937	1416	+	.	ID="ttaa4c_ap";Tend="412";Tstart="1";shortTE="F";uid="1ae14cec-8f93-411a-8eca-4b2c1791d36e"
CM035051.1	RepeatMasker	Retroposon?	37055933	37056403	411	+	.	ID="RND-4_FAMILY-187";TEgroup="ctg_1%7CRND-4_FAMILY-187%7C27";Tend="1638";Tstart="708";shortTE="F";uid="1ee9b896-6eae-48e6-9aed-204e92204ffc"
CM035051.1	RepeatMasker	Retroposon?	21530713	21531184	517	+	.	ID="SINE2-2_AP";Tend="518";Tstart="1";shortTE="F";uid="74d682c2-0968-426e-9238-ad7219ffdfba"
CM035051.1	RepeatMasker	DNA	39600163	39600396	938	+	.	ID="TTAA25_AP";Tend="506";Tstart="275";shortTE="F";uid="e69ad296-7b69-4ebe-9293-daedaae18180"
CM035051.1	RepeatMasker	DNA/Sola-1	15002822	15002982	818	+	.	ID="DNA4-8_AP";Tend="247";Tstart="88";shortTE="F";uid="8f4cc6dd-d436-4ac8-9a98-e505b86b2137"
CM035051.1	RepeatMasker	DNA/Kolobok-E	45137070	45137911	1433	+	.	ID="KOLOBOKE-4_AP";Tend="3351";Tstart="2517";shortTE="F";uid="b9c71f0f-ad70-4016-b740-80861bb39a8c"
CM035051.1	RepeatMasker	DNA	1150299	1150691	993	+	.	ID="TTAA2C_AP";Tend="423";Tstart="23";shortTE="F";uid="e12cc1d0-ade3-4237-8db6-f97f38eeae59"
CM035051.1	RepeatMasker	Retroposon?	39895501	39895772	1357	+	.	ID="RND-6_FAMILY-6697";Tend="3381";Tstart="3128";shortTE="F";uid="309bd8e1-6714-40b2-9369-81f6b1b27245"
CM035051.1	RepeatMasker	Retroposon?	88472672	88472813	2516	+	.	ID="RND-6_FAMILY-2587";Tend="2149";Tstart="1322";shortTE="F";uid="a911451c-3144-434f-86fd-42556f983dfa"
CM035051.1	RepeatMasker	DNA/hAT-Ac	20189540	20189849	936	+	.	ID="DNA8-93_AP";Tend="404";Tstart="110";shortTE="F";uid="0a56f4ca-445b-41d8-a6a9-e0341ef133e8"
CM035051.1	RepeatMasker	DNA/Kolobok-T2	58534952	58535100	449	+	.	ID="REP-4_PBA";Tend="637";Tstart="491";shortTE="F";uid="84432bd1-3201-4513-9f9b-6bbf45d8893d"
CM035051.1	RepeatMasker	DNA	86002334	86002895	1468	+	.	ID="DNA4-2_AP";Tend="732";Tstart="170";shortTE="F";uid="9c355ced-bf80-437a-9bb5-b2117614023c"
CM035051.1	RepeatMasker	DNA/hAT-hAT19	38152304	38152882	2179	+	.	ID="RND-6_FAMILY-12223";Tend="1350";Tstart="765";shortTE="F";uid="1a17a508-6593-45f6-bb14-eb9297ee91be"
CM035051.1	RepeatMasker	DNA/MULE-MuDR	53813895	53814070	570	+	.	ID="MUDR1X_AP";Tend="168";Tstart="8";shortTE="F";uid="927d6750-ab35-425c-b85d-be6bc0371963"
CM035051.1	RepeatMasker	DNA/Maverick	76338818	76347665	61995	+	.	ID="rnd-5_family-1819";Tend="7850";Tstart="559";shortTE="F";uid="2b4670e6-8db1-487e-8e5f-faf2118289ee"
CM035051.1	RepeatMasker	DNA/Ginger-1	82336027	82336225	955	+	.	ID="RND-6_FAMILY-12353";Tend="1799";Tstart="1407";shortTE="F";uid="1c24daa4-c98f-4469-9874-5ab61614c146"
CM035051.1	RepeatMasker	DNA/hAT-hAT19	80320110	80320804	3452	+	.	ID="RND-5_FAMILY-3297";Tend="1649";Tstart="953";shortTE="F";uid="a36798fb-a53b-46e6-b91b-e8ee7cd0c781"
CM035051.1	RepeatMasker	DNA/hAT-hAT19	1281247	1281729	2434	+	.	ID="RND-5_FAMILY-3297";Tend="1643";Tstart="1211";shortTE="F";uid="e701e17b-d898-47e5-a9cc-bb940574221b"
CM035051.1	RepeatMasker	DNA/TcMar-Tc1	23596293	23596602	1660	+	.	ID="RND-5_FAMILY-1310";Tend="597";Tstart="292";shortTE="F";uid="c28e9604-2396-4886-ac7d-2f8d33c2d2bd"
CM035051.1	RepeatMasker	RC/Helitron	34924387	34924673	1133	+	.	ID="RND-6_FAMILY-4353";Tend="1272";Tstart="983";shortTE="F";uid="0c6edc82-3a96-4f6d-ae85-ab9ad2cf5877"
CM035051.1	RepeatMasker	DNA	18680099	18680516	1468	+	.	ID="DNA-TTAA-1_AP";Tend="412";Tstart="1";shortTE="F";uid="576150eb-50a1-4d2d-bcda-5dfac83b3e4d"
CM035051.1	RepeatMasker	LINE/R1	88763712	88765791	563	+	.	ID="SART-1_API";Tend="5238";Tstart="3159";shortTE="F";uid="ee679755-9189-4dd6-98f8-b04ce912e10f"
CM035051.1	RepeatMasker	Unknown	50408754	50409040	1085	+	.	ID="RND-1_FAMILY-51";Tend="2259";Tstart="1984";shortTE="F";uid="632546dc-8e54-49f8-bc00-cc26b87dc4e0"
CM035051.1	RepeatMasker	DNA	35005171	35005613	589	+	.	ID="DNA4-2_AP";Tend="439";Tstart="1";shortTE="F";uid="d1cc197b-b5b3-462e-9e9f-120aa01c9725"
CM035051.1	RepeatMasker	DNA/TcMar-Tigger	36891810	36892281	672	+	.	ID="RND-1_FAMILY-106";Tend="489";Tstart="42";shortTE="F";uid="c2a38675-575f-49bd-808d-e837ecfe0300"
CM035051.1	RepeatMasker	RC/Helitron	18572449	18573107	704	+	.	ID="HELITRON-2_HMM";Tend="6631";Tstart="6113";shortTE="F";uid="6cc4b39e-38b7-4f11-8362-4657e3959fe2"
CM035051.1	RepeatMasker	DNA/Ginger-1	75785435	75787143	7002	+	.	ID="RND-6_FAMILY-6119";Tend="2318";Tstart="710";shortTE="F";uid="d3b1a215-ec98-4085-a6b1-33c11601be9a"
CM035051.1	RepeatMasker	DNA/hAT-Charlie	69833662	69833782	813	+	.	ID="RND-5_FAMILY-717";Tend="1285";Tstart="1159";shortTE="F";uid="16d8e4d5-94d5-4d98-b1f3-230f2551d67b"
CM035051.1	RepeatMasker	DNA	49049387	49049542	448	+	.	ID="dna4-2_ap";Tend="204";Tstart="45";shortTE="F";uid="f3442477-2e1c-4c06-82c9-0fdea911f56b"
CM035051.1	RepeatMasker	DNA/Ginger-1	37070057	37070467	462	+	.	ID="RND-6_FAMILY-6119";Tend="1781";Tstart="1387";shortTE="F";uid="8326099d-6177-4edd-ba28-f13b7d1e959e"
CM035051.1	RepeatMasker	Retroposon?	53815087	53815286	1146	+	.	ID="SINE2-2_AP";Tend="194";Tstart="1";shortTE="F";uid="9460888d-7e4b-4a46-b24e-ad59240ce65f"
CM035051.1	RepeatMasker	DNA	75992455	75992782	810	+	.	ID="DNA4-2_AP";Tend="316";Tstart="1";shortTE="F";uid="8de0badf-8ce4-4921-a2a3-a70b6c409639"
CM035051.1	RepeatMasker	Retroposon?	59638368	59638871	1325	+	.	ID="RND-6_FAMILY-2587";Tend="1266";Tstart="749";shortTE="F";uid="0326ea91-1944-49b2-8c90-2052cd778622"
CM035051.1	RepeatMasker	DNA/Ginger-1	21615826	21616059	1111	+	.	ID="RND-6_FAMILY-6119";Tend="2328";Tstart="2107";shortTE="F";uid="766048c2-5898-45a1-b4c1-01951a26a5d6"
CM035051.1	RepeatMasker	Unknown	15713023	15713407	1756	+	.	ID="RND-1_FAMILY-195";Tend="2579";Tstart="2201";shortTE="F";uid="53ab2dd5-cb39-4329-8da2-c8f9cbe1135d"
CM035051.1	RepeatMasker	Unknown	43497146	43497335	1387	+	.	ID="RND-1_FAMILY-53";Tend="1469";Tstart="1285";shortTE="F";uid="cb0e7d2d-d584-4fc8-9d92-3c3946917465"
CM035051.1	RepeatMasker	DNA/hAT-Ac	53410098	53410873	2430	+	.	ID="dna8-11_ap";Tend="667";Tstart="1";shortTE="F";uid="3a4e43c2-fbaf-4bef-933d-087ce99cc22c"
CM035051.1	RepeatMasker	DNA	85231007	85231329	419	+	.	ID="DNA4-3_AP";Tend="455";Tstart="108";shortTE="F";uid="5b8fa8d1-c6a9-426a-ac1e-ad664a05956a"
CM035051.1	RepeatMasker	DNA/hAT-hAT19	47084661	47085146	809	+	.	ID="DNA8-79_AP";TEgroup="ctg_1%7CDNA8-79_AP%7C1";Tend="833";Tstart="115";shortTE="F";uid="6b37901b-56b7-4942-8e92-9e31e7a50346"
CM035051.1	RepeatMasker	DNA/hAT-Tip100	81088101	81088201	681	+	.	ID="RND-1_FAMILY-151";Tend="1098";Tstart="985";shortTE="F";uid="5eb79120-e8c8-416b-aa83-823ee6910a93"
CM035051.1	RepeatMasker	DNA/hAT-Tip100	37013480	37013661	519	+	.	ID="RND-6_FAMILY-6863";Tend="776";Tstart="588";shortTE="F";uid="a91e7899-2b8d-4e03-bbee-e6daa2734c1e"
CM035051.1	RepeatMasker	RC/Helitron	53431003	53431970	6223	+	.	ID="RND-5_FAMILY-5339";Tend="2698";Tstart="1755";shortTE="F";uid="37bb8d6e-410a-4622-90cc-a7fa725abcdc"
CM035051.1	RepeatMasker	Retroposon?	23464586	23464838	677	+	.	ID="RND-6_FAMILY-6697";Tend="2876";Tstart="2650";shortTE="F";uid="a70fc04d-7f19-4570-9ae6-a364a134cb06"
CM035051.1	RepeatMasker	DNA	75377817	75378046	413	+	.	ID="DNA4-3_AP";Tend="493";Tstart="262";shortTE="F";uid="e1ab67d4-5c87-4ea1-a23f-f7a802c426ed"
CM035051.1	RepeatMasker	Retroposon?	19517466	19518304	620	+	.	ID="RND-6_FAMILY-2587";Tend="1639";Tstart="755";shortTE="F";uid="03581c50-1ca9-42e1-807a-a95c102d6795"
CM035051.1	RepeatMasker	DNA	73044394	73045132	1368	+	.	ID="DNA4-2_AP";Tend="769";Tstart="2";shortTE="F";uid="ae8908fe-ad60-4198-a74a-386754b5496e"
CM035051.1	RepeatMasker	DNA/Ginger-1	65756787	65756959	501	+	.	ID="RND-6_FAMILY-501";Tend="767";Tstart="588";shortTE="F";uid="62725a57-d085-4105-a12a-0cea30daa2e6"
CM035051.1	RepeatMasker	Unknown	4135223	4135357	461	+	.	ID="RND-6_FAMILY-11457";Tend="2198";Tstart="2063";shortTE="F";uid="86f27e3e-5f16-4670-b02a-b0fa6b7219e4"
CM035051.1	RepeatMasker	DNA	35213791	35213984	482	+	.	ID="TTAA2D_AP";Tend="189";Tstart="3";shortTE="F";uid="d177ed24-f64c-4ea3-9a71-0a36780df9d2"
CM035051.1	RepeatMasker	DNA	42020020	42020607	739	+	.	ID="DNA4-3_AP";Tend="632";Tstart="6";shortTE="F";uid="41090782-3988-4fd7-977d-155481d61320"
CM035051.1	RepeatMasker	DNA	32352501	32352824	682	+	.	ID="DNA4-3_AP";Tend="483";Tstart="163";shortTE="F";uid="6cfef51e-e077-4d4c-97be-faf861f5983a"
CM035051.1	RepeatMasker	DNA/hAT-hAT19	17861158	17861839	3850	+	.	ID="RND-5_FAMILY-3297";Tend="1651";Tstart="942";shortTE="F";uid="c659d655-2f24-4a27-a118-69919e26165f"
CM035051.1	RepeatMasker	DNA	11537033	11537445	610	+	.	ID="DNA4-2_AP";Tend="385";Tstart="1";shortTE="F";uid="578fd262-ed56-48b9-99ec-bf82802441c1"
CM035051.1	RepeatMasker	DNA/hAT-hAT19	87222250	87222646	1558	+	.	ID="DNA8-79_AP";Tend="342";Tstart="1";shortTE="F";uid="fa9080bf-1c27-4b62-8166-1e986db990fc"
CM035051.1	RepeatMasker	Unknown	45065155	45065390	790	+	.	ID="RND-6_FAMILY-728";Tend="1514";Tstart="1185";shortTE="F";uid="5ebddb59-52d2-4dea-8cc9-1dc3d7c8b8b5"
CM035051.1	RepeatMasker	Retroposon?	60464775	60464998	542	+	.	ID="RND-6_FAMILY-2587";Tend="2246";Tstart="2031";shortTE="F";uid="1a142de5-4825-4db4-9cf4-c8fb31f04ad1"
CM035051.1	RepeatMasker	RC/Helitron	68814564	68816069	5723	+	.	ID="HELITRON-3_RPR";Tend="3265";Tstart="1753";shortTE="F";uid="8fe2554a-3325-4441-a46f-05eff36e95c8"
CM035051.1	RepeatMasker	DNA/TcMar-m44	64953566	64953716	617	+	.	ID="dnax-3b_ap";Tend="138";Tstart="1";shortTE="F";uid="cc578f54-172f-4ab3-bc1b-b3d12cb0984e"
CM035051.1	RepeatMasker	DNA	76722204	76722333	518	+	.	ID="dna4-2_ap";Tend="129";Tstart="1";shortTE="F";uid="95aa8728-5215-4012-8ed3-65965db28c29"
CM035051.1	RepeatMasker	RC/Helitron	66920139	66920317	434	+	.	ID="RND-5_FAMILY-9493";Tend="2338";Tstart="2159";shortTE="F";uid="971a0f2a-7b37-496a-ab43-25eee725321f"
CM035051.1	RepeatMasker	LINE/I-Jockey	67774561	67774712	594	+	.	ID="RND-6_FAMILY-19045";Tend="1471";Tstart="1340";shortTE="F";uid="ffb0c3bb-ee58-4925-9765-94e3bb2eb43b"
CM035051.1	RepeatMasker	Retroposon?	49827462	49827682	4222	+	.	ID="RND-6_FAMILY-1728";Tend="2316";Tstart="1399";shortTE="F";uid="2ec65a8d-fe08-4350-97ae-9a1be0b9dd9e"
CM035051.1	RepeatMasker	DNA/hAT-Tip100	66443698	66443843	670	+	.	ID="DNA8-24_AP";Tend="713";Tstart="575";shortTE="F";uid="cd9e5aac-a3d1-4706-a423-0134d76b5f3a"
CM035051.1	RepeatMasker	Unknown	81329244	81329600	1687	+	.	ID="RND-5_FAMILY-667";Tend="667";Tstart="333";shortTE="F";uid="b9943699-4490-4fb2-ae88-2964c5f936c8"
CM035051.1	RepeatMasker	DNA/Ginger-1	48397776	48398520	533	+	.	ID="RND-6_FAMILY-6119";Tend="1430";Tstart="707";shortTE="F";uid="bdcf30bd-fd4e-4287-942b-11a0f290b3d8"
CM035051.1	RepeatMasker	DNA/MULE-MuDR	88876006	88877123	533	+	.	ID="MUDR5X_AP";TEgroup="ctg_1%7CMUDR5X_AP%7C2";Tend="1732";Tstart="495";shortTE="F";uid="b55cf250-3b40-4a3b-8b8b-d90c3497683a"
CM035051.1	RepeatMasker	DNA/Ginger-1	36189700	36189829	475	+	.	ID="RND-6_FAMILY-6119";Tend="2276";Tstart="2160";shortTE="F";uid="76e2fd75-5814-4638-8815-be0938df4d26"
CM035051.1	RepeatMasker	Retroposon?	17571583	17572098	1886	+	.	ID="RND-6_FAMILY-2587";Tend="1290";Tstart="753";shortTE="F";uid="a976d935-d88a-47e5-9e4d-f4daef34c115"
CM035051.1	RepeatMasker	RC/Helitron	33202109	33202654	3126	+	.	ID="RND-1_FAMILY-112";Tend="2657";Tstart="2098";shortTE="F";uid="2abee801-67aa-40a0-929d-614211956dc5"
CM035051.1	RepeatMasker	Unknown	3343108	3343772	736	+	.	ID="RND-6_FAMILY-11090";TEgroup="ctg_1%7CRND-6_FAMILY-11090%7C1";Tend="408";Tstart="79";shortTE="F";uid="afda6daa-da0c-4a1a-9b8e-bbe9d33ff127"
CM035051.1	RepeatMasker	DNA/MULE-MuDR	13202219	13202379	763	+	.	ID="MUDR1X_AP";Tend="174";Tstart="10";shortTE="F";uid="60abf001-e46d-4f55-9de8-cf595c42f8f7"
CM035051.1	RepeatMasker	DNA/hAT-Tip100	36785531	36786116	3087	+	.	ID="RND-5_FAMILY-2167";Tend="1930";Tstart="1355";shortTE="F";uid="5f4d8fa2-5d4b-4382-83b9-983a5d87a3a7"
CM035051.1	RepeatMasker	DNA	39237304	39237879	781	+	.	ID="DNA4-3_AP";Tend="635";Tstart="1";shortTE="F";uid="9e2e4726-1ba8-4720-b3d6-d89185f66f42"
CM035051.1	RepeatMasker	Unknown	31213447	31213574	430	+	.	ID="RND-6_FAMILY-3284";Tend="997";Tstart="899";shortTE="F";uid="145b0ec9-74bc-4581-a638-99d8cfe80770"
CM035051.1	RepeatMasker	Retroposon?	48884115	48884259	435	+	.	ID="SINE2-1_AP";Tend="1770";Tstart="1627";shortTE="F";uid="2fb6db3c-f900-4f43-96d6-3cdd448636da"
CM035051.1	RepeatMasker	DNA/hAT-Tip100	69573512	69573702	1006	+	.	ID="RND-5_FAMILY-6531";Tend="1159";Tstart="957";shortTE="F";uid="4b5e7b65-9f6e-4c6f-bfeb-683958234b18"
CM035051.1	RepeatMasker	Retroposon?	88202921	88203079	423	+	.	ID="SINE2-2_AP";Tend="181";Tstart="23";shortTE="F";uid="2587a304-595b-42ad-ad60-2ce679e71762"
CM035051.1	RepeatMasker	Retroposon?	88459417	88459550	540	+	.	ID="RND-4_FAMILY-187";Tend="1641";Tstart="1495";shortTE="F";uid="e906336d-eb0e-4c8c-83ea-48c8a248517e"
CM035051.1	RepeatMasker	DNA	13916272	13916440	573	+	.	ID="ttaa4_ap";Tend="166";Tstart="1";shortTE="F";uid="e9c661f0-d6a4-409e-9fc0-6dccb1241347"
CM035051.1	RepeatMasker	DNA	19169403	19169792	683	+	.	ID="TTAA8_AP";Tend="438";Tstart="23";shortTE="F";uid="2ebcfe4e-b2e9-4703-94bc-7992a4dda92d"
CM035051.1	RepeatMasker	DNA/hAT-hAT19	46955502	46955868	890	+	.	ID="HAT-N7_AP";Tend="377";Tstart="1";shortTE="F";uid="1e8541de-c607-41a1-99b4-ad6f53797a58"
CM035051.1	RepeatMasker	DNA/hAT-Charlie	66594509	66594695	605	+	.	ID="DNA8-34_AP";Tend="194";Tstart="1";shortTE="F";uid="d124a640-9547-419e-b1b8-86c4a79b61d6"
CM035051.1	RepeatMasker	DNA/hAT	57955752	57956103	1569	+	.	ID="RND-5_FAMILY-2338";Tend="6014";Tstart="5626";shortTE="F";uid="f7f65fa3-8668-4187-b2a3-735ed888026d"
CM035051.1	RepeatMasker	DNA/Kolobok-E	66310337	66311214	593	+	.	ID="RND-6_FAMILY-275";TEgroup="ctg_1%7CRND-6_FAMILY-275%7C1";Tend="1940";Tstart="2";shortTE="F";uid="765fde26-686f-4759-98e3-6b5c35dcd7d6"
CM035051.1	RepeatMasker	DNA	16264648	16265264	1301	+	.	ID="DNA4-2_AP";Tend="769";Tstart="93";shortTE="F";uid="f3cde4b3-e296-4135-a555-9862ab20d606"
CM035051.1	RepeatMasker	Retroposon?	16466210	16466439	1335	+	.	ID="RND-6_FAMILY-2587";Tend="1257";Tstart="1027";shortTE="F";uid="f9443ae2-470d-4356-9dfd-33308e46493f"
CM035051.1	RepeatMasker	Retroposon?	48366639	48367067	1334	+	.	ID="RND-4_FAMILY-187";Tend="1639";Tstart="1193";shortTE="F";uid="5d916c66-0236-4bb1-a5fa-da4d75b7c6b9"
CM035051.1	RepeatMasker	DNA	41905171	41905593	726	+	.	ID="TTAA2C_AP";Tend="423";Tstart="8";shortTE="F";uid="db1497c0-de41-412d-a403-f4980159b559"
CM035051.1	RepeatMasker	DNA	70939199	70939480	1263	+	.	ID="ttaa2c_ap";Tend="275";Tstart="2";shortTE="F";uid="c75a4580-c1c2-4334-af99-7bb3cb8bfa5b"
CM035051.1	RepeatMasker	DNA/Ginger-1	42683756	42684438	967	+	.	ID="RND-6_FAMILY-6119";TEgroup="ctg_1%7CRND-6_FAMILY-6119%7C75";Tend="2325";Tstart="1849";shortTE="F";uid="5b7a8ccc-c1f2-4fbc-9073-a223912aafcb"
CM035051.1	RepeatMasker	Retroposon?	87792568	87794702	13776	+	.	ID="RND-6_FAMILY-1728";Tend="2316";Tstart="198";shortTE="F";uid="1f178831-50b4-4e9f-a1c9-f186cf4c97e8"
CM035051.1	RepeatMasker	DNA/MULE-MuDR	18111838	18111986	435	+	.	ID="RND-6_FAMILY-1937";Tend="2843";Tstart="2682";shortTE="F";uid="3947c22e-8d3d-4608-8012-66566baf24a2"
CM035051.1	RepeatMasker	DNA	53492317	53492471	631	+	.	ID="TTAA8_AP";Tend="434";Tstart="285";shortTE="F";uid="279c80d0-99e7-4f54-9027-8df9c6fc052a"
CM035051.1	RepeatMasker	Retroposon?	6751876	6752703	1040	+	.	ID="RND-4_FAMILY-187";Tend="1639";Tstart="961";shortTE="F";uid="ebfa4ccd-2dac-4044-93fd-fc8cc9f2028d"
CM035051.1	RepeatMasker	DNA/hAT-Charlie	1971709	1971909	738	+	.	ID="DNA8-34_AP";Tend="194";Tstart="1";shortTE="F";uid="a1fe2c0c-6762-4dc7-8217-31022e97b4d3"
CM035051.1	RepeatMasker	Unknown	87175447	87175941	2103	+	.	ID="RND-5_FAMILY-874";Tend="1499";Tstart="909";shortTE="F";uid="7022428c-fcdc-4374-961e-995043e3f298"
CM035051.1	RepeatMasker	DNA/Ginger-1	54882947	54883358	2512	+	.	ID="RND-6_FAMILY-6119";Tend="2332";Tstart="1933";shortTE="F";uid="6603b309-8157-4304-833d-b813c9bd2f26"
CM035051.1	RepeatMasker	Retroposon?	87753132	87753344	4165	+	.	ID="RND-6_FAMILY-2587";Tend="2215";Tstart="344";shortTE="F";uid="6a990b00-8f5c-4082-8356-f5dfba031fda"
CM035051.1	RepeatMasker	Retroposon?	19458384	19458495	417	+	.	ID="RND-4_FAMILY-187";Tend="1113";Tstart="1012";shortTE="F";uid="086f07f1-7a90-45c2-946c-f51434ced3f7"
CM035051.1	RepeatMasker	DNA/Kolobok-E	77637092	77637349	441	+	.	ID="KOLOBOKE-2_AP";Tend="1336";Tstart="1077";shortTE="F";uid="96acb2a5-d585-4d28-816d-750895cf32cf"
CM035051.1	RepeatMasker	Retroposon?	49791404	49791737	449	+	.	ID="SINE2-1_AP";Tend="958";Tstart="601";shortTE="F";uid="7d6c288c-46fb-4a80-8936-b5618d6cd712"
CM035051.1	RepeatMasker	DNA	73023595	73023832	632	+	.	ID="DNA4-3_AP";Tend="432";Tstart="212";shortTE="F";uid="bf708f1a-ae85-49e3-82ac-5566956f1676"
CM035051.1	RepeatMasker	Unknown	53825467	53827826	12212	+	.	ID="RND-5_FAMILY-3518";Tend="2015";Tstart="73";shortTE="F";uid="7d0fca8a-ac59-427c-89a4-36adbe1fdec3"
CM035051.1	RepeatMasker	DNA	42664323	42664639	992	+	.	ID="DNA4-2_AP";Tend="420";Tstart="103";shortTE="F";uid="eb1fcf06-f015-4290-a4b1-7872a059875a"
CM035051.1	RepeatMasker	Unknown	72240266	72240827	832	+	.	ID="RND-6_FAMILY-11090";Tend="1173";Tstart="633";shortTE="F";uid="ac83c9e9-1e3f-4fa1-8e1c-60e662ca34a9"
CM035051.1	RepeatMasker	DNA	6907339	6907794	768	+	.	ID="DNA4-2_AP";Tend="448";Tstart="1";shortTE="F";uid="963362c4-2eef-4041-b2ac-7cbd165cbf73"
CM035051.1	RepeatMasker	DNA/hAT-Charlie	70067659	70067794	435	+	.	ID="RND-1_FAMILY-78";Tend="1199";Tstart="1048";shortTE="F";uid="da92b913-f1d5-4a9c-b380-15f076aacf52"
CM035051.1	RepeatMasker	Retroposon?	46887519	46887945	2208	+	.	ID="RND-6_FAMILY-2587";Tend="1196";Tstart="740";shortTE="F";uid="e1f0300b-dc18-40e5-a01c-2e547ace694a"
CM035051.1	RepeatMasker	DNA	13358267	13358764	1180	+	.	ID="TTAA25_AP";Tend="506";Tstart="17";shortTE="F";uid="5bd1d893-47aa-419e-b84c-6fa7e243c4ae"
CM035051.1	RepeatMasker	DNA/hAT-Tip100	33047811	33048124	584	+	.	ID="DNA8-100B_AP";Tend="501";Tstart="217";shortTE="F";uid="1ac18b8f-dc81-4c9f-846c-45e164e477b6"
CM035051.1	RepeatMasker	DNA/hAT-hAT19	87524951	87525373	1110	+	.	ID="HAT-N13_AP";TEgroup="ctg_1%7CHAT-N13_AP%7C7";Tend="363";Tstart="1";shortTE="F";uid="edfe0b7a-812c-475d-877b-fd832554e222"
CM035051.1	RepeatMasker	DNA	78573736	78573850	491	+	.	ID="dna4-2_ap";Tend="319";Tstart="201";shortTE="F";uid="891da550-6721-4f26-8ca9-cabcbb82ac5e"
CM035051.1	RepeatMasker	Retroposon?	32068369	32068814	2650	+	.	ID="RND-6_FAMILY-1728";Tend="1921";Tstart="1434";shortTE="F";uid="cc36ae14-ed04-42cc-bf1f-bc78e8baceeb"
CM035051.1	RepeatMasker	DNA/hAT-Charlie	44092702	44092943	1254	+	.	ID="RND-1_FAMILY-78";Tend="1204";Tstart="974";shortTE="F";uid="d3a45893-9136-4e27-beb7-2e8af2140006"
CM035051.1	RepeatMasker	DNA	68033405	68033562	430	+	.	ID="dna4-2b_ap";Tend="770";Tstart="608";shortTE="F";uid="ec316aac-c3a5-470b-86fb-14bc0d095eb3"
CM035051.1	RepeatMasker	Retroposon?	33731383	33731560	633	+	.	ID="SINE2-2_AP";Tend="195";Tstart="1";shortTE="F";uid="690a1f66-bf49-4dbf-8571-a6289e9681b3"
CM035051.1	RepeatMasker	Unknown	6990062	6990164	708	+	.	ID="RND-6_FAMILY-571";Tend="1665";Tstart="1564";shortTE="F";uid="44c20ae8-62ac-4def-afb9-89327492f5ed"
CM035051.1	RepeatMasker	DNA	36468741	36468923	468	+	.	ID="DNA4-2_AP";Tend="769";Tstart="582";shortTE="F";uid="18878088-f2c3-4def-a17a-833e67bc7770"
CM035051.1	RepeatMasker	LINE/RTE-BovB	36302230	36302466	425	+	.	ID="RTE-4_LMI";Tend="2082";Tstart="1846";shortTE="F";uid="9d056b93-2f47-49b2-b2bb-55aa4951e559"
CM035051.1	RepeatMasker	Unknown	70103444	70103593	423	+	.	ID="RND-5_FAMILY-2235";Tend="648";Tstart="506";shortTE="F";uid="21cd38bc-0f93-47bc-86af-cebfeae39e4b"
CM035051.1	RepeatMasker	Retroposon?	63310498	63310768	1238	+	.	ID="RND-6_FAMILY-6697";Tend="3318";Tstart="3050";shortTE="F";uid="3d9a3836-0755-4847-932c-4c176f3181e3"
CM035051.1	RepeatMasker	DNA/hAT-Charlie	27387144	27387360	1223	+	.	ID="RND-6_FAMILY-7023";Tend="1164";Tstart="963";shortTE="F";uid="346a2a3c-dfbd-4637-b071-3d79cc77e622"
CM035051.1	RepeatMasker	RC/Helitron	47191509	47191742	672	+	.	ID="RND-1_FAMILY-7";TEgroup="ctg_1%7CRND-1_FAMILY-7%7C1";Tend="1032";Tstart="813";shortTE="T";uid="e0e019a6-000f-4e5e-a82d-7f3885fa315f"
CM035051.1	RepeatMasker	Retroposon?	19303957	19304180	486	+	.	ID="RND-6_FAMILY-2587";Tend="1183";Tstart="955";shortTE="F";uid="35d80e93-4331-43dd-9789-9d00ba61a925"
CM035051.1	RepeatMasker	DNA/Ginger-1	67202999	67203449	606	+	.	ID="RND-6_FAMILY-6119";TEgroup="ctg_1%7CRND-6_FAMILY-6119%7C114";Tend="2323";Tstart="1718";shortTE="F";uid="126e3a74-4c0f-4543-8f27-cac4398f0bf0"
CM035051.1	RepeatMasker	Retroposon?	6348634	6348851	6920	+	.	ID="RND-6_FAMILY-2587";Tend="2216";Tstart="850";shortTE="F";uid="eca005fd-ad5e-4815-8178-203aeee9a346"
CM035051.1	RepeatMasker	Retroposon?	69545803	69546005	645	+	.	ID="RND-6_FAMILY-2587";Tend="2218";Tstart="1753";shortTE="F";uid="acd796e6-2ba9-48bf-9215-c02c407b85a6"
CM035051.1	RepeatMasker	Retroposon?	74320488	74321349	1665	+	.	ID="RND-4_FAMILY-187";Tend="1637";Tstart="744";shortTE="F";uid="71a92a22-87ec-4657-b26d-928369aefaeb"
CM035051.1	RepeatMasker	DNA	69750423	69750909	1122	+	.	ID="DNA4-3_AP";Tend="528";Tstart="15";shortTE="F";uid="f7f86559-eb42-4ef1-a7d4-5a615580964d"
CM035051.1	RepeatMasker	DNA/Ginger-1	78500002	78500309	544	+	.	ID="RND-6_FAMILY-501";Tend="1237";Tstart="933";shortTE="F";uid="bd0ee587-8326-4c7e-ad59-ac07f7afdb8c"
CM035051.1	RepeatMasker	DNA	81080967	81081215	952	+	.	ID="TTAA11_AP";Tend="278";Tstart="1";shortTE="F";uid="e626e1c2-dc2c-44f3-86c7-7d4efe3ceba8"
CM035051.1	RepeatMasker	DNA	42712431	42712772	409	+	.	ID="dna4-2_ap";Tend="324";Tstart="13";shortTE="F";uid="2dda45b1-d573-4127-8426-32758d34a9d4"
CM035051.1	RepeatMasker	Retroposon?	78652677	78652977	1756	+	.	ID="RND-6_FAMILY-2587";Tend="1129";Tstart="810";shortTE="F";uid="6f4a5200-046e-4690-a53a-ff0a3897a882"
CM035051.1	RepeatMasker	DNA/hAT-hAT19	69494712	69495326	1949	+	.	ID="dna8-73_ap";Tend="784";Tstart="60";shortTE="F";uid="29e8ba9e-a830-4a21-b4fa-102bbe017f11"
CM035051.1	RepeatMasker	Retroposon?	31956675	31957332	410	+	.	ID="RND-4_FAMILY-187";TEgroup="ctg_1%7CRND-4_FAMILY-187%7C25";Tend="1657";Tstart="596";shortTE="F";uid="d75d0c6d-85db-4dc7-b0f3-977f02373627"
CM035051.1	RepeatMasker	DNA/Ginger-2	28856811	28856948	445	+	.	ID="GINGER2-N2_AP";Tend="137";Tstart="1";shortTE="F";uid="7b746f20-5f7c-46c0-b71c-4d7c54c0821e"
CM035051.1	RepeatMasker	Retroposon?	1189441	1190795	6388	+	.	ID="RND-6_FAMILY-1728";Tend="1998";Tstart="299";shortTE="F";uid="afc94068-4ce5-46e8-8f8f-9fefe8bd599c"
CM035051.1	RepeatMasker	RC/Helitron	55226178	55226385	1413	+	.	ID="RND-6_FAMILY-4353";Tend="1175";Tstart="969";shortTE="F";uid="35f577d4-aea5-4f11-8c2a-590872903e9f"
CM035051.1	RepeatMasker	LTR/Gypsy	33905729	33907404	2743	+	.	ID="RND-6_FAMILY-1184";TEgroup="ctg_1%7CRND-6_FAMILY-1184%7C1";Tend="2570";Tstart="663";shortTE="F";uid="ba0ccdb6-896f-4019-b4fa-c0310e426887"
CM035051.1	RepeatMasker	Unknown	11773698	11773816	471	+	.	ID="RND-5_FAMILY-2235";Tend="939";Tstart="836";shortTE="F";uid="f0ff61ff-3218-4aaa-85dd-7d2fe46e7dcb"
CM035051.1	RepeatMasker	DNA	663015	663371	591	+	.	ID="TTAA2D_AP";Tend="431";Tstart="2";shortTE="F";uid="eb198db0-1c66-4323-8d48-f332548f02c4"
CM035051.1	RepeatMasker	Unknown	54164077	54164223	1026	+	.	ID="RND-1_FAMILY-35";Tend="1047";Tstart="903";shortTE="F";uid="cdd4c2c6-51a6-481a-83f0-7df1d1d745c4"
CM035051.1	RepeatMasker	DNA/TcMar-m44	71730150	71730364	453	+	.	ID="DNA2-5_AP";Tend="216";Tstart="2";shortTE="F";uid="60ee69b0-3204-4181-9962-2606125dd24f"
CM035051.1	RepeatMasker	DNA	37381858	37382342	812	+	.	ID="DNA4-3_AP";Tend="512";Tstart="28";shortTE="F";uid="db8d6441-e142-4e4a-bd20-cbe7233a6de3"
CM035051.1	RepeatMasker	DNA	11197015	11197219	911	+	.	ID="TTAA2C_AP";Tend="212";Tstart="10";shortTE="F";uid="6462eacc-f69a-4002-a6aa-a011bdabe52e"
CM035051.1	RepeatMasker	Retroposon?	66844041	66844326	507	+	.	ID="SINE2-1_AP";Tend="1411";Tstart="1132";shortTE="F";uid="f19aa64c-8c48-47ee-84ff-fa197383fc06"
CM035051.1	RepeatMasker	LINE/R1	11095184	11095508	1016	+	.	ID="SART-8_API";Tend="347";Tstart="9";shortTE="F";uid="55bee402-db25-4b4d-9b64-4001551d5a19"
CM035051.1	RepeatMasker	Retroposon?	79595932	79596978	754	+	.	ID="SINE2-2_AP";Tend="1206";Tstart="3";shortTE="F";uid="bf0badf2-3177-4a34-a180-a7e21d6c0dcf"
CM035051.1	RepeatMasker	DNA	77282026	77282293	537	+	.	ID="TTAA2D_AP";Tend="248";Tstart="1";shortTE="F";uid="26033928-08c1-4f2c-b4b4-054e046cdb72"
CM035051.1	RepeatMasker	Unknown	34940682	34941408	2068	+	.	ID="RND-6_FAMILY-6866";Tend="1067";Tstart="401";shortTE="F";uid="7c4af72f-51bc-411b-bbe6-ac58cca28f4e"
CM035051.1	RepeatMasker	DNA/hAT-Tip100	40883764	40883911	989	+	.	ID="RND-5_FAMILY-6531";Tend="1162";Tstart="992";shortTE="F";uid="6f739ae2-97f9-4b22-9929-1f9c52f72938"
CM035051.1	RepeatMasker	Retroposon?	35242490	35243976	11558	+	.	ID="RND-6_FAMILY-1728";Tend="1804";Tstart="299";shortTE="F";uid="8d5590c5-9928-4158-8edf-ad36a509880b"
CM035051.1	RepeatMasker	Retroposon?	87563872	87564532	2798	+	.	ID="RND-6_FAMILY-2587";Tend="2297";Tstart="721";shortTE="F";uid="a338704f-0457-448c-ae2c-80bdf75e30ed"
CM035051.1	RepeatMasker	DNA/hAT-Charlie	51283009	51283166	1292	+	.	ID="RND-1_FAMILY-132";Tend="1108";Tstart="951";shortTE="F";uid="4b6562b3-f117-4aac-bc13-87f9519b4cac"
CM035051.1	RepeatMasker	DNA	77773630	77774070	510	+	.	ID="dna2-2_ap";Tend="646";Tstart="87";shortTE="F";uid="ae28d3b6-49ee-472e-860b-d0de9235660a"
CM035051.1	RepeatMasker	Retroposon?	84301550	84301770	919	+	.	ID="SINE2-1_AP";Tend="752";Tstart="569";shortTE="F";uid="2cb613a7-6358-4a54-ab61-7ce6cb301633"
CM035051.1	RepeatMasker	Retroposon?	5677135	5677344	532	+	.	ID="SINE2-1_AP";Tend="1258";Tstart="834";shortTE="F";uid="22143c22-7795-4aa8-bd8c-eb6a0185fb4a"
CM035051.1	RepeatMasker	Retroposon?	148373	148528	518	+	.	ID="RND-4_FAMILY-187";Tend="1645";Tstart="1500";shortTE="F";uid="63e0f640-9770-4b35-ae95-dedd3a72ae14"
CM035051.1	RepeatMasker	Retroposon?	50505623	50506961	9779	+	.	ID="RND-6_FAMILY-1728";Tend="1664";Tstart="291";shortTE="F";uid="f98684a9-b379-41de-970d-eb37c3ca52dc"
CM035051.1	RepeatMasker	DNA/hAT-hAT19	44140470	44140713	755	+	.	ID="DNA8-71_AP";Tend="551";Tstart="283";shortTE="F";uid="0b3af9bd-4079-45b1-88ec-43c538a76bb0"
CM035051.1	RepeatMasker	DNA/hAT	55145501	55145780	730	+	.	ID="RND-5_FAMILY-2264";Tend="6108";Tstart="5857";shortTE="F";uid="8b873af8-1109-4554-8fd9-691269123cec"
CM035051.1	RepeatMasker	DNA	3962612	3962786	479	+	.	ID="ttaa2_ap";Tend="265";Tstart="93";shortTE="F";uid="42ac449e-b5bb-43a6-b602-4f96fbb78ece"
CM035051.1	RepeatMasker	DNA/hAT-hAT19	71216943	71217072	611	+	.	ID="DNA8-88_AP";Tend="620";Tstart="479";shortTE="F";uid="1fde5587-2e40-4744-be29-c40873ebaf73"
CM035051.1	RepeatMasker	DNA	34562071	34562670	1405	+	.	ID="DNA4-3_AP";Tend="625";Tstart="7";shortTE="F";uid="6857f3d3-bb12-4c8e-8e3e-725642e424a5"
CM035051.1	RepeatMasker	DNA/hAT-Charlie	81356200	81356325	624	+	.	ID="RND-1_FAMILY-203";Tend="1228";Tstart="1071";shortTE="F";uid="3ef81d84-6d8d-4e53-b6f6-422b3eece53e"
CM035051.1	RepeatMasker	DNA	29357258	29357610	518	+	.	ID="DNA4-3_AP";Tend="618";Tstart="253";shortTE="F";uid="0944052c-40cb-44aa-ae89-a4f251ad124e"
CM035051.1	RepeatMasker	DNA	18142720	18143256	852	+	.	ID="dna4-2_ap";Tend="769";Tstart="242";shortTE="F";uid="0464a147-eac7-4368-9cac-39ab7fdf7c27"
CM035051.1	RepeatMasker	RC/Helitron	37416691	37416867	1344	+	.	ID="RND-1_FAMILY-170";Tend="8959";Tstart="8781";shortTE="F";uid="6240ea23-4ce8-49db-9d78-b17750ec0ca6"
CM035051.1	RepeatMasker	DNA/TcMar?	49388912	49389325	2476	+	.	ID="RND-5_FAMILY-3828";Tend="1290";Tstart="877";shortTE="F";uid="03cbc4ef-9d88-47f3-b721-7f40b94a79a1"
CM035051.1	RepeatMasker	RC/Helitron	80667354	80667620	1266	+	.	ID="RND-5_FAMILY-5339";Tend="1867";Tstart="1556";shortTE="F";uid="d371415a-0db9-4159-8454-82bff46a5da7"
CM035051.1	RepeatMasker	LINE/R1	88773043	88775964	6117	+	.	ID="SART-4_API";Tend="4712";Tstart="1800";shortTE="F";uid="592122a3-ca94-4e3f-84bb-ae77f6108b4c"
CM035051.1	RepeatMasker	LTR/Pao	70028114	70032813	5566	+	.	ID="BEL1-I_AP";Tend="5710";Tstart="931";shortTE="F";uid="27531091-9b56-4757-bf07-ba7729f02a01"
CM035051.1	RepeatMasker	DNA	43454736	43455250	561	+	.	ID="DNA4-2_AP";Tend="769";Tstart="258";shortTE="F";uid="e928ad7b-ed53-420f-afbf-31b1ceab9421"
CM035051.1	RepeatMasker	DNA	7211385	7211542	676	+	.	ID="dna4-2_ap";Tend="755";Tstart="591";shortTE="F";uid="f0a564b3-1a32-4d9a-9108-2dd105f5342e"
CM035051.1	RepeatMasker	DNA/hAT-hAT19	69999845	70000081	467	+	.	ID="RND-6_FAMILY-2638";Tend="529";Tstart="322";shortTE="F";uid="4d01a357-7807-4532-98c5-e6894480bbd6"
CM035051.1	RepeatMasker	DNA/Merlin	86241369	86241630	466	+	.	ID="HALYOMORPHA_HALYS-5_FAMILY-9382";Tend="624";Tstart="356";shortTE="F";uid="a227cd03-b341-4fe1-895d-2ea227c6d40c"
CM035051.1	RepeatMasker	DNA	1616010	1616681	1458	+	.	ID="DNA4-2_AP";Tend="768";Tstart="1";shortTE="F";uid="c1f48fd4-1aa3-4c83-bc3c-7cb1a4df48e8"
CM035051.1	RepeatMasker	DNA/Kolobok-E	7226718	7228146	8892	+	.	ID="RND-6_FAMILY-4559";Tend="2449";Tstart="966";shortTE="F";uid="80f29aa0-d30b-41a7-aadd-211039d5af3f"
CM035051.1	RepeatMasker	DNA	73429451	73430120	812	+	.	ID="DNA4-2_AP";Tend="762";Tstart="1";shortTE="F";uid="217971ee-c99f-4ff0-a612-64eb9b10cfcb"
CM035051.1	RepeatMasker	Unknown	88815588	88817859	8321	+	.	ID="RND-5_FAMILY-3913";Tend="2273";Tstart="3";shortTE="F";uid="db608989-6b91-4062-8be1-9fd2c1481ce4"
CM035051.1	RepeatMasker	DNA	62734306	62734703	908	+	.	ID="ttaa3c_ap";Tend="415";Tstart="67";shortTE="F";uid="2e450ba1-182f-4f6e-834d-d16da0256463"
CM035051.1	RepeatMasker	RC/Helitron	79031079	79031677	2929	+	.	ID="RND-5_FAMILY-5339";Tend="2950";Tstart="2189";shortTE="F";uid="e2ea9dfa-48d6-43b0-b445-987d6cd22bf8"
CM035051.1	RepeatMasker	DNA/hAT-Tip100	33458142	33458467	1792	+	.	ID="RND-6_FAMILY-2028";Tend="1267";Tstart="938";shortTE="F";uid="d568c4ca-d964-4cf0-a8fe-8f8297102c6d"
CM035051.1	RepeatMasker	RC/Helitron	35214356	35215082	6198	+	.	ID="RND-1_FAMILY-5";Tend="2855";Tstart="2124";shortTE="F";uid="ee1112e8-fbfd-43b5-ba71-c3351842010a"
CM035051.1	RepeatMasker	Retroposon?	16526625	16526950	1794	+	.	ID="RND-6_FAMILY-6697";Tend="3374";Tstart="3049";shortTE="F";uid="f6879df8-b466-4bc1-84bc-8ae7122f10e9"
CM035051.1	RepeatMasker	Retroposon	11682050	11682352	1333	+	.	ID="RND-6_FAMILY-65";Tend="1260";Tstart="957";shortTE="F";uid="d974d279-7a38-49d2-a359-898ab96e8c28"
CM035051.1	RepeatMasker	DNA/MULE-MuDR	39864687	39865926	2774	+	.	ID="RND-6_FAMILY-2182";TEgroup="ctg_1%7CRND-6_FAMILY-2182%7C2";Tend="1284";Tstart="212";shortTE="F";uid="18f6b6a6-45ea-4711-851f-4529f095e357"
CM035051.1	RepeatMasker	DNA	1018115	1018545	2053	+	.	ID="TTAA8_AP";Tend="435";Tstart="1";shortTE="F";uid="35ee1965-13f9-42b4-b76b-23852c1e6b9d"
CM035051.1	RepeatMasker	Retroposon?	39595254	39595825	2431	+	.	ID="RND-6_FAMILY-2587";Tend="1339";Tstart="753";shortTE="F";uid="1049e19d-c400-408d-8cbf-b2d26ab2c51c"
CM035051.1	RepeatMasker	DNA/Ginger-1	8885711	8886270	2067	+	.	ID="RND-6_FAMILY-6119";Tend="2297";Tstart="1449";shortTE="F";uid="a4f30b18-d8b0-4ab4-b180-259f5dda9d52"
CM035051.1	RepeatMasker	LINE/I-Jockey	38719482	38720206	402	+	.	ID="JOCKEY-8_LMI";Tend="3528";Tstart="2799";shortTE="F";uid="2e02f516-1236-480a-bd16-7ec3589f986b"
CM035051.1	RepeatMasker	DNA	32481475	32481798	814	+	.	ID="TTAA2C_AP";Tend="358";Tstart="9";shortTE="F";uid="28e91df6-1a3a-4ad7-b0b3-b38731437494"
CM035051.1	RepeatMasker	DNA/Ginger-1	63281249	63281520	890	+	.	ID="RND-6_FAMILY-6119";TEgroup="ctg_1%7CRND-6_FAMILY-6119%7C106";Tend="1922";Tstart="1515";shortTE="F";uid="5078fb18-d1f7-44e9-a90c-3804a8e59137"
CM035051.1	RepeatMasker	DNA/Kolobok-T2	40643506	40643667	956	+	.	ID="RND-6_FAMILY-2713";Tend="1599";Tstart="1439";shortTE="F";uid="e90f4374-c717-4949-9993-878401eaef48"
CM035051.1	RepeatMasker	Retroposon?	86908830	86909082	4826	+	.	ID="RND-6_FAMILY-2587";Tend="1521";Tstart="755";shortTE="F";uid="a2042ec3-9283-49cd-91e9-e84fab240169"
CM035051.1	RepeatMasker	LINE/I-Jockey	5217169	5219671	9103	+	.	ID="RND-6_FAMILY-1446";TEgroup="ctg_1%7CRND-6_FAMILY-1446%7C2";Tend="2272";Tstart="53";shortTE="F";uid="4fa17c6a-17ec-4ae2-95e5-3b0b68437524"
CM035051.1	RepeatMasker	DNA	16556186	16556416	1130	+	.	ID="dna-ttaa-1_ap";Tend="423";Tstart="76";shortTE="F";uid="47ef0ed3-3dbb-44ea-bdde-93709cc5b942"
CM035051.1	RepeatMasker	Retroposon?	67006659	67007200	886	+	.	ID="RND-6_FAMILY-2587";Tend="1291";Tstart="754";shortTE="F";uid="65c15262-de36-4099-b819-d642d51d8b17"
CM035051.1	RepeatMasker	LINE/L2	75431779	75431934	669	+	.	ID="RND-6_FAMILY-3771";Tend="4039";Tstart="3882";shortTE="F";uid="23d68a11-494f-46f8-8bf5-c36f768d8654"
CM035051.1	RepeatMasker	DNA/TcMar-m44	42194525	42195498	622	+	.	ID="mariner-33_lmi";Tend="1511";Tstart="482";shortTE="F";uid="7573561e-244e-4cc7-8b9e-d305d5166728"
CM035051.1	RepeatMasker	DNA/Kolobok-E	80028575	80030351	4358	+	.	ID="RND-6_FAMILY-4559";TEgroup="ctg_1%7CRND-6_FAMILY-4559%7C4";Tend="2335";Tstart="490";shortTE="F";uid="49f8b647-becc-4ab0-b065-0c701e8ef981"
CM035051.1	RepeatMasker	Unknown	3381315	3381893	1964	+	.	ID="RND-6_FAMILY-11090";Tend="531";Tstart="16";shortTE="F";uid="19518d34-509b-4e70-9e51-6e12a86cd0d0"
CM035051.1	RepeatMasker	DNA/hAT-Charlie	81855541	81855853	672	+	.	ID="DNA8-72_AP";TEgroup="ctg_1%7CDNA8-72_AP%7C5";Tend="413";Tstart="1";shortTE="F";uid="b59f2fa1-8edc-41e3-aef0-154e860c8cc4"
CM035051.1	RepeatMasker	DNA	29356924	29357090	408	+	.	ID="dna4-2_ap";Tend="769";Tstart="602";shortTE="F";uid="1b9aa831-ef49-4de2-baff-f0616a7c2dc2"
CM035051.1	RepeatMasker	DNA	21291095	21291301	401	+	.	ID="dna4-2b_ap";Tend="769";Tstart="567";shortTE="F";uid="abbae785-2f7e-4ae0-a0df-fb2b0f8f1724"
CM035051.1	RepeatMasker	DNA/hAT-Charlie	28752677	28752814	633	+	.	ID="RND-5_FAMILY-717";Tend="1079";Tstart="948";shortTE="F";uid="fe3be09d-e1b1-449b-a0ce-ff04852cfece"
CM035051.1	RepeatMasker	DNA/hAT-Blackjack	38778774	38778881	493	+	.	ID="HAT-4_PBA";Tend="5984";Tstart="5880";shortTE="F";uid="c34e7d18-c25e-47c8-8827-2d9fa97c9fb3"
CM035051.1	RepeatMasker	Retroposon?	7192808	7193020	1322	+	.	ID="RND-6_FAMILY-2587";Tend="2225";Tstart="1639";shortTE="F";uid="1706aa57-cbfc-4e08-9354-597effa57bab"
CM035051.1	RepeatMasker	Retroposon?	75438838	75439028	523	+	.	ID="RND-6_FAMILY-6697";Tend="3206";Tstart="3007";shortTE="F";uid="f2a8c22c-7fc6-4a88-9e1a-32d49f1f12a4"
CM035051.1	RepeatMasker	DNA	2496934	2497096	723	+	.	ID="RND-6_FAMILY-4504";Tend="1940";Tstart="1787";shortTE="F";uid="5801c1e5-f583-4021-a2e3-537e4dc11c4f"
CM035051.1	RepeatMasker	DNA	45280395	45280755	1209	+	.	ID="TTAA2C_AP";Tend="423";Tstart="82";shortTE="F";uid="b3a35511-a19f-4d20-a3be-490e8a0f8371"
CM035051.1	RepeatMasker	DNA	61674260	61674463	669	+	.	ID="DNA8-57B_AP";Tend="212";Tstart="21";shortTE="F";uid="76dab339-22a0-4368-843f-1092a12728ee"
CM035051.1	RepeatMasker	DNA/hAT-Tip100	54094227	54094495	1345	+	.	ID="RND-5_FAMILY-2167";Tend="2070";Tstart="1793";shortTE="F";uid="4d904186-6fbf-4ccc-a415-b0d5dd734cf6"
CM035051.1	RepeatMasker	DNA/Sola-1	27172785	27173030	475	+	.	ID="SOLA1-8_AP";Tend="2734";Tstart="2489";shortTE="F";uid="d39b1ebf-44d3-41bb-8d24-19029cfa67a2"
CM035051.1	RepeatMasker	DNA/Ginger-1	67160782	67161585	3230	+	.	ID="RND-6_FAMILY-6119";Tend="1542";Tstart="780";shortTE="F";uid="49bb970d-8e9d-478e-b157-c6456ed16b22"
CM035051.1	RepeatMasker	Unknown	44391768	44393276	3179	+	.	ID="RND-6_FAMILY-6866";Tend="1604";Tstart="1098";shortTE="F";uid="b7772820-93cb-4f83-9089-3e6daca0129a"
CM035051.1	RepeatMasker	Unknown	58317106	58317343	1073	+	.	ID="RND-6_FAMILY-3403";Tend="1370";Tstart="1145";shortTE="F";uid="472f8b8c-af54-4f2d-a9ce-781005a67c36"
CM035051.1	RepeatMasker	Unknown	37548953	37549079	574	+	.	ID="RND-6_FAMILY-7323";Tend="868";Tstart="746";shortTE="F";uid="4ec7e64b-17fa-4873-8b94-ee8934c6a870"
CM035051.1	RepeatMasker	Unknown	30683848	30684122	1800	+	.	ID="RND-1_FAMILY-162";Tend="1217";Tstart="954";shortTE="F";uid="29da069a-c31c-4654-b70b-58c0896c01e3"
CM035051.1	RepeatMasker	RC/Helitron	27795708	27795827	742	+	.	ID="RND-5_FAMILY-9493";Tend="1363";Tstart="1240";shortTE="F";uid="d5d34ef7-1228-4970-a512-9056b61591b4"
CM035051.1	RepeatMasker	DNA	30427820	30428165	553	+	.	ID="dna4-1_ap";Tend="770";Tstart="378";shortTE="F";uid="68247d0f-9b39-4a80-874c-023f1dd7cf56"
CM035051.1	RepeatMasker	DNA/Ginger-1	34676556	34676991	1437	+	.	ID="RND-6_FAMILY-6119";Tend="1093";Tstart="653";shortTE="F";uid="025c107f-ecdd-481c-8084-e5839b258ada"
CM035051.1	RepeatMasker	DNA	21616449	21616771	489	+	.	ID="DNA4-3_AP";Tend="537";Tstart="244";shortTE="F";uid="2646cdb4-86e8-449f-84aa-9b5e5f6b31e1"
CM035051.1	RepeatMasker	DNA	38523680	38524110	1911	+	.	ID="ttaa4c_ap";Tend="420";Tstart="1";shortTE="F";uid="ae3c55c9-ae75-4f5a-ac46-0837490ea6a1"
CM035051.1	RepeatMasker	Retroposon?	13885149	13885750	1105	+	.	ID="RND-6_FAMILY-2587";Tend="2063";Tstart="1587";shortTE="F";uid="c46a2611-ca18-4734-ac72-f6ea7a60d259"
CM035051.1	RepeatMasker	LTR/Pao	68983153	68983593	597	+	.	ID="RND-6_FAMILY-11904";Tend="2221";Tstart="1781";shortTE="F";uid="4e8a4273-9994-41ff-8792-1adf97f1dcea"
CM035051.1	RepeatMasker	DNA/TcMar-Tc1	83994286	83994392	467	+	.	ID="MARINER-N22_AG";Tend="191";Tstart="84";shortTE="F";uid="3e932b61-5b92-416c-ba6f-37f2f9ebb934"
CM035051.1	RepeatMasker	Unknown	39637540	39637729	515	+	.	ID="RND-1_FAMILY-85";Tend="1419";Tstart="1227";shortTE="F";uid="90f294bb-68ef-44bd-84b6-b9ee936051e7"
CM035051.1	RepeatMasker	DNA/TcMar?	23118505	23119108	3129	+	.	ID="RND-5_FAMILY-3828";Tend="1523";Tstart="886";shortTE="F";uid="1a41305d-34db-4da9-83ce-97755618b723"
CM035051.1	RepeatMasker	DNA/hAT-hAT19	67266915	67267064	412	+	.	ID="HAT-N7_AP";Tend="150";Tstart="4";shortTE="F";uid="5f6528e1-a414-4b56-892d-b27910276b55"
CM035051.1	RepeatMasker	DNA/Ginger-1	33994453	33994683	908	+	.	ID="RND-6_FAMILY-6119";Tend="2388";Tstart="2135";shortTE="F";uid="5f151f74-6ee5-439a-b4cf-12ea2d9cbb45"
CM035051.1	RepeatMasker	DNA	41639327	41639763	571	+	.	ID="DNA4-3_AP";Tend="574";Tstart="142";shortTE="F";uid="f46e23a1-5cc2-4be1-886b-42b80ef3a4ed"
CM035051.1	RepeatMasker	DNA	36406993	36407411	976	+	.	ID="DNA4-3_AP";Tend="531";Tstart="129";shortTE="F";uid="6221486f-3ec2-4829-9058-8ee6f39f7394"
CM035051.1	RepeatMasker	LINE/L2	30626870	30629464	18689	+	.	ID="RND-6_FAMILY-4522";Tend="3018";Tstart="424";shortTE="F";uid="e712ad17-6acd-49a5-ad44-2b2b4b23154b"
CM035051.1	RepeatMasker	Retroposon?	5522115	5522638	810	+	.	ID="RND-4_FAMILY-187";Tend="1770";Tstart="1217";shortTE="F";uid="d3e37dd5-1d43-4fcb-89a6-a488d94fe5aa"
CM035051.1	RepeatMasker	Retroposon?	27909805	27911333	6813	+	.	ID="RND-6_FAMILY-2587";Tend="2217";Tstart="738";shortTE="F";uid="40294656-9120-4c8b-8ea7-78652bcfe51f"
CM035051.1	RepeatMasker	DNA	40068141	40068588	2706	+	.	ID="RND-5_FAMILY-1969";Tend="1336";Tstart="887";shortTE="F";uid="b7b59305-579c-43fe-91e6-3d02f2080569"
CM035051.1	RepeatMasker	RC/Helitron	56411119	56411589	1894	+	.	ID="RND-1_FAMILY-48";Tend="1333";Tstart="837";shortTE="F";uid="27c9bbf9-9e66-4a71-b356-a957d263e452"
CM035051.1	RepeatMasker	LINE/R1	88785331	88785472	524	+	.	ID="SART-9_API";Tend="3679";Tstart="3535";shortTE="F";uid="1441bd75-36aa-4a7d-8433-9a4784f5c6a4"
CM035051.1	RepeatMasker	Unknown	65663313	65663569	1488	+	.	ID="RND-1_FAMILY-162";Tend="1218";Tstart="950";shortTE="F";uid="bb3e228f-36d9-445f-a3a0-ee8b702eac88"
CM035051.1	RepeatMasker	DNA	42037297	42037483	484	+	.	ID="DNA4-3_AP";Tend="635";Tstart="217";shortTE="F";uid="f4fdf78e-dc53-4ba2-b319-cab51aa55380"
CM035051.1	RepeatMasker	DNA	85877999	85878427	942	+	.	ID="DNA4-2_AP";Tend="430";Tstart="3";shortTE="F";uid="ef9ad47d-a62f-4fb9-895b-a5e09d437edf"
CM035051.1	RepeatMasker	Retroposon?	33500919	33501135	4793	+	.	ID="RND-6_FAMILY-2587";Tend="2209";Tstart="755";shortTE="F";uid="21a7e15f-5015-4b66-a323-d0d6e07ba8af"
CM035051.1	RepeatMasker	DNA	51332244	51332384	440	+	.	ID="TTAA7_AP";Tend="142";Tstart="5";shortTE="F";uid="8c4c4acf-ddaf-4a13-9712-a32983a2f7b8"
CM035051.1	RepeatMasker	Retroposon?	85270971	85271459	2236	+	.	ID="RND-6_FAMILY-2587";Tend="1217";Tstart="731";shortTE="F";uid="3df01851-47c7-495e-bef4-b419b8726731"
CM035051.1	RepeatMasker	DNA	26144431	26144845	479	+	.	ID="TTAA24_AP";Tend="654";Tstart="223";shortTE="F";uid="581e1d69-e9ff-47f3-845e-b64a48ccb35e"
CM035051.1	RepeatMasker	DNA/hAT-hAT19	54294388	54294782	650	+	.	ID="DNA8-73_AP";TEgroup="ctg_1%7CDNA8-73_AP%7C15";Tend="784";Tstart="8";shortTE="F";uid="f9ff1f82-cb68-4c9b-a5f4-655b1ab32045"
CM035051.1	RepeatMasker	Unknown	74612932	74613236	1394	+	.	ID="RND-1_FAMILY-115";Tend="1752";Tstart="1453";shortTE="F";uid="074bbd2a-0c38-4018-8c05-270bdcf52161"
CM035051.1	RepeatMasker	DNA/Ginger-1	64908362	64908534	954	+	.	ID="RND-1_FAMILY-20";Tend="4374";Tstart="4190";shortTE="F";uid="4a5dbf05-4433-43aa-a98a-7e9fb39ba282"
CM035051.1	RepeatMasker	DNA/Ginger-1	5676863	5677134	534	+	.	ID="RND-6_FAMILY-6119";Tend="1142";Tstart="869";shortTE="F";uid="66fb8650-5e6f-48e5-91d7-6bfb36d3661c"
CM035051.1	RepeatMasker	Unknown	42452951	42453129	800	+	.	ID="RND-5_FAMILY-8695";Tend="1395";Tstart="1212";shortTE="F";uid="42d432d5-21e5-4b59-aae3-c79be3941310"
CM035051.1	RepeatMasker	DNA/hAT-Tip100	77246535	77246677	677	+	.	ID="RND-6_FAMILY-3615";Tend="4918";Tstart="4778";shortTE="F";uid="6ffa58d3-470f-4301-a5a2-7a0c29b817a3"
CM035051.1	RepeatMasker	Unknown	44413272	44413742	2898	+	.	ID="RND-6_FAMILY-6866";Tend="1536";Tstart="1099";shortTE="F";uid="7dfc26f8-8a0d-47d5-ad12-7b0923c1c3cc"
CM035051.1	RepeatMasker	DNA	8781854	8782001	540	+	.	ID="dna-ttaa-1_ap";Tend="244";Tstart="103";shortTE="F";uid="b34c2af9-8d1e-4de5-8184-2306a2f6ac26"
CM035051.1	RepeatMasker	Unknown	24461027	24461253	618	+	.	ID="RND-6_FAMILY-9781";Tend="3299";Tstart="3079";shortTE="F";uid="b2ffe1e4-9dd4-4799-91e3-1d65354c5f03"
CM035051.1	RepeatMasker	DNA/hAT-Charlie	72958905	72959083	679	+	.	ID="HAT-N11_AP";Tend="631";Tstart="489";shortTE="F";uid="78cc092c-7915-4f45-8532-0a8828341b69"
CM035051.1	RepeatMasker	DNA	2063984	2064426	723	+	.	ID="DNA4-2_AP";Tend="479";Tstart="1";shortTE="F";uid="05bd9052-5e39-4bba-9391-63b3448e861e"
CM035051.1	RepeatMasker	DNA	60430018	60430300	856	+	.	ID="RND-6_FAMILY-1788";Tend="1357";Tstart="1095";shortTE="F";uid="1771d948-3b0b-4a71-8a1a-7a302c316676"
CM035051.1	RepeatMasker	DNA	67373003	67373259	526	+	.	ID="DNA4-1_AP";Tend="783";Tstart="524";shortTE="F";uid="9c4de9d6-bdd2-4ada-aa62-ec98872e7c65"
CM035051.1	RepeatMasker	DNA	22364369	22365067	663	+	.	ID="DNA4-2_AP";Tend="769";Tstart="16";shortTE="F";uid="5d573180-d8e1-42ee-b797-13d4368816ec"
CM035051.1	RepeatMasker	DNA	53462811	53463115	743	+	.	ID="DNA4-2_AP";Tend="296";Tstart="1";shortTE="F";uid="c586d3ac-ede6-45e4-80fb-47c42d37e49f"
CM035051.1	RepeatMasker	DNA/Ginger-1	74861218	74861986	4098	+	.	ID="RND-5_FAMILY-2261";Tend="1202";Tstart="577";shortTE="F";uid="255303bf-c2fb-4d1b-88d1-3d87ac40508a"
CM035051.1	RepeatMasker	DNA	77355623	77356435	427	+	.	ID="DNA4-2_AP";Tend="685";Tstart="4";shortTE="F";uid="4e8fed39-9c11-4c37-bddf-845dcfe3f643"
CM035051.1	RepeatMasker	DNA/Ginger-1	85106841	85107601	3014	+	.	ID="RND-6_FAMILY-501";Tend="1275";Tstart="575";shortTE="F";uid="0cb9c68f-815c-40ca-9915-195c8bba5fa7"
CM035051.1	RepeatMasker	Unknown	86709887	86710182	877	+	.	ID="RND-6_FAMILY-37306";Tend="1292";Tstart="995";shortTE="F";uid="db6c61b6-97bc-4e6f-b271-6d7547c032bd"
CM035051.1	RepeatMasker	DNA	9279196	9279534	688	+	.	ID="DNA-TTAA-1_AP";Tend="423";Tstart="31";shortTE="F";uid="0c4baad7-af16-4269-86d5-01b748871e8b"
CM035051.1	RepeatMasker	Retroposon?	81367845	81368185	1870	+	.	ID="RND-6_FAMILY-6697";Tend="3379";Tstart="3049";shortTE="F";uid="5efce0cf-88f7-400a-88d4-6d63e524f72e"
CM035051.1	RepeatMasker	Retroposon?	11003883	11004045	594	+	.	ID="RND-6_FAMILY-8832";Tend="2845";Tstart="2703";shortTE="F";uid="23f98e8e-0a67-4ace-8250-da14539efbbf"
CM035051.1	RepeatMasker	Retroposon?	82182334	82182778	1555	+	.	ID="RND-6_FAMILY-2587";Tend="1163";Tstart="745";shortTE="F";uid="f64f031c-be7d-42a7-b73a-8396125777ae"
CM035051.1	RepeatMasker	Retroposon?	24626900	24628404	8152	+	.	ID="RND-6_FAMILY-1728";Tend="2216";Tstart="298";shortTE="F";uid="3fbcea4d-4033-4350-9228-58d673d4df00"
CM035051.1	RepeatMasker	Unknown	6370496	6371183	4831	+	.	ID="RND-6_FAMILY-5452";Tend="2239";Tstart="1542";shortTE="F";uid="7059a541-37dc-4b36-9cc8-2ba944dcfbee"
CM035051.1	RepeatMasker	Unknown	57953235	57954326	9349	+	.	ID="RND-1_FAMILY-111";Tend="2015";Tstart="925";shortTE="F";uid="e42424ad-e438-467e-8346-69713491e832"
CM035051.1	RepeatMasker	Unknown	34251182	34251440	1466	+	.	ID="RND-6_FAMILY-9188";Tend="574";Tstart="325";shortTE="F";uid="1c5243cc-0a0e-4aa9-8194-9bd89ac59c72"
CM035051.1	RepeatMasker	Retroposon?	85367335	85367717	403	+	.	ID="RND-4_FAMILY-187";TEgroup="ctg_1%7CRND-4_FAMILY-187%7C59";Tend="1664";Tstart="1192";shortTE="F";uid="2bb62436-389c-4e21-9383-c07707f26345"
CM035051.1	RepeatMasker	Unknown	57843222	57843768	3362	+	.	ID="RND-6_FAMILY-478";Tend="1513";Tstart="916";shortTE="F";uid="0651b111-10ad-4796-8a00-fdc0f18ff994"
CM035051.1	RepeatMasker	DNA/Kolobok-E	36454922	36455376	3377	+	.	ID="RND-1_FAMILY-47";Tend="1375";Tstart="919";shortTE="F";uid="e81f6260-72c6-4392-8b9a-ca4251d4882f"
CM035051.1	RepeatMasker	DNA	87917616	87918013	1002	+	.	ID="DNA4-3_AP";Tend="637";Tstart="185";shortTE="F";uid="255eef17-c053-471f-8ea4-9db57d132278"
CM035051.1	RepeatMasker	Retroposon?	135887	136214	2052	+	.	ID="RND-6_FAMILY-6697";Tend="3379";Tstart="3067";shortTE="F";uid="5a61033d-6ca7-4b4f-b2a3-68cf5a03feee"
CM035051.1	RepeatMasker	DNA/Kolobok-E	6375294	6376591	8218	+	.	ID="RND-6_FAMILY-4559";Tend="2340";Tstart="1093";shortTE="F";uid="7440771f-3842-440f-99fa-f37bc237f572"
CM035051.1	RepeatMasker	DNA/Ginger-1	89230229	89230580	1386	+	.	ID="RND-6_FAMILY-6119";Tend="1762";Tstart="1410";shortTE="F";uid="786523bf-6968-4227-afc7-6603c84c4513"
CM035051.1	RepeatMasker	DNA	43894066	43894836	616	+	.	ID="DNA4-2_AP";Tend="766";Tstart="1";shortTE="F";uid="471b6369-5a98-4987-ad83-5405ef458973"
CM035051.1	RepeatMasker	Retroposon?	19787557	19788380	820	+	.	ID="SINE2-1_AP";Tend="1463";Tstart="744";shortTE="F";uid="d548a25d-3efd-43e8-8ad2-01125f63a11c"
CM035051.1	RepeatMasker	Unknown	24330454	24331253	3539	+	.	ID="RND-6_FAMILY-4821";Tend="1452";Tstart="685";shortTE="F";uid="74612502-65ab-4112-a49a-68ad8b8ba429"
CM035051.1	RepeatMasker	Retroposon?	1280485	1280880	1470	+	.	ID="RND-6_FAMILY-2587";Tend="1136";Tstart="749";shortTE="F";uid="3e690ce9-690c-4aaf-8c90-a540d95d3898"
CM035051.1	RepeatMasker	Retroposon?	26174204	26174494	541	+	.	ID="RND-6_FAMILY-2587";Tend="1266";Tstart="935";shortTE="F";uid="52717bff-a8b7-4d19-b808-de7d1fdc4b41"
CM035051.1	RepeatMasker	Unknown	43580788	43581027	818	+	.	ID="RND-5_FAMILY-8695";Tend="1449";Tstart="1209";shortTE="F";uid="9c21b0b0-2499-4c87-93fb-79b1b2052792"
CM035051.1	RepeatMasker	RC/Helitron	79037090	79038094	4835	+	.	ID="RND-5_FAMILY-5339";Tend="2682";Tstart="1748";shortTE="F";uid="93445331-186b-47de-9935-f14a2561ab8f"
CM035051.1	RepeatMasker	Retroposon?	67692	67971	1487	+	.	ID="RND-6_FAMILY-2587";Tend="977";Tstart="753";shortTE="F";uid="1b370f03-d455-4a41-8e86-296edb170efa"
CM035051.1	RepeatMasker	LINE/R1	88782762	88782918	571	+	.	ID="SART-9_API";Tend="3682";Tstart="3535";shortTE="F";uid="d6122218-c4ac-43e6-bfab-53f35a450710"
CM035051.1	RepeatMasker	Unknown	40849975	40850352	1421	+	.	ID="RND-1_FAMILY-107";Tend="1437";Tstart="938";shortTE="F";uid="b8562b30-411d-4c43-80db-67becd2a257b"
CM035051.1	RepeatMasker	DNA/hAT-Charlie	58871627	58871935	421	+	.	ID="HAT-N11_AP";TEgroup="ctg_1%7CHAT-N11_AP%7C8";Tend="631";Tstart="1";shortTE="T";uid="df2848b1-f58e-4d8d-aa1d-1644ef04643b"
CM035051.1	RepeatMasker	DNA/Ginger-1	20322400	20322889	2232	+	.	ID="RND-6_FAMILY-6119";Tend="2323";Tstart="1808";shortTE="F";uid="35d865fe-05e9-4fc9-b063-3741cf54364f"
CM035051.1	RepeatMasker	Unknown	43649152	43649272	579	+	.	ID="RND-6_FAMILY-6389";Tend="1934";Tstart="1819";shortTE="F";uid="8ba57944-c324-49aa-b0d1-248ee329312e"
CM035051.1	RepeatMasker	DNA	15135500	15135696	506	+	.	ID="DNA4-2_AP";Tend="343";Tstart="157";shortTE="F";uid="7e71345e-50f8-4dad-aea9-5357c335c415"
CM035051.1	RepeatMasker	DNA	43826493	43826799	613	+	.	ID="DNA-TTAA-1_AP";Tend="377";Tstart="53";shortTE="F";uid="bb84f217-3663-4d79-b726-418af4cb10fc"
CM035051.1	RepeatMasker	LTR/Gypsy	50958885	50958992	694	+	.	ID="RND-6_FAMILY-3970";Tend="1310";Tstart="1206";shortTE="F";uid="7158a694-0558-47b5-b0b4-a9361a49e6c8"
CM035051.1	RepeatMasker	DNA/hAT	46713843	46714279	1034	+	.	ID="RND-5_FAMILY-2338";Tend="6128";Tstart="5719";shortTE="F";uid="5615f3ae-f14e-4e67-9527-2b5f7dafabc1"
CM035051.1	RepeatMasker	Retroposon?	1400800	1401053	1370	+	.	ID="RND-6_FAMILY-6697";Tend="3379";Tstart="3128";shortTE="F";uid="1b3f3eb6-4649-4934-96dc-6e26f32a74cf"
CM035051.1	RepeatMasker	DNA/Ginger-1	64248976	64249867	4115	+	.	ID="RND-6_FAMILY-6119";Tend="1619";Tstart="755";shortTE="F";uid="0685a777-b59f-4acd-9a2b-2ce69946cdc2"
CM035051.1	RepeatMasker	Unknown	86538446	86538844	3295	+	.	ID="RND-1_FAMILY-73";Tend="1392";Tstart="993";shortTE="F";uid="be5ac3ec-0e26-4543-827f-1d753f15d237"
CM035051.1	RepeatMasker	DNA/MULE-MuDR	56727754	56727861	456	+	.	ID="RND-6_FAMILY-3577";Tend="1472";Tstart="1391";shortTE="F";uid="36a17f47-8da4-4025-9fb2-8a5393ee8782"
CM035051.1	RepeatMasker	DNA	51390818	51391054	1756	+	.	ID="TTAA22_AP";Tend="237";Tstart="1";shortTE="F";uid="1d13f721-e916-4897-a276-18879b56f053"
CM035051.1	RepeatMasker	DNA/hAT	81264437	81264560	563	+	.	ID="RND-6_FAMILY-2699";Tend="1856";Tstart="1713";shortTE="F";uid="5038af95-ddeb-4555-9602-4c620c831ff9"
CM035051.1	RepeatMasker	Retroposon?	64754475	64754802	2316	+	.	ID="RND-6_FAMILY-6697";Tend="3379";Tstart="3049";shortTE="F";uid="edbd30fc-6cf1-49a9-a7a6-7764be4b5530"
CM035051.1	RepeatMasker	RC/Helitron	89120200	89120410	1249	+	.	ID="RND-1_FAMILY-48";Tend="2866";Tstart="2658";shortTE="F";uid="725a6958-12af-4446-aa37-ad0dc151cc59"
CM035051.1	RepeatMasker	Unknown	58974682	58974783	438	+	.	ID="RND-5_FAMILY-162";Tend="3152";Tstart="3057";shortTE="F";uid="d9a82db2-2e5a-4ba5-8366-19b3288cc16e"
CM035051.1	RepeatMasker	Unknown	40724844	40729131	24161	+	.	ID="RND-1_FAMILY-69";Tend="4290";Tstart="295";shortTE="F";uid="110e9ca1-8640-46ac-84ed-83aefa284153"
CM035051.1	RepeatMasker	DNA/Ginger-1	16480973	16481117	452	+	.	ID="RND-6_FAMILY-6119";Tend="1886";Tstart="1739";shortTE="F";uid="4f77c1e1-2fca-4404-b9b4-c47c0cd16788"
CM035051.1	RepeatMasker	Unknown	75249533	75249733	966	+	.	ID="RND-5_FAMILY-8695";Tend="976";Tstart="777";shortTE="F";uid="2f80fbd5-f0af-4569-a473-b2751a8872c6"
CM035051.1	RepeatMasker	DNA	8723439	8723720	671	+	.	ID="TTAA2_AP";Tend="267";Tstart="2";shortTE="F";uid="3c609c3c-8f6b-40ca-85c5-08b1f4d2a581"
CM035051.1	RepeatMasker	DNA	59251017	59251765	1030	+	.	ID="DNA4-2_AP";Tend="735";Tstart="1";shortTE="F";uid="3f18a9e5-aca1-4dbc-b9b5-5864e3151c58"
CM035051.1	RepeatMasker	DNA/TcMar-Tc1	19287433	19287710	455	+	.	ID="RND-1_FAMILY-36";Tend="1193";Tstart="915";shortTE="F";uid="dfb6c7e2-0a5f-444a-a625-ef45d3a9b10c"
CM035051.1	RepeatMasker	Retroposon?	9196434	9196829	472	+	.	ID="RND-6_FAMILY-2587";Tend="1082";Tstart="695";shortTE="F";uid="165e2f81-50bc-4852-b390-273940e8b379"
CM035051.1	RepeatMasker	Unknown	54264446	54264747	1865	+	.	ID="RND-5_FAMILY-641";Tend="1837";Tstart="1534";shortTE="F";uid="8230106e-108d-48b8-96a9-b0fcb47a7e89"
CM035051.1	RepeatMasker	DNA/hAT-hAT19	68339512	68340060	2298	+	.	ID="RND-5_FAMILY-3297";TEgroup="ctg_1%7CRND-5_FAMILY-3297%7C5";Tend="1679";Tstart="1033";shortTE="F";uid="fa849d9b-0cb9-4ffb-b3d5-25fb3596d6b5"
CM035051.1	RepeatMasker	Retroposon?	13480774	13481101	2232	+	.	ID="RND-6_FAMILY-6697";Tend="3379";Tstart="3049";shortTE="F";uid="8d5d1cca-5a8c-411b-8991-d1fc92fe1ea8"
CM035051.1	RepeatMasker	DNA	58848023	58848755	1729	+	.	ID="DNA4-2_AP";Tend="769";Tstart="130";shortTE="F";uid="e0579eae-28ba-48e1-bad5-f3ba096c5b78"
CM035051.1	RepeatMasker	Unknown	51725104	51725465	1708	+	.	ID="RND-1_FAMILY-44";TEgroup="ctg_1%7CRND-1_FAMILY-44%7C1";Tend="1398";Tstart="941";shortTE="F";uid="d5dd8291-e3c8-4d02-aa83-2373164ea457"
CM035051.1	RepeatMasker	DNA	8228810	8229214	478	+	.	ID="TTAA3_AP";Tend="401";Tstart="5";shortTE="F";uid="a412a7c0-51ff-4e47-9ebd-d2acf5b2128c"
CM035051.1	RepeatMasker	DNA	78543313	78543695	441	+	.	ID="DNA4-2_AP";Tend="769";Tstart="380";shortTE="F";uid="734e0278-69b8-4b95-99da-02bfe9967b7a"
CM035051.1	RepeatMasker	Retroposon?	27474281	27475159	1221	+	.	ID="RND-4_FAMILY-187";Tend="1698";Tstart="636";shortTE="F";uid="9555386e-bdbf-4bf3-b19d-0232fbc3772f"
CM035051.1	RepeatMasker	Unknown	73761187	73761833	2746	+	.	ID="RND-5_FAMILY-8695";Tend="1391";Tstart="757";shortTE="F";uid="ffd40261-35c9-468f-ace7-ad04ccf942f2"
CM035051.1	RepeatMasker	Unknown	31249758	31252292	1282	+	.	ID="RND-6_FAMILY-11457";TEgroup="ctg_1%7CRND-6_FAMILY-11457%7C2";Tend="3093";Tstart="994";shortTE="F";uid="4c1fd584-56b4-4c6c-849e-8edd056006d2"
CM035051.1	RepeatMasker	DNA	53622824	53623778	7624	+	.	ID="RND-6_FAMILY-6125";Tend="1678";Tstart="737";shortTE="F";uid="08bba842-7e98-44de-99dc-adfbdd53984d"
CM035051.1	RepeatMasker	DNA/hAT-Charlie	13600327	13600518	1266	+	.	ID="RND-1_FAMILY-78";Tend="1202";Tstart="1012";shortTE="F";uid="77372ef1-9439-40ab-9b7b-9510baab9fc5"
CM035051.1	RepeatMasker	DNA/TcMar-Pogo	15346416	15346551	542	+	.	ID="RND-6_FAMILY-5371";Tend="1495";Tstart="1359";shortTE="F";uid="5c1c17d3-75d1-492e-b18c-62bdf421cca4"
CM035051.1	RepeatMasker	DNA	63584653	63584908	510	+	.	ID="DNA-TTAA-1_AP";Tend="381";Tstart="2";shortTE="F";uid="2a229b81-6705-47a3-a141-c9da514a097b"
CM035051.1	RepeatMasker	LINE/R1	68658406	68658517	437	+	.	ID="RTAG4";Tend="1803";Tstart="1689";shortTE="F";uid="5a9331bf-6b8d-4a5f-b0a0-f43d6aa577ac"
CM035051.1	RepeatMasker	DNA/hAT-Tip100	50610863	50611678	3222	+	.	ID="RND-5_FAMILY-2167";Tend="1966";Tstart="1233";shortTE="F";uid="79d6c85c-64e0-4a48-a959-38785d626d09"
CM035051.1	RepeatMasker	DNA/hAT-Charlie	10133881	10134077	822	+	.	ID="HAT-N17_AP";Tend="297";Tstart="137";shortTE="F";uid="b92618c1-f459-4e75-acbd-58ce32380379"
CM035051.1	RepeatMasker	DNA/Kolobok-T2	67343463	67343614	510	+	.	ID="KOLOBOK-2_AP";Tend="289";Tstart="139";shortTE="F";uid="04f6e133-a15a-4fb3-94ae-e7dca0b11882"
CM035051.1	RepeatMasker	Unknown	7886954	7887808	1150	+	.	ID="RND-1_FAMILY-197";Tend="2031";Tstart="1103";shortTE="F";uid="004ed740-4774-4218-95af-0ca48398c596"
CM035051.1	RepeatMasker	DNA	1737516	1737714	525	+	.	ID="dna4-2_ap";Tend="290";Tstart="95";shortTE="F";uid="011fd41c-45ae-445d-b6c6-32b43e693a89"
CM035051.1	RepeatMasker	DNA	20868320	20868859	1266	+	.	ID="DNA4-3_AP";Tend="537";Tstart="7";shortTE="F";uid="c3c0f467-2688-41ee-bf26-6ab642e00268"
CM035051.1	RepeatMasker	DNA	24437258	24437534	640	+	.	ID="DNA8-75_AP";TEgroup="ctg_1%7CDNA8-75_AP%7C2";Tend="657";Tstart="20";shortTE="F";uid="2f6e88b3-97ab-474c-b1b6-65a585f70c76"
CM035051.1	RepeatMasker	Retroposon?	58649343	58650851	9475	+	.	ID="RND-6_FAMILY-1728";Tend="2221";Tstart="299";shortTE="F";uid="f4cf1ae6-8729-4fb2-b578-ec19bb30c400"
CM035051.1	RepeatMasker	DNA/hAT	6785391	6785544	730	+	.	ID="DNA8-105_AP";Tend="650";Tstart="499";shortTE="F";uid="13ff6725-363a-48a1-855e-2dee8b1a5050"
CM035051.1	RepeatMasker	Retroposon?	77763722	77764081	695	+	.	ID="RND-4_FAMILY-187";Tend="1238";Tstart="884";shortTE="F";uid="efc12a68-e5ea-494f-85bb-9843d52c0698"
CM035051.1	RepeatMasker	DNA/MULE-MuDR	54453306	54454912	5984	+	.	ID="RND-6_FAMILY-3678";Tend="2417";Tstart="860";shortTE="F";uid="d83828cf-2945-4495-af3a-83881a760953"
CM035051.1	RepeatMasker	Retroposon?	70530278	70530604	2255	+	.	ID="RND-6_FAMILY-6697";Tend="3379";Tstart="3050";shortTE="F";uid="82eb4488-e27a-4bde-9559-2eff506e83ec"
CM035051.1	RepeatMasker	Retroposon?	79707951	79708392	978	+	.	ID="SINE2-1_AP";Tend="480";Tstart="1";shortTE="F";uid="64150877-7455-4e45-a4f8-60b3096b5aca"
CM035051.1	RepeatMasker	DNA/hAT	75610861	75611737	558	+	.	ID="RND-5_FAMILY-2338";Tend="6792";Tstart="5845";shortTE="F";uid="a9fda17e-8825-4bde-94f0-4d3250560921"
CM035051.1	RepeatMasker	Retroposon?	32489324	32489430	786	+	.	ID="RND-6_FAMILY-1728";Tend="2315";Tstart="1744";shortTE="F";uid="978a4afe-2929-439b-929f-2b0b1e22fcf5"
CM035051.1	RepeatMasker	Retroposon?	53544875	53545077	1283	+	.	ID="RND-6_FAMILY-2587";Tend="1127";Tstart="901";shortTE="F";uid="0e780246-9a0e-4d8e-b938-21d764086fad"
CM035051.1	RepeatMasker	DNA/hAT-Charlie	20179287	20179449	777	+	.	ID="RND-1_FAMILY-78";Tend="1200";Tstart="1029";shortTE="F";uid="2ced1041-2a67-4d21-98ba-5a4edf46bdd2"
CM035051.1	RepeatMasker	DNA/TcMar-m44	43698290	43699636	2259	+	.	ID="MARINER-3_AP";Tend="1859";Tstart="499";shortTE="F";uid="189a843b-eda9-4945-8940-ffe35a1620cd"
CM035051.1	RepeatMasker	DNA/hAT	27690103	27690929	4779	+	.	ID="RND-6_FAMILY-2699";Tend="1843";Tstart="970";shortTE="F";uid="a0c6e7c8-de51-4fe5-9ad8-75a84373b95b"
CM035051.1	RepeatMasker	Retroposon?	9448561	9449933	900	+	.	ID="RND-4_FAMILY-187";Tend="1640";Tstart="435";shortTE="F";uid="fb961882-53d1-4c0d-a825-16fa47f5c238"
CM035051.1	RepeatMasker	DNA	87321521	87321683	897	+	.	ID="RND-6_FAMILY-6125";Tend="1569";Tstart="1401";shortTE="F";uid="7860ad1b-9d09-4398-9a25-be44cae76184"
CM035051.1	RepeatMasker	DNA/MULE-NOF	70536088	70536194	467	+	.	ID="REHAVKUS-2_NVI";Tend="662";Tstart="556";shortTE="F";uid="df16b131-5d51-46f1-86eb-d2add54d1111"
CM035051.1	RepeatMasker	Retroposon?	17507053	17507949	5024	+	.	ID="RND-6_FAMILY-2587";Tend="1710";Tstart="822";shortTE="F";uid="e6148154-f718-4ec6-8507-36251069976f"
CM035051.1	RepeatMasker	Unknown	32023344	32023835	3789	+	.	ID="RND-1_FAMILY-138";Tend="1614";Tstart="1121";shortTE="F";uid="d7bdf2f3-5686-4e44-8e90-2b15179479db"
CM035051.1	RepeatMasker	Retroposon?	14497490	14497617	432	+	.	ID="SINE2-1_AP";Tend="182";Tstart="59";shortTE="F";uid="1e100f83-9f45-4a87-a0b2-e30c38011be1"
CM035051.1	RepeatMasker	RC/Helitron	82302827	82303032	460	+	.	ID="RND-1_FAMILY-48";Tend="2794";Tstart="2587";shortTE="F";uid="b63a0cbc-bd7b-4335-9a3d-33c469c04177"
CM035051.1	RepeatMasker	DNA/Ginger-1	43958682	43958998	604	+	.	ID="RND-6_FAMILY-501";Tend="819";Tstart="517";shortTE="F";uid="4ad4563d-4b43-41ce-95f8-261eba42df5c"
CM035051.1	RepeatMasker	Retroposon?	39802295	39802635	441	+	.	ID="RND-6_FAMILY-14806";Tend="1832";Tstart="1528";shortTE="F";uid="cfe83cea-a75c-42bc-ac41-b926eea6c23c"
CM035051.1	RepeatMasker	DNA/Ginger-1	1807647	1808269	2533	+	.	ID="rnd-6_family-6119";Tend="1759";Tstart="710";shortTE="F";uid="3746de2f-2573-462a-8dfd-0590a8ab738f"
CM035051.1	RepeatMasker	Unknown	52253429	52253796	431	+	.	ID="RND-1_FAMILY-73";TEgroup="ctg_1%7CRND-1_FAMILY-73%7C13";Tend="1380";Tstart="1138";shortTE="F";uid="7097b312-bd38-4689-9cfa-7f86221a6596"
CM035051.1	RepeatMasker	DNA	42994443	42994851	713	+	.	ID="rnd-6_family-6125";Tend="1612";Tstart="1418";shortTE="F";uid="ff170098-94c9-41cb-8f0b-7ec323f13eb2"
CM035051.1	RepeatMasker	DNA/Ginger-1	47483455	47484801	3331	+	.	ID="RND-6_FAMILY-6119";TEgroup="ctg_1%7CRND-6_FAMILY-6119%7C87";Tend="2324";Tstart="699";shortTE="F";uid="f82d1ec0-f354-464d-940b-7a4844a17030"
CM035051.1	RepeatMasker	Unknown	65129714	65129876	537	+	.	ID="RND-6_FAMILY-2597";Tend="1110";Tstart="929";shortTE="F";uid="55aa2c5f-8abe-4ff0-80ca-70308ee2d618"
CM035051.1	RepeatMasker	DNA/hAT-Tip100	18362349	18364108	5358	+	.	ID="RND-6_FAMILY-10713";Tend="2160";Tstart="441";shortTE="F";uid="c89e57ac-c286-4884-b629-28f6e6804b45"
CM035051.1	RepeatMasker	DNA/Ginger-1	68297539	68297706	1049	+	.	ID="RND-1_FAMILY-20";Tend="4374";Tstart="4191";shortTE="F";uid="4c378634-f24c-4987-aa1c-00d3256de9f1"
CM035051.1	RepeatMasker	Unknown	87549566	87549763	1177	+	.	ID="RND-1_FAMILY-19";Tend="1070";Tstart="884";shortTE="F";uid="1cd4975b-8ec2-49c3-b871-fda55c5b96ec"
CM035051.1	RepeatMasker	DNA/Ginger-1	3334679	3334902	1198	+	.	ID="RND-6_FAMILY-6119";Tend="1210";Tstart="989";shortTE="F";uid="5a1358f0-2aeb-41d1-a44f-211d6120751a"
CM035051.1	RepeatMasker	RC/Helitron	25569953	25572865	22783	+	.	ID="RND-5_FAMILY-5918";TEgroup="ctg_1%7CRND-5_FAMILY-5918%7C1";Tend="5960";Tstart="851";shortTE="F";uid="f0f94d0a-91e1-44b2-96c6-ebe8feb4ae5d"
CM035051.1	RepeatMasker	Unknown	44407970	44408346	2533	+	.	ID="RND-6_FAMILY-6866";Tend="1510";Tstart="1099";shortTE="F";uid="6c9fc33f-3a3c-48ef-a128-1cc38420aa83"
CM035051.1	RepeatMasker	DNA/hAT-hATm	74464877	74465399	459	+	.	ID="HAT-4C_AP";Tend="3098";Tstart="2576";shortTE="F";uid="f30edc87-f45b-4488-8198-771489fd7e8d"
CM035051.1	RepeatMasker	DNA/Ginger-1	27618190	27618407	7764	+	.	ID="RND-6_FAMILY-6119";Tend="2325";Tstart="712";shortTE="F";uid="4eecf130-f1c1-48d9-8c52-3511acc5ee83"
CM035051.1	RepeatMasker	DNA	65317554	65317960	2438	+	.	ID="TTAA3_AP";Tend="419";Tstart="23";shortTE="F";uid="975a8f4a-c740-43ed-9823-8b343de5be94"
CM035051.1	RepeatMasker	DNA/Ginger-1	39567713	39568498	2248	+	.	ID="RND-6_FAMILY-6119";TEgroup="ctg_1%7CRND-6_FAMILY-6119%7C65";Tend="1644";Tstart="712";shortTE="F";uid="b070af83-ab6f-4f81-8346-3e89143f4412"
CM035051.1	RepeatMasker	DNA/hAT-hAT19	36791047	36791152	445	+	.	ID="HAT-N7_AP";Tend="646";Tstart="554";shortTE="F";uid="ca0abece-2368-410e-81f2-0d18ff958937"
CM035051.1	RepeatMasker	DNA	57170992	57171165	510	+	.	ID="dna4-2_ap";Tend="769";Tstart="598";shortTE="F";uid="52b9d762-0f9e-4245-ab63-5ce75ce43a08"
CM035051.1	RepeatMasker	DNA/Ginger-1	74335511	74335671	430	+	.	ID="ginger1-2_ap";Tend="2974";Tstart="2800";shortTE="F";uid="cd782694-49d8-4360-a49b-ab02b7e3074d"
CM035051.1	RepeatMasker	DNA	54011449	54011554	453	+	.	ID="TTAA2D_AP";Tend="415";Tstart="304";shortTE="F";uid="3e12c0fd-e84f-496f-bdbd-a3d48e08459f"
CM035051.1	RepeatMasker	Retroposon?	36155433	36155956	761	+	.	ID="RND-4_FAMILY-187";Tend="1653";Tstart="1086";shortTE="F";uid="b17e73a0-4a3a-4be3-aff8-7ea25d1a8aaf"
CM035051.1	RepeatMasker	DNA	74643331	74643757	1673	+	.	ID="DNA-TTAA-1_AP";Tend="423";Tstart="1";shortTE="F";uid="0084b3a1-8362-450b-ab46-68a4cd5e8afa"
CM035051.1	RepeatMasker	Retroposon?	88188048	88188159	1848	+	.	ID="RND-6_FAMILY-1728";Tend="1801";Tstart="1501";shortTE="F";uid="9fabf12f-0ee1-4176-943e-9139f7d3972e"
CM035051.1	RepeatMasker	Unknown	17034069	17035495	4043	+	.	ID="RND-6_FAMILY-1292";Tend="2181";Tstart="802";shortTE="F";uid="eca988a6-76c1-42da-bc99-611e6c48a4cf"
CM035051.1	RepeatMasker	DNA	40596575	40596729	491	+	.	ID="RND-5_FAMILY-1720";Tend="2003";Tstart="1856";shortTE="F";uid="0b520e2f-d0b6-4067-9340-c3de5ff7152e"
CM035051.1	RepeatMasker	DNA/TcMar-Tigger	11983350	11983522	581	+	.	ID="DNA2-8_AP";Tend="217";Tstart="1";shortTE="F";uid="06af2364-8bb2-4c78-bccf-b024b439e919"
CM035051.1	RepeatMasker	DNA/hAT-Tip100	88881109	88883583	16654	+	.	ID="RND-6_FAMILY-2542";TEgroup="ctg_1%7CRND-6_FAMILY-2542%7C2";Tend="2561";Tstart="550";shortTE="F";uid="ebac0a4b-560c-4c85-8141-1224ba8d82e8"
CM035051.1	RepeatMasker	DNA/P	34234	34548	402	+	.	ID="P-1_AP";Tend="1172";Tstart="864";shortTE="F";uid="8b87f238-c169-4004-a3fa-d2aff80c173c"
CM035051.1	RepeatMasker	DNA/Ginger-1	78337988	78338761	2711	+	.	ID="RND-6_FAMILY-501";Tend="1603";Tstart="836";shortTE="F";uid="b11dcee5-03db-450a-8024-ec2087be03ba"
CM035051.1	RepeatMasker	DNA	40714447	40714836	793	+	.	ID="RND-6_FAMILY-4504";Tend="2315";Tstart="1951";shortTE="F";uid="88034caa-5eef-40b4-863e-fa651c29adaf"
CM035051.1	RepeatMasker	Unknown	73786947	73788513	12137	+	.	ID="RND-5_FAMILY-4472";Tend="1819";Tstart="308";shortTE="F";uid="d8b7dcd3-a800-4a00-9630-80ad0437bf5c"
CM035051.1	RepeatMasker	Retroposon?	78904718	78905564	807	+	.	ID="RND-4_FAMILY-187";Tend="1642";Tstart="639";shortTE="F";uid="2c2672e6-93d7-48c3-bcfe-8033be19975b"
CM035051.1	RepeatMasker	RC/Helitron	63368110	63368636	2871	+	.	ID="RND-6_FAMILY-10628";Tend="1414";Tstart="905";shortTE="F";uid="8e5db0a8-ec46-4b7a-907c-f193436a10c5"
CM035051.1	RepeatMasker	DNA	46798162	46798415	742	+	.	ID="DNA4-2_AP";Tend="767";Tstart="541";shortTE="F";uid="16718767-c234-46d2-8cdb-ff91c2659726"
CM035051.1	RepeatMasker	DNA	27393868	27394057	484	+	.	ID="TTAA2C_AP";Tend="199";Tstart="1";shortTE="F";uid="e61ebbf0-859f-429a-8216-b25f7443feac"
CM035051.1	RepeatMasker	DNA/MULE-MuDR	43381071	43381633	902	+	.	ID="MUDR11X_AP";TEgroup="ctg_1%7CMUDR11X_AP%7C2";Tend="2211";Tstart="5";shortTE="F";uid="ca58e9ab-e441-4366-bfbf-9cce0131a0b0"
CM035051.1	RepeatMasker	Retroposon?	80677883	80678175	1440	+	.	ID="RND-6_FAMILY-2587";Tend="1104";Tstart="809";shortTE="F";uid="39ba5624-945d-4907-8bf6-e6e18484d368"
CM035051.1	RepeatMasker	DNA	53529213	53529766	1083	+	.	ID="DNA4-2_AP";Tend="769";Tstart="252";shortTE="F";uid="6fd8227b-e939-4464-b273-0a86da931f01"
CM035051.1	RepeatMasker	DNA/TcMar-Tc1	49572116	49572381	445	+	.	ID="RND-6_FAMILY-7978";Tend="676";Tstart="427";shortTE="F";uid="159869c7-f484-4a2f-8483-3c181536028c"
CM035051.1	RepeatMasker	DNA/Ginger-1	55261536	55261673	2052	+	.	ID="RND-6_FAMILY-6119";Tend="1197";Tstart="718";shortTE="F";uid="4590ceae-a6b5-453f-ae89-b299869143de"
CM035051.1	RepeatMasker	Retroposon?	89429720	89430125	2224	+	.	ID="RND-6_FAMILY-2587";Tend="1104";Tstart="754";shortTE="F";uid="4cafab47-1693-4f76-a3e2-f6eec761d227"
CM035051.1	RepeatMasker	Retroposon?	77631800	77632235	506	+	.	ID="SINE2-1_AP";Tend="571";Tstart="169";shortTE="F";uid="a6b359cb-131b-4474-8546-a7dcfd281858"
CM035051.1	RepeatMasker	DNA	53184041	53184427	1009	+	.	ID="DNA4-2_AP";Tend="405";Tstart="6";shortTE="F";uid="3e394f53-2aac-4fa4-979a-bf15a00ca124"
CM035051.1	RepeatMasker	DNA/hAT-Tip100	37699715	37700283	3200	+	.	ID="RND-5_FAMILY-2167";Tend="1929";Tstart="1378";shortTE="F";uid="4945d689-c4f1-41bf-af81-677337ad54d3"
CM035051.1	RepeatMasker	Retroposon?	58905425	58906044	3446	+	.	ID="RND-6_FAMILY-2587";Tend="2263";Tstart="755";shortTE="F";uid="83c0889a-a774-49e7-9175-97eecae54e2f"
CM035051.1	RepeatMasker	LINE/L2	70026397	70026866	1747	+	.	ID="RND-6_FAMILY-3362";Tend="916";Tstart="434";shortTE="F";uid="e49f2c7b-6b1d-4dcd-829f-00b2745883bc"
CM035051.1	RepeatMasker	DNA	44362984	44363108	494	+	.	ID="dna4-2_ap";Tend="762";Tstart="645";shortTE="F";uid="ff3d2a78-50e1-4760-805a-9b5668501180"
CM035051.1	RepeatMasker	LINE/L2	84349588	84350199	3259	+	.	ID="RND-6_FAMILY-3362";Tend="1721";Tstart="1092";shortTE="F";uid="8d9565c3-bff4-4ac6-a96f-fa3642c73a3f"
CM035051.1	RepeatMasker	Unknown	64534396	64534781	3237	+	.	ID="RND-5_FAMILY-947";Tend="1355";Tstart="970";shortTE="F";uid="84e8a073-52e4-4846-b133-9c5abef88c7b"
CM035051.1	RepeatMasker	Retroposon?	54938181	54938991	1299	+	.	ID="RND-4_FAMILY-187";Tend="1652";Tstart="844";shortTE="F";uid="11c15db0-c6c6-4656-996a-0e62aa2d140e"
CM035051.1	RepeatMasker	DNA/Ginger-2	14588450	14588588	943	+	.	ID="GINGER2-N1_AP";Tend="138";Tstart="1";shortTE="F";uid="8ee8c4e3-86bd-442f-a3cf-da77918afd9c"
CM035051.1	RepeatMasker	DNA	72113455	72113852	985	+	.	ID="TTAA3C_AP";Tend="421";Tstart="5";shortTE="F";uid="d3f87c94-af41-4b5d-bfd4-076f9620dd87"
CM035051.1	RepeatMasker	DNA/MULE-MuDR	42825592	42825905	897	+	.	ID="RND-6_FAMILY-2182";TEgroup="ctg_1%7CRND-6_FAMILY-2182%7C3";Tend="1276";Tstart="374";shortTE="F";uid="435dc948-bb33-4c9f-94e1-276afd9d77d8"
CM035051.1	RepeatMasker	Retroposon?	8244054	8244400	2231	+	.	ID="RND-6_FAMILY-2587";Tend="1111";Tstart="757";shortTE="F";uid="63f35ff4-ac87-4e87-a649-db38db623aa1"
CM035051.1	RepeatMasker	DNA	389531	389878	446	+	.	ID="TTAA2D_AP";Tend="392";Tstart="44";shortTE="F";uid="add606c6-fe80-4a9c-8c6a-be5dd07b694c"
CM035051.1	RepeatMasker	DNA/TcMar-Pogo	73079162	73079430	981	+	.	ID="RND-6_FAMILY-17807";Tend="1014";Tstart="739";shortTE="F";uid="4b2062b5-6101-4f6c-8083-f0e91b148e86"
CM035051.1	RepeatMasker	DNA/hAT-hAT19	69075321	69075489	561	+	.	ID="DNA8-66_AP";Tend="578";Tstart="391";shortTE="F";uid="d8351d81-ad6a-4396-84f1-81398a9437d5"
CM035051.1	RepeatMasker	DNA/TcMar-Tigger	54328327	54328786	555	+	.	ID="DNA2-8_AP";TEgroup="ctg_1%7CDNA2-8_AP%7C3";Tend="765";Tstart="4";shortTE="F";uid="6a172929-63f9-4fdf-8ab1-69f2f117b927"
CM035051.1	RepeatMasker	DNA	12039038	12039223	547	+	.	ID="ttaa2c_ap";Tend="309";Tstart="137";shortTE="F";uid="10ccec33-a21e-4cb7-a5c8-66a1713d1eac"
CM035051.1	RepeatMasker	DNA/MULE-MuDR	1604177	1604318	680	+	.	ID="RND-6_FAMILY-5392";Tend="1023";Tstart="899";shortTE="F";uid="ea79d67f-2bcb-46e0-9670-26977f439809"
CM035051.1	RepeatMasker	RC/Helitron	81248184	81248498	1155	+	.	ID="RND-6_FAMILY-10628";Tend="1174";Tstart="873";shortTE="F";uid="08c3e0b4-b525-4f91-b9fe-5a079778ea18"
CM035051.1	RepeatMasker	DNA	77263724	77263845	545	+	.	ID="TTAA25_AP";Tend="255";Tstart="138";shortTE="F";uid="4f7445dd-ae4c-41b6-83ab-ea0aaf0d418d"
CM035051.1	RepeatMasker	DNA/hAT	44323030	44323298	1291	+	.	ID="RND-5_FAMILY-550";Tend="1296";Tstart="1039";shortTE="F";uid="9ef2f21b-c730-4900-8e17-8a47c4ccb8ba"
CM035051.1	RepeatMasker	Unknown	60029694	60029923	611	+	.	ID="RND-6_FAMILY-3995";Tend="1034";Tstart="797";shortTE="F";uid="55bc7a73-4346-4c4b-a3a9-fe0dfea59c0d"
CM035051.1	RepeatMasker	RC/Helitron	66335594	66335778	500	+	.	ID="RND-5_FAMILY-5339";Tend="2018";Tstart="1749";shortTE="F";uid="6d85bfb0-79db-4122-b245-a6100b3a63d7"
CM035051.1	RepeatMasker	Retroposon?	88187422	88187684	1848	+	.	ID="RND-6_FAMILY-1728";Tend="1500";Tstart="807";shortTE="F";uid="d399738a-fbec-43f7-ba98-9416e6fd9a33"
CM035051.1	RepeatMasker	Retroposon?	25565937	25566599	520	+	.	ID="SINE2-1_AP";TEgroup="ctg_1%7CSINE2-1_AP%7C2";Tend="1125";Tstart="1";shortTE="F";uid="31d16db2-af9c-4e7b-8dde-23efdcd4d839"
CM035051.1	RepeatMasker	LINE/RTE-BovB	47407497	47408538	1149	+	.	ID="RTE-4_LMI";Tend="3051";Tstart="2037";shortTE="F";uid="257b21f8-1b70-4017-a74f-c319a2a501bf"
CM035051.1	RepeatMasker	DNA/hAT-Tip100	63834602	63835424	6672	+	.	ID="RND-5_FAMILY-4225";Tend="1790";Tstart="961";shortTE="F";uid="dbc00288-623c-4f26-a75b-ab60bee2dfea"
CM035051.1	RepeatMasker	Retroposon?	15353989	15354111	470	+	.	ID="RND-4_FAMILY-187";Tend="1641";Tstart="1520";shortTE="F";uid="2fc7352f-d0b4-406d-bd0a-57aa1f92cc09"
CM035051.1	RepeatMasker	DNA/MULE-MuDR	62761764	62762048	626	+	.	ID="RND-6_FAMILY-2182";TEgroup="ctg_1%7CRND-6_FAMILY-2182%7C13";Tend="1091";Tstart="474";shortTE="F";uid="36d2fd24-dafa-4eea-ba2d-8bdd83a9902c"
CM035051.1	RepeatMasker	DNA	78138617	78138865	962	+	.	ID="dna4-2_ap";Tend="252";Tstart="1";shortTE="F";uid="84f6aad9-f91d-49c1-872c-40707eec0889"
CM035051.1	RepeatMasker	DNA/MULE-MuDR	49554881	49555301	857	+	.	ID="MUDR8X_AP";Tend="1407";Tstart="988";shortTE="F";uid="df8a297e-80c6-498d-8f01-643060337dd0"
CM035051.1	RepeatMasker	Unknown	5437296	5437720	3257	+	.	ID="RND-1_FAMILY-73";TEgroup="ctg_1%7CRND-1_FAMILY-73%7C1";Tend="1386";Tstart="946";shortTE="F";uid="9420d2d5-15bf-4291-acd4-a1c2ce914c4f"
CM035051.1	RepeatMasker	DNA	18968532	18968730	611	+	.	ID="TTAA2D_AP";Tend="233";Tstart="2";shortTE="F";uid="ee84fafc-c303-49f0-8c1b-fdfcb953cce4"
CM035051.1	RepeatMasker	Unknown	18974568	18974822	1476	+	.	ID="RND-6_FAMILY-2709";Tend="1924";Tstart="1678";shortTE="F";uid="94d4432d-2d75-47cf-83d7-a910ce13e6b9"
CM035051.1	RepeatMasker	DNA	53724653	53724808	776	+	.	ID="RND-6_FAMILY-6070";Tend="1357";Tstart="1196";shortTE="F";uid="0b8c2651-cd20-4413-8fb1-c91dcdf15c66"
CM035051.1	RepeatMasker	DNA/Ginger-1	6150047	6150537	1058	+	.	ID="GINGER1-1_AP";Tend="3981";Tstart="3512";shortTE="F";uid="1f0f240b-7877-40a0-9c6d-e73db413c11a"
CM035051.1	RepeatMasker	DNA	11620103	11620542	801	+	.	ID="DNA4-3_AP";Tend="635";Tstart="188";shortTE="F";uid="97677b61-e277-4421-a2d2-8c31b2e013a3"
CM035051.1	RepeatMasker	RC/Helitron	28443365	28443718	1941	+	.	ID="RND-5_FAMILY-5339";Tend="2741";Tstart="2365";shortTE="F";uid="8b64612e-3dbe-4dbb-a8fb-d27bed6814d8"
CM035051.1	RepeatMasker	DNA/hAT-hAT19	85277898	85278157	432	+	.	ID="HAT-N2_AP";Tend="270";Tstart="1";shortTE="F";uid="00d22a62-b5fb-4863-a0e0-da85c70ec2cc"
CM035051.1	RepeatMasker	Unknown	14572089	14572546	925	+	.	ID="RND-6_FAMILY-1718";Tend="1879";Tstart="1385";shortTE="F";uid="120831d6-5ca0-4ec3-bbc7-fe8f72da0c47"
CM035051.1	RepeatMasker	DNA	44929950	44930216	603	+	.	ID="DNA4-2_AP";Tend="356";Tstart="50";shortTE="F";uid="a84baf68-270e-4cf3-b081-67e9637b15b6"
CM035051.1	RepeatMasker	DNA/Ginger-1	51314354	51316075	9199	+	.	ID="RND-6_FAMILY-6119";Tend="2324";Tstart="702";shortTE="F";uid="5efc1a4b-aaab-421c-afbf-29943de849af"
CM035051.1	RepeatMasker	DNA	19726401	19726596	770	+	.	ID="DNA-TTAA-1_AP";Tend="423";Tstart="195";shortTE="F";uid="e7d8d2cb-460e-4dfb-8608-25637d72273f"
CM035051.1	RepeatMasker	Unknown	80008794	80009218	816	+	.	ID="RND-1_FAMILY-43";TEgroup="ctg_1%7CRND-1_FAMILY-43%7C1";Tend="1234";Tstart="936";shortTE="F";uid="aae4768b-5025-40f2-a48f-68afb837f952"
CM035051.1	RepeatMasker	DNA/MULE-MuDR	66246561	66246736	570	+	.	ID="RND-5_FAMILY-2741";Tend="1494";Tstart="1331";shortTE="F";uid="69b0e63d-1f62-44be-8b3b-deaaf22be3b5"
CM035051.1	RepeatMasker	Retroposon?	5676740	5676862	532	+	.	ID="SINE2-1_AP";Tend="833";Tstart="588";shortTE="F";uid="ecc2f2ba-05fb-4aed-877e-c0e1f9ad6d7f"
CM035051.1	RepeatMasker	DNA/Ginger-2	48780822	48781001	453	+	.	ID="GINGER2-N2_AP";Tend="1692";Tstart="1470";shortTE="F";uid="957f7a28-2b59-4a0d-826b-63c2de246b8a"
CM035051.1	RepeatMasker	DNA/Ginger-1	55556258	55556466	3801	+	.	ID="RND-6_FAMILY-6119";Tend="2316";Tstart="1480";shortTE="F";uid="95ade794-84e0-4444-8972-b7f2ad4e31c5"
CM035051.1	RepeatMasker	Unknown	52596232	52596376	550	+	.	ID="RND-5_FAMILY-162";Tend="3152";Tstart="3002";shortTE="F";uid="a5d2ac04-db60-4946-a5ac-33d708ffa175"
CM035051.1	RepeatMasker	DNA/Kolobok-E	2414592	2419059	38710	+	.	ID="RND-5_FAMILY-645";Tend="5693";Tstart="1226";shortTE="F";uid="51ffe9dd-6134-40a0-b670-623fd42173c0"
CM035051.1	RepeatMasker	DNA	18413960	18414109	516	+	.	ID="TTAA2D_AP";Tend="152";Tstart="1";shortTE="F";uid="ea9cfa89-2fd2-42a3-850b-1f191f1e6887"
CM035051.1	RepeatMasker	DNA/hAT-Charlie	81384583	81385044	1206	+	.	ID="RND-5_FAMILY-1561";TEgroup="ctg_1%7CRND-5_FAMILY-1561%7C6";Tend="1475";Tstart="1143";shortTE="F";uid="8091ef0c-5fd7-46fd-9a56-2a3ee22e28aa"
CM035051.1	RepeatMasker	DNA	12785417	12785566	874	+	.	ID="DNA2-3_AP";Tend="613";Tstart="461";shortTE="F";uid="322288a2-becf-46c5-b833-08e84341e02c"
CM035051.1	RepeatMasker	Retroposon?	13564933	13565098	1030	+	.	ID="RND-5_FAMILY-4035";Tend="3423";Tstart="3243";shortTE="F";uid="20be5678-0e2a-415b-b377-3004801dd7c7"
CM035051.1	RepeatMasker	Retroposon?	27916000	27916859	4293	+	.	ID="RND-6_FAMILY-2587";Tend="1704";Tstart="851";shortTE="F";uid="f7a3c76e-5f63-4a1b-9ee2-d3bf75f8503d"
CM035051.1	RepeatMasker	DNA/Kolobok-E	88824776	88824997	2029	+	.	ID="RND-5_FAMILY-645";Tend="5681";Tstart="5460";shortTE="F";uid="c8635433-0c46-4a28-a5b1-f1bad22fa59b"
CM035051.1	RepeatMasker	DNA	56854323	56854620	611	+	.	ID="RND-1_FAMILY-210";Tend="2830";Tstart="2618";shortTE="F";uid="895a928d-4539-4160-9675-8728be59e909"
CM035051.1	RepeatMasker	DNA/hAT-Charlie	74954872	74955205	2209	+	.	ID="RND-1_FAMILY-203";Tend="1243";Tstart="906";shortTE="F";uid="3f96f557-58bd-4e17-a524-4f2f0901d3ae"
CM035051.1	RepeatMasker	DNA	50932263	50932628	822	+	.	ID="DNA4-2_AP";Tend="762";Tstart="421";shortTE="F";uid="f39cd17d-c125-4543-b7da-25e56e864250"
CM035051.1	RepeatMasker	DNA	12170101	12170381	562	+	.	ID="DNA4-2_AP";Tend="514";Tstart="246";shortTE="F";uid="10142afb-2cf5-46f0-9a1e-c2e6af30098a"
CM035051.1	RepeatMasker	DNA/hAT-hAT19	43189545	43189685	801	+	.	ID="RND-5_FAMILY-3297";Tend="1115";Tstart="972";shortTE="F";uid="d3821708-5a95-4817-a88c-672c9b75cabd"
CM035051.1	RepeatMasker	Unknown	22919376	22919736	1076	+	.	ID="RND-1_FAMILY-73";Tend="1375";Tstart="1046";shortTE="F";uid="4e061460-2d2e-4dae-872e-344b20dc162c"
CM035051.1	RepeatMasker	Unknown	27640215	27640363	488	+	.	ID="RND-6_FAMILY-5013";Tend="5534";Tstart="5386";shortTE="F";uid="47d9c0e0-c7ef-4a65-a66b-b9985f542ea3"
CM035051.1	RepeatMasker	DNA/MULE-MuDR	63875730	63875951	772	+	.	ID="MUDR10X_AP";Tend="214";Tstart="3";shortTE="F";uid="a369425c-47ec-43b9-8d1d-0b1df0e26545"
CM035051.1	RepeatMasker	DNA/hAT-Charlie	10235000	10235103	697	+	.	ID="DNA8-51_AP";Tend="507";Tstart="409";shortTE="F";uid="e7cc1f32-574b-4d30-8bf3-22554ee0452c"
CM035051.1	RepeatMasker	DNA/Ginger-1	269578	269704	540	+	.	ID="GINGER1-1_AP";Tend="3380";Tstart="3237";shortTE="F";uid="70f8b4aa-8bb5-460e-9328-7d37770dcdd0"
CM035051.1	RepeatMasker	DNA/Ginger-1	88605284	88605814	2530	+	.	ID="RND-6_FAMILY-6119";Tend="1288";Tstart="710";shortTE="F";uid="c2b0b1b2-63ea-44a3-a77c-13853c53ffa6"
CM035051.1	RepeatMasker	DNA/hAT-Charlie	33595649	33595861	588	+	.	ID="RND-1_FAMILY-78";Tend="1200";Tstart="1012";shortTE="F";uid="5b00b449-f511-470b-b100-45b18e3be554"
CM035051.1	RepeatMasker	LTR/Gypsy	33199787	33200173	569	+	.	ID="RND-6_FAMILY-5372";Tend="4474";Tstart="4092";shortTE="F";uid="9162680d-6055-4f3a-879f-087f4fc8929e"
CM035051.1	RepeatMasker	DNA/Ginger-2	47691161	47691766	2220	+	.	ID="GINGER2-N2_AP";Tend="1668";Tstart="1054";shortTE="F";uid="e7bf88aa-c154-41ab-98e8-9989194de85c"
CM035051.1	RepeatMasker	DNA/Ginger-1	78537383	78537531	587	+	.	ID="RND-6_FAMILY-6119";Tend="1923";Tstart="1781";shortTE="F";uid="92f3c186-b7d0-4342-992b-05149ff334d5"
CM035051.1	RepeatMasker	RC/Helitron	5530908	5531213	689	+	.	ID="RND-5_FAMILY-1025";Tend="1286";Tstart="985";shortTE="F";uid="74be7f3c-4704-4669-be23-b90db30eb5a8"
CM035051.1	RepeatMasker	Unknown	58293610	58293724	508	+	.	ID="RND-5_FAMILY-4100";Tend="1285";Tstart="1171";shortTE="F";uid="4ba388ce-dc76-418c-a50c-687b335c3641"
CM035051.1	RepeatMasker	Retroposon?	37922764	37923092	2321	+	.	ID="RND-6_FAMILY-6697";Tend="3379";Tstart="3048";shortTE="F";uid="83f4df0c-ec84-4a3f-8242-3e0cb2b3871b"
CM035051.1	RepeatMasker	Unknown	63082014	63082606	3536	+	.	ID="RND-6_FAMILY-5174";Tend="1402";Tstart="745";shortTE="F";uid="bde06e85-921e-4904-9fb4-091c9b309e5d"
CM035051.1	RepeatMasker	DNA	12900343	12900760	1386	+	.	ID="TTAA3_AP";Tend="429";Tstart="1";shortTE="F";uid="da497b10-518e-414e-936b-36d7e3375ae9"
CM035051.1	RepeatMasker	DNA/MULE-MuDR	9035561	9035770	450	+	.	ID="MUDR1X_AP";Tend="1770";Tstart="1554";shortTE="F";uid="da2d4cc0-e025-4c43-98e4-70cdad088433"
CM035051.1	RepeatMasker	DNA/P	33229501	33229668	432	+	.	ID="AGAP15";Tend="1350";Tstart="1182";shortTE="F";uid="a1592a50-1de4-45af-a432-39719fee018d"
CM035051.1	RepeatMasker	DNA	9631036	9631515	413	+	.	ID="DNA4-2_AP";Tend="638";Tstart="143";shortTE="F";uid="6c68f960-dbbf-4643-a5f2-c83dd23f0945"
CM035051.1	RepeatMasker	DNA/hAT-Tip100	21403853	21404084	473	+	.	ID="rnd-5_family-2866";Tend="1127";Tstart="887";shortTE="F";uid="4df78edb-5277-4afb-ad3e-f7034f1bf74e"
CM035051.1	RepeatMasker	Retroposon?	18899513	18899750	585	+	.	ID="RND-4_FAMILY-187";Tend="1230";Tstart="992";shortTE="F";uid="6a1df7bf-8e61-4d28-a143-f68acb6e4378"
CM035051.1	RepeatMasker	DNA/hAT-Charlie	83107341	83107555	1106	+	.	ID="RND-1_FAMILY-78";Tend="1198";Tstart="990";shortTE="F";uid="401bfdba-cf63-4076-8579-e89612c487aa"
CM035051.1	RepeatMasker	LINE/R1	88936099	88936289	423	+	.	ID="R1-1_NVI";Tend="5167";Tstart="4974";shortTE="F";uid="342efa48-2eb8-45bc-a7b4-d84b1b58c711"
CM035051.1	RepeatMasker	Retroposon?	20996504	20997158	4561	+	.	ID="RND-6_FAMILY-1728";Tend="1877";Tstart="544";shortTE="F";uid="5a2e5cc3-b1bd-4adb-9507-695641438a65"
CM035051.1	RepeatMasker	DNA	47150202	47150825	3735	+	.	ID="RND-5_FAMILY-3114";Tend="1534";Tstart="921";shortTE="F";uid="97eae60f-d9c4-414c-9dfe-6b8e0b1c678c"
CM035051.1	RepeatMasker	DNA	4859947	4860324	927	+	.	ID="DNA-TTAA-1_AP";Tend="423";Tstart="47";shortTE="F";uid="1ada8b3c-2642-4b13-878c-8320ebe8fe0b"
CM035051.1	RepeatMasker	DNA	54731047	54731795	1064	+	.	ID="DNA4-2_AP";Tend="769";Tstart="45";shortTE="F";uid="7452614c-7103-4707-81c0-4e4ecb8613d0"
CM035051.1	RepeatMasker	Retroposon?	66143713	66144352	1580	+	.	ID="RND-4_FAMILY-187";Tend="1656";Tstart="1054";shortTE="F";uid="ab051547-d6b4-441e-a4d4-639185afd3e7"
CM035051.1	RepeatMasker	Unknown	61935896	61936232	1539	+	.	ID="RND-5_FAMILY-8695";Tend="1391";Tstart="1065";shortTE="F";uid="f9d99114-bbe0-4dac-a5fa-39594bd97121"
CM035051.1	RepeatMasker	DNA	88798219	88798994	612	+	.	ID="DNA4-2_AP";TEgroup="ctg_1%7CDNA4-2_AP%7C29";Tend="767";Tstart="55";shortTE="F";uid="4054c596-9702-4494-bc04-0c70730427a0"
CM035051.1	RepeatMasker	DNA/MULE-MuDR	33208540	33208996	1018	+	.	ID="RND-6_FAMILY-1937";Tend="3527";Tstart="3073";shortTE="F";uid="5c6ebce8-2075-443c-bfe1-bb299fcf8e26"
CM035051.1	RepeatMasker	DNA	44541202	44541422	1548	+	.	ID="RND-6_FAMILY-4504";Tend="2315";Tstart="2099";shortTE="F";uid="b4b0c978-5b18-4bca-8c4e-305d05962658"
CM035051.1	RepeatMasker	Retroposon?	20731124	20731583	1935	+	.	ID="RND-6_FAMILY-2587";Tend="1200";Tstart="750";shortTE="F";uid="9129d38b-bb7f-4c7c-9563-6e0a21bc7395"
CM035051.1	RepeatMasker	DNA/MULE-MuDR	10520569	10520745	544	+	.	ID="RND-1_FAMILY-205";Tend="682";Tstart="505";shortTE="F";uid="ba6b510c-4065-4036-896b-acbbcc904af1"
CM035051.1	RepeatMasker	Retroposon?	58952380	58953880	8205	+	.	ID="RND-6_FAMILY-1728";Tend="2221";Tstart="299";shortTE="F";uid="bd0b9b8e-3033-4a7a-ab33-192b7fc2c203"
CM035051.1	RepeatMasker	DNA	77524804	77524979	582	+	.	ID="RND-6_FAMILY-22446";TEgroup="ctg_1%7CRND-6_FAMILY-22446%7C22";Tend="1067";Tstart="940";shortTE="F";uid="4ce70d88-e38a-45e0-ac0e-d25bd54ec2b1"
CM035051.1	RepeatMasker	Retroposon?	67177926	67179207	1216	+	.	ID="RND-4_FAMILY-187";Tend="1574";Tstart="485";shortTE="F";uid="24cb1af5-000f-43b5-ac19-832edcf34284"
CM035051.1	RepeatMasker	Unknown	7419635	7421460	654	+	.	ID="RND-6_FAMILY-5232";TEgroup="ctg_1%7CRND-6_FAMILY-5232%7C2";Tend="2002";Tstart="410";shortTE="F";uid="42fb6b6d-5fbc-44bb-b9d5-d646b373c872"
CM035051.1	RepeatMasker	DNA/hAT-hAT19	13546821	13547458	1016	+	.	ID="RND-5_FAMILY-3297";TEgroup="ctg_1%7CRND-5_FAMILY-3297%7C1";Tend="1645";Tstart="938";shortTE="F";uid="b4d8d552-764e-4ca9-92de-3e8f17a2ab9b"
CM035051.1	RepeatMasker	LINE/I-Jockey	3433643	3434291	614	+	.	ID="DOC5_DM";Tend="2564";Tstart="1902";shortTE="F";uid="64ea11c3-bf4a-452c-a39b-084ba4c07934"
CM035051.1	RepeatMasker	DNA/hAT-hAT19	75777587	75778149	1742	+	.	ID="RND-6_FAMILY-9439";Tend="1569";Tstart="1089";shortTE="F";uid="56913b97-ae87-450a-af0d-47f03437b8ae"
CM035051.1	RepeatMasker	DNA/MULE-MuDR	59787817	59788058	802	+	.	ID="RND-6_FAMILY-1937";Tend="2410";Tstart="2148";shortTE="F";uid="9203f4e0-19a1-42c8-9932-168ba9cbd3e3"
CM035051.1	RepeatMasker	DNA/MULE-MuDR	81731472	81731638	616	+	.	ID="RND-6_FAMILY-3678";Tend="1407";Tstart="1241";shortTE="F";uid="646a931d-31ad-4d25-861d-f3b15fe2d866"
CM035051.1	RepeatMasker	DNA/MULE-MuDR	36780725	36781344	3308	+	.	ID="RND-6_FAMILY-3577";Tend="1498";Tstart="845";shortTE="F";uid="feebef02-5912-4e46-9fb7-1307d7034add"
CM035051.1	RepeatMasker	Unknown	61796069	61796215	615	+	.	ID="RND-6_FAMILY-5659";Tend="1465";Tstart="1339";shortTE="F";uid="2263d93b-fea7-4614-92d8-b98312ea57a3"
CM035051.1	RepeatMasker	DNA	41393396	41393748	588	+	.	ID="DNA4-2_AP";Tend="769";Tstart="465";shortTE="F";uid="e2f5be22-d40d-4263-8f6b-a20a88e5d0b6"
CM035051.1	RepeatMasker	DNA/Ginger-1	25543805	25544134	1549	+	.	ID="RND-6_FAMILY-6119";Tend="1484";Tstart="1163";shortTE="F";uid="74580851-8908-4c1e-8f07-72ab74852553"
CM035051.1	RepeatMasker	DNA/MULE-MuDR	51488142	51488329	567	+	.	ID="RND-6_FAMILY-2107";Tend="1269";Tstart="1079";shortTE="F";uid="7672ee74-6140-4166-b57e-28067528c559"
CM035051.1	RepeatMasker	DNA/hAT-Tip100	30687665	30687819	473	+	.	ID="RND-6_FAMILY-4636";Tend="1117";Tstart="951";shortTE="F";uid="957281c9-ffaa-4a66-a991-26db0d020b7d"
CM035051.1	RepeatMasker	DNA/hAT	22486722	22486832	489	+	.	ID="DNA8-49_AP";Tend="864";Tstart="754";shortTE="F";uid="04f32ff3-9894-4fb4-bbfa-2991fbbba283"
CM035051.1	RepeatMasker	Unknown	82307687	82308494	2173	+	.	ID="RND-1_FAMILY-53";TEgroup="ctg_1%7CRND-1_FAMILY-53%7C11";Tend="1776";Tstart="919";shortTE="F";uid="9ea6ef0e-74eb-4cd8-8deb-42bf2e4f64f2"
CM035051.1	RepeatMasker	DNA/MULE-MuDR	84896850	84897052	552	+	.	ID="MUDR1X_AP";Tend="201";Tstart="1";shortTE="F";uid="dff6ce64-bd73-4289-a87f-9c7d44ae3d11"
CM035051.1	RepeatMasker	DNA/Ginger-1	71634448	71636413	7691	+	.	ID="RND-6_FAMILY-6119";TEgroup="ctg_1%7CRND-6_FAMILY-6119%7C122";Tend="2383";Tstart="706";shortTE="F";uid="2c20f9c0-dadf-4cc7-85d7-e2b2d946e48d"
CM035051.1	RepeatMasker	DNA/Kolobok-T2?	81266193	81266342	446	+	.	ID="RND-6_FAMILY-4975";Tend="1374";Tstart="1192";shortTE="F";uid="b723e34d-8ad3-4879-b2da-cb2ed0a28ac5"
CM035051.1	RepeatMasker	LINE/L2	70033517	70034216	1790	+	.	ID="RND-6_FAMILY-3362";Tend="1670";Tstart="922";shortTE="F";uid="60b7b173-57b9-442a-8297-9fcbdb7e172c"
CM035051.1	RepeatMasker	DNA	15567414	15567816	1195	+	.	ID="DNA8-69_AP";Tend="439";Tstart="1";shortTE="F";uid="7fec69ec-0e59-4950-a5d6-4bca6da505bf"
CM035051.1	RepeatMasker	DNA/TcMar-Tc1	74867016	74867273	510	+	.	ID="RND-1_FAMILY-134";Tend="696";Tstart="428";shortTE="F";uid="2cad93d7-1b94-4972-bc00-56689d49adc5"
CM035051.1	RepeatMasker	DNA	63792516	63792670	429	+	.	ID="dna4-2_ap";Tend="769";Tstart="631";shortTE="F";uid="e71a23af-bbfd-434f-911b-12d46e9cf44b"
CM035051.1	RepeatMasker	DNA/Ginger-1	64884219	64884395	1141	+	.	ID="RND-1_FAMILY-20";Tend="4372";Tstart="4191";shortTE="F";uid="93acddea-4c17-46dc-bfad-3f16dc1001be"
CM035051.1	RepeatMasker	Unknown	17914731	17914887	623	+	.	ID="RND-6_FAMILY-5659";Tend="1468";Tstart="1338";shortTE="F";uid="d73ceecc-4429-4274-8d44-11022f6df2c0"
CM035051.1	RepeatMasker	DNA/Kolobok-E	18965593	18965806	410	+	.	ID="KOLOBOKE-2_AP";Tend="2116";Tstart="1899";shortTE="F";uid="e23ae76d-822b-4046-8fc7-07c1d6cb1cee"
CM035051.1	RepeatMasker	DNA/Ginger-1	39723134	39723653	611	+	.	ID="RND-6_FAMILY-6119";TEgroup="ctg_1%7CRND-6_FAMILY-6119%7C67";Tend="1511";Tstart="683";shortTE="F";uid="b0cd6bc0-7c42-4e34-a274-a5d7bb264d39"
CM035051.1	RepeatMasker	DNA/Ginger-1	70640575	70641148	964	+	.	ID="RND-6_FAMILY-6119";TEgroup="ctg_1%7CRND-6_FAMILY-6119%7C121";Tend="2323";Tstart="1264";shortTE="F";uid="31c32dd5-0314-44b4-a989-092a48c380f8"
CM035051.1	RepeatMasker	Retroposon?	75701446	75701678	613	+	.	ID="RND-4_FAMILY-187";Tend="1641";Tstart="1427";shortTE="F";uid="220744dc-eab6-4350-9ff6-87b7e5c8f30b"
CM035051.1	RepeatMasker	Unknown	4670602	4671078	2491	+	.	ID="RND-6_FAMILY-3284";Tend="1333";Tstart="897";shortTE="F";uid="9c501c3e-5467-4d54-8aa5-be95fb2bace4"
CM035051.1	RepeatMasker	DNA/Ginger-1	21776341	21776472	562	+	.	ID="RND-6_FAMILY-12353";Tend="2040";Tstart="1901";shortTE="F";uid="f65b44fd-9098-4465-b176-ebaf5714f05d"
CM035051.1	RepeatMasker	LINE/I	1992139	1992867	1609	+	.	ID="RND-6_FAMILY-1472";Tend="648";Tstart="19";shortTE="F";uid="e8b228de-282d-4fd4-ac3e-e6cefdd23f6b"
CM035051.1	RepeatMasker	DNA/TcMar-Tc1	33946456	33946970	1124	+	.	ID="RND-6_FAMILY-536";TEgroup="ctg_1%7CRND-6_FAMILY-536%7C3";Tend="1587";Tstart="1123";shortTE="F";uid="74b41eac-45e5-4166-80a6-00d2a3eeb76b"
CM035051.1	RepeatMasker	DNA	58047389	58047867	1238	+	.	ID="DNA4-2_AP";Tend="769";Tstart="305";shortTE="F";uid="e6bc3c38-de75-47a6-ac92-173e1058c840"
CM035051.1	RepeatMasker	DNA/Ginger-1	35243977	35244182	7670	+	.	ID="RND-6_FAMILY-6119";Tend="2313";Tstart="710";shortTE="F";uid="58df9f18-6750-4c9f-85ac-eca383545cf1"
CM035051.1	RepeatMasker	LINE/R1	88779016	88782416	3559	+	.	ID="SART-5_API";Tend="3406";Tstart="1";shortTE="F";uid="79f03d26-8cf5-4139-a1c9-69cc674b82cd"
CM035051.1	RepeatMasker	DNA	30543176	30543418	684	+	.	ID="DNA-TTAA-1_AP";Tend="423";Tstart="194";shortTE="F";uid="9dd7e095-890c-4f9a-953d-04947cf35070"
CM035051.1	RepeatMasker	DNA/Ginger-1	62392835	62393712	1372	+	.	ID="RND-6_FAMILY-6119";TEgroup="ctg_1%7CRND-6_FAMILY-6119%7C105";Tend="2305";Tstart="710";shortTE="F";uid="c1a23d89-e2f9-4022-8cb9-c888f7419adb"
CM035051.1	RepeatMasker	RC/Helitron	55566815	55568355	13204	+	.	ID="HELITRON-2_DF";Tend="2095";Tstart="551";shortTE="F";uid="ec53b67f-3c06-4e80-ba49-c47318759c9d"
CM035051.1	RepeatMasker	DNA/Ginger-1	9489094	9489232	839	+	.	ID="RND-6_FAMILY-6119";Tend="1988";Tstart="1851";shortTE="F";uid="c2d38816-d234-4948-b28a-a078c4d2e329"
CM035051.1	RepeatMasker	Unknown	56934001	56934155	1200	+	.	ID="RND-1_FAMILY-19";Tend="1070";Tstart="915";shortTE="F";uid="806797d4-205e-4785-a650-e195df1599a7"
CM035051.1	RepeatMasker	DNA/Ginger-1	78573287	78573679	1108	+	.	ID="RND-6_FAMILY-501";Tend="1382";Tstart="997";shortTE="F";uid="10bbb65a-7980-4ed6-9bb8-d73500c0201d"
CM035051.1	RepeatMasker	Retroposon?	72121103	72121939	695	+	.	ID="RND-6_FAMILY-2587";TEgroup="ctg_1%7CRND-6_FAMILY-2587%7C15";Tend="1290";Tstart="755";shortTE="F";uid="7172f0c9-53e0-4017-a0e3-bb8904bb3976"
CM035051.1	RepeatMasker	DNA/Ginger-1	19186903	19187064	1254	+	.	ID="RND-5_FAMILY-2261";Tend="745";Tstart="583";shortTE="F";uid="ac57cf37-5129-430b-94f5-43d3be096b13"
CM035051.1	RepeatMasker	DNA/Ginger-1	37332908	37333054	481	+	.	ID="RND-6_FAMILY-6119";Tend="1060";Tstart="923";shortTE="F";uid="75268e5b-d56c-40cc-b767-a9aca4bb38d6"
CM035051.1	RepeatMasker	DNA	9101766	9102182	2383	+	.	ID="RND-5_FAMILY-1969";Tend="1328";Tstart="896";shortTE="F";uid="57d64897-4574-4d08-abd6-470f85e912e3"
CM035051.1	RepeatMasker	DNA/hAT-Charlie	74438923	74439507	3062	+	.	ID="RND-5_FAMILY-1464";Tend="1457";Tstart="910";shortTE="F";uid="1912d3f6-d605-4137-9a84-6bc74b82656e"
CM035051.1	RepeatMasker	DNA/hAT-Tip100	27270926	27271062	643	+	.	ID="RND-1_FAMILY-88";Tend="1144";Tstart="978";shortTE="F";uid="022700bb-9509-4a37-a71f-bdbeb4dc49ee"
CM035051.1	RepeatMasker	DNA	60355418	60355715	957	+	.	ID="DNA4-2_AP";Tend="329";Tstart="1";shortTE="F";uid="cdb0486f-bf42-44d4-9e60-a3312b2b0af2"
CM035051.1	RepeatMasker	Unknown	3382227	3383668	7598	+	.	ID="RND-6_FAMILY-11090";Tend="2036";Tstart="612";shortTE="F";uid="05a4032f-437e-47c6-9840-26843ce120ea"
CM035051.1	RepeatMasker	Unknown	7830530	7830682	774	+	.	ID="RND-5_FAMILY-162";Tend="3152";Tstart="3002";shortTE="F";uid="9fdd02f5-dd3b-4eab-94e0-5b9bfd83897c"
CM035051.1	RepeatMasker	DNA/hAT	68842324	68842603	422	+	.	ID="RND-5_FAMILY-2264";Tend="6932";Tstart="6606";shortTE="F";uid="2dd81903-da6b-499c-8953-f7081754bd67"
CM035051.1	RepeatMasker	Retroposon?	47294841	47295174	440	+	.	ID="RND-4_FAMILY-187";Tend="1666";Tstart="1365";shortTE="F";uid="2faf92ce-cfb2-4bd0-8628-52cf86c22d1d"
CM035051.1	RepeatMasker	LINE/L2	43701591	43701714	413	+	.	ID="RND-6_FAMILY-3771";Tend="4039";Tstart="3905";shortTE="F";uid="f0fc910a-57ea-47a4-9a7d-bb8b020453d5"
CM035051.1	RepeatMasker	Retroposon?	5162605	5164117	2767	+	.	ID="RND-4_FAMILY-187";Tend="1655";Tstart="375";shortTE="F";uid="7534d9cf-5129-4697-b65a-08cb75233aed"
CM035051.1	RepeatMasker	RC/Helitron	70557371	70558528	1553	+	.	ID="RND-5_FAMILY-5339";TEgroup="ctg_1%7CRND-5_FAMILY-5339%7C5";Tend="2720";Tstart="856";shortTE="F";uid="cff02fb2-8be0-4b64-b67d-cde0e99d577e"
CM035051.1	RepeatMasker	DNA/Ginger-1	42251140	42251812	3023	+	.	ID="RND-6_FAMILY-6119";Tend="2330";Tstart="1642";shortTE="F";uid="93630e47-bc52-414d-9c92-11b65c6b6de2"
CM035051.1	RepeatMasker	Unknown	73789474	73789887	3218	+	.	ID="RND-5_FAMILY-4472";Tend="2160";Tstart="1752";shortTE="F";uid="7cf86d8c-e932-4fe3-9215-0056525209cd"
CM035051.1	RepeatMasker	DNA/hAT-Tip100	47127916	47128051	550	+	.	ID="dna8-18_ap";Tend="820";Tstart="700";shortTE="F";uid="eadc30fb-5843-445c-a43d-1acc11d73c99"
CM035051.1	RepeatMasker	Retroposon?	87768320	87768646	2133	+	.	ID="RND-6_FAMILY-6697";Tend="3379";Tstart="3049";shortTE="F";uid="a821c178-16c6-4b14-8aba-3d0e58592ab7"
CM035051.1	RepeatMasker	Unknown	88877741	88878213	2036	+	.	ID="RND-6_FAMILY-728";Tend="1492";Tstart="1000";shortTE="F";uid="6285c45f-7ab8-49ab-ab5b-be0cff318845"
CM035051.1	RepeatMasker	Unknown	31356852	31359317	19233	+	.	ID="RND-6_FAMILY-11457";Tend="2347";Tstart="1";shortTE="F";uid="75cf38d5-bf54-410f-baf9-8bce576050d9"
CM035051.1	RepeatMasker	DNA	86977783	86977977	529	+	.	ID="DNA4-3_AP";Tend="436";Tstart="257";shortTE="F";uid="eac58c2d-7887-441d-805d-7db9d3ff665e"
CM035051.1	RepeatMasker	DNA/hAT-Charlie	31201487	31201674	748	+	.	ID="RND-5_FAMILY-2695";Tend="1127";Tstart="926";shortTE="F";uid="8191b38a-bd55-432c-b037-46a83dc89c69"
CM035051.1	RepeatMasker	Unknown	11280885	11281014	625	+	.	ID="RND-5_FAMILY-162";Tend="3152";Tstart="3025";shortTE="F";uid="5a90f856-d165-4814-a0dd-e144a92cf253"
CM035051.1	RepeatMasker	DNA	75952214	75952456	742	+	.	ID="dna4-2_ap";Tend="231";Tstart="1";shortTE="F";uid="d83d9f76-f33a-4ca9-9bbb-9cc3dd9dea8d"
CM035051.1	RepeatMasker	DNA/hAT?	27952950	27953084	1194	+	.	ID="RND-6_FAMILY-5108";Tend="2236";Tstart="2102";shortTE="F";uid="7233cd08-6734-443d-b03e-d5e4d7d6bde5"
CM035051.1	RepeatMasker	Retroposon?	70166747	70168260	9282	+	.	ID="RND-6_FAMILY-1728";Tend="2223";Tstart="299";shortTE="F";uid="0810c5a9-b3ed-48c1-a23b-b584550ef7c9"
CM035051.1	RepeatMasker	DNA/hAT-hAT19	40122154	40122673	1527	+	.	ID="RND-5_FAMILY-2409";Tend="1227";Tstart="725";shortTE="F";uid="a8c36167-bcc9-4edf-8c5d-85df76003feb"
CM035051.1	RepeatMasker	DNA/MULE-MuDR	56933043	56933160	874	+	.	ID="MUDR10X_AP";Tend="2129";Tstart="2012";shortTE="F";uid="c6926e20-028f-4848-b00e-ed42f51c89de"
CM035051.1	RepeatMasker	DNA/Ginger-1	2973760	2974127	466	+	.	ID="RND-6_FAMILY-3471";Tend="2465";Tstart="2063";shortTE="F";uid="45339873-83f0-4251-b59d-fff0ab8b520f"
CM035051.1	RepeatMasker	DNA	88012322	88012480	792	+	.	ID="RND-6_FAMILY-4504";Tend="1782";Tstart="1636";shortTE="F";uid="a76252aa-6645-4671-b3b8-b131a533c267"
CM035051.1	RepeatMasker	DNA/MULE-MuDR	47430359	47430487	766	+	.	ID="RND-6_FAMILY-3577";Tend="1202";Tstart="1082";shortTE="F";uid="f4e97e25-cfa3-4c05-a72e-da75d53fed0a"
CM035051.1	RepeatMasker	DNA	3022185	3022401	529	+	.	ID="ttaa3b_ap";Tend="329";Tstart="103";shortTE="F";uid="fa6aa53c-0b19-4b40-91ad-5a9b2fe1795a"
CM035051.1	RepeatMasker	DNA	50030114	50030864	2511	+	.	ID="DNA4-2_AP";Tend="769";Tstart="1";shortTE="F";uid="025b3238-1e0a-4e73-9d82-d66ae7a72921"
CM035051.1	RepeatMasker	DNA	73178683	73178938	896	+	.	ID="TTAA2_AP";Tend="427";Tstart="176";shortTE="F";uid="b081d993-70f6-4b0f-b679-e9cf643c2d64"
CM035051.1	RepeatMasker	Unknown	3336806	3337188	1217	+	.	ID="RND-6_FAMILY-11090";Tend="495";Tstart="117";shortTE="F";uid="6d048ffd-9835-409d-8165-d3a9969477b7"
CM035051.1	RepeatMasker	DNA/hAT	66158443	66158671	537	+	.	ID="RND-5_FAMILY-2264";Tend="6935";Tstart="6686";shortTE="F";uid="f02afa72-76e8-4ecc-937b-6dea3595c5db"
CM035051.1	RepeatMasker	DNA/P	75013009	75013420	790	+	.	ID="RND-1_FAMILY-204";Tend="1414";Tstart="984";shortTE="F";uid="dcdc2224-1721-4300-9907-96d168754e2e"
CM035051.1	RepeatMasker	DNA	16801906	16802058	454	+	.	ID="dna4-2_ap";Tend="166";Tstart="2";shortTE="F";uid="e8ed851e-7b6d-46fe-887f-939d88267ab7"
CM035051.1	RepeatMasker	DNA/Ginger-1	40336215	40336862	1146	+	.	ID="RND-6_FAMILY-3471";Tend="2663";Tstart="2065";shortTE="F";uid="7014c6f3-fc31-47ec-ac68-9ec26326348c"
CM035051.1	RepeatMasker	DNA/hAT-Charlie	12256262	12256387	891	+	.	ID="RND-5_FAMILY-1561";Tend="776";Tstart="655";shortTE="F";uid="c24c8484-9c90-4655-8fac-3c17195789c7"
CM035051.1	RepeatMasker	DNA/TcMar-Tc1	73627201	73627305	420	+	.	ID="MARINER-N22_AG";Tend="143";Tstart="31";shortTE="F";uid="800629b8-bd4b-4a80-b961-c91ac0024f6d"
CM035051.1	RepeatMasker	DNA	39891691	39891829	943	+	.	ID="RND-6_FAMILY-1788";Tend="1307";Tstart="1169";shortTE="F";uid="d41cc896-5fec-4c43-bc9e-6be0ced73c35"
CM035051.1	RepeatMasker	Unknown	74950000	74950628	752	+	.	ID="RND-1_FAMILY-115";TEgroup="ctg_1%7CRND-1_FAMILY-115%7C3";Tend="1687";Tstart="863";shortTE="F";uid="eb5425ce-6388-4830-87e5-464e736d76b3"
CM035051.1	RepeatMasker	DNA	66812186	66812320	551	+	.	ID="RND-5_FAMILY-2263";Tend="1343";Tstart="1210";shortTE="F";uid="b477707a-d3f9-43d7-b8b4-9f0bfe35e2f9"
CM035051.1	RepeatMasker	DNA	81251992	81252293	1117	+	.	ID="RND-1_FAMILY-54";Tend="1788";Tstart="1497";shortTE="F";uid="3a2918df-5b5e-45ca-86f0-bd7b5c6d4c15"
CM035051.1	RepeatMasker	DNA/Kolobok-E	88084429	88084598	504	+	.	ID="KOLOBOKE-2_AP";Tend="2108";Tstart="1944";shortTE="F";uid="b4e78f3c-6249-44c9-8666-6263bfe7d6f0"
CM035051.1	RepeatMasker	DNA	370150	370560	925	+	.	ID="TTAA2D_AP";Tend="422";Tstart="1";shortTE="F";uid="b351ef9a-3423-4822-90a0-aac6571e063b"
CM035051.1	RepeatMasker	DNA/hAT-Ac	30307161	30307288	433	+	.	ID="DNA8-14_AP";Tend="918";Tstart="803";shortTE="F";uid="9bfd977e-be02-45d5-960a-39bf27c2e3bc"
CM035051.1	RepeatMasker	Unknown	4375753	4376204	2736	+	.	ID="RND-6_FAMILY-18691";Tend="1564";Tstart="1098";shortTE="F";uid="9081a8df-faba-429d-b5e6-2ddf32231a3c"
CM035051.1	RepeatMasker	Unknown	19619408	19619694	547	+	.	ID="RND-1_FAMILY-1";Tend="1489";Tstart="1208";shortTE="F";uid="244b2eed-3d3b-4193-b990-b9e8bf909a66"
CM035051.1	RepeatMasker	DNA/MULE-MuDR	6818577	6818798	404	+	.	ID="MUDR10X_AP";Tend="236";Tstart="7";shortTE="F";uid="db8979d9-062f-4e06-a78a-58907616e62b"
CM035051.1	RepeatMasker	DNA/hAT-hAT19	72306007	72306352	1000	+	.	ID="HAT-N7_AP";Tend="361";Tstart="1";shortTE="F";uid="dc74ed5c-9d21-4e2f-937e-b2c6de11c1eb"
CM035051.1	RepeatMasker	Retroposon?	41005353	41005616	1475	+	.	ID="RND-6_FAMILY-2587";Tend="1033";Tstart="749";shortTE="F";uid="7f4ba16c-df90-42ef-b2fa-ac44aea755aa"
CM035051.1	RepeatMasker	Unknown	73246077	73246413	2206	+	.	ID="RND-1_FAMILY-73";Tend="1378";Tstart="993";shortTE="F";uid="b071c273-d2ed-4971-a17f-b8dc5a250c85"
CM035051.1	RepeatMasker	DNA/TcMar-m44	32032765	32032882	561	+	.	ID="dnax-7b_ap";Tend="131";Tstart="2";shortTE="F";uid="80e26e07-a38e-46d8-9655-b48368356c9a"
CM035051.1	RepeatMasker	Unknown	43716019	43716387	1381	+	.	ID="RND-5_FAMILY-892";Tend="1568";Tstart="1250";shortTE="F";uid="721ee2e9-05ad-47b4-bf6f-473bdfb8c60c"
CM035051.1	RepeatMasker	DNA/TcMar-Tc1	63766373	63766627	1031	+	.	ID="RND-1_FAMILY-108";Tend="1959";Tstart="1710";shortTE="F";uid="191ff2c2-5360-4f0f-b93c-dfec48f4a565"
CM035051.1	RepeatMasker	DNA	42747301	42747770	1427	+	.	ID="DNA4-2_AP";Tend="505";Tstart="1";shortTE="F";uid="3175190f-d352-421b-ba35-fc9b3658d980"
CM035051.1	RepeatMasker	DNA/Ginger-1	51489800	51489942	482	+	.	ID="RND-6_FAMILY-8358";Tend="2445";Tstart="2307";shortTE="F";uid="bbc24838-849e-4a39-a1c2-50042ecce0db"
CM035051.1	RepeatMasker	RC/Helitron	70443668	70443884	1020	+	.	ID="RND-1_FAMILY-112";Tend="2660";Tstart="2442";shortTE="F";uid="3fd10e78-0c3c-446a-ae8b-c7d645e4ab3b"
CM035051.1	RepeatMasker	Unknown	87955235	87955519	862	+	.	ID="RND-1_FAMILY-73";Tend="1399";Tstart="1078";shortTE="F";uid="dde8b73f-9770-4eff-aa72-65e7611c7586"
CM035051.1	RepeatMasker	Retroposon?	19823660	19823900	601	+	.	ID="SINE2-2_AP";Tend="275";Tstart="1";shortTE="F";uid="58843637-9b30-4101-a22b-c0b97495308e"
CM035051.1	RepeatMasker	RC/Helitron	70100282	70100662	2130	+	.	ID="RND-6_FAMILY-10628";Tend="1479";Tstart="1088";shortTE="F";uid="2be909a8-9ab1-4bae-aec0-c98f24d2add2"
CM035051.1	RepeatMasker	DNA	72516653	72519488	7597	+	.	ID="RND-1_FAMILY-54";Tend="2712";Tstart="8";shortTE="F";uid="f99b5f45-2acd-4573-ac2e-4276d67972a4"
CM035051.1	RepeatMasker	DNA	11541200	11542408	5282	+	.	ID="RND-6_FAMILY-23103";Tend="2722";Tstart="1601";shortTE="F";uid="a9ca3a50-3eda-4798-b5e0-de786a3e7d61"
CM035051.1	RepeatMasker	Unknown	16575047	16575355	1710	+	.	ID="RND-6_FAMILY-1938";Tend="1619";Tstart="1307";shortTE="F";uid="c974beb9-db71-475b-b705-8271c4151927"
CM035051.1	RepeatMasker	DNA	73780233	73780589	754	+	.	ID="TTAA22_AP";TEgroup="ctg_1%7CTTAA22_AP%7C1";Tend="222";Tstart="1";shortTE="F";uid="ae029463-9bda-4d36-a6e9-780412e9d4c1"
CM035051.1	RepeatMasker	Retroposon?	12350503	12350739	1457	+	.	ID="RND-6_FAMILY-1728";Tend="2316";Tstart="1772";shortTE="F";uid="081f8717-d46d-4a5b-80a4-f7eb673752df"
CM035051.1	RepeatMasker	Unknown	85404318	85404490	862	+	.	ID="RND-6_FAMILY-2709";Tend="1811";Tstart="1636";shortTE="F";uid="942e7a48-5af4-4abf-af81-d8d511f67f84"
CM035051.1	RepeatMasker	Retroposon?	55783499	55783859	658	+	.	ID="SINE2-1_AP";Tend="964";Tstart="614";shortTE="F";uid="493a5ecf-a4e9-4ab3-b7b6-51dcc84dcbe1"
CM035051.1	RepeatMasker	Retroposon?	18488372	18488859	659	+	.	ID="SINE2-1_AP";Tend="532";Tstart="90";shortTE="F";uid="118e3f51-47f2-469c-931f-a49e5407ef5a"
CM035051.1	RepeatMasker	Retroposon?	67028390	67029028	445	+	.	ID="RND-6_FAMILY-2587";Tend="1482";Tstart="758";shortTE="F";uid="42fb0b8f-b06b-4128-a7c0-f025860678c8"
CM035051.1	RepeatMasker	DNA	85023562	85023908	512	+	.	ID="DNA4-3_AP";Tend="379";Tstart="6";shortTE="F";uid="362e3010-2e9f-4736-8d2e-520dfa223efc"
CM035051.1	RepeatMasker	DNA/Maverick	68978997	68979521	4020	+	.	ID="RND-6_FAMILY-9393";Tend="5506";Tstart="4982";shortTE="F";uid="1df1c213-54c7-452e-99a6-8c4f1f790a69"
CM035051.1	RepeatMasker	DNA	67711204	67711563	580	+	.	ID="DNA4-3_AP";Tend="498";Tstart="156";shortTE="F";uid="466189c6-28b4-4e4e-8fe0-f8d568e9bafd"
CM035051.1	RepeatMasker	DNA	3513250	3513690	1754	+	.	ID="TTAA8_AP";Tend="434";Tstart="1";shortTE="F";uid="cf49ec0e-a132-4ca8-80e1-7246a5e1e061"
CM035051.1	RepeatMasker	DNA	11699534	11700135	1435	+	.	ID="DNA4-2_AP";Tend="742";Tstart="128";shortTE="F";uid="aff75f6f-2c72-4209-b4b0-1c72124ddab7"
CM035051.1	RepeatMasker	Unknown	79835087	79835842	1066	+	.	ID="RND-5_FAMILY-667";Tend="842";Tstart="212";shortTE="F";uid="a89c080c-c8e5-4708-91b7-8327ad0d6d57"
CM035051.1	RepeatMasker	DNA	19271642	19272149	1461	+	.	ID="DNA4-2_AP";Tend="548";Tstart="2";shortTE="F";uid="c7dc4dcd-741c-405e-bd46-01f2d2635776"
CM035051.1	RepeatMasker	RC/Helitron	1872467	1872767	1619	+	.	ID="RND-1_FAMILY-7";Tend="2689";Tstart="2379";shortTE="F";uid="afa6f992-7267-4f19-b6b6-faaf3dddb7fc"
CM035051.1	RepeatMasker	DNA	1919608	1919758	485	+	.	ID="dna4-2_ap";Tend="769";Tstart="617";shortTE="F";uid="097aba24-3616-4524-ac08-3944c654dd21"
CM035051.1	RepeatMasker	DNA/Ginger-1	37301433	37302043	1500	+	.	ID="RND-6_FAMILY-6119";TEgroup="ctg_1%7CRND-6_FAMILY-6119%7C62";Tend="2367";Tstart="754";shortTE="F";uid="8bc49cbe-39f6-4d00-9f5f-02d9c619d57e"
CM035051.1	RepeatMasker	DNA	59903287	59904017	599	+	.	ID="DNA4-2_AP";Tend="761";Tstart="2";shortTE="F";uid="ba1914bb-2443-4358-9b16-bcb24955734f"
CM035051.1	RepeatMasker	DNA	80407738	80407989	402	+	.	ID="DNA4-3_AP";Tend="635";Tstart="364";shortTE="F";uid="eeac60ed-ce57-47c8-8de7-3df358f1c5fc"
CM035051.1	RepeatMasker	Retroposon?	55223937	55225497	10080	+	.	ID="RND-6_FAMILY-1728";Tend="2212";Tstart="279";shortTE="F";uid="d722d9e2-8619-4ce6-9cd1-e2069b95f31d"
CM035051.1	RepeatMasker	Unknown	35976634	35977343	5954	+	.	ID="RND-5_FAMILY-947";Tend="1675";Tstart="963";shortTE="F";uid="1833517a-e2ce-475f-8946-c17c6505c14f"
CM035051.1	RepeatMasker	Retroposon?	62667193	62667563	2238	+	.	ID="RND-6_FAMILY-6697";Tend="3379";Tstart="3002";shortTE="F";uid="d125985f-f222-4ddc-94fd-c26a1e5d4257"
CM035051.1	RepeatMasker	DNA/hAT	26169702	26170514	921	+	.	ID="RND-5_FAMILY-2264";Tend="6935";Tstart="6111";shortTE="F";uid="eadf4460-0564-4058-933f-1d1ac2eb9e4c"
CM035051.1	RepeatMasker	DNA	67536501	67536766	434	+	.	ID="dna4-2_ap";Tend="273";Tstart="1";shortTE="F";uid="ca78c89a-9fd0-41de-874f-871a9f284676"
CM035051.1	RepeatMasker	Retroposon?	32475986	32476548	2898	+	.	ID="RND-6_FAMILY-2587";Tend="1359";Tstart="750";shortTE="F";uid="870bee43-7caa-4be7-a589-ef521175fad1"
CM035051.1	RepeatMasker	DNA/hAT-Charlie	44614791	44614947	1201	+	.	ID="RND-5_FAMILY-1373";Tend="1073";Tstart="919";shortTE="F";uid="9c47fa13-1fc9-4ee7-8f79-7427536c8ca6"
CM035051.1	RepeatMasker	DNA	75885759	75886534	731	+	.	ID="DNA4-2_AP";TEgroup="ctg_1%7CDNA4-2_AP%7C24";Tend="736";Tstart="3";shortTE="F";uid="315793ff-0ce0-4baf-ae31-e8715af14172"
CM035051.1	RepeatMasker	DNA	75916005	75916483	494	+	.	ID="DNA4-2_AP";Tend="587";Tstart="8";shortTE="F";uid="2c80a9d0-3a8f-4b6a-a042-825d079524a3"
CM035051.1	RepeatMasker	DNA/hAT-hAT19	43604029	43604268	977	+	.	ID="RND-5_FAMILY-1490";Tend="1586";Tstart="1340";shortTE="F";uid="d89d8ef3-9eeb-4460-a56d-b4c7593164f4"
CM035051.1	RepeatMasker	LTR/Gypsy	66049414	66049860	2329	+	.	ID="RND-1_FAMILY-185";Tend="3005";Tstart="2573";shortTE="F";uid="694aa8a8-677f-4555-92cb-f59be605e324"
CM035051.1	RepeatMasker	RC/Helitron	43484013	43484158	573	+	.	ID="HELITRON-3_HNUM";Tend="199";Tstart="48";shortTE="F";uid="0966afe5-9fd2-4e73-a466-1fdfaad92ef7"
CM035051.1	RepeatMasker	Retroposon?	64750127	64751609	11711	+	.	ID="RND-6_FAMILY-1728";Tend="1804";Tstart="298";shortTE="F";uid="e07a9836-b3bd-4aba-9a86-47476ccb564f"
CM035051.1	RepeatMasker	Unknown	88931344	88931924	8059	+	.	ID="RND-6_FAMILY-2709";Tend="1923";Tstart="1321";shortTE="F";uid="78549126-7f0c-4576-9b72-92ab9ad17895"
CM035051.1	RepeatMasker	DNA	38114712	38114972	1484	+	.	ID="TTAA8_AP";Tend="278";Tstart="1";shortTE="F";uid="468a2ea8-4b7f-4b51-a374-37b4b401ce06"
CM035051.1	RepeatMasker	DNA/Kolobok-E	5546605	5546801	1504	+	.	ID="RND-1_FAMILY-47";Tend="1374";Tstart="1177";shortTE="F";uid="5086222e-77bd-4570-b8ed-8e17208b6847"
CM035051.1	RepeatMasker	DNA	4010102	4010645	3536	+	.	ID="RND-5_FAMILY-3114";Tend="1496";Tstart="964";shortTE="F";uid="9f82d04e-6403-4f23-be7f-4f674ba9dfc3"
CM035051.1	RepeatMasker	DNA	43037541	43038455	7334	+	.	ID="RND-6_FAMILY-4505";Tend="1855";Tstart="939";shortTE="F";uid="dca9cbed-1922-4743-a8cb-634081b3a559"
CM035051.1	RepeatMasker	RC/Helitron	66046703	66046836	888	+	.	ID="RND-1_FAMILY-98";Tend="985";Tstart="856";shortTE="F";uid="dbc34c45-a6c0-4b33-a516-068867e33c00"
CM035051.1	RepeatMasker	Retroposon?	75038614	75038771	454	+	.	ID="RND-4_FAMILY-187";Tend="1571";Tstart="1406";shortTE="F";uid="adbbe853-5329-4e03-8ddb-b64bea7b89fe"
CM035051.1	RepeatMasker	DNA/hAT-hAT19	47300262	47301510	6153	+	.	ID="RND-5_FAMILY-1490";Tend="1524";Tstart="361";shortTE="F";uid="240cbcba-9386-46d9-8d7f-9c6b440d2fe0"
CM035051.1	RepeatMasker	DNA	18290377	18290751	841	+	.	ID="TTAA11_AP";Tend="374";Tstart="1";shortTE="F";uid="5129042f-7fdd-4044-86f1-63e2d3fa3a50"
CM035051.1	RepeatMasker	Retroposon?	51743865	51744389	507	+	.	ID="RND-6_FAMILY-2587";Tend="1448";Tstart="971";shortTE="F";uid="d32fee61-4d8c-4c80-ab7a-68009c411cb5"
CM035051.1	RepeatMasker	DNA	38805243	38805743	466	+	.	ID="dna4-1_ap";Tend="609";Tstart="58";shortTE="F";uid="d78daa86-9e1e-48e3-9f3b-d295709fa63c"
CM035051.1	RepeatMasker	DNA	8857910	8858958	2207	+	.	ID="rnd-1_family-54";Tend="1793";Tstart="800";shortTE="F";uid="d91d1ed2-0eeb-4ade-a9d9-3ac420ec42cb"
CM035051.1	RepeatMasker	Unknown	60024942	60025071	646	+	.	ID="RND-5_FAMILY-2290";Tend="1049";Tstart="929";shortTE="F";uid="4674b061-42c2-4ada-93f2-1f1e48c8dedd"
CM035051.1	RepeatMasker	DNA/hAT	9405334	9405504	983	+	.	ID="RND-5_FAMILY-2264";Tend="3267";Tstart="3087";shortTE="F";uid="1ea11140-3486-4175-a3d6-86d9a1993d3f"
CM035051.1	RepeatMasker	Unknown	21029264	21029453	509	+	.	ID="RND-1_FAMILY-167";Tend="311";Tstart="139";shortTE="F";uid="0a694463-93d3-486f-bb0f-97d2dee4adf1"
CM035051.1	RepeatMasker	Unknown	17054392	17055089	4220	+	.	ID="RND-6_FAMILY-5452";Tend="2237";Tstart="1541";shortTE="F";uid="acf995d9-8852-4aa7-88fd-9ba05c78070b"
CM035051.1	RepeatMasker	DNA/hAT-Charlie	72268664	72268955	434	+	.	ID="HAT-N1_AP";TEgroup="ctg_1%7CHAT-N1_AP%7C14";Tend="561";Tstart="1";shortTE="T";uid="7ae65206-1412-4073-b6bc-1130e7bb9fd2"
CM035051.1	RepeatMasker	Retroposon?	27616688	27618189	11944	+	.	ID="RND-6_FAMILY-1728";Tend="1804";Tstart="301";shortTE="F";uid="303c4a02-394d-4e2c-a205-b04bcc2c0b89"
CM035051.1	RepeatMasker	RC/Helitron	59348686	59350138	9319	+	.	ID="RND-1_FAMILY-5";Tend="2232";Tstart="874";shortTE="F";uid="3532164d-3b02-4e6d-bbae-9ec70a972745"
CM035051.1	RepeatMasker	DNA	78714584	78715107	672	+	.	ID="DNA4-2_AP";TEgroup="ctg_1%7CDNA4-2_AP%7C26";Tend="626";Tstart="1";shortTE="F";uid="9ee9569d-a7e0-4d16-9c66-75c894673fcf"
CM035051.1	RepeatMasker	DNA/Kolobok-E	3987388	3987912	2962	+	.	ID="RND-1_FAMILY-47";Tend="1381";Tstart="842";shortTE="F";uid="b8c95a5e-f3f4-4466-a568-994f933d031b"
CM035051.1	RepeatMasker	Unknown	54357982	54358924	2645	+	.	ID="RND-5_FAMILY-4879";Tend="1362";Tstart="472";shortTE="F";uid="589d7c1f-496e-41ff-a1a9-0282b07a7b7d"
CM035051.1	RepeatMasker	DNA/Kolobok-E	84569307	84569794	3290	+	.	ID="RND-1_FAMILY-47";Tend="1370";Tstart="889";shortTE="F";uid="ef5501cd-c2f9-47b3-ac0a-2f1d04c2ab2a"
CM035051.1	RepeatMasker	Retroposon?	81572675	81573046	536	+	.	ID="RND-6_FAMILY-2587";Tend="1159";Tstart="935";shortTE="F";uid="39ba32e2-81be-4008-bc6c-f26c17ee4cf4"
CM035051.1	RepeatMasker	DNA	84005948	84006418	1892	+	.	ID="TTAA22_AP";Tend="435";Tstart="1";shortTE="F";uid="57832927-21a0-4462-9d13-37cd76f8660e"
CM035051.1	RepeatMasker	Retroposon?	57789555	57789955	833	+	.	ID="RND-4_FAMILY-187";Tend="1639";Tstart="1238";shortTE="F";uid="ac73f5cb-e75d-4e56-beb3-ca2cf41be88b"
CM035051.1	RepeatMasker	Retroposon?	82311986	82312444	1636	+	.	ID="RND-4_FAMILY-187";Tend="1655";Tstart="1216";shortTE="F";uid="48ac3f6d-ac50-4822-b148-5d43e7572f4d"
CM035051.1	RepeatMasker	DNA	39846619	39847423	810	+	.	ID="DNA4-2_AP";Tend="763";Tstart="4";shortTE="F";uid="a30527b3-b36b-4928-922f-fc084a6b109f"
CM035051.1	RepeatMasker	DNA/Ginger-1	41113461	41113725	540	+	.	ID="GINGER1-1_AP";Tend="4118";Tstart="3834";shortTE="F";uid="c42951fc-cf06-4f3d-acec-265b03328735"
CM035051.1	RepeatMasker	DNA/Maverick	54320432	54321358	3708	+	.	ID="RND-5_FAMILY-1284";Tend="1527";Tstart="687";shortTE="F";uid="cf2c464a-f263-48d9-b90c-f177530b5bc8"
CM035051.1	RepeatMasker	DNA/TcMar-Tc1	52587021	52587131	603	+	.	ID="RND-5_FAMILY-2269";Tend="1266";Tstart="1152";shortTE="F";uid="2d067560-5dd5-4d12-9e5c-1694515c2277"
CM035051.1	RepeatMasker	Retroposon?	63740802	63741006	1002	+	.	ID="RND-5_FAMILY-4035";Tend="3425";Tstart="3239";shortTE="F";uid="805e5b12-67ef-4089-9cf2-355f71d6c262"
CM035051.1	RepeatMasker	Unknown	7150334	7150672	1549	+	.	ID="RND-6_FAMILY-11457";Tend="2368";Tstart="2042";shortTE="F";uid="109ba590-e406-4c7b-818c-86678f5b9aac"
CM035051.1	RepeatMasker	DNA	37407983	37408110	487	+	.	ID="DNA8-94_AP";Tend="132";Tstart="14";shortTE="F";uid="c0bede8d-cb6a-4eb7-a65d-7132f0484e8c"
CM035051.1	RepeatMasker	DNA	48778913	48779168	646	+	.	ID="DNA4-3_AP";Tend="370";Tstart="129";shortTE="F";uid="2419338e-398e-47ec-98fe-51e3866190d0"
CM035051.1	RepeatMasker	LINE/RTE-BovB	36302469	36303515	1067	+	.	ID="RTE-16_LMI";Tend="3189";Tstart="2134";shortTE="F";uid="85eaf8fc-054e-4d9a-9019-583ca676bf78"
CM035051.1	RepeatMasker	DNA/hAT-hAT19	18905299	18906011	4014	+	.	ID="RND-5_FAMILY-3297";Tend="1661";Tstart="942";shortTE="F";uid="78cd3ce4-c475-432f-994d-0243ffd3c123"
CM035051.1	RepeatMasker	DNA/hAT-Charlie	18248622	18248798	557	+	.	ID="HAT-N11_AP";Tend="631";Tstart="479";shortTE="F";uid="2ff5f625-d1d6-4f9d-b9ac-e36ead74c933"
CM035051.1	RepeatMasker	DNA/hAT-hAT19	67840460	67840624	506	+	.	ID="DNA8-73_AP";Tend="784";Tstart="594";shortTE="F";uid="a6d911ca-5d14-4bf9-91ae-0d6d0c80650a"
CM035051.1	RepeatMasker	Retroposon?	41370916	41371342	400	+	.	ID="SINE2-2_AP";Tend="446";Tstart="11";shortTE="F";uid="dd803c37-841f-48db-80b0-730cb69f414a"
CM035051.1	RepeatMasker	Unknown	44409752	44410129	2599	+	.	ID="RND-6_FAMILY-6866";Tend="1510";Tstart="1099";shortTE="F";uid="f88c0d8b-4fc8-4094-b018-115933642645"
CM035051.1	RepeatMasker	LTR/Gypsy	70600720	70602888	1109	+	.	ID="GYPSY-13_SI-I";Tend="3588";Tstart="1440";shortTE="F";uid="ea0f8f26-acef-4b4f-af69-0441284da159"
CM035051.1	RepeatMasker	Unknown	44395540	44395932	2364	+	.	ID="RND-6_FAMILY-6866";Tend="1560";Tstart="1133";shortTE="F";uid="a6ae42f6-82b3-4c8f-8897-27b6d14dc9fd"
CM035051.1	RepeatMasker	DNA/hAT	38695902	38696374	1272	+	.	ID="DNA8-105_AP";TEgroup="ctg_1%7CDNA8-105_AP%7C12";Tend="650";Tstart="1";shortTE="F";uid="42ee5f76-bb79-4211-9ba9-37bddd9b191a"
CM035051.1	RepeatMasker	DNA/hAT-Charlie	86910454	86910649	1180	+	.	ID="RND-5_FAMILY-1373";Tend="1146";Tstart="949";shortTE="F";uid="daec63d6-6986-45b2-ba9e-242dae593902"
CM035051.1	RepeatMasker	RC/Helitron	88894154	88894488	1292	+	.	ID="RND-5_FAMILY-9493";Tend="1395";Tstart="1013";shortTE="F";uid="235cac48-8d72-4c12-97eb-279d54824a32"
CM035051.1	RepeatMasker	DNA/MULE-MuDR	55286211	55286343	858	+	.	ID="RND-5_FAMILY-2870";Tend="930";Tstart="805";shortTE="F";uid="d3eb6846-8879-4efc-91f5-84fea97b2fcb"
CM035051.1	RepeatMasker	DNA/hAT-Ac	4263207	4263418	453	+	.	ID="dna8-91b_ap";Tend="854";Tstart="682";shortTE="F";uid="5bfff6ef-8879-4cb6-839b-4a5e72c6c32f"
CM035051.1	RepeatMasker	DNA	80874687	80874842	460	+	.	ID="DNA4-3_AP";Tend="556";Tstart="398";shortTE="F";uid="3e6829e9-e3d4-4058-b1b3-3491ffd7b50f"
CM035051.1	RepeatMasker	DNA/Ginger-1	3218366	3219172	569	+	.	ID="RND-6_FAMILY-6119";Tend="1815";Tstart="896";shortTE="F";uid="e9d032fa-92a8-47f5-b62c-5699219c3eab"
CM035051.1	RepeatMasker	DNA/Ginger-1	23538323	23538429	444	+	.	ID="RND-6_FAMILY-6119";Tend="768";Tstart="656";shortTE="F";uid="f634abc3-0b24-4539-a0f8-a804d83becdc"
CM035051.1	RepeatMasker	DNA/TcMar-m44	29693098	29694115	684	+	.	ID="mariner-33_lmi";Tend="1511";Tstart="443";shortTE="F";uid="e5b79199-0d6f-439e-bf7a-f7a9ddbac683"
CM035051.1	RepeatMasker	Retroposon?	79696172	79696338	471	+	.	ID="RND-4_FAMILY-187";Tend="1290";Tstart="1137";shortTE="F";uid="65addc7c-8f8a-4988-b177-dc7c79ac1e8d"
CM035051.1	RepeatMasker	Retroposon?	89347628	89348134	2182	+	.	ID="RND-5_FAMILY-1073";Tend="779";Tstart="283";shortTE="F";uid="15ebd27f-7bec-4236-94bb-0017c3edf806"
CM035051.1	RepeatMasker	Unknown	84410166	84410434	1233	+	.	ID="RND-6_FAMILY-6701";Tend="2944";Tstart="2678";shortTE="F";uid="f1b9c605-eb6c-4cff-b78f-d8708cd400f2"
CM035051.1	RepeatMasker	DNA/MULE-MuDR	59783363	59783860	443	+	.	ID="MUDR10X_AP";TEgroup="ctg_1%7CMUDR10X_AP%7C2";Tend="2127";Tstart="1";shortTE="T";uid="5f980ceb-6857-4080-9fcc-5dbb21ef509a"
CM035051.1	RepeatMasker	DNA/Ginger-1	41849784	41850951	3472	+	.	ID="RND-6_FAMILY-6119";TEgroup="ctg_1%7CRND-6_FAMILY-6119%7C74";Tend="2308";Tstart="707";shortTE="F";uid="acb18c22-38b1-4535-aae1-1f03c37bbebd"
CM035051.1	RepeatMasker	Unknown	3411168	3411746	1997	+	.	ID="RND-6_FAMILY-11090";Tend="531";Tstart="16";shortTE="F";uid="c8762f45-0832-48b9-bd31-9c11c762b26d"
CM035051.1	RepeatMasker	DNA	1471761	1472231	1469	+	.	ID="DNA4-2_AP";Tend="769";Tstart="318";shortTE="F";uid="e6571c1e-f4e2-4703-b8a6-72ae477a7ae6"
CM035051.1	RepeatMasker	DNA	84607691	84608104	2005	+	.	ID="TTAA2C_AP";Tend="423";Tstart="4";shortTE="F";uid="b4f07da7-07fb-4eaa-b889-6dbec2157cf9"
CM035051.1	RepeatMasker	DNA	88981360	88982992	9208	+	.	ID="RND-5_FAMILY-2263";TEgroup="ctg_1%7CRND-5_FAMILY-2263%7C1";Tend="2201";Tstart="335";shortTE="F";uid="6feac53f-e23d-48bd-95fa-e2d233e508d9"
CM035051.1	RepeatMasker	DNA/hAT-Charlie	83315894	83316212	1803	+	.	ID="RND-1_FAMILY-203";Tend="1247";Tstart="900";shortTE="F";uid="299c8b58-913e-4711-9673-57d3bbef42d4"
CM035051.1	RepeatMasker	DNA	68578304	68578603	639	+	.	ID="DNA4-3_AP";Tend="330";Tstart="32";shortTE="F";uid="3ebd842b-5480-4cbf-be87-65d386464909"
CM035051.1	RepeatMasker	DNA/hAT-Ac	10597422	10597526	493	+	.	ID="DNA8-91B_AP";Tend="643";Tstart="528";shortTE="F";uid="eb59c6fb-6fd2-47f7-9fa3-01b039b83ffc"
CM035051.1	RepeatMasker	DNA/hAT-hAT19	44298309	44298588	1546	+	.	ID="DNA8-74_AP";Tend="271";Tstart="1";shortTE="F";uid="1ca953d3-755c-45d0-9167-d3dbba60be12"
CM035051.1	RepeatMasker	DNA/Kolobok-T2	26409877	26409986	445	+	.	ID="REP-4_PBA";TEgroup="ctg_1%7CREP-4_PBA%7C1";Tend="641";Tstart="502";shortTE="F";uid="d78bb4b5-846b-414d-bdee-b598a4a39965"
CM035051.1	RepeatMasker	DNA/MULE-MuDR	81203881	81204094	423	+	.	ID="RND-6_FAMILY-1937";Tend="2048";Tstart="1834";shortTE="F";uid="d81c4073-14b7-4832-8105-4b709e1d76f8"
CM035051.1	RepeatMasker	DNA/Kolobok-E	25342858	25343592	3648	+	.	ID="RND-5_FAMILY-645";TEgroup="ctg_1%7CRND-5_FAMILY-645%7C3";Tend="2476";Tstart="1764";shortTE="F";uid="52c8cb39-de5e-42a1-8a91-9cad3aa44434"
CM035051.1	RepeatMasker	Unknown	35827548	35827677	589	+	.	ID="RND-5_FAMILY-162";Tend="3146";Tstart="3002";shortTE="F";uid="2934e371-3fed-413c-a5b1-737863c55828"
CM035051.1	RepeatMasker	DNA	1796371	1796638	532	+	.	ID="RND-5_FAMILY-1720";Tend="2085";Tstart="1821";shortTE="F";uid="a4c8bda2-703b-43c2-ba2f-629fb6d05e6e"
CM035051.1	RepeatMasker	DNA/hAT	45480450	45481026	759	+	.	ID="RND-5_FAMILY-2264";Tend="6957";Tstart="6356";shortTE="F";uid="67c4f426-6830-497d-bbd0-334106902c6d"
CM035051.1	RepeatMasker	DNA	1363313	1363490	535	+	.	ID="DNAX-2_AP";Tend="467";Tstart="260";shortTE="F";uid="1de68078-7437-473c-89af-450248b37eaf"
CM035051.1	RepeatMasker	DNA	84453703	84454172	958	+	.	ID="TTAA2B_AP";Tend="425";Tstart="6";shortTE="F";uid="fbca754d-87f5-48e7-9ff7-c8b800c9b180"
CM035051.1	RepeatMasker	DNA	23492869	23493152	703	+	.	ID="RND-5_FAMILY-2263";Tend="3414";Tstart="3132";shortTE="F";uid="08793128-b19a-4583-8220-6f5d55110778"
CM035051.1	RepeatMasker	DNA/hAT-hAT19	41937758	41938190	1435	+	.	ID="RND-5_FAMILY-2409";Tend="1179";Tstart="715";shortTE="F";uid="c982f7e2-426c-49fb-94d0-7a87a3bfc62b"
CM035051.1	RepeatMasker	DNA/hAT-Tip100	20481012	20481821	6815	+	.	ID="RND-5_FAMILY-4225";Tend="1777";Tstart="972";shortTE="F";uid="c0aad4ba-620e-4235-804d-011a9e2f4a41"
CM035051.1	RepeatMasker	RC/Helitron	54138652	54138820	460	+	.	ID="HELITRON-1A_HELE";Tend="595";Tstart="419";shortTE="F";uid="793fbe84-cbfd-42f8-b0b9-7e685730c5a6"
CM035051.1	RepeatMasker	DNA	26333782	26334275	929	+	.	ID="RND-5_FAMILY-813";TEgroup="ctg_1%7CRND-5_FAMILY-813%7C4";Tend="1193";Tstart="552";shortTE="F";uid="e0cb31ec-c037-446d-acd6-a23962f77865"
CM035051.1	RepeatMasker	DNA/Ginger-2	3789015	3789138	793	+	.	ID="GINGER2-N1_AP";Tend="1530";Tstart="1395";shortTE="F";uid="916be8bd-fc65-408f-8478-7a2628011f6e"
CM035051.1	RepeatMasker	Unknown	72651763	72652379	2142	+	.	ID="RND-5_FAMILY-8695";Tend="1379";Tstart="782";shortTE="F";uid="d7525e05-adbb-40ea-be5d-6e62cc17a06a"
CM035051.1	RepeatMasker	Unknown	72378608	72379192	2369	+	.	ID="RND-5_FAMILY-8695";Tend="1393";Tstart="794";shortTE="F";uid="45d75107-407a-4c54-a23c-6f7c4d8db7ad"
CM035051.1	RepeatMasker	DNA	88297025	88297330	446	+	.	ID="DNA4-3_AP";Tend="489";Tstart="158";shortTE="F";uid="8705b752-1bd4-4a17-9ce4-c7b9b3310997"
CM035051.1	RepeatMasker	Retroposon?	40854768	40855812	5011	+	.	ID="RND-6_FAMILY-2587";Tend="1782";Tstart="685";shortTE="F";uid="80fda19b-1444-4502-9047-46e2d58d803f"
CM035051.1	RepeatMasker	Unknown	62362723	62365601	21455	+	.	ID="RND-5_FAMILY-2235";Tend="3944";Tstart="498";shortTE="F";uid="d0821be6-90a1-4639-a6fd-16428e18a57f"
CM035051.1	RepeatMasker	DNA	7953068	7953500	3005	+	.	ID="TTAA22_AP";Tend="435";Tstart="1";shortTE="F";uid="6c2a646a-11ac-4667-b3d6-c754960267be"
CM035051.1	RepeatMasker	DNA/TcMar-Tigger	22896132	22896406	576	+	.	ID="DNA2-8_AP";Tend="764";Tstart="500";shortTE="F";uid="27609cc5-9f2c-446e-a9d7-3733e246fee9"
CM035051.1	RepeatMasker	DNA/TcMar-Tc1	10121747	10122176	435	+	.	ID="RND-5_FAMILY-1310";TEgroup="ctg_1%7CRND-5_FAMILY-1310%7C1";Tend="1909";Tstart="1636";shortTE="F";uid="f705dfef-6f5c-484f-928f-112f360f39da"
CM035051.1	RepeatMasker	Unknown	82473482	82473822	522	+	.	ID="RND-6_FAMILY-2365";Tend="3160";Tstart="2888";shortTE="F";uid="afe5bd9b-22e6-40a5-b0a1-c03a996bac89"
CM035051.1	RepeatMasker	Unknown	69239845	69240164	1175	+	.	ID="RND-1_FAMILY-73";Tend="1381";Tstart="1054";shortTE="F";uid="9ff37a43-7408-4480-97a6-1cda24e4a8d5"
CM035051.1	RepeatMasker	DNA	19100294	19100544	515	+	.	ID="ttaac_ap";Tend="242";Tstart="1";shortTE="F";uid="c65f4abc-06c9-48a7-aab2-daf435d138d2"
CM035051.1	RepeatMasker	Retroposon?	28192688	28193677	1411	+	.	ID="RND-4_FAMILY-187";Tend="1652";Tstart="166";shortTE="F";uid="9aaa254d-4afb-4355-964c-e913bc347e6d"
CM035051.1	RepeatMasker	DNA/hAT-Charlie	86243375	86243552	590	+	.	ID="RND-1_FAMILY-78";Tend="1190";Tstart="1016";shortTE="F";uid="bf6a2059-8314-401c-b497-81eb2614dcd4"
CM035051.1	RepeatMasker	Unknown	44848448	44849319	3605	+	.	ID="RND-1_FAMILY-1";Tend="2027";Tstart="1168";shortTE="F";uid="2e7d294d-3e9f-4b6a-9188-2891a349ae35"
CM035051.1	RepeatMasker	DNA	88126740	88126979	1370	+	.	ID="DNA-TTAA-1_AP";Tend="423";Tstart="190";shortTE="F";uid="69c9519b-ab9c-4ff5-b7f5-eb996192723e"
CM035051.1	RepeatMasker	Unknown	77932314	77932445	829	+	.	ID="RND-5_FAMILY-3518";Tend="816";Tstart="686";shortTE="F";uid="652fe9a5-27c9-4821-bde6-d4e50485a19d"
CM035051.1	RepeatMasker	DNA	12392470	12392762	832	+	.	ID="DNA4-2_AP";Tend="335";Tstart="5";shortTE="F";uid="e2bff92d-2fe3-4f9f-8520-84b5f443f999"
CM035051.1	RepeatMasker	Retroposon?	81668635	81670577	13585	+	.	ID="RND-6_FAMILY-1728";Tend="2316";Tstart="296";shortTE="F";uid="e39d3cdb-e424-46ce-83d4-95fdee618d5a"
CM035051.1	RepeatMasker	DNA/hAT-hATm	28965806	28966246	1518	+	.	ID="HAT-4B_AP";Tend="454";Tstart="1";shortTE="F";uid="bec45777-bd7f-415a-b888-904635363210"
CM035051.1	RepeatMasker	Retroposon?	82608308	82608441	524	+	.	ID="RND-6_FAMILY-8832";Tend="2847";Tstart="2725";shortTE="F";uid="a84bd659-35e3-4065-b7ad-877741b48b4a"
CM035051.1	RepeatMasker	RC/Helitron	7807780	7807997	416	+	.	ID="RND-1_FAMILY-170";Tend="9031";Tstart="8802";shortTE="F";uid="b451a8ff-28da-40e1-a51b-210da13b2e36"
CM035051.1	RepeatMasker	DNA/hAT-Blackjack	6382114	6382253	434	+	.	ID="HAT-4_PBA";Tend="6057";Tstart="5908";shortTE="F";uid="4461e996-3ebf-4aab-9afc-c2b1aa17fc15"
CM035051.1	RepeatMasker	DNA/hAT-hAT19	13570702	13571035	702	+	.	ID="DNA8-74_AP";Tend="408";Tstart="1";shortTE="F";uid="9f091fa4-713a-41ee-9e96-9d9b6b55afc9"
CM035051.1	RepeatMasker	Retroposon?	34725339	34725610	674	+	.	ID="RND-4_FAMILY-187";Tend="1101";Tstart="834";shortTE="F";uid="f21ec3f3-8686-4579-8a91-11ffce9fc452"
CM035051.1	RepeatMasker	Unknown	47558978	47559134	601	+	.	ID="RND-6_FAMILY-11457";Tend="1594";Tstart="1437";shortTE="F";uid="0bb6f9e9-391f-48fc-a178-aae4dcf247f2"
CM035051.1	RepeatMasker	LTR/Gypsy	33197526	33199264	3842	+	.	ID="RND-6_FAMILY-5372";Tend="4050";Tstart="2339";shortTE="F";uid="461320e1-08fb-43f2-b19d-555b703b37e6"
CM035051.1	RepeatMasker	DNA/hAT	56053137	56053759	1258	+	.	ID="rnd-5_family-550";Tend="1305";Tstart="670";shortTE="F";uid="0e47d2d2-a2c9-4d6d-bcdf-983e4a6b75db"
CM035051.1	RepeatMasker	DNA/TcMar-m44	37516894	37517002	458	+	.	ID="marinern-2_ap";Tend="450";Tstart="347";shortTE="F";uid="3d1e7ba2-35ea-47bd-baab-368517c0f523"
CM035051.1	RepeatMasker	Unknown	8537410	8537765	513	+	.	ID="RND-1_FAMILY-53";TEgroup="ctg_1%7CRND-1_FAMILY-53%7C1";Tend="1790";Tstart="1160";shortTE="T";uid="06805f31-0fb0-4a3e-ba9f-d4f27055c73c"
CM035051.1	RepeatMasker	DNA	11702166	11702554	779	+	.	ID="DNA4-3_AP";Tend="355";Tstart="3";shortTE="F";uid="63a0a9fb-7648-437a-acdd-f392ea6b34d4"
CM035051.1	RepeatMasker	DNA	47421291	47421465	416	+	.	ID="TTAA2_AP";Tend="427";Tstart="242";shortTE="F";uid="252d2d70-597d-400d-81b4-3ee82c9307d8"
CM035051.1	RepeatMasker	DNA/hAT-Charlie	5393702	5393949	1125	+	.	ID="RND-1_FAMILY-78";Tend="1193";Tstart="945";shortTE="F";uid="cc1ceac8-cf1f-49f7-9917-a249f47f6715"
CM035051.1	RepeatMasker	Unknown	40752088	40752673	1322	+	.	ID="RND-6_FAMILY-1399";Tend="1740";Tstart="1184";shortTE="F";uid="fded7627-0af9-4c93-8ae3-251835a9848d"
CM035051.1	RepeatMasker	Retroposon?	40101560	40103070	9315	+	.	ID="RND-6_FAMILY-1728";Tend="2212";Tstart="297";shortTE="F";uid="bebf4a26-ac64-4a57-a1aa-18000e8ca937"
CM035051.1	RepeatMasker	DNA/hAT-Tip100	32319830	32320514	4182	+	.	ID="RND-5_FAMILY-2167";Tend="1938";Tstart="1222";shortTE="F";uid="9b82ef47-d629-4d61-9ac4-66912e0e2aaf"
CM035051.1	RepeatMasker	Unknown	81391338	81391625	2293	+	.	ID="RND-1_FAMILY-51";Tend="2295";Tstart="2002";shortTE="F";uid="7dcdf2f7-2a5c-41c9-91ff-7424cfb6fedb"
CM035051.1	RepeatMasker	LINE/L2	70052320	70053506	3493	+	.	ID="RND-6_FAMILY-3362";Tend="1670";Tstart="434";shortTE="F";uid="19f8d7c1-dd16-4583-99ea-657db189731a"
CM035051.1	RepeatMasker	Unknown	33166229	33167275	2942	+	.	ID="RND-1_FAMILY-197";Tend="1823";Tstart="852";shortTE="F";uid="122223b6-03c4-4f4e-b000-0d0fd2b916c3"
CM035051.1	RepeatMasker	DNA/Ginger-1	82303696	82303822	526	+	.	ID="RND-6_FAMILY-6119";Tend="1563";Tstart="1461";shortTE="F";uid="029873f9-06dc-4674-930f-4c22507ae2aa"
CM035051.1	RepeatMasker	DNA/hAT-hAT19	12839648	12840104	2773	+	.	ID="RND-5_FAMILY-3297";Tend="1656";Tstart="1191";shortTE="F";uid="c0356a57-5ecb-4fae-8b5d-2413b2409d71"
CM035051.1	RepeatMasker	Unknown	3427232	3427712	1550	+	.	ID="RND-6_FAMILY-11090";Tend="531";Tstart="132";shortTE="F";uid="5f2497eb-016b-44be-88e5-d83d390c19e6"
CM035051.1	RepeatMasker	DNA/TcMar-Tigger	24233274	24233604	2278	+	.	ID="RND-1_FAMILY-106";Tend="1227";Tstart="907";shortTE="F";uid="77dfbfed-73b4-4eb1-b17c-164a45529d02"
CM035051.1	RepeatMasker	DNA/hAT-Tip100	40606171	40606302	507	+	.	ID="DNA8-106_AP";Tend="556";Tstart="426";shortTE="F";uid="5c8a7df5-b5e1-4d1e-90c2-f76528c9142a"
CM035051.1	RepeatMasker	Retroposon?	53745985	53746690	572	+	.	ID="RND-4_FAMILY-187";Tend="1561";Tstart="903";shortTE="F";uid="c98c26fc-c0ac-4252-99d2-0c48ef684cc1"
CM035051.1	RepeatMasker	Retroposon?	14157692	14157861	499	+	.	ID="SINE2-2_AP";Tend="196";Tstart="18";shortTE="F";uid="c6608190-8f8f-4340-9750-ff3d4f41d380"
CM035051.1	RepeatMasker	LINE/L2	22148540	22148709	949	+	.	ID="RND-6_FAMILY-3771";Tend="4039";Tstart="3878";shortTE="F";uid="11000071-8c43-4fe1-854c-f07e988082fa"
CM035051.1	RepeatMasker	DNA/hAT-Tip100	23980602	23981401	2680	+	.	ID="RND-6_FAMILY-4351";TEgroup="ctg_1%7CRND-6_FAMILY-4351%7C1";Tend="1781";Tstart="573";shortTE="F";uid="5c56d6ea-70d1-4d9f-874f-9e76e68e2254"
CM035051.1	RepeatMasker	DNA	31826690	31826918	563	+	.	ID="DNA4-2_AP";Tend="765";Tstart="570";shortTE="F";uid="d4089ba3-e32f-4686-bff9-d1bf409f7245"
CM035051.1	RepeatMasker	DNA/Ginger-1	10081460	10081648	1156	+	.	ID="RND-6_FAMILY-6119";Tend="1917";Tstart="1727";shortTE="F";uid="e050b009-33a3-4734-ae19-0ef8f1542923"
CM035051.1	RepeatMasker	DNA/hAT-Tip100	65033840	65034273	1883	+	.	ID="RND-5_FAMILY-2167";Tend="1945";Tstart="1519";shortTE="F";uid="a5a6349d-bc88-46da-ab5d-bb11ea78c38b"
CM035051.1	RepeatMasker	DNA/MULE-MuDR	32432745	32432934	643	+	.	ID="RND-6_FAMILY-2182";Tend="1292";Tstart="1114";shortTE="F";uid="1b391c8f-ce5b-4749-a786-78305497b197"
CM035051.1	RepeatMasker	Unknown	78912403	78912591	1213	+	.	ID="RND-6_FAMILY-9188";Tend="574";Tstart="380";shortTE="F";uid="b313eefa-673e-40b1-892e-91a25bdc6f5d"
CM035051.1	RepeatMasker	DNA	71603369	71603542	665	+	.	ID="dna4-2_ap";Tend="768";Tstart="602";shortTE="F";uid="69c741f2-8689-49e4-bbbc-0381b72a5197"
CM035051.1	RepeatMasker	Retroposon?	81635471	81635638	481	+	.	ID="RND-6_FAMILY-1728";Tend="2075";Tstart="1897";shortTE="F";uid="06026f3a-112c-4bf2-96c2-41af0dd22bac"
CM035051.1	RepeatMasker	DNA	88229619	88230139	855	+	.	ID="DNA4-2_AP";Tend="506";Tstart="1";shortTE="F";uid="69212e8f-4a83-4ee8-b6f7-9ef2bb7b2323"
CM035051.1	RepeatMasker	DNA/hAT-Tip100	56929089	56929234	922	+	.	ID="RND-6_FAMILY-4636";Tend="1116";Tstart="952";shortTE="F";uid="05de7fc0-0e25-443c-80b5-465d49f45da4"
CM035051.1	RepeatMasker	Unknown	37653682	37653976	805	+	.	ID="RND-1_FAMILY-1";Tend="1632";Tstart="1333";shortTE="F";uid="1f97fa40-be44-4c63-a0f3-12cb010b428d"
CM035051.1	RepeatMasker	DNA/Ginger-1	11653724	11654792	4980	+	.	ID="RND-6_FAMILY-6119";Tend="1923";Tstart="759";shortTE="F";uid="b2a1cf68-c851-4739-81be-ae525c371bc7"
CM035051.1	RepeatMasker	LINE/I-Jockey	63240500	63241187	501	+	.	ID="RND-6_FAMILY-19045";Tend="1367";Tstart="724";shortTE="F";uid="0309b3ce-6056-48c3-aa23-fd29a910d18f"
CM035051.1	RepeatMasker	Unknown	50149797	50149907	525	+	.	ID="RND-6_FAMILY-6053";Tend="3298";Tstart="3188";shortTE="F";uid="7ceac740-93a7-443d-8494-a6faece1160b"
CM035051.1	RepeatMasker	Retroposon?	14864328	14864639	1806	+	.	ID="RND-6_FAMILY-2587";Tend="1066";Tstart="755";shortTE="F";uid="6025abb2-2ba1-4f42-bbf0-d315c986aad7"
CM035051.1	RepeatMasker	DNA	70385118	70385329	948	+	.	ID="DNA4-2_AP";Tend="769";Tstart="556";shortTE="F";uid="3b222d47-8f65-42f1-ab0f-e96c1024cc56"
CM035051.1	RepeatMasker	DNA/TcMar-m44	82284074	82284227	470	+	.	ID="dnax-3c_ap";Tend="144";Tstart="1";shortTE="F";uid="ba606933-c488-431c-bc62-891e9af68f2a"
CM035051.1	RepeatMasker	DNA/Ginger-1	67954	68128	1307	+	.	ID="RND-5_FAMILY-2261";Tend="745";Tstart="570";shortTE="F";uid="7229abe2-5437-455f-aabd-9ce1adc495ec"
CM035051.1	RepeatMasker	RC/Helitron	73190375	73190513	854	+	.	ID="RND-1_FAMILY-86";Tend="976";Tstart="839";shortTE="F";uid="99f490a2-3d45-4486-b8f2-0738e77343d5"
CM035051.1	RepeatMasker	Unknown	33136224	33136388	1171	+	.	ID="RND-1_FAMILY-90";Tend="1145";Tstart="973";shortTE="F";uid="f609e1c1-3705-4a9e-a90d-55c41030d813"
CM035051.1	RepeatMasker	LINE/I-Jockey	73724536	73726189	1948	+	.	ID="RND-5_FAMILY-1251";Tend="1557";Tstart="42";shortTE="F";uid="30451b5c-6924-4ff6-90d7-032ccad27d56"
CM035051.1	RepeatMasker	RC/Helitron	9249344	9249600	1316	+	.	ID="RND-1_FAMILY-48";Tend="1251";Tstart="531";shortTE="F";uid="6782f2a4-cbab-4909-b8de-a844d3eeb4e8"
CM035051.1	RepeatMasker	Retroposon?	17192232	17193121	3390	+	.	ID="RND-6_FAMILY-2587";Tend="1691";Tstart="783";shortTE="F";uid="0d653d00-3cc5-418c-b45b-2bbeca1c1dfe"
CM035051.1	RepeatMasker	RC/Helitron	10404981	10406493	11483	+	.	ID="RND-1_FAMILY-98";Tend="2279";Tstart="833";shortTE="F";uid="7e92e160-9e24-40a2-91e7-d0a402fce18b"
CM035051.1	RepeatMasker	Retroposon?	28663480	28664972	11775	+	.	ID="RND-6_FAMILY-1728";Tend="1804";Tstart="299";shortTE="F";uid="8ebb46e6-e960-47a3-8179-cb2b1a4646b3"
CM035051.1	RepeatMasker	DNA/hAT-hAT19	74454735	74454889	704	+	.	ID="DNA8-71_AP";Tend="160";Tstart="7";shortTE="F";uid="59506921-831c-4221-b458-c52d79dc20a8"
CM035051.1	RepeatMasker	DNA/hAT	855891	856023	481	+	.	ID="RND-5_FAMILY-3783";Tend="1244";Tstart="1122";shortTE="F";uid="b87702e5-e992-42d4-a61a-26f881bf661d"
CM035051.1	RepeatMasker	DNA	44981335	44981445	589	+	.	ID="RND-5_FAMILY-2263";Tend="1351";Tstart="1222";shortTE="F";uid="c992cbb6-d541-4612-86f8-67b5660a049b"
CM035051.1	RepeatMasker	Unknown	77144465	77144947	2586	+	.	ID="RND-1_FAMILY-115";Tend="1688";Tstart="1198";shortTE="F";uid="3aa14222-38d8-41b5-bbbe-1c20ac5f8157"
CM035051.1	RepeatMasker	Retroposon?	11555365	11555766	2096	+	.	ID="RND-6_FAMILY-2587";Tend="1136";Tstart="746";shortTE="F";uid="45cde4a3-b16e-4085-9e05-05e4ea2b5228"
CM035051.1	RepeatMasker	DNA	2006032	2006506	712	+	.	ID="DNA4-3_AP";Tend="583";Tstart="113";shortTE="F";uid="eda83a95-aecb-4e3e-9699-1a3ad6c47c75"
CM035051.1	RepeatMasker	DNA/Kolobok-T2	64472335	64472598	588	+	.	ID="KOLOBOK-3_AP";Tend="317";Tstart="36";shortTE="F";uid="aabedfb2-cfb6-4063-8e53-71d9944af008"
CM035051.1	RepeatMasker	Unknown	4997589	4997723	452	+	.	ID="RND-5_FAMILY-4100";Tend="1297";Tstart="1162";shortTE="F";uid="e865a242-25ab-448b-8205-09a7e6b62c12"
CM035051.1	RepeatMasker	Retroposon?	86647018	86647323	1307	+	.	ID="RND-6_FAMILY-6697";Tend="3380";Tstart="3050";shortTE="F";uid="8f398180-1fe0-4b55-85e2-df5deefc6a34"
CM035051.1	RepeatMasker	Retroposon?	69751586	69752022	1339	+	.	ID="RND-4_FAMILY-187";Tend="1638";Tstart="1099";shortTE="F";uid="2b212ee7-dc19-4691-b694-0404741f25ad"
CM035051.1	RepeatMasker	LINE/L2	5075626	5076167	1148	+	.	ID="RND-5_FAMILY-2759";Tend="2930";Tstart="2358";shortTE="F";uid="af25f3a3-ffaa-41e6-9eb7-4bc51eaab708"
CM035051.1	RepeatMasker	DNA	13995855	13996775	7509	+	.	ID="RND-6_FAMILY-6125";Tend="1690";Tstart="780";shortTE="F";uid="d51985dc-dae4-4fdf-9d63-b17422d39fad"
CM035051.1	RepeatMasker	Unknown	51155349	51155733	1520	+	.	ID="RND-5_FAMILY-667";Tend="1969";Tstart="1577";shortTE="F";uid="0b8c395f-1dbd-40cf-bada-43532db34659"
CM035051.1	RepeatMasker	DNA/hAT-hAT19	46872806	46873410	3456	+	.	ID="RND-5_FAMILY-3297";Tend="1655";Tstart="1071";shortTE="F";uid="5cbf71fa-4178-479c-a491-8785801689f6"
CM035051.1	RepeatMasker	DNA/Ginger-1	85353640	85353742	580	+	.	ID="RND-6_FAMILY-6119";Tend="1494";Tstart="1391";shortTE="F";uid="bcb21376-a2f4-4bca-94c1-edff15df2994"
CM035051.1	RepeatMasker	DNA/hAT-Ac	11647845	11648373	594	+	.	ID="RND-6_FAMILY-1353";Tend="1937";Tstart="1386";shortTE="F";uid="10c9af93-bfaa-4849-a441-64abf8eb0339"
CM035051.1	RepeatMasker	Unknown	11036281	11036509	543	+	.	ID="RND-5_FAMILY-3913";Tend="1243";Tstart="1010";shortTE="F";uid="f6ee90d0-94cf-4de3-819f-8a82238e03af"
CM035051.1	RepeatMasker	DNA/Ginger-1	23493883	23495287	7514	+	.	ID="RND-6_FAMILY-6119";Tend="2133";Tstart="710";shortTE="F";uid="1cda3926-c462-4539-9387-c8b978fece4b"
CM035051.1	RepeatMasker	DNA/Ginger-1	77853264	77853904	1937	+	.	ID="RND-6_FAMILY-501";Tend="1134";Tstart="608";shortTE="F";uid="034bf427-d779-4983-b6eb-9af24c7fef8f"
CM035051.1	RepeatMasker	DNA	22829821	22830143	612	+	.	ID="DNA4-3_AP";Tend="370";Tstart="9";shortTE="F";uid="90c03dcf-4a38-4dd6-8ef7-6f49f234042c"
CM035051.1	RepeatMasker	DNA	20876416	20876618	444	+	.	ID="dna4-2_ap";Tend="228";Tstart="25";shortTE="F";uid="aeeb6985-223c-4a54-8d0a-c74d677da0f4"
CM035051.1	RepeatMasker	DNA	25292329	25292692	535	+	.	ID="DNA4-2_AP";Tend="562";Tstart="210";shortTE="F";uid="bc44f1e7-fc9b-4bae-a3d2-12ba51ee830d"
CM035051.1	RepeatMasker	DNA	65843480	65843807	466	+	.	ID="DNA4-3_AP";Tend="632";Tstart="302";shortTE="F";uid="ddee6e66-95be-458b-90d1-679e4019fc92"
CM035051.1	RepeatMasker	DNA/MULE-MuDR	10443052	10443214	555	+	.	ID="RND-6_FAMILY-5392";Tend="1054";Tstart="915";shortTE="F";uid="91a51da9-924c-4f58-b3f5-5a550846e59c"
CM035051.1	RepeatMasker	Retroposon?	70016512	70017290	2474	+	.	ID="RND-6_FAMILY-2587";Tend="1973";Tstart="761";shortTE="F";uid="fdd1b61f-ffac-47da-8c0e-7b88c7da23c3"
CM035051.1	RepeatMasker	DNA/MULE-NOF	72696291	72696579	422	+	.	ID="RND-6_FAMILY-6310";Tend="1586";Tstart="1293";shortTE="F";uid="12254b6f-5dba-4b90-ade9-952df0758338"
CM035051.1	RepeatMasker	Unknown	31600245	31602297	14016	+	.	ID="RND-6_FAMILY-18773";Tend="3049";Tstart="1027";shortTE="F";uid="92248063-4398-4830-94df-88667673855e"
CM035051.1	RepeatMasker	LTR/Gypsy	41039989	41040572	5192	+	.	ID="RND-6_FAMILY-9625";Tend="1195";Tstart="612";shortTE="F";uid="24e790a3-d17a-4807-8aca-aaa9597d9a14"
CM035051.1	RepeatMasker	DNA/Ginger-1	88012387	88012526	897	+	.	ID="RND-5_FAMILY-2261";Tend="745";Tstart="583";shortTE="F";uid="6a628745-9b3c-4710-9666-896679eabaf2"
CM035051.1	RepeatMasker	DNA	50329251	50329614	529	+	.	ID="DNA4-3_AP";Tend="506";Tstart="132";shortTE="F";uid="415dd306-357a-4e60-828f-85a3e019963c"
CM035051.1	RepeatMasker	LTR/Gypsy	43168947	43169395	1492	+	.	ID="RND-5_FAMILY-406";Tend="6554";Tstart="6140";shortTE="F";uid="7765d0db-5489-4efd-b397-81c5eec26320"
CM035051.1	RepeatMasker	DNA/Ginger-1	69228949	69229235	1947	+	.	ID="RND-6_FAMILY-6119";Tend="1923";Tstart="1636";shortTE="F";uid="fd1c8bc5-64a5-4069-ad1b-45a59f74a5a9"
CM035051.1	RepeatMasker	DNA/hAT-Tip100	9854727	9855437	3748	+	.	ID="RND-5_FAMILY-2167";Tend="1929";Tstart="1211";shortTE="F";uid="dc9c153f-74ab-49ba-af64-196305a45805"
CM035051.1	RepeatMasker	RC/Helitron	62689493	62689726	1722	+	.	ID="RND-1_FAMILY-98";Tend="2155";Tstart="1912";shortTE="F";uid="287b23f7-26bb-41f7-bab1-582fbb5c9e08"
CM035051.1	RepeatMasker	Unknown	47197527	47197719	505	+	.	ID="RND-5_FAMILY-8695";Tend="1401";Tstart="1206";shortTE="F";uid="26d6043e-a5c5-4138-a3c9-99aa2a7ed627"
CM035051.1	RepeatMasker	DNA/hAT-hAT19	49961327	49961770	2583	+	.	ID="RND-5_FAMILY-1490";Tend="1474";Tstart="1061";shortTE="F";uid="2f0198df-1ace-471c-bacd-3aff8292f3b7"
CM035051.1	RepeatMasker	Unknown	41039088	41039510	964	+	.	ID="RND-1_FAMILY-45";Tend="1524";Tstart="1104";shortTE="F";uid="08a999be-00ec-44ad-96dc-f6ee07aaefa2"
CM035051.1	RepeatMasker	DNA/MULE-NOF	37916327	37916736	543	+	.	ID="REHAVKUS1_AP";Tend="436";Tstart="58";shortTE="F";uid="84797746-3862-491e-8263-777faaeecb87"
CM035051.1	RepeatMasker	Unknown	12202896	12203086	477	+	.	ID="RND-5_FAMILY-1556";Tend="1076";Tstart="877";shortTE="F";uid="d1ca0fc1-9dc4-4528-b97e-3acb43ccb17d"
CM035051.1	RepeatMasker	DNA/MULE-MuDR	31386507	31386888	1897	+	.	ID="MUDR10X_AP";Tend="425";Tstart="24";shortTE="F";uid="1ebbb8a2-3849-43c4-9403-f08ab0a77a54"
CM035051.1	RepeatMasker	DNA/hAT-hAT19	15882492	15883295	4324	+	.	ID="rnd-5_family-1490";Tend="1675";Tstart="746";shortTE="F";uid="2071831f-81bf-477a-a2fc-efbd1d02b5b0"
CM035051.1	RepeatMasker	DNA	38646614	38647078	1749	+	.	ID="dna-ttaa-1_ap";Tend="416";Tstart="3";shortTE="F";uid="6350d31d-4168-4591-86dd-25eadf5ff949"
CM035051.1	RepeatMasker	Unknown	30817595	30818004	1161	+	.	ID="RND-6_FAMILY-728";Tend="1500";Tstart="1112";shortTE="F";uid="69e0a1a2-254b-4cfb-9f0a-f6485050f6c7"
CM035051.1	RepeatMasker	Unknown	33698871	33699147	1335	+	.	ID="RND-6_FAMILY-728";Tend="1507";Tstart="1253";shortTE="F";uid="a07a398f-214e-4aa6-b49c-93b9c48dd622"
CM035051.1	RepeatMasker	Unknown	31412125	31412342	716	+	.	ID="RND-6_FAMILY-2709";Tend="1862";Tstart="1623";shortTE="F";uid="630addf8-0c07-4fef-9121-a9365b5953f1"
CM035051.1	RepeatMasker	DNA	66133487	66133917	2273	+	.	ID="TTAA3_AP";Tend="420";Tstart="1";shortTE="F";uid="4b3efcce-071b-4785-9717-9241e13c3d10"
CM035051.1	RepeatMasker	DNA/hAT	7720024	7720239	489	+	.	ID="dna8-40_ap";Tend="634";Tstart="336";shortTE="F";uid="90a1a3b2-7d18-4646-931a-32a0cda6e9fa"
CM035051.1	RepeatMasker	DNA/hAT-hAT19	35918153	35918269	566	+	.	ID="hat-n6_ap";Tend="134";Tstart="21";shortTE="F";uid="73f0de07-4ec7-444c-aa31-80f5878f2a50"
CM035051.1	RepeatMasker	DNA	62053715	62054195	749	+	.	ID="DNA4-3_AP";Tend="517";Tstart="12";shortTE="F";uid="34d24076-44f9-43b8-b625-c10a12028a31"
CM035051.1	RepeatMasker	Retroposon?	69590265	69590588	464	+	.	ID="SINE2-1_AP";Tend="1092";Tstart="774";shortTE="F";uid="fe403241-f7b9-46fa-920f-e91098355fc7"
CM035051.1	RepeatMasker	DNA	66895490	66896918	10755	+	.	ID="RND-1_FAMILY-37";Tend="1897";Tstart="474";shortTE="F";uid="83635508-b1a2-403e-a4d7-db002ae02bdb"
CM035051.1	RepeatMasker	LTR/Gypsy	81126483	81127486	5051	+	.	ID="RND-6_FAMILY-2006";Tend="1743";Tstart="769";shortTE="F";uid="b29deb8c-0ffe-4cb8-861c-a34af5c01a02"
CM035051.1	RepeatMasker	DNA/Ginger-1	87770397	87770597	1057	+	.	ID="RND-6_FAMILY-6119";Tend="1910";Tstart="1710";shortTE="F";uid="754a3de8-dbd6-4172-a3e2-1e47e3f659ab"
CM035051.1	RepeatMasker	DNA/Academ-1	64977477	64977707	750	+	.	ID="ACADEM-1_BM";Tend="5837";Tstart="5607";shortTE="F";uid="792ea541-7d37-4556-8464-3113a88a86ff"
CM035051.1	RepeatMasker	DNA/hAT-hAT19	52025236	52025970	3659	+	.	ID="RND-5_FAMILY-3297";Tend="1648";Tstart="949";shortTE="F";uid="e6829a0d-ffd5-449c-9a2b-fdf18f58130a"
CM035051.1	RepeatMasker	Retroposon?	32770344	32770682	507	+	.	ID="RND-6_FAMILY-2587";Tend="1112";Tstart="747";shortTE="F";uid="3d459054-99e2-4b45-b21c-f73906401c83"
CM035051.1	RepeatMasker	DNA	19167667	19168045	722	+	.	ID="DNA-TTAA-1_AP";Tend="406";Tstart="67";shortTE="F";uid="fa9c5fc2-e7b4-4ba5-b81b-64ce180eb08b"
CM035051.1	RepeatMasker	RC/Helitron	73235343	73237255	2002	+	.	ID="HELITRON-2_HMM";Tend="6543";Tstart="4701";shortTE="F";uid="47508b4e-398e-4fcf-8bac-ed93b8a35a25"
CM035051.1	RepeatMasker	DNA/Ginger-1	78653580	78653791	732	+	.	ID="RND-6_FAMILY-6119";Tend="2335";Tstart="2114";shortTE="F";uid="f50c9a24-0098-4190-8f25-d52dd1a6e2a9"
CM035051.1	RepeatMasker	Unknown	60036790	60037072	659	+	.	ID="RND-6_FAMILY-446";Tend="2124";Tstart="1842";shortTE="F";uid="c4fba709-4acd-4979-89f2-d1db14d1b011"
CM035051.1	RepeatMasker	Unknown	35434218	35434532	1888	+	.	ID="RND-6_FAMILY-728";Tend="1258";Tstart="961";shortTE="F";uid="b27af0c1-aefd-45c2-ae2f-f709cd4957be"
CM035051.1	RepeatMasker	Retroposon?	55555625	55556257	4953	+	.	ID="RND-6_FAMILY-1728";Tend="1804";Tstart="1172";shortTE="F";uid="f136e846-7a3d-45c6-91a3-15e2d1db8fc6"
CM035051.1	RepeatMasker	DNA/Kolobok-E	49234160	49234319	430	+	.	ID="KOLOBOKE-4_AP";Tend="2691";Tstart="2518";shortTE="F";uid="42d2491f-9fe7-4752-bb43-b98e9fa3c50c"
CM035051.1	RepeatMasker	DNA/Ginger-1	9089058	9090174	3848	+	.	ID="RND-6_FAMILY-6119";TEgroup="ctg_1%7CRND-6_FAMILY-6119%7C16";Tend="2016";Tstart="756";shortTE="F";uid="2927bd63-c756-4f99-bef6-1b3f962f39a2"
CM035051.1	RepeatMasker	DNA	13060905	13061013	429	+	.	ID="dna4-2_ap";Tend="769";Tstart="669";shortTE="F";uid="c8ae2e70-5dc3-4590-9ced-4dfa048d8892"
CM035051.1	RepeatMasker	Retroposon?	61633072	61634570	11955	+	.	ID="RND-6_FAMILY-1728";Tend="1804";Tstart="299";shortTE="F";uid="7cb786b8-9098-4850-819b-465d648cf0e9"
CM035051.1	RepeatMasker	RC/Helitron	75667526	75667721	652	+	.	ID="RND-5_FAMILY-5339";Tend="1720";Tstart="1527";shortTE="F";uid="9058f89d-e22a-4ae9-8a6d-f1ecc8820b0e"
CM035051.1	RepeatMasker	Retroposon?	62437688	62437971	613	+	.	ID="RND-6_FAMILY-2587";Tend="1127";Tstart="880";shortTE="F";uid="2ebdc4c2-ce00-422f-ab6c-2ed11b733c70"
CM035051.1	RepeatMasker	DNA	89303798	89304838	7860	+	.	ID="RND-1_FAMILY-40";Tend="2045";Tstart="1009";shortTE="F";uid="a863296a-0a48-4fdb-b681-3b5b8662a77d"
CM035051.1	RepeatMasker	LINE/I-Jockey	31673963	31674322	1694	+	.	ID="RND-5_FAMILY-1251";Tend="1567";Tstart="1220";shortTE="F";uid="ee0af743-2208-439d-b277-f94b6f7585f9"
CM035051.1	RepeatMasker	Unknown	7225860	7226400	3654	+	.	ID="RND-1_FAMILY-53";Tend="1801";Tstart="1270";shortTE="F";uid="dbff56a1-e843-4733-b8a4-5683ede55ed9"
CM035051.1	RepeatMasker	DNA	72941398	72941528	478	+	.	ID="DNA-TTAA-1_AP";Tend="406";Tstart="278";shortTE="F";uid="52fda658-eb32-4eba-a4b3-81c3f4ca8867"
CM035051.1	RepeatMasker	DNA	50809653	50810062	1933	+	.	ID="ttaa3_ap";Tend="429";Tstart="1";shortTE="F";uid="f51c6c8f-6c82-4ed0-bfb5-c1e32a996470"
CM035051.1	RepeatMasker	DNA/Ginger-1	17255308	17255984	736	+	.	ID="RND-6_FAMILY-6119";TEgroup="ctg_1%7CRND-6_FAMILY-6119%7C39";Tend="1914";Tstart="1004";shortTE="F";uid="fe81704a-63b8-4245-bc68-13e6e213d081"
CM035051.1	RepeatMasker	DNA/Ginger-2	19077990	19078106	435	+	.	ID="GINGER2-N2_AP";Tend="113";Tstart="1";shortTE="F";uid="c88b6095-bbae-4f63-8afa-4f4cadf39d6c"
CM035051.1	RepeatMasker	Unknown	81357523	81358097	2070	+	.	ID="RND-6_FAMILY-18547";Tend="5567";Tstart="5006";shortTE="F";uid="dc67b302-609c-454e-acec-95e58fd6dec4"
CM035051.1	RepeatMasker	DNA	59418313	59418504	560	+	.	ID="RND-5_FAMILY-7023";Tend="9561";Tstart="9394";shortTE="F";uid="1c345cec-cb41-4d1b-ad44-12393d64625a"
CM035051.1	RepeatMasker	Retroposon?	21938224	21938426	542	+	.	ID="RND-4_FAMILY-187";Tend="1377";Tstart="1194";shortTE="F";uid="d9287025-8024-486d-ad76-784e180fbeda"
CM035051.1	RepeatMasker	Retroposon?	31172832	31173238	1653	+	.	ID="RND-6_FAMILY-6697";Tend="3278";Tstart="3049";shortTE="F";uid="2c7943d1-de2f-4b20-b16b-101b079f91d8"
CM035051.1	RepeatMasker	DNA	80303502	80304073	1646	+	.	ID="DNA4-2_AP";Tend="768";Tstart="182";shortTE="F";uid="53c2a092-0bb2-4c22-9b1b-7a1df637439c"
CM035051.1	RepeatMasker	DNA/MULE-MuDR	8322856	8322997	592	+	.	ID="RND-6_FAMILY-2255";Tend="1691";Tstart="1549";shortTE="F";uid="ae0d71a6-1fae-4b75-93d6-ee60f8f4181d"
CM035051.1	RepeatMasker	DNA/hAT-Tip100	3255372	3256056	3438	+	.	ID="RND-5_FAMILY-2167";Tend="1856";Tstart="1182";shortTE="F";uid="b9f521b5-94fb-4e49-8dc4-f19fcac1798b"
CM035051.1	RepeatMasker	Retroposon?	46748637	46749863	7392	+	.	ID="RND-6_FAMILY-1728";Tend="1899";Tstart="296";shortTE="F";uid="a0996b32-8e81-4b8b-af22-9d91178d8c5e"
CM035051.1	RepeatMasker	DNA	40392050	40392669	1190	+	.	ID="DNA4-2_AP";Tend="670";Tstart="5";shortTE="F";uid="7c7e46fc-388b-4eae-b2b1-576d8b616757"
CM035051.1	RepeatMasker	DNA	75459910	75460629	717	+	.	ID="TTAA11_AP";TEgroup="ctg_1%7CTTAA11_AP%7C1";Tend="374";Tstart="1";shortTE="F";uid="7c059c26-b23b-4d12-8b3e-07465c1897ca"
CM035051.1	RepeatMasker	DNA	4604590	4605006	1360	+	.	ID="TTAA7_AP";Tend="427";Tstart="2";shortTE="F";uid="a9d23eda-5e1e-4cd2-8771-c103664a4be9"
CM035051.1	RepeatMasker	Retroposon?	80016368	80016997	779	+	.	ID="RND-4_FAMILY-187";Tend="1577";Tstart="941";shortTE="F";uid="d83daf07-ef89-4828-bc97-d3ff1f7b9a94"
CM035051.1	RepeatMasker	Unknown	29338985	29340050	6180	+	.	ID="RND-1_FAMILY-30";Tend="1917";Tstart="893";shortTE="F";uid="f8b664bf-1b6e-484e-83fb-5094c7882bd9"
CM035051.1	RepeatMasker	Unknown	421255	421463	633	+	.	ID="RND-6_FAMILY-3995";Tend="1034";Tstart="839";shortTE="F";uid="3a685e9f-1049-4923-ab6b-88a8b3c9224b"
CM035051.1	RepeatMasker	DNA	68373165	68373579	1262	+	.	ID="TTAA22_AP";Tend="433";Tstart="1";shortTE="F";uid="1cc04f0e-620c-4cbd-bb3d-7c097177d35e"
CM035051.1	RepeatMasker	DNA/TcMar-Tigger	50295001	50295487	518	+	.	ID="RND-1_FAMILY-106";Tend="2092";Tstart="1640";shortTE="F";uid="b28647cc-7948-4f97-8db8-66d1849c61e3"
CM035051.1	RepeatMasker	DNA/Ginger-1	77854170	77854468	1227	+	.	ID="RND-6_FAMILY-6119";Tend="1854";Tstart="1558";shortTE="F";uid="c67cf15d-add9-41fd-a542-7ef51f539b6d"
CM035051.1	RepeatMasker	Retroposon?	27703033	27703807	1132	+	.	ID="RND-4_FAMILY-187";Tend="1998";Tstart="746";shortTE="F";uid="8fbf41cd-76af-4e44-80d2-8b4c05409d62"
CM035051.1	RepeatMasker	RC/Helitron	66896917	66898645	13625	+	.	ID="RND-5_FAMILY-300";Tend="2778";Tstart="1084";shortTE="F";uid="1aa58534-b142-4a6a-94b9-29a15b89ba08"
CM035051.1	RepeatMasker	Retroposon?	9551461	9551806	2002	+	.	ID="RND-6_FAMILY-2587";Tend="1036";Tstart="740";shortTE="F";uid="702e0be8-90ba-4d66-bd87-0f7d70b53d0d"
CM035051.1	RepeatMasker	DNA/MULE-MuDR	87301153	87301304	744	+	.	ID="DNA8-110_AP";Tend="200";Tstart="50";shortTE="F";uid="05b7bd46-6152-4a0f-8984-0ff60db791af"
CM035051.1	RepeatMasker	RC/Helitron	47541049	47541174	531	+	.	ID="RND-1_FAMILY-112";Tend="1267";Tstart="1140";shortTE="F";uid="f604b707-90b9-4db3-9c7c-53cc6982204c"
CM035051.1	RepeatMasker	Unknown	19646449	19646582	860	+	.	ID="RND-1_FAMILY-72";Tend="1118";Tstart="976";shortTE="F";uid="1552a3eb-2c51-471e-b23d-71bd5ac5ff7a"
CM035051.1	RepeatMasker	DNA/hAT-Charlie	17799247	17799393	643	+	.	ID="RND-1_FAMILY-78";Tend="1143";Tstart="1001";shortTE="F";uid="e530b4da-390c-4cc0-be78-634d678f78f3"
CM035051.1	RepeatMasker	Retroposon?	12550995	12551312	509	+	.	ID="SINE2-2_AP";Tend="311";Tstart="1";shortTE="F";uid="1a855a1d-30b9-435a-b7c8-5acadcb929a8"
CM035051.1	RepeatMasker	Unknown	39659206	39661305	8925	+	.	ID="RND-1_FAMILY-1";Tend="4705";Tstart="2617";shortTE="F";uid="aee94b1e-e6a5-42a2-9775-734a85109682"
CM035051.1	RepeatMasker	Unknown	71736733	71736963	1451	+	.	ID="RND-6_FAMILY-12864";Tend="1344";Tstart="1129";shortTE="F";uid="7436d612-448c-4aad-987f-d5767d5a8e04"
CM035051.1	RepeatMasker	DNA/TcMar-Tigger	54278350	54278809	555	+	.	ID="DNA2-8_AP";TEgroup="ctg_1%7CDNA2-8_AP%7C2";Tend="765";Tstart="4";shortTE="F";uid="c236fb8c-a894-47a9-abff-4cdf0f40f1ce"
CM035051.1	RepeatMasker	LINE/R1	88936865	88937522	419	+	.	ID="R1-3_DYA";Tend="4660";Tstart="4009";shortTE="F";uid="5ffaa12b-7b8d-4262-8b5b-87647ed838fd"
CM035051.1	RepeatMasker	Unknown	35545796	35546868	9224	+	.	ID="RND-6_FAMILY-1718";Tend="1923";Tstart="839";shortTE="F";uid="6f2b12e0-aaec-4711-81f2-fce88389caa2"
CM035051.1	RepeatMasker	DNA	27249076	27249263	510	+	.	ID="RND-6_FAMILY-22446";TEgroup="ctg_1%7CRND-6_FAMILY-22446%7C8";Tend="1054";Tstart="905";shortTE="F";uid="225b394d-5018-4317-94f3-e39f51a033f4"
CM035051.1	RepeatMasker	Unknown	3160694	3161208	3206	+	.	ID="RND-1_FAMILY-115";Tend="1700";Tstart="1192";shortTE="F";uid="e891c0e5-ce6b-4451-b2d1-317a3a153749"
CM035051.1	RepeatMasker	Unknown	70303997	70304181	731	+	.	ID="RND-6_FAMILY-1938";Tend="1606";Tstart="1428";shortTE="F";uid="0c56535a-ad9e-467b-8d8a-1d75145f3d4c"
CM035051.1	RepeatMasker	DNA	48569505	48570373	965	+	.	ID="DNA4-2_AP";TEgroup="ctg_1%7CDNA4-2_AP%7C18";Tend="769";Tstart="1";shortTE="F";uid="4d7826a4-84ec-4a08-af03-b788fd34bb3a"
CM035051.1	RepeatMasker	DNA/MULE-MuDR	53422221	53422363	434	+	.	ID="MUDR7X_AP";Tend="1971";Tstart="1823";shortTE="F";uid="e1f1bf9c-6522-4ec6-865c-e9240abdacb0"
CM035051.1	RepeatMasker	DNA/MULE-MuDR	47495257	47496178	6828	+	.	ID="RND-6_FAMILY-15231";Tend="1712";Tstart="793";shortTE="F";uid="b5b72c8b-31c6-4ce9-bfe3-4b4db0309eda"
CM035051.1	RepeatMasker	DNA/hAT-hAT19	24844564	24844753	965	+	.	ID="DNA8-73_AP";Tend="777";Tstart="589";shortTE="F";uid="41c496df-9512-41cc-a018-df79f3a287ab"
CM035051.1	RepeatMasker	Retroposon?	18346393	18346847	722	+	.	ID="RND-6_FAMILY-2587";Tend="1213";Tstart="739";shortTE="F";uid="60ba811b-ab37-4717-9c79-352fdb5a1ada"
CM035051.1	RepeatMasker	Unknown	43082400	43082582	580	+	.	ID="RND-5_FAMILY-1556";Tend="1056";Tstart="877";shortTE="F";uid="a98f9a97-1089-40a4-9c81-e562f825f4e0"
CM035051.1	RepeatMasker	Unknown	50018610	50018970	1489	+	.	ID="RND-6_FAMILY-11457";Tend="2389";Tstart="2043";shortTE="F";uid="f3926f62-c9b7-4c7d-b183-75474b6d6db0"
CM035051.1	RepeatMasker	Unknown	28926043	28926209	460	+	.	ID="RND-5_FAMILY-19";Tend="1173";Tstart="1005";shortTE="F";uid="79b56f03-e9be-4bb8-9d83-b0b2651283dc"
CM035051.1	RepeatMasker	Retroposon?	87622265	87623418	7212	+	.	ID="RND-6_FAMILY-1728";Tend="1552";Tstart="399";shortTE="F";uid="99893751-3f98-4063-a490-9771646b03b1"
CM035051.1	RepeatMasker	DNA	21132623	21133128	540	+	.	ID="DNA4-3_AP";Tend="634";Tstart="131";shortTE="F";uid="d62b2f92-fd2d-4d5b-8f13-6a4e7e75da0e"
CM035051.1	RepeatMasker	DNA	5424288	5424536	567	+	.	ID="DNA4-3_AP";Tend="410";Tstart="130";shortTE="F";uid="9f3d31ec-0b20-47b9-a169-8e261f2d5d86"
CM035051.1	RepeatMasker	DNA	726523	726914	1050	+	.	ID="TTAA2B_AP";Tend="383";Tstart="1";shortTE="F";uid="e0fcddc0-dbc5-4cef-a618-cf8140bac6df"
CM035051.1	RepeatMasker	LINE/R1	24573224	24573435	1169	+	.	ID="RND-6_FAMILY-8603";Tend="821";Tstart="614";shortTE="F";uid="6c5a9efd-f7a2-4143-815d-b63e742c209e"
CM035051.1	RepeatMasker	Unknown	42089348	42090315	5621	+	.	ID="RND-1_FAMILY-30";Tend="1910";Tstart="894";shortTE="F";uid="7143f6ee-0a5d-43d3-8dc2-0784be5083fe"
CM035051.1	RepeatMasker	DNA/hAT-hAT19	41472466	41472914	1163	+	.	ID="DNA8-79_AP";Tend="833";Tstart="341";shortTE="F";uid="8f179221-d5f5-44fe-9f8a-b75401bf53b2"
CM035051.1	RepeatMasker	DNA/MULE-MuDR	32382302	32382498	627	+	.	ID="RND-6_FAMILY-2182";Tend="1292";Tstart="1114";shortTE="F";uid="bf2eb22f-d7c7-4494-b2d2-d0d6c02afcf4"
CM035051.1	RepeatMasker	DNA	33692079	33692269	434	+	.	ID="RND-6_FAMILY-4504";Tend="941";Tstart="758";shortTE="F";uid="e268998a-6deb-4973-a70f-9cb40f789a66"
CM035051.1	RepeatMasker	Retroposon?	86484317	86484862	1166	+	.	ID="RND-4_FAMILY-187";Tend="1635";Tstart="1045";shortTE="F";uid="9fb0b080-a68a-455c-9083-703b83bbb464"
CM035051.1	RepeatMasker	DNA/Ginger-1	58732030	58733738	4992	+	.	ID="rnd-6_family-6119";Tend="2315";Tstart="423";shortTE="F";uid="fd344f46-7305-41df-8355-550fd5165a46"
CM035051.1	RepeatMasker	Retroposon?	42025715	42026447	3561	+	.	ID="RND-6_FAMILY-1951";Tend="1856";Tstart="579";shortTE="F";uid="cbf30b35-6896-444b-800c-d7ceb390e177"
CM035051.1	RepeatMasker	Retroposon?	14209974	14210252	575	+	.	ID="RND-4_FAMILY-187";Tend="1640";Tstart="1378";shortTE="F";uid="61c16ef2-48d3-40b4-9225-4ae808ea378f"
CM035051.1	RepeatMasker	Unknown	3781626	3782144	1405	+	.	ID="RND-6_FAMILY-11408";TEgroup="ctg_1%7CRND-6_FAMILY-11408%7C1";Tend="1655";Tstart="1302";shortTE="F";uid="5adc9094-7c7e-4798-bec6-90eb019dba34"
CM035051.1	RepeatMasker	DNA/Ginger-1	42623313	42623935	3044	+	.	ID="RND-6_FAMILY-6119";Tend="2330";Tstart="1739";shortTE="F";uid="cbb4c864-d9d1-477b-96ba-da705d367a6c"
CM035051.1	RepeatMasker	DNA	70913169	70913847	1103	+	.	ID="DNA4-2_AP";Tend="769";Tstart="74";shortTE="F";uid="ce4b294f-fd3b-4824-bc0a-487c85de1ff7"
CM035051.1	RepeatMasker	DNA/hAT	88883790	88883984	847	+	.	ID="DNA8-92_AP";Tend="600";Tstart="406";shortTE="F";uid="a0415616-0d8c-4a96-ae42-c18779fa4c38"
CM035051.1	RepeatMasker	DNA/hAT-hAT19	43709292	43709857	1542	+	.	ID="DNA8-84_AP";Tend="562";Tstart="2";shortTE="F";uid="7cd0ee67-bcd1-4dd8-bfe4-bcc08114cc0b"
CM035051.1	RepeatMasker	DNA	88043600	88043900	978	+	.	ID="TTAA25_AP";Tend="506";Tstart="217";shortTE="F";uid="ae89b2fc-294e-4f68-bf4d-8ffb3945652e"
CM035051.1	RepeatMasker	Unknown	42367481	42367621	532	+	.	ID="RND-1_FAMILY-107";Tend="1021";Tstart="883";shortTE="F";uid="cd99d140-fbc5-4fe0-9f37-29dcaf72cc5d"
CM035051.1	RepeatMasker	Retroposon?	74844990	74845910	2150	+	.	ID="RND-6_FAMILY-2587";Tend="1625";Tstart="755";shortTE="F";uid="92c348e1-f244-45e9-a14f-9a71e960e954"
CM035051.1	RepeatMasker	Retroposon?	45449801	45450495	537	+	.	ID="RND-4_FAMILY-187";Tend="1297";Tstart="633";shortTE="F";uid="0a3e0e42-612e-462f-964f-a1b0c2be39d2"
CM035051.1	RepeatMasker	Unknown	3403375	3405493	9567	+	.	ID="RND-6_FAMILY-11090";Tend="2265";Tstart="155";shortTE="F";uid="7378464d-87aa-4754-8843-c5f22e0e691a"
CM035051.1	RepeatMasker	Unknown	57946643	57946801	742	+	.	ID="RND-5_FAMILY-1556";Tend="1381";Tstart="1234";shortTE="F";uid="da258d83-6813-4cce-bf9b-a775f091acda"
CM035051.1	RepeatMasker	Retroposon?	67201633	67201921	493	+	.	ID="RND-4_FAMILY-187";Tend="950";Tstart="678";shortTE="F";uid="c4a12f0f-14bc-434d-9cfb-cb19dfa84f86"
CM035051.1	RepeatMasker	Retroposon?	80168702	80169848	1491	+	.	ID="RND-4_FAMILY-187";Tend="1615";Tstart="584";shortTE="F";uid="1ed3dcf4-2df2-44f4-beb2-2910e4c4c932"
CM035051.1	RepeatMasker	DNA/hAT-hAT19	12723017	12723771	3795	+	.	ID="RND-5_FAMILY-3297";Tend="1653";Tstart="925";shortTE="F";uid="b79d25d7-1832-4291-9507-cdf5070d3b63"
CM035051.1	RepeatMasker	DNA	82341460	82341797	1192	+	.	ID="TTAA2C_AP";Tend="337";Tstart="1";shortTE="F";uid="ca4aac81-6415-44ab-bc73-ed23e2860e93"
CM035051.1	RepeatMasker	DNA	72446775	72447456	1419	+	.	ID="DNA4-2_AP";Tend="762";Tstart="1";shortTE="F";uid="defb7145-1651-49ea-8de1-0b4accebe92b"
CM035051.1	RepeatMasker	Unknown	86729882	86730069	1088	+	.	ID="RND-1_FAMILY-19";Tend="1099";Tstart="910";shortTE="F";uid="f8728d70-011c-4f0c-8bbc-029fec33fe8c"
CM035051.1	RepeatMasker	Retroposon?	7967020	7967488	566	+	.	ID="SINE2-1_AP";Tend="521";Tstart="82";shortTE="F";uid="b62afce9-eff7-45fa-9838-a4b84e2deb05"
CM035051.1	RepeatMasker	DNA/Ginger-1	58717605	58717820	506	+	.	ID="RND-6_FAMILY-6119";Tend="905";Tstart="710";shortTE="F";uid="3d597df9-c0d2-4dbc-af26-e6652b1df395"
CM035051.1	RepeatMasker	DNA/TcMar-m44?	80732507	80732674	720	+	.	ID="dnax-4b_ap";Tend="172";Tstart="4";shortTE="F";uid="d2f25943-efdb-4ab1-a897-8bebbcf9471a"
CM035051.1	RepeatMasker	Unknown	49348351	49348988	580	+	.	ID="RND-1_FAMILY-73";TEgroup="ctg_1%7CRND-1_FAMILY-73%7C11";Tend="1408";Tstart="1066";shortTE="F";uid="bae4eed9-8f88-48b6-9171-04d9dd81609e"
CM035051.1	RepeatMasker	Retroposon?	30796392	30796526	546	+	.	ID="RND-6_FAMILY-2192";Tend="1643";Tstart="1513";shortTE="F";uid="c5a35fed-6892-454e-a4a5-2281d58d0121"
CM035051.1	RepeatMasker	Unknown	53854598	53855535	879	+	.	ID="HALYOMORPHA_HALYS-1_FAMILY-3";Tend="1023";Tstart="80";shortTE="F";uid="3e93de50-92c6-427b-9e4d-7c3eed2eebb6"
CM035051.1	RepeatMasker	Unknown	31559346	31559598	2062	+	.	ID="RND-5_FAMILY-1880";Tend="1739";Tstart="1489";shortTE="F";uid="03baae6f-1479-45a9-86d0-0811eba16e58"
CM035051.1	RepeatMasker	Retroposon?	18749398	18751122	14239	+	.	ID="RND-6_FAMILY-1728";Tend="2316";Tstart="293";shortTE="F";uid="c10dbef5-e21d-4088-857e-a7beac611633"
CM035051.1	RepeatMasker	Unknown	44384945	44385165	1485	+	.	ID="RND-6_FAMILY-6866";Tend="1323";Tstart="1099";shortTE="F";uid="42ea7d9c-4ef0-4326-b8b4-90a14bbdcc5b"
CM035051.1	RepeatMasker	Retroposon?	40921247	40921444	449	+	.	ID="RND-6_FAMILY-2587";Tend="1348";Tstart="861";shortTE="F";uid="1862a4ac-b019-4efd-8ea1-d5200432d30c"
CM035051.1	RepeatMasker	DNA/hAT	42982787	42983091	808	+	.	ID="RND-5_FAMILY-2338";Tend="5674";Tstart="5359";shortTE="F";uid="65fca598-5aab-49b2-93da-50fdf1573514"
CM035051.1	RepeatMasker	Unknown	12428793	12429264	2016	+	.	ID="RND-6_FAMILY-728";Tend="1492";Tstart="1000";shortTE="F";uid="70be5a77-c7c3-4a3c-98be-31a74fb3d2e9"
CM035051.1	RepeatMasker	LTR/Gypsy	27389551	27389840	1320	+	.	ID="RND-6_FAMILY-2006";Tend="967";Tstart="681";shortTE="F";uid="47308979-16e7-4cb8-bbe7-9cc8b0ebe659"
CM035051.1	RepeatMasker	DNA/hAT-Tip100	199018	199174	922	+	.	ID="RND-1_FAMILY-88";Tend="1146";Tstart="977";shortTE="F";uid="40b64c2e-9fbf-430d-a956-b174f4aebc7a"
CM035051.1	RepeatMasker	Unknown	26111892	26112107	741	+	.	ID="RND-1_FAMILY-19";Tend="1074";Tstart="915";shortTE="F";uid="22baef3b-90dd-41d2-acb1-167de899d316"
CM035051.1	RepeatMasker	DNA	65680808	65681236	1192	+	.	ID="DNA4-3_AP";Tend="550";Tstart="132";shortTE="F";uid="cada4c2c-9a96-4a3e-a280-0f1115948fbd"
CM035051.1	RepeatMasker	DNA/hAT-hAT19	9566216	9566505	803	+	.	ID="HAT-N7_AP";Tend="282";Tstart="4";shortTE="F";uid="469f135a-0b99-4168-b8b9-5f161f023f87"
CM035051.1	RepeatMasker	DNA	39164254	39164513	529	+	.	ID="dna4-2_ap";Tend="281";Tstart="6";shortTE="F";uid="35e291aa-3be9-4907-9d06-e4ac5aa754fe"
CM035051.1	RepeatMasker	Retroposon?	35733355	35733625	651	+	.	ID="SINE2-1_AP";Tend="356";Tstart="77";shortTE="F";uid="6417e07c-b7cd-42a2-b8a1-d2556a00db6b"
CM035051.1	RepeatMasker	DNA/Kolobok-T2	12683822	12684407	2661	+	.	ID="RND-6_FAMILY-2713";Tend="1597";Tstart="987";shortTE="F";uid="2bc729a3-4528-4fe5-a4f7-9f63e7f0971c"
CM035051.1	RepeatMasker	DNA	43088580	43088994	1401	+	.	ID="DNA-TTAA-1_AP";Tend="417";Tstart="1";shortTE="F";uid="f3b8c421-9893-49e5-82a4-79f4ef3a0a6e"
CM035051.1	RepeatMasker	DNA	12043911	12044120	574	+	.	ID="DNA4-2_AP";Tend="751";Tstart="548";shortTE="F";uid="8dfe243d-58e2-4b72-82b7-62d2ba52ee97"
CM035051.1	RepeatMasker	DNA	49486479	49486667	804	+	.	ID="RND-6_FAMILY-4504";Tend="2283";Tstart="1947";shortTE="F";uid="334feb64-59d0-4dec-a51c-07947ca45c75"
CM035051.1	RepeatMasker	DNA	23541630	23542194	622	+	.	ID="DNA4-2_AP";Tend="652";Tstart="86";shortTE="F";uid="ea0b5871-c3ab-440a-b6f4-42bb5e6b3125"
CM035051.1	RepeatMasker	DNA/hAT-Tip100	37110377	37110536	1022	+	.	ID="RND-6_FAMILY-4636";Tend="1117";Tstart="955";shortTE="F";uid="8841f246-03c6-4e09-8c22-a3bd71f8a103"
CM035051.1	RepeatMasker	DNA	19431306	19431582	532	+	.	ID="DNA4-1_AP";Tend="281";Tstart="1";shortTE="F";uid="c8be442a-0de1-40b2-aee4-745eb144b4ba"
CM035051.1	RepeatMasker	Unknown	221485	221706	1294	+	.	ID="RND-6_FAMILY-1292";Tend="1301";Tstart="1083";shortTE="F";uid="2b4369e0-c091-4400-9331-3e51f737744f"
CM035051.1	RepeatMasker	Retroposon?	27117272	27118763	5923	+	.	ID="RND-6_FAMILY-2587";Tend="2217";Tstart="738";shortTE="F";uid="0b092d10-0bfe-435b-95eb-03ef95a353a8"
CM035051.1	RepeatMasker	DNA/MULE-MuDR	22176962	22177126	906	+	.	ID="RND-6_FAMILY-3678";Tend="849";Tstart="694";shortTE="F";uid="a7a65d18-aa55-44e5-8258-1a34665b6239"
CM035051.1	RepeatMasker	DNA	69269376	69269711	691	+	.	ID="TTAA2B_AP";Tend="326";Tstart="1";shortTE="F";uid="47edde91-89f8-4f1a-9242-7e4d062c581e"
CM035051.1	RepeatMasker	DNA	7131533	7131729	1712	+	.	ID="RND-6_FAMILY-326";Tend="788";Tstart="589";shortTE="F";uid="6563642a-71f9-4639-8343-5736f299b271"
CM035051.1	RepeatMasker	Retroposon?	14554751	14554927	408	+	.	ID="SINE2-2_AP";Tend="181";Tstart="1";shortTE="F";uid="d262d4d2-00cb-4c31-b4a6-b0d519c7c304"
CM035051.1	RepeatMasker	DNA/hAT-hAT19	46485903	46486709	3764	+	.	ID="RND-5_FAMILY-3297";Tend="1666";Tstart="903";shortTE="F";uid="c78b2105-880e-4ffd-b19a-1c58018aca5d"
CM035051.1	RepeatMasker	DNA/hAT-hAT19	88303082	88303437	1101	+	.	ID="DNA8-79_AP";Tend="331";Tstart="1";shortTE="F";uid="1986598c-5f84-4462-9877-85ff648c3175"
CM035051.1	RepeatMasker	DNA/MULE-MuDR	78867779	78868960	9064	+	.	ID="RND-6_FAMILY-15231";Tend="1964";Tstart="794";shortTE="F";uid="39cedc28-07d2-484a-bf4c-3f7160fec7bc"
CM035051.1	RepeatMasker	DNA/hAT?	70812189	70813646	12096	+	.	ID="RND-6_FAMILY-5108";Tend="2242";Tstart="776";shortTE="F";uid="39699fbb-743b-41a6-814a-33f5fd4e6bd3"
CM035051.1	RepeatMasker	DNA	34996277	34996570	702	+	.	ID="dna4-2_ap";Tend="276";Tstart="1";shortTE="F";uid="ab8e15a5-cbba-47d0-bc08-710ca59cafc5"
CM035051.1	RepeatMasker	DNA/hAT-Tip100	18174630	18175081	1046	+	.	ID="DNA8-81_AP";Tend="797";Tstart="355";shortTE="F";uid="251a834e-7ae5-4af4-8736-613677ec84d2"
CM035051.1	RepeatMasker	Unknown	5241549	5242003	2949	+	.	ID="RND-5_FAMILY-2235";Tend="958";Tstart="508";shortTE="F";uid="5f06d8fd-5794-48a4-bc2d-7a9f54b3803d"
CM035051.1	RepeatMasker	RC/Helitron	15744702	15745449	5298	+	.	ID="HELITRON-2_DF";Tend="2059";Tstart="1321";shortTE="F";uid="1fef72bb-c7ed-4dbe-944a-1e734f47d8f5"
CM035051.1	RepeatMasker	Retroposon?	77688256	77688443	437	+	.	ID="RND-6_FAMILY-2587";Tend="1006";Tstart="820";shortTE="F";uid="5f34f7de-518f-4e97-8d79-8c16dc499dd1"
CM035051.1	RepeatMasker	DNA	1783782	1783964	567	+	.	ID="RND-6_FAMILY-22446";TEgroup="ctg_1%7CRND-6_FAMILY-22446%7C1";Tend="1054";Tstart="938";shortTE="F";uid="29448795-b29f-49a9-b906-70327584043b"
CM035051.1	RepeatMasker	DNA	28023115	28023301	513	+	.	ID="TTAA3_AP";Tend="429";Tstart="264";shortTE="F";uid="78f5a5be-2804-4414-9f9e-1ad77c6c0e76"
CM035051.1	RepeatMasker	DNA/Kolobok-E	16328562	16328784	631	+	.	ID="KOLOBOKE-2_AP";Tend="394";Tstart="177";shortTE="F";uid="1aeb1e66-15b7-4ab2-b279-ba703b0f46b6"
CM035051.1	RepeatMasker	DNA	42781456	42781610	492	+	.	ID="dna-ttaa-1_ap";Tend="415";Tstart="280";shortTE="F";uid="1e345d1d-af23-4720-8595-7ba342dc4d80"
CM035051.1	RepeatMasker	DNA/hAT-Tip100	72246355	72246502	773	+	.	ID="RND-1_FAMILY-151";Tend="1144";Tstart="984";shortTE="F";uid="2880282c-ac67-46e7-b43a-05c476d35229"
CM035051.1	RepeatMasker	DNA	16751106	16751605	449	+	.	ID="DNA4-2_AP";Tend="539";Tstart="22";shortTE="F";uid="05cc9f12-e040-483b-82be-46a8168eb293"
CM035051.1	RepeatMasker	DNA/hAT-Charlie	66048905	66049417	2603	+	.	ID="RND-5_FAMILY-1561";TEgroup="ctg_1%7CRND-5_FAMILY-1561%7C3";Tend="1626";Tstart="997";shortTE="F";uid="043402b6-fc35-4041-b4cd-bf7b7cca16ec"
CM035051.1	RepeatMasker	DNA/Ginger-2	28777108	28777363	874	+	.	ID="RND-6_FAMILY-9383";Tend="1655";Tstart="1429";shortTE="F";uid="c507e5e8-d632-481f-b093-9682a6148563"
CM035051.1	RepeatMasker	DNA/Ginger-1	69604008	69604154	2442	+	.	ID="GINGER1-1_AP";Tend="4354";Tstart="3183";shortTE="F";uid="abd15eff-d6b0-42ab-886c-9cc7302d0c48"
CM035051.1	RepeatMasker	DNA	2314310	2314737	403	+	.	ID="DNA4-2_AP";Tend="769";Tstart="295";shortTE="F";uid="15c3faa0-3adc-4728-96f2-1346b92b9c94"
CM035051.1	RepeatMasker	DNA/hAT-Charlie	25064471	25064714	852	+	.	ID="dna8-34_ap";Tend="194";Tstart="17";shortTE="F";uid="ffd85603-d61f-43d7-a9fb-eda75792b1a2"
CM035051.1	RepeatMasker	DNA	38521904	38522012	792	+	.	ID="TTAA2C_AP";Tend="423";Tstart="315";shortTE="F";uid="b3f00b3b-ec09-4650-9066-b90acac3a9a3"
CM035051.1	RepeatMasker	DNA	84631244	84631706	711	+	.	ID="TTAA2B_AP";Tend="426";Tstart="27";shortTE="F";uid="fe768ab4-09c8-40b2-bb5b-f522a92ee9d1"
CM035051.1	RepeatMasker	RC/Helitron	44767234	44767441	1577	+	.	ID="RND-1_FAMILY-170";Tend="8971";Tstart="8763";shortTE="F";uid="dfd37fc2-1079-47d6-a44b-fe9d3196ffdb"
CM035051.1	RepeatMasker	DNA/Ginger-1	27988692	27989014	1826	+	.	ID="RND-6_FAMILY-6119";Tend="1923";Tstart="1614";shortTE="F";uid="4d52dd2c-a56b-4ce1-9c7f-b7d523389ef4"
CM035051.1	RepeatMasker	DNA/Ginger-1	82730977	82731270	571	+	.	ID="GINGER1-1_AP";Tend="4349";Tstart="4072";shortTE="F";uid="f8c673da-711a-4d21-9f2a-d2bcf277f8a6"
CM035051.1	RepeatMasker	DNA/Kolobok-T2	70833180	70833614	1006	+	.	ID="KOLOBOK-2_AP";TEgroup="ctg_1%7CKOLOBOK-2_AP%7C6";Tend="375";Tstart="1";shortTE="F";uid="5622d2db-a93e-4a80-8d0e-db7947dba48b"
CM035051.1	RepeatMasker	Unknown	89240524	89241007	1076	+	.	ID="RND-1_FAMILY-101";Tend="1404";Tstart="897";shortTE="F";uid="826d6ab0-4d19-4efa-acba-21479619c38d"
CM035051.1	RepeatMasker	Retroposon?	17293846	17294060	444	+	.	ID="RND-4_FAMILY-187";Tend="1206";Tstart="998";shortTE="F";uid="4175fd88-153e-4118-ba4f-31c922a01518"
CM035051.1	RepeatMasker	DNA	11574345	11574659	1218	+	.	ID="DNA4-2_AP";Tend="769";Tstart="476";shortTE="F";uid="d880b412-899b-4d24-8c68-e6e98e4f2e40"
CM035051.1	RepeatMasker	Retroposon?	48735097	48735369	624	+	.	ID="SINE2-1_AP";Tend="1768";Tstart="1357";shortTE="F";uid="6d65900e-d2f5-4544-80c9-c756d9d69849"
CM035051.1	RepeatMasker	DNA	60340688	60341030	537	+	.	ID="DNA4-3_AP";Tend="574";Tstart="257";shortTE="F";uid="f358a03b-a175-42c9-8043-fffe909b7336"
CM035051.1	RepeatMasker	Retroposon?	5068773	5069047	500	+	.	ID="RND-6_FAMILY-2587";Tend="1034";Tstart="753";shortTE="F";uid="6c32a4c3-72cd-4e75-8b9d-314f9e652325"
CM035051.1	RepeatMasker	Retroposon?	36480428	36480808	584	+	.	ID="RND-4_FAMILY-187";Tend="1653";Tstart="1329";shortTE="F";uid="54ed73fb-1171-4654-b5f6-7db7c5b206f5"
CM035051.1	RepeatMasker	DNA/hAT-Charlie	73139297	73139482	1027	+	.	ID="DNA8-55B_AP";Tend="186";Tstart="1";shortTE="F";uid="91ce9aa8-7d3f-4070-a886-9f1e17cc441e"
CM035051.1	RepeatMasker	Retroposon?	49234608	49234858	589	+	.	ID="RND-4_FAMILY-187";Tend="1238";Tstart="981";shortTE="F";uid="f5fe51c9-cbfd-41c2-b8f3-67dd15bad2c7"
CM035051.1	RepeatMasker	DNA	47748866	47749166	562	+	.	ID="DNA4-1_AP";Tend="823";Tstart="516";shortTE="F";uid="bf773d47-d95b-47c1-adf3-f697b1f1b700"
CM035051.1	RepeatMasker	DNA/Kolobok-T2	70019433	70020234	802	+	.	ID="KOLOBOK-1_AP";Tend="3665";Tstart="2838";shortTE="F";uid="d3353c09-2e97-4ca4-9614-1a0a0bfe330f"
CM035051.1	RepeatMasker	Retroposon?	69952556	69953092	855	+	.	ID="RND-6_FAMILY-2587";Tend="1321";Tstart="777";shortTE="F";uid="29da0cd7-3ce3-4913-ab1e-52171fc99ab9"
CM035051.1	RepeatMasker	Unknown	24535078	24535242	526	+	.	ID="RND-6_FAMILY-9327";Tend="1057";Tstart="893";shortTE="F";uid="2364f000-c644-4dd3-81ee-f4398de6398a"
CM035051.1	RepeatMasker	DNA	76115910	76116227	485	+	.	ID="TTAA2D_AP";Tend="369";Tstart="54";shortTE="F";uid="f7fbec6f-4510-4bcb-9be1-6a92a4d9423a"
CM035051.1	RepeatMasker	DNA/Ginger-1	43720957	43721204	980	+	.	ID="RND-6_FAMILY-6119";Tend="914";Tstart="707";shortTE="F";uid="068327cb-6cf3-4fa3-a6a8-50aef37b4f36"
CM035051.1	RepeatMasker	DNA/Kolobok-E	69831445	69832903	8532	+	.	ID="RND-6_FAMILY-4559";Tend="2294";Tstart="890";shortTE="F";uid="771a6afe-a1b2-492a-9bf6-cad7a885f85e"
CM035051.1	RepeatMasker	Unknown	78228820	78229016	817	+	.	ID="RND-1_FAMILY-44";Tend="1487";Tstart="1290";shortTE="F";uid="6ea39fe0-c88d-4165-8e30-db94a4cdba8e"
CM035051.1	RepeatMasker	Unknown	85795353	85795699	2733	+	.	ID="RND-5_FAMILY-1880";Tend="1733";Tstart="1389";shortTE="F";uid="f846f97f-8805-4810-9c2c-15681f2898d1"
CM035051.1	RepeatMasker	DNA	85913159	85913831	1445	+	.	ID="DNA4-2_AP";Tend="745";Tstart="6";shortTE="F";uid="09ee9555-e625-497e-92c5-0a151af9ab14"
CM035051.1	RepeatMasker	DNA	84792583	84792904	1062	+	.	ID="DNA4-2_AP";Tend="766";Tstart="454";shortTE="F";uid="f552b382-fc01-45ea-b0d4-86aeeecc6c1e"
CM035051.1	RepeatMasker	DNA	77198524	77198710	401	+	.	ID="DNA4-2_AP";Tend="769";Tstart="588";shortTE="F";uid="bb0d8fe6-2204-4b86-b401-f8a68884c81e"
CM035051.1	RepeatMasker	Unknown	41148869	41149015	591	+	.	ID="RND-5_FAMILY-162";Tend="3152";Tstart="3000";shortTE="F";uid="058ab0af-93df-4ad7-bf8b-15eee7322812"
CM035051.1	RepeatMasker	DNA	11889370	11889492	424	+	.	ID="ttaa3c_ap";Tend="415";Tstart="297";shortTE="F";uid="ca6e7caa-675a-423d-9806-e9887d3f5617"
CM035051.1	RepeatMasker	DNA	28006330	28006580	539	+	.	ID="DNA4-2_AP";Tend="288";Tstart="1";shortTE="F";uid="30401a42-db5e-4d75-af80-7f8a9103081d"
CM035051.1	RepeatMasker	DNA	2270773	2271468	548	+	.	ID="DNA4-2_AP";Tend="717";Tstart="15";shortTE="F";uid="f72d0f7e-49ae-46a5-a147-af73620df24e"
CM035051.1	RepeatMasker	Retroposon?	80923774	80924367	577	+	.	ID="RND-6_FAMILY-2587";Tend="1395";Tstart="744";shortTE="F";uid="a73c204d-e483-49d7-9889-49b495c9928a"
CM035051.1	RepeatMasker	DNA	42305796	42306145	916	+	.	ID="DNA-TTAA-1_AP";Tend="422";Tstart="61";shortTE="F";uid="0eec792d-0f44-4a8b-b465-76556074ade3"
CM035051.1	RepeatMasker	Retroposon?	7614700	7614963	411	+	.	ID="RND-6_FAMILY-1951";Tend="1448";Tstart="1190";shortTE="F";uid="b1d9ca09-c4a2-4d5f-a499-f0a1e8f0ec51"
CM035051.1	RepeatMasker	DNA/Ginger-1	13435737	13435868	606	+	.	ID="RND-6_FAMILY-6119";Tend="1567";Tstart="1415";shortTE="F";uid="becb8f26-107f-434b-afa1-8d1e0ba3e461"
CM035051.1	RepeatMasker	Retroposon?	4671918	4672502	505	+	.	ID="SINE2-1_AP";Tend="354";Tstart="150";shortTE="F";uid="63f230c4-e931-479e-86fe-a017e4430333"
CM035051.1	RepeatMasker	DNA/TcMar-Tigger	88003479	88003960	659	+	.	ID="DNA2-8_AP";TEgroup="ctg_1%7CDNA2-8_AP%7C7";Tend="765";Tstart="1";shortTE="F";uid="8413f96b-e277-4c49-be5a-2c6fb295ec03"
CM035051.1	RepeatMasker	DNA/hAT	32222659	32222880	1861	+	.	ID="RND-5_FAMILY-2264";Tend="6935";Tstart="6713";shortTE="F";uid="c1a50223-529a-49dd-a1dd-e3f9697cae9e"
CM035051.1	RepeatMasker	Retroposon?	26254592	26254925	637	+	.	ID="RND-4_FAMILY-187";Tend="1237";Tstart="892";shortTE="F";uid="b2d42bd6-29c1-4326-8842-68427c735c3b"
CM035051.1	RepeatMasker	DNA/hAT-hAT19	77482868	77483601	3744	+	.	ID="RND-5_FAMILY-3297";Tend="1645";Tstart="944";shortTE="F";uid="8dcda845-f599-4129-b9bb-317fe002ee8d"
CM035051.1	RepeatMasker	Retroposon?	34725025	34725264	438	+	.	ID="SINE2-1_AP";Tend="814";Tstart="575";shortTE="F";uid="6760dc2f-d1fb-475e-b473-0c518409d78f"
CM035051.1	RepeatMasker	DNA	89351203	89351622	2762	+	.	ID="rnd-1_family-196";Tend="819";Tstart="483";shortTE="F";uid="31ec076a-bb41-4a5d-b93d-c87d08acc71e"
CM035051.1	RepeatMasker	DNA	1166285	1166505	690	+	.	ID="RND-5_FAMILY-1720";Tend="1608";Tstart="1369";shortTE="F";uid="509ea09b-c814-4f89-a901-a7746da1826b"
CM035051.1	RepeatMasker	DNA	88326748	88327223	1108	+	.	ID="DNA4-2_AP";Tend="769";Tstart="305";shortTE="F";uid="e3dcb226-185c-48e3-83c5-adca103a8137"
CM035051.1	RepeatMasker	DNA/MULE-NOF	64961315	64961438	421	+	.	ID="RND-6_FAMILY-5519";Tend="552";Tstart="429";shortTE="F";uid="b42048e8-0f99-4df8-9eb3-56221fd9bac7"
CM035051.1	RepeatMasker	Retroposon?	28863782	28864216	693	+	.	ID="RND-6_FAMILY-2587";Tend="1180";Tstart="728";shortTE="F";uid="e47574d3-8a08-480d-967d-68e19777aadc"
CM035051.1	RepeatMasker	DNA/Maverick	81226007	81226468	579	+	.	ID="rnd-6_family-2816";Tend="1558";Tstart="1237";shortTE="F";uid="c8762d72-8cbe-44a8-9a0d-6a2e4fd9dc23"
CM035051.1	RepeatMasker	Retroposon?	37498153	37498624	1743	+	.	ID="RND-6_FAMILY-2587";Tend="1245";Tstart="744";shortTE="F";uid="7f5c0e1e-413a-4934-b93b-9d75579553e8"
CM035051.1	RepeatMasker	Retroposon?	18762664	18762920	594	+	.	ID="RND-6_FAMILY-2587";Tend="1183";Tstart="955";shortTE="F";uid="80b03873-566b-4692-9be9-f96ebc6c9eaf"
CM035051.1	RepeatMasker	DNA/MULE-MuDR	51480431	51480532	557	+	.	ID="RND-6_FAMILY-3678";Tend="789";Tstart="695";shortTE="F";uid="6f4d526e-d055-4cec-a9dc-bdb35856c427"
CM035051.1	RepeatMasker	DNA/TcMar-m44	14872882	14873008	648	+	.	ID="DNAX-7B_AP";Tend="142";Tstart="15";shortTE="F";uid="1ea54f55-30ee-42cf-92b7-e2af9e7a6b3c"
CM035051.1	RepeatMasker	DNA/hAT?	14889453	14889567	718	+	.	ID="DNA8-60_AP";Tend="911";Tstart="804";shortTE="F";uid="9a423c78-0b11-4e75-a3b2-8be636feaea3"
CM035051.1	RepeatMasker	DNA	27414932	27415324	996	+	.	ID="DNA4-2_AP";Tend="414";Tstart="1";shortTE="F";uid="a0d685d6-107f-4e32-b806-c0fec008ba9b"
CM035051.1	RepeatMasker	DNA/Kolobok-E	37006710	37006998	560	+	.	ID="KOLOBOKE-2_AP";Tend="1422";Tstart="1122";shortTE="F";uid="485029d6-942c-46e6-9609-aa80e5f20816"
CM035051.1	RepeatMasker	LINE/I-Jockey	41424930	41425063	428	+	.	ID="RND-6_FAMILY-1446";Tend="551";Tstart="425";shortTE="F";uid="85b2f542-150a-448d-aae5-42cfc8e9ee31"
CM035051.1	RepeatMasker	DNA	41132897	41133138	403	+	.	ID="dna2-2_ap";Tend="699";Tstart="471";shortTE="F";uid="e8ba3df2-59c9-400f-af6b-6db6b16b27a1"
CM035051.1	RepeatMasker	Retroposon?	28921607	28921715	537	+	.	ID="SINE2-2_AP";Tend="1949";Tstart="1839";shortTE="F";uid="8b2cf8b7-ed7d-4d42-85f0-8eabf4a2020e"
CM035051.1	RepeatMasker	DNA	87954951	87955210	1141	+	.	ID="TTAA4B_AP";Tend="430";Tstart="165";shortTE="F";uid="8d046de8-2b36-4b8c-b13f-745416d5ddf4"
CM035051.1	RepeatMasker	Retroposon?	7958537	7959047	887	+	.	ID="RND-6_FAMILY-2587";Tend="1270";Tstart="754";shortTE="F";uid="ddf1c667-7b9e-4935-aae0-52eda8356bd8"
CM035051.1	RepeatMasker	DNA/MULE-MuDR	73145382	73146289	3685	+	.	ID="MUDR2X_AP";Tend="1221";Tstart="320";shortTE="F";uid="fbfaca5b-bdcf-486a-b442-4ed97d1113f7"
CM035051.1	RepeatMasker	Unknown	8678681	8682262	31532	+	.	ID="RND-1_FAMILY-165";Tend="4288";Tstart="702";shortTE="F";uid="56e1145b-419f-4e78-8305-b77278de2f75"
CM035051.1	RepeatMasker	Retroposon?	11522321	11522681	2068	+	.	ID="RND-6_FAMILY-6697";Tend="3359";Tstart="3012";shortTE="F";uid="51dd5177-d95d-4504-9757-6a96256fa637"
CM035051.1	RepeatMasker	DNA/TcMar-Mariner	57123136	57123434	1679	+	.	ID="RND-6_FAMILY-264";Tend="1277";Tstart="954";shortTE="F";uid="4eba56eb-d128-490c-b326-2d6ab4b7e41c"
CM035051.1	RepeatMasker	DNA/TcMar-Pogo	46556242	46556797	1304	+	.	ID="RND-6_FAMILY-5371";Tend="1507";Tstart="937";shortTE="F";uid="d5962c5d-2ba2-4566-bf73-24837bd528e4"
CM035051.1	RepeatMasker	Retroposon?	36979356	36979480	686	+	.	ID="RND-6_FAMILY-6697";Tend="3335";Tstart="3214";shortTE="F";uid="bfdf5768-a7c6-4229-8409-f158217b05de"
CM035051.1	RepeatMasker	Unknown	77160228	77160832	1492	+	.	ID="RND-6_FAMILY-2365";Tend="3163";Tstart="2580";shortTE="F";uid="48b4b44b-0b3b-4b04-8a2e-49eba3e6c82c"
CM035051.1	RepeatMasker	DNA	38308851	38308994	415	+	.	ID="TTAA24_AP";Tend="137";Tstart="6";shortTE="F";uid="42ff4fc4-ff25-46fc-9b15-42347d3522f0"
CM035051.1	RepeatMasker	Unknown	75363001	75363419	1812	+	.	ID="RND-1_FAMILY-35";Tend="1299";Tstart="901";shortTE="F";uid="1bf1b96b-c0df-435b-9fea-63cff3b59979"
CM035051.1	RepeatMasker	Retroposon?	1222958	1223383	2031	+	.	ID="RND-6_FAMILY-2587";Tend="1196";Tstart="755";shortTE="F";uid="880ff3ee-63f7-49f7-9333-8f2d0cf9f761"
CM035051.1	RepeatMasker	Unknown	10061304	10061436	769	+	.	ID="RND-6_FAMILY-5232";Tend="2267";Tstart="2133";shortTE="F";uid="542140df-d81e-4b19-97f0-1acbb1f25503"
CM035051.1	RepeatMasker	DNA/Ginger-1	43128154	43129510	2003	+	.	ID="RND-6_FAMILY-6119";TEgroup="ctg_1%7CRND-6_FAMILY-6119%7C79";Tend="2322";Tstart="710";shortTE="F";uid="a9e0b69b-ef6f-4d03-b1f8-31ab75ace510"
CM035051.1	RepeatMasker	DNA/Kolobok-T2	24688737	24688891	403	+	.	ID="REP-4_PBA";Tend="655";Tstart="498";shortTE="F";uid="52935b88-9cc2-475d-81a4-e6a694e65e8c"
CM035051.1	RepeatMasker	DNA/Ginger-1	78429035	78429477	2686	+	.	ID="RND-6_FAMILY-501";Tend="1273";Tstart="828";shortTE="F";uid="7232d317-d6ce-41e0-8814-067eda881ffb"
CM035051.1	RepeatMasker	DNA	54394053	54394398	470	+	.	ID="TTAA2D_AP";Tend="409";Tstart="56";shortTE="F";uid="9e565b9e-146c-4aaf-8784-9e971750d613"
CM035051.1	RepeatMasker	DNA	57501320	57501475	1308	+	.	ID="RND-6_FAMILY-4504";Tend="1944";Tstart="1787";shortTE="F";uid="b1a9a625-bae8-4c93-8d40-13463eb28f76"
CM035051.1	RepeatMasker	LTR/Pao	73189415	73189954	3891	+	.	ID="RND-6_FAMILY-11904";Tend="1353";Tstart="780";shortTE="F";uid="32ef7ebc-07ad-4e41-b67c-206b9eed5c24"
CM035051.1	RepeatMasker	DNA/Sola-1	86314152	86314754	3029	+	.	ID="RND-5_FAMILY-702";Tend="1573";Tstart="980";shortTE="F";uid="73df6017-aa71-434d-9ca6-cb016db179d9"
CM035051.1	RepeatMasker	Retroposon?	44574245	44575017	401	+	.	ID="RND-4_FAMILY-187";TEgroup="ctg_1%7CRND-4_FAMILY-187%7C33";Tend="1651";Tstart="698";shortTE="F";uid="6a0d7884-0c54-459a-8e69-68330a31ef10"
CM035051.1	RepeatMasker	Unknown	1227230	1227410	729	+	.	ID="RND-6_FAMILY-1938";Tend="1603";Tstart="1402";shortTE="F";uid="8616e347-8e09-4d2d-a39c-543f194bfcc5"
CM035051.1	RepeatMasker	DNA/Ginger-1	33857987	33859498	3222	+	.	ID="RND-6_FAMILY-6119";TEgroup="ctg_1%7CRND-6_FAMILY-6119%7C59";Tend="2313";Tstart="706";shortTE="F";uid="7d9481c5-a894-4920-985a-86b8a52c4073"
CM035051.1	RepeatMasker	Retroposon?	78010902	78011439	438	+	.	ID="SINE2-2_AP";Tend="561";Tstart="1";shortTE="F";uid="e2811a06-996b-4d3c-9993-72930a0158fb"
CM035051.1	RepeatMasker	DNA/PiggyBac	83864311	83864667	652	+	.	ID="NPIGGYBAC-6_HMEL";Tend="684";Tstart="340";shortTE="F";uid="59fb01ac-df0d-4f19-926e-ef8d07e5bd51"
CM035051.1	RepeatMasker	DNA/MULE-MuDR	3858003	3858335	921	+	.	ID="MUDR8X_AP";Tend="1524";Tstart="1196";shortTE="F";uid="8f912417-3822-4a38-b61d-cf912d0b0140"
CM035051.1	RepeatMasker	Retroposon?	71487421	71487959	479	+	.	ID="SINE2-1_AP";Tend="1370";Tstart="864";shortTE="F";uid="458cd458-0a39-4bdc-91a0-a03e2b630e94"
CM035051.1	RepeatMasker	DNA	78502655	78502838	643	+	.	ID="DNA4-2_AP";Tend="765";Tstart="564";shortTE="F";uid="84fab774-10de-45bd-b5cb-ef829b746378"
CM035051.1	RepeatMasker	DNA	88996016	88997484	10717	+	.	ID="RND-5_FAMILY-2263";Tend="3634";Tstart="2180";shortTE="F";uid="9bd86134-bfbe-48a0-8888-3fa13cf24348"
CM035051.1	RepeatMasker	DNA/hAT-Charlie	13823399	13823575	794	+	.	ID="DNA8-34_AP";Tend="194";Tstart="17";shortTE="F";uid="8c2e651f-beb5-435c-803e-c71ee46345a1"
CM035051.1	RepeatMasker	Retroposon?	55193045	55193963	5846	+	.	ID="SINE2-2_AP";Tend="1864";Tstart="1";shortTE="F";uid="7dedf944-114f-4f0f-a2d8-0c6bd634d413"
CM035051.1	RepeatMasker	DNA/hAT-Tip100	81400008	81400169	703	+	.	ID="RND-1_FAMILY-88";Tend="1146";Tstart="979";shortTE="F";uid="ddc2cf06-6be8-4aa3-8408-fd96f49842b7"
CM035051.1	RepeatMasker	DNA/Ginger-1	78291958	78293656	7717	+	.	ID="RND-6_FAMILY-6119";Tend="2315";Tstart="706";shortTE="F";uid="886ac5ac-6f88-4c73-8542-b9e93031d87d"
CM035051.1	RepeatMasker	Unknown	44428740	44429302	4763	+	.	ID="RND-1_FAMILY-107";Tend="1473";Tstart="880";shortTE="F";uid="714e8446-7a8d-49e7-b61c-fb7dde06dd71"
CM035051.1	RepeatMasker	RC/Helitron	73414112	73414480	2116	+	.	ID="RND-5_FAMILY-9493";Tend="1363";Tstart="986";shortTE="F";uid="0a36d654-954e-4987-8def-89fd9a4f2719"
CM035051.1	RepeatMasker	DNA	67293045	67293207	428	+	.	ID="DNA4-3_AP";Tend="177";Tstart="6";shortTE="F";uid="7c19d7b7-65d1-4ac4-ba5e-393ce6d1846d"
CM035051.1	RepeatMasker	DNA/MULE-MuDR	84336250	84336713	3398	+	.	ID="RND-6_FAMILY-1736";Tend="757";Tstart="290";shortTE="F";uid="57719bda-4fe8-4ce3-993d-c2ff7f5d0b75"
CM035051.1	RepeatMasker	DNA	31718227	31718761	448	+	.	ID="dna2-2_ap";Tend="594";Tstart="81";shortTE="F";uid="3ae47c0b-6607-446b-b5d8-ed46fa95465d"
CM035051.1	RepeatMasker	DNA	6160925	6161495	2215	+	.	ID="RND-6_FAMILY-12351";Tend="1425";Tstart="952";shortTE="F";uid="abb510e8-21e2-47fe-bf14-cb6d681fb6e3"
CM035051.1	RepeatMasker	Unknown	53829589	53830056	3410	+	.	ID="RND-6_FAMILY-5373";Tend="1440";Tstart="929";shortTE="F";uid="fe8770ad-9b62-4db2-a797-5ca161fe8076"
CM035051.1	RepeatMasker	Retroposon?	78042121	78042874	2074	+	.	ID="RND-4_FAMILY-187";Tend="1642";Tstart="909";shortTE="F";uid="dc16b2c0-0fb0-4931-8d67-5f5a989d0933"
CM035051.1	RepeatMasker	DNA	33829104	33829344	529	+	.	ID="ttaa3c_ap";Tend="425";Tstart="192";shortTE="F";uid="bf4b243e-7700-4e7c-a8ce-4463ad50f994"
CM035051.1	RepeatMasker	DNA/hAT	46637657	46638519	1418	+	.	ID="RND-5_FAMILY-2264";Tend="6500";Tstart="5543";shortTE="F";uid="c60a4c7c-e335-4808-bf28-760362f2a85c"
CM035051.1	RepeatMasker	DNA	43430450	43430958	796	+	.	ID="DNA4-2_AP";Tend="560";Tstart="1";shortTE="F";uid="0c01dd29-433c-4cfb-8ced-ae887af09718"
CM035051.1	RepeatMasker	DNA/Ginger-1	78241230	78241716	2924	+	.	ID="RND-6_FAMILY-501";Tend="1405";Tstart="926";shortTE="F";uid="910c3204-1265-4cad-8a3e-f49d11bc4129"
CM035051.1	RepeatMasker	DNA	77272968	77273285	576	+	.	ID="DNA4-3_AP";Tend="570";Tstart="238";shortTE="F";uid="5af8e6a5-8a16-4444-ab5f-1470961dfc57"
CM035051.1	RepeatMasker	DNA/MULE-NOF	9280198	9280413	837	+	.	ID="RND-6_FAMILY-5519";Tend="654";Tstart="431";shortTE="F";uid="4389aa73-cdb9-4c40-8f8b-08df0359280c"
CM035051.1	RepeatMasker	DNA	26567481	26567887	1826	+	.	ID="TTAA2C_AP";Tend="423";Tstart="1";shortTE="F";uid="1896b15a-8e09-4f6e-b6fd-7b3a43933493"
CM035051.1	RepeatMasker	DNA/hAT?	5300801	5300936	622	+	.	ID="DNA8-60_AP";Tend="226";Tstart="83";shortTE="F";uid="8de38b89-9c01-4f01-8183-ef048dc82529"
CM035051.1	RepeatMasker	DNA/hAT-Charlie	66111578	66111837	1209	+	.	ID="RND-1_FAMILY-78";Tend="1204";Tstart="952";shortTE="F";uid="db0e92a2-33a6-46f4-b0c0-c07402220cc2"
CM035051.1	RepeatMasker	Retroposon?	57937759	57938410	3839	+	.	ID="RND-6_FAMILY-2587";Tend="1510";Tstart="858";shortTE="F";uid="429bc047-44d0-444f-9d89-8324d7962bd8"
CM035051.1	RepeatMasker	Retroposon?	11806114	11806596	600	+	.	ID="SINE2-1_AP";Tend="1463";Tstart="926";shortTE="F";uid="5e2ffb64-f2fe-4b66-bdaa-2b12bc2fcb44"
CM035051.1	RepeatMasker	DNA/hAT-hAT19	8189868	8190084	563	+	.	ID="DNA8-74_AP";Tend="902";Tstart="654";shortTE="F";uid="6fde0eb5-7874-4851-95a6-e70d92146134"
CM035051.1	RepeatMasker	RC/Helitron	20471290	20471554	1613	+	.	ID="RND-5_FAMILY-1869";Tend="3314";Tstart="3065";shortTE="F";uid="9a71d4c0-4b92-42c9-b229-c9692cb35ed1"
CM035051.1	RepeatMasker	Unknown	68627115	68627474	856	+	.	ID="RND-5_FAMILY-435";Tend="1454";Tstart="1127";shortTE="F";uid="4b31b86d-dd6e-45e0-9e52-7ac39d8055b7"
CM035051.1	RepeatMasker	DNA/hAT-Tip100	14854607	14854738	727	+	.	ID="DNA8-113_AP";Tend="176";Tstart="44";shortTE="F";uid="1774255d-b302-4659-a935-be0709fb442a"
CM035051.1	RepeatMasker	DNA	65916899	65917601	1512	+	.	ID="DNA4-2_AP";Tend="768";Tstart="32";shortTE="F";uid="dcfa1f2e-bc43-4f6d-bd54-f19b1149375e"
CM035051.1	RepeatMasker	DNA/MULE-MuDR	24566653	24566999	2595	+	.	ID="RND-6_FAMILY-2076";Tend="1130";Tstart="787";shortTE="F";uid="2c830bf5-c41f-44ce-8d04-7c3574fc4430"
CM035051.1	RepeatMasker	LTR/Gypsy	61948965	61951501	13691	+	.	ID="RND-6_FAMILY-3686";Tend="2840";Tstart="462";shortTE="F";uid="969951da-095a-4c3d-a461-c45f4024d3e0"
CM035051.1	RepeatMasker	DNA	55128098	55128461	1816	+	.	ID="TTAA11_AP";Tend="374";Tstart="1";shortTE="F";uid="bd539bbe-936d-41ed-b5b6-a54a0d62efc1"
CM035051.1	RepeatMasker	DNA/Kolobok-T2	66163634	66163749	414	+	.	ID="REP-4_PBA";Tend="592";Tstart="478";shortTE="F";uid="85e8c47d-2557-4b93-bfb6-187dfe5dda98"
CM035051.1	RepeatMasker	Retroposon?	42490244	42490587	2228	+	.	ID="RND-6_FAMILY-6697";Tend="3380";Tstart="3034";shortTE="F";uid="14249133-7966-44e6-adc2-b4d2a23c606c"
CM035051.1	RepeatMasker	Unknown	33066969	33067713	2198	+	.	ID="RND-6_FAMILY-9327";Tend="1747";Tstart="877";shortTE="F";uid="eff3b006-67ab-447b-a2ad-70e30a470ad1"
CM035051.1	RepeatMasker	DNA/hAT-hAT19	74801173	74801439	503	+	.	ID="DNA8-52B_AP";Tend="307";Tstart="1";shortTE="F";uid="c8b7f6f9-7192-46d8-ae1e-bb36acfc9901"
CM035051.1	RepeatMasker	Unknown	51319148	51319940	2070	+	.	ID="RND-6_FAMILY-1399";Tend="1805";Tstart="957";shortTE="F";uid="d3ad8f10-eddc-4a4f-8f38-d79490efa05c"
CM035051.1	RepeatMasker	DNA	11121853	11122174	841	+	.	ID="DNA4-2_AP";Tend="339";Tstart="1";shortTE="F";uid="f51e4ef4-9fae-444b-bf5a-2a359d08a30a"
CM035051.1	RepeatMasker	Unknown	73998849	73999226	702	+	.	ID="RND-5_FAMILY-1880";Tend="1393";Tstart="997";shortTE="F";uid="e3bce078-7ca9-4a27-89ba-58fdfa66a508"
CM035051.1	RepeatMasker	DNA/Ginger-1	65249031	65249228	1249	+	.	ID="RND-6_FAMILY-6119";Tend="1917";Tstart="1720";shortTE="F";uid="2ebdb981-67be-4ece-a8cc-4644b40c81aa"
CM035051.1	RepeatMasker	DNA/Ginger-1	14332096	14332271	935	+	.	ID="RND-6_FAMILY-6119";Tend="1923";Tstart="1748";shortTE="F";uid="197a5c10-93a7-455d-bb84-9e1a5f6651ea"
CM035051.1	RepeatMasker	DNA	59685659	59686071	2870	+	.	ID="TTAA22_AP";Tend="435";Tstart="1";shortTE="F";uid="e436a776-5c99-413d-a126-18bf7b5163fe"
CM035051.1	RepeatMasker	Unknown	87400978	87401223	442	+	.	ID="RND-1_FAMILY-73";Tend="1344";Tstart="1085";shortTE="F";uid="6ac9b4c3-b13e-46fb-a1ea-7e4b70e5a3f3"
CM035051.1	RepeatMasker	Unknown	52115801	52115933	1070	+	.	ID="RND-6_FAMILY-21842";Tend="1150";Tstart="1018";shortTE="F";uid="f1cd7f69-fb56-4b8d-87fc-db9925ed1c20"
CM035051.1	RepeatMasker	DNA	72457834	72458246	1544	+	.	ID="DNA4-2_AP";Tend="755";Tstart="366";shortTE="F";uid="a8ff68c7-1292-4277-88e2-b238b9e46838"
CM035051.1	RepeatMasker	Unknown	23495725	23495837	415	+	.	ID="RND-6_FAMILY-1718";Tend="1349";Tstart="1246";shortTE="F";uid="893e195a-8644-4d37-b387-c0608f1b89e5"
CM035051.1	RepeatMasker	DNA/MULE-MuDR	85748347	85748965	4762	+	.	ID="RND-6_FAMILY-10071";Tend="1560";Tstart="943";shortTE="F";uid="b7c0e243-bcb2-4f43-9afb-5cf3319bde68"
CM035051.1	RepeatMasker	DNA/Ginger-1	68154527	68155289	665	+	.	ID="RND-6_FAMILY-6119";Tend="1435";Tstart="706";shortTE="F";uid="9d5442f7-425a-431d-9d42-993fda54a5a1"
CM035051.1	RepeatMasker	Unknown	80115159	80115764	2808	+	.	ID="RND-5_FAMILY-8695";Tend="1390";Tstart="782";shortTE="F";uid="be3d21a9-090e-406c-95cf-6a4d5ed2fe3a"
CM035051.1	RepeatMasker	DNA	87545469	87545875	973	+	.	ID="TTAA2C_AP";Tend="423";Tstart="2";shortTE="F";uid="aeab6e5a-71ed-4028-97cc-065fc98543dc"
CM035051.1	RepeatMasker	DNA/Kolobok-E	58787151	58787412	560	+	.	ID="KOLOBOKE-2_AP";Tend="1364";Tstart="1121";shortTE="F";uid="cc03e8b6-d5c5-4b8d-a948-f9d2f531293f"
CM035051.1	RepeatMasker	Unknown	18963422	18963913	3089	+	.	ID="RND-1_FAMILY-53";Tend="1793";Tstart="1312";shortTE="F";uid="bf65bc28-be42-4e6c-98ab-1b73fe94a1de"
CM035051.1	RepeatMasker	LTR/Gypsy	2124513	2124682	503	+	.	ID="RND-6_FAMILY-391";Tend="1113";Tstart="924";shortTE="F";uid="7ecc0c40-849a-403b-935d-87268b07af5e"
CM035051.1	RepeatMasker	Retroposon?	33615643	33617003	2028	+	.	ID="RND-4_FAMILY-187";Tend="1649";Tstart="231";shortTE="F";uid="becede18-dd7d-4745-bc3a-15493d72112a"
CM035051.1	RepeatMasker	DNA	3193418	3193530	509	+	.	ID="TTAA8_AP";Tend="433";Tstart="312";shortTE="F";uid="d3d57211-cf74-437a-a6a5-728ccb93580d"
CM035051.1	RepeatMasker	DNA/hAT-Ac	13802318	13802991	543	+	.	ID="HOMO3";Tend="1261";Tstart="596";shortTE="F";uid="88d6b50b-ac7f-4ec6-89cb-6ba4492502e0"
CM035051.1	RepeatMasker	Retroposon?	88754523	88754849	2144	+	.	ID="RND-6_FAMILY-6697";Tend="3380";Tstart="3050";shortTE="F";uid="96a23be3-0f29-41bf-a415-81ce3eea87e9"
CM035051.1	RepeatMasker	DNA	25823714	25824000	431	+	.	ID="DNA4-3_AP";Tend="592";Tstart="285";shortTE="F";uid="c6a2614c-7609-4f4c-b0d9-366136f518ca"
CM035051.1	RepeatMasker	DNA/Kolobok-E	40243600	40243878	823	+	.	ID="RND-6_FAMILY-4559";Tend="2726";Tstart="2449";shortTE="F";uid="cee76bfa-fe74-4cf2-aea0-1e2007ca7cf1"
CM035051.1	RepeatMasker	DNA	58491031	58491297	1047	+	.	ID="TTAA8_AP";Tend="438";Tstart="155";shortTE="F";uid="bc9e4c63-a715-498c-8c72-4cebc1f2c9ea"
CM035051.1	RepeatMasker	Unknown	11281163	11281537	2250	+	.	ID="RND-5_FAMILY-2290";Tend="1296";Tstart="899";shortTE="F";uid="7861afe8-5b71-499b-aa72-d66ae969e5ac"
CM035051.1	RepeatMasker	DNA/hAT-hAT19	38970010	38970282	605	+	.	ID="HAT-N7_AP";Tend="373";Tstart="100";shortTE="F";uid="3dbffed8-5a5b-4d26-b636-0f1735c99934"
CM035051.1	RepeatMasker	DNA/hAT-hAT19	22485672	22486040	1346	+	.	ID="HAT-N12_AP";Tend="412";Tstart="1";shortTE="F";uid="5c2c3119-a060-49b4-81ef-1c8d7b46c499"
CM035051.1	RepeatMasker	Retroposon?	32968929	32969692	1585	+	.	ID="RND-4_FAMILY-187";Tend="1571";Tstart="611";shortTE="F";uid="b5449ebb-285c-4e71-bded-befcd6847a1c"
CM035051.1	RepeatMasker	DNA/hAT-Tip100	13579275	13579443	1260	+	.	ID="RND-1_FAMILY-88";Tend="1145";Tstart="978";shortTE="F";uid="be9fb463-7200-48e9-ab80-3a60cad7079a"
CM035051.1	RepeatMasker	Retroposon?	22914593	22914990	686	+	.	ID="RND-4_FAMILY-187";Tend="1035";Tstart="669";shortTE="F";uid="cf6cf17e-23f7-4d94-adaa-d2e2a92c22e8"
CM035051.1	RepeatMasker	DNA/MULE-MuDR	11388241	11388416	1099	+	.	ID="RND-6_FAMILY-3281";Tend="1161";Tstart="980";shortTE="F";uid="b7ddd7e8-8dcd-4757-8f18-0bb6750b3a9e"
CM035051.1	RepeatMasker	DNA/Ginger-1	16513423	16514552	3092	+	.	ID="rnd-6_family-6119";Tend="2387";Tstart="703";shortTE="F";uid="6247a9a8-d671-49c1-9819-0913a1419424"
CM035051.1	RepeatMasker	DNA	80102279	80102443	495	+	.	ID="TTAA22_AP";Tend="162";Tstart="1";shortTE="F";uid="6892119a-5f18-46ba-81d4-bced8c7f4bf0"
CM035051.1	RepeatMasker	DNA	75877825	75878282	548	+	.	ID="DNA4-3_AP";Tend="599";Tstart="159";shortTE="F";uid="32fa6108-efc0-494d-b02e-48c109264001"
CM035051.1	RepeatMasker	DNA/hAT-Tip100	24886909	24887096	1345	+	.	ID="RND-1_FAMILY-151";Tend="1159";Tstart="969";shortTE="F";uid="b892ad88-4774-4ecd-88e4-4e56d8a40ddd"
CM035051.1	RepeatMasker	DNA	42236150	42236352	1115	+	.	ID="TTAA5_AP";Tend="442";Tstart="234";shortTE="F";uid="6b6d3448-2759-4c81-a497-61b8e490703e"
CM035051.1	RepeatMasker	RC/Helitron	3342410	3342920	4261	+	.	ID="RND-1_FAMILY-7";Tend="2697";Tstart="2189";shortTE="F";uid="f106ca7a-7099-48e0-9694-82d79ce764db"
CM035051.1	RepeatMasker	DNA/TcMar-Tc1	67156569	67156799	474	+	.	ID="RND-6_FAMILY-7978";Tend="1313";Tstart="1104";shortTE="F";uid="583481d6-df3e-4dd7-8939-830237fbd143"
CM035051.1	RepeatMasker	Unknown	79348244	79348778	2460	+	.	ID="RND-5_FAMILY-8695";Tend="1384";Tstart="847";shortTE="F";uid="530acea7-8df2-4668-8905-94f31e55c714"
CM035051.1	RepeatMasker	DNA/hAT-Charlie	11962277	11962433	542	+	.	ID="DNA8-34_AP";Tend="194";Tstart="1";shortTE="F";uid="ef201bfa-785a-4d44-b04b-8a5c65d32ce5"
CM035051.1	RepeatMasker	DNA	45212992	45213413	1529	+	.	ID="DNA-TTAA-1_AP";Tend="423";Tstart="1";shortTE="F";uid="f3f317d3-85d8-4981-8232-cfb0e5e27664"
CM035051.1	RepeatMasker	DNA	3587444	3587822	630	+	.	ID="DNA4-2_AP";Tend="410";Tstart="1";shortTE="F";uid="4eaac41a-4acb-47a7-845c-777513b421bc"
CM035051.1	RepeatMasker	DNA	43410485	43410872	1192	+	.	ID="DNA4-2_AP";Tend="769";Tstart="393";shortTE="F";uid="73625b14-e5e2-4a2f-b362-02b1e8602d81"
CM035051.1	RepeatMasker	DNA/Ginger-1	22672707	22672906	817	+	.	ID="RND-6_FAMILY-6119";Tend="2313";Tstart="2128";shortTE="F";uid="f20836b0-d662-43e2-8bac-d8c3e55a03b9"
CM035051.1	RepeatMasker	DNA	67577597	67578182	1313	+	.	ID="dna4-2_ap";Tend="749";Tstart="163";shortTE="F";uid="05565365-e5a5-46d9-88a3-f1eabf764092"
CM035051.1	RepeatMasker	LINE/CR1	9090782	9091068	444	+	.	ID="CR1-8_DTA";Tend="3526";Tstart="3243";shortTE="F";uid="2b321a17-66c7-4960-8e50-3bc41ab34721"
CM035051.1	RepeatMasker	DNA	10075414	10077247	11585	+	.	ID="RND-6_FAMILY-23103";Tend="2646";Tstart="891";shortTE="F";uid="fc71f058-d1f7-434d-b333-18ba74272fdd"
CM035051.1	RepeatMasker	DNA	13459536	13459684	983	+	.	ID="RND-6_FAMILY-1788";Tend="1330";Tstart="1185";shortTE="F";uid="5d35874e-572b-4856-afbd-199cdb8a0601"
CM035051.1	RepeatMasker	DNA	4904316	4904583	1268	+	.	ID="TTAA2C_AP";Tend="263";Tstart="2";shortTE="F";uid="f1c9f859-a46d-4ef9-8cba-2082defcb6ee"
CM035051.1	RepeatMasker	LTR/Gypsy	11153632	11154494	2375	+	.	ID="RND-6_FAMILY-2006";TEgroup="ctg_1%7CRND-6_FAMILY-2006%7C2";Tend="1751";Tstart="721";shortTE="F";uid="30d6bd14-5891-4697-98d9-9ea56a1a039b"
CM035051.1	RepeatMasker	Unknown	11070252	11070890	3641	+	.	ID="RND-1_FAMILY-30";Tend="1595";Tstart="885";shortTE="F";uid="996702b1-cdca-40c2-92dd-e74f567ae28c"
CM035051.1	RepeatMasker	DNA/Ginger-1	55096600	55096819	1369	+	.	ID="RND-6_FAMILY-6119";Tend="2266";Tstart="2048";shortTE="F";uid="5b2ce55c-7105-4f08-87c8-20791d6c5a29"
CM035051.1	RepeatMasker	DNA/TcMar-Tc1	11482183	11482384	894	+	.	ID="RND-1_FAMILY-36";Tend="1108";Tstart="910";shortTE="F";uid="65cbad76-73ea-4ec7-a043-0fa1cff9d237"
CM035051.1	RepeatMasker	DNA/hAT-hAT19	43299753	43300571	2351	+	.	ID="RND-6_FAMILY-12223";Tend="1509";Tstart="765";shortTE="F";uid="a5e8e854-ddf1-4708-8ace-a25c781ae606"
CM035051.1	RepeatMasker	DNA	67569778	67569979	608	+	.	ID="ttaa3c_ap";Tend="396";Tstart="203";shortTE="F";uid="8706ecb4-bb20-471b-858e-3c3c21ad9e50"
CM035051.1	RepeatMasker	Unknown	86756488	86757422	797	+	.	ID="RND-6_FAMILY-37306";Tend="1932";Tstart="995";shortTE="F";uid="c857b72b-34c3-46c0-bcaf-ebb0fa5ba988"
CM035051.1	RepeatMasker	Unknown	47086035	47086189	708	+	.	ID="RND-5_FAMILY-162";Tend="3152";Tstart="3001";shortTE="F";uid="a0fda43b-e4cf-4990-9438-40826114268c"
CM035051.1	RepeatMasker	DNA	74657361	74658081	704	+	.	ID="DNA4-2_AP";Tend="688";Tstart="1";shortTE="F";uid="00d191b5-a948-4718-b439-a333b7db08b1"
CM035051.1	RepeatMasker	Unknown	37531251	37531557	1801	+	.	ID="RND-6_FAMILY-5174";Tend="1402";Tstart="1039";shortTE="F";uid="c65ad3e5-6c8b-4a88-b123-41953160a1ea"
CM035051.1	RepeatMasker	Unknown	51394624	51394794	1367	+	.	ID="RND-5_FAMILY-1849";Tend="1345";Tstart="1175";shortTE="F";uid="986434fb-0a91-4d01-ac2c-d10db3a09745"
CM035051.1	RepeatMasker	DNA	7539403	7539659	431	+	.	ID="DNA4-3_AP";Tend="426";Tstart="188";shortTE="F";uid="73723864-e8f0-46fd-bb66-0b2d3073d28b"
CM035051.1	RepeatMasker	DNA/Ginger-1	86913096	86913764	3123	+	.	ID="RND-6_FAMILY-6119";Tend="2244";Tstart="1548";shortTE="F";uid="0ddbfe8a-ab38-489e-9956-314b21e6a980"
CM035051.1	RepeatMasker	RC/Helitron	69399132	69399269	675	+	.	ID="RND-5_FAMILY-9493";Tend="1379";Tstart="1241";shortTE="F";uid="d6192a4c-cfaa-4f6e-8c98-31ab339f01fb"
CM035051.1	RepeatMasker	Unknown	33504298	33504678	1326	+	.	ID="RND-1_FAMILY-207";Tend="1517";Tstart="1144";shortTE="F";uid="5bb88ff2-9bd4-4d39-8092-577926264421"
CM035051.1	RepeatMasker	Retroposon?	23616127	23616294	574	+	.	ID="RND-4_FAMILY-187";Tend="1670";Tstart="1500";shortTE="F";uid="89595165-4f89-4c5f-b4a7-c55fdcaf124a"
CM035051.1	RepeatMasker	RC/Helitron	47580624	47580782	468	+	.	ID="HELITRON-2_LDOR";Tend="1046";Tstart="885";shortTE="F";uid="866c6656-c0ed-40b6-bb11-be4cd1b14709"
CM035051.1	RepeatMasker	DNA	34457350	34457532	500	+	.	ID="DNA4-2_AP";Tend="768";Tstart="575";shortTE="F";uid="05a7cb2e-567c-4d25-93d1-60283378a30b"
CM035051.1	RepeatMasker	DNA	4632377	4632636	721	+	.	ID="ttaa3c_ap";Tend="255";Tstart="1";shortTE="F";uid="ff857673-66cb-4fbc-9cf7-e7857a6f26a1"
CM035051.1	RepeatMasker	DNA	82636735	82636955	530	+	.	ID="TTAA3_AP";Tend="428";Tstart="185";shortTE="F";uid="d4d03f31-f792-44c7-ad21-db67b4927db3"
CM035051.1	RepeatMasker	DNA	84322404	84322802	2095	+	.	ID="RND-5_FAMILY-1720";Tend="2002";Tstart="1642";shortTE="F";uid="f7395718-2ff4-40e0-8cbe-294981e0dadc"
CM035051.1	RepeatMasker	DNA	29802395	29802544	415	+	.	ID="DNA4-3_AP";Tend="637";Tstart="479";shortTE="F";uid="09b29217-1987-4474-8528-a4968fe68c95"
CM035051.1	RepeatMasker	DNA/Ginger-1	86147787	86148179	1938	+	.	ID="RND-6_FAMILY-6119";Tend="2210";Tstart="1827";shortTE="F";uid="782ee65d-f3bb-4864-8bef-6391f4ff94df"
CM035051.1	RepeatMasker	Unknown	55317862	55317993	893	+	.	ID="RND-5_FAMILY-2290";Tend="1060";Tstart="928";shortTE="F";uid="9353da3a-b958-4425-ad99-7d128cee3a6e"
CM035051.1	RepeatMasker	DNA/hAT-Tip100	88417298	88417447	891	+	.	ID="RND-5_FAMILY-6531";Tend="1147";Tstart="979";shortTE="F";uid="8f12f44d-fd21-4394-8c34-d56653a766a7"
CM035051.1	RepeatMasker	DNA	65751836	65752033	747	+	.	ID="DNA4-3_AP";Tend="327";Tstart="146";shortTE="F";uid="6f9044ce-3bf1-4258-a347-bae15b15789e"
CM035051.1	RepeatMasker	DNA/hAT-Charlie	51485918	51486107	1365	+	.	ID="RND-1_FAMILY-132";Tend="1106";Tstart="921";shortTE="F";uid="82c8996c-8be4-4539-94fa-9f50f9faf0d6"
CM035051.1	RepeatMasker	Unknown	30533558	30533664	470	+	.	ID="RND-6_FAMILY-728";TEgroup="ctg_1%7CRND-6_FAMILY-728%7C2";Tend="1500";Tstart="967";shortTE="T";uid="bf29602b-7fa6-4a3a-a070-7198c8e244d7"
CM035051.1	RepeatMasker	DNA	60522192	60522619	1783	+	.	ID="ttaa4c_ap";Tend="420";Tstart="1";shortTE="F";uid="67721162-66e0-4e4d-8390-db375776dac2"
CM035051.1	RepeatMasker	Retroposon?	18212986	18213196	770	+	.	ID="RND-4_FAMILY-187";Tend="1640";Tstart="1426";shortTE="F";uid="11184d46-2c6b-459f-b61b-23ddd7562947"
CM035051.1	RepeatMasker	DNA	68204267	68204455	479	+	.	ID="dna4-2b_ap";TEgroup="ctg_1%7Cdna4-2b_ap%7C1";Tend="157";Tstart="1";shortTE="T";uid="7c8be0b6-c483-432d-a8ee-68662095e6ae"
CM035051.1	RepeatMasker	LINE/I-Jockey	10276336	10276509	522	+	.	ID="RND-5_FAMILY-1251";Tend="1567";Tstart="1385";shortTE="F";uid="519c57f1-a509-44d6-a58b-227efc5a6c46"
CM035051.1	RepeatMasker	LINE/L2	39382778	39382934	767	+	.	ID="RND-6_FAMILY-3771";Tend="1788";Tstart="1634";shortTE="F";uid="8fda4826-e717-4861-8c97-da74d8a3182c"
CM035051.1	RepeatMasker	Unknown	32130991	32131107	696	+	.	ID="RND-5_FAMILY-2290";Tend="1049";Tstart="938";shortTE="F";uid="2535ddc7-9bbb-48f6-bad3-4931b5b49c00"
CM035051.1	RepeatMasker	Retroposon?	79189249	79189500	531	+	.	ID="RND-4_FAMILY-187";Tend="1029";Tstart="782";shortTE="F";uid="98d8317a-eb49-4645-88ad-d3fb8c0c1f73"
CM035051.1	RepeatMasker	DNA/hAT-hAT19	28381713	28382525	4758	+	.	ID="RND-5_FAMILY-3297";Tend="1704";Tstart="885";shortTE="F";uid="a2d8306f-3d8d-49f9-9855-66cb83411c73"
CM035051.1	RepeatMasker	DNA	9710340	9710464	448	+	.	ID="RND-5_FAMILY-1720";Tend="2002";Tstart="1887";shortTE="F";uid="442ef953-0981-4cbf-b541-ac41a60b87a3"
CM035051.1	RepeatMasker	DNA/TcMar-m44?	62137430	62137595	716	+	.	ID="DNA4-9C_AP";Tend="165";Tstart="1";shortTE="F";uid="5de92e52-746b-489e-9c51-114a99de5adc"
CM035051.1	RepeatMasker	DNA	40329209	40329588	1414	+	.	ID="TTAA7_AP";Tend="420";Tstart="1";shortTE="F";uid="96b70658-8bd5-4112-b688-cc8146c47fb6"
CM035051.1	RepeatMasker	DNA/hAT-Tip100	17755066	17755235	1164	+	.	ID="RND-6_FAMILY-4636";Tend="1117";Tstart="947";shortTE="F";uid="e8455d35-d0bd-402f-86d4-71e9183ccd06"
CM035051.1	RepeatMasker	DNA	71449596	71449861	666	+	.	ID="dna4-2_ap";Tend="273";Tstart="9";shortTE="F";uid="d913d073-f1b4-4076-b873-17b8219b8ff7"
CM035051.1	RepeatMasker	DNA	36630039	36630300	834	+	.	ID="DNA4-2_AP";Tend="768";Tstart="512";shortTE="F";uid="152ce5c6-8297-47bc-b57c-42f36fa87612"
CM035051.1	RepeatMasker	DNA/hAT-Tip100	18839690	18839944	1370	+	.	ID="RND-6_FAMILY-14577";Tend="1434";Tstart="1154";shortTE="F";uid="6e6de1e9-5291-46a5-ae60-0da8c8fdab51"
CM035051.1	RepeatMasker	DNA/TcMar-m44?	6189703	6189874	741	+	.	ID="dnax-4_ap";Tend="171";Tstart="2";shortTE="F";uid="0fc5e379-4532-4ab4-a0ba-a223ff6cb4c4"
CM035051.1	RepeatMasker	DNA	18777181	18777433	433	+	.	ID="dna4-2_ap";Tend="290";Tstart="25";shortTE="F";uid="9d4d8987-a7e1-48fe-86c6-90852b75dc7d"
CM035051.1	RepeatMasker	DNA	64961908	64962238	746	+	.	ID="DNA4-3_AP";Tend="496";Tstart="142";shortTE="F";uid="f59027a5-b204-43c4-aa52-7300e36177d5"
CM035051.1	RepeatMasker	DNA	5026699	5027021	609	+	.	ID="DNA4-2_AP";Tend="390";Tstart="76";shortTE="F";uid="444a08c3-ac72-49d5-96ba-5e17d1d69e06"
CM035051.1	RepeatMasker	Unknown	84306329	84306437	402	+	.	ID="RND-6_FAMILY-6053";Tend="3293";Tstart="3185";shortTE="F";uid="b49e8682-b0b4-40df-9111-c7c91910d91c"
CM035051.1	RepeatMasker	LINE/CR1	17785931	17786733	951	+	.	ID="RND-6_FAMILY-8793";Tend="1849";Tstart="1012";shortTE="F";uid="99f2e855-2f42-4a47-979a-163b5a2dade7"
CM035051.1	RepeatMasker	RC/Helitron	50765044	50765210	1248	+	.	ID="RND-1_FAMILY-170";Tend="8949";Tstart="8781";shortTE="F";uid="830f4680-f99f-49bf-9561-77cb8fdde7b7"
CM035051.1	RepeatMasker	DNA/hAT-Charlie	53707361	53707637	1215	+	.	ID="DNA8-32_AP";Tend="240";Tstart="1";shortTE="F";uid="2f37e79b-ebf3-4fdf-bda2-edd9cfcb23a7"
CM035051.1	RepeatMasker	Retroposon?	35503860	35505094	1848	+	.	ID="RND-4_FAMILY-187";Tend="1426";Tstart="463";shortTE="F";uid="50da172e-67a9-4d9a-bc49-9023104122ce"
CM035051.1	RepeatMasker	DNA	13769904	13770249	2176	+	.	ID="TTAA24_AP";Tend="656";Tstart="309";shortTE="F";uid="b60e6e6f-849c-41fe-8294-d7f58096701f"
CM035051.1	RepeatMasker	Retroposon?	46967246	46968835	12312	+	.	ID="RND-6_FAMILY-1728";Tend="2269";Tstart="211";shortTE="F";uid="27670762-31ea-4be5-ac5a-e34132954d87"
CM035051.1	RepeatMasker	DNA	81946452	81946748	441	+	.	ID="ttaa3b_ap";Tend="392";Tstart="99";shortTE="F";uid="842ce39c-386e-406e-b684-c8e6e48bcf7c"
CM035051.1	RepeatMasker	Unknown	3043790	3044101	606	+	.	ID="RND-5_FAMILY-6692";Tend="1119";Tstart="849";shortTE="F";uid="99c0373c-2092-4df4-83ac-c0245e7eb915"
CM035051.1	RepeatMasker	RC/Helitron	15062606	15062814	962	+	.	ID="RND-1_FAMILY-112";Tend="2662";Tstart="2440";shortTE="F";uid="a6c8bcf2-16a2-45aa-8f24-027d5e0205bd"
CM035051.1	RepeatMasker	LTR/Pao	55179813	55181028	620	+	.	ID="BEL-614_AA-I";Tend="6766";Tstart="4601";shortTE="F";uid="8046b521-a36f-4bfa-8110-4fe323d47edf"
CM035051.1	RepeatMasker	DNA/TcMar-m44?	67697778	67697951	722	+	.	ID="dnax-4_ap";Tend="172";Tstart="1";shortTE="F";uid="a181bb6d-a42f-4f35-b20a-686bd1727b87"
CM035051.1	RepeatMasker	Unknown	59366261	59366471	484	+	.	ID="RND-1_FAMILY-81";Tend="1446";Tstart="1261";shortTE="F";uid="362a98d4-415a-4a2a-b966-16615444960c"
CM035051.1	RepeatMasker	Retroposon?	4641122	4642312	542	+	.	ID="RND-6_FAMILY-2192";TEgroup="ctg_1%7CRND-6_FAMILY-2192%7C1";Tend="1703";Tstart="776";shortTE="F";uid="137a6e2e-064c-42b9-9511-cde7d25efac3"
CM035051.1	RepeatMasker	DNA	40154611	40154823	545	+	.	ID="TTAA2C_AP";Tend="210";Tstart="1";shortTE="F";uid="42d8d380-480e-431e-94d1-836becd85dd2"
CM035051.1	RepeatMasker	Retroposon?	2661233	2661559	2162	+	.	ID="RND-6_FAMILY-6697";Tend="3379";Tstart="3049";shortTE="F";uid="04fc2b99-3fd9-4239-8987-efb0672c1040"
CM035051.1	RepeatMasker	DNA/hAT-Charlie	22210928	22211522	2820	+	.	ID="RND-5_FAMILY-1464";Tend="1507";Tstart="920";shortTE="F";uid="a52000b3-6f3e-4eed-b001-263f301f86ed"
CM035051.1	RepeatMasker	DNA	26073025	26073669	855	+	.	ID="DNA4-2_AP";Tend="769";Tstart="29";shortTE="F";uid="699b0d06-4484-4b6b-8d8a-e391e3a71de9"
CM035051.1	RepeatMasker	LINE/RTE-BovB	36301116	36301793	988	+	.	ID="RTE-4_LMI";Tend="1226";Tstart="603";shortTE="F";uid="47adf1ff-f987-4752-ab60-6caac63057d1"
CM035051.1	RepeatMasker	DNA/Ginger-1	19343219	19343448	427	+	.	ID="RND-6_FAMILY-6119";Tend="1831";Tstart="1191";shortTE="F";uid="aa3d7471-05a6-4206-8a81-adf0fe9ff268"
CM035051.1	RepeatMasker	DNA/MULE-MuDR	26563172	26563287	415	+	.	ID="RND-6_FAMILY-2076";Tend="852";Tstart="738";shortTE="F";uid="c91c1ab8-8414-4c86-a75f-ed400dc25c2a"
CM035051.1	RepeatMasker	DNA/Ginger-1	28624023	28625387	4605	+	.	ID="RND-6_FAMILY-6119";TEgroup="ctg_1%7CRND-6_FAMILY-6119%7C49";Tend="2366";Tstart="664";shortTE="F";uid="ce835d17-7e5b-4aa0-bdd3-e54da90edbae"
CM035051.1	RepeatMasker	DNA/hAT-Charlie	83039395	83039579	873	+	.	ID="HAT-N1_AP";Tend="561";Tstart="362";shortTE="F";uid="df4eb582-0aef-4b75-bb1e-e17bbfeb63a7"
CM035051.1	RepeatMasker	Unknown	19619950	19627001	11819	+	.	ID="RND-1_FAMILY-1";Tend="5547";Tstart="2113";shortTE="F";uid="fc13a7fb-cc89-4158-b852-8725f7e24a27"
CM035051.1	RepeatMasker	Unknown	48486356	48486521	794	+	.	ID="RND-5_FAMILY-8695";Tend="1336";Tstart="1153";shortTE="F";uid="0b1dff2c-614f-466b-aee2-4a981411d33e"
CM035051.1	RepeatMasker	DNA/hAT-hAT19	54344379	54344780	662	+	.	ID="DNA8-73_AP";TEgroup="ctg_1%7CDNA8-73_AP%7C16";Tend="784";Tstart="1";shortTE="F";uid="a341813b-3c23-40b7-b644-9defa52ddd72"
CM035051.1	RepeatMasker	Unknown	7618108	7618262	483	+	.	ID="RND-5_FAMILY-3228";Tend="1321";Tstart="1170";shortTE="F";uid="0bc08cc0-e0c5-400f-a8b3-6c909a0dadd6"
CM035051.1	RepeatMasker	Retroposon?	23497158	23498073	5741	+	.	ID="RND-6_FAMILY-1728";Tend="2316";Tstart="850";shortTE="F";uid="936a8b25-f3e7-49ab-936a-b865f332abb0"
CM035051.1	RepeatMasker	DNA	33034278	33034445	862	+	.	ID="TTAA24_AP";Tend="159";Tstart="7";shortTE="F";uid="1acd2a69-d524-4359-b6cd-507ccaf9311f"
CM035051.1	RepeatMasker	Unknown	55177130	55178128	8465	+	.	ID="RND-1_FAMILY-159";Tend="1947";Tstart="950";shortTE="F";uid="a6bfc257-30ea-47d9-aa07-5e058fd54e59"
CM035051.1	RepeatMasker	DNA/Kolobok-E	53768057	53768427	1483	+	.	ID="KOLOBOKE-3_AP";Tend="413";Tstart="30";shortTE="F";uid="22c38b50-5e53-4449-b782-bc831669f179"
CM035051.1	RepeatMasker	DNA/hAT-Charlie	27635498	27635774	1376	+	.	ID="RND-5_FAMILY-1373";Tend="1190";Tstart="929";shortTE="F";uid="1530ec71-3c32-4f6a-8ce5-32a9759aef92"
CM035051.1	RepeatMasker	DNA	29056309	29056589	686	+	.	ID="DNA4-2_AP";Tend="460";Tstart="182";shortTE="F";uid="c5005673-7937-4bd1-a540-c899f799dae3"
CM035051.1	RepeatMasker	DNA/Ginger-1	51630013	51630287	1391	+	.	ID="RND-6_FAMILY-6119";Tend="1017";Tstart="752";shortTE="F";uid="42d36797-1cd8-413a-8da6-589f66457d85"
CM035051.1	RepeatMasker	DNA/Ginger-1	66113849	66114116	437	+	.	ID="RND-6_FAMILY-6119";Tend="1219";Tstart="950";shortTE="F";uid="b02b4906-b884-4956-aec4-429623c8338f"
CM035051.1	RepeatMasker	LINE/R1	56620257	56620749	2744	+	.	ID="RND-6_FAMILY-15474";Tend="1267";Tstart="763";shortTE="F";uid="2d30b99c-cf45-4a74-87ef-3357baca489d"
CM035051.1	RepeatMasker	Retroposon?	34608119	34608438	553	+	.	ID="SINE2-2_AP";Tend="306";Tstart="3";shortTE="F";uid="dc680481-b422-4ef8-977a-69ec0a4da93d"
CM035051.1	RepeatMasker	RC/Helitron	55210439	55210590	870	+	.	ID="HELITRON-N1_PXU";Tend="152";Tstart="1";shortTE="F";uid="8bbd2c48-23e0-47d4-b1db-8feaaed8b1df"
CM035051.1	RepeatMasker	DNA/Kolobok-E	71961964	71962201	452	+	.	ID="KOLOBOKE-2_AP";Tend="1364";Tstart="1118";shortTE="F";uid="698c96c0-cd3b-45ca-bfe9-9386bb6c6f6d"
CM035051.1	RepeatMasker	DNA/hAT-Ac	16341314	16342115	2704	+	.	ID="dna8-11_ap";Tend="667";Tstart="1";shortTE="F";uid="9bbf22d1-ba02-42ca-85ce-cc90427de6b3"
CM035051.1	RepeatMasker	DNA/hAT-Tip100	48574163	48574967	3783	+	.	ID="RND-5_FAMILY-2167";Tend="1941";Tstart="1182";shortTE="F";uid="d27089c6-9580-4fa2-ad84-932474873eb2"
CM035051.1	RepeatMasker	Unknown	30697366	30697502	605	+	.	ID="RND-5_FAMILY-2235";Tend="638";Tstart="511";shortTE="F";uid="df5fd4a0-43c5-46c1-9012-494f028dd2fa"
CM035051.1	RepeatMasker	Unknown	57025472	57025638	697	+	.	ID="RND-1_FAMILY-1";Tend="4845";Tstart="4687";shortTE="F";uid="0a6f7ebd-19dc-46f2-8884-f49afe70e750"
CM035051.1	RepeatMasker	Unknown	51506044	51506197	550	+	.	ID="RND-5_FAMILY-162";Tend="3152";Tstart="3003";shortTE="F";uid="b01901e9-c580-4063-a137-541e5131a00b"
CM035051.1	RepeatMasker	Unknown	82488190	82488465	1723	+	.	ID="RND-1_FAMILY-135";Tend="1196";Tstart="930";shortTE="F";uid="54c60f6b-6728-47fc-96bd-c7f7aa40f480"
CM035051.1	RepeatMasker	DNA	10807115	10807411	768	+	.	ID="TTAA2D_AP";Tend="428";Tstart="157";shortTE="F";uid="e7630fc6-abd1-400a-a75d-b3d3a48fb027"
CM035051.1	RepeatMasker	DNA/TcMar-m44?	15325604	15325748	506	+	.	ID="dnax-4b_ap";Tend="149";Tstart="25";shortTE="F";uid="2962ec25-edbe-4c81-91a2-81f94d753a74"
CM035051.1	RepeatMasker	Retroposon?	39368798	39369048	621	+	.	ID="RND-4_FAMILY-187";Tend="1638";Tstart="1414";shortTE="F";uid="5027f8bc-9f92-4f18-8b4b-c8ba48e22c45"
CM035051.1	RepeatMasker	DNA/hAT-hAT19	36790613	36790837	732	+	.	ID="HAT-N7_AP";Tend="222";Tstart="1";shortTE="F";uid="34007f78-c582-4647-8161-b9f1643f031b"
CM035051.1	RepeatMasker	LINE/R1	84703740	84704172	556	+	.	ID="RTAG4";Tend="2034";Tstart="1704";shortTE="F";uid="a45bccda-b3f4-4877-8836-3facafa94235"
CM035051.1	RepeatMasker	Retroposon?	16092256	16092871	1673	+	.	ID="RND-4_FAMILY-187";Tend="1595";Tstart="971";shortTE="F";uid="7e9953b6-f069-432a-b835-abfa4c602d37"
CM035051.1	RepeatMasker	Unknown	42765596	42766141	2081	+	.	ID="RND-6_FAMILY-18691";TEgroup="ctg_1%7CRND-6_FAMILY-18691%7C1";Tend="1060";Tstart="696";shortTE="F";uid="a5494f6c-837d-4880-8f11-57675af64b55"
CM035051.1	RepeatMasker	Retroposon?	44750297	44750911	1711	+	.	ID="RND-4_FAMILY-187";Tend="1624";Tstart="960";shortTE="F";uid="6a27b456-df71-4617-b6f4-39a62550ef4e"
CM035051.1	RepeatMasker	Unknown	81645171	81645427	1045	+	.	ID="RND-1_FAMILY-85";Tend="1520";Tstart="1229";shortTE="F";uid="18adcd89-3879-4f63-8c5a-c0df9eaf0100"
CM035051.1	RepeatMasker	Unknown	86526099	86526342	1198	+	.	ID="RND-1_FAMILY-161";Tend="1217";Tstart="971";shortTE="F";uid="a20f0bb2-ede5-4802-a4d1-28f449a7adbb"
CM035051.1	RepeatMasker	DNA	48580440	48580864	739	+	.	ID="TTAA3C_AP";Tend="423";Tstart="2";shortTE="F";uid="1f3e98d7-ed12-4065-aa89-a4afd6e1e0c6"
CM035051.1	RepeatMasker	DNA	965307	965476	655	+	.	ID="DNA8-30_AP";Tend="197";Tstart="22";shortTE="F";uid="4e53fa43-6d7b-4f12-8e39-242bd26b942f"
CM035051.1	RepeatMasker	Unknown	89130536	89131807	8750	+	.	ID="RND-1_FAMILY-43";Tend="4012";Tstart="2724";shortTE="F";uid="f608ea0a-3539-4053-b83e-580a3851dc2d"
CM035051.1	RepeatMasker	LINE/I-Jockey	9598968	9599141	864	+	.	ID="RND-6_FAMILY-7194";Tend="1481";Tstart="1308";shortTE="F";uid="0c3954b5-2baa-481b-9861-fc5c20077bc9"
CM035051.1	RepeatMasker	DNA/Ginger-1	18983870	18984717	4605	+	.	ID="RND-6_FAMILY-6119";Tend="1562";Tstart="710";shortTE="F";uid="af4af663-cf44-420a-b242-d663e9edb47f"
CM035051.1	RepeatMasker	Retroposon?	64723611	64723860	561	+	.	ID="SINE2-1_AP";Tend="281";Tstart="36";shortTE="F";uid="8dcbdd9b-7fce-4cbf-8b1e-077110ca3965"
CM035051.1	RepeatMasker	LINE/I-Jockey	3434771	3436238	711	+	.	ID="G3_DM";Tend="4221";Tstart="3061";shortTE="F";uid="95af8c53-8b49-49c0-b3b0-da4ab90b1746"
CM035051.1	RepeatMasker	Retroposon?	7946727	7947120	893	+	.	ID="RND-6_FAMILY-6697";Tend="3379";Tstart="3041";shortTE="F";uid="ffc1f0de-d2ea-424b-92cc-fb8d133455a8"
CM035051.1	RepeatMasker	DNA/hAT-Tip100	34627058	34627334	1816	+	.	ID="RND-6_FAMILY-2028";Tend="1267";Tstart="998";shortTE="F";uid="98294962-4c5c-4257-aff0-c8cabc93a6c1"
CM035051.1	RepeatMasker	DNA/Ginger-1	7334305	7334508	797	+	.	ID="RND-6_FAMILY-6119";Tend="1288";Tstart="1072";shortTE="F";uid="e48b8134-aad4-44fb-a9ce-cfd61030d49f"
CM035051.1	RepeatMasker	DNA/hAT-Charlie	58599287	58599611	2352	+	.	ID="RND-5_FAMILY-717";Tend="1291";Tstart="966";shortTE="F";uid="ac6a0b66-783d-41df-bf51-252cd72f181d"
CM035051.1	RepeatMasker	Retroposon?	33974073	33974182	446	+	.	ID="SINE2-2_AP";Tend="1951";Tstart="1843";shortTE="F";uid="7f11259e-a411-4cbe-959d-690328ce209c"
CM035051.1	RepeatMasker	DNA/hAT-Tip100	87448880	87449097	555	+	.	ID="DNA8-18_AP";Tend="515";Tstart="287";shortTE="F";uid="c205eeb2-fe33-4092-b4bb-50c09cf26b05"
CM035051.1	RepeatMasker	Retroposon?	39011979	39012158	1179	+	.	ID="RND-6_FAMILY-6697";Tend="3229";Tstart="3050";shortTE="F";uid="b022532c-75d7-4594-a2c5-a6809d3eac5f"
CM035051.1	RepeatMasker	DNA/Ginger-1	24229975	24230125	578	+	.	ID="RND-6_FAMILY-6119";Tend="2326";Tstart="2190";shortTE="F";uid="654463cc-8980-4741-be01-a3da0d8def5a"
CM035051.1	RepeatMasker	DNA/hAT-Blackjack	73306080	73306186	470	+	.	ID="HAT-4_PBA";Tend="5991";Tstart="5889";shortTE="F";uid="7b827acd-439e-4ee2-9ee3-43c0c726bcab"
CM035051.1	RepeatMasker	DNA/TcMar-Mariner	41166048	41166396	773	+	.	ID="MARINER-6_LMI";Tend="1332";Tstart="988";shortTE="F";uid="a6a250b5-6fec-43e3-a71f-aa6ed1920a9b"
CM035051.1	RepeatMasker	DNA	24654208	24654637	1379	+	.	ID="DNAX-2_AP";Tend="467";Tstart="1";shortTE="F";uid="64446809-fbfb-4985-a4a7-7e5a8f908593"
CM035051.1	RepeatMasker	DNA/Ginger-1	57053429	57053790	1600	+	.	ID="RND-6_FAMILY-6119";Tend="2315";Tstart="1935";shortTE="F";uid="889ec1df-9c4e-4dfc-9779-6a3532ea673f"
CM035051.1	RepeatMasker	DNA	5063188	5063428	580	+	.	ID="ttaa2c_ap";TEgroup="ctg_1%7Cttaa2c_ap%7C1";Tend="403";Tstart="55";shortTE="F";uid="1c2a67d6-8cd5-4dac-922a-cd940f8777dc"
CM035051.1	RepeatMasker	Retroposon?	85469534	85469758	461	+	.	ID="RND-4_FAMILY-187";Tend="1593";Tstart="1358";shortTE="F";uid="83412a25-36a9-4beb-94b7-62610a513604"
CM035051.1	RepeatMasker	Retroposon?	9086360	9086621	1025	+	.	ID="RND-6_FAMILY-2587";Tend="1234";Tstart="943";shortTE="F";uid="72bd0e34-a654-48ef-bf00-8128d101e3ea"
CM035051.1	RepeatMasker	Unknown	51592451	51592689	1002	+	.	ID="RND-6_FAMILY-9188";Tend="1271";Tstart="1054";shortTE="F";uid="e2db67a2-0525-45ad-886d-a146a1dc163e"
CM035051.1	RepeatMasker	DNA/TcMar-Tigger	57067021	57068062	3329	+	.	ID="RND-1_FAMILY-106";Tend="1638";Tstart="653";shortTE="F";uid="8581af57-3342-40fd-b79c-1d412b602fa7"
CM035051.1	RepeatMasker	Unknown	88120772	88121326	782	+	.	ID="RND-1_FAMILY-73";TEgroup="ctg_1%7CRND-1_FAMILY-73%7C19";Tend="1365";Tstart="1055";shortTE="F";uid="c219acd5-f85f-4249-bc97-32025cd313ad"
CM035051.1	RepeatMasker	DNA/Kolobok-T2	77186989	77187115	449	+	.	ID="REP-4_PBA";Tend="595";Tstart="469";shortTE="F";uid="a7ab73cd-a492-48a8-8795-f81f2c0fe2b6"
CM035051.1	RepeatMasker	DNA/hAT-hAT19	56833629	56833819	644	+	.	ID="DNA8-66_AP";Tend="192";Tstart="2";shortTE="F";uid="7917ba80-8c3e-430e-adad-9fb57080f469"
CM035051.1	RepeatMasker	Retroposon?	59728377	59728690	845	+	.	ID="RND-6_FAMILY-2587";Tend="2144";Tstart="1853";shortTE="F";uid="e5a7cfac-2549-43c6-a838-c2d753b1ae21"
CM035051.1	RepeatMasker	Unknown	56600839	56601077	476	+	.	ID="RND-6_FAMILY-9781";Tend="3317";Tstart="3078";shortTE="F";uid="df4d9dcf-f6d8-433b-bd66-bbcec8e65bd1"
CM035051.1	RepeatMasker	DNA/Ginger-1	21561483	21563139	5722	+	.	ID="rnd-6_family-6119";Tend="2365";Tstart="527";shortTE="F";uid="614e70f1-f30f-49ef-bfd7-e4c53b05fba3"
CM035051.1	RepeatMasker	DNA	44155610	44155809	469	+	.	ID="ttaa2c_ap";Tend="333";Tstart="104";shortTE="F";uid="dc06cdf0-9db8-4a01-88d2-94a2ed11ac67"
CM035051.1	RepeatMasker	DNA/hAT-Tip100	88118538	88118705	906	+	.	ID="RND-6_FAMILY-4636";Tend="1117";Tstart="952";shortTE="F";uid="4d3f8f32-c2b4-4922-96f4-dad216d533ec"
CM035051.1	RepeatMasker	DNA	68799954	68800068	448	+	.	ID="RND-6_FAMILY-5737";Tend="1534";Tstart="1435";shortTE="F";uid="7930cf84-f26b-4874-b8c8-d26c956c1d6e"
CM035051.1	RepeatMasker	Retroposon?	17141195	17141794	450	+	.	ID="RND-4_FAMILY-187";Tend="1583";Tstart="1005";shortTE="F";uid="afb07ba8-7361-427a-b4cc-44d57e70428e"
CM035051.1	RepeatMasker	Unknown	8257062	8257288	1612	+	.	ID="RND-5_FAMILY-2318";Tend="1158";Tstart="943";shortTE="F";uid="b94f0b1a-0377-4df8-9724-2d8a67de9315"
CM035051.1	RepeatMasker	Unknown	7228946	7229161	782	+	.	ID="RND-1_FAMILY-30";Tend="1993";Tstart="1781";shortTE="F";uid="851ba020-c545-4e2f-8c2a-ca1d201c0906"
CM035051.1	RepeatMasker	DNA	69103927	69104339	612	+	.	ID="DNA4-2_AP";Tend="426";Tstart="2";shortTE="F";uid="a2fe0e00-239d-49d1-b423-7f9c52da528a"
CM035051.1	RepeatMasker	DNA/Ginger-1	85982750	85983028	1560	+	.	ID="RND-6_FAMILY-6119";Tend="1801";Tstart="1521";shortTE="F";uid="68e88945-7d4d-42b1-bab7-afed011a6b65"
CM035051.1	RepeatMasker	Retroposon?	82569712	82570527	1121	+	.	ID="SINE2-1_AP";Tend="1318";Tstart="503";shortTE="F";uid="0947416f-2372-4538-b672-32f8c05569b6"
CM035051.1	RepeatMasker	Unknown	37192962	37193230	804	+	.	ID="RND-1_FAMILY-158";Tend="1197";Tstart="919";shortTE="F";uid="10017e9f-c8b2-42ee-aaad-ae3570e4e108"
CM035051.1	RepeatMasker	Retroposon?	21002697	21002965	1029	+	.	ID="RND-4_FAMILY-187";Tend="1640";Tstart="1378";shortTE="F";uid="36fd5784-eb85-477e-8229-6a6ad4507a62"
CM035051.1	RepeatMasker	DNA/hAT-hAT19	44548879	44549072	537	+	.	ID="RND-5_FAMILY-3297";Tend="1127";Tstart="932";shortTE="F";uid="deb2660d-373a-4623-a068-44fe997695a3"
CM035051.1	RepeatMasker	DNA/Ginger-1	66181234	66181734	2366	+	.	ID="RND-6_FAMILY-6119";Tend="2327";Tstart="1844";shortTE="F";uid="17a288ad-3312-4a55-906e-a24370da44b9"
CM035051.1	RepeatMasker	DNA/TcMar-Tc1	50481093	50481220	415	+	.	ID="RND-1_FAMILY-36";Tend="1086";Tstart="959";shortTE="F";uid="a540731d-4dff-45c3-a54c-6b5b23c13d51"
CM035051.1	RepeatMasker	DNA	79905893	79906179	464	+	.	ID="DNA4-3_AP";Tend="637";Tstart="349";shortTE="F";uid="90e0d1c6-a834-4062-86f7-0909f54a5fca"
CM035051.1	RepeatMasker	RC/Helitron	46814794	46815012	568	+	.	ID="RND-1_FAMILY-170";Tend="8985";Tstart="8795";shortTE="F";uid="9200f6d6-fe07-4918-9cf1-bdb9a88c8469"
CM035051.1	RepeatMasker	DNA/Ginger-1	69725437	69726359	3139	+	.	ID="RND-6_FAMILY-6119";Tend="2186";Tstart="1349";shortTE="F";uid="b5a07fac-7a9e-4806-9bee-cbeb4a234c37"
CM035051.1	RepeatMasker	Retroposon?	62790881	62791163	926	+	.	ID="RND-4_FAMILY-187";Tend="1620";Tstart="1344";shortTE="F";uid="5ccafbc9-d6e6-4673-8c53-3a223626d90f"
CM035051.1	RepeatMasker	DNA/hAT-Charlie	64010070	64010289	416	+	.	ID="RND-1_FAMILY-78";Tend="1225";Tstart="1012";shortTE="F";uid="519a3f40-8ef7-4623-bffb-008fff28d184"
CM035051.1	RepeatMasker	Unknown	30823810	30825300	10589	+	.	ID="RND-1_FAMILY-51";Tend="2280";Tstart="751";shortTE="F";uid="4f0ec2de-6039-4765-ab0c-c89477d41728"
CM035051.1	RepeatMasker	Retroposon?	56141359	56141914	785	+	.	ID="SINE2-1_AP";Tend="582";Tstart="1";shortTE="F";uid="6daad4cd-2647-4cfd-a955-af8f46d1978e"
CM035051.1	RepeatMasker	LTR/Gypsy	76107697	76111572	5768	+	.	ID="RND-6_FAMILY-6372";Tend="6014";Tstart="2167";shortTE="F";uid="55a14586-4c52-46d0-8aab-807ea0f19255"
CM035051.1	RepeatMasker	Unknown	23768476	23769153	755	+	.	ID="RND-5_FAMILY-8695";TEgroup="ctg_1%7CRND-5_FAMILY-8695%7C1";Tend="1572";Tstart="818";shortTE="F";uid="f0e765a4-1ac6-4eed-b1af-c29c758c25e5"
CM035051.1	RepeatMasker	DNA/TcMar-Mariner	31988396	31988798	3446	+	.	ID="RND-1_FAMILY-146";Tend="1369";Tstart="966";shortTE="F";uid="7334c308-7ae7-466f-aed3-2bc95f9fe319"
CM035051.1	RepeatMasker	Unknown	51751636	51751912	1824	+	.	ID="RND-1_FAMILY-135";Tend="1195";Tstart="914";shortTE="F";uid="fae6ba86-0167-4434-baa5-279c5deb80f1"
CM035051.1	RepeatMasker	DNA	22531916	22532248	504	+	.	ID="DNA4-2_AP";Tend="762";Tstart="399";shortTE="F";uid="eb54fc2d-abd8-4c3f-8c8f-51a6288197b5"
CM035051.1	RepeatMasker	DNA	4391813	4392070	487	+	.	ID="dna4-2_ap";TEgroup="ctg_1%7Cdna4-2_ap%7C2";Tend="769";Tstart="1";shortTE="F";uid="50ccea7e-16c6-445f-a917-1aceb6471ece"
CM035051.1	RepeatMasker	Retroposon?	50478915	50479116	419	+	.	ID="RND-4_FAMILY-187";Tend="1571";Tstart="1380";shortTE="F";uid="1a29bf3d-1a1c-4ed1-b484-c3f1c8b1abc6"
CM035051.1	RepeatMasker	Unknown	6544635	6544894	1352	+	.	ID="RND-1_FAMILY-135";Tend="1196";Tstart="915";shortTE="F";uid="2c882771-b9bb-47ee-8cc0-31583188d194"
CM035051.1	RepeatMasker	DNA/Ginger-1	49826787	49827461	4247	+	.	ID="RND-6_FAMILY-6119";Tend="1923";Tstart="1229";shortTE="F";uid="3ddb6927-e53d-4666-850d-8a649267c84e"
CM035051.1	RepeatMasker	DNA/MULE-MuDR	49568460	49569098	4360	+	.	ID="RND-6_FAMILY-3577";Tend="1477";Tstart="824";shortTE="F";uid="06036fda-3763-4bdf-8f66-ea9b9476d7ac"
CM035051.1	RepeatMasker	DNA	86146963	86147156	578	+	.	ID="TTAA3_AP";Tend="397";Tstart="227";shortTE="F";uid="ecbb81c9-8ed8-47c1-a0e4-42d9ad8aecca"
CM035051.1	RepeatMasker	Retroposon?	59639602	59640475	2415	+	.	ID="RND-4_FAMILY-187";Tend="1672";Tstart="858";shortTE="F";uid="d5512676-09cc-4088-a75e-e4a579cdf125"
CM035051.1	RepeatMasker	Unknown	60624447	60624678	1253	+	.	ID="RND-6_FAMILY-3403";Tend="1340";Tstart="1104";shortTE="F";uid="43e3adc6-d500-43ac-a420-bd1b79c33ff6"
CM035051.1	RepeatMasker	DNA/hAT-hAT19	68153476	68154259	3790	+	.	ID="RND-5_FAMILY-3297";Tend="1665";Tstart="942";shortTE="F";uid="f8cad48a-943f-4b29-b0c8-f70f3fcc13fb"
CM035051.1	RepeatMasker	Retroposon?	13396693	13397011	534	+	.	ID="RND-6_FAMILY-2587";Tend="1095";Tstart="753";shortTE="F";uid="f720a6e6-6873-4d17-a55b-e166b629c361"
CM035051.1	RepeatMasker	DNA/hAT	74783512	74783907	411	+	.	ID="DNA8-105_AP";TEgroup="ctg_1%7CDNA8-105_AP%7C22";Tend="650";Tstart="85";shortTE="F";uid="8b157a63-3625-4ff5-a5ac-d644f473aa3d"
CM035051.1	RepeatMasker	DNA/hAT-hAT19	82487313	82487681	1283	+	.	ID="RND-5_FAMILY-3297";TEgroup="ctg_1%7CRND-5_FAMILY-3297%7C6";Tend="1649";Tstart="1136";shortTE="F";uid="d719b7ea-3917-453a-9f3f-4c6d5368a071"
CM035051.1	RepeatMasker	DNA	42991846	42992269	1534	+	.	ID="RND-5_FAMILY-2263";Tend="3415";Tstart="2945";shortTE="F";uid="922ed6f7-fe8e-4d7a-b936-6c540e66b1e8"
CM035051.1	RepeatMasker	Unknown	31176334	31176842	4179	+	.	ID="RND-6_FAMILY-5373";Tend="1442";Tstart="930";shortTE="F";uid="ae8e921d-228b-44f2-afad-1de640782444"
CM035051.1	RepeatMasker	DNA/TcMar-m44?	86940863	86941034	750	+	.	ID="dnax-4_ap";Tend="171";Tstart="2";shortTE="F";uid="7c8cf10f-e6bd-40fe-a0a6-effbb4874d3e"
CM035051.1	RepeatMasker	DNA	43233811	43234204	435	+	.	ID="TTAA2D_AP";Tend="377";Tstart="42";shortTE="F";uid="578317bf-3f8e-4816-a10c-a9e16cefcf8d"
CM035051.1	RepeatMasker	Unknown	76812318	76812482	955	+	.	ID="RND-1_FAMILY-19";Tend="1070";Tstart="909";shortTE="F";uid="564dbdf8-97df-4122-85a3-6337526c034b"
CM035051.1	RepeatMasker	DNA/hAT-hAT19	54770936	54771078	407	+	.	ID="DNA8-84_AP";Tend="562";Tstart="418";shortTE="F";uid="ccee97d6-7f22-4268-9405-08b8e45447ba"
CM035051.1	RepeatMasker	DNA	77468109	77468602	1147	+	.	ID="dna4-2_ap";Tend="823";Tstart="350";shortTE="F";uid="3b1f03ab-a652-480b-856b-6df0357d026b"
CM035051.1	RepeatMasker	RC/Helitron	8750150	8750625	2854	+	.	ID="RND-5_FAMILY-300";Tend="2251";Tstart="1795";shortTE="F";uid="9b49a327-eba2-4e07-8772-3b1fb24e6b43"
CM035051.1	RepeatMasker	DNA	59431312	59431577	1370	+	.	ID="RND-6_FAMILY-5737";Tend="1284";Tstart="1021";shortTE="F";uid="554c20ca-d9d3-4024-8231-27bfc95cd066"
CM035051.1	RepeatMasker	DNA/Ginger-1	55535973	55536426	2311	+	.	ID="RND-6_FAMILY-6119";Tend="1559";Tstart="1084";shortTE="F";uid="ac0fed20-70e7-45f8-b682-382142cf9443"
CM035051.1	RepeatMasker	DNA/hAT-Tip100	33739634	33740248	3513	+	.	ID="RND-5_FAMILY-2167";Tend="1842";Tstart="1244";shortTE="F";uid="598f7d71-7a63-427c-bcdc-59b797b90639"
CM035051.1	RepeatMasker	Retroposon?	72737696	72738126	2212	+	.	ID="RND-6_FAMILY-2587";Tend="1197";Tstart="756";shortTE="F";uid="ac12c44b-6f1b-4476-8068-659f00350cdb"
CM035051.1	RepeatMasker	DNA/Ginger-1	71161721	71162088	1875	+	.	ID="RND-6_FAMILY-6119";Tend="1548";Tstart="1129";shortTE="F";uid="96ad15bd-d227-4ad4-ae92-c6bd90ede19d"
CM035051.1	RepeatMasker	DNA/hAT-hAT19	87223999	87224138	512	+	.	ID="DNA8-79_AP";Tend="618";Tstart="479";shortTE="F";uid="23f0054f-b9b8-43b5-b7e5-377b2a1566a4"
CM035051.1	RepeatMasker	Unknown	56102282	56102445	579	+	.	ID="RND-5_FAMILY-3518";TEgroup="ctg_1%7CRND-5_FAMILY-3518%7C2";Tend="2230";Tstart="1951";shortTE="T";uid="249a77d2-d88c-4494-8110-ce4c07623e19"
CM035051.1	RepeatMasker	DNA	345481	345827	964	+	.	ID="TTAA3_AP";Tend="429";Tstart="115";shortTE="F";uid="9faec6b1-afb8-4cd7-a548-79e992f9739c"
CM035051.1	RepeatMasker	LINE/I-Jockey	20978797	20979166	1078	+	.	ID="JOCKEY-4_DEU";Tend="2242";Tstart="1526";shortTE="F";uid="35ff85d2-d5e1-4069-b540-61488840fb5a"
CM035051.1	RepeatMasker	DNA/hAT-Tip100	12434772	12434909	460	+	.	ID="RND-6_FAMILY-2542";Tend="2129";Tstart="1999";shortTE="F";uid="2093c0ab-a350-41a5-8797-f58536f55526"
CM035051.1	RepeatMasker	DNA/Ginger-1	62079156	62079438	441	+	.	ID="RND-6_FAMILY-6119";Tend="840";Tstart="568";shortTE="F";uid="9ed3c7df-d951-4d36-9e11-37b275c4e533"
CM035051.1	RepeatMasker	DNA	8269583	8269898	1116	+	.	ID="TTAA8_AP";Tend="336";Tstart="1";shortTE="F";uid="1b2db388-7ea2-4f49-a3a2-cb4464cb8ef9"
CM035051.1	RepeatMasker	DNA/hAT-hAT19	28965123	28965263	458	+	.	ID="DNA8-84_AP";Tend="563";Tstart="383";shortTE="F";uid="fb9cfe94-86a9-481d-848e-a0645e47b43a"
CM035051.1	RepeatMasker	DNA	52014631	52015488	683	+	.	ID="DNA4-2B_AP";Tend="773";Tstart="1";shortTE="F";uid="77bf1c22-6485-40ed-a1bd-6c394ae88f8e"
CM035051.1	RepeatMasker	Retroposon?	83847170	83847503	410	+	.	ID="SINE2-1_AP";Tend="729";Tstart="361";shortTE="F";uid="a98b925e-7b61-4b20-8220-72f0728aeb35"
CM035051.1	RepeatMasker	DNA/Kolobok-E	60023895	60024077	910	+	.	ID="RND-6_FAMILY-4559";Tend="719";Tstart="539";shortTE="F";uid="25beebf7-9319-4261-b2ab-7ef395ddcf77"
CM035051.1	RepeatMasker	Retroposon?	25495342	25495669	2359	+	.	ID="RND-6_FAMILY-6697";Tend="3379";Tstart="3049";shortTE="F";uid="764e512e-7045-4497-83a7-4411ea5cfd21"
CM035051.1	RepeatMasker	DNA/Ginger-1	13164252	13165935	8605	+	.	ID="RND-6_FAMILY-6119";Tend="2340";Tstart="710";shortTE="F";uid="3aac9e88-3f6f-462e-a785-523e34bddbed"
CM035051.1	RepeatMasker	DNA/Maverick	54270452	54271378	3708	+	.	ID="RND-5_FAMILY-1284";Tend="1527";Tstart="687";shortTE="F";uid="7f47df6d-6ea2-4db0-b246-a2e9f39d7082"
CM035051.1	RepeatMasker	DNA/MULE-MuDR	22310826	22310978	604	+	.	ID="RND-6_FAMILY-5392";Tend="1028";Tstart="904";shortTE="F";uid="d71ccd6f-b5d0-43bf-a1ff-869bbd82a5b5"
CM035051.1	RepeatMasker	Unknown	43317941	43318288	1163	+	.	ID="RND-1_FAMILY-73";Tend="1370";Tstart="1057";shortTE="F";uid="d125f71d-0a87-4661-9a31-036e2eea6ef7"
CM035051.1	RepeatMasker	Retroposon?	71520985	71521134	492	+	.	ID="SINE2-1_AP";Tend="978";Tstart="836";shortTE="F";uid="24b4e6cc-4f75-4fd9-8e25-6c71e229e351"
CM035051.1	RepeatMasker	DNA/hAT-Tip100	17969829	17970584	1248	+	.	ID="RND-6_FAMILY-2675";Tend="2261";Tstart="1523";shortTE="F";uid="caecdafc-c025-4118-84e6-cfa7ce08cd76"
CM035051.1	RepeatMasker	DNA/hAT-Tip100	24348971	24349082	561	+	.	ID="DNA8-28_AP";Tend="114";Tstart="1";shortTE="F";uid="ddbf6e82-f06e-4b7d-ad56-d80b32947aee"
CM035051.1	RepeatMasker	Retroposon?	5159369	5159740	1142	+	.	ID="RND-6_FAMILY-1728";Tend="2316";Tstart="1904";shortTE="F";uid="741f5700-a33e-4534-aa8e-1a8a030da6db"
CM035051.1	RepeatMasker	DNA/hAT-hAT19	32361705	32362196	737	+	.	ID="DNA8-71_AP";Tend="550";Tstart="1";shortTE="F";uid="88c81f1c-6239-41a9-b083-31aad1e490b4"
CM035051.1	RepeatMasker	DNA/MULE-MuDR	18906891	18907209	692	+	.	ID="RND-6_FAMILY-2255";Tend="1794";Tstart="1512";shortTE="F";uid="2d298799-9bb7-4c1f-b96e-6044c717b42c"
CM035051.1	RepeatMasker	DNA/Ginger-1	21698850	21698989	451	+	.	ID="GINGER1-1_AP";Tend="4392";Tstart="4249";shortTE="F";uid="b09a62f3-f8a8-4387-9b1a-a96535085a14"
CM035051.1	RepeatMasker	DNA/hAT-Charlie	87648116	87648219	518	+	.	ID="RND-1_FAMILY-203";Tend="1249";Tstart="1114";shortTE="F";uid="9edefdbb-9b83-4ef7-b4fa-85210612c853"
CM035051.1	RepeatMasker	DNA	43289047	43289329	479	+	.	ID="TTAA2D_AP";Tend="424";Tstart="175";shortTE="F";uid="b474aee9-ddf7-4e40-9801-c38c90c59752"
CM035051.1	RepeatMasker	Retroposon?	12349912	12350233	2267	+	.	ID="RND-6_FAMILY-2587";Tend="1080";Tstart="754";shortTE="F";uid="8569499f-171c-4c2c-a3e6-ac27007badad"
CM035051.1	RepeatMasker	Retroposon?	88453422	88454229	2017	+	.	ID="RND-6_FAMILY-2587";TEgroup="ctg_1%7CRND-6_FAMILY-2587%7C16";Tend="2214";Tstart="836";shortTE="F";uid="27db4193-f063-4e63-9fef-33956cdc9803"
CM035051.1	RepeatMasker	DNA	67341496	67341812	1263	+	.	ID="RND-1_FAMILY-37";Tend="783";Tstart="471";shortTE="F";uid="1bb492a0-202f-4089-b6fd-e8fbdbda072e"
CM035051.1	RepeatMasker	Retroposon?	48991337	48991478	573	+	.	ID="RND-4_FAMILY-187";Tend="1641";Tstart="1491";shortTE="F";uid="0a9ae129-db16-4cdf-856b-793d89160c38"
CM035051.1	RepeatMasker	DNA	32176832	32177228	891	+	.	ID="DNA4-2_AP";Tend="769";Tstart="376";shortTE="F";uid="afacd108-0e6e-4a26-9f36-b905def93c28"
CM035051.1	RepeatMasker	DNA	65244785	65247210	16404	+	.	ID="RND-6_FAMILY-23103";Tend="2683";Tstart="366";shortTE="F";uid="9490688f-06fa-4999-8919-dca0829d35fa"
CM035051.1	RepeatMasker	DNA/MULE-MuDR	79188215	79188477	778	+	.	ID="MUDR8X_AP";Tend="1477";Tstart="1202";shortTE="F";uid="2b3d91f1-0068-408f-ba83-ca09c6615982"
CM035051.1	RepeatMasker	Unknown	22235136	22235375	481	+	.	ID="RND-1_FAMILY-67";Tend="1165";Tstart="959";shortTE="F";uid="081a207e-b399-4b1d-a8b4-e821c84ae6e2"
CM035051.1	RepeatMasker	DNA	81079440	81079846	1324	+	.	ID="DNA-TTAA-1_AP";Tend="417";Tstart="1";shortTE="F";uid="846210d1-80ff-4f54-bb70-ff4c1001b7ca"
CM035051.1	RepeatMasker	DNA	25252410	25252689	419	+	.	ID="dna4-1_ap";Tend="321";Tstart="15";shortTE="F";uid="49b9d67e-48fc-4b8e-b284-f9a255534d43"
CM035051.1	RepeatMasker	DNA/Ginger-1	47552500	47552752	418	+	.	ID="RND-6_FAMILY-6119";Tend="908";Tstart="670";shortTE="F";uid="c82790c5-6d80-448e-910c-787219b9102c"
CM035051.1	RepeatMasker	LTR/Gypsy	33079453	33080594	580	+	.	ID="GYPSY8-I_AP";Tend="3389";Tstart="2273";shortTE="F";uid="131d857e-bea2-4d33-adeb-e0eeb6068912"
CM035051.1	RepeatMasker	DNA/hAT-hAT19	56298049	56298508	438	+	.	ID="DNA8-73_AP";TEgroup="ctg_1%7CDNA8-73_AP%7C17";Tend="784";Tstart="60";shortTE="F";uid="66ab9541-f428-4ecc-93b9-cbf980d0c0d0"
CM035051.1	RepeatMasker	DNA	28784912	28785560	1009	+	.	ID="DNA4-2_AP";Tend="769";Tstart="1";shortTE="F";uid="1277d61b-faf6-4590-abdc-dea80282028c"
CM035051.1	RepeatMasker	DNA/TcMar-Tc1	67092729	67092954	596	+	.	ID="RND-1_FAMILY-36";Tend="1147";Tstart="903";shortTE="F";uid="323729f9-5242-47f3-b401-4674665bf966"
CM035051.1	RepeatMasker	Unknown	8451983	8453530	8014	+	.	ID="RND-6_FAMILY-1399";Tend="1933";Tstart="414";shortTE="F";uid="96d002aa-49d8-4952-8d05-64d3261ba836"
CM035051.1	RepeatMasker	DNA/hAT-hATm	62451043	62451370	540	+	.	ID="HAT-4C_AP";Tend="328";Tstart="1";shortTE="F";uid="5aa20ec7-cf4d-4d04-8190-330a84109c00"
CM035051.1	RepeatMasker	DNA	3707007	3707427	1365	+	.	ID="DNA-TTAA-1_AP";Tend="422";Tstart="15";shortTE="F";uid="92f7c21e-2cd5-48a1-8483-b88340bb998d"
CM035051.1	RepeatMasker	Unknown	21465924	21466328	769	+	.	ID="RND-1_FAMILY-53";TEgroup="ctg_1%7CRND-1_FAMILY-53%7C2";Tend="1909";Tstart="1413";shortTE="T";uid="e3ff9ca7-7c56-429e-ae54-1b77073bed9c"
CM035051.1	RepeatMasker	Retroposon?	79945142	79945388	924	+	.	ID="RND-6_FAMILY-2587";Tend="973";Tstart="740";shortTE="F";uid="c0a959da-eb4f-4cbd-9503-806f09a26a24"
CM035051.1	RepeatMasker	DNA	4421595	4421994	1078	+	.	ID="DNA-TTAA-1_AP";Tend="403";Tstart="18";shortTE="F";uid="fa34c599-3db0-47aa-adb9-80754e1b377b"
CM035051.1	RepeatMasker	DNA	81897568	81897874	1402	+	.	ID="RND-6_FAMILY-4505";Tend="1157";Tstart="833";shortTE="F";uid="1b76ffa0-edd0-4eae-8ef5-d024783f305b"
CM035051.1	RepeatMasker	DNA/hAT-hAT19	88916030	88916535	559	+	.	ID="DNA8-97_AP";Tend="660";Tstart="184";shortTE="F";uid="9234a7db-fdff-4399-8eb0-ab2c93e0bc5a"
CM035051.1	RepeatMasker	DNA/Ginger-1	29056591	29056764	425	+	.	ID="GINGER1-1_AP";Tend="4379";Tstart="4206";shortTE="F";uid="08a7341c-e2a2-4a34-adb9-8320bd229747"
CM035051.1	RepeatMasker	LTR/Pao	72635008	72643667	34170	+	.	ID="RND-6_FAMILY-11904";TEgroup="ctg_1%7CRND-6_FAMILY-11904%7C2";Tend="6562";Tstart="780";shortTE="F";uid="edd23a0d-e928-4b7e-894d-a96938d11a26"
CM035051.1	RepeatMasker	DNA/hAT-hAT19	42695533	42695650	565	+	.	ID="RND-6_FAMILY-1277";Tend="691";Tstart="571";shortTE="F";uid="d1f530b1-26e3-4a8c-b9fa-f2b21c539320"
CM035051.1	RepeatMasker	DNA/Ginger-1	78109322	78110549	3479	+	.	ID="RND-6_FAMILY-501";Tend="1806";Tstart="600";shortTE="F";uid="c2911d79-3be0-4248-809f-5528614e838a"
CM035051.1	RepeatMasker	DNA/Kolobok-E	80254015	80254223	452	+	.	ID="RND-6_FAMILY-4559";Tend="1366";Tstart="1148";shortTE="F";uid="06cfaf01-cd7e-4ee9-91e1-636eec318e19"
CM035051.1	RepeatMasker	DNA/hAT-Charlie	81057741	81058048	2115	+	.	ID="RND-5_FAMILY-717";Tend="1310";Tstart="995";shortTE="F";uid="38a0a15c-db14-4201-8eef-c994d41bd8db"
CM035051.1	RepeatMasker	DNA/Kolobok-E	59066894	59067119	605	+	.	ID="RND-6_FAMILY-4559";Tend="650";Tstart="442";shortTE="F";uid="ef43dbd2-5053-4e20-b997-47910f367a58"
CM035051.1	RepeatMasker	DNA	52128054	52128472	2314	+	.	ID="TTAA22_AP";Tend="435";Tstart="1";shortTE="F";uid="ba071a65-3cd6-4c87-80e8-c4aa1f82a92a"
CM035051.1	RepeatMasker	Retroposon?	18972174	18973662	11637	+	.	ID="RND-6_FAMILY-1728";Tend="1804";Tstart="295";shortTE="F";uid="488d231f-34f0-40c4-97d0-9729fdc038a5"
CM035051.1	RepeatMasker	DNA/hAT-Ac	1346058	1346234	603	+	.	ID="DNA8-91B_AP";Tend="648";Tstart="483";shortTE="F";uid="547afd4e-850e-4d9a-b9c3-db9d595d9bb3"
CM035051.1	RepeatMasker	DNA/CMC-Transib	68558685	68559387	699	+	.	ID="RND-6_FAMILY-6351";Tend="2388";Tstart="1684";shortTE="F";uid="806495b8-622f-4bb1-b961-d65340eb2aa9"
CM035051.1	RepeatMasker	Unknown	34535666	34536689	6872	+	.	ID="RND-1_FAMILY-30";Tend="1919";Tstart="906";shortTE="F";uid="8349a36b-e870-4e2c-8833-3591e8e97360"
CM035051.1	RepeatMasker	DNA/Kolobok-E	44192340	44192768	3286	+	.	ID="RND-1_FAMILY-47";Tend="1370";Tstart="920";shortTE="F";uid="9129aef2-154b-4539-91ad-d1fab8b53a09"
CM035051.1	RepeatMasker	DNA/Kolobok-E	76368612	76368843	1559	+	.	ID="RND-1_FAMILY-47";Tend="1406";Tstart="1177";shortTE="F";uid="d46c7092-7c8f-4024-96d6-d6808b04eaaa"
CM035051.1	RepeatMasker	Unknown	74648045	74648198	1089	+	.	ID="RND-1_FAMILY-72";Tend="1125";Tstart="979";shortTE="F";uid="d11951b8-2eaa-4d16-8976-1f7b1676e946"
CM035051.1	RepeatMasker	DNA/MULE-MuDR	13663187	13665021	3168	+	.	ID="RND-5_FAMILY-2870";TEgroup="ctg_1%7CRND-5_FAMILY-2870%7C1";Tend="2161";Tstart="436";shortTE="F";uid="b936034c-10bf-4ce3-a241-bc45aa71edb7"
CM035051.1	RepeatMasker	RC/Helitron	26143303	26143494	591	+	.	ID="RND-1_FAMILY-170";Tend="8983";Tstart="8798";shortTE="F";uid="64c0a97a-bda9-40d9-a320-8b290db4d49a"
CM035051.1	RepeatMasker	DNA/Kolobok-E	25258396	25259034	3744	+	.	ID="RND-1_FAMILY-47";Tend="1381";Tstart="750";shortTE="F";uid="43240f8b-af6d-429d-afc4-b2c05aaea249"
CM035051.1	RepeatMasker	DNA/hAT-Charlie	15111262	15112189	577	+	.	ID="HAT-34_LSAL";Tend="1363";Tstart="426";shortTE="F";uid="98b7e274-67c1-4eb2-9146-c356fc51daea"
CM035051.1	RepeatMasker	DNA/Ginger-1	45359703	45359839	410	+	.	ID="GINGER1-1_AP";Tend="3356";Tstart="3183";shortTE="F";uid="ae2604b9-6d9e-4413-a460-378b649b0b4d"
CM035051.1	RepeatMasker	DNA	44757582	44758336	1547	+	.	ID="DNA4-2_AP";Tend="766";Tstart="16";shortTE="F";uid="35772c37-e65d-4bd9-b280-f78eff0b098a"
CM035051.1	RepeatMasker	DNA	1393837	1393971	600	+	.	ID="DNA-TTAA-1_AP";Tend="347";Tstart="210";shortTE="F";uid="2ce20bef-4f09-4292-a61d-28fa86d8229d"
CM035051.1	RepeatMasker	Retroposon?	9045665	9046564	2896	+	.	ID="RND-6_FAMILY-2587";Tend="2316";Tstart="755";shortTE="F";uid="37b0f0d8-a0d4-4f73-97a9-436425bba450"
CM035051.1	RepeatMasker	DNA	44698962	44699094	403	+	.	ID="dna4-2_ap";Tend="769";Tstart="650";shortTE="F";uid="a08d73ec-cf6a-4916-9809-5e03ef3aa617"
CM035051.1	RepeatMasker	RC/Helitron	53827811	53828540	4877	+	.	ID="RND-6_FAMILY-1191";Tend="2608";Tstart="1907";shortTE="F";uid="b4b5ae67-41d0-4e70-a0d8-e00a99f3d6ef"
CM035051.1	RepeatMasker	Retroposon?	10487006	10487291	1435	+	.	ID="SINE2-2_AP";Tend="300";Tstart="1";shortTE="F";uid="6bdca9c5-51f6-48a8-ba57-5e0d8f0922f4"
CM035051.1	RepeatMasker	Retroposon?	88511467	88511871	469	+	.	ID="RND-4_FAMILY-187";Tend="1241";Tstart="645";shortTE="F";uid="9dcce84f-42ae-4d3c-afaf-6893d367e30d"
CM035051.1	RepeatMasker	DNA/hAT-Charlie	34805562	34805774	699	+	.	ID="DNA8-72_AP";Tend="161";Tstart="1";shortTE="F";uid="2d29925c-518a-46a4-a640-671670d3a484"
CM035051.1	RepeatMasker	RC/Helitron	88962098	88964156	17495	+	.	ID="RND-5_FAMILY-7025";Tend="2598";Tstart="537";shortTE="F";uid="9c5b20e5-9873-4119-abb4-7e0db1118744"
CM035051.1	RepeatMasker	Unknown	24555769	24556522	556	+	.	ID="HALYOMORPHA_HALYS-1_FAMILY-43";Tend="804";Tstart="15";shortTE="F";uid="5f8e3afe-23e2-4269-b6c5-dca59c0d925f"
CM035051.1	RepeatMasker	DNA/Ginger-1	36415246	36415421	748	+	.	ID="RND-5_FAMILY-2261";Tend="732";Tstart="559";shortTE="F";uid="b5296f42-c5ad-474f-a886-1ff16e2fc434"
CM035051.1	RepeatMasker	DNA	49325416	49325751	1915	+	.	ID="TTAA3_AP";Tend="429";Tstart="82";shortTE="F";uid="442697c5-0574-4d08-8942-c54c1746e6ee"
CM035051.1	RepeatMasker	DNA/hAT-hAT19	18607130	18607465	508	+	.	ID="HAT-4_LMI";Tend="1342";Tstart="1020";shortTE="F";uid="5060e5b7-4ac0-4887-928e-3efc6a74669d"
CM035051.1	RepeatMasker	Unknown	4319091	4319329	1070	+	.	ID="RND-1_FAMILY-162";Tend="1214";Tstart="975";shortTE="F";uid="4df00a81-c0eb-4736-abd3-11bd798adbb9"
CM035051.1	RepeatMasker	DNA/MULE-MuDR	87767105	87767225	624	+	.	ID="RND-6_FAMILY-5392";Tend="1071";Tstart="951";shortTE="F";uid="2cdf775e-f94d-4a91-aa3b-f6780b05f8d9"
CM035051.1	RepeatMasker	Unknown	86826067	86826538	589	+	.	ID="RND-6_FAMILY-37306";Tend="1466";Tstart="995";shortTE="F";uid="cfed2959-88c1-4668-8bb5-31c309268cc6"
CM035051.1	RepeatMasker	Retroposon?	80706042	80706400	1015	+	.	ID="RND-6_FAMILY-6697";Tend="3379";Tstart="3066";shortTE="F";uid="428d8ef8-bcbb-4f14-977d-958353b39572"
CM035051.1	RepeatMasker	DNA	19307768	19308240	721	+	.	ID="DNA4-3_AP";Tend="518";Tstart="7";shortTE="F";uid="7dd9ba44-96c1-47bc-bae6-c002a1fc35d9"
CM035051.1	RepeatMasker	RC/Helitron	29594685	29595183	2348	+	.	ID="RND-1_FAMILY-7";Tend="2686";Tstart="2235";shortTE="F";uid="1f2626c8-8c18-4355-83e5-ace5a3b4facc"
CM035051.1	RepeatMasker	DNA/hAT	50492113	50492587	3291	+	.	ID="RND-6_FAMILY-2699";Tend="1856";Tstart="1377";shortTE="F";uid="b334c6e6-2ded-4ef5-90a5-d0e982c35f6f"
CM035051.1	RepeatMasker	DNA/Ginger-1	86251647	86251829	830	+	.	ID="RND-5_FAMILY-2261";Tend="729";Tstart="552";shortTE="F";uid="098cebb9-b046-4eed-82ba-4ad85e22dbf2"
CM035051.1	RepeatMasker	Retroposon?	19213532	19214048	548	+	.	ID="RND-6_FAMILY-2587";Tend="1316";Tstart="752";shortTE="F";uid="8c55d482-4aac-40c8-8cf0-506892c78c41"
CM035051.1	RepeatMasker	DNA	26152613	26152864	593	+	.	ID="TTAA2_AP";Tend="427";Tstart="132";shortTE="F";uid="f09f3a9b-ab0f-49c3-853f-7b5f98fb4b45"
CM035051.1	RepeatMasker	DNA	87859416	87859688	423	+	.	ID="DNA4-3_AP";Tend="633";Tstart="350";shortTE="F";uid="25c482ea-9515-466a-baa0-138f346edbbc"
CM035051.1	RepeatMasker	Unknown	59120094	59120518	1903	+	.	ID="RND-6_FAMILY-7323";Tend="1111";Tstart="699";shortTE="F";uid="28ddb4f7-f558-4ab3-81bd-5854135817cd"
CM035051.1	RepeatMasker	Retroposon?	43099015	43099716	436	+	.	ID="RND-4_FAMILY-187";TEgroup="ctg_1%7CRND-4_FAMILY-187%7C31";Tend="1642";Tstart="588";shortTE="F";uid="cda3a921-2615-4088-8c5f-0182c5c45f0a"
CM035051.1	RepeatMasker	DNA/hAT-hAT19	8189199	8189678	1642	+	.	ID="DNA8-74_AP";Tend="561";Tstart="3";shortTE="F";uid="ed1f29c2-d2e6-4f34-afab-16fc79c299bb"
CM035051.1	RepeatMasker	Retroposon?	57965959	57966445	664	+	.	ID="RND-4_FAMILY-187";Tend="1319";Tstart="670";shortTE="F";uid="d72684c7-b61d-4b03-b395-fff35ac32547"
CM035051.1	RepeatMasker	DNA	74595367	74596157	1805	+	.	ID="DNA4-2_AP";Tend="769";Tstart="1";shortTE="F";uid="15dd2f13-093c-4e96-b2a3-1f564cc99d59"
CM035051.1	RepeatMasker	DNA/Ginger-1	16102663	16104356	7680	+	.	ID="RND-6_FAMILY-6119";Tend="2314";Tstart="710";shortTE="F";uid="17f4e9a5-cc58-4a54-913d-ccf89aef0243"
CM035051.1	RepeatMasker	DNA	24835955	24836358	952	+	.	ID="DNA-TTAA-1_AP";Tend="423";Tstart="34";shortTE="F";uid="08a2ad15-a1e8-426f-a445-1442ebf77455"
CM035051.1	RepeatMasker	Unknown	15792934	15793241	1933	+	.	ID="RND-1_FAMILY-53";Tend="1207";Tstart="906";shortTE="F";uid="7dd65385-63e2-41b1-b8af-7f939949509e"
CM035051.1	RepeatMasker	DNA	81854895	81855279	1170	+	.	ID="RND-6_FAMILY-2310";TEgroup="ctg_1%7CRND-6_FAMILY-2310%7C1";Tend="1163";Tstart="892";shortTE="F";uid="075d6664-bb0c-405c-8d32-b56c12618d24"
CM035051.1	RepeatMasker	Unknown	66247245	66247584	975	+	.	ID="RND-6_FAMILY-28406";Tend="1253";Tstart="882";shortTE="F";uid="ca055333-f98a-4775-851f-b9e09d564d3e"
CM035051.1	RepeatMasker	Retroposon?	22490590	22490773	717	+	.	ID="RND-4_FAMILY-187";Tend="1666";Tstart="1488";shortTE="F";uid="ce284feb-390d-4e8e-b098-78b525f0ee02"
CM035051.1	RepeatMasker	DNA/hAT-Tip100	69749085	69749687	1267	+	.	ID="RND-6_FAMILY-4636";Tend="1406";Tstart="774";shortTE="F";uid="d8856202-d192-492f-a5f4-2fa727ea05ac"
CM035051.1	RepeatMasker	DNA/hAT-Tip100	29030450	29030552	442	+	.	ID="dna8-28_ap";Tend="428";Tstart="330";shortTE="F";uid="75b2ea48-6dac-4d8b-af89-2106b3b8eaa4"
CM035051.1	RepeatMasker	DNA/hAT-Tip100	7292147	7292308	908	+	.	ID="RND-1_FAMILY-151";Tend="1151";Tstart="978";shortTE="F";uid="1951f9cb-56e4-4c0b-9e29-80f91ebca2c8"
CM035051.1	RepeatMasker	DNA/TcMar-Tc1	66937561	66937819	701	+	.	ID="RND-1_FAMILY-36";Tend="1184";Tstart="915";shortTE="F";uid="dba16c73-bc8c-483d-8ce2-632530af0aa6"
CM035051.1	RepeatMasker	DNA	48720360	48720787	2016	+	.	ID="TTAA5_AP";Tend="442";Tstart="4";shortTE="F";uid="359d37d5-d410-4d27-8ac1-a47c9082b928"
CM035051.1	RepeatMasker	DNA/MULE-MuDR	70156248	70156460	631	+	.	ID="rnd-5_family-2870";Tend="876";Tstart="723";shortTE="F";uid="dbacdfa0-edaa-47ef-ad5c-d5f82f3f12de"
CM035051.1	RepeatMasker	DNA	43838392	43838576	649	+	.	ID="TTAA7_AP";Tend="433";Tstart="1";shortTE="F";uid="d422c325-506c-4547-8a20-670c66710403"
CM035051.1	RepeatMasker	DNA/Ginger-1	37296944	37297130	1080	+	.	ID="RND-6_FAMILY-6119";Tend="878";Tstart="701";shortTE="F";uid="a1f9096f-5beb-4dc2-8d7d-6b34a92cf0d3"
CM035051.1	RepeatMasker	DNA	48238509	48238638	669	+	.	ID="dna4-2_ap";Tend="769";Tstart="644";shortTE="F";uid="0485b9d1-58e4-4d41-b54b-a85f7054cb1b"
CM035051.1	RepeatMasker	DNA/hAT-Tip100	23239749	23239849	405	+	.	ID="RND-1_FAMILY-88";Tend="1138";Tstart="1037";shortTE="F";uid="b5f438f2-652c-4917-8ebc-bc92db032d13"
CM035051.1	RepeatMasker	DNA/Ginger-1	15919205	15920409	6049	+	.	ID="RND-6_FAMILY-6119";Tend="1921";Tstart="706";shortTE="F";uid="7c3be065-77c8-40bd-8841-a5ef30c2b0ab"
CM035051.1	RepeatMasker	DNA	9643552	9643770	502	+	.	ID="ttaa2b_ap";Tend="417";Tstart="193";shortTE="F";uid="3aa3bacc-178f-4969-b7a4-e03647419722"
CM035051.1	RepeatMasker	DNA/hAT-Charlie	12205536	12205744	558	+	.	ID="DNA8-72_AP";Tend="161";Tstart="1";shortTE="F";uid="21d3c3a3-921b-4c76-a5b4-646c66ea26fd"
CM035051.1	RepeatMasker	DNA	48669283	48669434	1177	+	.	ID="TTAA28B_AP";Tend="318";Tstart="165";shortTE="F";uid="9f594ec8-f31b-488e-b809-bd06459985ad"
CM035051.1	RepeatMasker	DNA/hAT	54378135	54378631	938	+	.	ID="RND-6_FAMILY-4041";Tend="2469";Tstart="1967";shortTE="F";uid="f2207d4d-584f-4faa-b071-95af4ed26ef8"
CM035051.1	RepeatMasker	DNA	47381896	47383859	13391	+	.	ID="RND-6_FAMILY-326";Tend="1849";Tstart="14";shortTE="F";uid="60696093-3233-440b-bd29-ff7b5b0704eb"
CM035051.1	RepeatMasker	Retroposon?	36655661	36655791	402	+	.	ID="SINE2-1_AP";Tend="1747";Tstart="1632";shortTE="F";uid="8974d9d6-d05d-4651-ab95-b727e51c4246"
CM035051.1	RepeatMasker	DNA/MULE-MuDR	25990632	25990754	469	+	.	ID="RND-6_FAMILY-2182";Tend="1251";Tstart="1111";shortTE="F";uid="d9602834-21bb-4a92-91f9-fcb588223abf"
CM035051.1	RepeatMasker	LTR/Gypsy	89056888	89059217	13524	+	.	ID="RND-6_FAMILY-3686";Tend="2840";Tstart="663";shortTE="F";uid="384785fc-a03b-4755-8b0d-d9b21bd0e8fc"
CM035051.1	RepeatMasker	DNA/Ginger-1	38608798	38609378	2755	+	.	ID="RND-6_FAMILY-6119";Tend="1911";Tstart="1312";shortTE="F";uid="edf6c931-70fd-474d-9296-fc3e6560a937"
CM035051.1	RepeatMasker	DNA	51958105	51958226	544	+	.	ID="TTAA2D_AP";Tend="333";Tstart="209";shortTE="F";uid="78c18570-f391-4186-9fcf-d2b3f82ac2c1"
CM035051.1	RepeatMasker	DNA	2017387	2017982	727	+	.	ID="DNA4-2_AP";Tend="591";Tstart="2";shortTE="F";uid="2e04f73f-c0cc-4068-a85e-795e8c3df0a4"
CM035051.1	RepeatMasker	LTR/Pao	40697583	40701167	3374	+	.	ID="BEL4-I_AP";Tend="5692";Tstart="2233";shortTE="F";uid="7cb2690c-787f-47b7-a7ec-619cd46b8daf"
CM035051.1	RepeatMasker	DNA/hAT-hAT19	33356975	33357332	1622	+	.	ID="RND-5_FAMILY-3297";Tend="1349";Tstart="947";shortTE="F";uid="5f5c913a-72ed-4bbc-831c-2521e5f804c9"
CM035051.1	RepeatMasker	DNA/hAT-Charlie	10352762	10352874	421	+	.	ID="HAT-N17_AP";Tend="297";Tstart="189";shortTE="F";uid="83dcd2f0-dcbf-410b-8e29-d6f89e5dfaa8"
CM035051.1	RepeatMasker	DNA	78919988	78920165	508	+	.	ID="TTAA18B_AP";Tend="190";Tstart="10";shortTE="F";uid="672111df-dbd7-4ead-b31f-f09c552d786a"
CM035051.1	RepeatMasker	Retroposon?	82311712	82311961	432	+	.	ID="SINE2-2_AP";Tend="312";Tstart="9";shortTE="F";uid="ec632dcd-4f44-455c-9013-165990dbd8d0"
CM035051.1	RepeatMasker	DNA/Maverick	54319937	54320056	405	+	.	ID="RND-1_FAMILY-74";Tend="330";Tstart="28";shortTE="F";uid="3d2cfb49-6f51-419f-a83c-5a9c5ea54e13"
CM035051.1	RepeatMasker	DNA	68088854	68089413	905	+	.	ID="DNA4-2_AP";Tend="736";Tstart="154";shortTE="F";uid="ec8d2b7a-4927-4c57-a1be-5bf5a8283ebd"
CM035051.1	RepeatMasker	Unknown	12730527	12730668	842	+	.	ID="RND-1_FAMILY-72";Tend="1125";Tstart="978";shortTE="F";uid="7b0c2848-e428-491a-b43f-ae4d606f20cc"
CM035051.1	RepeatMasker	DNA/PIF-Harbinger	89348673	89349225	683	+	.	ID="HARB-1_AP";Tend="554";Tstart="1";shortTE="F";uid="c5e36b10-3fb0-49b0-bdf8-995fa6926357"
CM035051.1	RepeatMasker	DNA/Ginger-1	25508851	25508982	438	+	.	ID="RND-6_FAMILY-6119";Tend="841";Tstart="707";shortTE="F";uid="7205c6cd-fb97-4d95-ad95-e5bf1fc5fcb3"
CM035051.1	RepeatMasker	DNA	89279190	89279581	3279	+	.	ID="RND-6_FAMILY-4504";Tend="2793";Tstart="2394";shortTE="F";uid="33f5d9af-021a-48d8-b38f-1e41c7427576"
CM035051.1	RepeatMasker	Unknown	55183075	55183211	427	+	.	ID="RND-6_FAMILY-27876";Tend="1047";Tstart="911";shortTE="F";uid="ec59a8bf-4701-44be-ac76-dc8b547d5e39"
CM035051.1	RepeatMasker	Unknown	88720697	88722238	5355	+	.	ID="RND-6_FAMILY-571";Tend="1859";Tstart="336";shortTE="F";uid="0d128d6d-383c-4731-a1f2-8e8bcaefb711"
CM035051.1	RepeatMasker	DNA	65659774	65660205	3041	+	.	ID="TTAA22_AP";Tend="435";Tstart="1";shortTE="F";uid="356b129c-be87-4ad6-aa59-42ee60695ccd"
CM035051.1	RepeatMasker	Retroposon?	66051855	66052161	648	+	.	ID="RND-4_FAMILY-187";Tend="1013";Tstart="697";shortTE="F";uid="38e13d7f-6e05-466c-88a8-211c113f0348"
CM035051.1	RepeatMasker	DNA/Maverick	34746899	34747459	1241	+	.	ID="RND-1_FAMILY-95";Tend="7549";Tstart="7063";shortTE="F";uid="4be731c7-a5f8-4990-b2d9-da8b3d2572ef"
CM035051.1	RepeatMasker	DNA	68120845	68121369	574	+	.	ID="DNA4-2_AP";Tend="769";Tstart="254";shortTE="F";uid="552d4eba-5502-4ba5-9b9c-19347f714221"
CM035051.1	RepeatMasker	DNA/Ginger-1	88672319	88673599	1451	+	.	ID="RND-6_FAMILY-6119";TEgroup="ctg_1%7CRND-6_FAMILY-6119%7C146";Tend="2334";Tstart="950";shortTE="F";uid="04582ec2-e877-4688-8950-3d914de90018"
CM035051.1	RepeatMasker	DNA/hAT-Tip100	40104205	40105004	4922	+	.	ID="RND-6_FAMILY-6863";Tend="1586";Tstart="820";shortTE="F";uid="d698005b-35f0-44f6-9c0a-1f1af4d9e2d4"
CM035051.1	RepeatMasker	DNA	64623868	64624046	632	+	.	ID="rnd-6_family-22446";Tend="1041";Tstart="937";shortTE="F";uid="14aa2b24-d694-45d6-8b1c-3e62b29f8b44"
CM035051.1	RepeatMasker	DNA	79032937	79033319	1140	+	.	ID="ttaa4c_ap";Tend="420";Tstart="1";shortTE="F";uid="1fe0572e-5333-4533-aef6-4679d9f61879"
CM035051.1	RepeatMasker	DNA/Ginger-1	78010597	78010898	459	+	.	ID="RND-6_FAMILY-6119";Tend="1832";Tstart="1530";shortTE="F";uid="3ef51899-cb5c-4ffb-86d4-1a35a1662874"
CM035051.1	RepeatMasker	Retroposon?	7428855	7429125	2566	+	.	ID="RND-6_FAMILY-1728";Tend="2298";Tstart="1661";shortTE="F";uid="6112c0f5-52a5-4e89-8f3b-4abd84e4c331"
CM035051.1	RepeatMasker	DNA/MULE-MuDR	75894549	75894749	519	+	.	ID="RND-6_FAMILY-1813";Tend="1431";Tstart="1265";shortTE="F";uid="56a1da28-54e0-4a35-9a01-bf3c1f668fcf"
CM035051.1	RepeatMasker	DNA	18082301	18082450	857	+	.	ID="TTAA11_AP";Tend="374";Tstart="225";shortTE="F";uid="c1673d81-9bca-4152-8ceb-fb279898a2cb"
CM035051.1	RepeatMasker	DNA/hAT-hATm	3622400	3622555	506	+	.	ID="HAT-4D_AP";Tend="2986";Tstart="2834";shortTE="F";uid="a04f8d64-45a2-4342-88eb-cbddbb13f0e4"
CM035051.1	RepeatMasker	DNA/hAT-Charlie	33708397	33708584	756	+	.	ID="DNA8-55B_AP";Tend="183";Tstart="1";shortTE="F";uid="1f2b5ef2-e92a-4817-b8ed-878f7cc1fd8a"
CM035051.1	RepeatMasker	DNA	80159260	80159695	919	+	.	ID="ttaa3c_ap";Tend="400";Tstart="12";shortTE="F";uid="fb8905cc-9742-4f26-bbd7-9be318ab0722"
CM035051.1	RepeatMasker	DNA/hAT-Tip100	33157124	33157240	482	+	.	ID="RND-6_FAMILY-3615";Tend="1529";Tstart="1415";shortTE="F";uid="9f25cd85-c9ca-4655-9987-5e404c2e0622"
CM035051.1	RepeatMasker	Retroposon?	67842220	67843027	6261	+	.	ID="RND-6_FAMILY-1728";Tend="1804";Tstart="996";shortTE="F";uid="7de5cdb4-19d1-40ca-b122-8fcc655ef164"
CM035051.1	RepeatMasker	Retroposon?	20799946	20800106	705	+	.	ID="RND-4_FAMILY-187";Tend="1640";Tstart="1494";shortTE="F";uid="723a4c77-440e-474b-b2ab-f97ae58295ef"
CM035051.1	RepeatMasker	DNA	17447779	17448000	618	+	.	ID="RND-5_FAMILY-813";Tend="1258";Tstart="1078";shortTE="F";uid="00f71e93-06fc-4b20-abbf-3a9e2516c2a4"
CM035051.1	RepeatMasker	Unknown	63508529	63508882	1720	+	.	ID="RND-5_FAMILY-8695";Tend="1159";Tstart="802";shortTE="F";uid="6d993a8b-97ae-4863-9124-b723bc74116c"
CM035051.1	RepeatMasker	DNA/Ginger-1	36287564	36287799	1013	+	.	ID="RND-6_FAMILY-6119";Tend="1923";Tstart="1673";shortTE="F";uid="7da74bdf-15ef-4771-ac11-d5856974ded5"
CM035051.1	RepeatMasker	LTR/Gypsy	36306083	36307121	1336	+	.	ID="RND-1_FAMILY-216";Tend="4493";Tstart="3454";shortTE="F";uid="99754ec9-50b1-40fb-a9c6-914ae45d1a71"
CM035051.1	RepeatMasker	DNA	8317986	8318324	843	+	.	ID="TTAA2D_AP";Tend="365";Tstart="15";shortTE="F";uid="3a70c7c4-c4a1-43f0-8ce6-0a7adc0974fb"
CM035051.1	RepeatMasker	Retroposon?	62354936	62355457	499	+	.	ID="RND-4_FAMILY-187";Tend="1103";Tstart="634";shortTE="F";uid="b3a04e32-a8d4-4458-aa5a-94bd9e0cf8cc"
CM035051.1	RepeatMasker	DNA	10046804	10047197	2622	+	.	ID="RND-6_FAMILY-326";Tend="961";Tstart="589";shortTE="F";uid="0e92644b-f5b7-4c53-b96a-87744f764072"
CM035051.1	RepeatMasker	DNA/Ginger-1	85954843	85955047	844	+	.	ID="RND-5_FAMILY-2261";Tend="738";Tstart="545";shortTE="F";uid="5450db47-5ed2-4172-83d3-39550fd9bbcd"
CM035051.1	RepeatMasker	Retroposon?	55148669	55148853	569	+	.	ID="RND-4_FAMILY-187";Tend="1608";Tstart="1417";shortTE="F";uid="92c46a6b-2e7f-413d-b731-6c663f67c487"
CM035051.1	RepeatMasker	DNA	1858667	1859430	1204	+	.	ID="DNA4-2_AP";Tend="756";Tstart="2";shortTE="F";uid="c6f4324a-fda0-42c5-b808-0aee4bc43395"
CM035051.1	RepeatMasker	DNA	45487655	45488167	454	+	.	ID="TTAA4B_AP";TEgroup="ctg_1%7CTTAA4B_AP%7C2";Tend="429";Tstart="1";shortTE="F";uid="6f04cc78-5e90-4b4a-addc-de75b229853d"
CM035051.1	RepeatMasker	Retroposon?	51069124	51069503	450	+	.	ID="SINE2-1_AP";Tend="1444";Tstart="1068";shortTE="F";uid="63be8bd3-4647-43b6-b217-257155df767b"
CM035051.1	RepeatMasker	DNA/Kolobok-E	58906647	58906906	1163	+	.	ID="KOLOBOKE-5_AP";Tend="3738";Tstart="3491";shortTE="F";uid="4faf5bd0-9ad7-416e-994d-9318a240f07a"
CM035051.1	RepeatMasker	DNA/hAT	54607427	54607828	619	+	.	ID="DNA8-105_AP";TEgroup="ctg_1%7CDNA8-105_AP%7C17";Tend="650";Tstart="85";shortTE="F";uid="63e7c9ad-ad00-486a-9799-679bd64ab02f"
CM035051.1	RepeatMasker	RC/Helitron	3356827	3357142	669	+	.	ID="HELITRON-N2_LMI";Tend="1441";Tstart="1111";shortTE="F";uid="a41b4711-d042-4224-896d-521f7dd9527f"
CM035051.1	RepeatMasker	DNA/hAT	28205004	28205299	2070	+	.	ID="RND-5_FAMILY-3783";Tend="1244";Tstart="954";shortTE="F";uid="b7dc89c7-7800-4448-ac0c-8697ca30f11e"
CM035051.1	RepeatMasker	DNA/Kolobok-T2	40756716	40756937	959	+	.	ID="KOLOBOK-2_AP";Tend="362";Tstart="127";shortTE="F";uid="b3a8cc8f-f77b-43e4-a1d8-217a5aab14d6"
CM035051.1	RepeatMasker	DNA	51236785	51237179	2241	+	.	ID="TTAA5_AP";Tend="442";Tstart="47";shortTE="F";uid="c0a88df7-279c-45cb-b512-af941eb42b03"
CM035051.1	RepeatMasker	DNA/hAT-hAT19	59929634	59929782	483	+	.	ID="RND-5_FAMILY-4109";Tend="1410";Tstart="1264";shortTE="F";uid="9f91fd75-8ee9-486f-8bd8-cea18da05b46"
CM035051.1	RepeatMasker	DNA/hAT-hAT19	79109178	79109453	679	+	.	ID="DNA8-78_AP";Tend="621";Tstart="407";shortTE="F";uid="ade8807a-4149-4174-a353-12bffc2ce73e"
CM035051.1	RepeatMasker	DNA/hAT?	66539952	66540074	499	+	.	ID="DNA8-60_AP";Tend="201";Tstart="83";shortTE="F";uid="e6f35b67-6a66-4fdb-a4a5-a9472ff38364"
CM035051.1	RepeatMasker	DNA/hAT-Charlie	69882566	69882744	789	+	.	ID="DNA8-34_AP";Tend="191";Tstart="2";shortTE="F";uid="6ce8fc88-cb81-4b1b-86b7-24ede593becd"
CM035051.1	RepeatMasker	Unknown	41417872	41418268	1503	+	.	ID="RND-6_FAMILY-11457";Tend="2389";Tstart="1992";shortTE="F";uid="2de08ab0-3dd0-4293-93e6-0fdbef13311f"
CM035051.1	RepeatMasker	DNA/hAT	42718819	42718968	483	+	.	ID="DNA8-49_AP";Tend="135";Tstart="1";shortTE="F";uid="d5ac4b55-b50e-450a-b7c4-01b6670640d0"
CM035051.1	RepeatMasker	Retroposon?	8244646	8244753	1092	+	.	ID="RND-6_FAMILY-1728";Tend="2316";Tstart="1933";shortTE="F";uid="39452de1-8a13-4e91-81a2-9feeea816e8a"
CM035051.1	RepeatMasker	Retroposon?	28097448	28097634	1054	+	.	ID="RND-5_FAMILY-4035";Tend="3429";Tstart="3243";shortTE="F";uid="c241c84d-1926-4d2a-9ea3-d837208a0be3"
CM035051.1	RepeatMasker	Unknown	43961582	43962898	7349	+	.	ID="RND-5_FAMILY-4100";Tend="1288";Tstart="89";shortTE="F";uid="78d8be6b-dc72-498c-a5d0-945153d80f4a"
CM035051.1	RepeatMasker	DNA/TcMar-Mariner	1663851	1664128	1411	+	.	ID="RND-6_FAMILY-264";Tend="1273";Tstart="951";shortTE="F";uid="9e79e039-ee5d-4e13-91b8-8fe705f7d255"
CM035051.1	RepeatMasker	DNA	18717810	18718104	582	+	.	ID="DNA4-2_AP";Tend="730";Tstart="422";shortTE="F";uid="3d1335ea-dfbb-4c34-85c2-21fa4795ce1f"
CM035051.1	RepeatMasker	RC/Helitron	51727136	51727337	1161	+	.	ID="RND-5_FAMILY-9493";Tend="1357";Tstart="1156";shortTE="F";uid="7bf36606-a01d-45f7-a13d-6d6ef45c7e9d"
CM035051.1	RepeatMasker	DNA	71547832	71548132	1123	+	.	ID="DNA4-2_AP";Tend="319";Tstart="1";shortTE="F";uid="01eb6d9e-6815-4058-a1f9-467a6c8369be"
CM035051.1	RepeatMasker	Unknown	80739993	80740184	1028	+	.	ID="RND-6_FAMILY-105";Tend="1247";Tstart="1066";shortTE="F";uid="f4c7600d-e32c-4b35-aedc-bb964c99e3c8"
CM035051.1	RepeatMasker	DNA	60998752	60999026	688	+	.	ID="dna4-1_ap";Tend="276";Tstart="2";shortTE="F";uid="c27c3e0d-5b86-4d5b-9694-e6384aee8cde"
CM035051.1	RepeatMasker	DNA/hAT-Charlie	46150402	46150677	753	+	.	ID="RND-5_FAMILY-1464";Tend="1173";Tstart="933";shortTE="F";uid="55fe208b-5d37-464f-bfbf-6cd84c14993f"
CM035051.1	RepeatMasker	Retroposon?	18888709	18888953	781	+	.	ID="RND-4_FAMILY-187";Tend="1193";Tstart="950";shortTE="F";uid="1a5c202c-fccc-4655-92f2-aa02c5247deb"
CM035051.1	RepeatMasker	DNA/Ginger-2	18137273	18137375	575	+	.	ID="GINGER2-N1_AP";Tend="1530";Tstart="1431";shortTE="F";uid="d37e2dd2-994f-4a77-9e3f-96ed9d744ddc"
CM035051.1	RepeatMasker	DNA/PIF-Spy	83273471	83273597	460	+	.	ID="ISL2EU-3N1_CFL";Tend="351";Tstart="222";shortTE="F";uid="896aff78-5958-45ab-b621-897062d55969"
CM035051.1	RepeatMasker	DNA/Ginger-1	51608331	51610007	7634	+	.	ID="RND-6_FAMILY-6119";Tend="2321";Tstart="710";shortTE="F";uid="0d1a0812-2b1a-4cfa-9fc8-d77a57df1cc1"
CM035051.1	RepeatMasker	Retroposon?	81408703	81409121	612	+	.	ID="SINE2-1_AP";Tend="663";Tstart="230";shortTE="F";uid="17473862-e538-4d85-aa02-944a51101314"
CM035051.1	RepeatMasker	Retroposon?	32337607	32337938	537	+	.	ID="RND-6_FAMILY-2587";Tend="1270";Tstart="965";shortTE="F";uid="9b006af6-a254-462a-b74f-14452e089c84"
CM035051.1	RepeatMasker	Retroposon?	28909383	28909709	679	+	.	ID="SINE2-1_AP";Tend="1463";Tstart="1128";shortTE="F";uid="5e1ef87a-155f-46d3-ad8d-ca38d61bd910"
CM035051.1	RepeatMasker	DNA/hAT-Tip100	54182050	54182566	692	+	.	ID="RND-1_FAMILY-198";Tend="2687";Tstart="2222";shortTE="F";uid="c3add0e2-2fdf-498c-b05b-c83817417a6d"
CM035051.1	RepeatMasker	Unknown	79921853	79922156	887	+	.	ID="RND-6_FAMILY-2709";Tend="1896";Tstart="1638";shortTE="F";uid="d2544a13-6052-4979-861a-2abc7f2dfce7"
CM035051.1	RepeatMasker	Retroposon?	68337390	68337932	1156	+	.	ID="RND-4_FAMILY-187";Tend="1640";Tstart="1081";shortTE="F";uid="cde3a826-2c19-4b93-847f-9cd0c0c2a485"
CM035051.1	RepeatMasker	Unknown	43038792	43038962	1006	+	.	ID="RND-1_FAMILY-72";Tend="1146";Tstart="975";shortTE="F";uid="00a555aa-f35d-4ac9-a1cf-bfe03f31b9d3"
CM035051.1	RepeatMasker	Unknown	35032602	35032908	1102	+	.	ID="RND-5_FAMILY-947";Tend="1661";Tstart="1369";shortTE="F";uid="b0cd7c0f-6d42-4363-a1c6-f59c2fd5a05f"
CM035051.1	RepeatMasker	Unknown	12323299	12323604	1320	+	.	ID="RND-6_FAMILY-2709";Tend="1914";Tstart="1629";shortTE="F";uid="72c2e0ed-e4c8-4c93-9483-515b1834009f"
CM035051.1	RepeatMasker	DNA/Kolobok-E	52043885	52044085	420	+	.	ID="KOLOBOKE-2_AP";Tend="2118";Tstart="1915";shortTE="F";uid="3eafa691-90da-4513-a771-8a464d99c241"
CM035051.1	RepeatMasker	DNA/MULE-NOF	12175377	12176034	1967	+	.	ID="RND-6_FAMILY-5519";TEgroup="ctg_1%7CRND-6_FAMILY-5519%7C4";Tend="1400";Tstart="428";shortTE="F";uid="da6e67d4-5d5f-4a33-8c08-c46a62840fb5"
CM035051.1	RepeatMasker	Unknown	24874480	24874938	1546	+	.	ID="RND-6_FAMILY-5659";TEgroup="ctg_1%7CRND-6_FAMILY-5659%7C1";Tend="1255";Tstart="908";shortTE="F";uid="06a23fa8-2b85-4a93-a0b2-f983a9befcaa"
CM035051.1	RepeatMasker	DNA	1717433	1717845	1412	+	.	ID="DNA4-2_AP";Tend="422";Tstart="9";shortTE="F";uid="9f9f02ba-5550-43af-9e64-a2d584c500b9"
CM035051.1	RepeatMasker	DNA/Ginger-1	32075345	32075761	771	+	.	ID="RND-6_FAMILY-3471";Tend="2449";Tstart="2063";shortTE="F";uid="b1d1e419-60a2-4940-8c81-0282ed2b27e7"
CM035051.1	RepeatMasker	Unknown	13428165	13428650	3879	+	.	ID="RND-1_FAMILY-90";Tend="1507";Tstart="1017";shortTE="F";uid="bd2cd099-6687-467d-98ac-878d718d4bf1"
CM035051.1	RepeatMasker	DNA/hAT-Charlie	87618799	87619107	1286	+	.	ID="RND-1_FAMILY-78";Tend="1200";Tstart="886";shortTE="F";uid="de79c32f-aaae-4f36-8ca5-220cc3c84c25"
CM035051.1	RepeatMasker	DNA/hAT-Tip100	15032737	15032909	1331	+	.	ID="RND-5_FAMILY-6531";Tend="1166";Tstart="996";shortTE="F";uid="cea70f60-ed17-4806-8e23-e949d657a7c1"
CM035051.1	RepeatMasker	Retroposon?	9543370	9544848	11632	+	.	ID="RND-6_FAMILY-1728";Tend="1804";Tstart="297";shortTE="F";uid="e2df475c-b554-4c81-988f-3d641940f517"
CM035051.1	RepeatMasker	DNA/Ginger-1	36328904	36329252	590	+	.	ID="RND-5_FAMILY-2261";Tend="728";Tstart="382";shortTE="F";uid="7ed14b8e-14a1-468b-833a-39694c69e83a"
CM035051.1	RepeatMasker	DNA	40601813	40602077	802	+	.	ID="RND-5_FAMILY-2263";Tend="1509";Tstart="1219";shortTE="F";uid="c44cf08c-32f3-4631-a335-185dea84c214"
CM035051.1	RepeatMasker	Unknown	37816836	37817785	778	+	.	ID="RND-1_FAMILY-1";Tend="1658";Tstart="713";shortTE="F";uid="0a5f8bce-1d76-4614-beee-a69be90b9e41"
CM035051.1	RepeatMasker	DNA/hAT-Tip100	1376979	1377893	4119	+	.	ID="RND-5_FAMILY-2167";Tend="2102";Tstart="1254";shortTE="F";uid="f16af75f-b751-41e5-9142-108500f8c321"
CM035051.1	RepeatMasker	DNA/hAT-Charlie	58596747	58597058	2147	+	.	ID="RND-5_FAMILY-717";Tend="1285";Tstart="970";shortTE="F";uid="d37fa302-e97c-43ab-9a24-6c3d81b19de1"
CM035051.1	RepeatMasker	Retroposon?	23150228	23150592	641	+	.	ID="RND-4_FAMILY-187";Tend="1481";Tstart="1153";shortTE="F";uid="e7a2385f-1ffd-4766-b877-f7649d4c349d"
CM035051.1	RepeatMasker	RC/Helitron	12256124	12256271	586	+	.	ID="RND-1_FAMILY-5";Tend="2860";Tstart="2659";shortTE="F";uid="3fe9d785-fd90-4740-be6b-f02dbe21f72e"
CM035051.1	RepeatMasker	DNA/P	24360679	24360829	413	+	.	ID="DNA8-26_AP";Tend="260";Tstart="3";shortTE="F";uid="c8863261-1335-48c6-8d16-f123b24bd2a6"
CM035051.1	RepeatMasker	DNA/hAT-Tip100	59209256	59210373	6677	+	.	ID="RND-5_FAMILY-2167";Tend="2080";Tstart="957";shortTE="F";uid="1f6f0852-19ee-4932-ba38-186f4d6cb635"
CM035051.1	RepeatMasker	Retroposon?	49382195	49382796	889	+	.	ID="RND-6_FAMILY-2587";Tend="1341";Tstart="753";shortTE="F";uid="38a8dc13-158c-4a6f-933f-4ef058e06be9"
CM035051.1	RepeatMasker	DNA	59357288	59357729	815	+	.	ID="DNA4-2_AP";Tend="467";Tstart="23";shortTE="F";uid="653d6eff-80e5-4b2f-9c69-d8672bd02d30"
CM035051.1	RepeatMasker	DNA/MULE-MuDR	52461943	52462063	612	+	.	ID="RND-1_FAMILY-205";Tend="477";Tstart="360";shortTE="F";uid="5a1109e9-3eb4-4b5a-a5b1-d80caf88acc1"
CM035051.1	RepeatMasker	Retroposon?	7191277	7192134	4190	+	.	ID="RND-6_FAMILY-2587";Tend="1633";Tstart="754";shortTE="F";uid="527be95a-b433-4964-a565-e10cfa7aea47"
CM035051.1	RepeatMasker	DNA/MULE-MuDR	64547824	64548008	966	+	.	ID="MUDR5X_AP";Tend="2208";Tstart="2034";shortTE="F";uid="b8a8ed6a-da7b-4c23-b6e7-866056a382d9"
CM035051.1	RepeatMasker	DNA/MULE-NOF	471525	471707	595	+	.	ID="RND-6_FAMILY-5519";Tend="1652";Tstart="1466";shortTE="F";uid="cfce9009-ba56-4d78-82f9-c67c8be936f8"
CM035051.1	RepeatMasker	DNA/hAT-Tip100	15062442	15062608	404	+	.	ID="RND-6_FAMILY-4636";Tend="1117";Tstart="950";shortTE="F";uid="ea270415-6ad9-460d-bf40-6d64c41d8005"
CM035051.1	RepeatMasker	Unknown	7925634	7925855	963	+	.	ID="RND-5_FAMILY-290";Tend="999";Tstart="779";shortTE="F";uid="69a25760-e5b7-47e6-aec7-fafe996e5ad0"
CM035051.1	RepeatMasker	DNA	49978685	49979042	916	+	.	ID="DNA4-3_AP";Tend="522";Tstart="156";shortTE="F";uid="02aa6e7b-177f-455e-8687-d9852c7766ca"
CM035051.1	RepeatMasker	DNA	11801425	11801751	504	+	.	ID="TTAA3_AP";Tend="300";Tstart="2";shortTE="F";uid="fd75c9f6-0fff-4f6e-b5f4-cbaa3b1cb217"
CM035051.1	RepeatMasker	DNA	79969044	79969259	1267	+	.	ID="TTAA3_AP";Tend="429";Tstart="208";shortTE="F";uid="7a701928-5889-406f-8d13-61f0008e493b"
CM035051.1	RepeatMasker	DNA/hAT-Tip100	15773300	15773466	417	+	.	ID="RND-6_FAMILY-4636";Tend="1117";Tstart="950";shortTE="F";uid="a6fc6d32-cb9c-4702-9bf2-4de937683bb3"
CM035051.1	RepeatMasker	Unknown	28115407	28115508	531	+	.	ID="RND-6_FAMILY-6519";Tend="1143";Tstart="1042";shortTE="F";uid="c6aebb77-13c9-41e2-899e-4ac2937a0e10"
CM035051.1	RepeatMasker	DNA/Ginger-1	16440688	16441423	3228	+	.	ID="rnd-6_family-6119";Tend="2111";Tstart="908";shortTE="F";uid="b01d52db-3d0d-442a-bf09-0a47a13ba369"
CM035051.1	RepeatMasker	DNA	77570760	77571034	698	+	.	ID="dna4-2_ap";Tend="305";Tstart="39";shortTE="F";uid="733f3991-e06d-4382-bbd1-9c82304bafcf"
CM035051.1	RepeatMasker	Unknown	2037838	2037948	616	+	.	ID="RND-6_FAMILY-5174";Tend="1400";Tstart="1280";shortTE="F";uid="787dbe4d-0c4b-46a3-976f-e931eb9a4d1b"
CM035051.1	RepeatMasker	DNA	76160167	76160898	862	+	.	ID="DNA4-2_AP";Tend="769";Tstart="1";shortTE="F";uid="ffd5b717-8112-452e-954c-9f63b608b77d"
CM035051.1	RepeatMasker	Unknown	3431511	3432442	1134	+	.	ID="RND-6_FAMILY-11090";TEgroup="ctg_1%7CRND-6_FAMILY-11090%7C4";Tend="1308";Tstart="121";shortTE="F";uid="c2c3a5d8-9b51-496a-a39f-a1d1a9ebf9be"
CM035051.1	RepeatMasker	Retroposon?	89132970	89133139	686	+	.	ID="RND-6_FAMILY-6697";Tend="3207";Tstart="3024";shortTE="F";uid="b2ebfb7e-1a01-4123-a6c8-f68e436360b4"
CM035051.1	RepeatMasker	DNA/hAT-hAT19	69556887	69557001	467	+	.	ID="DNA8-80_AP";Tend="847";Tstart="733";shortTE="F";uid="5e5159ac-3317-457c-b3e8-bb10ae9e198c"
CM035051.1	RepeatMasker	DNA/Ginger-1	29305285	29305677	2171	+	.	ID="RND-6_FAMILY-6119";Tend="1914";Tstart="1504";shortTE="F";uid="8dc838ef-bf67-4662-8ac5-81ee436b70b1"
CM035051.1	RepeatMasker	DNA	77718825	77718938	414	+	.	ID="DNA4-3_AP";Tend="230";Tstart="120";shortTE="F";uid="f85d15b4-4d3b-4eab-ace4-e6e3f07ff937"
CM035051.1	RepeatMasker	DNA	80367310	80367565	1786	+	.	ID="ttaa26b_ap";Tend="573";Tstart="312";shortTE="F";uid="b16f5136-c11b-44c6-8c5f-25146a06786b"
CM035051.1	RepeatMasker	DNA/hAT-Charlie	196239	196402	536	+	.	ID="HAT-N11_AP";Tend="631";Tstart="488";shortTE="F";uid="2398c8da-7290-4419-8d98-8a36b534f1b2"
CM035051.1	RepeatMasker	Unknown	17885823	17885999	1090	+	.	ID="RND-1_FAMILY-72";Tend="1157";Tstart="978";shortTE="F";uid="55210b91-406d-4ab1-9f83-044d8600e1c8"
CM035051.1	RepeatMasker	DNA/hAT	81266790	81267046	655	+	.	ID="RND-6_FAMILY-2699";Tend="1142";Tstart="968";shortTE="F";uid="ea013248-78f9-4661-b9d4-fe4fa0e386e4"
CM035051.1	RepeatMasker	DNA	43294410	43294632	865	+	.	ID="DNA-TTAA-1_AP";Tend="423";Tstart="132";shortTE="F";uid="3c482bb5-6a1a-4706-b587-295187ebaabb"
CM035051.1	RepeatMasker	RC/Helitron	33030504	33031046	3142	+	.	ID="RND-1_FAMILY-112";Tend="2657";Tstart="2098";shortTE="F";uid="86ac7746-55d5-425e-bcf0-6e767eebdac4"
CM035051.1	RepeatMasker	DNA/Ginger-1	69723057	69723404	2974	+	.	ID="rnd-6_family-6119";Tend="2289";Tstart="1467";shortTE="F";uid="167ee554-d4e7-4895-b4eb-62b485046b4b"
CM035051.1	RepeatMasker	Unknown	67333654	67333766	759	+	.	ID="RND-5_FAMILY-2290";Tend="1049";Tstart="937";shortTE="F";uid="a577ce27-a9f5-4591-866b-d21257789bb5"
CM035051.1	RepeatMasker	DNA/MULE-MuDR	59442158	59442265	428	+	.	ID="DNA8-28B_AP";Tend="552";Tstart="433";shortTE="F";uid="fba9f816-1633-42f5-9a5e-cc603f8e2b42"
CM035051.1	RepeatMasker	DNA/Maverick	22619204	22619481	758	+	.	ID="rnd-1_family-104";Tend="7054";Tstart="6709";shortTE="F";uid="97354260-a0f7-4fec-b58b-6cff4f78853f"
CM035051.1	RepeatMasker	Unknown	89132064	89132534	2959	+	.	ID="RND-1_FAMILY-131";Tend="4433";Tstart="3964";shortTE="F";uid="e101df82-2baa-4f2e-8439-8d84138ac37c"
CM035051.1	RepeatMasker	DNA/hAT-Tip100	87191781	87192078	1352	+	.	ID="DNA8-18_AP";Tend="681";Tstart="384";shortTE="F";uid="1320cd43-6305-43da-96fa-b049bb9fcac0"
CM035051.1	RepeatMasker	Unknown	67335158	67335506	1678	+	.	ID="RND-6_FAMILY-11457";Tend="2326";Tstart="1970";shortTE="F";uid="daa03753-2a9c-419b-9892-548bdef112c6"
CM035051.1	RepeatMasker	Retroposon?	87405907	87406256	416	+	.	ID="RND-6_FAMILY-14806";Tend="1836";Tstart="1524";shortTE="F";uid="340c46f0-31cf-4311-9752-001b54eeca7c"
CM035051.1	RepeatMasker	Retroposon?	46740719	46741030	1562	+	.	ID="RND-6_FAMILY-6697";Tend="3364";Tstart="3050";shortTE="F";uid="e96e5275-6da4-4294-bdff-0bdbd38c66cc"
CM035051.1	RepeatMasker	DNA/hAT-Tip100	28431300	28431414	650	+	.	ID="RND-1_FAMILY-151";Tend="1100";Tstart="984";shortTE="F";uid="0c5b9991-9d01-4c35-ad2f-9eda3c619f8a"
CM035051.1	RepeatMasker	DNA/Sola-1	7873733	7873943	876	+	.	ID="RND-5_FAMILY-702";Tend="1575";Tstart="1393";shortTE="F";uid="97b34787-f8da-4ea2-90f7-d35c418db181"
CM035051.1	RepeatMasker	DNA	50812903	50813673	1657	+	.	ID="DNA4-2_AP";Tend="769";Tstart="7";shortTE="F";uid="c8615006-1547-43aa-8ef8-45606f08396a"
CM035051.1	RepeatMasker	DNA/hAT-Tip100	10430997	10431153	639	+	.	ID="RND-1_FAMILY-88";Tend="1153";Tstart="1005";shortTE="F";uid="09494eee-0905-40a6-93ea-6d91e4bcf2ad"
CM035051.1	RepeatMasker	DNA/MULE-MuDR	77246422	77246583	807	+	.	ID="RND-6_FAMILY-3678";Tend="854";Tstart="694";shortTE="F";uid="a1f861f1-861a-4448-bc27-b1c0b6f34c81"
CM035051.1	RepeatMasker	DNA/TcMar-Tc1	42424688	42424841	730	+	.	ID="RND-1_FAMILY-134";Tend="555";Tstart="404";shortTE="F";uid="2cbab839-954d-455f-86ac-7956b298d914"
CM035051.1	RepeatMasker	Retroposon?	85891318	85892234	3533	+	.	ID="RND-4_FAMILY-187";Tend="1657";Tstart="762";shortTE="F";uid="d13632f4-e2e4-44df-80a4-7ad9a46bded2"
CM035051.1	RepeatMasker	Unknown	54015356	54015892	3358	+	.	ID="RND-6_FAMILY-2085";Tend="1480";Tstart="937";shortTE="F";uid="2b2f5d60-05a6-4e24-9ccd-8ac105709182"
CM035051.1	RepeatMasker	DNA/hAT	13237206	13237433	529	+	.	ID="RND-5_FAMILY-2338";Tend="6573";Tstart="6349";shortTE="F";uid="7a145a80-bdc3-46d6-8b1f-e72df19405b7"
CM035051.1	RepeatMasker	Retroposon?	65806508	65806813	647	+	.	ID="RND-6_FAMILY-2587";Tend="1197";Tstart="873";shortTE="F";uid="5d584946-266e-4431-b363-0620ece1c178"
CM035051.1	RepeatMasker	Retroposon?	46083926	46084168	606	+	.	ID="RND-6_FAMILY-2587";Tend="1319";Tstart="1045";shortTE="F";uid="af5ebb18-976d-485b-a84a-d36a681ba544"
CM035051.1	RepeatMasker	DNA	51367544	51367888	988	+	.	ID="TTAA3_AP";Tend="422";Tstart="1";shortTE="F";uid="d17e936c-000b-49e2-a401-6b9f6972d238"
CM035051.1	RepeatMasker	DNA/Kolobok-E	43133170	43133822	1128	+	.	ID="RND-6_FAMILY-4559";Tend="1073";Tstart="450";shortTE="F";uid="8f048563-cafd-4f5b-b525-5dc589db61df"
CM035051.1	RepeatMasker	RC/Helitron	8896716	8897296	2775	+	.	ID="RND-5_FAMILY-9493";Tend="1363";Tstart="768";shortTE="F";uid="4b5c4115-6f62-496b-b0e9-a6e843aeec2c"
CM035051.1	RepeatMasker	DNA/TcMar-Mariner	53138972	53139159	747	+	.	ID="NMAR-2_DIUL";Tend="194";Tstart="1";shortTE="F";uid="0bcb9693-0607-417f-8a5f-c2ecaf24629b"
CM035051.1	RepeatMasker	Retroposon?	22484839	22485021	401	+	.	ID="RND-4_FAMILY-187";Tend="1643";Tstart="1481";shortTE="F";uid="aa5a7870-e608-420e-9642-5d9e8a33f827"
CM035051.1	RepeatMasker	DNA/hAT-hAT19	65452575	65452825	621	+	.	ID="DNA8-95_AP";TEgroup="ctg_1%7CDNA8-95_AP%7C3";Tend="968";Tstart="1";shortTE="F";uid="95a3fbef-4fc4-440c-85f7-d09a2c96d154"
CM035051.1	RepeatMasker	DNA/hAT	27587222	27588117	592	+	.	ID="RND-5_FAMILY-2264";Tend="6933";Tstart="5971";shortTE="F";uid="9dbcc2d4-c24e-407d-9d5a-fb40fd2f6b42"
CM035051.1	RepeatMasker	DNA	59011000	59011129	622	+	.	ID="RND-5_FAMILY-2263";Tend="1364";Tstart="1222";shortTE="F";uid="8d117dc2-4473-492f-9208-e1c833578dbf"
CM035051.1	RepeatMasker	DNA/hAT	3414398	3414567	1376	+	.	ID="RND-5_FAMILY-2264";Tend="6935";Tstart="6759";shortTE="F";uid="4e8416df-4d57-4a3d-bc16-711dbe359374"
CM035051.1	RepeatMasker	Retroposon?	6932644	6933168	2963	+	.	ID="RND-6_FAMILY-2587";Tend="1258";Tstart="596";shortTE="F";uid="5978a48c-1c12-411e-8a1d-23d5c85ab549"
CM035051.1	RepeatMasker	Retroposon?	12126399	12126676	838	+	.	ID="RND-4_FAMILY-187";Tend="1485";Tstart="1219";shortTE="F";uid="5c9044b2-7a77-4612-ba7a-c0f4b4dc28e1"
CM035051.1	RepeatMasker	RC/Helitron	17279672	17279837	492	+	.	ID="HELITRON-N4_PPO";Tend="161";Tstart="1";shortTE="F";uid="2f7bfe55-ca15-4362-aca7-980f424e5d42"
CM035051.1	RepeatMasker	DNA/Ginger-1	121715	122334	3388	+	.	ID="RND-6_FAMILY-6119";Tend="1678";Tstart="1035";shortTE="F";uid="d0a797c2-9e57-4c72-9dd8-586c063b03a1"
CM035051.1	RepeatMasker	Retroposon?	75441877	75442490	434	+	.	ID="SINE2-1_AP";Tend="1363";Tstart="586";shortTE="F";uid="f4b6e7b1-ead0-48b5-b479-5cf437140823"
CM035051.1	RepeatMasker	Unknown	60513323	60514048	3397	+	.	ID="RND-5_FAMILY-1556";Tend="1443";Tstart="736";shortTE="F";uid="2f3631df-b96b-4f68-bf8e-6f9207c51770"
CM035051.1	RepeatMasker	Unknown	60036413	60036794	1024	+	.	ID="RND-1_FAMILY-197";Tend="1951";Tstart="1382";shortTE="F";uid="c9fe8516-b381-434d-a568-2e2b9f1d8af4"
CM035051.1	RepeatMasker	DNA/MULE-NOF	88995679	88996015	865	+	.	ID="REHAVKUS1_AP";Tend="4933";Tstart="4598";shortTE="F";uid="61aa9dc3-e19a-413e-8723-b67c7a6c63e6"
CM035051.1	RepeatMasker	RC/Helitron	55211210	55211492	712	+	.	ID="HELITRON2_AG";Tend="1883";Tstart="1607";shortTE="F";uid="798cb5c6-f0a7-4beb-9e03-c3e9b4983e25"
CM035051.1	RepeatMasker	DNA/Kolobok-E	1017611	1018061	3241	+	.	ID="RND-1_FAMILY-47";Tend="1369";Tstart="924";shortTE="F";uid="06fb0c75-b7b0-4f5d-9734-5dc3955140da"
CM035051.1	RepeatMasker	DNA/Kolobok-E	82243872	82244038	438	+	.	ID="RND-6_FAMILY-4559";Tend="1322";Tstart="1148";shortTE="F";uid="7a6fa0ef-0d4e-45c6-9242-d7862c1a2415"
CM035051.1	RepeatMasker	Unknown	41929064	41929331	488	+	.	ID="RND-5_FAMILY-3289";Tend="1210";Tstart="936";shortTE="F";uid="a37b46ec-e809-40a6-8b25-d21282ea98d6"
CM035051.1	RepeatMasker	RC/Helitron	15309684	15309883	453	+	.	ID="HELITRON-2_LDOR";TEgroup="ctg_1%7CHELITRON-2_LDOR%7C1";Tend="1042";Tstart="878";shortTE="T";uid="0e3c9055-4493-407e-b482-3a008465bb3f"
CM035051.1	RepeatMasker	DNA/MULE-NOF	56855999	56856139	519	+	.	ID="RND-6_FAMILY-5519";Tend="571";Tstart="428";shortTE="F";uid="6c142f93-58d5-421b-b8ba-f32e366ff8f9"
CM035051.1	RepeatMasker	DNA	22808352	22808958	786	+	.	ID="DNA4-2_AP";Tend="722";Tstart="73";shortTE="F";uid="18677074-432e-42d4-83b7-2fa9bfaf7b00"
CM035051.1	RepeatMasker	Unknown	70652699	70652970	496	+	.	ID="RND-1_FAMILY-81";Tend="1642";Tstart="1336";shortTE="F";uid="c1879485-12ca-4549-b91a-40adcbfa0839"
CM035051.1	RepeatMasker	DNA/hAT-hAT19	82542178	82543059	4664	+	.	ID="RND-5_FAMILY-3297";Tend="1751";Tstart="905";shortTE="F";uid="332d1422-dcb1-49b2-bf41-807c1f9a6e03"
CM035051.1	RepeatMasker	Unknown	72500315	72500673	1234	+	.	ID="RND-1_FAMILY-197";Tend="1826";Tstart="1449";shortTE="F";uid="1af8b4a7-8abb-4bcb-ba96-0c02e1d56d2a"
CM035051.1	RepeatMasker	DNA/MULE-MuDR	77856486	77856627	660	+	.	ID="RND-6_FAMILY-5392";Tend="1037";Tstart="904";shortTE="F";uid="ab1ad91f-9d5a-4145-a857-78621fc04082"
CM035051.1	RepeatMasker	Retroposon?	31196517	31196781	679	+	.	ID="RND-4_FAMILY-187";Tend="1592";Tstart="1345";shortTE="F";uid="eb35ecec-458b-48e1-9b58-9fe6a7adf18c"
CM035051.1	RepeatMasker	DNA/Ginger-1	24571810	24571911	441	+	.	ID="RND-5_FAMILY-2913";Tend="1512";Tstart="1410";shortTE="F";uid="613b733c-de55-413e-a0a1-84251151d434"
CM035051.1	RepeatMasker	Retroposon?	29594412	29594691	1378	+	.	ID="RND-6_FAMILY-6697";Tend="3351";Tstart="3049";shortTE="F";uid="70e761a3-885e-4317-871a-669d27c0b4b8"
CM035051.1	RepeatMasker	LINE/I-Jockey	83863187	83863615	1243	+	.	ID="RND-6_FAMILY-1446";Tend="708";Tstart="240";shortTE="F";uid="1ea6d422-1063-48c7-94dc-42709d263b27"
CM035051.1	RepeatMasker	DNA/Ginger-1	53989096	53989485	1027	+	.	ID="GINGER1-1_AP";Tend="4357";Tstart="3940";shortTE="F";uid="d82a96ac-528f-43ba-bf9a-79f4c7d1e99c"
CM035051.1	RepeatMasker	DNA	34772343	34772553	563	+	.	ID="TTAA3_AP";Tend="416";Tstart="233";shortTE="F";uid="41e9d058-b346-4793-8835-47afe833528b"
CM035051.1	RepeatMasker	DNA/TcMar-Mariner	87621837	87621995	692	+	.	ID="RND-6_FAMILY-264";Tend="1109";Tstart="928";shortTE="F";uid="ccc4644c-3092-4e82-b1ef-f1985ec8ca24"
CM035051.1	RepeatMasker	LINE/L2	19284447	19284778	545	+	.	ID="RND-6_FAMILY-1113";Tend="1822";Tstart="1506";shortTE="F";uid="a01e5280-cda4-4f25-a743-2478e7eeef46"
CM035051.1	RepeatMasker	DNA/Ginger-1	9709040	9709703	1361	+	.	ID="rnd-6_family-6119";Tend="2368";Tstart="1991";shortTE="F";uid="7e8faabe-ce9a-4f61-a15c-200c65644ae2"
CM035051.1	RepeatMasker	DNA	79101097	79101476	622	+	.	ID="TTAA8_AP";Tend="437";Tstart="56";shortTE="F";uid="0f8c200c-f8c0-4757-aa06-ad76e2b0764f"
CM035051.1	RepeatMasker	DNA	32119123	32119504	1467	+	.	ID="TTAA3_AP";Tend="428";Tstart="20";shortTE="F";uid="2f4880e5-a3e5-4371-870c-456ddf0b0173"
CM035051.1	RepeatMasker	Retroposon?	78536274	78536864	2737	+	.	ID="RND-6_FAMILY-2587";Tend="1339";Tstart="753";shortTE="F";uid="36c5e75e-c605-44c8-ad02-6c7b73b4d95b"
CM035051.1	RepeatMasker	DNA/hAT-Charlie	17755290	17755622	1795	+	.	ID="RND-1_FAMILY-203";Tend="1236";Tstart="908";shortTE="F";uid="ae4a0aeb-9a69-4684-8093-349fbdc64f1d"
CM035051.1	RepeatMasker	DNA/hAT	84420695	84421171	775	+	.	ID="DNA8-105_AP";TEgroup="ctg_1%7CDNA8-105_AP%7C24";Tend="650";Tstart="2";shortTE="F";uid="996c6a82-1a24-462a-8ce1-becffaefc042"
CM035051.1	RepeatMasker	DNA	8990485	8990794	974	+	.	ID="RND-1_FAMILY-37";Tend="770";Tstart="458";shortTE="F";uid="9a78c2c7-78a7-43c0-a43b-08ef97819517"
CM035051.1	RepeatMasker	DNA	18792223	18792647	652	+	.	ID="DNA4-3_AP";Tend="476";Tstart="4";shortTE="F";uid="7f190486-ed8a-44ab-978c-5114d0545ee2"
CM035051.1	RepeatMasker	DNA/hAT-Tip100	78806062	78806365	1436	+	.	ID="RND-6_FAMILY-10713";Tend="2161";Tstart="1866";shortTE="F";uid="550a26b5-11ab-4678-8140-e36194df62a4"
CM035051.1	RepeatMasker	DNA	5879465	5879958	1179	+	.	ID="TTAA25_AP";Tend="504";Tstart="10";shortTE="F";uid="2fd3146e-860a-4d6b-854e-b7e5ce13ce07"
CM035051.1	RepeatMasker	RC/Helitron	28099949	28100144	605	+	.	ID="HELITRON-3_RPR";Tend="3265";Tstart="3059";shortTE="F";uid="dcb5c637-b3d4-4c94-9e24-e3cbacaae103"
CM035051.1	RepeatMasker	LINE/L2	88746971	88749405	6357	+	.	ID="RND-6_FAMILY-3362";Tend="2348";Tstart="49";shortTE="F";uid="0aa7376d-9fa2-43a2-a5a3-af1a50becf93"
CM035051.1	RepeatMasker	Retroposon?	33731611	33731992	421	+	.	ID="SINE2-1_AP";Tend="1013";Tstart="655";shortTE="F";uid="16027732-d1d6-41bb-9ed3-0683757b9474"
CM035051.1	RepeatMasker	DNA/TcMar-Mariner	16038733	16039055	1030	+	.	ID="RND-6_FAMILY-264";Tend="1273";Tstart="943";shortTE="F";uid="a5158b07-9a4f-4d8c-9e52-8242a19128cb"
CM035051.1	RepeatMasker	RC/Helitron	44431547	44432478	7388	+	.	ID="RND-5_FAMILY-5339";Tend="1904";Tstart="1000";shortTE="F";uid="252d7243-0557-45d9-87ef-8c783ef9aa57"
CM035051.1	RepeatMasker	DNA	74509323	74509613	637	+	.	ID="DNA4-2_AP";Tend="760";Tstart="498";shortTE="F";uid="b2ba89a6-d1aa-462b-97fb-7e7827d0beb3"
CM035051.1	RepeatMasker	DNA/TcMar-Tigger	64490101	64490219	526	+	.	ID="DNAX-5_AP";Tend="122";Tstart="3";shortTE="F";uid="b4e3925b-f3f5-4143-a57f-a59709439b7c"
CM035051.1	RepeatMasker	DNA/hAT-hAT19	74688550	74688929	815	+	.	ID="RND-6_FAMILY-1277";TEgroup="ctg_1%7CRND-6_FAMILY-1277%7C5";Tend="1581";Tstart="585";shortTE="F";uid="2a655592-47dd-4251-ace6-8fbd136190dc"
CM035051.1	RepeatMasker	DNA	30954810	30955047	496	+	.	ID="dna4-2_ap";Tend="277";Tstart="13";shortTE="F";uid="a19e9f79-f1fb-425b-bea0-80aed47f4264"
CM035051.1	RepeatMasker	DNA/TcMar-Tc1	71647795	71648343	458	+	.	ID="RND-5_FAMILY-1310";TEgroup="ctg_1%7CRND-5_FAMILY-1310%7C4";Tend="1914";Tstart="513";shortTE="F";uid="ed83b1c2-3f04-4072-82b0-84a2605a51e0"
CM035051.1	RepeatMasker	Unknown	3376012	3376634	1852	+	.	ID="RND-6_FAMILY-11090";Tend="1300";Tstart="665";shortTE="F";uid="7725dbc2-ad24-436c-8c2a-e9929b62369e"
CM035051.1	RepeatMasker	DNA/MULE-MuDR	68354563	68354983	1360	+	.	ID="dna8-110_ap";Tend="361";Tstart="1";shortTE="F";uid="8aa20894-70ed-42ca-a00e-6df689971310"
CM035051.1	RepeatMasker	DNA/hAT-Tip100	67848440	67848724	2025	+	.	ID="RND-6_FAMILY-2028";Tend="1274";Tstart="997";shortTE="F";uid="38204ef4-bc9e-4ba6-a33f-d734e700a9ee"
CM035051.1	RepeatMasker	DNA/hAT-Ac	28347272	28349039	4757	+	.	ID="RND-6_FAMILY-14110";TEgroup="ctg_1%7CRND-6_FAMILY-14110%7C1";Tend="2302";Tstart="47";shortTE="F";uid="a049a250-8990-4be1-b456-9087b02f744c"
CM035051.1	RepeatMasker	DNA	35884492	35884876	737	+	.	ID="DNA4-3_AP";Tend="634";Tstart="271";shortTE="F";uid="869130f9-c349-422f-bb7f-17fa5d9f4001"
CM035051.1	RepeatMasker	LINE/R1	88775986	88776227	682	+	.	ID="SART-3_API";Tend="1855";Tstart="1612";shortTE="F";uid="6cfaa9b3-8c88-4634-ba22-6f5850891c0e"
CM035051.1	RepeatMasker	DNA	55345583	55346231	1282	+	.	ID="DNA4-2_AP";Tend="713";Tstart="1";shortTE="F";uid="95d918d9-0811-4764-9b4d-70c2cffab7e6"
CM035051.1	RepeatMasker	DNA/Ginger-1	23038312	23038423	442	+	.	ID="RND-6_FAMILY-6119";Tend="815";Tstart="706";shortTE="F";uid="d45277c9-4453-4e04-ade7-f056127f3f78"
CM035051.1	RepeatMasker	DNA	76218326	76218599	629	+	.	ID="DNA4-2_AP";Tend="460";Tstart="160";shortTE="F";uid="aa67758f-a970-49d3-8d2b-c97955382be1"
CM035051.1	RepeatMasker	RC/Helitron	12444442	12444753	2195	+	.	ID="RND-1_FAMILY-5";Tend="1947";Tstart="1621";shortTE="F";uid="97d28fe0-03d1-49d5-902c-1652a89aff05"
CM035051.1	RepeatMasker	Retroposon?	75701016	75701164	411	+	.	ID="SINE2-1_AP";Tend="346";Tstart="199";shortTE="F";uid="9a97850d-082b-41d5-ac4d-19e1035e376a"
CM035051.1	RepeatMasker	DNA	79130032	79130723	1036	+	.	ID="DNA4-2_AP";Tend="769";Tstart="1";shortTE="F";uid="9fad5736-4c90-4639-8407-9100e9ac237c"
CM035051.1	RepeatMasker	LINE/CR1	28953160	28953324	582	+	.	ID="RND-6_FAMILY-4039";Tend="1166";Tstart="1008";shortTE="F";uid="4b0cb5c0-9327-4364-a14f-dc930f9d9253"
CM035051.1	RepeatMasker	Unknown	53698932	53699131	778	+	.	ID="RND-1_FAMILY-51";Tend="2250";Tstart="2066";shortTE="F";uid="28c468c6-7b16-4c59-84ba-6a20754c6c37"
CM035051.1	RepeatMasker	DNA/hAT-hAT19	75890389	75890528	431	+	.	ID="DNA8-88_AP";Tend="614";Tstart="472";shortTE="F";uid="c11d269c-8aa9-48f2-821b-c87053bdaef9"
CM035051.1	RepeatMasker	Unknown	86675940	86676204	1505	+	.	ID="RND-1_FAMILY-135";Tend="1190";Tstart="930";shortTE="F";uid="ea764e14-50df-4609-bfcc-f746d89c6e9f"
CM035051.1	RepeatMasker	Unknown	88854233	88856799	10735	+	.	ID="RND-1_FAMILY-207";Tend="2428";Tstart="1";shortTE="F";uid="85eadc60-762c-4d7a-8727-71651d84e961"
CM035051.1	RepeatMasker	DNA/hAT-hAT19	76978272	76978489	853	+	.	ID="DNA8-78_AP";Tend="301";Tstart="58";shortTE="F";uid="c522d12d-8a88-40a3-8168-2af4b58253f3"
CM035051.1	RepeatMasker	Unknown	190402	190695	788	+	.	ID="RND-1_FAMILY-19";Tend="1197";Tstart="923";shortTE="F";uid="3854df8e-e9a9-4299-974a-3357307753c4"
CM035051.1	RepeatMasker	DNA/Ginger-1	13110183	13110588	1544	+	.	ID="RND-6_FAMILY-6119";Tend="1131";Tstart="710";shortTE="F";uid="96c8ec4d-4246-4e85-bd0e-cbf25c1b5ce6"
CM035051.1	RepeatMasker	DNA/Ginger-1	40298133	40298297	1280	+	.	ID="RND-5_FAMILY-2261";Tend="745";Tstart="580";shortTE="F";uid="98e2f229-ee29-449d-9f20-b52ce9c5d300"
CM035051.1	RepeatMasker	DNA/MULE-MuDR	82181130	82181615	1057	+	.	ID="MUDR10X_AP";TEgroup="ctg_1%7CMUDR10X_AP%7C4";Tend="2129";Tstart="70";shortTE="F";uid="429c12be-901a-4b61-88da-0a184d1d1b5d"
CM035051.1	RepeatMasker	DNA/Ginger-1	88122952	88123243	1311	+	.	ID="RND-6_FAMILY-6119";Tend="1923";Tstart="1639";shortTE="F";uid="5f2229ef-6d60-4d3f-9abb-5315baa5eb13"
CM035051.1	RepeatMasker	Retroposon?	37320536	37320895	416	+	.	ID="RND-4_FAMILY-187";Tend="1241";Tstart="888";shortTE="F";uid="a8b643e6-a904-494d-9b63-e86dac302449"
CM035051.1	RepeatMasker	DNA	55393922	55394372	859	+	.	ID="DNA4-2_AP";Tend="732";Tstart="264";shortTE="F";uid="0f392c84-5be0-439e-b359-93fa46732e01"
CM035051.1	RepeatMasker	Retroposon?	58893466	58893732	1378	+	.	ID="RND-6_FAMILY-6697";Tend="3238";Tstart="2991";shortTE="F";uid="f8c30763-e1c1-4417-a40c-4afb200be3d7"
CM035051.1	RepeatMasker	DNA	6307980	6308595	2815	+	.	ID="RND-1_FAMILY-37";Tend="1038";Tstart="456";shortTE="F";uid="2765e75e-d99b-42d2-bc3a-4cfa027b3983"
CM035051.1	RepeatMasker	Retroposon?	21943242	21943396	547	+	.	ID="RND-4_FAMILY-187";Tend="1645";Tstart="1487";shortTE="F";uid="14ea1858-2cba-498d-8dc4-94016ff0ebcf"
CM035051.1	RepeatMasker	Retroposon?	88312258	88312500	1687	+	.	ID="RND-6_FAMILY-6697";Tend="3366";Tstart="3128";shortTE="F";uid="e2b6c6cc-8fd5-4db3-9886-234928c00b93"
CM035051.1	RepeatMasker	DNA	89242159	89242267	550	+	.	ID="DNA8-15_AP";Tend="100";Tstart="1";shortTE="F";uid="691aa3f3-c888-423d-ba22-4aff08a0611e"
CM035051.1	RepeatMasker	RC/Helitron	81058243	81058547	2081	+	.	ID="RND-1_FAMILY-5";Tend="2847";Tstart="2528";shortTE="F";uid="44e77fe1-418d-4ca2-8765-6f1431097121"
CM035051.1	RepeatMasker	DNA	17720642	17720944	863	+	.	ID="DNA-TTAA-1_AP";Tend="309";Tstart="2";shortTE="F";uid="b89d6ce3-c69b-435b-8d8f-ebccf51a63b7"
CM035051.1	RepeatMasker	DNA/hAT-hAT19	44073894	44074621	3556	+	.	ID="RND-5_FAMILY-3297";Tend="1653";Tstart="937";shortTE="F";uid="61c19e97-4072-446d-a51a-a16d50e45483"
CM035051.1	RepeatMasker	LTR/Gypsy	89235897	89237000	5075	+	.	ID="RND-1_FAMILY-193";Tend="3716";Tstart="2375";shortTE="F";uid="7542929b-f40e-4a2e-baf5-9b0ab3e3cce1"
CM035051.1	RepeatMasker	DNA/hAT	34689734	34689971	576	+	.	ID="RND-5_FAMILY-2264";Tend="6956";Tstart="6729";shortTE="F";uid="c1d6ff4c-fa43-430d-aefe-843f18723299"
CM035051.1	RepeatMasker	LTR/Gypsy	68847405	68848180	689	+	.	ID="GYPSY-17_LH-I";Tend="2955";Tstart="2170";shortTE="F";uid="1ef79ea1-58be-4836-8375-d35585cfb953"
CM035051.1	RepeatMasker	DNA/Ginger-1	66364609	66364879	633	+	.	ID="GINGER1-1_AP";Tend="3761";Tstart="3508";shortTE="F";uid="896bbe5d-bfd1-4203-827c-56c833e9fa09"
CM035051.1	RepeatMasker	DNA/Ginger-1	57003126	57003389	546	+	.	ID="RND-6_FAMILY-6119";Tend="888";Tstart="654";shortTE="F";uid="9f40e8be-bef4-4cb9-824d-1a89cfbfc155"
CM035051.1	RepeatMasker	Retroposon?	704472	704972	2266	+	.	ID="RND-6_FAMILY-2587";Tend="1288";Tstart="757";shortTE="F";uid="fe10752d-cef1-4a7c-aa78-2c3bf70e4d6b"
CM035051.1	RepeatMasker	Unknown	88525697	88526663	7800	+	.	ID="RND-6_FAMILY-1399";Tend="1866";Tstart="895";shortTE="F";uid="cf1135c1-4a5d-48b4-b7c9-dcd8753660b6"
CM035051.1	RepeatMasker	DNA/hAT-Charlie	85360649	85360860	1226	+	.	ID="RND-6_FAMILY-7023";Tend="1164";Tstart="953";shortTE="F";uid="a887ec87-1fbd-4be0-baf4-6a50d344d96d"
CM035051.1	RepeatMasker	DNA	50549659	50550070	534	+	.	ID="TTAA24_AP";Tend="637";Tstart="211";shortTE="F";uid="552e188a-db2e-44ae-bf1f-05ce2abe2927"
CM035051.1	RepeatMasker	DNA/TcMar-Tc1	12595879	12595990	403	+	.	ID="MARINER-N22_AG";Tend="202";Tstart="93";shortTE="F";uid="ef513ab8-50af-471e-b3ca-1695c73617fe"
CM035051.1	RepeatMasker	DNA/hAT-hAT19	86499433	86499675	1226	+	.	ID="DNA8-73_AP";Tend="784";Tstart="485";shortTE="F";uid="19964cc7-945b-4afb-8ebb-c1dc8cef7b19"
CM035051.1	RepeatMasker	DNA	1734178	1734586	508	+	.	ID="DNA4-3_AP";Tend="488";Tstart="52";shortTE="F";uid="35535fa9-c748-4dac-98a6-df94c8685b76"
CM035051.1	RepeatMasker	DNA/MULE-NOF	88679191	88679445	600	+	.	ID="RND-6_FAMILY-5519";TEgroup="ctg_1%7CRND-6_FAMILY-5519%7C11";Tend="588";Tstart="427";shortTE="F";uid="9f5b4df5-671c-4359-8a0b-bcfac3e51a3e"
CM035051.1	RepeatMasker	DNA	41118404	41119123	1609	+	.	ID="DNA4-2_AP";Tend="769";Tstart="1";shortTE="F";uid="9a90886b-2a3d-4865-be5d-84afcbcc344d"
CM035051.1	RepeatMasker	DNA/Ginger-1	1799270	1799507	836	+	.	ID="rnd-6_family-6119";Tend="1960";Tstart="1505";shortTE="F";uid="539bc4ac-271a-4a65-906e-6db638f91999"
CM035051.1	RepeatMasker	DNA	87264164	87264680	1025	+	.	ID="DNA4-3_AP";Tend="513";Tstart="3";shortTE="F";uid="6d1f59ac-fcf4-4a4f-a7df-7971847dedd0"
CM035051.1	RepeatMasker	DNA/Kolobok-E	27988018	27988454	483	+	.	ID="KOLOBOKE-4_AP";Tend="2985";Tstart="2524";shortTE="F";uid="315d6ab8-35da-4d75-b357-b7884a61e1bc"
CM035051.1	RepeatMasker	DNA	74148326	74148540	705	+	.	ID="DNA4-2_AP";Tend="769";Tstart="567";shortTE="F";uid="10d7f625-f2d9-416b-831a-3a0d4a2afacb"
CM035051.1	RepeatMasker	Retroposon?	77756134	77756623	1099	+	.	ID="RND-6_FAMILY-2587";Tend="1134";Tstart="755";shortTE="F";uid="be0e907a-43ad-42ed-a4bc-6e85bbd4fbad"
CM035051.1	RepeatMasker	RC/Helitron	24782599	24782770	507	+	.	ID="RND-1_FAMILY-170";Tend="8952";Tstart="8779";shortTE="F";uid="7df09ea1-8d65-4601-9f85-2c4497674372"
CM035051.1	RepeatMasker	Retroposon?	77489957	77490855	2970	+	.	ID="RND-4_FAMILY-187";Tend="1657";Tstart="717";shortTE="F";uid="a663ef67-df79-459f-b781-30550290d55a"
CM035051.1	RepeatMasker	Unknown	76865208	76865695	2184	+	.	ID="RND-6_FAMILY-5174";Tend="1398";Tstart="810";shortTE="F";uid="23902fda-2661-4d35-8d26-0621f4438f55"
CM035051.1	RepeatMasker	LTR/Gypsy	9705376	9705522	530	+	.	ID="RND-6_FAMILY-2006";Tend="1189";Tstart="1038";shortTE="F";uid="7d18de08-51f4-435f-8978-5a60e1b08b29"
CM035051.1	RepeatMasker	DNA/hAT-Charlie	19051232	19051352	628	+	.	ID="RND-5_FAMILY-1373";Tend="1051";Tstart="928";shortTE="F";uid="e038fc0e-46f2-49da-b29c-0ae63e1b1d4e"
CM035051.1	RepeatMasker	DNA/hAT	1358050	1358170	594	+	.	ID="RND-5_FAMILY-2338";Tend="6797";Tstart="6678";shortTE="F";uid="34697739-45bd-455f-94c3-789d037ff1fb"
CM035051.1	RepeatMasker	Unknown	39785056	39785308	439	+	.	ID="RND-6_FAMILY-728";TEgroup="ctg_1%7CRND-6_FAMILY-728%7C4";Tend="1456";Tstart="1067";shortTE="F";uid="a0a9385d-19aa-4b1f-91b5-2bfa204ddb3c"
CM035051.1	RepeatMasker	Unknown	55169985	55170202	487	+	.	ID="RND-6_FAMILY-7323";Tend="865";Tstart="619";shortTE="F";uid="1dff09a9-4489-4d6f-9025-6068dc904e77"
CM035051.1	RepeatMasker	DNA/PIF-Harbinger	12421734	12424601	23059	+	.	ID="RND-6_FAMILY-3751";Tend="2752";Tstart="1";shortTE="F";uid="df109f94-fdcb-4365-b201-e7742acb687e"
CM035051.1	RepeatMasker	DNA	36512224	36512407	524	+	.	ID="DNA4-2_AP";Tend="768";Tstart="568";shortTE="F";uid="5647d9e6-5bf0-4881-a491-6fde39dc3400"
CM035051.1	RepeatMasker	Unknown	17702218	17702359	706	+	.	ID="RND-5_FAMILY-162";Tend="3139";Tstart="2998";shortTE="F";uid="a15c94d2-aef1-4757-a703-788e4447dcd8"
CM035051.1	RepeatMasker	DNA/hAT-Ac	58645646	58645787	457	+	.	ID="DNA8-56_AP";Tend="185";Tstart="46";shortTE="F";uid="52f68f3b-6d5c-4880-862d-b3e123367659"
CM035051.1	RepeatMasker	DNA	51655379	51655613	724	+	.	ID="TTAA5_AP";TEgroup="ctg_1%7CTTAA5_AP%7C2";Tend="143";Tstart="2";shortTE="F";uid="26ff35a4-ba4b-4f78-86e5-a10773c94ec8"
CM035051.1	RepeatMasker	Retroposon?	45797899	45798036	474	+	.	ID="RND-6_FAMILY-8832";Tend="3823";Tstart="3692";shortTE="F";uid="20ebd89a-3582-45e0-9a5f-ab0de93319bb"
CM035051.1	RepeatMasker	Unknown	69399342	69399503	785	+	.	ID="RND-6_FAMILY-4272";Tend="1503";Tstart="1355";shortTE="F";uid="982c070a-e1d2-47be-ad6b-ad1baeea8340"
CM035051.1	RepeatMasker	DNA/Ginger-1	47616938	47617606	883	+	.	ID="RND-6_FAMILY-6119";TEgroup="ctg_1%7CRND-6_FAMILY-6119%7C88";Tend="2241";Tstart="713";shortTE="F";uid="95eac064-e217-4294-b8ea-536bfbff63db"
CM035051.1	RepeatMasker	DNA/hAT-Charlie	59436070	59436181	838	+	.	ID="HAT-N14_AP";Tend="111";Tstart="1";shortTE="F";uid="0cb4582c-13b8-4d83-a05d-9f73e01c6f52"
CM035051.1	RepeatMasker	DNA	79956418	79956908	1234	+	.	ID="DNA4-3_AP";Tend="635";Tstart="163";shortTE="F";uid="80935489-4008-4dac-9b24-a04af807b376"
CM035051.1	RepeatMasker	DNA	3599796	3600494	1185	+	.	ID="DNA4-2_AP";Tend="769";Tstart="1";shortTE="F";uid="ab8eb466-0612-4d48-9834-5c20555442af"
CM035051.1	RepeatMasker	Retroposon?	14927155	14927287	539	+	.	ID="RND-5_FAMILY-1125";Tend="1208";Tstart="1081";shortTE="F";uid="0cedc098-8f3d-45b8-8e56-206891caeb07"
CM035051.1	RepeatMasker	Retroposon?	78221144	78221947	895	+	.	ID="RND-4_FAMILY-187";Tend="1520";Tstart="760";shortTE="F";uid="5704ee93-c065-4d21-8e7d-2e37e1676a60"
CM035051.1	RepeatMasker	DNA	58778262	58778441	426	+	.	ID="TTAA2D_AP";Tend="379";Tstart="180";shortTE="F";uid="f6d43a00-58a0-4922-92fb-7766fea51388"
CM035051.1	RepeatMasker	DNA	5080783	5081024	669	+	.	ID="TTAA3C_AP";Tend="231";Tstart="5";shortTE="F";uid="c23bca90-b3d7-4e28-bdd9-0c61a97dde86"
CM035051.1	RepeatMasker	DNA	13552946	13553366	640	+	.	ID="TTAA2D_AP";Tend="431";Tstart="1";shortTE="F";uid="4d9950be-c869-458d-b72d-61f27f3fbd4a"
CM035051.1	RepeatMasker	RC/Helitron	80275504	80275705	513	+	.	ID="RND-5_FAMILY-1025";Tend="3835";Tstart="3644";shortTE="F";uid="49f362e9-3f96-4e58-b87b-8dae8a7dc0d6"
CM035051.1	RepeatMasker	DNA/Kolobok-E	73218136	73218594	3389	+	.	ID="RND-1_FAMILY-47";Tend="1369";Tstart="920";shortTE="F";uid="2fd0309d-1666-48dc-a862-0a864d789686"
CM035051.1	RepeatMasker	LTR/Gypsy	38699944	38700058	424	+	.	ID="GYPSY68-I_AG";Tend="2190";Tstart="2076";shortTE="F";uid="68a5bee1-f2eb-446f-bc74-0df3f16c2523"
CM035051.1	RepeatMasker	DNA/Ginger-1	19072519	19072725	471	+	.	ID="RND-5_FAMILY-2261";Tend="763";Tstart="558";shortTE="F";uid="086b3e23-42aa-438c-8148-5f11a69393cd"
CM035051.1	RepeatMasker	Unknown	40307340	40307458	703	+	.	ID="RND-6_FAMILY-21842";Tend="1150";Tstart="1012";shortTE="F";uid="7786434d-16b3-476b-853a-6d05031d67b1"
CM035051.1	RepeatMasker	Retroposon?	88026828	88027510	3773	+	.	ID="RND-6_FAMILY-2587";Tend="1428";Tstart="743";shortTE="F";uid="8887f11f-e2c1-4f5c-b4d8-6b261dbb214e"
CM035051.1	RepeatMasker	Unknown	50304504	50305252	2208	+	.	ID="RND-6_FAMILY-2597";Tend="1320";Tstart="576";shortTE="F";uid="25462f8f-14b9-47ad-817a-24929de989a9"
CM035051.1	RepeatMasker	Retroposon?	14392567	14393516	1004	+	.	ID="RND-4_FAMILY-187";Tend="1643";Tstart="691";shortTE="F";uid="0a9fb4fb-e8aa-4b1a-8e3f-25fa0ddb0f1e"
CM035051.1	RepeatMasker	Unknown	89308586	89308790	588	+	.	ID="RND-1_FAMILY-73";Tend="1415";Tstart="1215";shortTE="F";uid="69fa4689-2ed7-4bf5-97f2-89a3804c753f"
CM035051.1	RepeatMasker	DNA	18068716	18069064	901	+	.	ID="DNA4-2_AP";Tend="438";Tstart="76";shortTE="F";uid="ee04343d-80df-4295-8d88-540dd547895a"
CM035051.1	RepeatMasker	Unknown	76066263	76072068	42738	+	.	ID="RND-5_FAMILY-2235";Tend="5733";Tstart="418";shortTE="F";uid="af7f8de3-a8be-437a-a609-052f839e5113"
CM035051.1	RepeatMasker	DNA	68398538	68398756	502	+	.	ID="TTAA2C_AP";Tend="420";Tstart="227";shortTE="F";uid="ed94bd13-2bab-4a32-b10e-aa869e26a82e"
CM035051.1	RepeatMasker	Unknown	76965885	76966023	580	+	.	ID="RND-5_FAMILY-162";Tend="3152";Tstart="3001";shortTE="F";uid="3bc89688-74c9-42aa-bc79-51f813bac98d"
CM035051.1	RepeatMasker	DNA/hAT-hAT19	51418039	51418345	878	+	.	ID="DNA8-73_AP";Tend="784";Tstart="482";shortTE="F";uid="fc47159e-8edb-40ee-9134-5133bb36abbe"
CM035051.1	RepeatMasker	DNA	89349524	89349765	2177	+	.	ID="RND-1_FAMILY-155";Tend="472";Tstart="231";shortTE="F";uid="dc50f77a-aad5-40ac-a3f4-7b1a26c5ae81"
CM035051.1	RepeatMasker	DNA/MULE-MuDR	22438122	22438830	791	+	.	ID="mudr1x_ap";Tend="1726";Tstart="975";shortTE="F";uid="10b82695-91c8-413f-b726-b71d0102211b"
CM035051.1	RepeatMasker	Unknown	30833689	30833893	1328	+	.	ID="RND-1_FAMILY-19";Tend="1115";Tstart="913";shortTE="F";uid="b2a9ebfd-a89c-4e3c-a2a0-16b1e8da06b2"
CM035051.1	RepeatMasker	Retroposon?	78744142	78744400	793	+	.	ID="RND-6_FAMILY-6697";Tend="3265";Tstart="3009";shortTE="F";uid="2dbbcb9b-2ad2-44cf-830f-b93229ebc8d0"
CM035051.1	RepeatMasker	Unknown	73434725	73435178	2638	+	.	ID="RND-5_FAMILY-2290";Tend="1387";Tstart="939";shortTE="F";uid="48c32f70-1682-47a2-a1ee-8d74168fab8d"
CM035051.1	RepeatMasker	DNA	49516941	49517205	1138	+	.	ID="RND-5_FAMILY-1720";Tend="1630";Tstart="1349";shortTE="F";uid="2f5cc824-6d07-4c41-97dd-b865bdd1fb2f"
CM035051.1	RepeatMasker	Unknown	33075522	33075788	611	+	.	ID="RND-6_FAMILY-4372";Tend="3423";Tstart="3156";shortTE="F";uid="8dbac59d-143f-4e46-af79-216ed19caff3"
CM035051.1	RepeatMasker	DNA	3683260	3683664	1254	+	.	ID="DNA4-2_AP";Tend="451";Tstart="32";shortTE="F";uid="90633f34-172e-4589-9b6f-ee5bc4bb33d1"
CM035051.1	RepeatMasker	DNA	55241189	55241396	490	+	.	ID="TTAA27_AP";Tend="289";Tstart="83";shortTE="F";uid="d9d49be9-5826-49ed-bcd2-c650db2a8ee7"
CM035051.1	RepeatMasker	DNA/Ginger-1	66030649	66031159	2500	+	.	ID="RND-6_FAMILY-6119";Tend="1250";Tstart="758";shortTE="F";uid="ddc60424-6538-4fbb-879c-028d40a04378"
CM035051.1	RepeatMasker	DNA	69483874	69484229	746	+	.	ID="DNA4-2_AP";Tend="343";Tstart="32";shortTE="F";uid="5de1a222-c94e-48eb-8b96-45f2e7de1d0f"
CM035051.1	RepeatMasker	DNA/hAT-Ac	7128032	7128340	924	+	.	ID="DNA8-93_AP";Tend="404";Tstart="110";shortTE="F";uid="4ae830ce-f3af-4dc7-86a8-fc31b33bd4d9"
CM035051.1	RepeatMasker	DNA	32681941	32682368	1009	+	.	ID="TTAA3B_AP";Tend="436";Tstart="2";shortTE="F";uid="73018b06-0f1c-46ad-a0a3-a21ec48a3b4e"
CM035051.1	RepeatMasker	Unknown	44381151	44381843	2408	+	.	ID="RND-6_FAMILY-6866";Tend="1604";Tstart="1098";shortTE="F";uid="0debb585-a94c-48ea-aa1e-d9c07bbbe285"
CM035051.1	RepeatMasker	DNA/Kolobok-E	89315676	89316000	1627	+	.	ID="KOLOBOKE-2_AP";Tend="1415";Tstart="1111";shortTE="F";uid="8f757b3d-9f48-4a63-9978-6b1d9f0c6e7d"
CM035051.1	RepeatMasker	RC/Helitron	10054806	10054947	872	+	.	ID="RND-1_FAMILY-127";Tend="821";Tstart="683";shortTE="F";uid="4d4e2264-f435-4ba0-9c52-99528fba3d3c"
CM035051.1	RepeatMasker	DNA/hAT-Charlie	8615936	8616168	446	+	.	ID="HAT-N1_AP";TEgroup="ctg_1%7CHAT-N1_AP%7C3";Tend="514";Tstart="1";shortTE="T";uid="ac472ca7-8daf-43fd-b2a6-ba9ee5b31f8a"
CM035051.1	RepeatMasker	DNA/Ginger-1	70251620	70251789	1114	+	.	ID="RND-1_FAMILY-20";Tend="4373";Tstart="4200";shortTE="F";uid="85963773-36a3-4de7-ba6a-1114e3a6af1f"
CM035051.1	RepeatMasker	DNA/hAT-Tip100	64833929	64834164	941	+	.	ID="RND-1_FAMILY-151";Tend="1237";Tstart="983";shortTE="F";uid="c7f1ff3c-d0d9-4ecf-9c33-004816e09bff"
CM035051.1	RepeatMasker	DNA/Ginger-1	59799311	59799517	865	+	.	ID="RND-6_FAMILY-6119";Tend="1319";Tstart="1109";shortTE="F";uid="8e3a95ef-74c3-40b3-8a62-e319a404e04b"
CM035051.1	RepeatMasker	DNA/Ginger-1	16654833	16655408	2868	+	.	ID="RND-6_FAMILY-6119";Tend="2334";Tstart="1763";shortTE="F";uid="5b541aaa-c563-4de5-bde8-c9c61e35dd46"
CM035051.1	RepeatMasker	DNA	25812815	25813020	409	+	.	ID="RND-1_FAMILY-40";TEgroup="ctg_1%7CRND-1_FAMILY-40%7C1";Tend="1217";Tstart="1009";shortTE="T";uid="05592547-ac26-493a-96a9-dfefb0d3c60e"
CM035051.1	RepeatMasker	DNA/Ginger-1	78569811	78570000	872	+	.	ID="RND-6_FAMILY-501";Tend="1055";Tstart="866";shortTE="F";uid="84fbcdcd-5d1a-4ab4-811f-e9dba6f9e184"
CM035051.1	RepeatMasker	DNA/hAT-Charlie	67910901	67911057	853	+	.	ID="RND-6_FAMILY-7023";Tend="1170";Tstart="1022";shortTE="F";uid="8fcfe610-d80a-4386-b7b7-bdd4d0395f4f"
CM035051.1	RepeatMasker	DNA/Ginger-1	57031398	57031609	474	+	.	ID="RND-6_FAMILY-6119";Tend="1142";Tstart="902";shortTE="F";uid="499079ee-81b8-4c0a-b0bd-93eefa96dff8"
CM035051.1	RepeatMasker	DNA/Ginger-1	1606388	1607788	5914	+	.	ID="RND-6_FAMILY-6119";Tend="1923";Tstart="630";shortTE="F";uid="4e0d14a1-b407-468f-a6fe-506cf59a09b5"
CM035051.1	RepeatMasker	Unknown	28985887	28986099	555	+	.	ID="RND-6_FAMILY-5013";Tend="280";Tstart="78";shortTE="F";uid="ef2bc1f9-08d2-46a6-a7b2-6577903bd931"
CM035051.1	RepeatMasker	Retroposon?	3964619	3965212	2282	+	.	ID="RND-6_FAMILY-2587";Tend="1339";Tstart="754";shortTE="F";uid="7624b994-5909-4b00-9e0a-4060307ed81d"
CM035051.1	RepeatMasker	DNA/Ginger-1	13236970	13237209	488	+	.	ID="RND-5_FAMILY-5055";Tend="435";Tstart="187";shortTE="F";uid="786e87c5-d2e6-44de-8e5b-5910d13b9b66"
CM035051.1	RepeatMasker	Retroposon?	78495418	78495656	418	+	.	ID="RND-4_FAMILY-187";Tend="1602";Tstart="1395";shortTE="F";uid="95003b72-eba6-4656-867f-c6faa9ce04ac"
CM035051.1	RepeatMasker	Retroposon?	33372167	33373680	11563	+	.	ID="RND-6_FAMILY-1728";Tend="1804";Tstart="299";shortTE="F";uid="c3367b01-83b2-4aab-be24-83ac7fb5082c"
CM035051.1	RepeatMasker	LTR/Gypsy	89163944	89166065	5225	+	.	ID="RND-6_FAMILY-1737";Tend="6039";Tstart="3927";shortTE="F";uid="cdb037ac-bb0b-4fe1-b7a0-11165ca5822f"
CM035051.1	RepeatMasker	DNA	22618972	22619139	444	+	.	ID="RND-1_FAMILY-40";Tend="1176";Tstart="1011";shortTE="F";uid="4f0ac17d-ea19-4550-826d-e7ff634b13d6"
CM035051.1	RepeatMasker	Retroposon?	41043435	41044127	2856	+	.	ID="RND-6_FAMILY-2587";Tend="1484";Tstart="770";shortTE="F";uid="a1d6ae11-71e6-4141-9a04-30545ff42786"
CM035051.1	RepeatMasker	DNA/hAT	28945516	28945885	467	+	.	ID="DNA8-105_AP";TEgroup="ctg_1%7CDNA8-105_AP%7C9";Tend="650";Tstart="123";shortTE="F";uid="6d1e7dc5-7c8b-46ce-8e65-46e5cf454d4a"
CM035051.1	RepeatMasker	DNA	874577	874987	674	+	.	ID="DNA4-3_AP";Tend="633";Tstart="146";shortTE="F";uid="05aff0a7-f87e-4110-a296-e54173c3bacf"
CM035051.1	RepeatMasker	DNA/hAT-Tip100	51949725	51951216	2191	+	.	ID="RND-6_FAMILY-3148";Tend="2220";Tstart="731";shortTE="F";uid="5b8a627f-f317-488b-85bd-fdae81be736b"
CM035051.1	RepeatMasker	DNA/MULE-NOF	13887197	13888306	1590	+	.	ID="REHAVKUS1_AP";Tend="1723";Tstart="615";shortTE="F";uid="f4780f95-b58d-4286-be18-d2650b3dac8c"
CM035051.1	RepeatMasker	DNA/Ginger-1	69544944	69545380	1063	+	.	ID="RND-6_FAMILY-6119";TEgroup="ctg_1%7CRND-6_FAMILY-6119%7C117";Tend="1638";Tstart="1069";shortTE="F";uid="5522c6bc-142e-487a-a1a3-9196e8e6793e"
CM035051.1	RepeatMasker	Retroposon?	125639	126339	761	+	.	ID="RND-6_FAMILY-2587";Tend="1434";Tstart="754";shortTE="F";uid="282a5b94-8e77-4b8a-ab26-5243a3337a91"
CM035051.1	RepeatMasker	DNA	19361349	19361565	645	+	.	ID="dna4-2_ap";Tend="259";Tstart="2";shortTE="F";uid="fb42aa3f-4231-40ef-ae27-fca9ee0d2333"
CM035051.1	RepeatMasker	Unknown	65076707	65076869	605	+	.	ID="RND-1_FAMILY-73";Tend="1399";Tstart="1232";shortTE="F";uid="f5b6ae15-dcc9-4c2f-b888-12cbf0bba5dc"
CM035051.1	RepeatMasker	LTR/Gypsy	76011791	76015607	4751	+	.	ID="RND-6_FAMILY-6372";Tend="6004";Tstart="2189";shortTE="F";uid="b7efa662-b621-419e-aa86-099724b3523d"
CM035051.1	RepeatMasker	DNA	42992687	42993122	2232	+	.	ID="TTAA3_AP";Tend="429";Tstart="1";shortTE="F";uid="80383274-55a6-4b4c-8a41-ee7cd950e5e2"
CM035051.1	RepeatMasker	Unknown	31598400	31599603	3215	+	.	ID="RND-1_FAMILY-62";Tend="3804";Tstart="2710";shortTE="F";uid="30296d40-ca00-45ad-845b-46a41cb25f29"
CM035051.1	RepeatMasker	Unknown	18129802	18130315	2487	+	.	ID="RND-6_FAMILY-807";Tend="1605";Tstart="1093";shortTE="F";uid="bda4b779-c46c-4a49-815b-40f4a03bc73e"
CM035051.1	RepeatMasker	DNA/PIF-Harbinger	21287461	21287770	1541	+	.	ID="RND-5_FAMILY-1229";Tend="1813";Tstart="1501";shortTE="F";uid="fbc57687-fb12-46bb-b905-51a23f57e839"
CM035051.1	RepeatMasker	DNA	39839060	39839537	2762	+	.	ID="RND-6_FAMILY-6125";Tend="1678";Tstart="1221";shortTE="F";uid="e9e6fc0d-04b1-4f1b-928b-d5e261cf8ee8"
CM035051.1	RepeatMasker	DNA/MULE-MuDR	80252301	80252578	784	+	.	ID="DNA8-110_AP";Tend="318";Tstart="71";shortTE="F";uid="332766b1-5356-4463-afb3-0de38cb720b6"
CM035051.1	RepeatMasker	Retroposon?	33354182	33354532	519	+	.	ID="RND-6_FAMILY-14806";Tend="1836";Tstart="1524";shortTE="F";uid="0426a699-72e2-4719-b37b-aec6d99f6b99"
CM035051.1	RepeatMasker	DNA	41365520	41365825	1013	+	.	ID="RND-6_FAMILY-4504";Tend="2319";Tstart="1947";shortTE="F";uid="3009e7bc-f04a-4acc-99e5-57cf199c2dbb"
CM035051.1	RepeatMasker	DNA/hAT-Tip100	59729649	59730298	3674	+	.	ID="RND-5_FAMILY-2167";Tend="1929";Tstart="1252";shortTE="F";uid="7491a094-4348-4d11-96b1-d7f74ff498e0"
CM035051.1	RepeatMasker	Retroposon?	50660046	50660730	1939	+	.	ID="RND-4_FAMILY-187";Tend="1643";Tstart="992";shortTE="F";uid="888fb82b-e5b7-47b7-b4dc-6ccec404b71e"
CM035051.1	RepeatMasker	DNA/Kolobok-E	41307438	41307975	913	+	.	ID="KOLOBOKE-2_AP";Tend="2104";Tstart="1577";shortTE="F";uid="b50b8364-1faf-43ca-9d5d-e83d3873566d"
CM035051.1	RepeatMasker	DNA/hAT-hAT19	65308582	65308897	596	+	.	ID="HAT-N2_AP";TEgroup="ctg_1%7CHAT-N2_AP%7C4";Tend="735";Tstart="16";shortTE="F";uid="78462745-1ffd-491e-b626-ee7cf26641d1"
CM035051.1	RepeatMasker	Retroposon?	9262151	9262405	1100	+	.	ID="RND-6_FAMILY-2587";Tend="1234";Tstart="943";shortTE="F";uid="ab57c573-eb6b-4304-bfe7-824ec6532650"
CM035051.1	RepeatMasker	DNA/Ginger-1	17467179	17467405	888	+	.	ID="RND-1_FAMILY-20";Tend="4396";Tstart="4187";shortTE="F";uid="e6327010-03c9-41bf-b9ec-7c22f9d3e6a6"
CM035051.1	RepeatMasker	Retroposon?	81709243	81709875	3872	+	.	ID="RND-6_FAMILY-2587";Tend="2292";Tstart="755";shortTE="F";uid="867da495-71f3-425b-bc0a-1b84e8cc08d4"
CM035051.1	RepeatMasker	Retroposon?	65919456	65920315	2526	+	.	ID="RND-4_FAMILY-187";Tend="1607";Tstart="694";shortTE="F";uid="5f1bbd3b-6ce3-45ec-9045-436d6312cf95"
CM035051.1	RepeatMasker	LTR/Gypsy	33163884	33164152	662	+	.	ID="RND-5_FAMILY-11866";Tend="1528";Tstart="1209";shortTE="F";uid="ef30944b-0b98-4d1e-8426-14f8818f34fd"
CM035051.1	RepeatMasker	DNA/Kolobok-E	1792189	1792424	463	+	.	ID="RND-6_FAMILY-275";Tend="439";Tstart="194";shortTE="F";uid="db8b95be-cb81-437c-9cd1-959d73a6ef8c"
CM035051.1	RepeatMasker	DNA/hAT-hAT19	52458507	52459228	3232	+	.	ID="RND-5_FAMILY-3297";Tend="1649";Tstart="950";shortTE="F";uid="1ced2d1f-50f4-4b23-ba13-4c1b5c61eadf"
CM035051.1	RepeatMasker	DNA/Ginger-2	4002589	4002952	404	+	.	ID="GINGER2-N2_AP";TEgroup="ctg_1%7CGINGER2-N2_AP%7C2";Tend="1692";Tstart="382";shortTE="T";uid="dbe6e234-b9d3-41f1-b322-b823fde5ad1e"
CM035051.1	RepeatMasker	DNA	1919405	1919606	407	+	.	ID="dna4-1_ap";Tend="594";Tstart="392";shortTE="F";uid="bcdf70c0-e4ae-4920-9317-6e5690283476"
CM035051.1	RepeatMasker	RC/Helitron	15020638	15021385	5298	+	.	ID="HELITRON-2_DF";Tend="2059";Tstart="1321";shortTE="F";uid="67ad6a4d-c8b7-4066-8002-87b5ed0ee9bd"
CM035051.1	RepeatMasker	DNA	41342732	41343122	1027	+	.	ID="RND-6_FAMILY-4504";Tend="2315";Tstart="1947";shortTE="F";uid="04ff138c-2778-4f91-a97d-5d5c3bd320dd"
CM035051.1	RepeatMasker	DNA	78332544	78333062	558	+	.	ID="dna4-2_ap";TEgroup="ctg_1%7Cdna4-2_ap%7C13";Tend="694";Tstart="1";shortTE="F";uid="6f0a6668-9238-496a-9afd-03d79d562157"
CM035051.1	RepeatMasker	DNA/Ginger-1	10309468	10309706	409	+	.	ID="RND-6_FAMILY-6119";Tend="2034";Tstart="1798";shortTE="F";uid="ee3b4730-2e78-4d50-95a7-069abc023b15"
CM035051.1	RepeatMasker	DNA/Kolobok-E	89198826	89199411	1112	+	.	ID="KOLOBOKE-5_AP";Tend="681";Tstart="40";shortTE="F";uid="66347dda-d077-45af-9fbd-72ab8b6ed2ef"
CM035051.1	RepeatMasker	DNA/Ginger-1	89428136	89428336	1055	+	.	ID="RND-6_FAMILY-6119";Tend="1923";Tstart="1726";shortTE="F";uid="bcae398e-c89f-4a8e-9c72-3b2b6e6e9a08"
CM035051.1	RepeatMasker	LINE/CR1	11621754	11621982	496	+	.	ID="RND-6_FAMILY-5859";Tend="1667";Tstart="1439";shortTE="F";uid="07772267-5a0f-482b-a882-b33789240446"
CM035051.1	RepeatMasker	DNA/hAT-Tip100	33882029	33882233	560	+	.	ID="RND-5_FAMILY-2167";Tend="1938";Tstart="1712";shortTE="F";uid="617d04dd-7d6b-4bf9-8842-e788e944f13b"
CM035051.1	RepeatMasker	Unknown	674723	674851	502	+	.	ID="RND-5_FAMILY-162";Tend="3152";Tstart="3025";shortTE="F";uid="d2fb8d83-9cdb-42a6-b364-0e66336ff635"
CM035051.1	RepeatMasker	DNA/MULE-MuDR	23499760	23499865	407	+	.	ID="RND-5_FAMILY-2870";Tend="829";Tstart="718";shortTE="F";uid="44bab444-73e3-45bc-b3f1-0aa14a95b610"
CM035051.1	RepeatMasker	DNA/Ginger-1	11564043	11564195	615	+	.	ID="RND-6_FAMILY-6119";Tend="1917";Tstart="1761";shortTE="F";uid="0c551840-6236-4422-a3a0-fffc0b972b17"
CM035051.1	RepeatMasker	Unknown	31551251	31552106	5225	+	.	ID="RND-6_FAMILY-1399";Tend="1799";Tstart="945";shortTE="F";uid="c1038db8-37f6-4994-a3b3-dd366cfcb637"
CM035051.1	RepeatMasker	Unknown	17990845	17991622	5414	+	.	ID="RND-6_FAMILY-18691";Tend="1460";Tstart="697";shortTE="F";uid="8caa7f7c-2fc1-4ffa-b10c-899e95dc136e"
CM035051.1	RepeatMasker	DNA/hAT-Charlie	87156037	87156322	1826	+	.	ID="RND-5_FAMILY-1464";Tend="1460";Tstart="1176";shortTE="F";uid="190b9033-6446-44ac-b0ea-dcde4799d5e9"
CM035051.1	RepeatMasker	Unknown	26932061	26933059	6438	+	.	ID="RND-1_FAMILY-35";Tend="1896";Tstart="905";shortTE="F";uid="65599237-2819-4e1e-af80-6566b2cf6ded"
CM035051.1	RepeatMasker	DNA	62592225	62592906	988	+	.	ID="dna4-2_ap";Tend="1032";Tstart="1";shortTE="F";uid="395de6f0-bcac-4cd5-a473-1a427d330893"
CM035051.1	RepeatMasker	Retroposon?	22003017	22003702	1326	+	.	ID="RND-4_FAMILY-187";Tend="1750";Tstart="807";shortTE="F";uid="876c71b9-43cb-405f-b3c8-df37ae0aa8d9"
CM035051.1	RepeatMasker	Unknown	70571465	70572043	1777	+	.	ID="RND-5_FAMILY-4879";Tend="2280";Tstart="1745";shortTE="F";uid="30be458f-3afd-4e7d-b982-05e5e4e90c31"
CM035051.1	RepeatMasker	Retroposon?	46077771	46077902	486	+	.	ID="RND-4_FAMILY-187";Tend="1226";Tstart="1094";shortTE="F";uid="34d71d10-751e-4867-b0fb-3c27feef49e1"
CM035051.1	RepeatMasker	DNA	74773981	74774094	484	+	.	ID="RND-6_FAMILY-6125";Tend="1573";Tstart="1456";shortTE="F";uid="94af4451-5420-4049-9ac3-5581a7fb8fb5"
CM035051.1	RepeatMasker	DNA	86884430	86884680	467	+	.	ID="DNA4-2B_AP";Tend="247";Tstart="7";shortTE="F";uid="28bb58e6-00a5-4fc2-83a9-4c8d007edddf"
CM035051.1	RepeatMasker	DNA/Sola-1	34782473	34783122	3306	+	.	ID="RND-5_FAMILY-702";Tend="1585";Tstart="971";shortTE="F";uid="08fbdfe9-0f81-4094-bd73-3ffca5b355a3"
CM035051.1	RepeatMasker	DNA/hAT-Charlie	54467522	54468043	1285	+	.	ID="DNA8-58_AP";TEgroup="ctg_1%7CDNA8-58_AP%7C4";Tend="393";Tstart="1";shortTE="F";uid="8ae1f1a4-e1e0-4fda-a984-fce8639c635e"
CM035051.1	RepeatMasker	DNA	19691719	19692054	1168	+	.	ID="ttaa4_ap";Tend="433";Tstart="94";shortTE="F";uid="69574c33-f1a7-4e4b-b74d-8b282c84715b"
CM035051.1	RepeatMasker	Unknown	18554980	18555244	771	+	.	ID="RND-5_FAMILY-6372";Tend="1765";Tstart="1492";shortTE="F";uid="2ebcd388-cdee-4482-9356-182b8ef3f098"
CM035051.1	RepeatMasker	DNA/hAT-Tip100	13814995	13815135	670	+	.	ID="RND-5_FAMILY-2167";Tend="1554";Tstart="1405";shortTE="F";uid="51e6ded5-1266-4872-a2b6-0c442cfcbfdf"
CM035051.1	RepeatMasker	Retroposon?	81685338	81685446	443	+	.	ID="RND-4_FAMILY-187";Tend="1596";Tstart="1489";shortTE="F";uid="c5904571-36cc-4570-bc8a-439c307603bb"
CM035051.1	RepeatMasker	DNA/hAT-hAT19	224050	224306	956	+	.	ID="HAT-N7_AP";Tend="259";Tstart="2";shortTE="F";uid="3e6e16e9-accb-45a7-87e3-943f992e5445"
CM035051.1	RepeatMasker	DNA/hAT-Tip100	34251362	34251929	3444	+	.	ID="RND-6_FAMILY-6873";Tend="1340";Tstart="762";shortTE="F";uid="302af111-41a4-440d-854d-4761cfcf2188"
CM035051.1	RepeatMasker	Retroposon?	86650491	86650753	507	+	.	ID="RND-6_FAMILY-2587";Tend="1005";Tstart="737";shortTE="F";uid="81f4e191-039d-4fa6-a3d5-df28d32a463f"
CM035051.1	RepeatMasker	LTR/Gypsy	22519520	22519791	1125	+	.	ID="RND-6_FAMILY-2006";Tend="1637";Tstart="1348";shortTE="F";uid="9937a36d-a95f-440b-9543-166e4335bba4"
CM035051.1	RepeatMasker	RC/Helitron	47486257	47487253	994	+	.	ID="RND-5_FAMILY-5339";TEgroup="ctg_1%7CRND-5_FAMILY-5339%7C4";Tend="2720";Tstart="1594";shortTE="F";uid="918c9b0d-74ce-42ca-9881-1c9b466204cb"
CM035051.1	RepeatMasker	DNA	48240162	48240341	451	+	.	ID="dna4-1_ap";Tend="279";Tstart="111";shortTE="F";uid="8a375699-ab36-46b8-96f9-a8e9257b3b87"
CM035051.1	RepeatMasker	Retroposon?	66734325	66734582	917	+	.	ID="RND-4_FAMILY-187";Tend="1637";Tstart="1394";shortTE="F";uid="ef6c8775-69bb-493f-ac50-83779e55badd"
CM035051.1	RepeatMasker	DNA/Ginger-1	74668959	74669900	4630	+	.	ID="RND-6_FAMILY-6119";Tend="1592";Tstart="707";shortTE="F";uid="eb2855c0-d606-49e1-8b67-59dffdfe659f"
CM035051.1	RepeatMasker	Retroposon?	22678245	22678641	2360	+	.	ID="RND-6_FAMILY-2587";Tend="1153";Tstart="741";shortTE="F";uid="b1435d7b-e402-48de-8c93-d51381c1c7c0"
CM035051.1	RepeatMasker	Unknown	1282033	1295956	42864	+	.	ID="RND-5_FAMILY-2235";TEgroup="ctg_1%7CRND-5_FAMILY-2235%7C1";Tend="5733";Tstart="458";shortTE="F";uid="2afcc401-46f4-401b-83f2-23ef3473bec0"
CM035051.1	RepeatMasker	DNA	18426079	18426522	603	+	.	ID="DNA4-2_AP";Tend="439";Tstart="18";shortTE="F";uid="8bea5ffe-98b7-473c-8156-b09c250633ab"
CM035051.1	RepeatMasker	DNA/TcMar-Tc1	42758115	42758516	532	+	.	ID="RND-1_FAMILY-134";TEgroup="ctg_1%7CRND-1_FAMILY-134%7C1";Tend="1922";Tstart="1593";shortTE="T";uid="e25285ea-a178-4715-87ce-b496d536092c"
CM035051.1	RepeatMasker	DNA/Ginger-1	58953869	58954167	1650	+	.	ID="RND-6_FAMILY-6119";Tend="1375";Tstart="1069";shortTE="F";uid="c43f168a-08fe-4a45-9237-b917e240989e"
CM035051.1	RepeatMasker	DNA	49655003	49655490	3389	+	.	ID="RND-6_FAMILY-22446";Tend="1398";Tstart="926";shortTE="F";uid="e93215cd-2a80-44c9-86de-0a5381fe0fa6"
CM035051.1	RepeatMasker	DNA/hAT-Charlie	63174204	63174314	601	+	.	ID="RND-5_FAMILY-2695";Tend="1145";Tstart="1031";shortTE="F";uid="6b4bc362-2a01-4001-bb8d-339a9e6fb529"
CM035051.1	RepeatMasker	DNA/Ginger-1	87751972	87753131	6233	+	.	ID="RND-6_FAMILY-6119";Tend="1923";Tstart="706";shortTE="F";uid="0f2f545d-16cf-4b3f-ab9e-ab32986aeb7e"
CM035051.1	RepeatMasker	DNA/hAT-Charlie	52540250	52540616	815	+	.	ID="RND-1_FAMILY-78";Tend="1281";Tstart="888";shortTE="F";uid="11c4dc44-c3e9-492a-b114-0594daca2b10"
CM035051.1	RepeatMasker	Retroposon?	50510482	50510818	2060	+	.	ID="RND-6_FAMILY-6697";Tend="3379";Tstart="3043";shortTE="F";uid="8e01c457-91f3-4d2f-9a73-63dbbea2eaa0"
CM035051.1	RepeatMasker	Retroposon?	60551737	60552255	729	+	.	ID="RND-4_FAMILY-187";Tend="1629";Tstart="1165";shortTE="F";uid="2ba76dc7-2d69-46d5-87ab-61e495375c3f"
CM035051.1	RepeatMasker	Retroposon?	49316570	49318081	6919	+	.	ID="RND-6_FAMILY-2587";Tend="2220";Tstart="753";shortTE="F";uid="379cf021-55e6-4d5c-a5b5-0faa48a6538b"
CM035051.1	RepeatMasker	LINE/R1	88777699	88777970	1319	+	.	ID="SART-2_API";Tend="428";Tstart="157";shortTE="F";uid="b03042e9-7e63-41ec-9d54-9074e91484f6"
CM035051.1	RepeatMasker	DNA/Ginger-1	13493081	13493290	1174	+	.	ID="RND-6_FAMILY-6119";Tend="2317";Tstart="2097";shortTE="F";uid="f3fbe8fd-5d7e-4ea7-8184-57b3be8b7338"
CM035051.1	RepeatMasker	DNA/hAT-Tip100	84565477	84565634	714	+	.	ID="RND-1_FAMILY-88";Tend="1141";Tstart="978";shortTE="F";uid="79c15256-f7a2-4144-b071-476cbbc9f0e4"
CM035051.1	RepeatMasker	DNA/Ginger-1	21772085	21772991	1610	+	.	ID="RND-6_FAMILY-6119";Tend="2348";Tstart="1448";shortTE="F";uid="43952dca-2c1d-4cd3-9f3a-f9a127c2266e"
CM035051.1	RepeatMasker	Retroposon?	65960281	65960674	454	+	.	ID="RND-4_FAMILY-187";TEgroup="ctg_1%7CRND-4_FAMILY-187%7C47";Tend="1643";Tstart="932";shortTE="F";uid="c6764b9e-7014-4950-99c2-53c694799015"
CM035051.1	RepeatMasker	DNA/hAT-hAT19	3659722	3660026	665	+	.	ID="dna8-52_ap";Tend="329";Tstart="2";shortTE="F";uid="c43f29b9-181b-4680-8a62-aef224e1a29d"
CM035051.1	RepeatMasker	DNA/hAT-Ac	88987933	88988103	638	+	.	ID="DNA8-99_AP";Tend="240";Tstart="70";shortTE="F";uid="29441ae4-7511-4d83-b7c0-c6b535fa502b"
CM035051.1	RepeatMasker	DNA/hAT-hAT19	8135388	8135923	2870	+	.	ID="RND-5_FAMILY-3297";Tend="1610";Tstart="1111";shortTE="F";uid="6ec7e0c5-3b44-4482-83be-8ccc59a783fd"
CM035051.1	RepeatMasker	DNA	54201427	54201622	670	+	.	ID="TTAA2C_AP";Tend="422";Tstart="224";shortTE="F";uid="9377430d-6abb-4f85-bbd8-ed70ceefd571"
CM035051.1	RepeatMasker	Retroposon?	70328049	70328456	2127	+	.	ID="RND-6_FAMILY-2587";Tend="1193";Tstart="750";shortTE="F";uid="c72e0a22-58fb-4c2d-9993-ef858782c50a"
CM035051.1	RepeatMasker	Unknown	103120	103252	418	+	.	ID="RND-1_FAMILY-51";Tend="2297";Tstart="2153";shortTE="F";uid="b6e10d0d-b423-49a3-8d63-720239ca0d26"
CM035051.1	RepeatMasker	DNA	29362291	29362639	561	+	.	ID="ttaa3b_ap";Tend="344";Tstart="2";shortTE="F";uid="435d927e-049c-489b-b5d5-d7275def4d06"
CM035051.1	RepeatMasker	DNA/TcMar-Tc1	76233556	76233801	429	+	.	ID="rnd-6_family-7978";Tend="1958";Tstart="1683";shortTE="F";uid="2ad28ff7-489b-4cae-a856-fab56b3421fa"
CM035051.1	RepeatMasker	Retroposon?	27535409	27536900	11860	+	.	ID="RND-6_FAMILY-1728";Tend="1804";Tstart="299";shortTE="F";uid="076a99ab-ceee-4354-9daf-4c8b8e8fadaa"
CM035051.1	RepeatMasker	Unknown	30966579	30966894	1306	+	.	ID="RND-1_FAMILY-135";Tend="1195";Tstart="860";shortTE="F";uid="765e963c-8085-4366-8dca-6665307e41bb"
CM035051.1	RepeatMasker	DNA/Ginger-1	12279476	12279746	902	+	.	ID="RND-6_FAMILY-6119";TEgroup="ctg_1%7CRND-6_FAMILY-6119%7C26";Tend="1969";Tstart="789";shortTE="F";uid="2a499c5e-ca6c-4910-b283-a4b31b12efda"
CM035051.1	RepeatMasker	DNA/hAT-Tip100	62346522	62346816	1890	+	.	ID="RND-6_FAMILY-3148";Tend="1244";Tstart="958";shortTE="F";uid="04160139-0706-4f68-83dd-4525cac116dd"
CM035051.1	RepeatMasker	DNA/Kolobok-E	87704695	87704810	566	+	.	ID="RND-6_FAMILY-4559";Tend="675";Tstart="565";shortTE="F";uid="a799ed17-5c35-4442-8e3e-886869d00200"
CM035051.1	RepeatMasker	DNA/hAT-hAT19	50221716	50222430	3632	+	.	ID="RND-5_FAMILY-3297";Tend="1655";Tstart="943";shortTE="F";uid="270b05e4-ba88-4583-8817-ff3bdd411755"
CM035051.1	RepeatMasker	DNA/hAT-Charlie	56610068	56610473	572	+	.	ID="RND-5_FAMILY-2695";Tend="567";Tstart="159";shortTE="F";uid="4f70bc71-0db3-40df-a143-799c4508c02c"
CM035051.1	RepeatMasker	DNA/MULE-MuDR	54517043	54518648	5990	+	.	ID="RND-6_FAMILY-3678";Tend="2417";Tstart="860";shortTE="F";uid="a40ec8e1-b463-4351-902c-cde6f6fa19b3"
CM035051.1	RepeatMasker	DNA/hAT-hAT19	69529522	69529742	864	+	.	ID="DNA8-71B_AP";Tend="239";Tstart="7";shortTE="F";uid="8bb5cf1f-9e18-4834-8f6b-b688022e421a"
CM035051.1	RepeatMasker	DNA/hAT-hAT19	17646526	17646662	640	+	.	ID="DNA8-88_AP";Tend="612";Tstart="456";shortTE="F";uid="fd77599f-9398-4e7a-b323-8510fd888157"
CM035051.1	RepeatMasker	DNA/hAT-hAT19	59905122	59905321	736	+	.	ID="HAT-N7_AP";Tend="201";Tstart="1";shortTE="F";uid="d3cf959d-19bd-4f1a-8e56-939fc0ebc121"
CM035051.1	RepeatMasker	Retroposon?	50586281	50586748	2588	+	.	ID="RND-6_FAMILY-2587";Tend="1939";Tstart="736";shortTE="F";uid="bc1f1980-5df4-4c7e-a193-4b29d81be323"
CM035051.1	RepeatMasker	DNA/hAT	9735848	9736013	702	+	.	ID="DNA8-17_AP";Tend="682";Tstart="549";shortTE="F";uid="ce253451-a84b-4fac-9935-6dbd30162e5a"
CM035051.1	RepeatMasker	DNA/hAT-Tip100	47423612	47423764	796	+	.	ID="RND-1_FAMILY-88";Tend="1144";Tstart="978";shortTE="F";uid="c4818419-e64d-416e-9c15-636aad9da84f"
CM035051.1	RepeatMasker	DNA	27567233	27567426	476	+	.	ID="ttaa2c_ap";Tend="203";Tstart="18";shortTE="F";uid="ebfaf133-7d4d-4ce3-a871-b8789cb6fd07"
CM035051.1	RepeatMasker	Retroposon?	32477097	32477291	2282	+	.	ID="RND-6_FAMILY-1728";Tend="2316";Tstart="1498";shortTE="F";uid="414955d7-7c01-4e05-ae92-0db9624f5e5d"
CM035051.1	RepeatMasker	DNA/Kolobok-E	32321565	32321782	540	+	.	ID="KOLOBOKE-2_AP";Tend="1364";Tstart="1129";shortTE="F";uid="55358439-aa11-4985-8516-22269e40b4eb"
CM035051.1	RepeatMasker	RC/Helitron	47572169	47572562	899	+	.	ID="RND-1_FAMILY-112";Tend="1815";Tstart="1531";shortTE="F";uid="02015c48-fdee-4ab2-9e0d-16c4733c6ab4"
CM035051.1	RepeatMasker	DNA	3483134	3483479	725	+	.	ID="DNA-TTAA-1_AP";Tend="423";Tstart="19";shortTE="F";uid="e710deb5-1315-4435-9e6f-3a364b034c6f"
CM035051.1	RepeatMasker	Unknown	58538302	58538455	792	+	.	ID="RND-5_FAMILY-162";Tend="3147";Tstart="2999";shortTE="F";uid="3d8e2e3c-10a8-46d7-89a5-277ce37e8112"
CM035051.1	RepeatMasker	DNA	23651143	23651587	2652	+	.	ID="TTAA8_AP";Tend="438";Tstart="1";shortTE="F";uid="ef463d92-1d48-427f-bf48-89cd13b4cf30"
CM035051.1	RepeatMasker	DNA	31322800	31323500	679	+	.	ID="DNA4-2_AP";Tend="765";Tstart="9";shortTE="F";uid="32eb12d4-82f0-49d7-aff9-fa1c871ab06a"
CM035051.1	RepeatMasker	DNA	37399176	37399647	2959	+	.	ID="RND-6_FAMILY-22446";Tend="1398";Tstart="938";shortTE="F";uid="e1e24615-1536-4b82-9dd0-360c88f7bbb2"
CM035051.1	RepeatMasker	DNA/Ginger-1	42128839	42129256	2529	+	.	ID="RND-6_FAMILY-6119";Tend="1598";Tstart="1163";shortTE="F";uid="9c511369-65e7-4ef5-92f6-867d47f0b456"
CM035051.1	RepeatMasker	DNA/MULE-MuDR	24609926	24610429	597	+	.	ID="MUDR8X_AP";TEgroup="ctg_1%7CMUDR8X_AP%7C1";Tend="428";Tstart="17";shortTE="F";uid="6869c10a-9021-4948-9280-d7c8af3b787a"
CM035051.1	RepeatMasker	Retroposon?	77705306	77706502	2525	+	.	ID="RND-4_FAMILY-187";Tend="1649";Tstart="439";shortTE="F";uid="649de324-30e3-48b6-8530-1482d64b9d8c"
CM035051.1	RepeatMasker	DNA/hAT-Charlie	31762155	31762390	1551	+	.	ID="RND-1_FAMILY-78";Tend="1199";Tstart="949";shortTE="F";uid="0d80b4a9-b1ed-4b15-b0e7-c8d6c1f5155a"
CM035051.1	RepeatMasker	DNA/MULE-MuDR	87643366	87643496	630	+	.	ID="RND-6_FAMILY-5392";Tend="1028";Tstart="904";shortTE="F";uid="1adce6c9-529b-41d4-aa39-036a533d6847"
CM035051.1	RepeatMasker	DNA/Kolobok-E	51268454	51268747	590	+	.	ID="KOLOBOKE-4_AP";Tend="4543";Tstart="4260";shortTE="F";uid="00d6c7fd-18fc-4930-b941-dde32bac5658"
CM035051.1	RepeatMasker	DNA/hAT-hAT19	9340356	9340523	488	+	.	ID="HAT-N12_AP";Tend="176";Tstart="6";shortTE="F";uid="52732e43-dbdd-4677-af78-8cb927f3b8df"
CM035051.1	RepeatMasker	RC/Helitron	32571689	32572660	5788	+	.	ID="RND-5_FAMILY-300";Tend="2741";Tstart="1789";shortTE="F";uid="97f57545-5a9c-4f78-acef-df5d98906b65"
CM035051.1	RepeatMasker	Retroposon?	37352416	37352590	1248	+	.	ID="RND-5_FAMILY-4035";Tend="3423";Tstart="3248";shortTE="F";uid="bba9d9ea-4d66-4067-9ffd-c393da308826"
CM035051.1	RepeatMasker	Unknown	56827377	56827536	1119	+	.	ID="RND-1_FAMILY-19";Tend="1071";Tstart="911";shortTE="F";uid="6beb1579-dd10-4476-b80a-b46304e4b98c"
CM035051.1	RepeatMasker	RC/Helitron	24545315	24545794	406	+	.	ID="HELITRON-1_DANA";TEgroup="ctg_1%7CHELITRON-1_DANA%7C1";Tend="1665";Tstart="360";shortTE="F";uid="c1e60e11-bd6c-4acf-9252-918305a71fa9"
CM035051.1	RepeatMasker	Retroposon?	72353919	72355408	11502	+	.	ID="RND-6_FAMILY-1728";Tend="1804";Tstart="298";shortTE="F";uid="b9ff8cb0-8f66-4052-b5b3-b1a410db9d63"
CM035051.1	RepeatMasker	DNA	4662147	4662354	825	+	.	ID="dna4-2_ap";Tend="709";Tstart="475";shortTE="F";uid="d1ffe6ed-ac2d-4506-8afb-ad273900ffdc"
CM035051.1	RepeatMasker	DNA	1155837	1156081	609	+	.	ID="dna4-2_ap";Tend="277";Tstart="9";shortTE="F";uid="fd79019b-8678-4737-9840-bed6b50953aa"
CM035051.1	RepeatMasker	DNA	33523862	33524002	1056	+	.	ID="RND-6_FAMILY-326";Tend="582";Tstart="444";shortTE="F";uid="1326f5a8-c36f-4fd1-8630-c2310a6e9ba9"
CM035051.1	RepeatMasker	Retroposon?	77694743	77695069	2288	+	.	ID="RND-6_FAMILY-6697";Tend="3379";Tstart="3049";shortTE="F";uid="30cc91e0-e985-44b0-bcdb-cc3dc1c6b97d"
CM035051.1	RepeatMasker	Retroposon?	25556718	25557552	1536	+	.	ID="RND-4_FAMILY-187";Tend="1655";Tstart="812";shortTE="F";uid="a064b0d2-4638-445e-b6b8-296d3183ebf7"
CM035051.1	RepeatMasker	Unknown	3044259	3044415	446	+	.	ID="RND-5_FAMILY-6692";Tend="2565";Tstart="2405";shortTE="F";uid="52797034-8b39-47fc-88c4-77e7a775c45c"
CM035051.1	RepeatMasker	RC/Helitron	35214043	35214190	605	+	.	ID="RND-1_FAMILY-112";Tend="1053";Tstart="832";shortTE="F";uid="df5a0f29-42b4-44f3-88f4-506cdd9d10a3"
CM035051.1	RepeatMasker	DNA/Ginger-1	83697412	83697852	1752	+	.	ID="RND-6_FAMILY-6119";TEgroup="ctg_1%7CRND-6_FAMILY-6119%7C139";Tend="2337";Tstart="1445";shortTE="F";uid="65485b14-302b-4e87-a3e0-16859c7160ae"
CM035051.1	RepeatMasker	DNA	33191758	33192252	2709	+	.	ID="TTAA12_AP";Tend="590";Tstart="117";shortTE="F";uid="c08fdbad-240e-480c-9122-440f04370bad"
CM035051.1	RepeatMasker	DNA	14081066	14081559	1410	+	.	ID="DNA4-2_AP";Tend="514";Tstart="2";shortTE="F";uid="711b5f9c-8c63-4269-8a04-8409d3f35db6"
CM035051.1	RepeatMasker	Retroposon?	86280458	86280849	2013	+	.	ID="RND-6_FAMILY-6697";Tend="3379";Tstart="3005";shortTE="F";uid="ba7440bd-9b49-4b37-82c9-a131f4bf783d"
CM035051.1	RepeatMasker	DNA	65910539	65911142	564	+	.	ID="DNA4-3_AP";Tend="635";Tstart="5";shortTE="F";uid="5c7f921c-7a05-4dd5-89cc-600cbc3f4757"
CM035051.1	RepeatMasker	DNA	80926837	80927117	523	+	.	ID="DNA3-8_AP";Tend="350";Tstart="75";shortTE="F";uid="3be44c81-2dfb-4991-a0ae-4b337fda05cb"
CM035051.1	RepeatMasker	DNA	57354443	57354863	2517	+	.	ID="DNA-TTAA-1_AP";Tend="415";Tstart="2";shortTE="F";uid="b5e42d44-dd6f-4c42-b862-dce7469f8c00"
CM035051.1	RepeatMasker	DNA	51578892	51579096	908	+	.	ID="DNA-TTAA-1_AP";Tend="422";Tstart="215";shortTE="F";uid="b4e1d5cb-f62d-4418-8e26-50e51acf83d0"
CM035051.1	RepeatMasker	DNA/hAT-Ac	42933294	42933453	585	+	.	ID="HAT-2_AP";Tend="3145";Tstart="2987";shortTE="F";uid="6092dc59-8143-4081-9009-31745821273b"
CM035051.1	RepeatMasker	Unknown	47599268	47599511	1169	+	.	ID="RND-1_FAMILY-135";Tend="1190";Tstart="931";shortTE="F";uid="bad2f42a-643b-4fff-a76a-b11059faaac6"
CM035051.1	RepeatMasker	DNA	77198151	77198417	509	+	.	ID="dna4-2_ap";Tend="300";Tstart="40";shortTE="F";uid="5b5ccce5-e533-49f7-8580-c42697c232e5"
CM035051.1	RepeatMasker	Retroposon?	49412150	49412292	811	+	.	ID="RND-6_FAMILY-6697";Tend="3329";Tstart="3188";shortTE="F";uid="543d02cc-ddad-4db0-9176-5670726afb67"
CM035051.1	RepeatMasker	Retroposon?	61799872	61800051	438	+	.	ID="RND-6_FAMILY-8832";Tend="2850";Tstart="2705";shortTE="F";uid="912ae034-bdc8-4a81-b674-214c12716678"
CM035051.1	RepeatMasker	Unknown	36908747	36909724	6153	+	.	ID="RND-1_FAMILY-53";Tend="1920";Tstart="911";shortTE="F";uid="cee42d5f-051b-4d50-a7f1-33cc491504c0"
CM035051.1	RepeatMasker	DNA	13276867	13277189	603	+	.	ID="DNA4-1_AP";Tend="823";Tstart="525";shortTE="F";uid="7b5a8ab1-a4ef-4619-8fbc-903d903090ee"
CM035051.1	RepeatMasker	Retroposon?	13917252	13917505	831	+	.	ID="RND-4_FAMILY-187";Tend="1216";Tstart="950";shortTE="F";uid="12df0ff0-cd87-423b-9151-5fb5a6be67c2"
CM035051.1	RepeatMasker	DNA/hAT-Charlie	85356526	85356700	678	+	.	ID="DNA8-34_AP";Tend="194";Tstart="33";shortTE="F";uid="c9791442-da4c-4566-a4c5-f79074f4ca23"
CM035051.1	RepeatMasker	Retroposon?	88011376	88011757	722	+	.	ID="RND-6_FAMILY-6697";Tend="3379";Tstart="3047";shortTE="F";uid="ac267c49-2a0c-4c3c-bb56-80f2aa139f84"
CM035051.1	RepeatMasker	DNA/hAT-Ac	44636342	44636665	2061	+	.	ID="RND-6_FAMILY-946";Tend="1316";Tstart="1003";shortTE="F";uid="07501a95-d619-4cf2-aa7c-056958421161"
CM035051.1	RepeatMasker	DNA	29009313	29009597	1009	+	.	ID="RND-5_FAMILY-813";Tend="1337";Tstart="1078";shortTE="F";uid="94e0d26b-9f80-4d25-beed-83d7f802bd88"
CM035051.1	RepeatMasker	DNA/hAT-Tip100	75449225	75449938	4113	+	.	ID="RND-6_FAMILY-2028";Tend="1568";Tstart="832";shortTE="F";uid="9bb7c919-5ce9-4ab5-ae8c-96a6b9ba3ac5"
CM035051.1	RepeatMasker	Unknown	45128129	45128264	688	+	.	ID="RND-5_FAMILY-2290";Tend="1045";Tstart="909";shortTE="F";uid="2ffe272b-662f-49c6-8179-d8ff482ba80f"
CM035051.1	RepeatMasker	DNA/Ginger-1	16796217	16796524	1689	+	.	ID="RND-6_FAMILY-6119";Tend="1557";Tstart="1272";shortTE="F";uid="cd99a4a3-175d-4f3b-a61f-79b140f8559c"
CM035051.1	RepeatMasker	DNA/MULE-NOF	2098762	2099298	632	+	.	ID="RND-6_FAMILY-5519";TEgroup="ctg_1%7CRND-6_FAMILY-5519%7C3";Tend="1392";Tstart="1047";shortTE="F";uid="13f54be0-848b-4965-ad43-1db7174ac4c3"
CM035051.1	RepeatMasker	Retroposon?	1269413	1270055	4032	+	.	ID="RND-6_FAMILY-1728";Tend="2083";Tstart="1426";shortTE="F";uid="3276dca7-3238-4d36-ac8c-e42b29de2202"
CM035051.1	RepeatMasker	DNA/Ginger-1	88462066	88462581	3135	+	.	ID="RND-6_FAMILY-6119";Tend="2112";Tstart="1607";shortTE="F";uid="1200e96b-3062-40b4-bf38-d30a2ed68200"
CM035051.1	RepeatMasker	Retroposon?	18520534	18520861	2262	+	.	ID="RND-6_FAMILY-6697";Tend="3379";Tstart="3049";shortTE="F";uid="466fa733-9422-4c66-8c10-6ae04e631c82"
CM035051.1	RepeatMasker	Unknown	12319050	12319543	3179	+	.	ID="RND-6_FAMILY-4821";Tend="1431";Tstart="954";shortTE="F";uid="24a5e10f-690b-4b12-bb9c-3752a4ea4d08"
CM035051.1	RepeatMasker	DNA/TcMar-m44	51333082	51333220	627	+	.	ID="DNAX-7B_AP";Tend="142";Tstart="1";shortTE="F";uid="6db7bfe2-d9e4-4506-a41c-5f50e9a37d9d"
CM035051.1	RepeatMasker	DNA	2386712	2386990	684	+	.	ID="TTAA8_AP";Tend="310";Tstart="30";shortTE="F";uid="b1c470ef-73f9-4444-a80c-e6332630fe34"
CM035051.1	RepeatMasker	Unknown	23444106	23444305	1007	+	.	ID="RND-6_FAMILY-1399";Tend="1866";Tstart="1615";shortTE="F";uid="0c32a80e-4db3-4b8e-a389-c56a65ab2c43"
CM035051.1	RepeatMasker	DNA	67917254	67917629	1199	+	.	ID="DNA-TTAA-1_AP";Tend="412";Tstart="55";shortTE="F";uid="2d74bce8-fd07-4335-810b-975473c56882"
CM035051.1	RepeatMasker	Retroposon?	57352187	57352340	461	+	.	ID="RND-4_FAMILY-187";Tend="1173";Tstart="1019";shortTE="F";uid="94202daf-8477-4aa5-b0c4-022108563023"
CM035051.1	RepeatMasker	DNA/Maverick	89217334	89218174	7295	+	.	ID="RND-5_FAMILY-7127";Tend="4914";Tstart="4058";shortTE="F";uid="398b17b1-3bc9-4163-8e7c-32658e369fe1"
CM035051.1	RepeatMasker	Unknown	11534864	11536107	9535	+	.	ID="RND-5_FAMILY-290";Tend="1909";Tstart="697";shortTE="F";uid="0e1d75ba-8e84-46a9-ab3b-ece3013e624f"
CM035051.1	RepeatMasker	Retroposon?	30956511	30956687	434	+	.	ID="RND-4_FAMILY-187";Tend="1242";Tstart="1062";shortTE="F";uid="2db914e8-6b16-4918-99ee-5d5b053aff9c"
CM035051.1	RepeatMasker	DNA/hAT-hAT19	28982268	28982368	451	+	.	ID="DNA8-84_AP";Tend="562";Tstart="459";shortTE="F";uid="559a8957-de2f-46a2-8e07-7477fe92dd18"
CM035051.1	RepeatMasker	DNA	27382557	27382928	1145	+	.	ID="DNA4-2_AP";Tend="386";Tstart="1";shortTE="F";uid="8f05bc8e-6e96-4081-ae0c-dced1d563e3e"
CM035051.1	RepeatMasker	DNA	73224933	73227780	7519	+	.	ID="RND-1_FAMILY-54";Tend="2712";Tstart="8";shortTE="F";uid="0fe0119c-bfbe-40f9-b3bf-e2d6087777ca"
CM035051.1	RepeatMasker	DNA/hAT?	28968501	28969667	8804	+	.	ID="RND-6_FAMILY-5108";Tend="1918";Tstart="766";shortTE="F";uid="4c226b86-ce23-46b7-a397-9e70418ab50c"
CM035051.1	RepeatMasker	DNA/TcMar-Tigger	59945262	59945702	600	+	.	ID="RND-1_FAMILY-106";Tend="1229";Tstart="794";shortTE="F";uid="59c4fe9f-2cc9-44e3-a049-420215a9f874"
CM035051.1	RepeatMasker	DNA/Sola-1	23700646	23701044	603	+	.	ID="SOLA1-8_AP";Tend="2668";Tstart="2249";shortTE="F";uid="5ab86f14-7f78-433b-ab07-c91f21a13a9a"
CM035051.1	RepeatMasker	DNA	35166958	35167768	1073	+	.	ID="DNA4-2_AP";Tend="751";Tstart="1";shortTE="F";uid="66476b08-8983-423a-897a-3aacce4d25af"
CM035051.1	RepeatMasker	Unknown	15206591	15206745	515	+	.	ID="RND-6_FAMILY-6519";Tend="1145";Tstart="989";shortTE="F";uid="0af2c72f-83c4-4afd-b779-efb589642ec2"
CM035051.1	RepeatMasker	Unknown	44397296	44397568	1797	+	.	ID="RND-6_FAMILY-6866";Tend="1425";Tstart="1133";shortTE="F";uid="2a8ffdfc-6f12-467c-9476-cb3397d268ea"
CM035051.1	RepeatMasker	DNA/hAT	89143660	89146699	21262	+	.	ID="RND-5_FAMILY-2264";Tend="4924";Tstart="1892";shortTE="F";uid="58bad793-4d28-4781-86c1-ba7db9d9e7dc"
CM035051.1	RepeatMasker	Unknown	7444586	7446363	12581	+	.	ID="RND-1_FAMILY-67";Tend="2553";Tstart="756";shortTE="F";uid="3ad980eb-78f7-4fb6-aa7b-3f1a999082d0"
CM035051.1	RepeatMasker	Unknown	17927977	17929070	896	+	.	ID="RND-6_FAMILY-11090";TEgroup="ctg_1%7CRND-6_FAMILY-11090%7C5";Tend="1324";Tstart="132";shortTE="F";uid="0a609da2-035e-4dea-aefa-3f05915b9869"
CM035051.1	RepeatMasker	DNA	79877490	79877765	659	+	.	ID="DNA4-3_AP";Tend="491";Tstart="198";shortTE="F";uid="0d3dce9f-b51f-48c0-8de0-cc6ad1ef4049"
CM035051.1	RepeatMasker	Retroposon?	68906605	68906820	439	+	.	ID="RND-4_FAMILY-187";Tend="1638";Tstart="1434";shortTE="F";uid="d52f03a6-36e9-4c4a-b58b-cbea0224ba01"
CM035051.1	RepeatMasker	DNA/Ginger-1	23466728	23466875	425	+	.	ID="RND-6_FAMILY-6119";Tend="841";Tstart="692";shortTE="F";uid="6d73daf0-5da4-4249-aacc-47997915aa92"
CM035051.1	RepeatMasker	DNA	20416151	20416251	421	+	.	ID="RND-5_FAMILY-1448";Tend="966";Tstart="866";shortTE="F";uid="0744c910-f7e5-43e6-a935-809b41c4dd84"
CM035051.1	RepeatMasker	Retroposon?	43081278	43082054	473	+	.	ID="SINE2-1_AP";TEgroup="ctg_1%7CSINE2-1_AP%7C3";Tend="1770";Tstart="1";shortTE="F";uid="520406ad-d608-4f00-831d-f776fb19fb0f"
CM035051.1	RepeatMasker	DNA/Kolobok-T2	88735289	88735429	628	+	.	ID="KOLOBOK-2_AP";Tend="382";Tstart="236";shortTE="F";uid="c689667b-d395-4bff-b334-1a11c725f853"
CM035051.1	RepeatMasker	DNA	76892942	76893663	1647	+	.	ID="DNA4-2_AP";Tend="769";Tstart="1";shortTE="F";uid="8fa1a6bc-9915-475b-a49c-94b8de2a0bcb"
CM035051.1	RepeatMasker	Retroposon?	74708533	74709096	665	+	.	ID="RND-4_FAMILY-187";Tend="1627";Tstart="1072";shortTE="F";uid="579b4cbf-28b7-4fc3-a1b9-f71a18dd6975"
CM035051.1	RepeatMasker	DNA/Kolobok-E	67108711	67108903	473	+	.	ID="KOLOBOKE-4_AP";Tend="2701";Tstart="2499";shortTE="F";uid="07bcec00-3314-4901-8c63-dff254bfadeb"
CM035051.1	RepeatMasker	Retroposon?	72631586	72631771	417	+	.	ID="RND-4_FAMILY-187";Tend="1615";Tstart="1412";shortTE="F";uid="95341fa7-e64f-4005-92a1-f5e088c22d67"
CM035051.1	RepeatMasker	DNA	21602059	21602306	523	+	.	ID="TTAA8_AP";Tend="232";Tstart="4";shortTE="F";uid="65857e44-6da1-4074-8eb0-b74bf0100778"
CM035051.1	RepeatMasker	Retroposon?	16458184	16458385	435	+	.	ID="RND-6_FAMILY-1728";TEgroup="ctg_1%7CRND-6_FAMILY-1728%7C5";Tend="1578";Tstart="1417";shortTE="F";uid="f397ae39-b66e-417c-a9b3-afaa8722c437"
CM035051.1	RepeatMasker	DNA	1378579	1378864	753	+	.	ID="ttaa22_ap";Tend="434";Tstart="144";shortTE="F";uid="bf7da807-a672-404a-9913-aaf2f788cb56"
CM035051.1	RepeatMasker	Retroposon?	86636888	86637129	445	+	.	ID="RND-6_FAMILY-2587";Tend="1005";Tstart="754";shortTE="F";uid="ca7ef1c4-9e9a-4cf5-8d62-7920738e895b"
CM035051.1	RepeatMasker	DNA/PiggyBac	89149645	89150331	434	+	.	ID="PIGGYBAC-6_LMI";Tend="1746";Tstart="1070";shortTE="F";uid="6ede11cd-1d5d-4075-973f-42c1f4b73989"
CM035051.1	RepeatMasker	Retroposon?	77909811	77910098	2347	+	.	ID="RND-6_FAMILY-1728";Tend="2316";Tstart="1577";shortTE="F";uid="60aeed06-6ac2-4c45-883d-9e595171ae53"
CM035051.1	RepeatMasker	DNA	74607731	74607956	1402	+	.	ID="DNA-TTAA-1_AP";Tend="423";Tstart="198";shortTE="F";uid="47b6b1b8-637c-4bd9-b61c-7a729db0661a"
CM035051.1	RepeatMasker	Retroposon?	89153362	89153650	518	+	.	ID="RND-6_FAMILY-14806";Tend="1782";Tstart="1500";shortTE="F";uid="1d283100-811d-4420-ab9a-518d789e0834"
CM035051.1	RepeatMasker	DNA	13334045	13334433	1079	+	.	ID="RND-6_FAMILY-4504";Tend="2347";Tstart="1957";shortTE="F";uid="03e27e41-9b90-46f7-bb08-17d2f7e87ac6"
CM035051.1	RepeatMasker	DNA	38892471	38892618	424	+	.	ID="ttaa2c_ap";Tend="339";Tstart="199";shortTE="F";uid="7638cb84-f167-4e46-8ce5-d29ee69e933a"
CM035051.1	RepeatMasker	Unknown	11147450	11147673	450	+	.	ID="RND-6_FAMILY-9781";Tend="3300";Tstart="3088";shortTE="F";uid="6c48f83f-50d3-486d-98b2-22adec52aa19"
CM035051.1	RepeatMasker	Unknown	76433282	76433605	1039	+	.	ID="RND-5_FAMILY-2290";Tend="1294";Tstart="920";shortTE="F";uid="6cc425b8-a7d8-4769-921b-412eb9988efa"
CM035051.1	RepeatMasker	Retroposon?	38580388	38580574	457	+	.	ID="RND-4_FAMILY-187";Tend="1560";Tstart="1379";shortTE="F";uid="5b0c722a-7db6-4690-9fea-1e3ccc63542e"
CM035051.1	RepeatMasker	DNA/hAT-Tip100	78912577	78913112	3393	+	.	ID="RND-6_FAMILY-6873";Tend="1356";Tstart="826";shortTE="F";uid="3782c719-fe71-4090-856c-e77ac62bd9e6"
CM035051.1	RepeatMasker	Unknown	3321805	3322556	4197	+	.	ID="RND-6_FAMILY-807";Tend="1604";Tstart="933";shortTE="F";uid="868d9a95-07ee-45c0-9946-302d067b1f57"
CM035051.1	RepeatMasker	DNA/Kolobok-E	32781075	32781450	1643	+	.	ID="RND-1_FAMILY-47";Tend="1177";Tstart="790";shortTE="F";uid="13a99575-3675-412c-bdec-0a55df194c79"
CM035051.1	RepeatMasker	Retroposon?	50299245	50299595	1152	+	.	ID="RND-6_FAMILY-6697";Tend="3380";Tstart="3015";shortTE="F";uid="1d78cb6c-4abf-484e-a977-90c71c4a07c3"
CM035051.1	RepeatMasker	DNA/hAT-hAT19	75510786	75511294	603	+	.	ID="DNA8-73_AP";TEgroup="ctg_1%7CDNA8-73_AP%7C20";Tend="784";Tstart="1";shortTE="F";uid="b25fc2c1-4548-47ee-8258-0a06bde02017"
CM035051.1	RepeatMasker	Unknown	33684745	33684911	637	+	.	ID="RND-6_FAMILY-4272";Tend="1511";Tstart="1346";shortTE="F";uid="a2319bd5-f0ea-4bf5-a248-cd1a616a2b23"
CM035051.1	RepeatMasker	RC/Helitron	75743841	75745169	9517	+	.	ID="RND-5_FAMILY-380";Tend="1997";Tstart="609";shortTE="F";uid="7ad3092c-1a65-4b35-9ce5-658fc32724b1"
CM035051.1	RepeatMasker	DNA	46466278	46466643	980	+	.	ID="TTAA2C_AP";Tend="361";Tstart="1";shortTE="F";uid="abe30f11-473a-4e3c-9059-36439ebafae6"
CM035051.1	RepeatMasker	Unknown	3399304	3399523	997	+	.	ID="RND-6_FAMILY-11090";Tend="1483";Tstart="1271";shortTE="F";uid="c8d5b1d9-7991-4bcf-af8b-3f8388088e2f"
CM035051.1	RepeatMasker	DNA/hAT-Tip100	18983355	18983530	1072	+	.	ID="RND-1_FAMILY-88";Tend="1144";Tstart="973";shortTE="F";uid="d15bef2c-676b-4ebe-9fc4-995997426dca"
CM035051.1	RepeatMasker	DNA/Ginger-1	1162857	1163072	821	+	.	ID="RND-1_FAMILY-20";Tend="1687";Tstart="1487";shortTE="F";uid="77872629-f968-40fe-84f4-5629fca12d90"
CM035051.1	RepeatMasker	Unknown	81313994	81314414	913	+	.	ID="RND-1_FAMILY-140";Tend="3361";Tstart="2889";shortTE="F";uid="53ea43d8-2a39-4b80-8bdb-ad5781533512"
CM035051.1	RepeatMasker	DNA/hAT	55164994	55165655	1846	+	.	ID="RND-5_FAMILY-2264";Tend="6019";Tstart="5323";shortTE="F";uid="78d64862-ec93-46a9-b282-f929d0847fe3"
CM035051.1	RepeatMasker	DNA/hAT	54248318	54248786	1221	+	.	ID="RND-6_FAMILY-9658";TEgroup="ctg_1%7CRND-6_FAMILY-9658%7C4";Tend="1542";Tstart="936";shortTE="F";uid="70b1a516-f09f-4573-8695-5f8cc3b95d65"
CM035051.1	RepeatMasker	DNA/hAT	41002207	41002483	1351	+	.	ID="RND-6_FAMILY-2699";Tend="1361";Tstart="1102";shortTE="F";uid="4072f6c6-cdde-48e6-a217-65e9b3f23674"
CM035051.1	RepeatMasker	DNA/hAT-Ac	52680437	52680552	474	+	.	ID="DNA8-54_AP";Tend="577";Tstart="451";shortTE="F";uid="1452c665-1b6a-424e-a93c-98e97a5831fb"
CM035051.1	RepeatMasker	Retroposon?	53839306	53841029	14170	+	.	ID="RND-6_FAMILY-1728";Tend="2316";Tstart="301";shortTE="F";uid="d3678664-eb39-490a-8993-01d02e55847f"
CM035051.1	RepeatMasker	DNA	89271356	89271460	549	+	.	ID="RND-6_FAMILY-4504";Tend="92";Tstart="1";shortTE="F";uid="ead32797-0940-4e66-80c7-93ea09798bf2"
CM035051.1	RepeatMasker	Retroposon?	82592577	82592961	1384	+	.	ID="RND-6_FAMILY-1728";Tend="2316";Tstart="1895";shortTE="F";uid="bd0203ad-9695-4665-b8e9-41a46df613a8"
CM035051.1	RepeatMasker	Unknown	33471084	33471225	506	+	.	ID="RND-5_FAMILY-8695";Tend="1414";Tstart="1266";shortTE="F";uid="65ccacdb-7c87-4d82-ad40-de3a590e40a9"
CM035051.1	RepeatMasker	DNA/Ginger-1	47472741	47473064	1628	+	.	ID="RND-6_FAMILY-6119";Tend="2317";Tstart="2010";shortTE="F";uid="4d3443c5-4a9b-4897-9c9e-1e87f6067c9e"
CM035051.1	RepeatMasker	DNA/hAT-hAT19	69102982	69103147	822	+	.	ID="rnd-5_family-3297";Tend="1647";Tstart="1498";shortTE="F";uid="725d6f11-dbc9-4086-9493-131c961d6ecf"
CM035051.1	RepeatMasker	RC/Helitron	52979616	52979747	490	+	.	ID="HELITRON-3_HMM";Tend="4445";Tstart="4294";shortTE="F";uid="bce90b73-b004-4077-ae02-490897a8926d"
CM035051.1	RepeatMasker	Unknown	14546833	14547083	560	+	.	ID="RND-6_FAMILY-4372";Tend="2758";Tstart="2514";shortTE="F";uid="6d23afb7-7b9c-4fd1-a31e-3f1dce2175b0"
CM035051.1	RepeatMasker	LINE/CR1	28634519	28634666	518	+	.	ID="RND-6_FAMILY-8793";Tend="2320";Tstart="2179";shortTE="F";uid="aa34912a-a855-4e30-86f7-dffa9f43db1a"
CM035051.1	RepeatMasker	LTR/Gypsy	34756774	34757426	2868	+	.	ID="RND-1_FAMILY-10";Tend="5646";Tstart="5002";shortTE="F";uid="a848fff2-a269-494d-86c6-8b98d153389f"
CM035051.1	RepeatMasker	DNA/Ginger-1	68778538	68778815	416	+	.	ID="GINGER1-1_AP";Tend="4353";Tstart="4080";shortTE="F";uid="78e671f2-5d6f-47a8-ad50-9a17090c2e23"
CM035051.1	RepeatMasker	Unknown	64668622	64668819	726	+	.	ID="RND-5_FAMILY-8695";Tend="1404";Tstart="1214";shortTE="F";uid="4e24b58b-02f7-4242-8774-1751a8c1e4ef"
CM035051.1	RepeatMasker	DNA	34913529	34914036	3153	+	.	ID="RND-5_FAMILY-3114";Tend="1496";Tstart="964";shortTE="F";uid="3051fa20-1e3e-46df-bfff-4aa9c7431db9"
CM035051.1	RepeatMasker	DNA/Ginger-1	19889923	19890303	697	+	.	ID="RND-6_FAMILY-3471";Tend="2465";Tstart="2032";shortTE="F";uid="aa343f25-a7d6-4b6f-9ea4-d9c988af007a"
CM035051.1	RepeatMasker	RC/Helitron	47197774	47197992	1324	+	.	ID="RND-5_FAMILY-5339";Tend="2706";Tstart="2462";shortTE="F";uid="854433dc-6e69-4643-9842-294d8f8ca992"
CM035051.1	RepeatMasker	Retroposon?	17930920	17931526	4920	+	.	ID="RND-6_FAMILY-1728";Tend="2316";Tstart="924";shortTE="F";uid="378bb200-5219-4f3e-9890-0b9db491bf69"
CM035051.1	RepeatMasker	DNA	47538677	47539111	654	+	.	ID="dna4-2_ap";Tend="657";Tstart="168";shortTE="F";uid="5bcbf7c2-99b9-4c81-8199-2948a8f831a6"
CM035051.1	RepeatMasker	Unknown	11633217	11633499	1883	+	.	ID="RND-1_FAMILY-135";Tend="1195";Tstart="915";shortTE="F";uid="7672a7a7-39c4-499d-a0ca-e750fd3793c7"
CM035051.1	RepeatMasker	Retroposon?	55144020	55144338	1972	+	.	ID="RND-6_FAMILY-6697";Tend="3355";Tstart="3050";shortTE="F";uid="29115a54-3fd3-43f0-9233-3c101ea567a4"
CM035051.1	RepeatMasker	Retroposon?	52942698	52942819	657	+	.	ID="RND-6_FAMILY-2587";Tend="990";Tstart="865";shortTE="F";uid="c6e359d1-eba1-4d31-9691-9024570fcb10"
CM035051.1	RepeatMasker	Retroposon?	45306738	45307317	479	+	.	ID="RND-6_FAMILY-2587";Tend="1342";Tstart="732";shortTE="F";uid="8ef1f221-f0f2-435d-8d89-49d08f7780bf"
CM035051.1	RepeatMasker	DNA/hAT-hAT19	8131861	8132395	1956	+	.	ID="RND-5_FAMILY-2409";Tend="1222";Tstart="720";shortTE="F";uid="1e7d90f4-788b-4667-b0b1-dd745af51577"
CM035051.1	RepeatMasker	DNA	84529289	84529411	458	+	.	ID="RND-6_FAMILY-5737";Tend="1014";Tstart="898";shortTE="F";uid="466a4d89-0360-4707-a6fb-22bfeaeab6e7"
CM035051.1	RepeatMasker	DNA	58977250	58977429	690	+	.	ID="TTAA7_AP";Tend="434";Tstart="252";shortTE="F";uid="d3f5e5e7-be2e-4225-8ad0-627e5ef17e8f"
CM035051.1	RepeatMasker	DNA/MULE-MuDR	66155567	66155954	1665	+	.	ID="MUDR11X_AP";TEgroup="ctg_1%7CMUDR11X_AP%7C3";Tend="2186";Tstart="1";shortTE="F";uid="d315b930-ee9f-4e4d-9a37-b20bd03996a9"
CM035051.1	RepeatMasker	Retroposon?	63247131	63247336	477	+	.	ID="SINE2-2_AP";Tend="229";Tstart="13";shortTE="F";uid="e4a8eb17-9586-4520-b941-2bdcd815eb2d"
CM035051.1	RepeatMasker	DNA/hAT-hAT19	63463228	63463778	2359	+	.	ID="rnd-5_family-3297";Tend="1652";Tstart="1186";shortTE="F";uid="dcd82706-efb8-4fba-9867-da0d0964a74c"
CM035051.1	RepeatMasker	DNA/P	42435423	42435631	1830	+	.	ID="RND-6_FAMILY-4557";Tend="1336";Tstart="1128";shortTE="F";uid="4b2e50b3-e92f-4fba-84dc-50664fedb081"
CM035051.1	RepeatMasker	DNA/P	27157489	27157614	604	+	.	ID="RND-6_FAMILY-6138";Tend="808";Tstart="696";shortTE="F";uid="6fa1223f-f029-4c23-9d3f-d87cdf168982"
CM035051.1	RepeatMasker	Retroposon?	22517831	22518328	2465	+	.	ID="SINE2-2_AP";Tend="500";Tstart="1";shortTE="F";uid="b955c0cf-f99a-4d59-8ae1-01499e30cb68"
CM035051.1	RepeatMasker	DNA/hAT-Ac	81290878	81291012	426	+	.	ID="HOPPER_BD";Tend="2806";Tstart="2671";shortTE="F";uid="0e21e7f5-7572-466e-a940-c066a3b234b2"
CM035051.1	RepeatMasker	DNA	53545093	53545281	594	+	.	ID="RND-6_FAMILY-4504";Tend="945";Tstart="757";shortTE="F";uid="28356183-3a3a-4f32-96f6-828830c25a6d"
CM035051.1	RepeatMasker	DNA/Ginger-2	28776667	28776852	1092	+	.	ID="RND-6_FAMILY-9383";Tend="1243";Tstart="1063";shortTE="F";uid="6bd5bd28-7b88-4e69-be91-a2718e0b49ce"
CM035051.1	RepeatMasker	DNA/hAT-Tip100	55557506	55557664	770	+	.	ID="RND-6_FAMILY-6628";Tend="759";Tstart="615";shortTE="F";uid="f54118a3-7086-455c-a34c-7950d46d1326"
CM035051.1	RepeatMasker	Retroposon?	79022292	79022823	2080	+	.	ID="RND-6_FAMILY-2587";Tend="1320";Tstart="752";shortTE="F";uid="41c498e7-c58d-4ba2-a38b-aa6e2500c631"
CM035051.1	RepeatMasker	Unknown	84526476	84526800	1952	+	.	ID="RND-1_FAMILY-135";Tend="1196";Tstart="865";shortTE="F";uid="4d37f148-cd52-401b-bf8f-bba71b7bfd89"
CM035051.1	RepeatMasker	DNA/hAT-Tip100	69269887	69270692	6886	+	.	ID="RND-5_FAMILY-4225";Tend="1778";Tstart="970";shortTE="F";uid="6f2a4fc1-fcb6-46d0-ace1-457ec97d3c87"
CM035051.1	RepeatMasker	DNA/hAT-hAT19	495604	495775	1153	+	.	ID="RND-6_FAMILY-2638";Tend="2600";Tstart="2423";shortTE="F";uid="f30b5197-ff00-4870-b505-7042d65344e5"
CM035051.1	RepeatMasker	DNA	84270074	84270307	434	+	.	ID="dna4-2_ap";Tend="245";Tstart="1";shortTE="F";uid="a6be746e-3080-4dbb-82eb-e5a06fcb4d4a"
CM035051.1	RepeatMasker	DNA/TcMar-Mariner	6873469	6873913	2154	+	.	ID="mariner-n5_sin";Tend="1309";Tstart="505";shortTE="F";uid="0c4bb25d-0514-41b9-8fdc-c84f67965684"
CM035051.1	RepeatMasker	Retroposon?	41505699	41506123	417	+	.	ID="RND-6_FAMILY-2587";Tend="1162";Tstart="721";shortTE="F";uid="f90c9566-a4cb-4d0b-8b8f-f97952d4d530"
CM035051.1	RepeatMasker	Retroposon?	64390422	64390793	1572	+	.	ID="RND-6_FAMILY-2587";Tend="1356";Tstart="940";shortTE="F";uid="db287d15-e703-4d8b-9f96-7dfb226de321"
CM035051.1	RepeatMasker	DNA/hAT-hAT19	14568903	14569674	3788	+	.	ID="RND-5_FAMILY-3297";Tend="1661";Tstart="944";shortTE="F";uid="da899078-395a-4041-b805-a3220a771972"
CM035051.1	RepeatMasker	DNA/hAT-Tip100	77212275	77212642	2678	+	.	ID="RND-5_FAMILY-2167";Tend="1180";Tstart="820";shortTE="F";uid="1041382f-229a-4788-ae04-09ff3e5ac85d"
CM035051.1	RepeatMasker	DNA/hAT-Blackjack	33028231	33028351	485	+	.	ID="HAT-4_PBA";Tend="792";Tstart="671";shortTE="F";uid="d17ce223-df51-4969-9dbc-279e31f7341e"
CM035051.1	RepeatMasker	DNA	54592072	54592499	1441	+	.	ID="ttaa2c_ap";Tend="423";Tstart="1";shortTE="F";uid="a31bfb04-b82d-44e3-9599-7608c297a1e4"
CM035051.1	RepeatMasker	Retroposon?	66100594	66100814	690	+	.	ID="RND-6_FAMILY-6697";Tend="3386";Tstart="3185";shortTE="F";uid="53c06ef3-539c-4162-8aa1-69b0ed83a22f"
CM035051.1	RepeatMasker	DNA	17131588	17131736	429	+	.	ID="dna4-2_ap";Tend="769";Tstart="628";shortTE="F";uid="f2bb71a2-b7bb-4d2d-9c2d-87b93ad737be"
CM035051.1	RepeatMasker	DNA/hAT	53821872	53822030	416	+	.	ID="DNA8-105_AP";Tend="649";Tstart="499";shortTE="F";uid="df7cd50f-bf82-48bc-990f-34e59570c777"
CM035051.1	RepeatMasker	Retroposon?	58135472	58135807	789	+	.	ID="RND-4_FAMILY-187";Tend="890";Tstart="561";shortTE="F";uid="5b6bbb1f-6b7b-47d8-9a72-834663e6dacb"
CM035051.1	RepeatMasker	DNA/Kolobok-E	25715521	25715716	601	+	.	ID="KOLOBOKE-3_AP";Tend="5299";Tstart="5095";shortTE="F";uid="ee58a6c0-dab0-4766-b290-46f49332b17d"
CM035051.1	RepeatMasker	DNA/Ginger-1	53841365	53841732	2114	+	.	ID="RND-6_FAMILY-6119";Tend="1434";Tstart="1069";shortTE="F";uid="8dbb2b36-b92d-4389-bb6b-1214db95feae"
CM035051.1	RepeatMasker	Unknown	19394561	19395228	4485	+	.	ID="RND-1_FAMILY-53";Tend="1916";Tstart="1270";shortTE="F";uid="bf71cc85-4343-499f-a425-b5e09ea4c7e6"
CM035051.1	RepeatMasker	Unknown	85247935	85248291	473	+	.	ID="RND-6_FAMILY-1718";TEgroup="ctg_1%7CRND-6_FAMILY-1718%7C4";Tend="1924";Tstart="979";shortTE="F";uid="17403153-968f-499a-b8c0-43aa715abdd4"
CM035051.1	RepeatMasker	Retroposon?	54891521	54891956	441	+	.	ID="RND-4_FAMILY-187";TEgroup="ctg_1%7CRND-4_FAMILY-187%7C42";Tend="1642";Tstart="1062";shortTE="F";uid="2bb64fe5-310e-4c43-a8fe-4538196c6222"
CM035051.1	RepeatMasker	DNA/hAT-Charlie	50170742	50170954	455	+	.	ID="DNA8-86_AP";TEgroup="ctg_1%7CDNA8-86_AP%7C1";Tend="466";Tstart="1";shortTE="T";uid="8852faa1-36b9-42f0-9990-be7bcba6a70e"
CM035051.1	RepeatMasker	Retroposon?	81915024	81915675	417	+	.	ID="RND-4_FAMILY-187";Tend="1480";Tstart="899";shortTE="F";uid="3595c00d-53d7-43fc-84dd-3a82578d2580"
CM035051.1	RepeatMasker	Retroposon?	27095567	27095897	2256	+	.	ID="RND-6_FAMILY-6697";Tend="3379";Tstart="3048";shortTE="F";uid="391e9bda-06bd-4844-9bce-f0af848972e2"
CM035051.1	RepeatMasker	RC/Helitron	39868359	39870367	17462	+	.	ID="RND-5_FAMILY-1025";Tend="6175";Tstart="4142";shortTE="F";uid="8d55ae73-3455-4617-af80-ed2acaba422d"
CM035051.1	RepeatMasker	DNA	71650544	71650706	517	+	.	ID="RND-5_FAMILY-2263";Tend="237";Tstart="77";shortTE="F";uid="3edae8eb-45ab-4ac7-84a4-9c6cdd0a014c"
CM035051.1	RepeatMasker	DNA/Ginger-1	11830284	11830866	1911	+	.	ID="RND-6_FAMILY-6119";TEgroup="ctg_1%7CRND-6_FAMILY-6119%7C24";Tend="2267";Tstart="701";shortTE="F";uid="9e1bae81-d755-4f2b-bedd-794dedc993c6"
CM035051.1	RepeatMasker	DNA/Ginger-1	78017382	78018030	2053	+	.	ID="RND-6_FAMILY-6119";Tend="1390";Tstart="689";shortTE="F";uid="23fe2907-b5d5-4b21-89fe-f2e030f0d47d"
CM035051.1	RepeatMasker	DNA	11996868	11997081	794	+	.	ID="DNA4-2_AP";Tend="743";Tstart="511";shortTE="F";uid="6f937894-e79d-41aa-b7b2-046a728b3934"
CM035051.1	RepeatMasker	DNA	7358058	7358220	681	+	.	ID="RND-6_FAMILY-22446";TEgroup="ctg_1%7CRND-6_FAMILY-22446%7C4";Tend="1048";Tstart="940";shortTE="F";uid="f594f972-4ca3-4fa2-b0c7-91e14f1f4fcf"
CM035051.1	RepeatMasker	DNA	82193385	82193597	951	+	.	ID="TTAA3_AP";Tend="216";Tstart="2";shortTE="F";uid="6f3fb8a1-31d0-4a97-a9c7-4242ef1cf56e"
CM035051.1	RepeatMasker	DNA/hAT-hAT19	38618174	38618492	612	+	.	ID="HAT-N2_AP";TEgroup="ctg_1%7CHAT-N2_AP%7C3";Tend="735";Tstart="1";shortTE="F";uid="651217b3-075d-4f62-8977-107b6b6a912d"
CM035051.1	RepeatMasker	DNA/hAT-hAT19	54469068	54469320	453	+	.	ID="RND-6_FAMILY-2638";Tend="4944";Tstart="4675";shortTE="F";uid="d302cadf-4d74-4aa0-9969-388933c23b81"
CM035051.1	RepeatMasker	DNA/hAT-Charlie	62928583	62928789	730	+	.	ID="DNA8-34_AP";Tend="194";Tstart="1";shortTE="F";uid="e865bdd0-0bf6-4e0e-acf8-2add1542cbdb"
CM035051.1	RepeatMasker	DNA/Sola-1	7870978	7871443	1955	+	.	ID="RND-5_FAMILY-702";Tend="1393";Tstart="965";shortTE="F";uid="e1f3b24a-ed5f-40d0-93c5-6922c98f0ec7"
CM035051.1	RepeatMasker	Unknown	10853974	10854441	3660	+	.	ID="RND-5_FAMILY-1849";Tend="1370";Tstart="906";shortTE="F";uid="0fb68dfc-b680-4538-b95a-d619a71c1036"
CM035051.1	RepeatMasker	Retroposon?	48393436	48395113	2746	+	.	ID="RND-6_FAMILY-2587";TEgroup="ctg_1%7CRND-6_FAMILY-2587%7C11";Tend="2137";Tstart="741";shortTE="F";uid="0e5d83f4-0298-4688-a6ff-ce3fe3133e84"
CM035051.1	RepeatMasker	Unknown	36544040	36545932	2449	+	.	ID="RND-5_FAMILY-4127";Tend="1964";Tstart="178";shortTE="F";uid="66d3a886-768c-4f7f-9269-23563bf780bc"
CM035051.1	RepeatMasker	Unknown	49284555	49285138	2398	+	.	ID="RND-5_FAMILY-1556";Tend="1781";Tstart="875";shortTE="F";uid="91ef4671-3318-4a11-88ec-454facede00d"
CM035051.1	RepeatMasker	DNA	87634784	87635115	1842	+	.	ID="RND-5_FAMILY-1969";Tend="1222";Tstart="895";shortTE="F";uid="521a913f-19fd-44ad-8ead-a75f77c87f8e"
CM035051.1	RepeatMasker	DNA/MULE-MuDR	24607819	24609051	1549	+	.	ID="mudr7x_ap";Tend="1627";Tstart="435";shortTE="F";uid="bc22b058-719b-4bf8-9434-d208f81c9d04"
CM035051.1	RepeatMasker	DNA	74646832	74647085	521	+	.	ID="dna4-2_ap";Tend="259";Tstart="6";shortTE="F";uid="159f346c-6acf-4241-831a-c110d2ed0d44"
CM035051.1	RepeatMasker	DNA	67892811	67893076	528	+	.	ID="DNA4-2_AP";Tend="663";Tstart="406";shortTE="F";uid="ba6f2eae-88d1-43fc-9deb-22279ffd8cf5"
CM035051.1	RepeatMasker	Retroposon?	86651022	86651955	855	+	.	ID="RND-4_FAMILY-187";Tend="1616";Tstart="645";shortTE="F";uid="a11d2928-91cc-42ef-a13f-fa240600cb21"
CM035051.1	RepeatMasker	DNA/MULE-MuDR	62681080	62681801	3776	+	.	ID="rnd-6_family-1813";Tend="1898";Tstart="864";shortTE="F";uid="c5da563c-01df-4ca9-9623-ce876a8b6937"
CM035051.1	RepeatMasker	DNA	31293406	31293604	498	+	.	ID="dna4-2_ap";Tend="199";Tstart="1";shortTE="F";uid="3f8619ef-bc94-4b59-8da0-eb262fa64448"
CM035051.1	RepeatMasker	DNA/Ginger-1	10178200	10178388	1055	+	.	ID="RND-1_FAMILY-20";Tend="4371";Tstart="4191";shortTE="F";uid="b0c1391d-c36f-4b17-a396-9b768b9a4bd6"
CM035051.1	RepeatMasker	DNA/hAT-hAT19	1325731	1326397	5431	+	.	ID="RND-6_FAMILY-1197";Tend="1645";Tstart="980";shortTE="F";uid="822e2648-6f4d-485f-9790-1ee0798a97b9"
CM035051.1	RepeatMasker	DNA	63755605	63756312	1928	+	.	ID="DNA4-2_AP";Tend="741";Tstart="1";shortTE="F";uid="c9fc5b6c-3674-423d-b27d-0f2edfec9276"
CM035051.1	RepeatMasker	LINE/I-Jockey	9597299	9597582	507	+	.	ID="HALYOMORPHA_HALYS-6_FAMILY-1101";Tend="677";Tstart="391";shortTE="F";uid="8a612851-e58a-4782-99c9-1ce37be23eee"
CM035051.1	RepeatMasker	Retroposon?	8952463	8953231	707	+	.	ID="RND-4_FAMILY-187";Tend="1604";Tstart="748";shortTE="F";uid="3be35c2d-5193-4f5b-892e-ff4642aae884"
CM035051.1	RepeatMasker	DNA	4068895	4069387	1222	+	.	ID="DNA4-2_AP";Tend="743";Tstart="239";shortTE="F";uid="6bd2b291-2e9d-43bf-904d-2fd87bbdfa09"
CM035051.1	RepeatMasker	Unknown	29237002	29237209	1077	+	.	ID="RND-6_FAMILY-1399";Tend="1841";Tstart="1615";shortTE="F";uid="d432ab37-76ee-4de7-a821-93106076ed2b"
CM035051.1	RepeatMasker	DNA/hAT-hAT19	3090602	3090808	544	+	.	ID="RND-5_FAMILY-1295";Tend="1408";Tstart="1203";shortTE="F";uid="30a3d582-bc03-4d52-b132-7ef9e29f56cb"
CM035051.1	RepeatMasker	DNA/hAT-Tip100	86836062	86836699	4063	+	.	ID="RND-5_FAMILY-2167";Tend="1939";Tstart="1283";shortTE="F";uid="4ad09f58-4703-4702-bc74-e88a6d8d331b"
CM035051.1	RepeatMasker	DNA/Ginger-1	64943865	64944376	2560	+	.	ID="RND-6_FAMILY-6119";Tend="2351";Tstart="1836";shortTE="F";uid="de729073-b9b8-4915-98a7-a287dbcfb431"
CM035051.1	RepeatMasker	LINE/RTE-BovB	82449122	82449832	560	+	.	ID="RTE-33_LMI";Tend="3294";Tstart="2630";shortTE="F";uid="ad165384-1ef0-414f-8fe4-79315e35ccb9"
CM035051.1	RepeatMasker	DNA/hAT	53703418	53703546	727	+	.	ID="DNA8-92_AP";Tend="404";Tstart="265";shortTE="F";uid="59bec2e5-46a3-4d9e-8cc8-a6ff40ee1ac4"
CM035051.1	RepeatMasker	DNA	70069377	70070142	1293	+	.	ID="RND-1_FAMILY-54";Tend="1734";Tstart="904";shortTE="F";uid="716a719f-3302-48ec-b863-dca2677aec51"
CM035051.1	RepeatMasker	LTR/Gypsy	39863874	39864440	2736	+	.	ID="RND-6_FAMILY-2006";Tend="1244";Tstart="721";shortTE="F";uid="237c35ac-5bd1-4e78-b584-1c7efbe5ea8a"
CM035051.1	RepeatMasker	DNA/hAT-hAT19	69177921	69178147	842	+	.	ID="HAT-N2_AP";Tend="257";Tstart="15";shortTE="F";uid="5b1a66e3-a1d4-46ef-856d-9700796e6584"
CM035051.1	RepeatMasker	DNA/MULE-MuDR	20616656	20617733	694	+	.	ID="RND-6_FAMILY-13723";TEgroup="ctg_1%7CRND-6_FAMILY-13723%7C2";Tend="1597";Tstart="587";shortTE="F";uid="364cb613-891d-4478-bd5d-a75daee59fd8"
CM035051.1	RepeatMasker	DNA	5594198	5594542	670	+	.	ID="TTAA11_AP";Tend="373";Tstart="28";shortTE="F";uid="16d8cf29-4734-4d57-8e55-8fc7019bf872"
CM035051.1	RepeatMasker	DNA	21225268	21225427	459	+	.	ID="DNA4-2B_AP";Tend="157";Tstart="1";shortTE="F";uid="0b5c1153-ee1c-4b7e-8674-868ef4a6e4c6"
CM035051.1	RepeatMasker	DNA/hAT	74151888	74152249	427	+	.	ID="DNA8-1_AP";Tend="504";Tstart="140";shortTE="F";uid="75e42eb8-a2c9-4861-8f6f-f0f7bb898f9e"
CM035051.1	RepeatMasker	DNA	55212704	55212943	824	+	.	ID="RND-5_FAMILY-2263";Tend="1507";Tstart="1245";shortTE="F";uid="07244f44-d239-4e27-8b6d-ca9dd8155777"
CM035051.1	RepeatMasker	DNA/hAT-Tip100	23536244	23536991	3792	+	.	ID="RND-5_FAMILY-2167";Tend="1929";Tstart="1222";shortTE="F";uid="40ef144d-032d-4385-bfc5-67b7d121b584"
CM035051.1	RepeatMasker	Retroposon?	10680202	10680530	2228	+	.	ID="RND-6_FAMILY-6697";Tend="3379";Tstart="3049";shortTE="F";uid="89fede62-4213-48e8-9a59-6f4404d40270"
CM035051.1	RepeatMasker	Unknown	66335204	66335410	1350	+	.	ID="RND-1_FAMILY-11";Tend="3172";Tstart="2978";shortTE="F";uid="4fde779c-79c5-4f7b-94f0-4178fceb2971"
CM035051.1	RepeatMasker	Retroposon?	73370243	73370380	422	+	.	ID="SINE2-1_AP";Tend="1743";Tstart="1611";shortTE="F";uid="642b419e-5f17-4a7c-aa31-b54ddaa3e187"
CM035051.1	RepeatMasker	Retroposon?	46874636	46874868	494	+	.	ID="RND-4_FAMILY-187";Tend="1212";Tstart="992";shortTE="F";uid="4ac94538-2e1a-4233-b6f8-d632ca936e91"
CM035051.1	RepeatMasker	Retroposon?	23467784	23468177	552	+	.	ID="SINE2-1_AP";Tend="1369";Tstart="979";shortTE="F";uid="de5b2110-cbfc-4ed4-81f8-330c7353697b"
CM035051.1	RepeatMasker	Unknown	26059777	26059920	607	+	.	ID="RND-5_FAMILY-2290";Tend="1298";Tstart="1165";shortTE="F";uid="a5686f7e-f1c6-43b3-950f-46b8550cfeef"
CM035051.1	RepeatMasker	DNA/TcMar?	66622011	66622493	1842	+	.	ID="RND-5_FAMILY-3828";Tend="1481";Tstart="1005";shortTE="F";uid="b4196987-9768-441e-8a0c-8c11b68eeaa5"
CM035051.1	RepeatMasker	DNA	25282624	25282772	517	+	.	ID="DNA3-8_AP";Tend="164";Tstart="1";shortTE="F";uid="2d6a899f-f8e4-4d78-a69f-c91401abf595"
CM035051.1	RepeatMasker	DNA/hAT-hAT19	43891956	43892676	4375	+	.	ID="RND-5_FAMILY-3297";Tend="1652";Tstart="941";shortTE="F";uid="86f4a63c-bbae-4717-8c9a-17c63e2a9683"
CM035051.1	RepeatMasker	Unknown	24216091	24216521	1749	+	.	ID="RND-6_FAMILY-4821";Tend="1431";Tstart="953";shortTE="F";uid="b5a56d82-92a1-471d-ab4e-0569b7291345"
CM035051.1	RepeatMasker	Unknown	20559438	20559727	925	+	.	ID="RND-6_FAMILY-2709";Tend="1914";Tstart="1634";shortTE="F";uid="d6011d30-2a90-4bed-9aa3-0ceb1f65683b"
CM035051.1	RepeatMasker	Retroposon?	47258411	47258570	485	+	.	ID="RND-4_FAMILY-187";Tend="1439";Tstart="1282";shortTE="F";uid="8a32c3a5-4300-4a2a-8b5a-2a16c84a2d51"
CM035051.1	RepeatMasker	RC/Helitron	66913163	66913738	1770	+	.	ID="RND-1_FAMILY-7";Tend="1124";Tstart="571";shortTE="F";uid="5833e421-51b0-4602-8a60-53e48b224349"
CM035051.1	RepeatMasker	DNA	73014303	73014669	1716	+	.	ID="TTAA22_AP";Tend="434";Tstart="1";shortTE="F";uid="5ebbf52d-335b-45f8-bf1b-f256468be37f"
CM035051.1	RepeatMasker	DNA/TcMar-m44	14781525	14781744	920	+	.	ID="DNAX-7B_AP";Tend="278";Tstart="5";shortTE="F";uid="6ad3c49d-c329-43ec-8cf7-92bd3346f618"
CM035051.1	RepeatMasker	Retroposon?	54125772	54125930	433	+	.	ID="SINE2-1_AP";Tend="708";Tstart="551";shortTE="F";uid="83884d54-2421-4aad-841c-ecf1df370931"
CM035051.1	RepeatMasker	DNA	11544715	11546314	9512	+	.	ID="RND-6_FAMILY-23103";Tend="2692";Tstart="1146";shortTE="F";uid="54ec6b48-4f78-4562-b58b-62e52f31f390"
CM035051.1	RepeatMasker	Retroposon?	23437941	23438122	435	+	.	ID="RND-4_FAMILY-187";Tend="867";Tstart="667";shortTE="F";uid="4f4c283a-99cf-4c5a-be89-5af00182ed11"
CM035051.1	RepeatMasker	LINE/I-Jockey	77038543	77038726	513	+	.	ID="TART_DV";Tend="2926";Tstart="2737";shortTE="F";uid="993528e6-ba4b-484d-a59b-d43db32fd514"
CM035051.1	RepeatMasker	DNA/Ginger-1	7192419	7192807	1858	+	.	ID="RND-6_FAMILY-6119";Tend="1923";Tstart="1520";shortTE="F";uid="326b5f03-1d70-4cc1-ae5b-221b74083f66"
CM035051.1	RepeatMasker	DNA/hAT-hAT19	52499370	52499884	477	+	.	ID="RND-5_FAMILY-4109";Tend="1377";Tstart="826";shortTE="F";uid="83dffd19-bf91-402e-bfbd-82d8c646d73d"
CM035051.1	RepeatMasker	DNA	75110122	75110427	772	+	.	ID="DNA-TTAA-1_AP";Tend="423";Tstart="118";shortTE="F";uid="a0a01987-4057-484a-8253-96290ace9cb5"
CM035051.1	RepeatMasker	RC/Helitron	52032333	52032517	561	+	.	ID="RND-5_FAMILY-1869";Tend="615";Tstart="432";shortTE="F";uid="c32848eb-6be7-4e04-9edc-09b53660c006"
CM035051.1	RepeatMasker	DNA/Ginger-2	64422658	64423299	1572	+	.	ID="GINGER2-N2_AP";TEgroup="ctg_1%7CGINGER2-N2_AP%7C9";Tend="1428";Tstart="1";shortTE="F";uid="6a3b4986-dcd6-45df-9500-35c5fe292020"
CM035051.1	RepeatMasker	Unknown	39877668	39877857	672	+	.	ID="RND-6_FAMILY-15986";Tend="2254";Tstart="2063";shortTE="F";uid="8d241cd9-8e89-4881-aa7f-dfa3907d4ec5"
CM035051.1	RepeatMasker	DNA	39189324	39189501	411	+	.	ID="dna4-2_ap";Tend="200";Tstart="1";shortTE="F";uid="ac19d897-ab9a-490b-b51b-77369793c049"
CM035051.1	RepeatMasker	DNA/hAT-Charlie	66732552	66732659	579	+	.	ID="DNA8-34_AP";Tend="194";Tstart="87";shortTE="F";uid="e38057a4-97ec-418e-ae3b-a4372b7f964b"
CM035051.1	RepeatMasker	DNA/Ginger-1	31859373	31859991	1182	+	.	ID="rnd-5_family-2261";Tend="756";Tstart="613";shortTE="F";uid="e3caba27-59d9-41e7-89c4-86a8963ec498"
CM035051.1	RepeatMasker	Retroposon?	49941948	49942126	429	+	.	ID="RND-4_FAMILY-187";Tend="1182";Tstart="1026";shortTE="F";uid="53b4081b-cea0-40a5-92ff-bf136124e008"
CM035051.1	RepeatMasker	DNA/hAT-hAT19	32160474	32162728	19428	+	.	ID="RND-6_FAMILY-2638";Tend="6645";Tstart="4387";shortTE="F";uid="73084705-563d-4ba0-bb0f-f1702f9b87ec"
CM035051.1	RepeatMasker	LTR/Gypsy	89127110	89127237	776	+	.	ID="RND-6_FAMILY-3182";Tend="1083";Tstart="955";shortTE="F";uid="8abdc34b-a5ca-4256-a18d-29b03296d8d5"
CM035051.1	RepeatMasker	DNA/MULE-MuDR	59784149	59784258	811	+	.	ID="MUDR10X_AP";Tend="2124";Tstart="2015";shortTE="F";uid="61711f5e-56b5-4b3b-87f9-d55834b48235"
CM035051.1	RepeatMasker	DNA/hAT	54830722	54830909	1432	+	.	ID="RND-5_FAMILY-2338";Tend="6798";Tstart="6610";shortTE="F";uid="9db6259d-b37a-431e-8af3-e4e9dd4feca0"
CM035051.1	RepeatMasker	LINE/I-Jockey	13880082	13881142	728	+	.	ID="JOCKEY-4_RPR";Tend="2789";Tstart="1895";shortTE="F";uid="0df91775-87ba-4ec7-9d70-99d4e1d6bb87"
CM035051.1	RepeatMasker	DNA/Sola-1	40020625	40021139	2120	+	.	ID="RND-5_FAMILY-702";Tend="1567";Tstart="1115";shortTE="F";uid="764d969e-f067-4859-80d6-241c67559327"
CM035051.1	RepeatMasker	RC/Helitron	37282584	37283548	5515	+	.	ID="RND-5_FAMILY-5339";Tend="2721";Tstart="1755";shortTE="F";uid="a6f014f3-088c-4073-8a7f-ce3f3acc874b"
CM035051.1	RepeatMasker	DNA	41755448	41756132	1606	+	.	ID="DNA4-2_AP";Tend="745";Tstart="1";shortTE="F";uid="4c68d6a0-6f89-410a-8ec2-2bdfbfc20c8c"
CM035051.1	RepeatMasker	DNA	14081557	14081697	669	+	.	ID="dna4-2_ap";Tend="769";Tstart="631";shortTE="F";uid="2137c2e2-99be-4256-a6bd-a425088ebd97"
CM035051.1	RepeatMasker	RC/Helitron	84824558	84825416	4601	+	.	ID="RND-5_FAMILY-300";Tend="2749";Tstart="1789";shortTE="F";uid="bdc8cea8-404c-4b64-b689-213dd3e825aa"
CM035051.1	RepeatMasker	DNA/Ginger-1	84532941	84533352	1925	+	.	ID="RND-6_FAMILY-8358";Tend="4378";Tstart="3965";shortTE="F";uid="284dbda6-a080-48b8-bcca-f3d125848dbf"
CM035051.1	RepeatMasker	DNA/MULE-MuDR	10362250	10362614	1878	+	.	ID="RND-6_FAMILY-5392";Tend="1223";Tstart="840";shortTE="F";uid="033188e1-c2d2-4a83-8adf-e2bfd2931f53"
CM035051.1	RepeatMasker	Retroposon?	60463258	60464754	11637	+	.	ID="RND-6_FAMILY-1728";Tend="1804";Tstart="292";shortTE="F";uid="467af892-4e6a-492a-9d1d-70c63c0803bd"
CM035051.1	RepeatMasker	DNA	63592584	63592949	882	+	.	ID="TTAA2C_AP";Tend="422";Tstart="61";shortTE="F";uid="7ebe1bd4-241e-4521-aced-464c8164a7a7"
CM035051.1	RepeatMasker	Unknown	55185451	55186403	3775	+	.	ID="RND-1_FAMILY-107";TEgroup="ctg_1%7CRND-1_FAMILY-107%7C1";Tend="1479";Tstart="877";shortTE="F";uid="b67ec0eb-9242-41c1-a7a8-a0ddfc9adb41"
CM035051.1	RepeatMasker	DNA/MULE-MuDR	74159392	74159510	404	+	.	ID="RND-6_FAMILY-5392";Tend="1055";Tstart="951";shortTE="F";uid="34804892-9cf1-4e7a-a0ab-840e83f5f3d8"
CM035051.1	RepeatMasker	DNA/hAT-Tip100	82072923	82073033	697	+	.	ID="RND-6_FAMILY-3148";Tend="1238";Tstart="1130";shortTE="F";uid="3d7c1ab4-c73d-4709-b632-53c7772bf771"
CM035051.1	RepeatMasker	LINE/R1	22466295	22467921	3032	+	.	ID="SART-5_API";Tend="3623";Tstart="1958";shortTE="F";uid="33265346-af4c-4d49-ada2-dec5d872a31f"
CM035051.1	RepeatMasker	Retroposon?	22319214	22320016	2516	+	.	ID="RND-4_FAMILY-187";Tend="1637";Tstart="861";shortTE="F";uid="41736b10-7b46-4ecd-ac9a-54fccd36fb42"
CM035051.1	RepeatMasker	DNA	43612955	43613256	798	+	.	ID="RND-5_FAMILY-2263";Tend="1509";Tstart="1191";shortTE="F";uid="064cc88e-c924-421d-a511-c35bd3d84514"
CM035051.1	RepeatMasker	RC/Helitron	37485247	37485472	1304	+	.	ID="RND-6_FAMILY-4353";Tend="1174";Tstart="968";shortTE="F";uid="c59500d8-8b7c-42d2-a2d3-21ede698c9e4"
CM035051.1	RepeatMasker	DNA/hAT?	32244386	32246224	733	+	.	ID="RND-6_FAMILY-5108";TEgroup="ctg_1%7CRND-6_FAMILY-5108%7C4";Tend="2577";Tstart="775";shortTE="F";uid="093db010-14a0-4237-9a1b-8770a1ff71f0"
CM035051.1	RepeatMasker	DNA/Kolobok-E	6452303	6452723	2919	+	.	ID="RND-1_FAMILY-47";Tend="1317";Tstart="922";shortTE="F";uid="4070fd00-19c5-47ac-bf29-7a7e0966db3d"
CM035051.1	RepeatMasker	DNA	30731624	30731839	436	+	.	ID="DNA4-3_AP";Tend="637";Tstart="383";shortTE="F";uid="c253f08f-1f55-4929-b7c3-1f4a9e398fa5"
CM035051.1	RepeatMasker	Retroposon?	56566190	56566591	1203	+	.	ID="RND-4_FAMILY-187";Tend="1128";Tstart="743";shortTE="F";uid="f69c41ed-018b-467e-b4ea-4ec2584fadaf"
CM035051.1	RepeatMasker	DNA/hAT-hAT19	68425412	68426120	2948	+	.	ID="RND-5_FAMILY-3297";Tend="1688";Tstart="944";shortTE="F";uid="70cfc8dd-920c-40db-9646-b682bbf80800"
CM035051.1	RepeatMasker	DNA/hAT-Tip100	43737216	43737960	3908	+	.	ID="RND-5_FAMILY-2167";Tend="1929";Tstart="1215";shortTE="F";uid="b839a191-8af8-423c-a12f-01939d76bac2"
CM035051.1	RepeatMasker	DNA/hAT-Tip100	71432767	71433217	1534	+	.	ID="RND-6_FAMILY-12274";Tend="1457";Tstart="1035";shortTE="F";uid="2c0654b0-6e3a-426a-b9d0-0b54b8f1654c"
CM035051.1	RepeatMasker	DNA/Ginger-1	65678088	65678303	7780	+	.	ID="RND-6_FAMILY-6119";Tend="2323";Tstart="710";shortTE="F";uid="f0356235-b33b-491b-bee6-9901d5b65d21"
CM035051.1	RepeatMasker	Unknown	15142023	15142230	670	+	.	ID="RND-1_FAMILY-30";Tend="1960";Tstart="1789";shortTE="F";uid="17798d8d-89b8-4da3-ae82-ff70ec830bfc"
CM035051.1	RepeatMasker	DNA/hAT-Tip100	4376830	4377101	1877	+	.	ID="RND-6_FAMILY-2028";Tend="1268";Tstart="992";shortTE="F";uid="f574e824-e154-46d2-9321-5a9c3f27c354"
CM035051.1	RepeatMasker	DNA/MULE-NOF	44970320	44970976	3290	+	.	ID="RND-6_FAMILY-5519";Tend="1401";Tstart="829";shortTE="F";uid="53f7c2d7-184f-4493-b09b-311223634967"
CM035051.1	RepeatMasker	RC/Helitron	36287853	36288035	558	+	.	ID="RND-6_FAMILY-10210";Tend="5258";Tstart="5084";shortTE="F";uid="fd47193b-e726-4829-a14f-8c61ea4d6f14"
CM035051.1	RepeatMasker	Retroposon?	41452917	41453265	635	+	.	ID="RND-6_FAMILY-6697";Tend="3373";Tstart="3033";shortTE="F";uid="2fcab771-d33d-4453-a303-ca94344277a1"
CM035051.1	RepeatMasker	LINE/R1	24827886	24828165	650	+	.	ID="SART-9_API";Tend="3665";Tstart="3369";shortTE="F";uid="45fec00e-2a0b-4e15-8851-d65111a143c8"
CM035051.1	RepeatMasker	DNA/hAT-hAT19	65595599	65596274	5422	+	.	ID="RND-6_FAMILY-1197";Tend="1650";Tstart="975";shortTE="F";uid="d1939089-4847-4ca0-808b-7589f5b33393"
CM035051.1	RepeatMasker	DNA	53592816	53593089	430	+	.	ID="TTAA2D_AP";Tend="287";Tstart="15";shortTE="F";uid="33715941-2ae6-4c54-8b82-618c8c12765c"
CM035051.1	RepeatMasker	DNA	19376254	19376646	405	+	.	ID="RND-5_FAMILY-2263";Tend="1082";Tstart="700";shortTE="F";uid="a0455285-9544-49ce-84c8-6483d7af593c"
CM035051.1	RepeatMasker	DNA	70526514	70527028	1243	+	.	ID="TTAA4B_AP";Tend="430";Tstart="8";shortTE="F";uid="2acb6c8f-6c74-4713-b8e6-2244e3b7f65a"
CM035051.1	RepeatMasker	Unknown	62361517	62362051	1137	+	.	ID="RND-6_FAMILY-5452";TEgroup="ctg_1%7CRND-6_FAMILY-5452%7C1";Tend="1240";Tstart="601";shortTE="F";uid="c4292131-4cca-4c44-a136-707c353d7151"
CM035051.1	RepeatMasker	RC/Helitron	15143805	15144082	2017	+	.	ID="RND-6_FAMILY-2531";Tend="785";Tstart="497";shortTE="F";uid="1d3bbe72-f732-4997-af50-03c26d6d5b93"
CM035051.1	RepeatMasker	Unknown	61701786	61702326	4142	+	.	ID="RND-1_FAMILY-90";Tend="1514";Tstart="959";shortTE="F";uid="f80b4bbc-26a9-4165-901c-803efd26ba17"
CM035051.1	RepeatMasker	DNA	6788912	6789083	402	+	.	ID="dna4-2_ap";Tend="192";Tstart="6";shortTE="F";uid="2f14c48f-0333-47db-8d2d-a6a796a7baf9"
CM035051.1	RepeatMasker	DNA/Ginger-1	81122849	81122989	438	+	.	ID="RND-6_FAMILY-6119";Tend="1824";Tstart="1684";shortTE="F";uid="c7695330-78d8-4e00-aaf9-b7cd26658249"
CM035051.1	RepeatMasker	Unknown	10056929	10058693	12277	+	.	ID="RND-5_FAMILY-290";Tend="1877";Tstart="137";shortTE="F";uid="ea475350-a297-4942-b0c4-7f858d54a7e6"
CM035051.1	RepeatMasker	DNA	83853621	83853883	411	+	.	ID="ttaac_ap";Tend="318";Tstart="40";shortTE="F";uid="bff13580-57c4-4144-8d52-ecc4d4a9158d"
CM035051.1	RepeatMasker	DNA	37806927	37807150	493	+	.	ID="DNA4-3_AP";Tend="385";Tstart="158";shortTE="F";uid="02d55872-18a2-40fc-8d16-6a3122fe2665"
CM035051.1	RepeatMasker	Retroposon?	45262775	45262932	519	+	.	ID="RND-6_FAMILY-2587";Tend="1134";Tstart="988";shortTE="F";uid="726a348d-2df6-4c57-8c7a-e6126051bcc6"
CM035051.1	RepeatMasker	Unknown	72497840	72500080	2368	+	.	ID="RND-6_FAMILY-5315";Tend="2013";Tstart="11";shortTE="F";uid="1e695532-2f24-4fcd-a16f-2794df76aac6"
CM035051.1	RepeatMasker	Retroposon	29606036	29606540	2515	+	.	ID="RND-6_FAMILY-65";Tend="1326";Tstart="838";shortTE="F";uid="b2907ed5-b655-4e1f-bea4-04a04d1e6711"
CM035051.1	RepeatMasker	DNA	44969356	44969571	423	+	.	ID="DNA4-3_AP";Tend="474";Tstart="263";shortTE="F";uid="2915709a-d5bd-4818-a914-395de106fdb9"
CM035051.1	RepeatMasker	DNA	43697701	43697824	560	+	.	ID="DNA8-75_AP";Tend="120";Tstart="14";shortTE="F";uid="99f45b52-17d4-44b7-8690-36ddf5a8a6ff"
CM035051.1	RepeatMasker	Retroposon?	19342860	19343218	534	+	.	ID="SINE2-1_AP";Tend="935";Tstart="589";shortTE="F";uid="dfec4cae-8e47-4e05-97ab-5ecb533568d4"
CM035051.1	RepeatMasker	DNA/hAT-Charlie	39463798	39464028	725	+	.	ID="HAT-N19_AP";TEgroup="ctg_1%7CHAT-N19_AP%7C4";Tend="349";Tstart="1";shortTE="F";uid="a74c80cd-7c17-4d59-8b7b-c63f1596eb22"
CM035051.1	RepeatMasker	DNA/hAT-Tip100	55130244	55130362	404	+	.	ID="RND-6_FAMILY-12274";Tend="778";Tstart="644";shortTE="F";uid="407f81c0-86a4-4148-837e-53c0d2b53335"
CM035051.1	RepeatMasker	DNA	10045842	10046371	4041	+	.	ID="RND-6_FAMILY-326";Tend="582";Tstart="53";shortTE="F";uid="018b6be3-c632-4def-9936-1a3a32eb09f6"
CM035051.1	RepeatMasker	Retroposon?	36833084	36833379	729	+	.	ID="RND-4_FAMILY-187";Tend="1643";Tstart="1352";shortTE="F";uid="1d6a8f93-6bf8-4e7c-afee-2605bf3063b8"
CM035051.1	RepeatMasker	DNA	3113725	3114022	840	+	.	ID="TTAA4B_AP";Tend="420";Tstart="112";shortTE="F";uid="5d54c78c-1940-4f2c-9f28-8aebb4af99a3"
CM035051.1	RepeatMasker	DNA/PIF-Spy	30437427	30437567	511	+	.	ID="ISL2EU-3N1_CFL";Tend="344";Tstart="210";shortTE="F";uid="16dd1280-8ec3-44c8-814f-b802df445c12"
CM035051.1	RepeatMasker	DNA	44009006	44009406	2496	+	.	ID="DNA-TTAA-1_AP";Tend="423";Tstart="1";shortTE="F";uid="a21d70ac-7c34-416b-a483-4b1d46f94167"
CM035051.1	RepeatMasker	Retroposon?	79980141	79980602	525	+	.	ID="RND-6_FAMILY-2587";Tend="1215";Tstart="750";shortTE="F";uid="459bf2d0-50ee-4434-b1a8-def9a0a8ca93"
CM035051.1	RepeatMasker	DNA/Ginger-1	50585474	50585597	448	+	.	ID="RND-6_FAMILY-6119";Tend="1053";Tstart="695";shortTE="F";uid="1ea6c635-7746-4a5c-8459-1cb060cb03cd"
CM035051.1	RepeatMasker	DNA	69484653	69485112	831	+	.	ID="DNA4-2_AP";Tend="768";Tstart="351";shortTE="F";uid="1a20603c-e8b0-4899-914d-5772d8774065"
CM035051.1	RepeatMasker	Unknown	73222572	73222782	615	+	.	ID="RND-6_FAMILY-1718";Tend="1349";Tstart="1138";shortTE="F";uid="2e681d7a-301b-41b4-896d-16fee4b6e762"
CM035051.1	RepeatMasker	DNA	42775713	42775982	707	+	.	ID="dna4-2_ap";Tend="287";Tstart="9";shortTE="F";uid="c44e7b61-5f9f-4d6b-98da-713b44646d9f"
CM035051.1	RepeatMasker	Retroposon?	38647392	38648291	1961	+	.	ID="RND-4_FAMILY-187";Tend="1640";Tstart="877";shortTE="F";uid="78b02502-1cab-4213-afd9-6f0f18da5cab"
CM035051.1	RepeatMasker	Retroposon?	46966578	46966812	968	+	.	ID="RND-6_FAMILY-2587";Tend="2225";Tstart="1893";shortTE="F";uid="87149c2e-6171-4ae9-a02e-a3bdff30719c"
CM035051.1	RepeatMasker	DNA/PiggyBac	4772975	4773331	674	+	.	ID="NPIGGYBAC-6_HMEL";Tend="684";Tstart="340";shortTE="F";uid="aad2563c-5b88-4b7f-b86a-36b9a53033e3"
CM035051.1	RepeatMasker	Unknown	38829093	38829470	3186	+	.	ID="RND-1_FAMILY-73";Tend="1372";Tstart="992";shortTE="F";uid="3b159b0f-6756-49e9-b93f-b437ef254424"
CM035051.1	RepeatMasker	Retroposon?	12437865	12439248	5150	+	.	ID="RND-6_FAMILY-2192";Tend="1161";Tstart="11";shortTE="F";uid="1b2d3699-69a7-445c-8573-1c41601a978e"
CM035051.1	RepeatMasker	DNA	42122069	42122262	455	+	.	ID="dna4-2_ap";Tend="689";Tstart="486";shortTE="F";uid="ee22cb14-4459-4fa8-8560-73aa97e4de8c"
CM035051.1	RepeatMasker	LINE/I-Jockey	48773230	48773942	625	+	.	ID="RND-5_FAMILY-1251";Tend="929";Tstart="220";shortTE="F";uid="62a4559d-d92d-4940-8f83-94ed899df459"
CM035051.1	RepeatMasker	DNA/hAT-hAT19	57237025	57237495	928	+	.	ID="dna8-52b_ap";Tend="376";Tstart="1";shortTE="F";uid="e10f953b-a296-4d6a-b29d-7787df2709e0"
CM035051.1	RepeatMasker	DNA/hAT-Charlie	72542439	72542597	424	+	.	ID="RND-5_FAMILY-2695";Tend="1108";Tstart="944";shortTE="F";uid="6550f1e7-6a43-4f8e-bf83-5865b8e3d009"
CM035051.1	RepeatMasker	DNA	51956134	51956351	644	+	.	ID="TTAA5_AP";Tend="386";Tstart="138";shortTE="F";uid="5dfa910b-9d9f-4ec8-b8d7-a6c6f2cc7dc4"
CM035051.1	RepeatMasker	DNA/TcMar-Tigger	78869892	78870026	585	+	.	ID="DNA2-8_AP";Tend="764";Tstart="626";shortTE="F";uid="5aa06bf0-d0a4-4c71-9173-600286c59277"
CM035051.1	RepeatMasker	Retroposon?	19458246	19458368	428	+	.	ID="SINE2-2_AP";Tend="121";Tstart="1";shortTE="F";uid="7995770c-2ef2-41d9-a36e-eee9a4830c42"
CM035051.1	RepeatMasker	Retroposon?	27537408	27537699	1076	+	.	ID="RND-4_FAMILY-187";Tend="1680";Tstart="1391";shortTE="F";uid="fdfd26ce-409e-424f-aaee-c7cfbf98a432"
CM035051.1	RepeatMasker	DNA/TcMar-Tigger	67837958	67838417	663	+	.	ID="DNA2-8_AP";TEgroup="ctg_1%7CDNA2-8_AP%7C4";Tend="763";Tstart="1";shortTE="F";uid="88e1d74c-cf32-4875-aba3-9e0f5f03458b"
CM035051.1	RepeatMasker	RC/Helitron	37475207	37477212	16521	+	.	ID="RND-1_FAMILY-5";Tend="2859";Tstart="875";shortTE="F";uid="faee6574-eb62-4e99-bed8-d2982e9a9ecb"
CM035051.1	RepeatMasker	DNA	27503974	27504148	505	+	.	ID="TTAA2D_AP";Tend="227";Tstart="49";shortTE="F";uid="0bf5bb15-d95a-41f9-8ee9-98069168df62"
CM035051.1	RepeatMasker	DNA	60709294	60710069	920	+	.	ID="DNA4-2_AP";Tend="769";Tstart="1";shortTE="F";uid="df52f6b1-aa18-4361-9f00-26354083c431"
CM035051.1	RepeatMasker	Unknown	69423220	69423808	2725	+	.	ID="RND-6_FAMILY-7323";Tend="1400";Tstart="860";shortTE="F";uid="4558ed0b-c4dd-4ac9-850f-5ef6f07342a7"
CM035051.1	RepeatMasker	DNA/Kolobok-E	55205284	55205486	1523	+	.	ID="RND-1_FAMILY-47";Tend="1375";Tstart="1179";shortTE="F";uid="ea6867a5-6c98-44fb-bdd6-9432dbcc3ea1"
CM035051.1	RepeatMasker	DNA	26628974	26629744	1452	+	.	ID="DNA4-2_AP";Tend="769";Tstart="1";shortTE="F";uid="c9d0b164-8ab7-4f40-828b-4501f88f8adc"
CM035051.1	RepeatMasker	DNA/Ginger-1	79795688	79796233	3274	+	.	ID="RND-6_FAMILY-501";Tend="1432";Tstart="888";shortTE="F";uid="994bc006-5d37-49be-a748-98c3cf4847cc"
CM035051.1	RepeatMasker	LINE/CR1	64969796	64970217	3625	+	.	ID="RND-6_FAMILY-8793";Tend="2323";Tstart="1905";shortTE="F";uid="095a1652-b0ae-477a-bc7b-33eeb98f7078"
CM035051.1	RepeatMasker	DNA	31938571	31938827	957	+	.	ID="dna4-2_ap";Tend="252";Tstart="1";shortTE="F";uid="badd2bd2-3cc0-413b-b40c-4ff9f1770900"
CM035051.1	RepeatMasker	DNA	87520300	87520696	891	+	.	ID="TTAA2C_AP";Tend="414";Tstart="1";shortTE="F";uid="e11a9263-ab4b-4c84-ab85-9b81338e0e4e"
CM035051.1	RepeatMasker	DNA	87812338	87812762	2984	+	.	ID="TTAA8_AP";Tend="438";Tstart="1";shortTE="F";uid="d619f80c-11d8-45ad-8c74-7f9eb2235c5b"
CM035051.1	RepeatMasker	LINE/R1	86244674	86244896	413	+	.	ID="R7AG2";Tend="1862";Tstart="1623";shortTE="F";uid="8b55cf85-e1a1-4e44-8f2f-1acb2e5ab7ef"
CM035051.1	RepeatMasker	Retroposon?	39611003	39611301	1959	+	.	ID="RND-6_FAMILY-6697";Tend="3379";Tstart="3050";shortTE="F";uid="a99091bc-80cb-45e0-8c32-b37da1599d9f"
CM035051.1	RepeatMasker	Retroposon?	39843194	39843413	507	+	.	ID="RND-4_FAMILY-187";Tend="1598";Tstart="1384";shortTE="F";uid="21c5f0c1-7399-4a5b-ba55-79a3a7eca3b0"
CM035051.1	RepeatMasker	Unknown	45157006	45157286	1391	+	.	ID="RND-1_FAMILY-135";Tend="1195";Tstart="893";shortTE="F";uid="a81e8393-63f8-4f42-b34d-07b0fe37e172"
CM035051.1	RepeatMasker	Retroposon?	11816011	11816158	757	+	.	ID="RND-6_FAMILY-2587";Tend="1018";Tstart="868";shortTE="F";uid="4f30409c-3670-42fc-82b8-1e7d9b8f77a2"
CM035051.1	RepeatMasker	Unknown	20537125	20538039	2009	+	.	ID="RND-1_FAMILY-159";Tend="1951";Tstart="978";shortTE="F";uid="3d5fc1fc-78ee-4344-85e0-a308cf92f7db"
CM035051.1	RepeatMasker	DNA/Ginger-1	88203069	88203257	400	+	.	ID="RND-5_FAMILY-2261";Tend="761";Tstart="576";shortTE="F";uid="8bf9f5be-5b74-4bb0-b08f-37c548bad467"
CM035051.1	RepeatMasker	Retroposon?	38183203	38183481	418	+	.	ID="RND-6_FAMILY-2587";Tend="1076";Tstart="807";shortTE="F";uid="31accafd-b967-47d6-854e-03aef76154b4"
CM035051.1	RepeatMasker	DNA/Ginger-1	13111755	13112718	3969	+	.	ID="RND-6_FAMILY-6119";Tend="2411";Tstart="1391";shortTE="F";uid="38b00d3b-fc57-4109-9edd-ca2ce98be094"
CM035051.1	RepeatMasker	Unknown	82308818	82308974	1089	+	.	ID="RND-1_FAMILY-35";Tend="1909";Tstart="1751";shortTE="F";uid="f4bc0c23-e5c4-4c52-b60b-1cb094c3b5b0"
CM035051.1	RepeatMasker	Unknown	50230150	50230650	1733	+	.	ID="RND-6_FAMILY-1292";Tend="1480";Tstart="1024";shortTE="F";uid="78fe7714-1e3a-4256-ba5a-63b38de04fd8"
CM035051.1	RepeatMasker	DNA/hAT	560890	561332	3543	+	.	ID="RND-5_FAMILY-2338";Tend="6792";Tstart="6356";shortTE="F";uid="e7a828bd-feb6-4c5a-8185-f522ef2231a2"
CM035051.1	RepeatMasker	RC/Helitron	18991132	18991587	2010	+	.	ID="RND-5_FAMILY-5339";Tend="2659";Tstart="2161";shortTE="F";uid="97197f07-0a10-4b9a-ad39-ba524386256f"
CM035051.1	RepeatMasker	Retroposon?	58791816	58792036	1281	+	.	ID="RND-6_FAMILY-6697";Tend="3352";Tstart="3129";shortTE="F";uid="5b49d372-e51d-492a-8b64-8ac7e78940a2"
CM035051.1	RepeatMasker	DNA/Ginger-1	29242691	29243126	433	+	.	ID="RND-6_FAMILY-6119";TEgroup="ctg_1%7CRND-6_FAMILY-6119%7C51";Tend="1490";Tstart="882";shortTE="T";uid="e580f00a-7b2a-447e-865a-dd1f1f6ae76a"
CM035051.1	RepeatMasker	DNA/hAT-hAT19	18058829	18059405	1710	+	.	ID="RND-5_FAMILY-2409";Tend="1245";Tstart="715";shortTE="F";uid="959cfcf3-e13d-4539-ad89-23be0f690d37"
CM035051.1	RepeatMasker	Unknown	40638017	40638360	1943	+	.	ID="RND-6_FAMILY-446";Tend="1356";Tstart="1018";shortTE="F";uid="6e05aa02-d9a1-45ed-9932-3156b35ae2b0"
CM035051.1	RepeatMasker	DNA/Ginger-1	67166617	67166722	626	+	.	ID="RND-6_FAMILY-6119";Tend="1888";Tstart="1783";shortTE="F";uid="293b5adc-db94-4b60-b1e6-15fbd05eb2f0"
CM035051.1	RepeatMasker	DNA	29049136	29049671	610	+	.	ID="DNA4-3_AP";Tend="585";Tstart="5";shortTE="F";uid="3db85e1d-8119-439c-8784-b4447f2a5241"
CM035051.1	RepeatMasker	Retroposon?	47505180	47505425	692	+	.	ID="RND-6_FAMILY-2587";Tend="1030";Tstart="773";shortTE="F";uid="fdc9afee-8a33-413c-9292-26ef499dad93"
CM035051.1	RepeatMasker	DNA	70701188	70701353	534	+	.	ID="ttaa22_ap";Tend="157";Tstart="5";shortTE="F";uid="bc2146c0-ce7c-42e8-91e5-1fbdf74a5b56"
CM035051.1	RepeatMasker	DNA/Ginger-1	10597052	10597188	489	+	.	ID="RND-6_FAMILY-6119";Tend="2322";Tstart="2204";shortTE="F";uid="59d91201-5156-4117-b668-c4556a1c5137"
CM035051.1	RepeatMasker	Retroposon?	598074	598569	541	+	.	ID="SINE2-2_AP";Tend="518";Tstart="1";shortTE="F";uid="bfb355df-e81f-42a4-8e01-9b0071c9f238"
CM035051.1	RepeatMasker	DNA/hAT-hAT19	73631747	73632041	879	+	.	ID="HAT-N2_AP";Tend="293";Tstart="1";shortTE="F";uid="b04b2658-41cc-4fee-8242-279afc966720"
CM035051.1	RepeatMasker	LTR/Gypsy	55476838	55477018	438	+	.	ID="RND-6_FAMILY-2006";Tend="874";Tstart="706";shortTE="F";uid="33434b63-0fef-4512-8941-f4de1209539b"
CM035051.1	RepeatMasker	DNA/MULE-MuDR	87750604	87751326	3842	+	.	ID="RND-6_FAMILY-3577";Tend="1474";Tstart="831";shortTE="F";uid="507d4586-c44d-480d-a5ee-65a349446dec"
CM035051.1	RepeatMasker	RC/Helitron	62495436	62495720	1487	+	.	ID="RND-1_FAMILY-112";Tend="2667";Tstart="2360";shortTE="F";uid="e09f623d-acac-4005-b2e8-43f2945b786e"
CM035051.1	RepeatMasker	Unknown	73205095	73205305	615	+	.	ID="RND-6_FAMILY-1718";Tend="1349";Tstart="1138";shortTE="F";uid="759ed201-d0fd-456d-8723-9bc3dc1ee1f2"
CM035051.1	RepeatMasker	DNA/Ginger-1	67797870	67798867	3923	+	.	ID="rnd-6_family-6119";Tend="2088";Tstart="890";shortTE="F";uid="1c976a4f-1e17-4f15-8bfb-b5bb03b3e803"
CM035051.1	RepeatMasker	DNA	36744839	36745103	983	+	.	ID="DNA4-3_AP";Tend="381";Tstart="131";shortTE="F";uid="075709b0-1246-4eee-b3d0-f8ba9b899dd7"
CM035051.1	RepeatMasker	DNA	12537033	12537665	963	+	.	ID="DNA4-2_AP";Tend="604";Tstart="5";shortTE="F";uid="573b4bbc-72ee-4a71-a162-49d659eea7f6"
CM035051.1	RepeatMasker	Retroposon?	45306058	45306403	419	+	.	ID="RND-6_FAMILY-2587";Tend="1180";Tstart="861";shortTE="F";uid="4792b467-8579-4dfc-9df1-083c563168db"
CM035051.1	RepeatMasker	Unknown	75328331	75328485	979	+	.	ID="RND-5_FAMILY-3518";Tend="2096";Tstart="1951";shortTE="F";uid="589fde6e-3616-42d9-abec-04485e27f3f1"
CM035051.1	RepeatMasker	DNA/MULE-MuDR	57987798	57988119	958	+	.	ID="RND-6_FAMILY-2182";Tend="677";Tstart="360";shortTE="F";uid="fe0c34cc-6946-411b-9149-49627692e25b"
CM035051.1	RepeatMasker	DNA/MULE-MuDR	81392216	81392994	587	+	.	ID="MUDR10X_AP";Tend="1628";Tstart="834";shortTE="F";uid="c4ae61df-0f15-457c-9ecd-fbf259c0fec4"
CM035051.1	RepeatMasker	DNA	76764032	76764357	503	+	.	ID="TTAA3B_AP";Tend="428";Tstart="67";shortTE="F";uid="3afc1215-cd38-4037-bc19-084dfd06d097"
CM035051.1	RepeatMasker	DNA	68592778	68593208	768	+	.	ID="RND-5_FAMILY-1448";TEgroup="ctg_1%7CRND-5_FAMILY-1448%7C3";Tend="1184";Tstart="851";shortTE="F";uid="24f2ae03-dac8-4212-be88-63c1430cbb3f"
CM035051.1	RepeatMasker	DNA/hAT-Charlie	41474932	41475141	851	+	.	ID="RND-1_FAMILY-78";Tend="1193";Tstart="990";shortTE="F";uid="7d6c25d2-9260-43a7-b2ee-641fe1a93dbd"
CM035051.1	RepeatMasker	Unknown	75859488	75859999	2753	+	.	ID="RND-6_FAMILY-728";Tend="1509";Tstart="1000";shortTE="F";uid="d9c53564-e821-483b-9bae-1ea156e028ca"
CM035051.1	RepeatMasker	DNA/Ginger-1	11146694	11146963	655	+	.	ID="RND-6_FAMILY-6119";TEgroup="ctg_1%7CRND-6_FAMILY-6119%7C21";Tend="1383";Tstart="1214";shortTE="F";uid="e2c24ac1-5e89-4590-8513-ff7d676ef6c8"
CM035051.1	RepeatMasker	DNA/Ginger-1	26295533	26295772	476	+	.	ID="RND-6_FAMILY-6119";Tend="1348";Tstart="1108";shortTE="F";uid="0ed93860-a465-44d3-a699-3bab9e01fdd3"
CM035051.1	RepeatMasker	DNA	38143612	38144209	3107	+	.	ID="RND-1_FAMILY-37";Tend="1340";Tstart="706";shortTE="F";uid="724db5a1-81be-47a8-9817-4278a09c8f0c"
CM035051.1	RepeatMasker	Unknown	44380322	44380651	2359	+	.	ID="RND-6_FAMILY-6866";Tend="1451";Tstart="1107";shortTE="F";uid="3b36606d-25c8-46d0-b64b-8a4055a237ed"
CM035051.1	RepeatMasker	RC/Helitron	73190946	73191203	2017	+	.	ID="RND-5_FAMILY-1869";Tend="3292";Tstart="3042";shortTE="F";uid="335fcbb8-e3cb-47b2-907c-ca08bae73c95"
CM035051.1	RepeatMasker	DNA/hAT-Tip100	38176762	38176932	644	+	.	ID="RND-6_FAMILY-6863";TEgroup="ctg_1%7CRND-6_FAMILY-6863%7C1";Tend="1590";Tstart="350";shortTE="F";uid="63786ac0-6b99-4ec2-b3a7-d7132694efca"
CM035051.1	RepeatMasker	Unknown	30685339	30686439	6759	+	.	ID="RND-1_FAMILY-53";Tend="1951";Tstart="852";shortTE="F";uid="6f8ec29b-1852-43d0-a75f-90fb98a5509f"
CM035051.1	RepeatMasker	DNA	78296161	78296969	1760	+	.	ID="DNA4-2_AP";Tend="769";Tstart="1";shortTE="F";uid="7272021a-cd5e-4f1d-9ed4-a217ba651170"
CM035051.1	RepeatMasker	DNA/hAT-Tip100	26273247	26273437	438	+	.	ID="RND-6_FAMILY-6873";Tend="1337";Tstart="1149";shortTE="F";uid="aa6e2a59-5b6a-488a-bc78-75f998422435"
CM035051.1	RepeatMasker	DNA	40785440	40785735	586	+	.	ID="DNA4-3_AP";Tend="513";Tstart="197";shortTE="F";uid="1838a925-ea84-49bc-b4cc-a7108f831e07"
CM035051.1	RepeatMasker	RC/Helitron	6873914	6874134	1291	+	.	ID="RND-5_FAMILY-9493";Tend="1363";Tstart="1141";shortTE="F";uid="dcc0ccf1-3d1b-43ee-a5ba-c56ea8bd5183"
CM035051.1	RepeatMasker	DNA/hAT-Charlie	5679666	5679938	499	+	.	ID="HAT-N1_AP";TEgroup="ctg_1%7CHAT-N1_AP%7C2";Tend="561";Tstart="1";shortTE="T";uid="3f1a4221-c0dd-4b9a-83dc-e2421080fd9f"
CM035051.1	RepeatMasker	DNA/hAT-Charlie	88509360	88509694	2052	+	.	ID="RND-1_FAMILY-203";Tend="1253";Tstart="923";shortTE="F";uid="cabc099a-0177-47bc-9638-57307ebdddd0"
CM035051.1	RepeatMasker	DNA	215230	215504	402	+	.	ID="TTAA7_AP";Tend="357";Tstart="80";shortTE="F";uid="0d5e96f3-bf06-4704-8319-ef0e0f3c6435"
CM035051.1	RepeatMasker	DNA	18338110	18338768	1221	+	.	ID="DNA4-2_AP";TEgroup="ctg_1%7CDNA4-2_AP%7C6";Tend="769";Tstart="2";shortTE="F";uid="d25b0707-9b7a-4db7-a335-47eca243fae2"
CM035051.1	RepeatMasker	DNA/Ginger-1	31185543	31187296	7780	+	.	ID="RND-6_FAMILY-6119";Tend="2375";Tstart="710";shortTE="F";uid="9662861b-eea1-46ae-98b0-54838c2bbf59"
CM035051.1	RepeatMasker	Unknown	29035114	29035226	421	+	.	ID="RND-5_FAMILY-162";Tend="3152";Tstart="3057";shortTE="F";uid="781767f4-1fc3-46ae-9bbe-b40a21ad7cf5"
CM035051.1	RepeatMasker	DNA	87296721	87296908	445	+	.	ID="RND-5_FAMILY-7023";Tend="9591";Tstart="9393";shortTE="F";uid="7f2c78fb-dd79-4cd0-b582-ab932e3eab97"
CM035051.1	RepeatMasker	LTR/Gypsy	61958821	61960312	10634	+	.	ID="RND-6_FAMILY-3686";Tend="2026";Tstart="543";shortTE="F";uid="235b0431-479e-4d1b-b727-70e608a0cf6d"
CM035051.1	RepeatMasker	Retroposon?	47461830	47462426	584	+	.	ID="RND-6_FAMILY-2587";Tend="1258";Tstart="658";shortTE="F";uid="eeed7ccc-6b86-464d-8a33-6c7cb98960ea"
CM035051.1	RepeatMasker	DNA/TcMar-Pogo	47692720	47692923	732	+	.	ID="RND-6_FAMILY-17807";Tend="932";Tstart="739";shortTE="F";uid="29c6dc0a-a888-4825-8b7e-ef8c1188c894"
CM035051.1	RepeatMasker	DNA/hAT	60319847	60320166	512	+	.	ID="RND-5_FAMILY-2264";Tend="6935";Tstart="6598";shortTE="F";uid="7157f99d-bc7c-4aa2-8493-4d1995b29e1e"
CM035051.1	RepeatMasker	Retroposon?	87803018	87803206	613	+	.	ID="RND-6_FAMILY-617";Tend="4435";Tstart="4238";shortTE="F";uid="1eb18d31-e8f4-4702-86b5-45fa40d31541"
CM035051.1	RepeatMasker	DNA/hAT-Ac	62708217	62708334	546	+	.	ID="HAT-2_AP";Tend="122";Tstart="2";shortTE="F";uid="b09e1b38-392e-4360-81a1-d89dd2f87b6c"
CM035051.1	RepeatMasker	DNA/hAT-Tip100	40736137	40736337	944	+	.	ID="RND-5_FAMILY-2167";Tend="1416";Tstart="1216";shortTE="F";uid="2f4a25f9-ac75-4c03-a46a-308512e40dcc"
CM035051.1	RepeatMasker	Retroposon?	20768409	20768737	570	+	.	ID="RND-6_FAMILY-2587";Tend="1099";Tstart="755";shortTE="F";uid="0378a2a8-bb90-447f-a97d-10fff9b63344"
CM035051.1	RepeatMasker	Retroposon?	79630019	79630207	638	+	.	ID="RND-6_FAMILY-8832";Tend="2872";Tstart="2699";shortTE="F";uid="59e94919-fad3-4e0c-9129-2b04baac6140"
CM035051.1	RepeatMasker	DNA	22020444	22020577	473	+	.	ID="TTAA18B_AP";Tend="186";Tstart="59";shortTE="F";uid="59571109-6207-49cc-b8d0-bf8cbd784515"
CM035051.1	RepeatMasker	RC/Helitron	54907993	54909105	9755	+	.	ID="RND-5_FAMILY-1025";Tend="6156";Tstart="5043";shortTE="F";uid="5d2de5a9-885c-4810-8c71-67219ba387eb"
CM035051.1	RepeatMasker	Retroposon?	88711596	88712360	926	+	.	ID="RND-4_FAMILY-187";Tend="1601";Tstart="823";shortTE="F";uid="eb829f35-f005-4c72-8e16-00be80c1c767"
CM035051.1	RepeatMasker	Unknown	48881302	48881402	438	+	.	ID="RND-6_FAMILY-3284";Tend="1333";Tstart="1233";shortTE="F";uid="f75ab68f-0ab4-4a5d-96b4-1953b6abeca5"
CM035051.1	RepeatMasker	DNA/Ginger-1	8885391	8885659	682	+	.	ID="RND-6_FAMILY-501";Tend="819";Tstart="550";shortTE="F";uid="360e8347-8127-4873-836e-44c16827e680"
CM035051.1	RepeatMasker	DNA	62793029	62793187	420	+	.	ID="ttaa3c_ap";Tend="421";Tstart="272";shortTE="F";uid="d9783377-14db-4a3c-8e69-7e21935587de"
CM035051.1	RepeatMasker	Retroposon?	13712253	13712427	821	+	.	ID="RND-6_FAMILY-2192";Tend="972";Tstart="784";shortTE="F";uid="ae22481f-6a78-4816-be7f-6c9023828fbb"
CM035051.1	RepeatMasker	DNA	59354558	59354682	431	+	.	ID="RND-5_FAMILY-7023";Tend="9516";Tstart="9393";shortTE="F";uid="8fc970f7-9954-4f5f-9db3-5db36d4f8e69"
CM035051.1	RepeatMasker	DNA	34008291	34008933	4064	+	.	ID="RND-5_FAMILY-1720";Tend="1480";Tstart="904";shortTE="F";uid="ff219724-c59d-4a46-b6a3-1e27acd2fe10"
CM035051.1	RepeatMasker	LTR/Gypsy	498306	498440	430	+	.	ID="RND-6_FAMILY-1737";Tend="866";Tstart="730";shortTE="F";uid="e6e1b31f-b02f-4a57-a3ae-3882e77f01a9"
CM035051.1	RepeatMasker	Unknown	34258312	34258620	928	+	.	ID="RND-1_FAMILY-1";Tend="1405";Tstart="1109";shortTE="F";uid="6555d4ea-f1a3-450f-9901-98dd71dd49bd"
CM035051.1	RepeatMasker	DNA/hAT	18242096	18242231	508	+	.	ID="RND-5_FAMILY-3783";Tend="1242";Tstart="1126";shortTE="F";uid="a24ae986-43a9-4c19-99fe-972dc2b52574"
CM035051.1	RepeatMasker	DNA/MULE-MuDR	32414517	32414708	454	+	.	ID="RND-6_FAMILY-5392";Tend="1041";Tstart="888";shortTE="F";uid="25bf75d9-93e5-47e0-b1c2-cf64d62aad24"
CM035051.1	RepeatMasker	DNA/Maverick	8338213	8338546	965	+	.	ID="RND-1_FAMILY-102";Tend="1286";Tstart="942";shortTE="F";uid="f2a044a1-08f7-43fd-8a85-8ab0d4921dcf"
CM035051.1	RepeatMasker	DNA/MULE-MuDR	3324565	3325322	5245	+	.	ID="RND-6_FAMILY-10071";Tend="1673";Tstart="894";shortTE="F";uid="f8c33ce5-bbcb-4736-82f4-44dfbf2e6e82"
CM035051.1	RepeatMasker	Retroposon?	9464300	9464581	668	+	.	ID="RND-4_FAMILY-187";Tend="1613";Tstart="1343";shortTE="F";uid="e3b2f3dd-f803-4590-a4f3-3e15f18b077b"
CM035051.1	RepeatMasker	DNA	12567941	12568130	405	+	.	ID="TTAA2D_AP";Tend="229";Tstart="42";shortTE="F";uid="07c5fa90-71ad-487a-91b4-f3092b29d922"
CM035051.1	RepeatMasker	DNA/TcMar-Tc1	3004892	3005035	422	+	.	ID="RND-5_FAMILY-1310";Tend="1891";Tstart="1761";shortTE="F";uid="ab8aec6f-3f31-45b0-a17b-b167ce74613e"
CM035051.1	RepeatMasker	LTR/Gypsy	80682518	80682783	855	+	.	ID="RND-6_FAMILY-7539";Tend="1113";Tstart="862";shortTE="F";uid="cbef93e5-8ad4-4bcc-89cd-9bd888d89505"
CM035051.1	RepeatMasker	DNA/Kolobok-E	64362308	64363637	5284	+	.	ID="RND-6_FAMILY-4559";Tend="2977";Tstart="1703";shortTE="F";uid="d2bc0a83-52af-465f-838c-4d3638d0c335"
CM035051.1	RepeatMasker	DNA/Ginger-1	87405834	87406005	1289	+	.	ID="RND-5_FAMILY-2261";Tend="745";Tstart="571";shortTE="F";uid="3efc4d89-acc9-415c-882e-9bb3b7bd8b83"
CM035051.1	RepeatMasker	RC/Helitron	19076860	19077261	2182	+	.	ID="RND-1_FAMILY-5";Tend="1221";Tstart="814";shortTE="F";uid="0a261674-8043-4f2b-b11e-203f19db18b2"
CM035051.1	RepeatMasker	DNA/Ginger-1	81867363	81867741	1908	+	.	ID="RND-6_FAMILY-6119";Tend="1827";Tstart="1434";shortTE="F";uid="64f629eb-51fa-472f-bdfc-5c11bcc624b3"
CM035051.1	RepeatMasker	DNA	19733560	19733922	1514	+	.	ID="TTAA11_AP";Tend="374";Tstart="1";shortTE="F";uid="57bc5dee-0539-4005-a318-b6add97ce12b"
CM035051.1	RepeatMasker	Unknown	42451599	42451862	927	+	.	ID="RND-6_FAMILY-4272";Tend="1543";Tstart="1305";shortTE="F";uid="4035a315-a934-4b49-9f52-a05a1c1b8831"
CM035051.1	RepeatMasker	Unknown	3360525	3360685	615	+	.	ID="RND-6_FAMILY-11090";Tend="248";Tstart="82";shortTE="F";uid="741f7e70-77f7-45e1-a3e8-4c37e5d7feb5"
CM035051.1	RepeatMasker	Retroposon	86887226	86887510	2156	+	.	ID="RND-6_FAMILY-65";Tend="1262";Tstart="982";shortTE="F";uid="a0fa6747-2b2f-4c51-ade4-3c1132740766"
CM035051.1	RepeatMasker	DNA	20278886	20279087	966	+	.	ID="DNA-TTAA-1_AP";Tend="411";Tstart="190";shortTE="F";uid="9896439f-880f-4247-a555-431655df8d6e"
CM035051.1	RepeatMasker	Unknown	62039958	62040394	1720	+	.	ID="RND-6_FAMILY-5174";Tend="1310";Tstart="745";shortTE="F";uid="78e93c2f-fbc3-4962-919c-1be689756655"
CM035051.1	RepeatMasker	DNA	4524661	4525004	674	+	.	ID="DNA4-2_AP";Tend="766";Tstart="444";shortTE="F";uid="e9a3b418-7b0f-4344-9131-e5d302f61903"
CM035051.1	RepeatMasker	DNA/Kolobok-E	49978198	49978701	3161	+	.	ID="RND-1_FAMILY-47";Tend="1381";Tstart="896";shortTE="F";uid="43a78242-2314-4fc3-9836-9fe6d5f868f7"
CM035051.1	RepeatMasker	DNA/MULE-MuDR	79557416	79557709	1700	+	.	ID="RND-6_FAMILY-15231";Tend="1120";Tstart="777";shortTE="F";uid="47feff4c-10b9-4a03-b089-82be998aa96d"
CM035051.1	RepeatMasker	DNA	2122473	2122935	442	+	.	ID="DNA4-3_AP";Tend="498";Tstart="5";shortTE="F";uid="1ee5feb3-9a3d-43d6-8e09-9e2563055ea0"
CM035051.1	RepeatMasker	Unknown	67253421	67253791	530	+	.	ID="RND-6_FAMILY-18691";Tend="1645";Tstart="1266";shortTE="F";uid="ab050a0c-f594-4df0-b825-3893d5dab232"
CM035051.1	RepeatMasker	DNA/Ginger-1	71652908	71653041	865	+	.	ID="RND-6_FAMILY-6119";Tend="1619";Tstart="1487";shortTE="F";uid="becbda7d-f5ae-415c-865f-d07f4572de66"
CM035051.1	RepeatMasker	DNA/hAT-Tip100	40103411	40103957	2998	+	.	ID="RND-6_FAMILY-6863";Tend="776";Tstart="236";shortTE="F";uid="a947a395-c13c-4b45-b63b-a49a20a7c366"
CM035051.1	RepeatMasker	Retroposon?	80758822	80758959	445	+	.	ID="RND-5_FAMILY-1125";Tend="1198";Tstart="1059";shortTE="F";uid="317e313b-2cda-44f8-a822-42a49c330a55"
CM035051.1	RepeatMasker	Retroposon?	39821250	39821460	648	+	.	ID="RND-4_FAMILY-187";Tend="1184";Tstart="976";shortTE="F";uid="6ba2c0b2-68b0-43d8-86cd-b6593db67e19"
CM035051.1	RepeatMasker	Unknown	73511435	73512081	2661	+	.	ID="RND-5_FAMILY-8695";Tend="1385";Tstart="770";shortTE="F";uid="af433baa-0c6b-42e6-997f-6fd00b003545"
CM035051.1	RepeatMasker	RC/Helitron	15773464	15773672	962	+	.	ID="RND-1_FAMILY-112";Tend="2662";Tstart="2440";shortTE="F";uid="3931748f-f9b7-441d-9635-d9c01ebd8591"
CM035051.1	RepeatMasker	DNA/Kolobok-E	13956062	13956221	487	+	.	ID="KOLOBOKE-4_AP";Tend="2747";Tstart="2589";shortTE="F";uid="842f8d92-5997-4535-b533-d6050258d789"
CM035051.1	RepeatMasker	DNA	17106266	17107108	4627	+	.	ID="RND-1_FAMILY-54";Tend="1764";Tstart="922";shortTE="F";uid="2220dbb8-4a26-45dd-b51b-9c09e7f23145"
CM035051.1	RepeatMasker	Unknown	53778277	53778553	1435	+	.	ID="RND-1_FAMILY-135";Tend="1190";Tstart="934";shortTE="F";uid="c43948dd-8df4-45c3-90ea-be8e236a7df6"
CM035051.1	RepeatMasker	DNA/MULE-NOF	62390151	62390339	432	+	.	ID="RND-6_FAMILY-5519";Tend="1914";Tstart="1708";shortTE="F";uid="cca77a72-64ed-4749-aa3e-d1d5e994d318"
CM035051.1	RepeatMasker	DNA	35901614	35902066	579	+	.	ID="ttaa2b_ap";Tend="427";Tstart="12";shortTE="F";uid="da87bb55-3d15-4312-8e7b-900a608ba6fb"
CM035051.1	RepeatMasker	Retroposon?	44737960	44738967	2178	+	.	ID="RND-4_FAMILY-187";TEgroup="ctg_1%7CRND-4_FAMILY-187%7C34";Tend="1640";Tstart="788";shortTE="F";uid="9ec2db1a-0463-407c-8b2a-46d949bb92d1"
CM035051.1	RepeatMasker	Unknown	87639003	87639208	1120	+	.	ID="RND-1_FAMILY-19";Tend="1110";Tstart="915";shortTE="F";uid="7c15114a-3ef7-4169-8fee-97f777257fb4"
CM035051.1	RepeatMasker	DNA	29688092	29688459	1358	+	.	ID="TTAA11_AP";Tend="358";Tstart="2";shortTE="F";uid="47f2991a-ab98-4e3d-a580-3322473e84e5"
CM035051.1	RepeatMasker	LINE/I-Jockey	59463810	59464028	868	+	.	ID="TART_DV";Tend="7082";Tstart="6939";shortTE="F";uid="2f8d86e4-b38a-41ac-b0ca-dfccd9ba19e6"
CM035051.1	RepeatMasker	DNA	86495866	86496192	478	+	.	ID="ttaa2d_ap";Tend="332";Tstart="17";shortTE="F";uid="47d01ba6-5a7d-4b63-b731-42190c8bd222"
CM035051.1	RepeatMasker	DNA/hAT-Tip100	65709672	65709919	992	+	.	ID="RND-6_FAMILY-2028";Tend="1266";Tstart="997";shortTE="F";uid="0ca8536c-903b-438b-bca8-ed7db8489b5a"
CM035051.1	RepeatMasker	DNA/hAT	32211926	32214313	6269	+	.	ID="RND-6_FAMILY-5627";Tend="2350";Tstart="2";shortTE="F";uid="55da6dff-53de-4734-a4c4-05de185f4e7d"
CM035051.1	RepeatMasker	DNA/hAT-hAT19	57993206	57993412	599	+	.	ID="DNA8-64B_AP";Tend="212";Tstart="1";shortTE="F";uid="7aad4143-84ad-48af-85b4-263b1a5c30bb"
CM035051.1	RepeatMasker	Retroposon?	59787544	59787762	4569	+	.	ID="RND-6_FAMILY-2587";Tend="2212";Tstart="770";shortTE="F";uid="3276689c-f1e3-420b-96cb-0ee7225e35ca"
CM035051.1	RepeatMasker	DNA/hAT-Ac	84317158	84317445	723	+	.	ID="dna8-93_ap";Tend="347";Tstart="1";shortTE="F";uid="db993328-df52-4e76-be96-a1e32c646d03"
CM035051.1	RepeatMasker	DNA	64635013	64635537	1391	+	.	ID="DNA4-2_AP";Tend="499";Tstart="1";shortTE="F";uid="69cac77c-f014-495b-9b85-9c86b9d728c1"
CM035051.1	RepeatMasker	Unknown	55178968	55179521	892	+	.	ID="RND-6_FAMILY-6866";TEgroup="ctg_1%7CRND-6_FAMILY-6866%7C1";Tend="1437";Tstart="1100";shortTE="F";uid="16cdc2d5-03ea-47dc-934d-9cf7b01bc477"
CM035051.1	RepeatMasker	DNA/Ginger-1	24892382	24892573	1061	+	.	ID="RND-6_FAMILY-6119";Tend="1494";Tstart="1311";shortTE="F";uid="e6c17b0a-eea4-4b48-907b-259c8c915944"
CM035051.1	RepeatMasker	DNA	3801108	3801630	657	+	.	ID="DNA4-3_AP";Tend="635";Tstart="94";shortTE="F";uid="fc216b4d-077a-4d0a-a509-a5e6c4420580"
CM035051.1	RepeatMasker	DNA	25322180	25322640	614	+	.	ID="DNA4-2_AP";Tend="728";Tstart="298";shortTE="F";uid="fc3e7fe3-807c-400e-a422-a4bdb069fbcb"
CM035051.1	RepeatMasker	DNA/Ginger-1	62226738	62227111	658	+	.	ID="RND-6_FAMILY-3471";Tend="2481";Tstart="2065";shortTE="F";uid="1b9824ef-7e27-4c6d-9c50-4b6fd683523a"
CM035051.1	RepeatMasker	DNA/Kolobok-E	1030225	1030514	1419	+	.	ID="RND-6_FAMILY-4559";Tend="1197";Tstart="911";shortTE="F";uid="d8d8e3b4-5a72-453d-8586-f221eec17f15"
CM035051.1	RepeatMasker	DNA	29560966	29561159	501	+	.	ID="RND-6_FAMILY-6070";TEgroup="ctg_1%7CRND-6_FAMILY-6070%7C1";Tend="1347";Tstart="787";shortTE="T";uid="153e1d2a-2a15-47f9-b3d7-e9a2ada1434a"
CM035051.1	RepeatMasker	Retroposon?	24981703	24981920	409	+	.	ID="RND-6_FAMILY-6697";Tend="3178";Tstart="2964";shortTE="F";uid="be080fb1-d596-496d-90f0-29285dc72900"
CM035051.1	RepeatMasker	DNA/hAT-hAT19	1549202	1549957	4053	+	.	ID="RND-5_FAMILY-3297";Tend="1656";Tstart="939";shortTE="F";uid="d90de6a8-b036-4cce-9410-57638d146416"
CM035051.1	RepeatMasker	DNA/MULE-MuDR	88261847	88262002	861	+	.	ID="RND-6_FAMILY-3577";Tend="995";Tstart="837";shortTE="F";uid="7781244c-920b-430e-8b7d-0fcabe041358"
CM035051.1	RepeatMasker	RC/Helitron	47505735	47505900	780	+	.	ID="HELITRON-3_HNUM";Tend="198";Tstart="38";shortTE="F";uid="53f3347c-ced5-4709-b065-0fa9b751e178"
CM035051.1	RepeatMasker	DNA/TcMar-m44	49446782	49446939	519	+	.	ID="DNAX-3_AP";Tend="150";Tstart="1";shortTE="F";uid="4ba00452-bd9f-4510-b0cc-ee00945298bc"
CM035051.1	RepeatMasker	Unknown	82502847	82504057	7660	+	.	ID="RND-6_FAMILY-1399";TEgroup="ctg_1%7CRND-6_FAMILY-1399%7C2";Tend="1864";Tstart="711";shortTE="F";uid="65ea64bf-c5b1-45ea-af66-c78ae9bd3b6f"
CM035051.1	RepeatMasker	Retroposon?	78856762	78857069	1633	+	.	ID="RND-6_FAMILY-6697";Tend="3377";Tstart="3049";shortTE="F";uid="85bba801-dfda-4a59-942a-f445b4b09cf0"
CM035051.1	RepeatMasker	LTR/Gypsy	58148554	58149558	4418	+	.	ID="RND-6_FAMILY-15502";Tend="2005";Tstart="764";shortTE="F";uid="b7d59e1b-99ce-4bc3-9be5-fcb3c09eb8da"
CM035051.1	RepeatMasker	DNA	27325352	27325475	498	+	.	ID="DNA4-3_AP";Tend="269";Tstart="146";shortTE="F";uid="083c21f4-21bb-4507-8aba-912c8b13f6e3"
CM035051.1	RepeatMasker	DNA	49464204	49464465	1564	+	.	ID="RND-5_FAMILY-1969";Tend="1342";Tstart="1082";shortTE="F";uid="a4efe497-9d75-44ee-8bad-88ee3af52932"
CM035051.1	RepeatMasker	DNA/PIF-Spy	27014425	27014593	486	+	.	ID="ISL2EU-3N1_CFL";Tend="384";Tstart="203";shortTE="F";uid="e755b6c3-f56b-4647-957a-a7c09a879daa"
CM035051.1	RepeatMasker	DNA	28197148	28197714	3466	+	.	ID="RND-5_FAMILY-3114";Tend="1501";Tstart="924";shortTE="F";uid="7c769b71-adf6-4c62-a555-5f01adc25c48"
CM035051.1	RepeatMasker	Retroposon?	82650930	82651339	468	+	.	ID="RND-4_FAMILY-187";Tend="1071";Tstart="644";shortTE="F";uid="d99c3fe1-3637-4897-b0d0-c33d68e173e1"
CM035051.1	RepeatMasker	Unknown	37346243	37346383	432	+	.	ID="RND-6_FAMILY-11457";Tend="1593";Tstart="1437";shortTE="F";uid="cc14ed3f-18b3-4749-b635-6441e124e0d0"
CM035051.1	RepeatMasker	Retroposon?	29585104	29585356	558	+	.	ID="RND-4_FAMILY-187";Tend="1130";Tstart="884";shortTE="F";uid="bb3a7fc5-9dfd-4416-851b-2ca5cdd46c5c"
CM035051.1	RepeatMasker	Unknown	50694393	50694653	1397	+	.	ID="RND-5_FAMILY-3289";Tend="1140";Tstart="875";shortTE="F";uid="8c169423-d4f3-4484-ac49-cb98cc3e99cf"
CM035051.1	RepeatMasker	Retroposon?	3872524	3873288	531	+	.	ID="RND-4_FAMILY-187";Tend="1469";Tstart="520";shortTE="F";uid="59e6a4f3-0f12-43bf-842b-780dc8a080c2"
CM035051.1	RepeatMasker	DNA/MULE-NOF	1864323	1864576	1154	+	.	ID="RND-6_FAMILY-5519";Tend="1390";Tstart="1142";shortTE="F";uid="0e0638c4-17ab-4222-8df7-c9353d99da51"
CM035051.1	RepeatMasker	DNA	69512711	69512923	744	+	.	ID="DNA4-3_AP";Tend="347";Tstart="146";shortTE="F";uid="6c09d9f6-327b-49b4-9a72-275c66cb79d9"
CM035051.1	RepeatMasker	LTR/Pao	69173499	69174277	643	+	.	ID="BEL-193_AA-I";Tend="3818";Tstart="2533";shortTE="F";uid="6d2805e0-9ab2-40ff-be8b-faeeecf571c3"
CM035051.1	RepeatMasker	DNA/TcMar?	24937490	24937794	675	+	.	ID="RND-5_FAMILY-3828";Tend="1790";Tstart="1509";shortTE="F";uid="17062391-3344-4206-8f9b-287a13fcb1e8"
CM035051.1	RepeatMasker	Retroposon?	22728716	22728954	465	+	.	ID="RND-4_FAMILY-187";Tend="943";Tstart="709";shortTE="F";uid="cb8d9ac7-b348-4011-b4a5-7fe893bdf720"
CM035051.1	RepeatMasker	DNA/TcMar-Tigger	48978867	48979025	893	+	.	ID="DNAX-5_AP";Tend="155";Tstart="1";shortTE="F";uid="0ea1778d-010a-47e8-a86f-478a29c29fa7"
CM035051.1	RepeatMasker	Retroposon?	50581277	50581953	575	+	.	ID="RND-6_FAMILY-2587";Tend="1439";Tstart="734";shortTE="F";uid="1b0dd359-e76f-4649-8669-5f31e7901cc8"
CM035051.1	RepeatMasker	DNA/Ginger-1	13918365	13918708	1296	+	.	ID="rnd-6_family-6119";Tend="1650";Tstart="1429";shortTE="F";uid="dd507af8-a0e0-46f8-8de3-eb6bbbeafade"
CM035051.1	RepeatMasker	DNA	80070547	80070674	444	+	.	ID="dna4-2b_ap";Tend="770";Tstart="640";shortTE="F";uid="a1aba42a-4994-42cf-99d2-2ffb3609bbe7"
CM035051.1	RepeatMasker	LTR/Gypsy	11534698	11534840	1169	+	.	ID="RND-6_FAMILY-7085";Tend="1700";Tstart="1558";shortTE="F";uid="f0c43bd7-b7d1-4ad0-9216-0fb2800424eb"
CM035051.1	RepeatMasker	DNA/MULE-MuDR	699738	699958	619	+	.	ID="MUDR2X_AP";Tend="1821";Tstart="1613";shortTE="F";uid="9df9483d-9291-4406-99da-c8fd62bb75e1"
CM035051.1	RepeatMasker	DNA/hAT-hAT19	3467362	3467641	420	+	.	ID="HAT-N4_AP";Tend="301";Tstart="32";shortTE="F";uid="db868cd6-9935-4db2-ae28-116b99700be7"
CM035051.1	RepeatMasker	DNA	49789919	49790091	448	+	.	ID="DNA4-3_AP";Tend="304";Tstart="102";shortTE="F";uid="53601ff4-7f1f-47ea-b6d6-11144c617301"
CM035051.1	RepeatMasker	DNA	62984594	62985078	700	+	.	ID="DNA4-3_AP";Tend="579";Tstart="116";shortTE="F";uid="bd5f8093-955d-4987-98e8-2de27de6733d"
CM035051.1	RepeatMasker	LTR/Gypsy	34013174	34013346	610	+	.	ID="RND-6_FAMILY-1737";Tend="554";Tstart="395";shortTE="F";uid="aae65e4d-4cd7-4d70-b994-a684a49100a8"
CM035051.1	RepeatMasker	DNA/hAT-Ac	42209139	42209855	1231	+	.	ID="RND-6_FAMILY-14110";Tend="2163";Tstart="1447";shortTE="F";uid="16badb65-18bd-45a3-b5c2-240565405bcf"
CM035051.1	RepeatMasker	Retroposon?	28827496	28827715	473	+	.	ID="RND-6_FAMILY-1951";Tend="2116";Tstart="1894";shortTE="F";uid="c69d200d-583f-4a75-b5f5-2e9df1281b43"
CM035051.1	RepeatMasker	Unknown	71973726	71974291	2910	+	.	ID="RND-6_FAMILY-728";Tend="1517";Tstart="964";shortTE="F";uid="e7bf831a-9cb9-4dd1-90fd-1eaaecba3e07"
CM035051.1	RepeatMasker	DNA	11852102	11852219	413	+	.	ID="DNA-TTAA-1_AP";Tend="135";Tstart="18";shortTE="F";uid="b6188eb8-6a9d-4f0f-98df-16427c06bea3"
CM035051.1	RepeatMasker	DNA/Ginger-1	45103780	45103980	1082	+	.	ID="RND-6_FAMILY-6119";Tend="1923";Tstart="1735";shortTE="F";uid="370484fb-1d84-42b6-8f16-26c91788b45d"
CM035051.1	RepeatMasker	Unknown	81348064	81348282	854	+	.	ID="RND-5_FAMILY-667";Tend="2188";Tstart="2003";shortTE="F";uid="2d0f2540-1d37-4670-b966-e10d855d10d6"
CM035051.1	RepeatMasker	DNA	44490206	44490906	1165	+	.	ID="DNA4-2_AP";Tend="746";Tstart="1";shortTE="F";uid="cdda1a69-d9e5-4a81-aa8c-75c7997c81bf"
CM035051.1	RepeatMasker	DNA/Ginger-1	12199700	12199843	511	+	.	ID="GINGER1-1_AP";Tend="3380";Tstart="3227";shortTE="F";uid="e0282b77-9968-46c6-8e63-2bebf973fffd"
CM035051.1	RepeatMasker	Unknown	12227533	12227890	2143	+	.	ID="RND-6_FAMILY-2709";Tend="2002";Tstart="1676";shortTE="F";uid="549444a4-710e-48f1-9562-87ff668b2d87"
CM035051.1	RepeatMasker	LTR/Gypsy	70586138	70586612	2225	+	.	ID="RND-1_FAMILY-28";Tend="795";Tstart="358";shortTE="F";uid="6df331cd-5362-4f6d-9282-0e9146ae6a4a"
CM035051.1	RepeatMasker	LINE/L2	19081043	19081327	426	+	.	ID="L2B-2_PBA";Tend="3631";Tstart="3344";shortTE="F";uid="a1f3eace-e834-47ef-925e-6e4230428ab6"
CM035051.1	RepeatMasker	DNA/hAT	89000243	89001431	6483	+	.	ID="RND-5_FAMILY-2264";Tend="2766";Tstart="1658";shortTE="F";uid="292ece1d-38d8-41a4-a9d7-e3202fb4c5ed"
CM035051.1	RepeatMasker	Unknown	68978120	68978997	5467	+	.	ID="RND-1_FAMILY-82";Tend="1991";Tstart="1108";shortTE="F";uid="4d15894c-1d0e-403c-b300-632fd32d8dc2"
CM035051.1	RepeatMasker	DNA	85810867	85811096	621	+	.	ID="dna4-2_ap";Tend="234";Tstart="1";shortTE="F";uid="8281538b-0c25-4baf-ae6d-20b735a6544f"
CM035051.1	RepeatMasker	DNA/hAT	74465767	74466566	4407	+	.	ID="RND-5_FAMILY-2338";Tend="6792";Tstart="5999";shortTE="F";uid="0d624445-9524-4628-a87b-decbc7646279"
CM035051.1	RepeatMasker	DNA/MULE-MuDR	29593090	29593267	1256	+	.	ID="RND-6_FAMILY-3577";Tend="1112";Tstart="939";shortTE="F";uid="f15bc009-8433-4fe3-859c-b0f9046a1a3c"
CM035051.1	RepeatMasker	DNA/Ginger-1	17572102	17572412	1547	+	.	ID="RND-6_FAMILY-6119";Tend="2269";Tstart="1957";shortTE="F";uid="3a56aa83-9849-4532-be03-57000ce53bf1"
CM035051.1	RepeatMasker	Unknown	42204499	42204697	793	+	.	ID="RND-6_FAMILY-728";Tend="1226";Tstart="1007";shortTE="F";uid="578c1c05-07d9-4c20-a537-78091b394157"
CM035051.1	RepeatMasker	Unknown	44448063	44448388	468	+	.	ID="RND-1_FAMILY-80";Tend="1868";Tstart="1472";shortTE="F";uid="cc585a0c-bc32-4946-a97a-69bfcfab9ea9"
CM035051.1	RepeatMasker	DNA/Ginger-1	65757261	65757572	1613	+	.	ID="RND-6_FAMILY-6119";Tend="1695";Tstart="1389";shortTE="F";uid="dc2f7725-6864-4f07-bc7d-b8fe383900c8"
CM035051.1	RepeatMasker	Retroposon?	50406554	50407270	1029	+	.	ID="RND-4_FAMILY-187";Tend="1651";Tstart="992";shortTE="F";uid="50fa1c91-8740-44d4-af6e-b07b87119666"
CM035051.1	RepeatMasker	DNA/Ginger-1	12350238	12350502	1741	+	.	ID="RND-6_FAMILY-6119";Tend="1923";Tstart="1657";shortTE="F";uid="cb2aed5e-7864-4ef4-bb54-2e275dac0e54"
CM035051.1	RepeatMasker	DNA/hAT-hATm	71070583	71070933	731	+	.	ID="HAT-4C_AP";Tend="4011";Tstart="3663";shortTE="F";uid="70fa9ad9-5633-4d7a-8cbe-4ac29981a54a"
CM035051.1	RepeatMasker	DNA	11452544	11452764	423	+	.	ID="TTAA3_AP";TEgroup="ctg_1%7CTTAA3_AP%7C1";Tend="429";Tstart="36";shortTE="T";uid="53872191-1c6e-4021-a10e-4830053746ab"
CM035051.1	RepeatMasker	DNA	1337167	1337533	527	+	.	ID="dna4-2b_ap";Tend="347";Tstart="1";shortTE="F";uid="3e3b35b8-f6b7-4d01-a543-d4de077f67ed"
CM035051.1	RepeatMasker	DNA	28442836	28443362	3469	+	.	ID="DNA4-3_AP";Tend="529";Tstart="3";shortTE="F";uid="7b71b9b1-f3eb-49a2-9320-4571bc2acfdf"
CM035051.1	RepeatMasker	DNA	59621277	59621520	730	+	.	ID="DNA4-3_AP";Tend="344";Tstart="131";shortTE="F";uid="da8803da-aa47-456d-b715-9a2cffc5ebc0"
CM035051.1	RepeatMasker	DNA/hAT-hAT19	46999398	46999627	639	+	.	ID="DNA8-96_AP";Tend="245";Tstart="3";shortTE="F";uid="684da8a8-49c9-4997-84cd-510e3323c535"
CM035051.1	RepeatMasker	Retroposon?	7306806	7307074	507	+	.	ID="RND-4_FAMILY-187";Tend="1024";Tstart="762";shortTE="F";uid="aaff7227-82d8-4011-836b-59c334b6e2a4"
CM035051.1	RepeatMasker	DNA	3307823	3308069	572	+	.	ID="DNA4-2_AP";Tend="769";Tstart="533";shortTE="F";uid="d56a4ce5-eb1e-4c21-953b-98286336af3a"
CM035051.1	RepeatMasker	Retroposon?	54979707	54980168	478	+	.	ID="RND-4_FAMILY-187";Tend="1249";Tstart="596";shortTE="F";uid="6dbe9b85-edbf-4bc8-bd37-bd4a0b7d0916"
CM035051.1	RepeatMasker	Retroposon?	22665395	22665656	452	+	.	ID="SINE2-1_AP";Tend="492";Tstart="236";shortTE="F";uid="e7d93b47-6f91-4d9f-bc9d-09b162eb205f"
CM035051.1	RepeatMasker	DNA/MULE-MuDR	59193763	59193955	461	+	.	ID="RND-6_FAMILY-3281";TEgroup="ctg_1%7CRND-6_FAMILY-3281%7C3";Tend="1549";Tstart="942";shortTE="T";uid="e3d401e3-5b01-48bb-899a-e3d281e2852d"
CM035051.1	RepeatMasker	Retroposon?	2409604	2409797	1941	+	.	ID="RND-6_FAMILY-2587";Tend="2213";Tstart="1324";shortTE="F";uid="3b4418a0-ff1c-438e-a534-f39da074a058"
CM035051.1	RepeatMasker	DNA/hAT-Ac	12509985	12510095	559	+	.	ID="DNA8-54_AP";Tend="124";Tstart="1";shortTE="F";uid="c5525138-e85a-42ed-9369-f78644860d74"
CM035051.1	RepeatMasker	Unknown	53413509	53413699	868	+	.	ID="RND-1_FAMILY-1";Tend="1372";Tstart="1172";shortTE="F";uid="269e8d44-04e5-433c-b188-b85c520496b0"
CM035051.1	RepeatMasker	DNA	38853294	38853662	1213	+	.	ID="DNA4-2_AP";Tend="761";Tstart="393";shortTE="F";uid="1858a563-7807-4e75-b86c-801e904b2709"
CM035051.1	RepeatMasker	DNA/Ginger-2	47072418	47072620	430	+	.	ID="GINGER2-N2_AP";Tend="1420";Tstart="1224";shortTE="F";uid="cfbbb1ad-75d2-40af-9b07-6b79b499399a"
CM035051.1	RepeatMasker	DNA/hAT-hAT19	69529924	69530097	623	+	.	ID="DNA8-71B_AP";Tend="649";Tstart="439";shortTE="F";uid="fb4a898c-3452-405e-8cea-bf8ddbe6b5c9"
CM035051.1	RepeatMasker	Retroposon?	89154805	89155086	1076	+	.	ID="SINE2-1_AP";Tend="1075";Tstart="793";shortTE="F";uid="693d3bc0-21b5-44b9-888b-f4003beb5e73"
CM035051.1	RepeatMasker	DNA	24998652	24999032	1271	+	.	ID="DNA4-2_AP";Tend="388";Tstart="1";shortTE="F";uid="ec551be1-ccbb-450d-87eb-4b908df2b31b"
CM035051.1	RepeatMasker	DNA/Ginger-1	32068815	32068924	1263	+	.	ID="RND-6_FAMILY-6119";Tend="2319";Tstart="1742";shortTE="F";uid="cbb2b6ae-c7bd-442b-a938-7d424f48d185"
CM035051.1	RepeatMasker	DNA	24712091	24712349	471	+	.	ID="DNA4-3_AP";Tend="614";Tstart="356";shortTE="F";uid="92ad2cf8-fd70-4aa5-a6f5-d267d0476fe1"
CM035051.1	RepeatMasker	Unknown	28543483	28543628	491	+	.	ID="RND-5_FAMILY-6372";Tend="1765";Tstart="1609";shortTE="F";uid="fd199dfc-131a-4687-bc5c-c1b09c9a84b1"
CM035051.1	RepeatMasker	RC/Helitron	46543276	46545486	19948	+	.	ID="RND-5_FAMILY-5918";Tend="3042";Tstart="831";shortTE="F";uid="79acc4d9-e14b-4b8b-9243-dee63101cd83"
CM035051.1	RepeatMasker	DNA/hAT-hAT19	27744322	27745135	4248	+	.	ID="RND-5_FAMILY-3297";Tend="1737";Tstart="935";shortTE="F";uid="dbc992b1-5514-4726-87d7-a69e324bd4ac"
CM035051.1	RepeatMasker	Retroposon?	45916286	45916587	624	+	.	ID="SINE2-1_AP";Tend="315";Tstart="1";shortTE="F";uid="0c1b8408-ac88-4ee9-ba6a-7b6b6eb723fb"
CM035051.1	RepeatMasker	Unknown	77516283	77516555	1934	+	.	ID="RND-1_FAMILY-162";Tend="1229";Tstart="954";shortTE="F";uid="c72d0472-48c4-4cdd-8101-dc195e616dcb"
CM035051.1	RepeatMasker	DNA/hAT-Blackjack	69745578	69745735	562	+	.	ID="HAT-4_PBA";Tend="6069";Tstart="5910";shortTE="F";uid="345d9c54-39b8-4208-bf2a-edeb47938911"
CM035051.1	RepeatMasker	Retroposon?	48715622	48715777	431	+	.	ID="SINE2-1_AP";Tend="1770";Tstart="1617";shortTE="F";uid="a61820b9-1ed9-4f39-b281-5542b0d2ba0a"
CM035051.1	RepeatMasker	Unknown	40258918	40259154	1579	+	.	ID="RND-5_FAMILY-2318";Tend="1167";Tstart="949";shortTE="F";uid="a365640b-c4d3-4961-b3bd-2bfd720b58d2"
CM035051.1	RepeatMasker	Retroposon?	13483529	13485107	10407	+	.	ID="RND-6_FAMILY-1728";Tend="2316";Tstart="692";shortTE="F";uid="e63d6aff-2e22-4c03-bc91-3fd641284d3f"
CM035051.1	RepeatMasker	LINE/I-Jockey	20980459	20981453	1078	+	.	ID="JOCKEY-4_DEU";Tend="4176";Tstart="2243";shortTE="F";uid="6d374e2d-f7a4-4f5b-a235-e7587343c237"
CM035051.1	RepeatMasker	DNA	28523432	28523828	2250	+	.	ID="DNA-TTAA-1_AP";Tend="423";Tstart="2";shortTE="F";uid="2d7716c7-107b-4efe-a89d-9ea6ba543383"
CM035051.1	RepeatMasker	DNA	62467077	62467398	713	+	.	ID="DNA4-2_AP";Tend="769";Tstart="465";shortTE="F";uid="6dba2bb5-f4f8-4a76-98a9-f482d8057aea"
CM035051.1	RepeatMasker	Unknown	50024319	50024577	955	+	.	ID="RND-1_FAMILY-73";Tend="1372";Tstart="1087";shortTE="F";uid="460ae022-2703-4502-9ef5-9c3012c780cf"
CM035051.1	RepeatMasker	DNA/hAT-Tip100	28429511	28429751	465	+	.	ID="RND-6_FAMILY-6863";Tend="1585";Tstart="1358";shortTE="F";uid="cdf6c861-fd74-4809-a412-0b38b578d503"
CM035051.1	RepeatMasker	DNA/hAT-Tip100	77201109	77201460	806	+	.	ID="RND-6_FAMILY-6628";TEgroup="ctg_1%7CRND-6_FAMILY-6628%7C3";Tend="470";Tstart="263";shortTE="F";uid="6e9796ff-dcd1-467b-b1e3-5c7942df8b21"
CM035051.1	RepeatMasker	DNA	70949770	70949898	495	+	.	ID="RND-6_FAMILY-5737";Tend="1013";Tstart="891";shortTE="F";uid="cded7c7f-b933-4127-b2e0-55b02e52b9d2"
CM035051.1	RepeatMasker	DNA/Ginger-1	84067829	84068233	427	+	.	ID="RND-6_FAMILY-6119";Tend="2011";Tstart="1610";shortTE="F";uid="96ac5d2a-bb57-42da-ab57-56732d7c5a45"
CM035051.1	RepeatMasker	DNA/Ginger-1	72180240	72180386	508	+	.	ID="GINGER1-1_AP";Tend="4354";Tstart="4203";shortTE="F";uid="25cf7cf9-7e70-4eda-8459-98454cc6ec05"
CM035051.1	RepeatMasker	DNA	23356186	23356513	957	+	.	ID="RND-6_FAMILY-5125";Tend="1632";Tstart="1254";shortTE="F";uid="2a2a3e80-9ff5-4709-a62a-01af6ae303d2"
CM035051.1	RepeatMasker	DNA/hAT-hAT19	80362971	80363208	1530	+	.	ID="HAT-N13_AP";Tend="243";Tstart="1";shortTE="F";uid="f3cf0a09-ed6f-441b-9807-16fb0a43f828"
CM035051.1	RepeatMasker	Unknown	63291700	63292659	6397	+	.	ID="RND-1_FAMILY-30";Tend="1846";Tstart="885";shortTE="F";uid="4889e318-bd6b-48b7-8012-d7b624a94270"
CM035051.1	RepeatMasker	DNA	37039259	37039415	511	+	.	ID="ttaa4_ap";Tend="155";Tstart="1";shortTE="F";uid="283f9927-7f46-47ec-96cf-612fb08a6e85"
CM035051.1	RepeatMasker	Unknown	13013749	13014219	2382	+	.	ID="RND-1_FAMILY-35";Tend="1286";Tstart="837";shortTE="F";uid="60ff965a-0108-4d07-99da-8650a38049ca"
CM035051.1	RepeatMasker	DNA/hAT-Tip100	9552333	9552462	447	+	.	ID="RND-6_FAMILY-4823";Tend="733";Tstart="618";shortTE="F";uid="21e5c087-ed74-4fb5-8b53-7aca8ffe2844"
CM035051.1	RepeatMasker	Retroposon?	10131459	10131780	590	+	.	ID="RND-4_FAMILY-187";Tend="1614";Tstart="1302";shortTE="F";uid="808388aa-d31d-411d-898d-659e03ed623f"
CM035051.1	RepeatMasker	Retroposon?	45032332	45033044	852	+	.	ID="SINE2-1_AP";Tend="814";Tstart="112";shortTE="F";uid="1a697567-753c-4d61-978f-68b6bc7f2af7"
CM035051.1	RepeatMasker	DNA/Ginger-1	23614370	23615231	968	+	.	ID="RND-6_FAMILY-6119";TEgroup="ctg_1%7CRND-6_FAMILY-6119%7C48";Tend="1777";Tstart="612";shortTE="F";uid="c0f3e763-0665-4071-b99b-959e06cd243f"
CM035051.1	RepeatMasker	DNA/Ginger-1	40316322	40316570	520	+	.	ID="RND-6_FAMILY-6119";Tend="1328";Tstart="1079";shortTE="F";uid="2484e175-e7df-4735-b081-cd5963cb6bc7"
CM035051.1	RepeatMasker	Unknown	53756375	53756639	1457	+	.	ID="RND-5_FAMILY-2290";Tend="1297";Tstart="939";shortTE="F";uid="3e29eadd-af56-4d6c-a1c6-d033081b5013"
CM035051.1	RepeatMasker	Unknown	31400022	31400680	4608	+	.	ID="RND-1_FAMILY-53";Tend="1930";Tstart="1268";shortTE="F";uid="0ba618b5-3a1e-4a73-8960-dbd814db44bf"
CM035051.1	RepeatMasker	DNA/hAT-hAT19	37541658	37542159	549	+	.	ID="DNA8-73_AP";TEgroup="ctg_1%7CDNA8-73_AP%7C11";Tend="784";Tstart="1";shortTE="F";uid="e8556212-df77-45ec-9e39-a8358b5ec3d2"
CM035051.1	RepeatMasker	Retroposon?	22113257	22114493	9906	+	.	ID="RND-6_FAMILY-1728";Tend="1610";Tstart="373";shortTE="F";uid="6cd7b18c-6352-4c60-9757-cb62b416a088"
CM035051.1	RepeatMasker	DNA/hAT-Blackjack	36959952	36960063	536	+	.	ID="HAT-4_PBA";Tend="5984";Tstart="5882";shortTE="F";uid="8a5b2546-9ba0-4730-856a-acd11c5ce09f"
CM035051.1	RepeatMasker	DNA/Ginger-1	12750734	12751018	1619	+	.	ID="RND-6_FAMILY-6119";Tend="1276";Tstart="991";shortTE="F";uid="68ebab6f-cce8-4970-b850-46e6dbd0e940"
CM035051.1	RepeatMasker	Retroposon?	76480144	76480688	709	+	.	ID="RND-4_FAMILY-187";Tend="1672";Tstart="995";shortTE="F";uid="edca7fb1-eb93-4962-868c-092002457fee"
CM035051.1	RepeatMasker	Unknown	87740034	87740194	858	+	.	ID="RND-1_FAMILY-72";Tend="1121";Tstart="969";shortTE="F";uid="4463dd61-7b48-47f5-8a47-9293f1bf4bdd"
CM035051.1	RepeatMasker	DNA/hAT-hAT19	24843966	24844235	1522	+	.	ID="DNA8-73_AP";Tend="784";Tstart="482";shortTE="F";uid="5d263f33-84d2-4d6f-8cbc-0e832f6574ef"
CM035051.1	RepeatMasker	Retroposon?	661537	661716	630	+	.	ID="SINE2-1_AP";Tend="1766";Tstart="1500";shortTE="F";uid="452286db-c367-4a56-96dd-25aeb0b6ee11"
CM035051.1	RepeatMasker	LINE/RTE-BovB	30850738	30851287	593	+	.	ID="RTE-14_LMI";Tend="3319";Tstart="2730";shortTE="F";uid="9ea2e348-f92e-407b-8cb5-7dd047c29511"
CM035051.1	RepeatMasker	DNA	77634576	77635031	1316	+	.	ID="RND-5_FAMILY-2263";Tend="3398";Tstart="2944";shortTE="F";uid="71771e12-5093-4f54-9022-c9a68937ee56"
CM035051.1	RepeatMasker	Retroposon?	31555998	31556177	574	+	.	ID="RND-6_FAMILY-6697";Tend="3206";Tstart="3028";shortTE="F";uid="858549e4-88ed-4f43-b02c-0fcdaebd03ad"
CM035051.1	RepeatMasker	DNA/TcMar-Tc1	18897621	18898379	4317	+	.	ID="RND-6_FAMILY-7599";Tend="1682";Tstart="937";shortTE="F";uid="aeb21a4d-2019-40a7-bd39-0edeb06dab1d"
CM035051.1	RepeatMasker	Retroposon?	58867716	58868269	579	+	.	ID="RND-6_FAMILY-2587";Tend="1299";Tstart="732";shortTE="F";uid="3987552d-668a-4348-96ce-fdbcae2f07e3"
CM035051.1	RepeatMasker	Retroposon?	40151013	40151365	717	+	.	ID="RND-6_FAMILY-14806";Tend="1781";Tstart="1452";shortTE="F";uid="f7c145a9-1660-421b-ab26-ab379032158f"
CM035051.1	RepeatMasker	DNA	79563538	79563980	1291	+	.	ID="TTAA2C_AP";Tend="423";Tstart="2";shortTE="F";uid="a936ab90-08dd-48c2-bf86-679dfe7762f0"
CM035051.1	RepeatMasker	DNA	20485740	20485882	433	+	.	ID="TTAA8_AP";Tend="438";Tstart="290";shortTE="F";uid="ad95b89b-0756-4ef3-9932-58b6c3d15933"
CM035051.1	RepeatMasker	Retroposon?	69849561	69850888	6770	+	.	ID="RND-6_FAMILY-1728";Tend="1998";Tstart="299";shortTE="F";uid="6925571b-10e1-4fc0-a29f-e44bb308a6e1"
CM035051.1	RepeatMasker	Retroposon?	14373513	14373765	6907	+	.	ID="RND-6_FAMILY-2587";Tend="2220";Tstart="802";shortTE="F";uid="d5f4f93e-94d5-4352-8dc4-34762d88edbc"
CM035051.1	RepeatMasker	DNA	70342143	70342314	524	+	.	ID="TTAA11_AP";Tend="222";Tstart="15";shortTE="F";uid="7b25779e-826d-4b64-aa75-32d1604bfe28"
CM035051.1	RepeatMasker	DNA/MULE-MuDR	76704086	76704355	1066	+	.	ID="RND-5_FAMILY-2870";Tend="968";Tstart="718";shortTE="F";uid="679834b7-914a-459a-bbdb-a61d99f340a1"
CM035051.1	RepeatMasker	Unknown	62041920	62042040	511	+	.	ID="RND-5_FAMILY-3168";Tend="1023";Tstart="903";shortTE="F";uid="1613d0ea-6c30-4ed0-a18a-657c35d3c15b"
CM035051.1	RepeatMasker	DNA	54134911	54135489	3976	+	.	ID="RND-5_FAMILY-3114";Tend="1539";Tstart="959";shortTE="F";uid="4b35899d-0a54-4f50-a4b7-0cf28494516e"
CM035051.1	RepeatMasker	RC/Helitron	75049982	75050160	1135	+	.	ID="RND-5_FAMILY-5339";Tend="2714";Tstart="2537";shortTE="F";uid="abaaf537-a475-413c-b8d6-541b8041b2c9"
CM035051.1	RepeatMasker	DNA	54591550	54591959	895	+	.	ID="TTAA8_AP";Tend="438";Tstart="9";shortTE="F";uid="672a7927-5aab-4c16-a604-af704e194137"
CM035051.1	RepeatMasker	LINE/I-Jockey	30229009	30229136	442	+	.	ID="AG-JOCK-1";Tend="1412";Tstart="1285";shortTE="F";uid="859e75f2-cf92-4b73-a89a-f783184ca84d"
CM035051.1	RepeatMasker	LINE/I-Jockey	66054948	66055388	469	+	.	ID="JOCKEY-4_RPR";Tend="1865";Tstart="1431";shortTE="F";uid="9a408b70-2f03-43a3-adb9-7518355d1832"
CM035051.1	RepeatMasker	DNA/Ginger-1	75858595	75859361	1859	+	.	ID="RND-6_FAMILY-501";TEgroup="ctg_1%7CRND-6_FAMILY-501%7C1";Tend="1475";Tstart="597";shortTE="F";uid="7048b8c6-c121-45b3-bab9-5cf52723d1cb"
CM035051.1	RepeatMasker	Retroposon?	85064272	85064402	511	+	.	ID="RND-5_FAMILY-1125";Tend="1208";Tstart="1075";shortTE="F";uid="85fb37cf-d299-41a3-93e1-fc3fb763a49c"
CM035051.1	RepeatMasker	Unknown	10342297	10342445	1016	+	.	ID="RND-1_FAMILY-72";Tend="1130";Tstart="979";shortTE="F";uid="27443bbd-a013-4548-8617-c734b246223a"
CM035051.1	RepeatMasker	DNA	3851026	3851656	1566	+	.	ID="DNA4-2_AP";Tend="593";Tstart="1";shortTE="F";uid="641fd8fd-f84b-4aee-a802-50ff7a7a40b4"
CM035051.1	RepeatMasker	DNA/TcMar-Tc1	70639720	70639855	650	+	.	ID="RND-5_FAMILY-1310";Tend="421";Tstart="294";shortTE="F";uid="9c961d9d-4a0b-435f-a3eb-8fb3ba30a6f1"
CM035051.1	RepeatMasker	Unknown	74364743	74365455	5870	+	.	ID="RND-5_FAMILY-947";Tend="1684";Tstart="970";shortTE="F";uid="b9941620-6517-4158-8aff-26847656730c"
CM035051.1	RepeatMasker	DNA/hAT-hAT19	54024710	54025049	1530	+	.	ID="DNA8-73_AP";Tend="784";Tstart="423";shortTE="F";uid="a910cd70-b75b-42c6-819f-61a6b0869f51"
CM035051.1	RepeatMasker	Retroposon?	55336224	55336551	2364	+	.	ID="RND-6_FAMILY-6697";Tend="3379";Tstart="3049";shortTE="F";uid="81bea0e5-52ff-4d49-87e1-862a0e42c0ed"
CM035051.1	RepeatMasker	DNA/MULE-MuDR	49651967	49652350	1175	+	.	ID="RND-6_FAMILY-2255";Tend="1783";Tstart="1423";shortTE="F";uid="08e311a0-6fb1-46da-873b-5b9f69bd6f7a"
CM035051.1	RepeatMasker	DNA	57708388	57708779	2463	+	.	ID="TTAA2C_AP";Tend="419";Tstart="26";shortTE="F";uid="31c6e7d2-7ee3-4b4d-a81f-34fa067bffd2"
CM035051.1	RepeatMasker	DNA/hAT-hAT19	29107586	29107929	1061	+	.	ID="hat-n12_ap";Tend="215";Tstart="4";shortTE="F";uid="9feb9f19-75a9-4118-881d-11dc11d58ed5"
CM035051.1	RepeatMasker	Retroposon?	27941966	27942284	444	+	.	ID="RND-6_FAMILY-2587";Tend="1101";Tstart="754";shortTE="F";uid="d424d004-6e5b-4cfe-917f-2b57bbe05705"
CM035051.1	RepeatMasker	DNA/Ginger-1	33835271	33835573	514	+	.	ID="RND-6_FAMILY-6119";Tend="1231";Tstart="923";shortTE="F";uid="8bf19c4f-8797-4c15-9afe-2789bda1f782"
CM035051.1	RepeatMasker	DNA	43303068	43303304	1588	+	.	ID="DNA-TTAA-1_AP";Tend="233";Tstart="1";shortTE="F";uid="d21a4c82-c799-460e-bea8-7969945ec816"
CM035051.1	RepeatMasker	LINE/I-Jockey	38723705	38724090	408	+	.	ID="JOCKEY-1_TCA";Tend="2076";Tstart="1691";shortTE="F";uid="3265d4e7-9e17-4ac6-abcd-16fd2ab8ccdb"
CM035051.1	RepeatMasker	DNA/Ginger-1	33880607	33881102	1162	+	.	ID="GINGER1-1_AP";Tend="4354";Tstart="3821";shortTE="F";uid="e1b31641-de04-4f81-b2ae-3f68f5288e74"
CM035051.1	RepeatMasker	DNA/hAT	82306164	82306504	2376	+	.	ID="RND-5_FAMILY-2338";Tend="6812";Tstart="6479";shortTE="F";uid="5ee5ac7c-d541-4a23-a5bc-cb91a6545f98"
CM035051.1	RepeatMasker	LINE/L2	55208589	55208709	472	+	.	ID="RND-5_FAMILY-2759";Tend="2641";Tstart="2514";shortTE="F";uid="8e32680a-3067-4242-bcb0-e932f0639b6a"
CM035051.1	RepeatMasker	DNA/PIF-Harbinger	78224122	78224488	541	+	.	ID="HARBINGER-2_AG";Tend="2530";Tstart="2152";shortTE="F";uid="bd913e04-2528-42e7-ac16-8b5ac2782068"
CM035051.1	RepeatMasker	DNA/Ginger-2	37936438	37937257	850	+	.	ID="GINGER2-N2_AP";TEgroup="ctg_1%7CGINGER2-N2_AP%7C6";Tend="1580";Tstart="1";shortTE="F";uid="c3812634-7076-4005-91c2-a9225b59b8f9"
CM035051.1	RepeatMasker	DNA	77598931	77599352	1074	+	.	ID="TTAA2D_AP";Tend="431";Tstart="5";shortTE="F";uid="ce542ccc-c29a-41a6-aa3a-61558403ddf8"
CM035051.1	RepeatMasker	DNA/hAT-hAT19	26907946	26908146	521	+	.	ID="DNA8-71B_AP";Tend="198";Tstart="7";shortTE="F";uid="4cd268d7-0840-4e38-bd75-ad493c85de7b"
CM035051.1	RepeatMasker	Retroposon?	51309610	51309821	488	+	.	ID="SINE2-2_AP";Tend="178";Tstart="20";shortTE="F";uid="2c4f271a-126a-475a-b45e-be18de87c39d"
CM035051.1	RepeatMasker	DNA/TcMar?	26303985	26304310	2215	+	.	ID="RND-5_FAMILY-3828";Tend="1481";Tstart="1151";shortTE="F";uid="b3dd38b0-386c-4cc4-a69a-4d293aaac8ca"
CM035051.1	RepeatMasker	Retroposon?	19657988	19658360	474	+	.	ID="SINE2-1_AP";Tend="428";Tstart="75";shortTE="F";uid="387c54ec-ee3b-4ea9-9b9e-605156b41849"
CM035051.1	RepeatMasker	Retroposon?	3150740	3151069	495	+	.	ID="RND-4_FAMILY-187";Tend="1196";Tstart="859";shortTE="F";uid="0e591458-2d6a-49ac-87d4-ab5f842d8d0d"
CM035051.1	RepeatMasker	DNA	19420847	19421177	599	+	.	ID="DNA4-3_AP";Tend="633";Tstart="302";shortTE="F";uid="5608e553-63da-4e84-8fce-0b324e40c8c0"
CM035051.1	RepeatMasker	DNA	25225787	25226062	801	+	.	ID="TTAA3C_AP";Tend="302";Tstart="2";shortTE="F";uid="8ef48156-aa34-4976-82d4-5a6127819abd"
CM035051.1	RepeatMasker	Retroposon?	21588911	21589079	981	+	.	ID="RND-5_FAMILY-4035";Tend="3423";Tstart="3241";shortTE="F";uid="01fe9355-590d-407c-a539-26dc57be51b4"
CM035051.1	RepeatMasker	DNA	43357428	43357894	525	+	.	ID="TTAA3_AP";Tend="429";Tstart="1";shortTE="F";uid="064e54c4-0393-4b6c-982a-d3567f4326d9"
CM035051.1	RepeatMasker	DNA/Ginger-1	19439650	19440477	3840	+	.	ID="RND-6_FAMILY-6119";Tend="2346";Tstart="1547";shortTE="F";uid="17f2f2d7-d1c1-49b9-a892-88d8edfa1885"
CM035051.1	RepeatMasker	Retroposon?	49382843	49383453	809	+	.	ID="RND-4_FAMILY-187";Tend="1640";Tstart="1029";shortTE="F";uid="49f9d1c1-8502-468b-8d69-5554028aa9cc"
CM035051.1	RepeatMasker	DNA	43549623	43549898	804	+	.	ID="DNA4-3_AP";Tend="625";Tstart="341";shortTE="F";uid="d84621b8-0eef-428c-b5bb-4b158f5a57ab"
CM035051.1	RepeatMasker	Unknown	37304931	37305271	561	+	.	ID="RND-1_FAMILY-81";Tend="1627";Tstart="1271";shortTE="F";uid="16c69a3b-8f41-49a6-95d4-17000623234c"
CM035051.1	RepeatMasker	DNA/Kolobok-E	37979107	37979600	3775	+	.	ID="RND-1_FAMILY-47";Tend="1371";Tstart="883";shortTE="F";uid="8d5873fa-7609-4a62-9a35-b3cefc707735"
CM035051.1	RepeatMasker	DNA	47304071	47304271	421	+	.	ID="DNA4-3_AP";Tend="567";Tstart="360";shortTE="F";uid="a6adb9aa-1235-4873-9ad3-5dbc9875933a"
CM035051.1	RepeatMasker	Retroposon?	66055479	66055653	645	+	.	ID="RND-4_FAMILY-187";Tend="1425";Tstart="1241";shortTE="F";uid="c3806475-f547-43d4-b7fe-2d895225e9fc"
CM035051.1	RepeatMasker	DNA/MULE-MuDR	47776469	47776610	451	+	.	ID="RND-6_FAMILY-2107";Tend="1761";Tstart="1627";shortTE="F";uid="2b3fe4a8-d6fd-4586-bd95-25af5a8b8ca1"
CM035051.1	RepeatMasker	DNA/hAT-Tip100	24017884	24018041	919	+	.	ID="RND-1_FAMILY-151";Tend="1152";Tstart="984";shortTE="F";uid="c7ac3f6a-3afd-4267-9bb8-e2913758e8ed"
CM035051.1	RepeatMasker	Unknown	55170418	55170655	1157	+	.	ID="RND-6_FAMILY-7323";Tend="1396";Tstart="1166";shortTE="F";uid="ad72ddab-8157-485c-95a7-f38052ba4f8e"
CM035051.1	RepeatMasker	Retroposon?	42815998	42816732	2955	+	.	ID="RND-6_FAMILY-8832";Tend="1872";Tstart="1133";shortTE="F";uid="f2fe23e7-78d7-46df-9d29-d1982d3e8867"
CM035051.1	RepeatMasker	DNA/hAT-Tip100	75455267	75455679	2963	+	.	ID="RND-6_FAMILY-4351";Tend="1692";Tstart="1250";shortTE="F";uid="3f23324d-5bd0-4a02-a1e3-d8754f7b8221"
CM035051.1	RepeatMasker	Retroposon?	64557153	64557305	407	+	.	ID="RND-6_FAMILY-1728";Tend="2130";Tstart="1978";shortTE="F";uid="b15c8b49-0555-48dd-b8b6-f1c554990340"
CM035051.1	RepeatMasker	Retroposon?	57535125	57535320	4271	+	.	ID="RND-6_FAMILY-2587";Tend="2211";Tstart="1170";shortTE="F";uid="142f2d5f-e009-4859-a7e8-e03db2fa21e5"
CM035051.1	RepeatMasker	Unknown	8537761	8537869	415	+	.	ID="RND-1_FAMILY-30";Tend="1961";Tstart="1853";shortTE="F";uid="c9ba9503-a555-496c-a638-4e6e18bda00e"
CM035051.1	RepeatMasker	DNA/Ginger-1	52270204	52270334	504	+	.	ID="RND-6_FAMILY-501";Tend="1060";Tstart="933";shortTE="F";uid="726f6308-1956-4a99-8742-38350ad5f807"
CM035051.1	RepeatMasker	DNA/hAT-hAT19	77165931	77166120	947	+	.	ID="RND-6_FAMILY-9439";Tend="996";Tstart="784";shortTE="F";uid="87b0a89a-f687-45cf-8faf-2cf856e1c1cc"
CM035051.1	RepeatMasker	DNA/TcMar-Tc1	47191775	47194051	9180	+	.	ID="RND-5_FAMILY-2269";TEgroup="ctg_1%7CRND-5_FAMILY-2269%7C1";Tend="1461";Tstart="29";shortTE="F";uid="bfdcf075-a398-49dc-91b0-a8508869bf44"
CM035051.1	RepeatMasker	DNA	28534282	28534848	701	+	.	ID="DNA4-3_AP";Tend="612";Tstart="3";shortTE="F";uid="e5fbf40f-3ad7-471e-a8d8-0ff7e7551db6"
CM035051.1	RepeatMasker	DNA/hAT-hAT19	23629843	23630326	1467	+	.	ID="RND-5_FAMILY-2409";Tend="1222";Tstart="715";shortTE="F";uid="f354e1c1-edd0-4015-853c-b52664c8961c"
CM035051.1	RepeatMasker	DNA	87311912	87312246	1878	+	.	ID="RND-5_FAMILY-1969";Tend="1248";Tstart="895";shortTE="F";uid="8a41a0af-ab8b-4669-97f6-5f1b6cb18b89"
CM035051.1	RepeatMasker	DNA/Ginger-1	15107619	15107970	1511	+	.	ID="RND-6_FAMILY-6119";Tend="1199";Tstart="798";shortTE="F";uid="2df3266a-baeb-4792-a637-8a86542d30b7"
CM035051.1	RepeatMasker	DNA/hAT-hAT19	47370157	47370906	3621	+	.	ID="RND-5_FAMILY-3297";Tend="1654";Tstart="938";shortTE="F";uid="70f50f3e-c8b9-4222-88ef-2f7e55b0c201"
CM035051.1	RepeatMasker	LINE/CR1	13088513	13088752	863	+	.	ID="RND-6_FAMILY-8793";Tend="2231";Tstart="1991";shortTE="F";uid="fa121f89-db73-4dce-82af-ea7431c7a3fd"
CM035051.1	RepeatMasker	Retroposon?	70049934	70050241	1919	+	.	ID="RND-6_FAMILY-6697";Tend="3376";Tstart="3061";shortTE="F";uid="f6f83e2e-7456-424c-a5d4-322cd30d8640"
CM035051.1	RepeatMasker	DNA/hAT-Charlie	46758192	46758335	705	+	.	ID="RND-5_FAMILY-717";Tend="1135";Tstart="987";shortTE="F";uid="97e58ffe-23ac-4ac2-b596-bd29c8559632"
CM035051.1	RepeatMasker	DNA	69028291	69028419	467	+	.	ID="DNA3-4_AP";Tend="127";Tstart="3";shortTE="F";uid="a3860df3-adc2-4355-95bf-0825ab0f7a96"
CM035051.1	RepeatMasker	RC/Helitron	28053134	28053568	1368	+	.	ID="RND-5_FAMILY-5339";TEgroup="ctg_1%7CRND-5_FAMILY-5339%7C3";Tend="2708";Tstart="1909";shortTE="F";uid="feb174b1-0fce-4b3d-ae40-eea9a2ba6e7e"
CM035051.1	RepeatMasker	DNA	19755409	19755526	519	+	.	ID="DNA-TTAA-1_AP";Tend="137";Tstart="20";shortTE="F";uid="114a8984-1d5d-48c6-bdf6-644b596d31c7"
CM035051.1	RepeatMasker	Unknown	86107643	86108310	2484	+	.	ID="RND-5_FAMILY-8695";Tend="1408";Tstart="772";shortTE="F";uid="eb6332c5-ccfd-4440-bf48-fce432c38a13"
CM035051.1	RepeatMasker	Unknown	2074046	2074328	852	+	.	ID="RND-5_FAMILY-3289";Tend="1193";Tstart="899";shortTE="F";uid="2d7e3570-3f82-47ca-af8e-ba58e2b937ee"
CM035051.1	RepeatMasker	Retroposon?	25235307	25235421	444	+	.	ID="RND-5_FAMILY-1073";Tend="1522";Tstart="1406";shortTE="F";uid="61bbf2f4-74f7-4969-8e7a-0655d2191af8"
CM035051.1	RepeatMasker	LINE/I-Jockey	17620355	17620975	593	+	.	ID="RND-5_FAMILY-1251";Tend="1330";Tstart="716";shortTE="F";uid="17f62fd4-5639-4951-9a4f-34314518a8b3"
CM035051.1	RepeatMasker	DNA/hAT-Ac	89128883	89129938	2672	+	.	ID="RND-6_FAMILY-1353";Tend="2237";Tstart="1162";shortTE="F";uid="b7189133-75df-4863-96ae-33e9130c48bf"
CM035051.1	RepeatMasker	Unknown	43190390	43191210	4930	+	.	ID="RND-1_FAMILY-35";Tend="1897";Tstart="1091";shortTE="F";uid="76f79f42-e2d1-4ec5-8e55-fa01e7de2d45"
CM035051.1	RepeatMasker	DNA/hAT-Tip100	31400802	31400988	461	+	.	ID="DNA8-87_AP";Tend="181";Tstart="1";shortTE="F";uid="c48667f3-4437-4cc8-af5f-c9fc73e54579"
CM035051.1	RepeatMasker	DNA/hAT	49800203	49800306	410	+	.	ID="DNA8-52_AP";Tend="487";Tstart="382";shortTE="F";uid="fc42d7cc-e5b0-46be-a96e-2f6c29e3cdaa"
CM035051.1	RepeatMasker	DNA	52033827	52034135	1381	+	.	ID="RND-6_FAMILY-1788";Tend="1422";Tstart="1117";shortTE="F";uid="699e3c60-fb32-4479-b657-1e0468505a59"
CM035051.1	RepeatMasker	Retroposon?	88393635	88395304	2720	+	.	ID="RND-6_FAMILY-1728";TEgroup="ctg_1%7CRND-6_FAMILY-1728%7C14";Tend="2211";Tstart="298";shortTE="F";uid="71d7393c-9ea5-4ff9-b36b-085906449459"
CM035051.1	RepeatMasker	DNA/Ginger-1	290759	292453	7665	+	.	ID="RND-6_FAMILY-6119";Tend="2315";Tstart="710";shortTE="F";uid="e6eb00c4-75c7-4fba-9d14-f448ce5f39fc"
CM035051.1	RepeatMasker	DNA	67276083	67276647	889	+	.	ID="DNA4-2_AP";Tend="536";Tstart="1";shortTE="F";uid="9245b156-e228-4b6a-a78d-2bc0781db3d2"
CM035051.1	RepeatMasker	Retroposon?	70665408	70665584	404	+	.	ID="RND-6_FAMILY-6697";Tend="3195";Tstart="3007";shortTE="F";uid="80e9f7ae-eaf9-4b46-b4d6-d0340891a6f0"
CM035051.1	RepeatMasker	DNA/TcMar-Mariner	53139898	53140067	463	+	.	ID="nmar-2_diul";Tend="184";Tstart="41";shortTE="F";uid="a182e567-6b18-41a3-a1bb-103ca5f333ca"
CM035051.1	RepeatMasker	RC/Helitron	20472946	20473199	826	+	.	ID="RND-1_FAMILY-86";Tend="976";Tstart="713";shortTE="F";uid="6499259e-c6bf-42b0-a364-1cc623cf453e"
CM035051.1	RepeatMasker	DNA	32280159	32280932	2287	+	.	ID="DNA4-2_AP";Tend="759";Tstart="1";shortTE="F";uid="55cfd4c9-d973-4beb-9d54-d0b6a82c6b7e"
CM035051.1	RepeatMasker	DNA/hAT	69374062	69374576	1301	+	.	ID="DNA8-105_AP";TEgroup="ctg_1%7CDNA8-105_AP%7C21";Tend="646";Tstart="1";shortTE="F";uid="00fa7f04-7576-492b-888e-06ea444eaa31"
CM035051.1	RepeatMasker	Retroposon?	8840672	8840925	789	+	.	ID="RND-4_FAMILY-187";Tend="1641";Tstart="1395";shortTE="F";uid="549979ed-3ba1-4930-9716-751bb46b96cf"
CM035051.1	RepeatMasker	DNA	32173049	32173657	1675	+	.	ID="DNA4-3_AP";Tend="637";Tstart="3";shortTE="F";uid="0e9bf0ac-8f2a-4764-bbe1-6a8451482104"
CM035051.1	RepeatMasker	RC/Helitron	39866114	39866460	2680	+	.	ID="RND-5_FAMILY-300";Tend="1196";Tstart="842";shortTE="F";uid="c8117b5b-31c9-478f-9dc2-9b80f5a02245"
CM035051.1	RepeatMasker	Retroposon?	86453076	86453271	490	+	.	ID="RND-4_FAMILY-187";Tend="1589";Tstart="1396";shortTE="F";uid="0285d6a4-08d0-4d8c-badf-b38e966e49e0"
CM035051.1	RepeatMasker	RC/Helitron	20240834	20240963	496	+	.	ID="HELITRON-5_DRH";Tend="130";Tstart="1";shortTE="F";uid="19f3510c-9cdc-4cb2-89c4-0dc750d567bf"
CM035051.1	RepeatMasker	DNA/TcMar-Tc1	30492443	30492614	1128	+	.	ID="RND-6_FAMILY-7599";Tend="1507";Tstart="1323";shortTE="F";uid="eaa34990-4f68-40b1-a431-c415b2cb2f50"
CM035051.1	RepeatMasker	DNA/hAT-hAT19	6351039	6351298	891	+	.	ID="DNA8-74_AP";Tend="271";Tstart="1";shortTE="F";uid="23cabf4b-e42a-4b4b-833c-fdf4680940dd"
CM035051.1	RepeatMasker	DNA	26121405	26121932	1225	+	.	ID="DNA4-2_AP";Tend="732";Tstart="166";shortTE="F";uid="c8510ceb-f3d0-4f6e-8adc-e5014307bc71"
CM035051.1	RepeatMasker	Unknown	73863290	73864145	4794	+	.	ID="RND-1_FAMILY-115";Tend="1704";Tstart="864";shortTE="F";uid="25831143-cd66-4a07-924c-b5b37f1867b9"
CM035051.1	RepeatMasker	Unknown	81377665	81377906	736	+	.	ID="RND-6_FAMILY-3995";Tend="1036";Tstart="800";shortTE="F";uid="083b9162-63c2-4ae2-b669-6f4fa48adcb5"
CM035051.1	RepeatMasker	DNA	31606781	31606927	423	+	.	ID="DNA-TTAA-1_AP";Tend="423";Tstart="277";shortTE="F";uid="7f2ca942-1936-44f5-a13e-97df824e7190"
CM035051.1	RepeatMasker	Unknown	44394710	44395045	2015	+	.	ID="RND-6_FAMILY-6866";Tend="1451";Tstart="1098";shortTE="F";uid="dc0c67d6-e7c4-4c90-837d-d646bce34575"
CM035051.1	RepeatMasker	Retroposon?	64637052	64637185	429	+	.	ID="RND-4_FAMILY-187";Tend="1671";Tstart="1544";shortTE="F";uid="b5725697-20e8-4851-9c95-69923324275d"
CM035051.1	RepeatMasker	DNA	69887177	69887505	790	+	.	ID="DNA4-2_AP";Tend="701";Tstart="383";shortTE="F";uid="7c7119e1-e16f-4d9c-9809-4eca66e613a2"
CM035051.1	RepeatMasker	Unknown	34076909	34077355	2732	+	.	ID="RND-6_FAMILY-5174";Tend="1404";Tstart="927";shortTE="F";uid="5155c0fa-a964-4ea1-8502-6c69fe208599"
CM035051.1	RepeatMasker	Retroposon?	71491577	71491916	941	+	.	ID="RND-4_FAMILY-187";Tend="1636";Tstart="1314";shortTE="F";uid="4f76ec5c-de31-424b-bae0-f25e1961c2c4"
CM035051.1	RepeatMasker	Retroposon?	57052693	57053432	2542	+	.	ID="RND-6_FAMILY-2587";Tend="1621";Tstart="757";shortTE="F";uid="29f3fc4a-5849-4466-a016-04a0bbfaa7d1"
CM035051.1	RepeatMasker	DNA/MULE-MuDR	56739466	56739764	1156	+	.	ID="RND-1_FAMILY-205";Tend="515";Tstart="239";shortTE="F";uid="318a39bc-3fa4-4a53-8a4f-a372cde2e086"
CM035051.1	RepeatMasker	DNA/hAT-Blackjack	48797888	48798049	571	+	.	ID="HAT-4_PBA";Tend="5984";Tstart="5822";shortTE="F";uid="ce62953c-ff51-4d95-8d28-fb8a2499e60f"
CM035051.1	RepeatMasker	Unknown	25364760	25365137	1038	+	.	ID="RND-1_FAMILY-73";Tend="1381";Tstart="1033";shortTE="F";uid="65059cf5-df46-4725-a805-fad49524126a"
CM035051.1	RepeatMasker	DNA/hAT-hAT19	45797993	45798102	457	+	.	ID="DNA8-80_AP";Tend="849";Tstart="739";shortTE="F";uid="ad426ee1-5b6f-4a5c-8e3b-99d51c7310fd"
CM035051.1	RepeatMasker	DNA	47841602	47842068	2219	+	.	ID="TTAA8_AP";Tend="438";Tstart="1";shortTE="F";uid="652c8369-99f4-4935-8b0f-939272440c28"
CM035051.1	RepeatMasker	DNA/Ginger-1	9803950	9804050	526	+	.	ID="RND-6_FAMILY-6119";Tend="1022";Tstart="917";shortTE="F";uid="1202831d-c1ac-4d44-9ae4-2783eb83c375"
CM035051.1	RepeatMasker	Unknown	17962886	17963092	949	+	.	ID="RND-6_FAMILY-11457";Tend="2305";Tstart="2079";shortTE="F";uid="c2313af2-e0a3-4ffa-a13a-c396a4b21c4d"
CM035051.1	RepeatMasker	RC/Helitron	22017046	22017336	461	+	.	ID="RND-5_FAMILY-300";Tend="1033";Tstart="698";shortTE="F";uid="30ff4d7d-4f83-4f2c-a63a-f5e155f02988"
CM035051.1	RepeatMasker	DNA	77610393	77610677	446	+	.	ID="TTAA8_AP";Tend="355";Tstart="41";shortTE="F";uid="9bc8b994-2cf0-4f87-809d-743f5ee1a271"
CM035051.1	RepeatMasker	DNA/P	32259387	32260257	1675	+	.	ID="rnd-6_family-10607";Tend="846";Tstart="82";shortTE="F";uid="c3259f87-2c27-4da5-bc33-2aa6ba8c6c04"
CM035051.1	RepeatMasker	DNA/Ginger-1	31248648	31249098	1611	+	.	ID="RND-6_FAMILY-6119";Tend="1112";Tstart="653";shortTE="F";uid="7ea84401-f57e-4ced-ad98-b65c01d0c8ea"
CM035051.1	RepeatMasker	DNA/MULE-MuDR	3052700	3052889	870	+	.	ID="RND-6_FAMILY-5392";Tend="1052";Tstart="880";shortTE="F";uid="031b21a4-db5c-4948-968b-e0d22044d1eb"
CM035051.1	RepeatMasker	LTR/Gypsy	89048316	89049169	6772	+	.	ID="RND-1_FAMILY-91";Tend="1691";Tstart="844";shortTE="F";uid="b20cbbeb-e5b5-49e4-96b3-b97f0d600366"
CM035051.1	RepeatMasker	DNA/Kolobok-E	58419510	58419718	515	+	.	ID="KOLOBOKE-2_AP";Tend="2117";Tstart="1914";shortTE="F";uid="bba57feb-50fa-4092-a93e-0070c2a77c41"
CM035051.1	RepeatMasker	Unknown	71916404	71916690	1482	+	.	ID="RND-1_FAMILY-135";Tend="1191";Tstart="910";shortTE="F";uid="1f817785-f067-4032-bce4-9660bb228931"
CM035051.1	RepeatMasker	Unknown	23874914	23875561	4282	+	.	ID="RND-1_FAMILY-30";Tend="1916";Tstart="1270";shortTE="F";uid="b3870b81-176f-4ba6-a842-b2a32a03b12b"
CM035051.1	RepeatMasker	DNA	23235485	23235884	759	+	.	ID="TTAA2B_AP";Tend="422";Tstart="16";shortTE="F";uid="95aa7cfd-5681-460c-bf6c-48d00eb8a3e5"
CM035051.1	RepeatMasker	DNA/Ginger-1	15001987	15002251	1031	+	.	ID="RND-6_FAMILY-6119";Tend="1591";Tstart="1334";shortTE="F";uid="da01f394-a3a5-439c-9c7c-e95ee30e21c4"
CM035051.1	RepeatMasker	Retroposon?	60069964	60070927	1097	+	.	ID="RND-4_FAMILY-187";Tend="1639";Tstart="586";shortTE="F";uid="875417a9-bb34-4b15-a2de-3517f09c8d5c"
CM035051.1	RepeatMasker	DNA	57832035	57832394	728	+	.	ID="DNA4-3_AP";Tend="626";Tstart="257";shortTE="F";uid="eaffb56f-2302-45f8-bc54-c557dd554bb6"
CM035051.1	RepeatMasker	DNA/MULE-MuDR	3696489	3696718	988	+	.	ID="RND-6_FAMILY-2076";Tend="978";Tstart="740";shortTE="F";uid="ca542f6a-744c-464f-bf62-559ca48a051d"
CM035051.1	RepeatMasker	DNA	21172122	21172807	969	+	.	ID="DNA4-2_AP";Tend="671";Tstart="1";shortTE="F";uid="da56be86-f52f-4d19-bd65-9bcb5e1c5eae"
CM035051.1	RepeatMasker	DNA/P	21025580	21027525	1481	+	.	ID="P-3_AP";Tend="4510";Tstart="2595";shortTE="F";uid="cc54a5b0-6742-49b4-895a-524fe4eb0286"
CM035051.1	RepeatMasker	DNA	39703999	39704252	566	+	.	ID="dna4-2_ap";Tend="267";Tstart="5";shortTE="F";uid="29cc621e-174f-4f40-a3b3-d34a3dea6b84"
CM035051.1	RepeatMasker	DNA/hAT-hAT19	87516839	87516958	652	+	.	ID="RND-5_FAMILY-1490";Tend="1481";Tstart="1362";shortTE="F";uid="ed7e4705-19f2-4d29-bb47-f709d4b01822"
CM035051.1	RepeatMasker	DNA/hAT-Charlie	77554096	77554315	1319	+	.	ID="DNA8-58_AP";Tend="241";Tstart="1";shortTE="F";uid="1c4d46a2-3eff-4cf0-bf70-61521966cecf"
CM035051.1	RepeatMasker	DNA/hAT-Tip100	12256883	12257170	2116	+	.	ID="RND-6_FAMILY-3148";Tend="1239";Tstart="951";shortTE="F";uid="e11e9fb4-8f0f-438b-af43-c74f2c763e07"
CM035051.1	RepeatMasker	DNA/hAT-Tip100	13349687	13349988	497	+	.	ID="dna8-87_ap";Tend="565";Tstart="248";shortTE="F";uid="fd1f51c2-f2c6-4955-8a69-0ed40c330e68"
CM035051.1	RepeatMasker	DNA	149726	150291	467	+	.	ID="DNAX-1_AP";TEgroup="ctg_1%7CDNAX-1_AP%7C1";Tend="796";Tstart="454";shortTE="F";uid="028fa0c3-7488-42f7-a555-f1bf99106de6"
CM035051.1	RepeatMasker	DNA/MULE-NOF	20655048	20655198	602	+	.	ID="RND-6_FAMILY-5519";Tend="580";Tstart="428";shortTE="F";uid="ffd85575-7770-4a45-97f3-4d31862e2f47"
CM035051.1	RepeatMasker	DNA	1410509	1411232	3894	+	.	ID="RND-5_FAMILY-1720";Tend="1608";Tstart="958";shortTE="F";uid="d77e16b9-fa25-4669-ac23-24e8a5f66e95"
CM035051.1	RepeatMasker	Retroposon?	86744732	86745177	617	+	.	ID="RND-6_FAMILY-2587";Tend="1184";Tstart="743";shortTE="F";uid="690ca239-d7dd-4c9c-a20b-753f6ec9108e"
CM035051.1	RepeatMasker	DNA/MULE-MuDR	53814700	53814866	430	+	.	ID="MUDR7X_AP";Tend="1971";Tstart="1809";shortTE="F";uid="cffe909e-474d-4cf4-a829-c2e3bb0b0b92"
CM035051.1	RepeatMasker	DNA/Ginger-1	73349122	73349741	1993	+	.	ID="rnd-6_family-6119";Tend="1917";Tstart="1548";shortTE="F";uid="4b042a74-dba8-490e-8449-1ed6f403431c"
CM035051.1	RepeatMasker	RC/Helitron	3346606	3347191	2275	+	.	ID="RND-1_FAMILY-5";Tend="2946";Tstart="2284";shortTE="F";uid="b622d215-7ae1-4203-93a5-c0f7d09f5c80"
CM035051.1	RepeatMasker	DNA	33652466	33652914	1737	+	.	ID="TTAA7_AP";Tend="433";Tstart="2";shortTE="F";uid="3faa25a5-d854-4ae6-aa94-039c22dc6d4b"
CM035051.1	RepeatMasker	RC/Helitron	42749752	42749868	515	+	.	ID="HELITRON-5_DRH";Tend="133";Tstart="42";shortTE="F";uid="a2f63ac3-3957-47e8-856d-82ef2f65bb4d"
CM035051.1	RepeatMasker	DNA/hAT-hAT19	43234405	43235235	4794	+	.	ID="RND-5_FAMILY-3297";Tend="1652";Tstart="838";shortTE="F";uid="eb4e9818-e49b-49bc-9901-a9986dca40b1"
CM035051.1	RepeatMasker	Retroposon?	63279497	63280185	3126	+	.	ID="RND-6_FAMILY-2587";Tend="1461";Tstart="745";shortTE="F";uid="7f7c89c8-27c3-4fb8-90fc-6bad80089899"
CM035051.1	RepeatMasker	DNA/hAT-Ac	33211673	33211981	938	+	.	ID="DNA8-93_AP";Tend="404";Tstart="110";shortTE="F";uid="3743fb82-cc35-464e-9877-89d7e62b5f72"
CM035051.1	RepeatMasker	Retroposon?	35836665	35836868	966	+	.	ID="RND-6_FAMILY-2587";Tend="2212";Tstart="1851";shortTE="F";uid="10a9a1c0-c14b-448e-a577-358b155d7709"
CM035051.1	RepeatMasker	Retroposon?	42493164	42494790	1121	+	.	ID="SINE2-1_AP";Tend="1769";Tstart="1";shortTE="F";uid="485c159f-434f-4d1d-9a5a-efe6d8abd392"
CM035051.1	RepeatMasker	DNA/Ginger-1	88931965	88932430	1805	+	.	ID="RND-6_FAMILY-6119";TEgroup="ctg_1%7CRND-6_FAMILY-6119%7C149";Tend="2317";Tstart="1730";shortTE="F";uid="eaeed394-982d-4804-a4d4-281e86778255"
CM035051.1	RepeatMasker	Retroposon?	8326931	8328079	615	+	.	ID="RND-4_FAMILY-187";TEgroup="ctg_1%7CRND-4_FAMILY-187%7C6";Tend="1619";Tstart="694";shortTE="F";uid="e53996c4-b6a2-4924-87ed-ed498e3df6cc"
CM035051.1	RepeatMasker	DNA	27332486	27332878	822	+	.	ID="dna4-2_ap";TEgroup="ctg_1%7Cdna4-2_ap%7C5";Tend="769";Tstart="1";shortTE="F";uid="f93a99c3-f762-490b-b809-2c7d234bb72a"
CM035051.1	RepeatMasker	Unknown	559030	560897	8307	+	.	ID="RND-1_FAMILY-71";Tend="2093";Tstart="73";shortTE="F";uid="91cb4517-c28f-4dad-ab80-a49862ffab72"
CM035051.1	RepeatMasker	DNA/Maverick	4241092	4241603	411	+	.	ID="RND-6_FAMILY-3376";TEgroup="ctg_1%7CRND-6_FAMILY-3376%7C2";Tend="1924";Tstart="1188";shortTE="T";uid="615fe8a0-7abc-4812-a220-2c4c7db9ac1c"
CM035051.1	RepeatMasker	DNA	80639779	80640210	2262	+	.	ID="TTAA4B_AP";Tend="429";Tstart="1";shortTE="F";uid="00d602d1-b0d5-4471-aaa5-b47c6063e80f"
CM035051.1	RepeatMasker	Retroposon?	87824989	87825868	4854	+	.	ID="RND-6_FAMILY-2587";Tend="1549";Tstart="1";shortTE="F";uid="f0e2bfaf-0c7c-4c4f-9418-51d09873e832"
CM035051.1	RepeatMasker	DNA	25506138	25506696	452	+	.	ID="DNA4-2_AP";TEgroup="ctg_1%7CDNA4-2_AP%7C11";Tend="746";Tstart="2";shortTE="F";uid="89c43a50-6a9f-41e9-ae4c-d9e8d0ea665e"
CM035051.1	RepeatMasker	Unknown	43427643	43428465	6646	+	.	ID="RND-5_FAMILY-1880";Tend="1768";Tstart="946";shortTE="F";uid="42c7b730-642a-401e-8beb-0ee857ed4ec8"
CM035051.1	RepeatMasker	DNA	52008183	52008891	1873	+	.	ID="DNA4-2_AP";Tend="736";Tstart="80";shortTE="F";uid="df2b0a03-cf8e-4413-85a6-43304651eafc"
CM035051.1	RepeatMasker	Unknown	1477017	1477616	3409	+	.	ID="RND-1_FAMILY-30";Tend="1478";Tstart="893";shortTE="F";uid="f44a2070-e5d3-43bf-a27f-187ce4092cff"
CM035051.1	RepeatMasker	Retroposon?	58642475	58642801	1611	+	.	ID="RND-6_FAMILY-6697";Tend="3379";Tstart="3038";shortTE="F";uid="05ae41a1-58b5-4925-ae91-931ee8255c27"
CM035051.1	RepeatMasker	DNA/Ginger-1	72656126	72656411	1971	+	.	ID="RND-6_FAMILY-501";Tend="1292";Tstart="1002";shortTE="F";uid="e83a33dc-7edb-40b8-a372-42307cee5f98"
CM035051.1	RepeatMasker	DNA	60489860	60490456	832	+	.	ID="DNA4-2_AP";Tend="769";Tstart="236";shortTE="F";uid="3a9b1d14-8de2-4c7d-971c-7c300e5a406e"
CM035051.1	RepeatMasker	Retroposon?	26546834	26547234	462	+	.	ID="SINE2-2_AP";Tend="431";Tstart="24";shortTE="F";uid="1db84812-0793-4030-be71-eefc4c6e38f4"
CM035051.1	RepeatMasker	DNA	55623029	55623864	1281	+	.	ID="DNA4-2_AP";Tend="762";Tstart="13";shortTE="F";uid="016fa49d-df25-44a7-ac31-6c1dd7fa7a65"
CM035051.1	RepeatMasker	DNA/Kolobok-E	24803913	24804315	1438	+	.	ID="RND-1_FAMILY-47";Tend="1376";Tstart="986";shortTE="F";uid="4d7b1745-9247-415b-9cfc-c60313d1e301"
CM035051.1	RepeatMasker	Retroposon?	6844599	6844771	837	+	.	ID="RND-6_FAMILY-2587";Tend="915";Tstart="751";shortTE="F";uid="5c15b3c9-631b-4c55-88ff-0ae601caef1b"
CM035051.1	RepeatMasker	DNA/hAT-Tip100	78015715	78016414	3776	+	.	ID="RND-5_FAMILY-2167";Tend="1929";Tstart="1227";shortTE="F";uid="3db00925-dc13-408a-81cf-173436088bc5"
CM035051.1	RepeatMasker	Retroposon?	35890972	35891697	1909	+	.	ID="RND-4_FAMILY-187";Tend="1387";Tstart="633";shortTE="F";uid="2dd632a2-ccd4-4add-b54a-f31292a2e4f1"
CM035051.1	RepeatMasker	DNA/Ginger-1	1280977	1281245	1146	+	.	ID="RND-6_FAMILY-6119";Tend="1683";Tstart="1389";shortTE="F";uid="85c35dd6-cca8-4f5f-aeb4-f58061bd3195"
CM035051.1	RepeatMasker	DNA/MULE-MuDR	38673075	38673233	463	+	.	ID="MUDR11X_AP";Tend="1975";Tstart="1800";shortTE="F";uid="5dbcca94-8d4d-48ee-91dd-c274e5d78245"
CM035051.1	RepeatMasker	Unknown	13649002	13650834	1146	+	.	ID="RND-1_FAMILY-197";TEgroup="ctg_1%7CRND-1_FAMILY-197%7C1";Tend="2554";Tstart="854";shortTE="F";uid="475d6071-157a-453a-9270-d322cd7aecad"
CM035051.1	RepeatMasker	RC/Helitron	58722810	58722989	903	+	.	ID="RND-1_FAMILY-5";Tend="2611";Tstart="2435";shortTE="F";uid="8741d2ac-4052-463d-b47f-9d256bf7d1c2"
CM035051.1	RepeatMasker	DNA	60277395	60277510	563	+	.	ID="TTAA3_AP";Tend="429";Tstart="320";shortTE="F";uid="525b3c10-d3be-4816-a9af-cc2b9920de8c"
CM035051.1	RepeatMasker	Unknown	10058792	10059586	3387	+	.	ID="RND-6_FAMILY-5232";Tend="1791";Tstart="255";shortTE="F";uid="ecfdf481-e9f0-4ac3-a328-14622dc92cb6"
CM035051.1	RepeatMasker	DNA/Maverick	81274196	81276233	4482	+	.	ID="RND-4_FAMILY-280";Tend="3765";Tstart="1738";shortTE="F";uid="a222d8b1-77f9-4a45-97cf-617464c38e3e"
CM035051.1	RepeatMasker	Retroposon?	47446219	47446799	1806	+	.	ID="RND-4_FAMILY-187";Tend="1643";Tstart="1029";shortTE="F";uid="226ab171-5af7-4154-9514-7cfd85e14da2"
CM035051.1	RepeatMasker	DNA	66740276	66740444	514	+	.	ID="DNA-TTAA-1_AP";Tend="403";Tstart="235";shortTE="F";uid="3574ad44-fd97-4862-ae19-03ae887c8cd3"
CM035051.1	RepeatMasker	RC/Helitron	66336664	66336965	558	+	.	ID="HELITRON-1_AP";Tend="1232";Tstart="969";shortTE="F";uid="9bae9cc3-378a-4d54-b20f-7faa66fbf32e"
CM035051.1	RepeatMasker	RC/Helitron	11561764	11561900	899	+	.	ID="RND-1_FAMILY-86";Tend="980";Tstart="840";shortTE="F";uid="ed4ee271-5477-409f-91bd-2ce1247e6707"
CM035051.1	RepeatMasker	Unknown	49992350	49992709	1427	+	.	ID="RND-6_FAMILY-728";Tend="1452";Tstart="1000";shortTE="F";uid="089eefd1-1b0b-4155-aa6c-36fc33d4ec0e"
CM035051.1	RepeatMasker	DNA	78569652	78569812	418	+	.	ID="dna4-2_ap";Tend="259";Tstart="103";shortTE="F";uid="e9f09358-c830-4363-86c9-7bda363185a9"
CM035051.1	RepeatMasker	DNA	31413698	31414473	1058	+	.	ID="DNA4-2_AP";Tend="716";Tstart="8";shortTE="F";uid="7135e141-9114-419a-b19c-13ab510edd16"
CM035051.1	RepeatMasker	Retroposon?	20690427	20690864	1282	+	.	ID="RND-4_FAMILY-187";Tend="1651";Tstart="1245";shortTE="F";uid="c41e91ef-0b70-4167-b042-ef5f6c0acd97"
CM035051.1	RepeatMasker	Retroposon?	17137643	17138454	4266	+	.	ID="RND-6_FAMILY-2587";Tend="1614";Tstart="752";shortTE="F";uid="49d60150-79a1-408d-93b8-945a4ae54a78"
CM035051.1	RepeatMasker	Unknown	32197447	32197874	676	+	.	ID="RND-1_FAMILY-53";TEgroup="ctg_1%7CRND-1_FAMILY-53%7C4";Tend="1324";Tstart="1015";shortTE="T";uid="5dc6acf8-c51c-4777-b7a2-d1a172806299"
CM035051.1	RepeatMasker	DNA/Ginger-1	72535759	72536025	1691	+	.	ID="RND-6_FAMILY-6119";Tend="958";Tstart="702";shortTE="F";uid="00baefdf-5d01-429d-bae6-e22913b128bf"
CM035051.1	RepeatMasker	Unknown	45653791	45653937	962	+	.	ID="RND-1_FAMILY-72";Tend="1124";Tstart="975";shortTE="F";uid="a8424504-08d8-4456-9d1c-853c2b1dd384"
CM035051.1	RepeatMasker	DNA/Ginger-1	16466446	16466641	1299	+	.	ID="RND-6_FAMILY-6119";Tend="2306";Tstart="2112";shortTE="F";uid="deb7db7d-9f9c-477e-a523-58a1081ea77d"
CM035051.1	RepeatMasker	DNA/hAT-Ac	78776740	78777628	5262	+	.	ID="RND-6_FAMILY-946";Tend="1496";Tstart="561";shortTE="F";uid="e9ec028b-f926-4525-9eb2-9795d655f1f8"
CM035051.1	RepeatMasker	DNA/Kolobok-E	11542704	11544715	16220	+	.	ID="RND-6_FAMILY-275";Tend="2013";Tstart="1";shortTE="F";uid="f2102b1e-27ea-41ec-8441-693ea09b910b"
CM035051.1	RepeatMasker	DNA	35799149	35799870	990	+	.	ID="DNA4-2_AP";Tend="722";Tstart="1";shortTE="F";uid="b718c642-ad15-49f2-8e9c-7c7e3d317b03"
CM035051.1	RepeatMasker	DNA	84398946	84399218	415	+	.	ID="DNA4-2_AP";Tend="769";Tstart="486";shortTE="F";uid="163c0a02-7a17-4407-ba0c-94d3d2e606b1"
CM035051.1	RepeatMasker	DNA/CMC-Transib	60422962	60424518	1049	+	.	ID="rnd-6_family-6351";Tend="2387";Tstart="909";shortTE="F";uid="5ad13769-bbe2-434d-be1c-255c3ac8afe2"
CM035051.1	RepeatMasker	DNA/Kolobok-E	85090215	85090513	1636	+	.	ID="RND-1_FAMILY-47";Tend="1216";Tstart="926";shortTE="F";uid="1a9e5d64-d844-42d1-ad8e-5b9bd0612283"
CM035051.1	RepeatMasker	DNA	23719554	23719889	469	+	.	ID="TTAA3C_AP";Tend="331";Tstart="1";shortTE="F";uid="8a5f354c-c8e1-4b7d-a44a-d8bc90c0f744"
CM035051.1	RepeatMasker	RC/Helitron	23497986	23498167	1520	+	.	ID="RND-1_FAMILY-170";Tend="8944";Tstart="8763";shortTE="F";uid="44416666-347f-4ddc-a98f-a184f8ed2af9"
CM035051.1	RepeatMasker	Unknown	88274247	88274416	550	+	.	ID="RND-6_FAMILY-3403";Tend="827";Tstart="668";shortTE="F";uid="8e4c755f-3549-4314-95af-712c06cc4eb4"
CM035051.1	RepeatMasker	DNA/MULE-MuDR	52056192	52056410	435	+	.	ID="RND-6_FAMILY-10071";Tend="1099";Tstart="900";shortTE="F";uid="dc66a993-026c-42d6-af53-cdc6b395e97b"
CM035051.1	RepeatMasker	DNA/Ginger-1	65959962	65960093	438	+	.	ID="RND-6_FAMILY-6119";Tend="838";Tstart="710";shortTE="F";uid="222cbac9-5c94-45ba-9aad-ebbc73e7db9d"
CM035051.1	RepeatMasker	DNA	82198705	82199158	1532	+	.	ID="RND-6_FAMILY-4504";Tend="2323";Tstart="1947";shortTE="F";uid="1330444c-abbb-4762-a422-4d22e8299518"
CM035051.1	RepeatMasker	DNA/Ginger-1	86634648	86634873	1303	+	.	ID="RND-6_FAMILY-6119";Tend="951";Tstart="710";shortTE="F";uid="fc92f9a4-bfe7-4fc3-9c3d-92eb06e256dd"
CM035051.1	RepeatMasker	Unknown	80223749	80224597	606	+	.	ID="RND-5_FAMILY-4879";TEgroup="ctg_1%7CRND-5_FAMILY-4879%7C1";Tend="1720";Tstart="77";shortTE="F";uid="d04be75f-def6-457a-9960-443cd7f55213"
CM035051.1	RepeatMasker	Retroposon?	15794553	15794713	474	+	.	ID="RND-4_FAMILY-187";Tend="1436";Tstart="1297";shortTE="F";uid="a6201d50-c16f-4e3b-a83b-ad5556fda8ac"
CM035051.1	RepeatMasker	DNA	51357003	51357248	689	+	.	ID="DNA8-75_AP";Tend="260";Tstart="1";shortTE="F";uid="f06cc166-35a8-4871-8408-b34f4ed10a2a"
CM035051.1	RepeatMasker	DNA/hAT-hAT19	49250938	49251297	995	+	.	ID="RND-5_FAMILY-2409";Tend="1135";Tstart="723";shortTE="F";uid="dcc5a8b5-97db-4b84-a0bd-dad7858fedb2"
CM035051.1	RepeatMasker	DNA	3330382	3332959	16790	+	.	ID="RND-6_FAMILY-23103";Tend="2683";Tstart="282";shortTE="F";uid="c2271975-411c-41f8-a8d3-58f5256524f8"
CM035051.1	RepeatMasker	DNA/hAT-hAT19	54565488	54566179	3690	+	.	ID="RND-5_FAMILY-3297";Tend="1653";Tstart="943";shortTE="F";uid="6d40b2c7-d970-453d-afef-3274d33d78ec"
CM035051.1	RepeatMasker	DNA/Ginger-1	50212430	50212990	2698	+	.	ID="RND-6_FAMILY-6119";Tend="1917";Tstart="1366";shortTE="F";uid="4e5308a4-f02f-4f20-abab-f71d67e3e77e"
CM035051.1	RepeatMasker	Unknown	44399896	44400383	2386	+	.	ID="RND-6_FAMILY-6866";Tend="1633";Tstart="1101";shortTE="F";uid="58b77a4a-1a7e-46a2-9202-51d122cbff81"
CM035051.1	RepeatMasker	DNA/hAT-Tip100	32526616	32527179	2502	+	.	ID="RND-5_FAMILY-2167";Tend="1949";Tstart="1397";shortTE="F";uid="0becc90f-60bf-4860-931f-827a973fbb0d"
CM035051.1	RepeatMasker	DNA	76041575	76041978	741	+	.	ID="DNA4-3_AP";Tend="624";Tstart="221";shortTE="F";uid="c30f67af-cfb6-4bc3-a8e9-b8898f39bf6c"
CM035051.1	RepeatMasker	DNA/hAT-Ac	17693947	17694224	1062	+	.	ID="DNA8-48_AP";Tend="565";Tstart="298";shortTE="F";uid="d2f4d84b-be4e-429a-8d75-6f0a12948320"
CM035051.1	RepeatMasker	DNA/TcMar-m44?	51633890	51634057	519	+	.	ID="DNA4-9B_AP";Tend="183";Tstart="1";shortTE="F";uid="7ce3a004-97af-4021-8809-9092cab50097"
CM035051.1	RepeatMasker	RC/Helitron	20471178	20471311	817	+	.	ID="RND-6_FAMILY-2531";Tend="790";Tstart="654";shortTE="F";uid="c87508c1-879e-405e-9151-7b92012c03d8"
CM035051.1	RepeatMasker	LINE/R1	33038955	33039071	578	+	.	ID="RND-6_FAMILY-8603";Tend="731";Tstart="598";shortTE="F";uid="ea4dd4b6-e701-4c51-8c93-f97ad858c90d"
CM035051.1	RepeatMasker	DNA	67727409	67727634	611	+	.	ID="dna4-2_ap";Tend="276";Tstart="20";shortTE="F";uid="f65cfd37-d556-460c-bbf1-dd73890c3713"
CM035051.1	RepeatMasker	LINE/L2	28449939	28450122	438	+	.	ID="RND-6_FAMILY-3771";Tend="4037";Tstart="3881";shortTE="F";uid="c48007cc-7c6b-44ad-a89a-4d996e5ceec8"
CM035051.1	RepeatMasker	DNA	62544619	62544838	955	+	.	ID="dna4-2_ap";Tend="213";Tstart="1";shortTE="F";uid="dd250a3a-144d-49e9-8ea3-966f57e7b853"
CM035051.1	RepeatMasker	DNA/Kolobok-E	89199752	89200560	729	+	.	ID="KOLOBOKE-4_AP";Tend="6265";Tstart="5442";shortTE="F";uid="329d3832-79f3-4e00-8ffb-cd1c4c3c1657"
CM035051.1	RepeatMasker	DNA	37800248	37800496	742	+	.	ID="TTAA2C_AP";Tend="252";Tstart="2";shortTE="F";uid="5d5072b6-8ea7-42c0-bedc-9a0768849f8a"
CM035051.1	RepeatMasker	Unknown	39490433	39490898	664	+	.	ID="RND-1_FAMILY-73";TEgroup="ctg_1%7CRND-1_FAMILY-73%7C7";Tend="1377";Tstart="1051";shortTE="F";uid="fc50b1ef-55c2-43eb-927d-d9529b48efde"
CM035051.1	RepeatMasker	Retroposon?	81949509	81950008	538	+	.	ID="RND-6_FAMILY-2587";Tend="1298";Tstart="753";shortTE="F";uid="2e59b7e2-cee5-46c9-a0f1-0c587298f70a"
CM035051.1	RepeatMasker	DNA/Ginger-1	18134973	18135121	1263	+	.	ID="RND-5_FAMILY-2261";Tend="730";Tstart="582";shortTE="F";uid="26417371-5e9c-4c22-bf24-832cf415bd06"
CM035051.1	RepeatMasker	DNA	18397999	18398389	1312	+	.	ID="DNA4-2_AP";Tend="372";Tstart="2";shortTE="F";uid="413ba1dd-7d3d-4c73-a9e1-9a21ac8d5541"
CM035051.1	RepeatMasker	Retroposon?	67141787	67142388	719	+	.	ID="RND-4_FAMILY-187";Tend="1596";Tstart="995";shortTE="F";uid="e224eae8-0fee-4af6-b0c2-0eb02793d22c"
CM035051.1	RepeatMasker	DNA/Ginger-1	50243223	50243481	1657	+	.	ID="RND-6_FAMILY-6119";Tend="2318";Tstart="2065";shortTE="F";uid="739bddb9-ee8f-432f-855d-fc3b135cca4a"
CM035051.1	RepeatMasker	DNA/Ginger-1	24439894	24440006	957	+	.	ID="GINGER1-1_AP";Tend="3515";Tstart="3184";shortTE="F";uid="15b3cd5c-ec85-436b-b565-42892f6a807a"
CM035051.1	RepeatMasker	DNA/Ginger-1	72951457	72952038	3264	+	.	ID="RND-6_FAMILY-6119";Tend="1714";Tstart="1135";shortTE="F";uid="94989439-ece5-49e4-8c8e-331adc828272"
CM035051.1	RepeatMasker	DNA/hAT	4681344	4681487	545	+	.	ID="DNA8-105_AP";Tend="650";Tstart="499";shortTE="F";uid="7d740dd8-2407-4744-b40a-462010c24445"
CM035051.1	RepeatMasker	DNA/Ginger-1	73067422	73068997	6664	+	.	ID="RND-6_FAMILY-6119";Tend="2333";Tstart="710";shortTE="F";uid="9de89bde-f982-4870-934d-50c00cf0308b"
CM035051.1	RepeatMasker	LINE/I-Jockey	20978214	20978498	473	+	.	ID="JOCKEY-4_DEU";Tend="1592";Tstart="1029";shortTE="F";uid="d73a1e7d-345b-4dfb-9346-0f8ab3b79e8f"
CM035051.1	RepeatMasker	Unknown	35148738	35148892	1207	+	.	ID="RND-1_FAMILY-19";Tend="1070";Tstart="915";shortTE="F";uid="ed198ec8-b7eb-482b-a314-411e8ad14a1d"
CM035051.1	RepeatMasker	DNA/Kolobok-E	36343378	36343722	521	+	.	ID="KOLOBOKE-2_AP";Tend="2112";Tstart="1770";shortTE="F";uid="a63bbdef-7655-4ebb-811a-b2cc37cfdb4a"
CM035051.1	RepeatMasker	DNA/Merlin	62210055	62210313	502	+	.	ID="HALYOMORPHA_HALYS-5_FAMILY-9382";Tend="610";Tstart="351";shortTE="F";uid="0c52aaa8-13ec-40ee-9d72-d3404a0796c6"
CM035051.1	RepeatMasker	Unknown	72230082	72230679	589	+	.	ID="RND-6_FAMILY-11090";Tend="1173";Tstart="639";shortTE="F";uid="e95d95d7-0448-4c31-a9af-0184b9712309"
CM035051.1	RepeatMasker	DNA/Ginger-1	19749688	19750641	2611	+	.	ID="RND-6_FAMILY-12353";TEgroup="ctg_1%7CRND-6_FAMILY-12353%7C1";Tend="2207";Tstart="1065";shortTE="F";uid="8266c5f1-34e4-43b4-ac90-128d8f926fc9"
CM035051.1	RepeatMasker	DNA/hAT-Tip100	7221478	7221695	456	+	.	ID="RND-6_FAMILY-3615";Tend="4916";Tstart="4698";shortTE="F";uid="5c6ab17c-e40f-4277-afd1-a0158acbc805"
CM035051.1	RepeatMasker	DNA	27222261	27222753	1025	+	.	ID="DNA4-2_AP";Tend="766";Tstart="258";shortTE="F";uid="d8d7cd2b-6bc8-4498-bd9f-a260c7c70df2"
CM035051.1	RepeatMasker	DNA/hAT	58441640	58441978	660	+	.	ID="RND-5_FAMILY-2264";Tend="6096";Tstart="5744";shortTE="F";uid="bfa92917-e0cc-4201-bb16-c5ec4a89a737"
CM035051.1	RepeatMasker	Retroposon?	33483595	33483941	2387	+	.	ID="RND-6_FAMILY-6697";Tend="3389";Tstart="3043";shortTE="F";uid="b04946ab-4f0c-4e72-9c6b-1957f60f4a05"
CM035051.1	RepeatMasker	DNA/Ginger-1	68967054	68967159	720	+	.	ID="rnd-6_family-6119";Tend="856";Tstart="764";shortTE="F";uid="36b975ba-dc29-4c8f-a8b6-0c4c36f64194"
CM035051.1	RepeatMasker	Retroposon?	79783497	79784334	986	+	.	ID="RND-4_FAMILY-187";Tend="1343";Tstart="566";shortTE="F";uid="7e5c3f2a-55dc-47ba-a080-f63c0e5a4c42"
CM035051.1	RepeatMasker	Unknown	31983829	31983987	578	+	.	ID="RND-6_FAMILY-1938";Tend="1555";Tstart="1394";shortTE="F";uid="29aaf966-ac43-45dd-a4cc-59c5ae776067"
CM035051.1	RepeatMasker	DNA	44887710	44887890	505	+	.	ID="dna4-2_ap";Tend="172";Tstart="1";shortTE="F";uid="0e91fbd0-a5f0-4ae3-aa32-1b55242e395d"
CM035051.1	RepeatMasker	DNA	24329695	24329908	700	+	.	ID="dna4-2_ap";Tend="236";Tstart="10";shortTE="F";uid="23bca764-2bf3-4a81-ba11-5db06a2513cf"
CM035051.1	RepeatMasker	Unknown	33976764	33976960	615	+	.	ID="RND-1_FAMILY-51";Tend="2260";Tstart="2038";shortTE="F";uid="8cf534f6-4765-4478-8cbc-cdb21522bd90"
CM035051.1	RepeatMasker	Unknown	35113686	35113839	842	+	.	ID="RND-1_FAMILY-19";Tend="1070";Tstart="924";shortTE="F";uid="5aff4d6d-65fe-47ec-b20a-6a04486d0d54"
CM035051.1	RepeatMasker	DNA	16316729	16316892	842	+	.	ID="RND-6_FAMILY-1788";Tend="1324";Tstart="1164";shortTE="F";uid="a88848ef-52ba-4d7f-a23a-0f0a87941dee"
CM035051.1	RepeatMasker	Retroposon?	51007493	51007727	435	+	.	ID="SINE2-2_AP";Tend="238";Tstart="4";shortTE="F";uid="6899040e-6ce3-4b40-8665-2479b57e69e9"
CM035051.1	RepeatMasker	Retroposon?	50512026	50513313	4515	+	.	ID="RND-6_FAMILY-2587";Tend="1998";Tstart="2";shortTE="F";uid="dc1c7cd7-4793-4f95-8cb8-7cda884eea2b"
CM035051.1	RepeatMasker	DNA	77286074	77286824	455	+	.	ID="DNA4-2_AP";Tend="765";Tstart="5";shortTE="F";uid="8967bd88-af28-4c0c-b200-f29367c4724c"
CM035051.1	RepeatMasker	DNA/MULE-MuDR	2699086	2699521	694	+	.	ID="MUDR7X_AP";Tend="1688";Tstart="1251";shortTE="F";uid="54501896-6361-472f-9029-f3a09a096305"
CM035051.1	RepeatMasker	DNA	239871	240495	3652	+	.	ID="dna4-3_ap";Tend="635";Tstart="3";shortTE="F";uid="ffd7e21b-27a4-40dc-be5d-e45342f8a913"
CM035051.1	RepeatMasker	DNA	27405953	27406205	421	+	.	ID="DNA4-2_AP";Tend="769";Tstart="492";shortTE="F";uid="92a2b8bd-687e-412a-9e9e-2c8ad212566d"
CM035051.1	RepeatMasker	Retroposon?	70884270	70884517	7023	+	.	ID="RND-6_FAMILY-2587";Tend="2221";Tstart="823";shortTE="F";uid="9686dc14-4303-421d-9155-b882292830c3"
CM035051.1	RepeatMasker	DNA	75428962	75429195	456	+	.	ID="TTAA2C_AP";Tend="217";Tstart="1";shortTE="F";uid="0e897e52-7132-464b-bb18-78ea0551827e"
CM035051.1	RepeatMasker	DNA/Ginger-1	70630577	70630825	1098	+	.	ID="RND-6_FAMILY-6119";Tend="2319";Tstart="2071";shortTE="F";uid="53da5b2b-cfc2-4a49-9308-2193c31b9b8f"
CM035051.1	RepeatMasker	DNA/hAT	43413196	43413373	470	+	.	ID="DNA8-49_AP";Tend="179";Tstart="3";shortTE="F";uid="49125f55-e62c-49a3-b001-a68c6fd465f7"
CM035051.1	RepeatMasker	DNA/hAT	8417508	8417939	481	+	.	ID="RND-5_FAMILY-2264";Tend="7006";Tstart="6603";shortTE="F";uid="c8afed83-c764-431d-a172-77566b4a625b"
CM035051.1	RepeatMasker	DNA	49844559	49844780	544	+	.	ID="dna4-2_ap";Tend="191";Tstart="1";shortTE="F";uid="fe16c4f5-11a9-43d0-945a-31b24e40f270"
CM035051.1	RepeatMasker	Retroposon?	31044194	31044828	774	+	.	ID="RND-4_FAMILY-187";Tend="1638";Tstart="1031";shortTE="F";uid="639d0df8-7edc-4f75-a1c6-08e95d6e3ea9"
CM035051.1	RepeatMasker	DNA	18168835	18169493	3871	+	.	ID="dna4-3_ap";Tend="635";Tstart="3";shortTE="F";uid="af0b9585-17bd-4b1c-a1f4-db6ea8fea161"
CM035051.1	RepeatMasker	DNA/hAT-Charlie	43040131	43040443	2150	+	.	ID="RND-1_FAMILY-203";Tend="1237";Tstart="912";shortTE="F";uid="a160e869-15c4-40cd-bac4-21951967db8d"
CM035051.1	RepeatMasker	RC/Helitron	30705	31044	2779	+	.	ID="HELITRON-2_DF";Tend="2100";Tstart="1762";shortTE="F";uid="4372a564-abea-4edc-ad65-0a3a83eb2c3b"
CM035051.1	RepeatMasker	DNA/hAT-Tip100	51339525	51340035	1171	+	.	ID="RND-6_FAMILY-12274";Tend="1459";Tstart="968";shortTE="F";uid="f6748f93-c2d3-4c06-bc32-eb0dd6b5cc0c"
CM035051.1	RepeatMasker	Retroposon?	40243146	40243336	968	+	.	ID="RND-6_FAMILY-6697";Tend="3379";Tstart="3195";shortTE="F";uid="d0490864-d8f9-46ba-86ec-0590b61bb543"
CM035051.1	RepeatMasker	DNA/hAT-Tip100	16779178	16779516	727	+	.	ID="RND-5_FAMILY-2167";TEgroup="ctg_1%7CRND-5_FAMILY-2167%7C2";Tend="1909";Tstart="1388";shortTE="F";uid="942aa42a-7730-4adf-921c-438835f61d65"
CM035051.1	RepeatMasker	Unknown	65625588	65626481	4547	+	.	ID="RND-5_FAMILY-641";Tend="1788";Tstart="863";shortTE="F";uid="acae4e56-7c22-4829-9b19-dca9301ccc8a"
CM035051.1	RepeatMasker	LINE/L2	59084498	59084602	817	+	.	ID="RND-6_FAMILY-3771";Tend="1767";Tstart="1662";shortTE="F";uid="32ab5360-1d17-4250-acb5-d9e9f8cad59a"
CM035051.1	RepeatMasker	LTR/Pao	21019293	21020958	987	+	.	ID="BEL-12_LH-I";Tend="4231";Tstart="2385";shortTE="F";uid="944f4237-f910-4155-a198-99e3552ba1c7"
CM035051.1	RepeatMasker	DNA/MULE-MuDR	3323877	3324023	841	+	.	ID="RND-5_FAMILY-704";Tend="869";Tstart="697";shortTE="F";uid="0f02b1a9-2c80-48ce-8381-49aa69e96275"
CM035051.1	RepeatMasker	DNA	13470799	13471160	2415	+	.	ID="RND-6_FAMILY-1788";Tend="1325";Tstart="960";shortTE="F";uid="d20403b1-12f8-41c2-8b34-f85ac973a431"
CM035051.1	RepeatMasker	DNA/Ginger-1	84536748	84538050	6893	+	.	ID="rnd-6_family-6119";Tend="1923";Tstart="555";shortTE="F";uid="7a320e15-bbb6-4bcb-b2d0-0cde0dc73301"
CM035051.1	RepeatMasker	DNA	7093636	7093820	726	+	.	ID="DNA4-2_AP";Tend="762";Tstart="568";shortTE="F";uid="27d8ea32-4883-4bfa-ae8d-a33a335de601"
CM035051.1	RepeatMasker	DNA/hAT-Charlie	49658741	49658888	461	+	.	ID="HAT-N11_AP";Tend="598";Tstart="479";shortTE="F";uid="96380103-2d38-478f-b27a-458a6aa8bb2d"
CM035051.1	RepeatMasker	DNA/hAT-Charlie	16509100	16509326	430	+	.	ID="HAT-N19_AP";TEgroup="ctg_1%7CHAT-N19_AP%7C1";Tend="349";Tstart="1";shortTE="F";uid="e37c5a54-75f5-438d-9751-a5471cc2d0cf"
CM035051.1	RepeatMasker	DNA	77954885	77955501	778	+	.	ID="DNA4-3_AP";Tend="614";Tstart="1";shortTE="F";uid="8c0fd40b-f0c5-47e1-adb9-f9ab50f90782"
CM035051.1	RepeatMasker	Retroposon?	67340535	67340636	618	+	.	ID="RND-6_FAMILY-2587";Tend="1237";Tstart="1137";shortTE="F";uid="8e714b91-3419-4a39-a859-891c780abe29"
CM035051.1	RepeatMasker	DNA/MULE-MuDR	58207869	58208458	890	+	.	ID="RND-6_FAMILY-2182";TEgroup="ctg_1%7CRND-6_FAMILY-2182%7C10";Tend="1280";Tstart="384";shortTE="F";uid="39346664-1156-45fd-98a6-87a7e67edd85"
CM035051.1	RepeatMasker	DNA	40312376	40312505	406	+	.	ID="ttaa18_ap";Tend="154";Tstart="15";shortTE="F";uid="197b54a1-a022-4697-9c0b-0c60c396d08c"
CM035051.1	RepeatMasker	Unknown	58672910	58673051	677	+	.	ID="RND-6_FAMILY-5659";Tend="1468";Tstart="1350";shortTE="F";uid="61522a1d-e298-4b57-b880-ab6f67104a42"
CM035051.1	RepeatMasker	DNA	72295151	72295668	932	+	.	ID="DNA4-3_AP";Tend="575";Tstart="5";shortTE="F";uid="ea507cf5-4fdb-4672-a8ae-adf2a5cca299"
CM035051.1	RepeatMasker	LTR/Pao	69174672	69175092	488	+	.	ID="BEL-193_AA-I";Tend="4146";Tstart="3732";shortTE="F";uid="072d7ee5-3aef-4cdd-b532-23781a358d6b"
CM035051.1	RepeatMasker	DNA/hAT-Ac	47550182	47550377	456	+	.	ID="dna8-91b_ap";Tend="860";Tstart="659";shortTE="F";uid="77a60bda-fcea-41c6-9a23-3b2691770932"
CM035051.1	RepeatMasker	DNA	5070806	5071515	1541	+	.	ID="DNA4-2_AP";Tend="769";Tstart="1";shortTE="F";uid="05fe3c2a-3cff-4658-a8f6-2bb7e21ed780"
CM035051.1	RepeatMasker	Retroposon?	8839959	8840491	613	+	.	ID="RND-6_FAMILY-2587";Tend="1378";Tstart="778";shortTE="F";uid="90b1738d-ada7-46cf-8aca-b7ddabe9af78"
CM035051.1	RepeatMasker	DNA/hAT-hAT19	79857615	79857983	787	+	.	ID="HAT-N2_AP";Tend="429";Tstart="12";shortTE="F";uid="0afebaaa-582d-460b-b4e7-59212d53155d"
CM035051.1	RepeatMasker	Unknown	1401426	1402243	4275	+	.	ID="RND-1_FAMILY-53";Tend="1912";Tstart="1109";shortTE="F";uid="dfc69380-0ce7-4aae-bec1-26ab5c3af33c"
CM035051.1	RepeatMasker	DNA/Kolobok-E	69569512	69570131	3242	+	.	ID="RND-1_FAMILY-47";Tend="1383";Tstart="765";shortTE="F";uid="69b3a006-c4e8-44c7-8950-2b5cb564fef8"
CM035051.1	RepeatMasker	Retroposon?	10265556	10265725	601	+	.	ID="RND-4_FAMILY-187";Tend="1657";Tstart="1494";shortTE="F";uid="ebb283ea-c43e-498a-b12b-17b850f8cc06"
CM035051.1	RepeatMasker	DNA/hAT-hAT19	18611880	18612090	521	+	.	ID="RND-6_FAMILY-9439";Tend="996";Tstart="802";shortTE="F";uid="850124fd-50d8-4036-9c3f-3127662fe50f"
CM035051.1	RepeatMasker	DNA/Ginger-1	44598436	44598677	524	+	.	ID="RND-5_FAMILY-2261";Tend="733";Tstart="526";shortTE="F";uid="6a9de46b-b496-4639-a094-e9e1bd1060d8"
CM035051.1	RepeatMasker	DNA/TcMar-m44	70344740	70344875	586	+	.	ID="dnax-3b_ap";Tend="138";Tstart="1";shortTE="F";uid="c4715f83-a86b-48d3-bc05-97e23df5f736"
CM035051.1	RepeatMasker	DNA/P	39546696	39546815	490	+	.	ID="RND-6_FAMILY-2806";Tend="2054";Tstart="1938";shortTE="F";uid="651facd0-2f51-491e-99a5-7fc5e8b79c9c"
CM035051.1	RepeatMasker	DNA/MULE-MuDR	14619224	14619533	1284	+	.	ID="RND-1_FAMILY-205";Tend="2939";Tstart="2658";shortTE="F";uid="9f02869d-c98a-496b-9098-111d214e1563"
CM035051.1	RepeatMasker	LTR/Gypsy	41032636	41033573	3140	+	.	ID="RND-1_FAMILY-28";TEgroup="ctg_1%7CRND-1_FAMILY-28%7C1";Tend="1865";Tstart="359";shortTE="F";uid="f7388014-e178-45ed-aee1-ed56b7e3c8b1"
CM035051.1	RepeatMasker	DNA/Kolobok-E	72509886	72510344	3389	+	.	ID="RND-1_FAMILY-47";Tend="1369";Tstart="920";shortTE="F";uid="c170345c-5f2e-4b78-9265-d3c1071521cd"
CM035051.1	RepeatMasker	DNA/hAT	28592194	28592379	1025	+	.	ID="RND-5_FAMILY-2264";Tend="3271";Tstart="3087";shortTE="F";uid="9b87e582-a322-4fc6-b2be-77baf954f97d"
CM035051.1	RepeatMasker	DNA/MULE-MuDR	53494089	53494351	770	+	.	ID="RND-6_FAMILY-2182";Tend="677";Tstart="456";shortTE="F";uid="f48027f2-ac4e-4d22-9924-084f18b63159"
CM035051.1	RepeatMasker	DNA/Ginger-1	51361361	51361577	1013	+	.	ID="RND-6_FAMILY-6119";Tend="2318";Tstart="2108";shortTE="F";uid="89f4121f-d7c3-4cdb-aef3-cbce4854dbd7"
CM035051.1	RepeatMasker	Retroposon?	54337056	54338555	6617	+	.	ID="RND-6_FAMILY-2587";Tend="2216";Tstart="750";shortTE="F";uid="579a08b7-c8d8-46fe-b014-b3d62fed731b"
CM035051.1	RepeatMasker	DNA/hAT-hAT19	32643663	32644383	3747	+	.	ID="RND-5_FAMILY-3297";Tend="1661";Tstart="942";shortTE="F";uid="c065a171-d25c-4361-ab71-2208ab6d8625"
CM035051.1	RepeatMasker	Unknown	3746308	3746575	522	+	.	ID="RND-1_FAMILY-214";Tend="1497";Tstart="1233";shortTE="F";uid="bf17c9d9-10a4-4418-83a0-c9293ff8f36a"
CM035051.1	RepeatMasker	DNA	4063195	4063534	760	+	.	ID="TTAA8_AP";Tend="336";Tstart="6";shortTE="F";uid="be3ea078-e544-43d9-bb09-a4ae36feede6"
CM035051.1	RepeatMasker	DNA/hAT-hAT19	10027320	10027493	649	+	.	ID="DNA8-45_AP";Tend="199";Tstart="1";shortTE="F";uid="2b859527-3c5c-4708-9229-2fb3cab09395"
CM035051.1	RepeatMasker	DNA/Ginger-1	73860761	73861089	1714	+	.	ID="rnd-6_family-6119";Tend="2114";Tstart="1522";shortTE="F";uid="142779a3-2113-40ed-a701-30176e7e8108"
CM035051.1	RepeatMasker	DNA	25009709	25010193	1138	+	.	ID="DNA4-2_AP";Tend="504";Tstart="7";shortTE="F";uid="c2a97eaf-d591-4368-ab96-ef6bffed6f4f"
CM035051.1	RepeatMasker	DNA/hAT	80495512	80496016	1279	+	.	ID="DNA8-105_AP";TEgroup="ctg_1%7CDNA8-105_AP%7C23";Tend="650";Tstart="1";shortTE="F";uid="7f0e63a0-9cd9-4607-a03f-ec03ae87248c"
CM035051.1	RepeatMasker	DNA	11722510	11722971	1192	+	.	ID="DNA4-3_AP";Tend="487";Tstart="4";shortTE="F";uid="0aafd7bf-70c2-456a-8d8b-87f3d6f83dbb"
CM035051.1	RepeatMasker	DNA/TcMar-Tc1	53474724	53474888	416	+	.	ID="MARINER-N22_AG";TEgroup="ctg_1%7CMARINER-N22_AG%7C3";Tend="1331";Tstart="1167";shortTE="T";uid="ca4fe129-d071-4163-90e3-a39dda9d398e"
CM035051.1	RepeatMasker	Retroposon?	64856477	64856670	2774	+	.	ID="RND-6_FAMILY-2587";Tend="2217";Tstart="1196";shortTE="F";uid="a80577fc-8831-40b9-8324-789a7b1220bf"
CM035051.1	RepeatMasker	LTR/Gypsy	59721251	59722343	5193	+	.	ID="RND-6_FAMILY-2006";Tend="1744";Tstart="711";shortTE="F";uid="f5b555db-e340-4f19-9303-23c33300ce82"
CM035051.1	RepeatMasker	DNA/hAT-Charlie	1875728	1875856	487	+	.	ID="RND-5_FAMILY-1464";Tend="1449";Tstart="1309";shortTE="F";uid="e7125691-1f33-485c-894d-6b67441dade3"
CM035051.1	RepeatMasker	Unknown	82443684	82444450	4728	+	.	ID="RND-1_FAMILY-53";Tend="1838";Tstart="1016";shortTE="F";uid="54b7dd79-67dc-4541-bce8-b880f257bb3f"
CM035051.1	RepeatMasker	DNA	13095776	13096013	980	+	.	ID="ttaa4c_ap";Tend="222";Tstart="1";shortTE="F";uid="fad4b398-7f2a-4ef9-97f0-298c9611c0ee"
CM035051.1	RepeatMasker	DNA	72981549	72981658	744	+	.	ID="DNA8-2_AP";Tend="236";Tstart="135";shortTE="F";uid="f6cec204-10ec-44c6-a788-d0d86fbc517a"
CM035051.1	RepeatMasker	RC/Helitron	62688744	62689461	2689	+	.	ID="HELITRON-1_DF";Tend="378";Tstart="1";shortTE="F";uid="cde6599d-2c31-44ee-bd3b-9952a9783bd6"
CM035051.1	RepeatMasker	DNA/hAT-Tip100	15901191	15901885	737	+	.	ID="RND-6_FAMILY-4823";Tend="1262";Tstart="624";shortTE="F";uid="3e902a1c-91b2-450a-a749-a5aad8892bd9"
CM035051.1	RepeatMasker	DNA/hAT-Charlie	85406620	85406837	869	+	.	ID="DNA8-34_AP";Tend="194";Tstart="2";shortTE="F";uid="6cd72045-700e-43b7-adfb-fabdc3c6d7a4"
CM035051.1	RepeatMasker	DNA/Kolobok-E	33494216	33494353	790	+	.	ID="koloboke-2_ap";Tend="8198";Tstart="8083";shortTE="F";uid="1f5b02ca-9c28-4d14-8376-fdeb3c9657ef"
CM035051.1	RepeatMasker	DNA	1701000	1701184	931	+	.	ID="TTAA5_AP";Tend="300";Tstart="111";shortTE="F";uid="2ad2cc9a-c8ed-4b7a-9bb6-33db4afa9cd5"
CM035051.1	RepeatMasker	DNA/MULE-MuDR	62212452	62212645	856	+	.	ID="RND-6_FAMILY-13723";Tend="1597";Tstart="1406";shortTE="F";uid="5b21f8e8-b99e-491d-9b34-ec088873abe0"
CM035051.1	RepeatMasker	DNA/hAT-Tip100	4279186	4279462	672	+	.	ID="DNA8-13_AP";Tend="646";Tstart="323";shortTE="F";uid="4ba6359e-72ca-4422-83f1-4e386d2b26a6"
CM035051.1	RepeatMasker	DNA/MULE-MuDR	9495530	9496161	4889	+	.	ID="RND-6_FAMILY-1736";Tend="926";Tstart="292";shortTE="F";uid="7a972d44-5c8d-4280-91c6-58fc9a5f9613"
CM035051.1	RepeatMasker	Unknown	47803038	47803339	2221	+	.	ID="RND-1_FAMILY-53";Tend="1553";Tstart="1244";shortTE="F";uid="f4dd1730-c3bd-473d-bdc4-0ee43fab984b"
CM035051.1	RepeatMasker	DNA/Ginger-1	65823028	65824549	5551	+	.	ID="RND-6_FAMILY-6119";TEgroup="ctg_1%7CRND-6_FAMILY-6119%7C111";Tend="2320";Tstart="713";shortTE="F";uid="9de90572-1f44-453d-afe2-5983a8185295"
CM035051.1	RepeatMasker	DNA/Ginger-1	49450730	49452229	6841	+	.	ID="RND-6_FAMILY-6119";Tend="2315";Tstart="711";shortTE="F";uid="1eab7a23-7a1a-4500-946a-30afd3e3dcb8"
CM035051.1	RepeatMasker	DNA/Ginger-1	79948537	79948848	484	+	.	ID="RND-6_FAMILY-501";Tend="1237";Tstart="933";shortTE="F";uid="8d6b8231-a93a-4480-a638-c3a8ff457a09"
CM035051.1	RepeatMasker	Unknown	41147878	41148090	909	+	.	ID="RND-6_FAMILY-14269";Tend="916";Tstart="711";shortTE="F";uid="09bac77a-acab-4842-9839-9803e7da8d85"
CM035051.1	RepeatMasker	DNA/MULE-MuDR	43250043	43250211	432	+	.	ID="RND-6_FAMILY-15231";Tend="1168";Tstart="995";shortTE="F";uid="d582330e-a88a-4a08-acd1-00ca19bb9347"
CM035051.1	RepeatMasker	RC/Helitron	69427724	69428315	2801	+	.	ID="RND-1_FAMILY-112";Tend="2674";Tstart="2068";shortTE="F";uid="9313cea9-d10f-4f60-9d69-165ec8bbef31"
CM035051.1	RepeatMasker	DNA	76141879	76142163	550	+	.	ID="DNA4-3_AP";Tend="453";Tstart="185";shortTE="F";uid="6ac230b5-84cb-40ca-b4b8-9a5508ee4f4b"
CM035051.1	RepeatMasker	DNA	19153202	19153489	407	+	.	ID="DNA4-2B_AP";Tend="308";Tstart="1";shortTE="F";uid="5b1ae89f-0994-4c75-8bac-41e5870da7d6"
CM035051.1	RepeatMasker	DNA	46625469	46625705	495	+	.	ID="dna4-2_ap";Tend="269";Tstart="7";shortTE="F";uid="f77256de-32b3-45ff-a9bd-0e28d6c4ca9e"
CM035051.1	RepeatMasker	Unknown	41030188	41030431	742	+	.	ID="RND-1_FAMILY-45";Tend="1477";Tstart="1227";shortTE="F";uid="7a6fa63f-3474-475f-8500-4539673d1b0b"
CM035051.1	RepeatMasker	DNA/Ginger-1	4757993	4758794	3570	+	.	ID="RND-6_FAMILY-6119";Tend="2322";Tstart="1586";shortTE="F";uid="47810f00-2d03-4ea6-ab4c-ae3b8f0ca78f"
CM035051.1	RepeatMasker	DNA/Ginger-1	67456725	67457623	847	+	.	ID="RND-6_FAMILY-6119";TEgroup="ctg_1%7CRND-6_FAMILY-6119%7C115";Tend="1923";Tstart="710";shortTE="F";uid="0e8b1066-ba89-4e11-be07-5c3481b03758"
CM035051.1	RepeatMasker	DNA/hAT-Tip100	62235811	62235986	1142	+	.	ID="RND-1_FAMILY-88";Tend="1141";Tstart="978";shortTE="F";uid="dd36b7d2-fa8a-4060-bcf7-5afa4d3baa32"
CM035051.1	RepeatMasker	Retroposon?	53752340	53752443	401	+	.	ID="RND-6_FAMILY-6697";Tend="1779";Tstart="1681";shortTE="F";uid="e6ad5bed-ecb7-4e47-9851-46bcbbc8af4c"
CM035051.1	RepeatMasker	DNA	30700454	30700878	2329	+	.	ID="TTAA20B_AP";Tend="446";Tstart="17";shortTE="F";uid="f05307ff-a20c-48f3-bdd7-873ec718a51e"
CM035051.1	RepeatMasker	LINE/CR1	88121607	88121854	602	+	.	ID="RND-6_FAMILY-5859";Tend="1694";Tstart="1450";shortTE="F";uid="5054d60f-7ce0-4a0a-b8c4-fb6466b5e77f"
CM035051.1	RepeatMasker	DNA/Ginger-1	78028061	78028319	1071	+	.	ID="RND-6_FAMILY-6119";Tend="894";Tstart="651";shortTE="F";uid="2cbb2ecb-673f-40c8-83bf-ad25c20e803b"
CM035051.1	RepeatMasker	DNA/Ginger-1	48938202	48939291	4480	+	.	ID="RND-6_FAMILY-6119";Tend="2297";Tstart="1214";shortTE="F";uid="3e215382-20b8-4625-a308-86dbd4163ffb"
CM035051.1	RepeatMasker	DNA/Kolobok-E	49846470	49846949	3661	+	.	ID="RND-1_FAMILY-47";Tend="1370";Tstart="884";shortTE="F";uid="a2c412dd-1d1a-484b-986e-b389702a0409"
CM035051.1	RepeatMasker	Retroposon?	12108632	12109026	2121	+	.	ID="RND-6_FAMILY-2587";Tend="1136";Tstart="746";shortTE="F";uid="2b737e7a-d078-4c20-bc47-5eb2066daf1e"
CM035051.1	RepeatMasker	Retroposon?	17276289	17276629	654	+	.	ID="RND-4_FAMILY-187";Tend="1627";Tstart="1323";shortTE="F";uid="fded1089-ce80-4ab1-beb8-89736b1f2662"
CM035051.1	RepeatMasker	DNA/Ginger-1	62065149	62065332	403	+	.	ID="RND-6_FAMILY-6119";Tend="2335";Tstart="2173";shortTE="F";uid="d1b20bcd-f971-412f-b07a-c39f12bf2c54"
CM035051.1	RepeatMasker	DNA/Ginger-1	41510572	41511133	2987	+	.	ID="RND-6_FAMILY-6119";Tend="2270";Tstart="1736";shortTE="F";uid="2c6cee7e-8327-40ad-b071-e3a890692be7"
CM035051.1	RepeatMasker	DNA/Ginger-1	54518705	54520607	8648	+	.	ID="RND-6_FAMILY-6119";Tend="2437";Tstart="543";shortTE="F";uid="937e3663-a7da-48b6-939d-80c7d062156b"
CM035051.1	RepeatMasker	DNA/Ginger-1	81639066	81639739	3325	+	.	ID="RND-6_FAMILY-6119";Tend="2340";Tstart="1667";shortTE="F";uid="2cabce63-c675-4617-867a-f9dd244acbef"
CM035051.1	RepeatMasker	DNA/Ginger-1	69545520	69545802	1679	+	.	ID="RND-6_FAMILY-6119";Tend="1923";Tstart="1634";shortTE="F";uid="bc338af4-6ab4-4958-9914-1648dab44c36"
CM035051.1	RepeatMasker	DNA	24811624	24811753	416	+	.	ID="RND-5_FAMILY-1969";Tend="1243";Tstart="1115";shortTE="F";uid="905857ae-2cd3-433e-a8c5-7686bee155a8"
CM035051.1	RepeatMasker	RC/Helitron	76690063	76690246	592	+	.	ID="RND-5_FAMILY-9493";Tend="1363";Tstart="1197";shortTE="F";uid="bb6f150f-ee73-4315-aa33-20689217c4f5"
CM035051.1	RepeatMasker	DNA/TcMar-Mariner	4609861	4610061	836	+	.	ID="RND-6_FAMILY-264";Tend="1275";Tstart="1046";shortTE="F";uid="e5be38bc-6b10-4aa9-9b11-acbddb8f34e6"
CM035051.1	RepeatMasker	DNA	46936329	46936768	897	+	.	ID="TTAA2C_AP";Tend="422";Tstart="1";shortTE="F";uid="212bc299-f626-47f0-8dc2-7bc5b578138a"
CM035051.1	RepeatMasker	DNA	59011261	59011695	3193	+	.	ID="RND-5_FAMILY-7026";Tend="2484";Tstart="2065";shortTE="F";uid="31e201bb-e633-4ca0-8edd-719f3d313a37"
CM035051.1	RepeatMasker	DNA/Kolobok-E	82558971	82559366	1484	+	.	ID="RND-6_FAMILY-275";Tend="531";Tstart="158";shortTE="F";uid="7086e777-c686-4051-829e-214fb8f22070"
CM035051.1	RepeatMasker	Unknown	49446940	49447065	469	+	.	ID="RND-6_FAMILY-6519";Tend="1144";Tstart="1030";shortTE="F";uid="c693db7e-35c7-428d-b109-4f7373eb06a3"
CM035051.1	RepeatMasker	DNA/Ginger-1	9469164	9469432	882	+	.	ID="RND-6_FAMILY-6119";TEgroup="ctg_1%7CRND-6_FAMILY-6119%7C17";Tend="2321";Tstart="704";shortTE="F";uid="ce9780ac-018c-479a-b917-f7271f09feec"
CM035051.1	RepeatMasker	Retroposon?	35712922	35713055	609	+	.	ID="RND-5_FAMILY-1125";Tend="1211";Tstart="1075";shortTE="F";uid="9f480cf7-eed5-4cb9-981b-3094feed7732"
CM035051.1	RepeatMasker	Retroposon?	49551058	49551634	954	+	.	ID="RND-6_FAMILY-2587";Tend="1371";Tstart="755";shortTE="F";uid="4e3bcf16-01c1-4135-9ad9-ac736e25e389"
CM035051.1	RepeatMasker	DNA/Ginger-1	53426101	53426283	478	+	.	ID="GINGER1-1_AP";Tend="4381";Tstart="4198";shortTE="F";uid="2b4e19c2-ab77-462c-9dc5-7f0e0e2930ee"
CM035051.1	RepeatMasker	DNA/Ginger-1	41890726	41890959	7136	+	.	ID="RND-6_FAMILY-6119";Tend="2342";Tstart="710";shortTE="F";uid="9e40bb8a-d640-4df1-ba3d-f2630ef53b3b"
CM035051.1	RepeatMasker	Retroposon?	57053860	57054256	1087	+	.	ID="RND-4_FAMILY-187";Tend="1410";Tstart="959";shortTE="F";uid="b6790b08-4848-427d-93fb-737c603965c1"
CM035051.1	RepeatMasker	Unknown	72649959	72650108	1075	+	.	ID="RND-1_FAMILY-72";Tend="1127";Tstart="977";shortTE="F";uid="40d33dd2-4e75-4fb1-a1ba-7a98648f1f36"
CM035051.1	RepeatMasker	DNA/hAT-hAT19	71153360	71153883	1411	+	.	ID="RND-5_FAMILY-2409";Tend="1222";Tstart="720";shortTE="F";uid="1f2048fa-7b91-41f5-b121-de036cae7eb6"
CM035051.1	RepeatMasker	DNA	63785248	63785557	555	+	.	ID="DNA4-2B_AP";Tend="771";Tstart="483";shortTE="F";uid="b90619e4-c7ea-479c-9f3c-1a900e68dbae"
CM035051.1	RepeatMasker	DNA	34639627	34639883	823	+	.	ID="TTAA11_AP";Tend="369";Tstart="49";shortTE="F";uid="85edb3c3-2923-414b-9b15-c51d289b251b"
CM035051.1	RepeatMasker	DNA/hAT-Blackjack	14670744	14670849	435	+	.	ID="HAT-4_PBA";Tend="5984";Tstart="5879";shortTE="F";uid="c7ac7a7c-5400-4ae6-92e0-b92b9eb64e76"
CM035051.1	RepeatMasker	DNA	83933289	83933676	1263	+	.	ID="DNA4-3_AP";Tend="635";Tstart="238";shortTE="F";uid="7cafa41c-bbab-4aff-bca7-60f8754fc6ed"
CM035051.1	RepeatMasker	LTR/Pao	34666083	34666438	507	+	.	ID="BEL3-I_AP";Tend="5786";Tstart="5425";shortTE="F";uid="275174cb-eba5-4dfc-bbdb-f81ead396e2a"
CM035051.1	RepeatMasker	Retroposon?	26174741	26174934	584	+	.	ID="RND-4_FAMILY-187";Tend="1540";Tstart="1353";shortTE="F";uid="c747d10d-dd3e-49c0-9882-633b33562ddb"
CM035051.1	RepeatMasker	Retroposon?	6841854	6842207	3068	+	.	ID="RND-6_FAMILY-1728";Tend="2216";Tstart="1570";shortTE="F";uid="9e4b88cc-68bc-4291-817c-4ee2b4e01974"
CM035051.1	RepeatMasker	Retroposon?	80508157	80508341	1237	+	.	ID="RND-5_FAMILY-4035";Tend="3423";Tstart="3243";shortTE="F";uid="42c5c552-f27d-445f-8bae-1da25ab186da"
CM035051.1	RepeatMasker	RC/Helitron	70625111	70625311	1525	+	.	ID="RND-5_FAMILY-380";Tend="837";Tstart="636";shortTE="F";uid="f598af24-634d-4b03-a274-39ec8c181ac1"
CM035051.1	RepeatMasker	Unknown	41028940	41029128	695	+	.	ID="RND-6_FAMILY-4372";Tend="3692";Tstart="3504";shortTE="F";uid="a5af3d81-d8e2-4123-90e6-e764b99e953a"
CM035051.1	RepeatMasker	DNA	56784963	56785262	800	+	.	ID="DNA4-2_AP";Tend="367";Tstart="68";shortTE="F";uid="4a41e889-1e70-4a8e-970f-9fb2c93927cc"
CM035051.1	RepeatMasker	DNA/MULE-MuDR	13432741	13433675	1382	+	.	ID="RND-1_FAMILY-205";TEgroup="ctg_1%7CRND-1_FAMILY-205%7C1";Tend="2629";Tstart="2249";shortTE="F";uid="35c77d03-0716-4c42-a487-f240c8f58e62"
CM035051.1	RepeatMasker	DNA/Ginger-1	48303137	48303519	1805	+	.	ID="rnd-6_family-6119";Tend="1016";Tstart="537";shortTE="F";uid="a637424b-4390-48fb-8baf-7307b0403f6c"
CM035051.1	RepeatMasker	Retroposon?	88988672	88989002	2201	+	.	ID="RND-6_FAMILY-6697";Tend="3379";Tstart="3049";shortTE="F";uid="11fccc90-43f6-4d76-8791-933bd28840ee"
CM035051.1	RepeatMasker	DNA	20164317	20164750	538	+	.	ID="DNA4-3_AP";Tend="635";Tstart="237";shortTE="F";uid="d0911a3d-ba7f-4a85-a57b-e261a54c1146"
CM035051.1	RepeatMasker	DNA	38513192	38513603	1286	+	.	ID="TTAA2D_AP";Tend="427";Tstart="28";shortTE="F";uid="ba254728-bed6-45fb-854d-99661097e7fc"
CM035051.1	RepeatMasker	DNA/Ginger-1	85338055	85339063	4316	+	.	ID="rnd-6_family-6119";Tend="2322";Tstart="1439";shortTE="F";uid="ace14608-17b5-4eb6-b339-f74254607fe6"
CM035051.1	RepeatMasker	DNA	35320772	35321040	596	+	.	ID="TTAA25_AP";Tend="479";Tstart="206";shortTE="F";uid="07754c3c-5d30-4a16-9a6d-85320248d8e3"
CM035051.1	RepeatMasker	DNA/hAT-Tip100	25344714	25345082	994	+	.	ID="DNA8-18_AP";Tend="681";Tstart="300";shortTE="F";uid="c2cecb34-e94d-4cce-bca1-e38170063729"
CM035051.1	RepeatMasker	DNA	1458729	1459277	1085	+	.	ID="DNA4-3_AP";Tend="495";Tstart="3";shortTE="F";uid="97c85f91-660f-40b5-907c-3f898b730617"
CM035051.1	RepeatMasker	Retroposon?	8582917	8583132	1346	+	.	ID="RND-6_FAMILY-6697";Tend="3380";Tstart="3151";shortTE="F";uid="660576fe-96d3-4f05-80db-c06783d79972"
CM035051.1	RepeatMasker	LINE/I-Jockey	89384997	89385323	532	+	.	ID="JOCKEY-5_RPR";Tend="447";Tstart="145";shortTE="F";uid="467f0966-65bd-4c70-8914-c547c4e52202"
CM035051.1	RepeatMasker	DNA/MULE-MuDR	79701050	79701466	914	+	.	ID="RND-6_FAMILY-1937";Tend="1881";Tstart="1447";shortTE="F";uid="d3cc0d24-c697-456e-bed2-77648f884ff6"
CM035051.1	RepeatMasker	DNA	74932221	74932388	429	+	.	ID="dna4-1_ap";Tend="730";Tstart="567";shortTE="F";uid="7eed5dac-ba97-4029-9167-ddeb190e3c4e"
CM035051.1	RepeatMasker	DNA/P	33229798	33230279	596	+	.	ID="p3_ag";Tend="1706";Tstart="1371";shortTE="F";uid="e1ef7f92-7a83-462a-99b5-58da59c7a38c"
CM035051.1	RepeatMasker	RC/Helitron	10085122	10085303	861	+	.	ID="RND-1_FAMILY-127";Tend="976";Tstart="682";shortTE="F";uid="a6396d4d-e647-438e-84aa-4c68616d91cb"
CM035051.1	RepeatMasker	DNA	87953785	87953961	476	+	.	ID="TTAA25_AP";Tend="463";Tstart="282";shortTE="F";uid="4f915505-f95c-42c4-8d72-5b2006e945df"
CM035051.1	RepeatMasker	Retroposon?	88991972	88993068	3952	+	.	ID="RND-6_FAMILY-2587";Tend="2312";Tstart="117";shortTE="F";uid="49ad7315-ff97-4151-a255-91fb3e1cc510"
CM035051.1	RepeatMasker	Unknown	64956710	64957372	3695	+	.	ID="RND-1_FAMILY-35";Tend="1803";Tstart="1153";shortTE="F";uid="d0f22510-c234-44f8-8503-0c62686792d0"
CM035051.1	RepeatMasker	Unknown	64100436	64100792	1535	+	.	ID="RND-6_FAMILY-5174";Tend="1295";Tstart="819";shortTE="F";uid="67f89dc4-6933-4fce-9beb-568eb5eb46ba"
CM035051.1	RepeatMasker	Retroposon?	18135037	18135387	401	+	.	ID="RND-6_FAMILY-14806";Tend="1836";Tstart="1524";shortTE="F";uid="951c0ebe-8328-4ff8-a7a6-3b0bde135c86"
CM035051.1	RepeatMasker	DNA/Ginger-1	70589065	70591087	1380	+	.	ID="RND-6_FAMILY-6119";TEgroup="ctg_1%7CRND-6_FAMILY-6119%7C120";Tend="2330";Tstart="710";shortTE="F";uid="96cd20ef-7f90-42ad-b7cf-219fa9db37c4"
CM035051.1	RepeatMasker	DNA	72481580	72481761	533	+	.	ID="ttaa2b_ap";Tend="407";Tstart="228";shortTE="F";uid="cbe124f5-9f41-4fe0-bc6a-cb1d0e6a0ae1"
CM035051.1	RepeatMasker	DNA/Ginger-1	54258428	54258617	459	+	.	ID="GINGER1-1_AP";Tend="5193";Tstart="5002";shortTE="F";uid="c5bb39fd-787c-4db1-96e2-71c84ce2096a"
CM035051.1	RepeatMasker	Retroposon?	75715744	75716070	655	+	.	ID="RND-6_FAMILY-2587";Tend="1093";Tstart="751";shortTE="F";uid="7f0215b0-46c0-42a9-9428-03cffe66db48"
CM035051.1	RepeatMasker	DNA	19226245	19226814	801	+	.	ID="DNA4-3_AP";Tend="608";Tstart="23";shortTE="F";uid="9b3d4b0a-49d3-4032-a15d-2264ca6f0aea"
CM035051.1	RepeatMasker	DNA	21425976	21426417	831	+	.	ID="TTAA2D_AP";Tend="419";Tstart="4";shortTE="F";uid="bb80d104-5cb4-4bf2-ae85-959a987ebb6c"
CM035051.1	RepeatMasker	DNA	47625604	47625736	458	+	.	ID="dna4-3_ap";Tend="368";Tstart="240";shortTE="F";uid="20e18b9a-0968-4620-9e04-b046a3f71ad2"
CM035051.1	RepeatMasker	Unknown	69868804	69868980	725	+	.	ID="RND-5_FAMILY-2290";Tend="1111";Tstart="933";shortTE="F";uid="08718d57-f854-47f1-8c5c-84ee0b6ff9e6"
CM035051.1	RepeatMasker	DNA/hAT-hAT19	51362645	51363377	4212	+	.	ID="RND-6_FAMILY-6083";Tend="1746";Tstart="1006";shortTE="F";uid="bf502a68-5c6f-46da-b6e9-9e3d1a908186"
CM035051.1	RepeatMasker	DNA	47384380	47384837	412	+	.	ID="RND-6_FAMILY-23103";Tend="2700";Tstart="2315";shortTE="F";uid="cad15c48-cb91-40a1-9b14-5992d2c1e188"
CM035051.1	RepeatMasker	DNA/Ginger-1	72874205	72874555	1150	+	.	ID="GINGER1-1_AP";Tend="4354";Tstart="3557";shortTE="F";uid="6124a03c-5130-4835-a83f-051e3dd61ca3"
CM035051.1	RepeatMasker	DNA/TcMar-Mariner	70328452	70328859	3427	+	.	ID="RND-1_FAMILY-146";Tend="1372";Tstart="966";shortTE="F";uid="2d799df5-67d3-48bd-b92f-a22c3bb1881b"
CM035051.1	RepeatMasker	DNA/PIF-Harbinger	88870682	88873548	23089	+	.	ID="RND-6_FAMILY-3751";Tend="2752";Tstart="1";shortTE="F";uid="4532b582-c7f7-45e0-ae50-8efe214014e5"
CM035051.1	RepeatMasker	RC/Helitron	30820639	30820743	623	+	.	ID="RND-1_FAMILY-170";Tend="8983";Tstart="8881";shortTE="F";uid="d388a995-398c-4047-b74c-bc9840227e32"
CM035051.1	RepeatMasker	DNA/TcMar-Tc1	7282444	7282585	636	+	.	ID="RND-5_FAMILY-2269";Tend="1269";Tstart="1128";shortTE="F";uid="71033f4f-26d0-42a5-a2ad-c6cafa6c4ff9"
CM035051.1	RepeatMasker	Retroposon?	88954863	88955772	1996	+	.	ID="RND-4_FAMILY-187";Tend="1642";Tstart="762";shortTE="F";uid="70a0bccf-5128-4357-a90c-5f182e343d8a"
CM035051.1	RepeatMasker	DNA/hAT	73612113	73612311	404	+	.	ID="RND-5_FAMILY-2338";Tend="6803";Tstart="6615";shortTE="F";uid="0656057f-4b7a-4102-bb36-4fc976318d70"
CM035051.1	RepeatMasker	Retroposon?	76821315	76821624	560	+	.	ID="SINE2-1_AP";Tend="356";Tstart="43";shortTE="F";uid="36031db6-be49-4427-a72b-f0502886c23b"
CM035051.1	RepeatMasker	RC/Helitron	42750022	42750327	1632	+	.	ID="RND-5_FAMILY-5339";Tend="2656";Tstart="2324";shortTE="F";uid="c856c786-2e9f-4cd3-b96c-8988eae0223b"
CM035051.1	RepeatMasker	DNA/Ginger-1	61988276	61988963	481	+	.	ID="RND-6_FAMILY-6119";TEgroup="ctg_1%7CRND-6_FAMILY-6119%7C103";Tend="1559";Tstart="710";shortTE="F";uid="43af73a7-dfda-4754-9d42-3921c2266a71"
CM035051.1	RepeatMasker	DNA	18683523	18683807	555	+	.	ID="DNA4-2_AP";Tend="387";Tstart="100";shortTE="F";uid="5b5f35bc-32ed-42e6-98b2-caede450b35e"
CM035051.1	RepeatMasker	Retroposon?	18103575	18103695	417	+	.	ID="SINE2-2_AP";Tend="1977";Tstart="1852";shortTE="F";uid="b2bdfc9f-6d60-408a-9226-b5b2936cf231"
CM035051.1	RepeatMasker	Retroposon?	72891283	72891399	574	+	.	ID="RND-4_FAMILY-187";Tend="1640";Tstart="1526";shortTE="F";uid="42dc5ec8-9d87-4f9e-9650-897afddb6058"
CM035051.1	RepeatMasker	Retroposon?	64694621	64695096	1866	+	.	ID="RND-6_FAMILY-2587";Tend="1213";Tstart="755";shortTE="F";uid="30a323ef-aca8-45ed-aee4-dbd0a2091a9f"
CM035051.1	RepeatMasker	DNA/hAT-hAT19	25433121	25433251	823	+	.	ID="RND-6_FAMILY-2638";Tend="8049";Tstart="7917";shortTE="F";uid="8db76863-26e8-4991-b0a7-003e9f2f03b6"
CM035051.1	RepeatMasker	DNA/Ginger-1	77491184	77491291	591	+	.	ID="GINGER1-1_AP";Tend="3367";Tstart="3244";shortTE="F";uid="4cc9ae54-83ec-4b90-b5d9-f0917e787d1f"
CM035051.1	RepeatMasker	DNA	87905168	87905636	979	+	.	ID="DNA4-2_AP";Tend="539";Tstart="68";shortTE="F";uid="16967d42-f01a-4d18-b1f5-21cd9c3607fd"
CM035051.1	RepeatMasker	Retroposon?	45454571	45454887	488	+	.	ID="RND-4_FAMILY-187";Tend="1197";Tstart="903";shortTE="F";uid="01b7277e-07b1-4720-b17d-62ee89315998"
CM035051.1	RepeatMasker	LINE/L2	69999454	69999593	724	+	.	ID="RND-6_FAMILY-3771";Tend="4039";Tstart="3899";shortTE="F";uid="84f31ab9-34c7-42bd-aee2-767ec9865a7a"
CM035051.1	RepeatMasker	Unknown	3427959	3429776	7307	+	.	ID="RND-6_FAMILY-11090";TEgroup="ctg_1%7CRND-6_FAMILY-11090%7C3";Tend="2259";Tstart="583";shortTE="F";uid="3fad7fb8-1f4f-44ae-9117-596eff313201"
CM035051.1	RepeatMasker	Unknown	13583348	13583590	1372	+	.	ID="RND-6_FAMILY-1147";Tend="1246";Tstart="1001";shortTE="F";uid="d7178305-de44-44b8-a24a-5db622013522"
CM035051.1	RepeatMasker	DNA	13923671	13924030	1709	+	.	ID="TTAA25_AP";Tend="361";Tstart="2";shortTE="F";uid="6b59cd6e-6b10-4d15-b240-c54161b0e738"
CM035051.1	RepeatMasker	Retroposon?	75594479	75594809	518	+	.	ID="RND-4_FAMILY-187";Tend="1664";Tstart="1339";shortTE="F";uid="df262460-a3cc-449d-a6d5-8ecf81b31551"
CM035051.1	RepeatMasker	DNA/hAT	72383631	72383747	673	+	.	ID="RND-6_FAMILY-3646";Tend="1099";Tstart="988";shortTE="F";uid="2d2edce8-db05-4c35-a7f7-64dac2966111"
CM035051.1	RepeatMasker	DNA/TcMar-Pogo	76094764	76095543	1544	+	.	ID="RND-6_FAMILY-17807";Tend="1460";Tstart="739";shortTE="F";uid="48c24c28-4aa8-41bd-84a8-220607f27c8e"
CM035051.1	RepeatMasker	DNA/hAT-Ac	12021516	12021619	581	+	.	ID="RND-6_FAMILY-946";Tend="1122";Tstart="1022";shortTE="F";uid="b189b341-9183-4853-98fc-550dfb36c847"
CM035051.1	RepeatMasker	DNA/hAT-Tip100	62802480	62802768	1343	+	.	ID="RND-5_FAMILY-2167";Tend="1879";Tstart="1595";shortTE="F";uid="146be324-3f8b-4142-85c8-aa573433fb00"
CM035051.1	RepeatMasker	DNA/TcMar-Tigger	37704726	37704904	1100	+	.	ID="DNA2-8_AP";Tend="765";Tstart="581";shortTE="F";uid="74233fe6-d99d-430d-893e-a848e3032fc0"
CM035051.1	RepeatMasker	DNA/hAT-Ac	40179947	40180057	483	+	.	ID="RND-6_FAMILY-1353";Tend="1499";Tstart="1390";shortTE="F";uid="fb77bc63-6210-4998-92af-92b143049a9a"
CM035051.1	RepeatMasker	DNA/Kolobok-E	67265851	67266313	2103	+	.	ID="RND-1_FAMILY-47";Tend="1382";Tstart="923";shortTE="F";uid="1ec5a633-ec1a-4b60-957f-6de1ed33df4a"
CM035051.1	RepeatMasker	Retroposon?	4518787	4518904	418	+	.	ID="RND-6_FAMILY-2587";Tend="1109";Tstart="990";shortTE="F";uid="670860e8-7656-47c1-b062-d018e2dbcbcb"
CM035051.1	RepeatMasker	DNA/hAT-Charlie	17279922	17280143	784	+	.	ID="RND-6_FAMILY-7023";Tend="1181";Tstart="946";shortTE="F";uid="e1e372fb-ad88-4049-a79d-28ba430774d9"
CM035051.1	RepeatMasker	RC/Helitron	28567749	28567896	755	+	.	ID="RND-5_FAMILY-300";Tend="2869";Tstart="2620";shortTE="F";uid="c495d5a4-c9ce-4629-ae1d-83c5bda54a36"
CM035051.1	RepeatMasker	Unknown	13830353	13831052	606	+	.	ID="HALYOMORPHA_HALYS-1_FAMILY-43";Tend="804";Tstart="97";shortTE="F";uid="9d7f4371-0e09-410e-8fe8-42ef1a6885ec"
CM035051.1	RepeatMasker	DNA	71868845	71869169	1029	+	.	ID="TTAA3_AP";Tend="338";Tstart="1";shortTE="F";uid="0fdd439e-db6a-4261-84da-c05f7cb85ee1"
CM035051.1	RepeatMasker	Unknown	17929361	17929913	2160	+	.	ID="RND-6_FAMILY-11090";Tend="2006";Tstart="1479";shortTE="F";uid="b88f6ac7-6734-4134-b38c-2103d7145eea"
CM035051.1	RepeatMasker	DNA/Ginger-1	63310869	63311027	897	+	.	ID="RND-6_FAMILY-6119";Tend="2327";Tstart="2166";shortTE="F";uid="8998ffb6-2189-4efa-b8cf-ad33947483c6"
CM035051.1	RepeatMasker	Retroposon?	88295573	88295913	508	+	.	ID="RND-6_FAMILY-14806";Tend="1827";Tstart="1524";shortTE="F";uid="65d05bee-5f4d-4020-bae1-60bc5a1a8e2b"
CM035051.1	RepeatMasker	DNA/hAT-Tip100	27487603	27488299	3316	+	.	ID="RND-5_FAMILY-2167";Tend="1929";Tstart="1229";shortTE="F";uid="e242dd48-5ea5-4d41-be46-eac8590da817"
CM035051.1	RepeatMasker	Retroposon?	17085021	17085672	794	+	.	ID="RND-4_FAMILY-187";Tend="1661";Tstart="1076";shortTE="F";uid="4f207f9f-b304-4a6a-be0c-5d2702d97e93"
CM035051.1	RepeatMasker	RC/Helitron	60004410	60004605	910	+	.	ID="HELITRON-1_ETAL";Tend="592";Tstart="393";shortTE="F";uid="567e0a18-ff8c-40ff-86d7-fe73e36b2e2d"
CM035051.1	RepeatMasker	DNA	66743728	66744129	521	+	.	ID="TTAA2_AP";Tend="427";Tstart="56";shortTE="F";uid="030f58b4-4aa7-42d7-84e3-61c97fc114fe"
CM035051.1	RepeatMasker	Unknown	66887827	66887997	487	+	.	ID="RND-6_FAMILY-27876";Tend="1081";Tstart="909";shortTE="F";uid="cc85e633-14f4-445d-af46-f95eba5cbea1"
CM035051.1	RepeatMasker	Retroposon?	20303727	20303879	470	+	.	ID="RND-6_FAMILY-6697";Tend="3189";Tstart="3046";shortTE="F";uid="ec9d18ca-55f2-4a5d-9e16-06b51b6f4888"
CM035051.1	RepeatMasker	DNA	13684831	13685269	2835	+	.	ID="RND-5_FAMILY-7026";Tend="2484";Tstart="2066";shortTE="F";uid="9f2c83d1-039a-49fc-af4f-318b402617a6"
CM035051.1	RepeatMasker	LINE/L2	58441205	58441641	2009	+	.	ID="RND-6_FAMILY-6524";Tend="1181";Tstart="742";shortTE="F";uid="a349c583-c841-40cd-b957-6e828acca98a"
CM035051.1	RepeatMasker	DNA/Ginger-1	82600402	82600683	984	+	.	ID="RND-6_FAMILY-6119";TEgroup="ctg_1%7CRND-6_FAMILY-6119%7C138";Tend="2165";Tstart="1615";shortTE="F";uid="84d6707e-d09d-4458-9076-7c496563912f"
CM035051.1	RepeatMasker	Retroposon?	38943143	38943520	441	+	.	ID="RND-6_FAMILY-1728";Tend="732";Tstart="296";shortTE="F";uid="b7d3b442-f6c0-44a6-823f-13acb09bef6e"
CM035051.1	RepeatMasker	Unknown	72263071	72263548	635	+	.	ID="RND-6_FAMILY-11090";Tend="1903";Tstart="1478";shortTE="F";uid="dd2686f8-d37d-4971-be6a-c32c7117305e"
CM035051.1	RepeatMasker	DNA/Ginger-2	70807881	70808249	757	+	.	ID="RND-6_FAMILY-9383";Tend="1273";Tstart="896";shortTE="F";uid="4f36ddbd-3826-4662-a098-c948d3594c7d"
CM035051.1	RepeatMasker	DNA	12801909	12802182	1025	+	.	ID="TTAA3_AP";Tend="429";Tstart="137";shortTE="F";uid="8f98a7ed-4235-48eb-a749-a618d9d697b9"
CM035051.1	RepeatMasker	DNA	7417391	7417979	3513	+	.	ID="RND-6_FAMILY-326";Tend="1566";Tstart="958";shortTE="F";uid="abb3bcaa-8857-4a14-a38d-f85c8bf457cb"
CM035051.1	RepeatMasker	DNA/hAT-hAT19	4523109	4523268	588	+	.	ID="HAT-N9_AP";Tend="159";Tstart="2";shortTE="F";uid="129fbed5-4e37-40c8-a14a-9794bac0986c"
CM035051.1	RepeatMasker	DNA	51784743	51785162	935	+	.	ID="TTAA8_AP";Tend="438";Tstart="8";shortTE="F";uid="e67cacb5-e6fa-4e37-8184-029019e46b45"
CM035051.1	RepeatMasker	Retroposon?	21527068	21527533	467	+	.	ID="RND-4_FAMILY-187";Tend="1518";Tstart="1119";shortTE="F";uid="8988a553-a43e-42d1-8f54-be5cd760bad1"
CM035051.1	RepeatMasker	DNA	68907242	68907903	3839	+	.	ID="dna4-3_ap";Tend="635";Tstart="3";shortTE="F";uid="058d8641-4400-439e-b4df-d0ee1b308759"
CM035051.1	RepeatMasker	DNA	75766215	75766637	1924	+	.	ID="TTAA3_AP";Tend="429";Tstart="1";shortTE="F";uid="c62ca3f9-d257-44fd-99bd-b8b9a01f9a30"
CM035051.1	RepeatMasker	DNA	88029286	88029700	2247	+	.	ID="TTAA3_AP";Tend="429";Tstart="1";shortTE="F";uid="17995ca0-3043-4050-8588-6a50ad65cee2"
CM035051.1	RepeatMasker	DNA/Kolobok-E	5929041	5929526	3132	+	.	ID="RND-1_FAMILY-47";Tend="1418";Tstart="953";shortTE="F";uid="1ed71ff4-bb30-4f49-b8a1-ba000c5ea1a3"
CM035051.1	RepeatMasker	LINE/R1	88782968	88784911	2635	+	.	ID="SART-5_API";Tend="3332";Tstart="1389";shortTE="F";uid="7a4e00ea-001a-475d-b384-dc51098edf4a"
CM035051.1	RepeatMasker	DNA	79951855	79952152	676	+	.	ID="DNA4-2_AP";Tend="306";Tstart="1";shortTE="F";uid="8e0c0561-f455-4a8f-8f66-5b94d7d846be"
CM035051.1	RepeatMasker	DNA	87427997	87428532	4039	+	.	ID="RND-5_FAMILY-3114";Tend="1496";Tstart="966";shortTE="F";uid="674db8f8-2b12-431e-bbe6-a38254bf60fa"
CM035051.1	RepeatMasker	Unknown	3357437	3359627	9967	+	.	ID="RND-6_FAMILY-11090";Tend="2261";Tstart="151";shortTE="F";uid="02e1aa1c-bb5d-45ea-a3e3-6cbe283a57f4"
CM035051.1	RepeatMasker	DNA	13195080	13195325	537	+	.	ID="RND-6_FAMILY-4504";Tend="995";Tstart="747";shortTE="F";uid="7fca8c10-ae75-4b6a-bec6-6bb93d2ef3e8"
CM035051.1	RepeatMasker	DNA	81079857	81080204	643	+	.	ID="ttaa4c_ap";TEgroup="ctg_1%7Cttaa4c_ap%7C1";Tend="419";Tstart="1";shortTE="F";uid="c140c7a6-07c8-451f-b1ed-2342987d1144"
CM035051.1	RepeatMasker	Unknown	72731234	72731371	565	+	.	ID="RND-5_FAMILY-162";Tend="3143";Tstart="3001";shortTE="F";uid="af3f09f9-3dcc-4ec0-a057-2bcba22ea7c2"
CM035051.1	RepeatMasker	DNA/Ginger-1	75605294	75606208	1094	+	.	ID="RND-6_FAMILY-6119";Tend="1827";Tstart="905";shortTE="F";uid="df84bd59-faaa-468c-a413-5375e7156218"
CM035051.1	RepeatMasker	DNA/Ginger-1	64942004	64942686	2747	+	.	ID="RND-6_FAMILY-6119";Tend="1833";Tstart="1114";shortTE="F";uid="e9951d9c-6373-40dc-bf11-8e1c99726a40"
CM035051.1	RepeatMasker	DNA	12052136	12052797	1135	+	.	ID="DNA4-2_AP";Tend="764";Tstart="21";shortTE="F";uid="748c59c0-07d6-47d3-a088-a1400c49b88e"
CM035051.1	RepeatMasker	DNA	36943137	36943424	730	+	.	ID="TTAA4B_AP";Tend="429";Tstart="92";shortTE="F";uid="0ad65c2d-30ea-487d-8529-4c4b06a826ab"
CM035051.1	RepeatMasker	DNA/hAT	12434841	12435035	847	+	.	ID="DNA8-92_AP";Tend="600";Tstart="406";shortTE="F";uid="ce77431c-66bd-4c09-a78f-c702689868bb"
CM035051.1	RepeatMasker	DNA	59098100	59098397	816	+	.	ID="dna4-2_ap";Tend="315";Tstart="9";shortTE="F";uid="a08f6b2c-ba15-4724-8018-b5e4cbc64a01"
CM035051.1	RepeatMasker	DNA/Ginger-1	33973628	33974163	945	+	.	ID="RND-6_FAMILY-6119";TEgroup="ctg_1%7CRND-6_FAMILY-6119%7C60";Tend="2248";Tstart="1637";shortTE="F";uid="d23693ac-d754-41f1-b974-d4103cd1bfb4"
CM035051.1	RepeatMasker	DNA/P	17927249	17927409	672	+	.	ID="RND-6_FAMILY-4557";Tend="1329";Tstart="1174";shortTE="F";uid="7e8e06f4-7274-4adf-b454-512d1ac3ded8"
CM035051.1	RepeatMasker	DNA/MULE-MuDR	40307083	40307331	739	+	.	ID="MUDR10X_AP";Tend="237";Tstart="4";shortTE="F";uid="a3d01931-e7fd-461d-ab73-eb219514ae92"
CM035051.1	RepeatMasker	Retroposon?	5521088	5521297	419	+	.	ID="SINE2-2_AP";Tend="228";Tstart="1";shortTE="F";uid="3e0806d4-09f1-467b-b154-70549b0c2b43"
CM035051.1	RepeatMasker	DNA/Ginger-1	70328851	70329380	2741	+	.	ID="RND-6_FAMILY-6119";Tend="1591";Tstart="1069";shortTE="F";uid="52d76bcb-a269-4217-8738-f99051c332a7"
CM035051.1	RepeatMasker	DNA	513528	514006	995	+	.	ID="DNA4-2_AP";Tend="700";Tstart="197";shortTE="F";uid="7f5996a6-888b-412e-8eb2-99f87c7e19fc"
CM035051.1	RepeatMasker	DNA/hAT-Charlie	9296996	9297335	1916	+	.	ID="RND-5_FAMILY-1373";Tend="1242";Tstart="897";shortTE="F";uid="641d9743-8283-421b-97d4-29dbfb489483"
CM035051.1	RepeatMasker	DNA/MULE-MuDR	24609760	24609932	484	+	.	ID="RND-6_FAMILY-3281";TEgroup="ctg_1%7CRND-6_FAMILY-3281%7C2";Tend="1558";Tstart="1452";shortTE="T";uid="a59cc494-e8b7-4e56-8bae-9327afe2ae71"
CM035051.1	RepeatMasker	DNA	20622000	20622132	466	+	.	ID="RND-6_FAMILY-4504";Tend="1940";Tstart="1786";shortTE="F";uid="b11d9c25-89be-4afe-8559-164cd59cd007"
CM035051.1	RepeatMasker	DNA/Ginger-2	47690699	47690858	409	+	.	ID="GINGER2-N2_AP";Tend="239";Tstart="84";shortTE="F";uid="435c1737-9217-44a3-ae79-ef66ed766301"
CM035051.1	RepeatMasker	DNA/hAT-Charlie	36399467	36399770	1206	+	.	ID="DNA8-32_AP";Tend="240";Tstart="1";shortTE="F";uid="571e8852-78f6-490b-8992-ecfab4bbed11"
CM035051.1	RepeatMasker	DNA/Ginger-1	24891302	24891943	3421	+	.	ID="RND-6_FAMILY-6119";Tend="1315";Tstart="711";shortTE="F";uid="53f5afe4-0f7f-41d1-96a2-1f7f3eb1eb56"
CM035051.1	RepeatMasker	DNA	35192545	35192945	684	+	.	ID="TTAA2C_AP";Tend="423";Tstart="2";shortTE="F";uid="b0a9b281-495c-42c9-850b-6b387ba3171d"
CM035051.1	RepeatMasker	Retroposon?	14897701	14898441	2132	+	.	ID="RND-4_FAMILY-187";Tend="1724";Tstart="928";shortTE="F";uid="62d67ff2-209a-4593-8949-f79914e98bdc"
CM035051.1	RepeatMasker	DNA/hAT-hAT19	30700880	30701331	3019	+	.	ID="RND-5_FAMILY-4109";Tend="1387";Tstart="933";shortTE="F";uid="7efc283b-7f98-4828-bdb6-e511e3d5e79d"
CM035051.1	RepeatMasker	Retroposon?	64687491	64687596	415	+	.	ID="RND-6_FAMILY-2192";Tend="1633";Tstart="1541";shortTE="F";uid="d7b789e6-d707-4619-baeb-0cfad43889ac"
CM035051.1	RepeatMasker	Unknown	38684198	38684886	1253	+	.	ID="RND-5_FAMILY-19";Tend="1098";Tstart="429";shortTE="F";uid="21c15499-1cd9-4867-9f8e-6c3175f84cfc"
CM035051.1	RepeatMasker	DNA/Ginger-1	84225848	84226012	549	+	.	ID="RND-6_FAMILY-6119";Tend="874";Tstart="710";shortTE="F";uid="a1aaff4a-54b3-4a7c-96f5-2794f4b84d8b"
CM035051.1	RepeatMasker	RC/Helitron	20997400	20997560	1060	+	.	ID="RND-6_FAMILY-10210";Tend="5233";Tstart="5072";shortTE="F";uid="06e2dd8d-8b44-4270-b389-446b1f517567"
CM035051.1	RepeatMasker	DNA/Kolobok-E	33481127	33481571	808	+	.	ID="koloboke-3_ap";Tend="4691";Tstart="4443";shortTE="F";uid="7123bb36-a359-4f2b-8a3f-f33b32494735"
CM035051.1	RepeatMasker	DNA/MULE-MuDR	49572849	49573084	1166	+	.	ID="RND-5_FAMILY-2870";Tend="929";Tstart="722";shortTE="F";uid="7bd826df-2000-45e2-8763-fa4f26b11e13"
CM035051.1	RepeatMasker	Retroposon?	41889218	41890725	11091	+	.	ID="RND-6_FAMILY-1728";Tend="1804";Tstart="299";shortTE="F";uid="b9f2ee95-1a9f-460b-a367-e90ff5279450"
CM035051.1	RepeatMasker	DNA	76260211	76260409	466	+	.	ID="dna4-2_ap";Tend="202";Tstart="5";shortTE="F";uid="90bd14b8-ca88-4e43-8ff0-e6cade5f87c9"
CM035051.1	RepeatMasker	RC/Helitron	13312170	13312817	5148	+	.	ID="RND-5_FAMILY-4044";Tend="2140";Tstart="1468";shortTE="F";uid="df402c01-a4bb-4b74-9d49-304b93044d57"
CM035051.1	RepeatMasker	DNA	66214183	66214655	1402	+	.	ID="DNA4-3_AP";Tend="634";Tstart="127";shortTE="F";uid="7966dbc7-9bc6-465d-8ff0-f4346be2523c"
CM035051.1	RepeatMasker	Unknown	84704246	84704580	2888	+	.	ID="RND-6_FAMILY-3575";Tend="1312";Tstart="978";shortTE="F";uid="e6da92ee-58c1-4303-a775-c97434f9ed34"
CM035051.1	RepeatMasker	DNA/Kolobok-E	80697920	80698229	604	+	.	ID="KOLOBOKE-4_AP";Tend="2863";Tstart="2524";shortTE="F";uid="3126b628-81d4-4c69-b341-c0b0958bc08c"
CM035051.1	RepeatMasker	RC/Helitron	86038065	86038260	1057	+	.	ID="RND-1_FAMILY-5";Tend="2731";Tstart="2526";shortTE="F";uid="b599167f-5fcc-4ff8-9f96-bd758fc2b9a0"
CM035051.1	RepeatMasker	DNA	9906043	9906188	732	+	.	ID="TTAA24_AP";Tend="480";Tstart="342";shortTE="F";uid="19935bde-089f-46fc-9a2e-68050bb0554f"
CM035051.1	RepeatMasker	DNA/hAT?	8077624	8077768	469	+	.	ID="DNA8-60_AP";Tend="224";Tstart="83";shortTE="F";uid="ff083099-d398-44cc-a7f6-1bae7fd3f15f"
CM035051.1	RepeatMasker	Unknown	70662635	70662851	732	+	.	ID="RND-6_FAMILY-11457";Tend="2198";Tstart="1977";shortTE="F";uid="b4473e69-fb89-44ff-82ee-54fb278c7296"
CM035051.1	RepeatMasker	DNA/Kolobok-E	22479162	22479636	3590	+	.	ID="RND-1_FAMILY-47";Tend="1391";Tstart="922";shortTE="F";uid="1ada8d08-2c18-4c12-9327-50ee0ed5d5f4"
CM035051.1	RepeatMasker	DNA	65947754	65948179	873	+	.	ID="TTAA2D_AP";Tend="417";Tstart="1";shortTE="F";uid="4c82b567-9d25-4c6d-8e75-6e17e5a7732d"
CM035051.1	RepeatMasker	Retroposon?	11457534	11457905	478	+	.	ID="RND-4_FAMILY-187";Tend="1178";Tstart="787";shortTE="F";uid="7ba7be31-5b02-4bd9-b5e4-d0a90e529676"
CM035051.1	RepeatMasker	Retroposon?	18347158	18347558	1459	+	.	ID="RND-4_FAMILY-187";Tend="1642";Tstart="1239";shortTE="F";uid="19d630a8-3cee-4db9-92e6-d8ddd1b191fd"
CM035051.1	RepeatMasker	DNA/Kolobok-E	43753890	43755162	8049	+	.	ID="RND-6_FAMILY-4559";Tend="2149";Tstart="912";shortTE="F";uid="3e3fdd36-ab84-465e-a57e-965bf17d9851"
CM035051.1	RepeatMasker	DNA/hAT-Tip100	72114886	72115610	3452	+	.	ID="RND-5_FAMILY-2167";Tend="1929";Tstart="1220";shortTE="F";uid="01478bda-06be-4f96-903a-1ce3ad0a262a"
CM035051.1	RepeatMasker	DNA	75709823	75709985	524	+	.	ID="dna4-2_ap";Tend="166";Tstart="1";shortTE="F";uid="51d3dbbc-f043-49e5-8aca-99d1b8b1eaa9"
CM035051.1	RepeatMasker	Retroposon?	54148628	54149204	2530	+	.	ID="RND-6_FAMILY-2587";Tend="1412";Tstart="813";shortTE="F";uid="6720d4e1-da63-4bbb-8a61-2a510f915b9c"
CM035051.1	RepeatMasker	DNA	27243726	27244303	1064	+	.	ID="DNA4-2_AP";Tend="769";Tstart="198";shortTE="F";uid="3f3f3201-335f-4efc-a708-37f9f8b7edb5"
CM035051.1	RepeatMasker	DNA/Ginger-1	65072004	65072139	422	+	.	ID="RND-6_FAMILY-6119";Tend="844";Tstart="710";shortTE="F";uid="4e94bf72-b410-45d9-bac4-1c21e4a95b7f"
CM035051.1	RepeatMasker	DNA/Ginger-1	42883617	42883942	1022	+	.	ID="RND-6_FAMILY-6119";Tend="1077";Tstart="710";shortTE="F";uid="583a9d84-fa06-4971-b9dc-06d74b4da054"
CM035051.1	RepeatMasker	DNA/hAT-hAT19	41279620	41279935	1034	+	.	ID="DNA8-96_AP";Tend="363";Tstart="48";shortTE="F";uid="715c1fbf-5222-4984-96b2-9cf8f0e451b9"
CM035051.1	RepeatMasker	DNA	1984900	1985325	1083	+	.	ID="TTAA8_AP";Tend="422";Tstart="6";shortTE="F";uid="c597ac6b-7dee-4368-9a78-9d7e8befa20d"
CM035051.1	RepeatMasker	DNA	65218749	65219072	634	+	.	ID="TTAA2C_AP";Tend="423";Tstart="42";shortTE="F";uid="7008f0ad-fc31-4e2e-9e96-3a45c9d57c90"
CM035051.1	RepeatMasker	DNA/hAT-Charlie	54531258	54531781	1285	+	.	ID="DNA8-58_AP";TEgroup="ctg_1%7CDNA8-58_AP%7C5";Tend="393";Tstart="1";shortTE="F";uid="0c5a7e31-efab-49a0-aadf-d2c312cfcef3"
CM035051.1	RepeatMasker	DNA	64908532	64908667	508	+	.	ID="TTAA8_AP";Tend="436";Tstart="298";shortTE="F";uid="a2cae079-3a05-47d9-9f4e-1896d2b0ca57"
CM035051.1	RepeatMasker	DNA/Kolobok-E	30819134	30819339	1604	+	.	ID="RND-6_FAMILY-4559";Tend="1088";Tstart="513";shortTE="F";uid="48441340-4f73-4123-bfbc-dab5a53920f5"
CM035051.1	RepeatMasker	Retroposon?	77055842	77055986	499	+	.	ID="RND-6_FAMILY-8832";Tend="3665";Tstart="3543";shortTE="F";uid="d9aa6648-f9b2-4ee1-b816-fe13d4e12beb"
CM035051.1	RepeatMasker	DNA/MULE-MuDR	52160297	52160496	435	+	.	ID="MUDR4X_AP";Tend="2267";Tstart="2073";shortTE="F";uid="0442c97a-f70c-4735-8384-fd2def5db6fb"
CM035051.1	RepeatMasker	Unknown	3354115	3354791	4594	+	.	ID="RND-6_FAMILY-11090";Tend="1280";Tstart="612";shortTE="F";uid="e47f5d66-11d6-4840-80fd-376b2becb52c"
CM035051.1	RepeatMasker	DNA/Ginger-1	20543507	20544332	3926	+	.	ID="RND-6_FAMILY-6119";Tend="1566";Tstart="761";shortTE="F";uid="2a363759-e094-4b7b-917e-7cea398cd304"
CM035051.1	RepeatMasker	DNA	15343288	15343611	1184	+	.	ID="TTAA11_AP";Tend="362";Tstart="1";shortTE="F";uid="e9acacce-1df7-4dc8-9057-96d30222044a"
CM035051.1	RepeatMasker	DNA/Ginger-1	83730206	83731395	6031	+	.	ID="RND-6_FAMILY-6119";Tend="1922";Tstart="710";shortTE="F";uid="94129c99-2e5a-4db5-8987-6be5ad80dd66"
CM035051.1	RepeatMasker	DNA/Ginger-1	13438073	13438447	498	+	.	ID="RND-6_FAMILY-3471";Tend="2463";Tstart="2057";shortTE="F";uid="23028f0a-df3d-49f3-88fa-6e1b31a4aa19"
CM035051.1	RepeatMasker	DNA	71449933	71450178	531	+	.	ID="DNA4-2_AP";Tend="761";Tstart="528";shortTE="F";uid="95f1de24-e1cd-4b5b-9f3d-f6052c0d1172"
CM035051.1	RepeatMasker	Unknown	50957087	50957615	3178	+	.	ID="RND-6_FAMILY-35995";Tend="1050";Tstart="125";shortTE="F";uid="58f239d9-5e8d-4295-9f2c-0944c894de9c"
CM035051.1	RepeatMasker	DNA	64572954	64573142	511	+	.	ID="dna4-2_ap";Tend="220";Tstart="30";shortTE="F";uid="a469b05d-c237-4180-860a-48a12babe33b"
CM035051.1	RepeatMasker	Unknown	46689297	46689582	956	+	.	ID="RND-6_FAMILY-6389";Tend="1935";Tstart="1696";shortTE="F";uid="efa9776e-dd81-4342-b4f6-0ae96a6e6e0f"
CM035051.1	RepeatMasker	DNA	22202547	22202739	430	+	.	ID="ttaa2c_ap";Tend="287";Tstart="92";shortTE="F";uid="31e9aa08-8e75-4df2-9064-c0fd0da78cc3"
CM035051.1	RepeatMasker	DNA/hAT-hAT19	37739095	37739255	700	+	.	ID="DNA8-88_AP";Tend="618";Tstart="469";shortTE="F";uid="67a54e5c-f996-472c-a719-b80c97f12647"
CM035051.1	RepeatMasker	DNA	48398919	48399365	1966	+	.	ID="ttaa4c_ap";Tend="420";Tstart="1";shortTE="F";uid="5211a866-fe7f-4c1f-8199-737eb870ef3e"
CM035051.1	RepeatMasker	Unknown	32140420	32141410	7827	+	.	ID="RND-1_FAMILY-159";Tend="1947";Tstart="972";shortTE="F";uid="5c2a72a6-b953-4b0f-9907-83a812f089c8"
CM035051.1	RepeatMasker	DNA	55304760	55305090	663	+	.	ID="DNA4-3_AP";Tend="587";Tstart="215";shortTE="F";uid="de855752-d7ea-43d0-8af8-ba9f90ab234f"
CM035051.1	RepeatMasker	DNA/hAT-Charlie	24204199	24204401	478	+	.	ID="RND-5_FAMILY-2695";Tend="1143";Tstart="960";shortTE="F";uid="610e8960-ee5f-4d8d-9c48-84eade815315"
CM035051.1	RepeatMasker	DNA	10828981	10829338	1237	+	.	ID="DNA4-2_AP";Tend="353";Tstart="1";shortTE="F";uid="aa1e0078-e1dc-41b0-b63f-e770fc97f3d0"
CM035051.1	RepeatMasker	DNA	31563575	31564006	2478	+	.	ID="TTAA3_AP";Tend="429";Tstart="1";shortTE="F";uid="c72b484c-f93f-4a85-9a53-93c1be374f26"
CM035051.1	RepeatMasker	DNA	48238152	48238504	1155	+	.	ID="DNA4-2_AP";Tend="371";Tstart="16";shortTE="F";uid="181627a9-67f1-409a-9c17-7252d5dd41ba"
CM035051.1	RepeatMasker	LINE/RTE-BovB	6732151	6732569	425	+	.	ID="RTE-4_LMI";Tend="3317";Tstart="2893";shortTE="F";uid="7438f059-19bf-4e2b-85a5-0750e31a53e0"
CM035051.1	RepeatMasker	Retroposon?	70586813	70587064	1672	+	.	ID="RND-6_FAMILY-2587";Tend="1018";Tstart="757";shortTE="F";uid="9f5e0192-d973-41ac-a292-2c4a48def233"
CM035051.1	RepeatMasker	Retroposon?	79526098	79526280	588	+	.	ID="RND-5_FAMILY-4035";Tend="3418";Tstart="3244";shortTE="F";uid="5a3e94ac-3513-4d80-ba3f-a9d217a16bcd"
CM035051.1	RepeatMasker	DNA/PIF-Harbinger	57986722	57987146	1173	+	.	ID="RND-5_FAMILY-1229";TEgroup="ctg_1%7CRND-5_FAMILY-1229%7C1";Tend="1806";Tstart="981";shortTE="F";uid="8cc9fdb2-caa6-4ff1-b57d-c68c0895c3a6"
CM035051.1	RepeatMasker	DNA/hAT	15757193	15757396	807	+	.	ID="RND-6_FAMILY-4041";Tend="161";Tstart="3";shortTE="F";uid="5ec6ec06-20c4-405d-ac8f-abcae5648e3c"
CM035051.1	RepeatMasker	Unknown	52834251	52834421	688	+	.	ID="RND-6_FAMILY-7323";Tend="1321";Tstart="1162";shortTE="F";uid="2262f7e0-dbcb-42aa-9db8-3ac16e837bd3"
CM035051.1	RepeatMasker	Unknown	57945776	57946009	1618	+	.	ID="RND-5_FAMILY-1556";Tend="1121";Tstart="871";shortTE="F";uid="c8dc61b2-6c88-4133-88fa-d5292f6875ff"
CM035051.1	RepeatMasker	DNA	88927647	88928277	3142	+	.	ID="DNA4-3_AP";Tend="635";Tstart="3";shortTE="F";uid="a434f7a7-2828-412b-98fa-9be6c99075ca"
CM035051.1	RepeatMasker	DNA/Ginger-2	13491541	13491816	486	+	.	ID="GINGER2-N1_AP";Tend="895";Tstart="618";shortTE="F";uid="0146b5fe-cab9-4786-9621-e45f2c02c548"
CM035051.1	RepeatMasker	Unknown	7315641	7316293	4308	+	.	ID="RND-6_FAMILY-807";Tend="1605";Tstart="944";shortTE="F";uid="cbda104e-c7b4-4b58-8b54-8aa862a99068"
CM035051.1	RepeatMasker	DNA/TcMar-Tc1	70640348	70640590	1162	+	.	ID="RND-5_FAMILY-1310";Tend="673";Tstart="420";shortTE="F";uid="a5240061-d6ab-448d-8c8a-28ec242f8126"
CM035051.1	RepeatMasker	DNA/Kolobok-E	11786061	11786546	1118	+	.	ID="RND-6_FAMILY-275";Tend="1968";Tstart="1490";shortTE="F";uid="95a882ec-7afd-4cf9-b159-21a0442dbeec"
CM035051.1	RepeatMasker	DNA/hAT-hAT19	24816212	24816316	596	+	.	ID="DNA8-73_AP";Tend="115";Tstart="1";shortTE="F";uid="12c50364-9b3d-45a3-8fc1-4246ab4ac9d6"
CM035051.1	RepeatMasker	DNA/Ginger-1	57085705	57086032	617	+	.	ID="RND-6_FAMILY-12353";Tend="2482";Tstart="2232";shortTE="F";uid="400b0e8d-9c14-47c1-b302-16dc0d293e56"
CM035051.1	RepeatMasker	Unknown	57245666	57246322	4266	+	.	ID="RND-1_FAMILY-30";Tend="1853";Tstart="1181";shortTE="F";uid="c75d02ca-9437-4e77-ac40-561df2299057"
CM035051.1	RepeatMasker	DNA/hAT-Tip100	37544821	37545087	1892	+	.	ID="RND-6_FAMILY-3148";Tend="1220";Tstart="959";shortTE="F";uid="33aa69f7-1d13-4a90-ad1e-0832beae8f0f"
CM035051.1	RepeatMasker	DNA	36345696	36345949	794	+	.	ID="RND-5_FAMILY-1720";Tend="2002";Tstart="1766";shortTE="F";uid="fe99eece-b7b8-4a81-b8c2-522e5562a9b9"
CM035051.1	RepeatMasker	DNA/Ginger-1	17930595	17930919	534	+	.	ID="RND-6_FAMILY-501";Tend="1833";Tstart="1512";shortTE="F";uid="2b3f6cfd-c0ce-44dc-82b9-7de0afbc1874"
CM035051.1	RepeatMasker	DNA	26200454	26200813	544	+	.	ID="DNA-TTAA-1_AP";Tend="423";Tstart="19";shortTE="F";uid="be199a91-77cc-438d-8d66-0e16dedda09c"
CM035051.1	RepeatMasker	DNA/MULE-MuDR	88305089	88305443	431	+	.	ID="RND-6_FAMILY-8524";Tend="1390";Tstart="1037";shortTE="F";uid="80b0402c-d0a5-4b20-9c0c-317ff7e53a72"
CM035051.1	RepeatMasker	Retroposon?	56517918	56518519	924	+	.	ID="RND-6_FAMILY-2587";Tend="1371";Tstart="752";shortTE="F";uid="3e325019-350b-4e40-aa83-5e21bbceed4c"
CM035051.1	RepeatMasker	DNA	23516771	23516983	669	+	.	ID="DNA4-3_AP";Tend="431";Tstart="207";shortTE="F";uid="fe4fc998-47b4-47e2-9888-19a5ac6170b6"
CM035051.1	RepeatMasker	DNA/hAT-Blackjack	63200763	63200948	480	+	.	ID="HAT-4_PBA";TEgroup="ctg_1%7CHAT-4_PBA%7C2";Tend="6033";Tstart="714";shortTE="F";uid="900f72d2-f18a-44b1-916b-ecc34ef67d8d"
CM035051.1	RepeatMasker	DNA/Ginger-1	22439412	22439596	519	+	.	ID="GINGER1-1_AP";Tend="5191";Tstart="5012";shortTE="F";uid="19764d25-287c-472a-b7fe-eea74f4702bf"
CM035051.1	RepeatMasker	DNA	4341243	4341417	512	+	.	ID="dna4-2_ap";Tend="179";Tstart="1";shortTE="F";uid="3c25b83c-51a9-42db-80af-26ab9f637038"
CM035051.1	RepeatMasker	Unknown	42436938	42437264	2206	+	.	ID="RND-5_FAMILY-2290";Tend="1310";Tstart="941";shortTE="F";uid="c5355c91-fd85-47cd-b4f9-b1b1e99bf484"
CM035051.1	RepeatMasker	DNA/Ginger-1	18762419	18762609	552	+	.	ID="RND-6_FAMILY-6119";Tend="2352";Tstart="2173";shortTE="F";uid="5242bc61-dcb8-40e6-be6d-42c38d4d286d"
CM035051.1	RepeatMasker	Unknown	72914444	72916554	2220	+	.	ID="RND-6_FAMILY-6519";Tend="2039";Tstart="3";shortTE="F";uid="8325e681-6bcb-404c-9691-b510d65facbc"
CM035051.1	RepeatMasker	LTR/Gypsy	89046499	89047766	3679	+	.	ID="RND-6_FAMILY-36233";Tend="2228";Tstart="977";shortTE="F";uid="8be96198-7013-46fe-a377-50da20666f50"
CM035051.1	RepeatMasker	Retroposon?	85726088	85726245	654	+	.	ID="RND-4_FAMILY-187";Tend="1637";Tstart="1496";shortTE="F";uid="d58f99bd-494a-4f83-8631-9856185a1e43"
CM035051.1	RepeatMasker	DNA/hAT-Charlie	48113244	48113459	1570	+	.	ID="RND-1_FAMILY-203";Tend="1241";Tstart="1028";shortTE="F";uid="0f4cc805-0d74-4737-93d4-54e32449faff"
CM035051.1	RepeatMasker	Unknown	3368321	3369577	2435	+	.	ID="RND-5_FAMILY-19";Tend="1425";Tstart="420";shortTE="F";uid="4a674147-bcb7-494c-9a32-48ab1a8311b3"
CM035051.1	RepeatMasker	Unknown	45072892	45074770	12717	+	.	ID="RND-1_FAMILY-51";Tend="2635";Tstart="748";shortTE="F";uid="0ab58be9-d836-469f-b0db-fabda2f1832d"
CM035051.1	RepeatMasker	DNA	21262195	21262446	607	+	.	ID="dna4-2_ap";Tend="252";Tstart="1";shortTE="F";uid="3e18d1a1-b491-4f65-b4c6-ebcdac32e415"
CM035051.1	RepeatMasker	DNA	53331907	53332544	819	+	.	ID="DNA4-2_AP";Tend="768";Tstart="168";shortTE="F";uid="d074dc63-ae5e-43c9-84c0-96572723a57d"
CM035051.1	RepeatMasker	DNA/hAT-Tip100	70530950	70531078	704	+	.	ID="DNA8-106_AP";Tend="565";Tstart="424";shortTE="F";uid="6e1dfaea-2b2d-4664-ba26-cabfefc58268"
CM035051.1	RepeatMasker	RC/Helitron	87212976	87213743	5708	+	.	ID="RND-5_FAMILY-300";Tend="2749";Tstart="1982";shortTE="F";uid="0dfba1a4-0d4a-42eb-9380-fd28ee3c4a0d"
CM035051.1	RepeatMasker	DNA/hAT	3660059	3660462	942	+	.	ID="DNA8-52_AP";Tend="793";Tstart="382";shortTE="F";uid="579b3f95-c2fd-4f67-9906-b7bf2aa2214b"
CM035051.1	RepeatMasker	Unknown	46648006	46648124	400	+	.	ID="RND-1_FAMILY-138";Tend="1056";Tstart="933";shortTE="F";uid="a7a343db-6b29-4d83-84d1-281826057488"
CM035051.1	RepeatMasker	DNA	2752718	2752962	514	+	.	ID="TTAA27_AP";Tend="263";Tstart="6";shortTE="F";uid="2531a156-fc18-4d02-9044-de3cc50f21a8"
CM035051.1	RepeatMasker	DNA	81477249	81477639	1157	+	.	ID="TTAA2C_AP";Tend="410";Tstart="1";shortTE="F";uid="730578da-853e-4f8e-ba70-a80c8d675cdc"
CM035051.1	RepeatMasker	Retroposon?	51591016	51591686	1950	+	.	ID="RND-4_FAMILY-187";Tend="1645";Tstart="1051";shortTE="F";uid="6c8f0fec-d4fd-4fa4-8d24-7bf2925d815e"
CM035051.1	RepeatMasker	DNA	57324884	57325189	613	+	.	ID="DNA-TTAA-1_AP";Tend="423";Tstart="143";shortTE="F";uid="1a668a8d-9637-4078-9640-e91da51552fa"
CM035051.1	RepeatMasker	Retroposon?	13448956	13449284	2310	+	.	ID="RND-6_FAMILY-6697";Tend="3379";Tstart="3049";shortTE="F";uid="19fe0e37-a5df-4b12-ad9f-93f8d1e13516"
CM035051.1	RepeatMasker	Retroposon?	65676608	65678087	11704	+	.	ID="RND-6_FAMILY-1728";Tend="1804";Tstart="299";shortTE="F";uid="5239354a-40e6-41e8-ba31-6cc35e628396"
CM035051.1	RepeatMasker	DNA/hAT-Tip100	51002135	51002870	3455	+	.	ID="RND-5_FAMILY-2167";Tend="1924";Tstart="1219";shortTE="F";uid="ad67d068-f5f2-4496-9a38-770679869b5b"
CM035051.1	RepeatMasker	Retroposon?	3409	4897	7661	+	.	ID="RND-6_FAMILY-1728";Tend="2200";Tstart="290";shortTE="F";uid="b1595061-5c00-42bf-b6ca-3913fa2f1a43"
CM035051.1	RepeatMasker	DNA/hAT-hAT19	21776942	21777469	1511	+	.	ID="RND-5_FAMILY-2409";Tend="1221";Tstart="754";shortTE="F";uid="84fc69c8-5ab4-4f50-a42d-c77c6d8cbcba"
CM035051.1	RepeatMasker	Unknown	23759551	23760485	2891	+	.	ID="RND-6_FAMILY-3575";Tend="1887";Tstart="973";shortTE="F";uid="14e139f5-d63b-450f-b7d0-980e47edc6c5"
CM035051.1	RepeatMasker	DNA/MULE-MuDR	80052816	80053055	423	+	.	ID="RND-5_FAMILY-2741";Tend="1235";Tstart="995";shortTE="F";uid="661c5d9d-f1bb-4ffb-8f9d-ac8875829bfe"
CM035051.1	RepeatMasker	DNA	18595414	18595557	500	+	.	ID="RND-5_FAMILY-1720";Tend="2016";Tstart="1888";shortTE="F";uid="5f2f6607-c9af-4a01-988b-314ac0adfb8c"
CM035051.1	RepeatMasker	Retroposon?	53472312	53472490	420	+	.	ID="RND-6_FAMILY-2587";Tend="939";Tstart="755";shortTE="F";uid="6fcb3433-8063-4ca0-b88c-24435eabf95b"
CM035051.1	RepeatMasker	DNA/Maverick	24620096	24620437	1338	+	.	ID="RND-6_FAMILY-3376";Tend="2488";Tstart="2214";shortTE="F";uid="31f05a13-7fd5-490f-be85-d34d61d3da0e"
CM035051.1	RepeatMasker	DNA	78138875	78139156	1002	+	.	ID="DNA4-2_AP";Tend="769";Tstart="498";shortTE="F";uid="11a04aee-044c-41b7-b108-9b4164c59f83"
CM035051.1	RepeatMasker	Retroposon	82501786	82501946	707	+	.	ID="RND-6_FAMILY-65";Tend="1253";Tstart="1093";shortTE="F";uid="a05e62a8-9078-4ec6-b39f-5379c57a0d4f"
CM035051.1	RepeatMasker	DNA	42160558	42160793	822	+	.	ID="dna4-2_ap";Tend="236";Tstart="3";shortTE="F";uid="fd348b2d-6a85-4189-aae8-41d461cb4887"
CM035051.1	RepeatMasker	DNA/MULE-MuDR	54101985	54102263	795	+	.	ID="RND-5_FAMILY-2870";TEgroup="ctg_1%7CRND-5_FAMILY-2870%7C2";Tend="841";Tstart="696";shortTE="F";uid="1757422e-455f-4bb5-9816-039c6ff81d2c"
CM035051.1	RepeatMasker	DNA	54248786	54249284	2228	+	.	ID="RND-5_FAMILY-1720";Tend="1611";Tstart="1154";shortTE="F";uid="a0582364-f8a9-46f9-8b0a-bfe6bfdcff09"
CM035051.1	RepeatMasker	DNA/Ginger-1	89197003	89198355	5747	+	.	ID="RND-6_FAMILY-6119";Tend="2315";Tstart="890";shortTE="F";uid="dd6ef16c-a9fb-4841-9c51-66394eb81c5c"
CM035051.1	RepeatMasker	DNA/Ginger-1	85764253	85765222	3288	+	.	ID="RND-6_FAMILY-6119";TEgroup="ctg_1%7CRND-6_FAMILY-6119%7C140";Tend="2264";Tstart="706";shortTE="F";uid="018154a8-3c9b-4ffd-917d-a54d4921f77b"
CM035051.1	RepeatMasker	DNA	61405340	61405944	523	+	.	ID="DNA4-3_AP";Tend="635";Tstart="4";shortTE="F";uid="5886a62c-b07c-4399-8990-82fcb9f1b004"
CM035051.1	RepeatMasker	Unknown	51289639	51289764	787	+	.	ID="RND-5_FAMILY-2290";Tend="1080";Tstart="939";shortTE="F";uid="f5091419-38f1-4611-bc1b-39473097c87b"
CM035051.1	RepeatMasker	Unknown	16141976	16142141	473	+	.	ID="RND-6_FAMILY-5659";Tend="1468";Tstart="1338";shortTE="F";uid="a014751f-9768-4c97-8c8a-cbc2277bb883"
CM035051.1	RepeatMasker	DNA/hAT-Charlie	44026104	44026302	586	+	.	ID="RND-1_FAMILY-78";Tend="1215";Tstart="1012";shortTE="F";uid="c7fc67f1-2a87-4c2e-a045-e0b36da5cc07"
CM035051.1	RepeatMasker	RC/Helitron	71148338	71149554	9855	+	.	ID="RND-5_FAMILY-4044";Tend="2143";Tstart="861";shortTE="F";uid="b4859993-6762-4308-81d7-99713ff159b2"
CM035051.1	RepeatMasker	DNA/MULE-MuDR	53488651	53488916	605	+	.	ID="RND-6_FAMILY-2182";Tend="677";Tstart="456";shortTE="F";uid="89512a28-9ae7-426a-a80c-13cbfe78c180"
CM035051.1	RepeatMasker	DNA/hAT-Tip100	50561455	50562178	3728	+	.	ID="RND-5_FAMILY-2167";Tend="1962";Tstart="1222";shortTE="F";uid="735a0ba1-8bbb-423a-a54d-d0d8e89252cf"
CM035051.1	RepeatMasker	Unknown	32570048	32570970	4452	+	.	ID="RND-1_FAMILY-35";Tend="1896";Tstart="901";shortTE="F";uid="8b009bc1-1557-49a3-807f-7c4c0f173866"
CM035051.1	RepeatMasker	Unknown	43658614	43658874	1435	+	.	ID="RND-5_FAMILY-2318";Tend="1157";Tstart="880";shortTE="F";uid="a9cfdd98-a7d4-440e-9443-9b90fa397ce4"
CM035051.1	RepeatMasker	DNA/hAT-hAT19	23736470	23736703	1526	+	.	ID="RND-6_FAMILY-6083";Tend="1243";Tstart="1012";shortTE="F";uid="85c1e510-3405-4716-a189-2d5b491a42a2"
CM035051.1	RepeatMasker	Retroposon?	26013401	26015128	13039	+	.	ID="RND-6_FAMILY-1728";Tend="2290";Tstart="299";shortTE="F";uid="c3bd3c2d-2648-4fde-a214-41ee1dd92e8b"
CM035051.1	RepeatMasker	Retroposon?	30580568	30581207	3805	+	.	ID="RND-6_FAMILY-2587";Tend="2283";Tstart="745";shortTE="F";uid="fe088e85-ec30-4461-95d1-c28476ce54f9"
CM035051.1	RepeatMasker	Retroposon?	74530902	74531907	2902	+	.	ID="RND-4_FAMILY-187";Tend="1658";Tstart="634";shortTE="F";uid="54be3ca9-d87d-4f61-852b-6df7ae2f1158"
CM035051.1	RepeatMasker	DNA	41077467	41077925	1220	+	.	ID="DNA4-2_AP";Tend="691";Tstart="225";shortTE="F";uid="098de841-82da-4388-a765-1b046e064e03"
CM035051.1	RepeatMasker	DNA	65936811	65937094	1037	+	.	ID="RND-1_FAMILY-37";Tend="783";Tstart="487";shortTE="F";uid="ce2591c9-ebc4-4ef8-8c22-323aa4e335f5"
CM035051.1	RepeatMasker	Retroposon?	6683395	6683711	1292	+	.	ID="RND-6_FAMILY-6697";Tend="3380";Tstart="3062";shortTE="F";uid="314b599e-39bd-44ee-81e9-4b6bc2c24826"
CM035051.1	RepeatMasker	DNA	56696452	56697222	4208	+	.	ID="RND-1_FAMILY-54";Tend="1763";Tstart="924";shortTE="F";uid="d12d9320-06a6-4021-9f39-89050ce931f3"
CM035051.1	RepeatMasker	LTR/Gypsy	20973776	20974385	2687	+	.	ID="RND-5_FAMILY-11866";Tend="1515";Tstart="915";shortTE="F";uid="1781ca09-606d-47fe-a8fc-574a446275b6"
CM035051.1	RepeatMasker	DNA/hAT-hAT19	30820185	30820636	724	+	.	ID="DNA8-73_AP";TEgroup="ctg_1%7CDNA8-73_AP%7C7";Tend="667";Tstart="1";shortTE="F";uid="30f1504b-2c06-4fb4-b894-e7ef2a67f8ea"
CM035051.1	RepeatMasker	Retroposon?	47617527	47617633	462	+	.	ID="RND-4_FAMILY-187";Tend="1596";Tstart="1500";shortTE="F";uid="d07bbb8a-87f6-4cfe-a8d3-847d9ff41e8f"
CM035051.1	RepeatMasker	DNA/hAT-hAT19	79009486	79009778	847	+	.	ID="RND-5_FAMILY-1295";Tend="1482";Tstart="1194";shortTE="F";uid="51ccb0e2-0c4d-438d-9212-2105fd5e2426"
CM035051.1	RepeatMasker	DNA/Kolobok-E	72725841	72726318	3477	+	.	ID="RND-1_FAMILY-47";Tend="1391";Tstart="917";shortTE="F";uid="36484503-6bfc-44f7-8fa4-a8b593774d9f"
CM035051.1	RepeatMasker	DNA	3849771	3849901	405	+	.	ID="dna4-2_ap";Tend="123";Tstart="2";shortTE="F";uid="98be2e6d-b106-45d1-8afd-c52657c58ee7"
CM035051.1	RepeatMasker	DNA/hAT-Charlie	64151134	64151328	1128	+	.	ID="RND-5_FAMILY-1373";Tend="1162";Tstart="950";shortTE="F";uid="29283136-b093-479f-82d4-d352d5b7fe15"
CM035051.1	RepeatMasker	DNA/hAT-hAT19	49799341	49799668	1147	+	.	ID="DNA8-52B_AP";Tend="331";Tstart="2";shortTE="F";uid="b4ef498e-ee41-4100-87db-8b3fa2ca23b0"
CM035051.1	RepeatMasker	DNA/Ginger-1	4256837	4257427	2860	+	.	ID="RND-6_FAMILY-6119";Tend="2322";Tstart="1743";shortTE="F";uid="3a51e385-af70-4058-9e6d-c393fc5590b9"
CM035051.1	RepeatMasker	DNA	9002040	9002476	2079	+	.	ID="TTAA8_AP";Tend="437";Tstart="1";shortTE="F";uid="7e83d2a3-0e5e-4730-818b-9c8d8d49f8d6"
CM035051.1	RepeatMasker	Retroposon?	62186941	62187516	3176	+	.	ID="RND-6_FAMILY-2587";Tend="1459";Tstart="835";shortTE="F";uid="6e2a3e81-7529-4a9d-9058-8936eab0ee45"
CM035051.1	RepeatMasker	DNA/hAT-Blackjack	62598472	62598602	432	+	.	ID="HAT-4_PBA";Tend="5983";Tstart="5864";shortTE="F";uid="3f863d51-e395-4729-adfd-97872f9a34c4"
CM035051.1	RepeatMasker	Retroposon?	40997173	40997599	689	+	.	ID="RND-4_FAMILY-187";Tend="1594";Tstart="1167";shortTE="F";uid="ee8dc3ab-b4fe-43c1-b4a6-97471c119eb3"
CM035051.1	RepeatMasker	DNA	58700355	58700659	648	+	.	ID="DNA4-2_AP";Tend="754";Tstart="456";shortTE="F";uid="c385d488-70e9-4a7d-90c2-54fe3a6c7629"
CM035051.1	RepeatMasker	DNA/Ginger-1	33499706	33500918	5283	+	.	ID="RND-6_FAMILY-6119";Tend="1914";Tstart="710";shortTE="F";uid="e2a27bfc-1171-4205-975f-01a85faf46c3"
CM035051.1	RepeatMasker	Unknown	51401285	51401537	1030	+	.	ID="RND-6_FAMILY-18691";Tend="1334";Tstart="1117";shortTE="F";uid="3c81da0c-510e-4427-a149-234756b620ce"
CM035051.1	RepeatMasker	Unknown	86972520	86972997	2500	+	.	ID="RND-1_FAMILY-53";Tend="1766";Tstart="1280";shortTE="F";uid="5597a499-af48-4fac-8e84-e9b7b37d80ba"
CM035051.1	RepeatMasker	Unknown	3824835	3825119	676	+	.	ID="RND-5_FAMILY-874";Tend="1298";Tstart="1008";shortTE="F";uid="3f15641a-8a03-4c0c-97c9-f179e0227557"
CM035051.1	RepeatMasker	DNA	56008487	56009017	1404	+	.	ID="DNA4-2_AP";Tend="525";Tstart="2";shortTE="F";uid="9e4a95ce-64b5-4fce-8ed5-8b53aa853c9b"
CM035051.1	RepeatMasker	DNA/Ginger-1	22525285	22525746	542	+	.	ID="GINGER1-1_AP";Tend="3666";Tstart="3266";shortTE="F";uid="b3bc95fa-bf9b-4928-997f-9c6c497f984a"
CM035051.1	RepeatMasker	Unknown	63311913	63312184	879	+	.	ID="RND-6_FAMILY-18691";Tend="954";Tstart="699";shortTE="F";uid="f77a9819-8a0c-44e5-971b-1eb50c131538"
CM035051.1	RepeatMasker	DNA/Ginger-1	50533507	50534287	4550	+	.	ID="RND-6_FAMILY-6119";Tend="1857";Tstart="1052";shortTE="F";uid="f2ac73cc-e75b-4cdb-8d63-4cd40ec90b74"
CM035051.1	RepeatMasker	Retroposon?	33818123	33818287	775	+	.	ID="RND-6_FAMILY-2587";Tend="948";Tstart="783";shortTE="F";uid="b3db4b7e-6e63-4a53-998a-d8b50d22a636"
CM035051.1	RepeatMasker	Retroposon?	82023299	82024150	865	+	.	ID="RND-4_FAMILY-187";Tend="1621";Tstart="743";shortTE="F";uid="f786dee9-078e-461f-a49f-5d710b83f4e5"
CM035051.1	RepeatMasker	Unknown	87616584	87616917	998	+	.	ID="RND-1_FAMILY-207";Tend="1517";Tstart="1153";shortTE="F";uid="718fa8ba-23e3-4517-a8c6-31b30ca7186d"
CM035051.1	RepeatMasker	LTR/Gypsy	7446506	7447055	1457	+	.	ID="RND-6_FAMILY-1737";Tend="2017";Tstart="1465";shortTE="F";uid="81d689cf-2ec6-48d3-8e4e-a1d3af099416"
CM035051.1	RepeatMasker	DNA	19263387	19264039	1580	+	.	ID="DNA4-2_AP";Tend="764";Tstart="68";shortTE="F";uid="2bc90ca6-6253-4b80-a242-7712cde7d3d8"
CM035051.1	RepeatMasker	DNA/TcMar-Tc1	66282175	66282425	683	+	.	ID="RND-1_FAMILY-36";Tend="1184";Tstart="923";shortTE="F";uid="ada41407-c21f-4d74-a02b-3a46349eb883"
CM035051.1	RepeatMasker	Unknown	51869671	51870690	6170	+	.	ID="RND-1_FAMILY-53";Tend="1962";Tstart="924";shortTE="F";uid="f4886e2f-5f38-40c6-9431-6659a77374d7"
CM035051.1	RepeatMasker	DNA	77947106	77948077	7665	+	.	ID="RND-6_FAMILY-6125";Tend="1725";Tstart="768";shortTE="F";uid="1af274bc-d2e4-489f-9b5d-4efbed53a55f"
CM035051.1	RepeatMasker	DNA/Maverick	54269957	54270076	405	+	.	ID="RND-1_FAMILY-74";Tend="330";Tstart="28";shortTE="F";uid="3c97c83f-d726-461d-83e5-32f2ecbb4054"
CM035051.1	RepeatMasker	DNA	15109271	15109403	555	+	.	ID="dna4-2_ap";Tend="724";Tstart="587";shortTE="F";uid="6e30612d-b2a3-4f4f-8f21-6bb37b857263"
CM035051.1	RepeatMasker	DNA	74879617	74879829	434	+	.	ID="TTAA3C_AP";Tend="264";Tstart="1";shortTE="F";uid="ab737643-5227-4bdc-b342-45c51d0fab66"
CM035051.1	RepeatMasker	DNA/Ginger-1	24832902	24833030	851	+	.	ID="RND-6_FAMILY-6119";Tend="1864";Tstart="1737";shortTE="F";uid="2a2f8e7c-35f4-4f4f-b163-c25534aed3ad"
CM035051.1	RepeatMasker	DNA/MULE-MuDR	85611752	85611991	478	+	.	ID="MUDR8X_AP";Tend="1528";Tstart="1267";shortTE="F";uid="7aaf77cb-4c90-4238-bc77-78d4b00aa68f"
CM035051.1	RepeatMasker	DNA	19475621	19475855	670	+	.	ID="TTAA8_AP";Tend="422";Tstart="166";shortTE="F";uid="93a7644e-974c-486b-9fed-77c2b0a452b4"
CM035051.1	RepeatMasker	Unknown	85251532	85251891	1627	+	.	ID="RND-5_FAMILY-8695";Tend="1185";Tstart="782";shortTE="F";uid="1c779260-b317-493d-8e5f-4d803571b0c5"
CM035051.1	RepeatMasker	DNA/Ginger-1	51549725	51550017	1417	+	.	ID="RND-6_FAMILY-6119";Tend="2318";Tstart="2048";shortTE="F";uid="2eb35660-f173-48a1-8d72-acd13e5c5bff"
CM035051.1	RepeatMasker	DNA/Ginger-1	78500374	78500651	421	+	.	ID="RND-6_FAMILY-6119";TEgroup="ctg_1%7CRND-6_FAMILY-6119%7C132";Tend="1598";Tstart="1414";shortTE="T";uid="4bc81e67-44c6-455f-b00b-1e29b66fd14b"
CM035051.1	RepeatMasker	DNA	36280502	36280675	785	+	.	ID="ttaa3_ap";Tend="429";Tstart="269";shortTE="F";uid="48cd450d-a362-4da5-9bed-fb67f60f2bc6"
CM035051.1	RepeatMasker	DNA/hAT-Tip100	44027903	44028686	3402	+	.	ID="RND-6_FAMILY-14577";Tend="1601";Tstart="801";shortTE="F";uid="f63c161f-d23f-4eb0-9f10-2281ed68673a"
CM035051.1	RepeatMasker	Retroposon?	88869618	88869988	861	+	.	ID="RND-6_FAMILY-6697";Tend="3379";Tstart="3062";shortTE="F";uid="de2903ec-6723-470b-a465-946a93eb864b"
CM035051.1	RepeatMasker	Unknown	31773688	31774002	438	+	.	ID="RND-6_FAMILY-1718";TEgroup="ctg_1%7CRND-6_FAMILY-1718%7C2";Tend="1106";Tstart="963";shortTE="F";uid="a5ac794b-c9c4-40ad-8a5f-6767b3980812"
CM035051.1	RepeatMasker	DNA/Ginger-1	1376534	1376767	1418	+	.	ID="RND-6_FAMILY-6119";Tend="1716";Tstart="1471";shortTE="F";uid="ae55065e-900f-4429-a92f-e71e1bddd7e4"
CM035051.1	RepeatMasker	DNA	47087111	47087283	778	+	.	ID="TTAA8_AP";Tend="273";Tstart="105";shortTE="F";uid="1da8c8f5-5ca1-4e04-9e3c-6ff1ced94fd0"
CM035051.1	RepeatMasker	RC/Helitron	55211487	55211598	418	+	.	ID="HELITRON-1_RPR";Tend="2458";Tstart="2354";shortTE="F";uid="063e64ca-9e9e-442f-abe2-8e9184d02197"
CM035051.1	RepeatMasker	Retroposon?	62639617	62640109	680	+	.	ID="RND-5_FAMILY-1073";Tend="1550";Tstart="1111";shortTE="F";uid="7ba49f21-3b93-40f9-b2d8-20203575d868"
CM035051.1	RepeatMasker	Retroposon?	13483062	13483334	1455	+	.	ID="RND-6_FAMILY-2587";Tend="1032";Tstart="743";shortTE="F";uid="7c47090c-cde2-4927-b30f-0fe0176dd63c"
CM035051.1	RepeatMasker	Retroposon?	25567844	25568099	502	+	.	ID="RND-4_FAMILY-187";Tend="1653";Tstart="1391";shortTE="F";uid="40bf76d3-2f29-4704-8b1c-8354375cdbb5"
CM035051.1	RepeatMasker	DNA/hAT	23098278	23098644	905	+	.	ID="RND-5_FAMILY-2264";Tend="6397";Tstart="6021";shortTE="F";uid="86583bb8-57dc-4a8b-9b15-b76557460699"
CM035051.1	RepeatMasker	DNA/Kolobok-T2?	46218381	46218569	501	+	.	ID="KOLOBOK-N1_AEC";Tend="7521";Tstart="7351";shortTE="F";uid="4d857a81-e400-4d6f-84d5-efca81c41bd8"
CM035051.1	RepeatMasker	LINE/I	1993018	1993892	4813	+	.	ID="RND-6_FAMILY-1472";Tend="1508";Tstart="673";shortTE="F";uid="3bdf5db8-4b8e-4852-98e5-a90452a6fba5"
CM035051.1	RepeatMasker	DNA	18940830	18941108	702	+	.	ID="DNA4-3_AP";Tend="597";Tstart="304";shortTE="F";uid="e9f9a5c2-e97e-4238-9969-c72e4684ece7"
CM035051.1	RepeatMasker	DNA	42568332	42568581	623	+	.	ID="DNA4-2_AP";Tend="628";Tstart="374";shortTE="F";uid="6b2770ab-cc52-47cb-8b0b-53ed08a993ff"
CM035051.1	RepeatMasker	DNA/Ginger-1	68941270	68941666	1360	+	.	ID="rnd-6_family-6119";Tend="908";Tstart="609";shortTE="F";uid="96b17a95-01c3-4a0e-a9bd-aa348a4b9605"
CM035051.1	RepeatMasker	DNA/Ginger-1	89035690	89036503	4780	+	.	ID="RND-6_FAMILY-6119";Tend="1923";Tstart="1107";shortTE="F";uid="b6a69c7f-e644-4d45-883e-b8c8f8b3cd24"
CM035051.1	RepeatMasker	DNA	61273771	61274296	1155	+	.	ID="DNA4-2_AP";Tend="769";Tstart="258";shortTE="F";uid="a7319a28-a344-48fc-8d4a-cd79856b5a47"
CM035051.1	RepeatMasker	DNA/hAT-Charlie	78722247	78722540	1712	+	.	ID="RND-1_FAMILY-78";Tend="1201";Tstart="913";shortTE="F";uid="48b215eb-a15b-443e-971f-0eec0fe5d5d1"
CM035051.1	RepeatMasker	DNA/Ginger-1	88671997	88672313	671	+	.	ID="RND-1_FAMILY-20";Tend="639";Tstart="321";shortTE="F";uid="fc898696-41b5-4fff-a6ac-34a2d9d0882e"
CM035051.1	RepeatMasker	DNA	68006758	68006998	827	+	.	ID="dna4-2_ap";Tend="252";Tstart="1";shortTE="F";uid="f8d2c8b9-720c-458f-bdaf-151d945be937"
CM035051.1	RepeatMasker	LTR/Gypsy	33203447	33204026	3643	+	.	ID="RND-5_FAMILY-3129";Tend="2809";Tstart="2171";shortTE="F";uid="46f1f958-909c-40ad-ae52-ded4e073ce1a"
CM035051.1	RepeatMasker	Retroposon?	65673696	65675712	16741	+	.	ID="RND-6_FAMILY-1728";Tend="2316";Tstart="299";shortTE="F";uid="0f3112f3-c151-459e-a2c9-ae5f7ced8b4d"
CM035051.1	RepeatMasker	DNA/TcMar?	72507543	72507762	1028	+	.	ID="RND-5_FAMILY-3828";Tend="1038";Tstart="827";shortTE="F";uid="65f00311-37df-4f00-99d1-2d80a8bf2c35"
CM035051.1	RepeatMasker	DNA	11958786	11959052	441	+	.	ID="dna4-2_ap";Tend="271";Tstart="1";shortTE="F";uid="bb061903-a715-4312-adce-1c8e3e509edb"
CM035051.1	RepeatMasker	DNA	10061107	10061293	444	+	.	ID="RND-6_FAMILY-23103";Tend="2722";Tstart="2557";shortTE="F";uid="c6774417-9d3d-4dcf-815e-bf1280ffa519"
CM035051.1	RepeatMasker	Retroposon?	39584751	39585909	2327	+	.	ID="RND-4_FAMILY-187";Tend="1637";Tstart="557";shortTE="F";uid="1405a766-2755-4aab-8fbe-0e73c0009060"
CM035051.1	RepeatMasker	LINE/RTE-BovB	44128657	44129850	1470	+	.	ID="RTE-14_LMI";Tend="3319";Tstart="2122";shortTE="F";uid="8ba27896-567d-4aae-87b1-459eeaa79f71"
CM035051.1	RepeatMasker	Unknown	80000788	80001156	744	+	.	ID="RND-1_FAMILY-159";Tend="1953";Tstart="1563";shortTE="F";uid="b7a17cf5-45b0-4263-8be6-5394c3f846ca"
CM035051.1	RepeatMasker	DNA/hAT-Tip100	84822569	84823231	2938	+	.	ID="RND-5_FAMILY-2167";Tend="1929";Tstart="1225";shortTE="F";uid="ba4fb263-0e26-46d1-991b-1c91addff851"
CM035051.1	RepeatMasker	DNA/Ginger-2	36834821	36835439	1378	+	.	ID="GINGER2-N1_AP";TEgroup="ctg_1%7CGINGER2-N1_AP%7C4";Tend="1530";Tstart="1";shortTE="F";uid="cf922cea-0253-4392-b829-014823e72b02"
CM035051.1	RepeatMasker	DNA	43179798	43180101	825	+	.	ID="DNA4-2_AP";Tend="367";Tstart="74";shortTE="F";uid="f5e2d77f-b254-4600-bfab-fea5a96c06c8"
CM035051.1	RepeatMasker	Unknown	20970613	20971120	1207	+	.	ID="RND-1_FAMILY-167";Tend="806";Tstart="266";shortTE="F";uid="821afcef-702e-4ad1-b181-754c788ec66c"
CM035051.1	RepeatMasker	DNA	78085640	78085810	537	+	.	ID="dna4-2_ap";Tend="176";Tstart="8";shortTE="F";uid="7b6196c1-84f0-4b9f-aa0a-3e4efa12a2cd"
CM035051.1	RepeatMasker	LTR/Pao	30609786	30610328	521	+	.	ID="BEL4-I_AP";Tend="1467";Tstart="925";shortTE="F";uid="0a3f774c-d531-401a-bd65-a9e165c6ac31"
CM035051.1	RepeatMasker	Unknown	1667758	1667869	598	+	.	ID="RND-6_FAMILY-5659";Tend="1022";Tstart="911";shortTE="F";uid="c341e9fa-0034-41ed-832a-418fa24d2021"
CM035051.1	RepeatMasker	DNA/Ginger-1	29019580	29019894	1081	+	.	ID="GINGER1-1_AP";Tend="3770";Tstart="3183";shortTE="F";uid="654adab1-9512-4083-abb5-1b81b9e1f6ef"
CM035051.1	RepeatMasker	DNA/hAT-hAT19	24035039	24035718	4126	+	.	ID="RND-5_FAMILY-3297";Tend="1647";Tstart="947";shortTE="F";uid="e40bad2a-a06b-4832-aad4-eb92bd8461aa"
CM035051.1	RepeatMasker	DNA	1766523	1766805	543	+	.	ID="DNA4-3_AP";Tend="636";Tstart="360";shortTE="F";uid="c0295b9f-f61b-4c13-a343-56b630daf7e6"
CM035051.1	RepeatMasker	Retroposon?	4094136	4094241	489	+	.	ID="RND-4_FAMILY-187";Tend="1640";Tstart="1531";shortTE="F";uid="1c382a11-5e0f-45e6-8bc6-f8b8fee79bd7"
CM035051.1	RepeatMasker	DNA/hAT-Charlie	54395945	54396442	857	+	.	ID="DNA8-58_AP";TEgroup="ctg_1%7CDNA8-58_AP%7C3";Tend="393";Tstart="39";shortTE="F";uid="f7e4e68c-40a0-45cc-bdd3-31d79a146781"
CM035051.1	RepeatMasker	LINE/R1	88768943	88770863	4346	+	.	ID="SART-4_API";Tend="4721";Tstart="2809";shortTE="F";uid="3c510705-a2b5-4cf6-ad47-075892922164"
CM035051.1	RepeatMasker	DNA	49552183	49552338	506	+	.	ID="TTAA8_AP";Tend="224";Tstart="60";shortTE="F";uid="eff086d1-3a35-4f1f-974d-23cc975a77d3"
CM035051.1	RepeatMasker	DNA/MULE-MuDR	30770205	30771555	9148	+	.	ID="RND-6_FAMILY-15231";Tend="2150";Tstart="793";shortTE="F";uid="f6c7e90d-8e5c-466c-97a4-140fe941f528"
CM035051.1	RepeatMasker	DNA	65736801	65737038	581	+	.	ID="RND-5_FAMILY-2263";Tend="1510";Tstart="1217";shortTE="F";uid="c6709b0d-3ffa-49d4-9c19-04ee330b8847"
CM035051.1	RepeatMasker	Unknown	69177342	69177485	563	+	.	ID="RND-5_FAMILY-19";Tend="1127";Tstart="961";shortTE="F";uid="1402e1d8-5c47-4bfc-b408-dedbe22c72d6"
CM035051.1	RepeatMasker	DNA/Ginger-1	55366840	55368062	6234	+	.	ID="RND-6_FAMILY-6119";Tend="1923";Tstart="711";shortTE="F";uid="4e4a536a-6c5d-45ed-98fe-fe28fb6e116b"
CM035051.1	RepeatMasker	DNA	1738001	1738422	1316	+	.	ID="DNA4-2_AP";Tend="769";Tstart="331";shortTE="F";uid="aa260a5f-6efd-44bf-93af-a15ae4ea696d"
CM035051.1	RepeatMasker	DNA/Ginger-1	87913332	87914865	8423	+	.	ID="RND-6_FAMILY-6119";Tend="2332";Tstart="790";shortTE="F";uid="06bcde0a-8b9b-4ff4-ad82-3856c9450839"
CM035051.1	RepeatMasker	RC/Helitron	47572569	47573074	2648	+	.	ID="RND-5_FAMILY-5339";Tend="2705";Tstart="2173";shortTE="F";uid="061cbbf6-48cb-4409-b314-656dfefa3719"
CM035051.1	RepeatMasker	Unknown	26019223	26019703	547	+	.	ID="RND-1_FAMILY-158";TEgroup="ctg_1%7CRND-1_FAMILY-158%7C1";Tend="1550";Tstart="934";shortTE="F";uid="e316d545-1d68-4fbb-80d8-abe58abcfee9"
CM035051.1	RepeatMasker	DNA	31567447	31572371	38644	+	.	ID="RND-1_FAMILY-33";Tend="5424";Tstart="599";shortTE="F";uid="b007857e-e05d-4755-8257-d5e875af912b"
CM035051.1	RepeatMasker	Unknown	14539672	14539914	1533	+	.	ID="RND-1_FAMILY-35";Tend="1908";Tstart="1663";shortTE="F";uid="4cde71e8-76e3-4f02-a551-8d60bb2dade3"
CM035051.1	RepeatMasker	DNA/Ginger-1	74851142	74851450	432	+	.	ID="RND-6_FAMILY-501";Tend="1340";Tstart="1015";shortTE="F";uid="f836579e-b964-46a3-939e-be694df70a18"
CM035051.1	RepeatMasker	Retroposon?	68827742	68828052	537	+	.	ID="RND-6_FAMILY-2587";Tend="1056";Tstart="749";shortTE="F";uid="6815a7b1-18a5-4351-b034-d46c07c28742"
CM035051.1	RepeatMasker	RC/Helitron	44428250	44428725	2293	+	.	ID="HELITRON-3_HMM";Tend="1049";Tstart="579";shortTE="F";uid="ccdf2047-35da-417d-903c-6454ffe1cc8e"
CM035051.1	RepeatMasker	Retroposon?	44765318	44767321	16824	+	.	ID="RND-6_FAMILY-1728";Tend="2316";Tstart="298";shortTE="F";uid="33a785fe-c425-4275-9ce1-2c6be7f93791"
CM035051.1	RepeatMasker	DNA/hAT-Charlie	50531986	50532357	2085	+	.	ID="RND-1_FAMILY-203";Tend="1264";Tstart="902";shortTE="F";uid="9a372354-8e17-4ede-b88f-1d70b4624b5f"
CM035051.1	RepeatMasker	DNA/hAT-hAT19	49677033	49677176	648	+	.	ID="HAT-N2_AP";Tend="149";Tstart="1";shortTE="F";uid="79c1e264-2eba-4ed2-9e11-356a1ba5b093"
CM035051.1	RepeatMasker	DNA/MULE-MuDR	1427754	1428206	839	+	.	ID="RND-5_FAMILY-2870";Tend="1186";Tstart="772";shortTE="F";uid="c2b6ebdd-6e0e-4fed-9c04-ad0efb27e91a"
CM035051.1	RepeatMasker	Unknown	58158605	58159352	966	+	.	ID="RND-6_FAMILY-6866";TEgroup="ctg_1%7CRND-6_FAMILY-6866%7C2";Tend="1584";Tstart="1101";shortTE="F";uid="ecdc8f4b-9ae7-4189-b0f0-50622a6d50e2"
CM035051.1	RepeatMasker	DNA	3884092	3884609	1398	+	.	ID="DNA4-2_AP";Tend="769";Tstart="259";shortTE="F";uid="2983f983-db2d-400e-a27e-4440dbe22031"
CM035051.1	RepeatMasker	DNA/Ginger-1	78653162	78653474	558	+	.	ID="RND-6_FAMILY-501";Tend="1261";Tstart="933";shortTE="F";uid="6d83929e-2b09-47c4-965a-7911275bd269"
CM035051.1	RepeatMasker	RC/Helitron	7149824	7149969	611	+	.	ID="RND-5_FAMILY-1869";Tend="615";Tstart="497";shortTE="F";uid="55e151a2-28d6-4faa-af97-6dfc20020576"
CM035051.1	RepeatMasker	DNA/Kolobok-E	42636004	42636275	1808	+	.	ID="RND-1_FAMILY-47";Tend="1177";Tstart="913";shortTE="F";uid="bc811643-ad27-4c5d-867c-d1ece987ac55"
CM035051.1	RepeatMasker	Retroposon?	56499801	56500754	3141	+	.	ID="RND-6_FAMILY-2587";Tend="2213";Tstart="1304";shortTE="F";uid="26af571d-1326-41f4-aa4d-e55e712a5ec0"
CM035051.1	RepeatMasker	DNA/Kolobok-E	74604152	74604274	421	+	.	ID="RND-6_FAMILY-4559";Tend="1281";Tstart="1148";shortTE="F";uid="a0227612-e166-460e-9278-ad525db3a045"
CM035051.1	RepeatMasker	DNA/hAT-hAT19	32635687	32636095	1968	+	.	ID="HAT-9_AP";Tend="837";Tstart="438";shortTE="F";uid="6d7da45c-6a6b-4eb5-be2a-b914c317baae"
CM035051.1	RepeatMasker	DNA/hAT-hAT19	68304382	68305111	3199	+	.	ID="RND-5_FAMILY-3297";Tend="1666";Tstart="944";shortTE="F";uid="fda2d0e1-3856-4597-9d8a-4ee011c8ce28"
CM035051.1	RepeatMasker	Retroposon?	67518057	67518654	916	+	.	ID="SINE2-2_AP";Tend="619";Tstart="1";shortTE="F";uid="2de64bf9-4b96-4874-84da-5c51ba372560"
CM035051.1	RepeatMasker	DNA/Ginger-1	13139912	13140331	1695	+	.	ID="RND-6_FAMILY-6119";Tend="2327";Tstart="1842";shortTE="F";uid="d60b338a-1387-4581-8623-cac1d730f813"
CM035051.1	RepeatMasker	DNA	87759797	87760084	698	+	.	ID="DNA4-3_AP";Tend="311";Tstart="9";shortTE="F";uid="11551b1c-45b2-4ec4-a4bd-b14f9d2abdfb"
CM035051.1	RepeatMasker	LTR/Gypsy	19582851	19583064	1513	+	.	ID="RND-6_FAMILY-1176";Tend="865";Tstart="650";shortTE="F";uid="bb759ebf-0bf9-41d5-898e-df29246c8b6e"
CM035051.1	RepeatMasker	DNA	32650549	32650760	465	+	.	ID="DNA4-3_AP";Tend="485";Tstart="272";shortTE="F";uid="6f352f76-4021-45d6-a173-c7a09d11a4ac"
CM035051.1	RepeatMasker	DNA/hAT-hAT19	49903299	49903975	5466	+	.	ID="RND-6_FAMILY-1197";Tend="1653";Tstart="978";shortTE="F";uid="32924e9d-f943-4cce-b2a2-4a9b187ca983"
CM035051.1	RepeatMasker	DNA/Ginger-1	14178716	14179060	735	+	.	ID="RND-6_FAMILY-12353";Tend="2481";Tstart="2232";shortTE="F";uid="05e0b7af-fcaa-4b88-883b-1c8973d50fc8"
CM035051.1	RepeatMasker	DNA/Ginger-1	54035091	54035432	1307	+	.	ID="RND-6_FAMILY-6119";TEgroup="ctg_1%7CRND-6_FAMILY-6119%7C95";Tend="2335";Tstart="698";shortTE="F";uid="d224da7f-3123-4881-9a06-3652038aca4d"
CM035051.1	RepeatMasker	DNA	13717532	13717683	729	+	.	ID="dna4-2_ap";Tend="158";Tstart="9";shortTE="F";uid="f68907ab-a515-4c35-a733-c811994706eb"
CM035051.1	RepeatMasker	DNA	14978184	14978605	2103	+	.	ID="TTAA8_AP";Tend="438";Tstart="1";shortTE="F";uid="d2393bfb-2ed2-4c07-8757-6cebec752a4b"
CM035051.1	RepeatMasker	DNA	73682343	73682640	676	+	.	ID="DNA4-2_AP";Tend="769";Tstart="472";shortTE="F";uid="5ffe6bb8-a7c1-4a81-aa37-b7a1b977d37e"
CM035051.1	RepeatMasker	Retroposon?	24237663	24238350	1678	+	.	ID="RND-4_FAMILY-187";Tend="1366";Tstart="654";shortTE="F";uid="46602c33-92f8-4c64-adf3-218ea0c82286"
CM035051.1	RepeatMasker	Retroposon?	77116567	77116817	418	+	.	ID="RND-4_FAMILY-187";Tend="1635";Tstart="1397";shortTE="F";uid="978fa909-a718-47fd-a39d-ec0598c3b655"
CM035051.1	RepeatMasker	DNA	31772723	31773125	1212	+	.	ID="DNA8-69_AP";Tend="439";Tstart="1";shortTE="F";uid="81c3950f-fc8c-4a0f-a742-765dca26a711"
CM035051.1	RepeatMasker	DNA/MULE-MuDR	20254465	20255335	6635	+	.	ID="RND-6_FAMILY-10071";Tend="1757";Tstart="894";shortTE="F";uid="52b113d2-a84f-4515-882e-85ca7c3076a4"
CM035051.1	RepeatMasker	DNA	82610689	82610800	628	+	.	ID="RND-6_FAMILY-4504";Tend="1942";Tstart="1836";shortTE="F";uid="e05d8497-4dbf-4282-b7b8-f89210bc29a6"
CM035051.1	RepeatMasker	DNA/MULE-MuDR	81202941	81203532	977	+	.	ID="RND-6_FAMILY-1937";Tend="1764";Tstart="1198";shortTE="F";uid="5de5ba7d-555e-4f1d-b43b-fd5cfe248b7b"
CM035051.1	RepeatMasker	Retroposon?	68155436	68155782	449	+	.	ID="RND-4_FAMILY-187";Tend="1667";Tstart="1359";shortTE="F";uid="5f7dd729-ec77-4a89-942d-2866d0d677a1"
CM035051.1	RepeatMasker	DNA	6816318	6816917	844	+	.	ID="DNA4-2_AP";Tend="707";Tstart="51";shortTE="F";uid="c79268c9-d6f1-425f-ba0b-3b03f1bc63c1"
CM035051.1	RepeatMasker	DNA/hAT-hAT19	25423229	25423754	2513	+	.	ID="DNA8-64_AP";Tend="622";Tstart="1";shortTE="F";uid="2d9f8f54-2c61-4aaa-847b-916858cdd043"
CM035051.1	RepeatMasker	DNA/MULE-MuDR	51776122	51776493	691	+	.	ID="RND-6_FAMILY-2182";Tend="677";Tstart="360";shortTE="F";uid="efc1b942-89ee-4c6d-8fe2-0cc7ea95e195"
CM035051.1	RepeatMasker	DNA/hAT-Tip100	76839644	76840711	1778	+	.	ID="RND-1_FAMILY-88";Tend="1401";Tstart="310";shortTE="F";uid="0671c480-58a1-42ba-bacf-a459f7926758"
CM035051.1	RepeatMasker	Retroposon?	7223577	7223767	743	+	.	ID="RND-6_FAMILY-6697";TEgroup="ctg_1%7CRND-6_FAMILY-6697%7C1";Tend="3206";Tstart="3010";shortTE="F";uid="59d0e27e-5982-4487-8c83-6a0e53aa79c2"
CM035051.1	RepeatMasker	DNA/Ginger-1	50527718	50528785	4844	+	.	ID="rnd-6_family-6119";Tend="1924";Tstart="710";shortTE="F";uid="370703bb-f13a-4c81-aca7-ebc9640057a5"
CM035051.1	RepeatMasker	Retroposon?	50587140	50587244	2588	+	.	ID="RND-6_FAMILY-2587";Tend="2214";Tstart="1940";shortTE="F";uid="113a8778-d16d-46ae-aabf-8cb727a2b607"
CM035051.1	RepeatMasker	RC/Helitron	3340541	3341930	11699	+	.	ID="RND-1_FAMILY-112";Tend="2167";Tstart="802";shortTE="F";uid="7f1aa376-bb28-41dc-b193-061d742501ee"
CM035051.1	RepeatMasker	DNA/hAT-Tip100	35731836	35732009	1300	+	.	ID="RND-1_FAMILY-151";Tend="1157";Tstart="984";shortTE="F";uid="d4378842-36b4-40c6-b74d-b354669b96dd"
CM035051.1	RepeatMasker	DNA/hAT	88289724	88289930	580	+	.	ID="RND-5_FAMILY-2264";Tend="6967";Tstart="6758";shortTE="F";uid="47b083a5-9d90-434e-9b1b-1c7e632e28a2"
CM035051.1	RepeatMasker	DNA/hAT-hAT19	6388689	6388902	1067	+	.	ID="DNA8-95_AP";Tend="203";Tstart="2";shortTE="F";uid="201d4309-7655-4b28-be9f-c12c10f473c2"
CM035051.1	RepeatMasker	DNA/hAT	31335870	31338252	6225	+	.	ID="RND-6_FAMILY-5627";Tend="2350";Tstart="2";shortTE="F";uid="7c67eb0e-9eae-4219-9671-2849a763ddbe"
CM035051.1	RepeatMasker	Unknown	86897796	86898134	1387	+	.	ID="RND-6_FAMILY-105";Tend="1250";Tstart="939";shortTE="F";uid="f66156ac-46eb-472d-9478-11bb3a1370e2"
CM035051.1	RepeatMasker	DNA/Ginger-1	75357070	75357611	1315	+	.	ID="RND-6_FAMILY-6119";TEgroup="ctg_1%7CRND-6_FAMILY-6119%7C127";Tend="2379";Tstart="710";shortTE="F";uid="7a23ae92-0cb0-40d0-aa95-684589602e4a"
CM035051.1	RepeatMasker	Unknown	221930	222093	981	+	.	ID="RND-6_FAMILY-1292";Tend="1459";Tstart="1297";shortTE="F";uid="d3a32c33-df07-4175-ac4c-004cd8bbb0eb"
CM035051.1	RepeatMasker	DNA/hAT-hAT19	27068063	27068275	1683	+	.	ID="HAT-9_AP";Tend="211";Tstart="1";shortTE="F";uid="47cfce4b-439b-4b76-bde8-c4767a637aaf"
CM035051.1	RepeatMasker	Unknown	37520659	37521075	2222	+	.	ID="RND-1_FAMILY-162";Tend="1361";Tstart="949";shortTE="F";uid="76214e5c-220d-46a4-9e41-400ae92d156b"
CM035051.1	RepeatMasker	DNA/Ginger-1	66786070	66786378	430	+	.	ID="RND-6_FAMILY-6119";Tend="1397";Tstart="1067";shortTE="F";uid="1d081e56-344e-4f00-8ee4-a9cadcac5b92"
CM035051.1	RepeatMasker	DNA	40155019	40155369	495	+	.	ID="ttaa3c_ap";Tend="406";Tstart="39";shortTE="F";uid="5be68a33-8726-4652-8ffa-09c9e6388919"
CM035051.1	RepeatMasker	Retroposon?	17535575	17535902	1676	+	.	ID="RND-6_FAMILY-2587";Tend="1081";Tstart="747";shortTE="F";uid="1c022b24-e0a1-400c-a49e-bf68709591d0"
CM035051.1	RepeatMasker	DNA/MULE-MuDR	60434362	60434475	755	+	.	ID="MUDR10X_AP";Tend="2124";Tstart="2015";shortTE="F";uid="f2de9247-9bb4-4723-a93f-1a47e7cf75e8"
CM035051.1	RepeatMasker	DNA/hAT-hAT19	32412417	32412908	785	+	.	ID="DNA8-71_AP";Tend="550";Tstart="1";shortTE="F";uid="bd0a6192-33b3-4982-b199-9bb892269d71"
CM035051.1	RepeatMasker	DNA	41492300	41492581	411	+	.	ID="DNA4-3_AP";Tend="510";Tstart="228";shortTE="F";uid="13987375-6036-4063-b129-45cbba649992"
CM035051.1	RepeatMasker	DNA/hAT	46743035	46743225	1202	+	.	ID="RND-5_FAMILY-2338";Tend="3118";Tstart="2923";shortTE="F";uid="1100158d-827e-42a8-8676-f28504bed28a"
CM035051.1	RepeatMasker	DNA	1489943	1490705	1444	+	.	ID="DNA4-2_AP";Tend="769";Tstart="1";shortTE="F";uid="0acce247-0624-4fec-8832-6af09f6c1da0"
CM035051.1	RepeatMasker	DNA/TcMar-Tc1	9640765	9641350	4480	+	.	ID="RND-6_FAMILY-7599";Tend="1524";Tstart="938";shortTE="F";uid="995054b4-4e34-4871-a543-ba46a5b0113c"
CM035051.1	RepeatMasker	DNA	73046319	73046699	1797	+	.	ID="RND-1_FAMILY-37";Tend="2259";Tstart="1878";shortTE="F";uid="5dba0824-7d35-4b35-a64d-88f85fd8a8be"
CM035051.1	RepeatMasker	Retroposon?	82318291	82318479	738	+	.	ID="RND-4_FAMILY-187";Tend="1639";Tstart="1463";shortTE="F";uid="05d617eb-5e48-4bea-a344-b9eb2459a1e5"
CM035051.1	RepeatMasker	Retroposon?	21050576	21050761	400	+	.	ID="RND-6_FAMILY-6697";Tend="3200";Tstart="3030";shortTE="F";uid="fc2a389d-60b0-483e-b706-173cc3bb50a9"
CM035051.1	RepeatMasker	DNA	33019753	33020036	1895	+	.	ID="RND-1_FAMILY-120";Tend="1411";Tstart="1137";shortTE="F";uid="b95aaeb6-cbdf-4c6d-893d-601094c13e53"
CM035051.1	RepeatMasker	DNA	43227090	43227213	669	+	.	ID="DNA3-1_AP";Tend="120";Tstart="1";shortTE="F";uid="b3bbd576-3460-41f4-a4bf-9d5190fbe1ed"
CM035051.1	RepeatMasker	DNA/TcMar-Mariner	40284845	40285230	1290	+	.	ID="RND-1_FAMILY-146";Tend="1375";Tstart="969";shortTE="F";uid="a7ca9cc4-8f94-4140-92b1-7ea3a599eeb2"
CM035051.1	RepeatMasker	DNA/Kolobok-E	86885932	86886124	451	+	.	ID="KOLOBOKE-4_AP";Tend="2711";Tstart="2520";shortTE="F";uid="18e7ae4e-114a-4f20-9f05-c5fe5659ae2e"
CM035051.1	RepeatMasker	Retroposon?	4519325	4520029	1002	+	.	ID="RND-4_FAMILY-187";TEgroup="ctg_1%7CRND-4_FAMILY-187%7C2";Tend="1519";Tstart="691";shortTE="F";uid="b58e7a94-cf05-429a-89aa-a79fd09d5c86"
CM035051.1	RepeatMasker	Unknown	59385977	59386224	1407	+	.	ID="RND-1_FAMILY-35";Tend="1984";Tstart="1717";shortTE="F";uid="965dae70-f380-4447-b9fd-3c202d576cf2"
CM035051.1	RepeatMasker	Unknown	65796524	65796749	1043	+	.	ID="RND-6_FAMILY-2709";Tend="1852";Tstart="1636";shortTE="F";uid="72807f89-2897-4d60-8b58-3ae5c102efaa"
CM035051.1	RepeatMasker	DNA	82692083	82692205	436	+	.	ID="DNA4-3_AP";Tend="635";Tstart="512";shortTE="F";uid="f770ce37-41dd-4b6d-ac9a-262aacc01e03"
CM035051.1	RepeatMasker	LTR/Gypsy	7365520	7365720	435	+	.	ID="GYPSY-24_DEL-I";Tend="2803";Tstart="2604";shortTE="F";uid="bc009d63-c40c-462e-baa7-5efe628a3b21"
CM035051.1	RepeatMasker	Retroposon?	85196885	85198297	7793	+	.	ID="RND-6_FAMILY-1728";Tend="2213";Tstart="411";shortTE="F";uid="ccef478d-a1dd-4953-bbb3-73d05c8d1272"
CM035051.1	RepeatMasker	DNA/hAT-hAT19	3318448	3318580	924	+	.	ID="RND-6_FAMILY-1277";Tend="1568";Tstart="1434";shortTE="F";uid="93deb077-a3a9-4d17-91fe-d9bec912d21b"
CM035051.1	RepeatMasker	Retroposon?	28344499	28344916	2700	+	.	ID="RND-6_FAMILY-2587";Tend="1172";Tstart="748";shortTE="F";uid="fcd7e37c-f239-4232-8493-cd5e64cd8175"
CM035051.1	RepeatMasker	Retroposon?	53324991	53325857	2873	+	.	ID="RND-6_FAMILY-1728";Tend="2313";Tstart="1426";shortTE="F";uid="e4a918e2-bd87-42dc-a88c-9462ce3a959c"
CM035051.1	RepeatMasker	LINE/R1	33520364	33520480	578	+	.	ID="RND-6_FAMILY-8603";Tend="731";Tstart="598";shortTE="F";uid="384164eb-c15b-4663-957b-64987bd0653b"
CM035051.1	RepeatMasker	DNA	18292962	18293094	481	+	.	ID="dna4-2_ap";Tend="129";Tstart="1";shortTE="F";uid="47cf8c4c-8332-4657-a720-41a763d97759"
CM035051.1	RepeatMasker	DNA/TcMar-m44	5877089	5877282	503	+	.	ID="MARINERN-1B_AP";Tend="240";Tstart="1";shortTE="F";uid="5757409c-2a6c-482c-b2e1-6bf1aa36e0fd"
CM035051.1	RepeatMasker	DNA/hAT	1260954	1261354	1142	+	.	ID="RND-6_FAMILY-2699";TEgroup="ctg_1%7CRND-6_FAMILY-2699%7C1";Tend="1838";Tstart="954";shortTE="F";uid="6c9fa917-c6f6-4ae6-a892-41c68785bed9"
CM035051.1	RepeatMasker	DNA/hAT	19383179	19383561	946	+	.	ID="RND-6_FAMILY-2699";TEgroup="ctg_1%7CRND-6_FAMILY-2699%7C3";Tend="1855";Tstart="992";shortTE="F";uid="a02aa492-8a84-42d7-b583-ea314c6b3f45"
CM035051.1	RepeatMasker	DNA	23817152	23817391	434	+	.	ID="dna4-2_ap";Tend="303";Tstart="25";shortTE="F";uid="4225cbbd-3c05-46bf-a9ae-6c08a00aa2ff"
CM035051.1	RepeatMasker	DNA/Ginger-1	9055447	9055666	641	+	.	ID="RND-5_FAMILY-2261";Tend="759";Tstart="551";shortTE="F";uid="180ae038-9613-464f-9495-fba58a961420"
CM035051.1	RepeatMasker	DNA	55771726	55772112	400	+	.	ID="DNA4-2_AP";Tend="769";Tstart="388";shortTE="F";uid="a5821795-2136-4bed-8646-6895d8a7d30d"
CM035051.1	RepeatMasker	DNA/Ginger-1	30512144	30512375	862	+	.	ID="RND-6_FAMILY-6119";Tend="1886";Tstart="1662";shortTE="F";uid="336e557a-b863-4712-8066-34b0c16f9f41"
CM035051.1	RepeatMasker	Retroposon?	62105190	62105544	2659	+	.	ID="RND-6_FAMILY-2587";Tend="1109";Tstart="753";shortTE="F";uid="3fb683f9-e601-4f06-9434-744b72b1d808"
CM035051.1	RepeatMasker	Retroposon?	172122	172567	2409	+	.	ID="RND-6_FAMILY-2587";Tend="1213";Tstart="736";shortTE="F";uid="9b1e456b-b621-475d-801a-6626e0a05a4c"
CM035051.1	RepeatMasker	DNA	40703473	40703745	1537	+	.	ID="TTAA4B_AP";Tend="264";Tstart="1";shortTE="F";uid="054aac3c-87b6-4477-8c2c-c6fd2f66342f"
CM035051.1	RepeatMasker	Retroposon?	45518117	45518349	994	+	.	ID="RND-4_FAMILY-187";Tend="1644";Tstart="1413";shortTE="F";uid="9db23b7f-f8c1-4ad9-b99c-80860fad671e"
CM035051.1	RepeatMasker	Retroposon?	89036504	89036715	4417	+	.	ID="RND-6_FAMILY-1728";Tend="2316";Tstart="1227";shortTE="F";uid="9f0345dc-e2e6-4bb3-a62d-59ee9f356572"
CM035051.1	RepeatMasker	DNA/hAT-hAT19	41128135	41128886	3397	+	.	ID="RND-5_FAMILY-3297";Tend="1654";Tstart="938";shortTE="F";uid="07d23693-786c-4264-acde-5880400a5031"
CM035051.1	RepeatMasker	DNA/hAT	42037136	42037296	545	+	.	ID="dna8-1_ap";Tend="484";Tstart="327";shortTE="F";uid="f86cfcb5-4195-45d1-aa1c-46598c83e2f5"
CM035051.1	RepeatMasker	RC/Helitron	18534129	18534613	781	+	.	ID="RND-5_FAMILY-1025";Tend="1666";Tstart="1192";shortTE="F";uid="b0ce61ba-be6d-4a8e-a8e7-47c1ed112b2f"
CM035051.1	RepeatMasker	Retroposon?	37820814	37820987	1041	+	.	ID="RND-5_FAMILY-4035";Tend="3422";Tstart="3240";shortTE="F";uid="f039c98c-974f-4026-b0c6-0c1efb4b25b2"
CM035051.1	RepeatMasker	DNA/Kolobok-E	80912947	80913581	2799	+	.	ID="RND-5_FAMILY-645";TEgroup="ctg_1%7CRND-5_FAMILY-645%7C4";Tend="2479";Tstart="1765";shortTE="F";uid="bcae5be9-bf42-4f95-8897-7866c3929e3a"
CM035051.1	RepeatMasker	DNA	53754957	53755208	792	+	.	ID="DNA4-3_AP";Tend="486";Tstart="261";shortTE="F";uid="bafe103e-1334-4032-9b5b-f86a54f28352"
CM035051.1	RepeatMasker	Unknown	69170896	69171039	563	+	.	ID="RND-5_FAMILY-19";Tend="1127";Tstart="961";shortTE="F";uid="a42d0c58-a043-4ccc-97d3-83d160170b39"
CM035051.1	RepeatMasker	DNA	65251309	65253223	11057	+	.	ID="RND-6_FAMILY-23103";Tend="2722";Tstart="891";shortTE="F";uid="9df1fdeb-1ed1-41bd-a042-5729f2eb294a"
CM035051.1	RepeatMasker	Retroposon?	10375501	10375661	443	+	.	ID="SINE2-1_AP";Tend="1770";Tstart="1518";shortTE="F";uid="b534e4bb-b070-4de2-b4c0-27be301ab5af"
CM035051.1	RepeatMasker	DNA	9366236	9366791	501	+	.	ID="DNA4-2_AP";Tend="545";Tstart="1";shortTE="F";uid="36995b2d-f590-4f77-b77a-f3d6fa58a241"
CM035051.1	RepeatMasker	Unknown	15864586	15864867	1163	+	.	ID="RND-6_FAMILY-3995";Tend="1034";Tstart="788";shortTE="F";uid="09595b6a-61a7-4e40-904c-8d346adaa7d9"
CM035051.1	RepeatMasker	DNA/hAT-hAT19	9041867	9041989	722	+	.	ID="RND-5_FAMILY-3297";Tend="1510";Tstart="1388";shortTE="F";uid="87acc740-0613-4ed0-bed8-4d71879e77c9"
CM035051.1	RepeatMasker	Unknown	12253815	12254082	1081	+	.	ID="RND-6_FAMILY-9327";Tend="1805";Tstart="1527";shortTE="F";uid="0b35347d-e4bd-4644-bd1a-659a1732adfd"
CM035051.1	RepeatMasker	DNA	79869838	79870014	540	+	.	ID="DNA8-25_AP";Tend="177";Tstart="17";shortTE="F";uid="27f4409b-e2a3-4b9d-8a54-72d3172c2fd2"
CM035051.1	RepeatMasker	DNA	41180984	41181303	682	+	.	ID="DNA4-3_AP";Tend="490";Tstart="185";shortTE="F";uid="71ffed38-2d25-498a-941a-8b35f21d31ee"
CM035051.1	RepeatMasker	Retroposon?	77717710	77718218	2199	+	.	ID="RND-6_FAMILY-2587";Tend="1279";Tstart="744";shortTE="F";uid="2f4d1ec9-1579-41a6-96af-7c6987322744"
CM035051.1	RepeatMasker	DNA	14000956	14001388	3103	+	.	ID="TTAA22_AP";Tend="435";Tstart="1";shortTE="F";uid="a7c8ecb8-dd8a-4d1f-888b-4df6107739d9"
CM035051.1	RepeatMasker	Unknown	86973190	86973344	826	+	.	ID="RND-1_FAMILY-53";Tend="1950";Tstart="1791";shortTE="F";uid="fe034613-55da-499a-9084-e0ba31f380fe"
CM035051.1	RepeatMasker	DNA/Ginger-1	57955602	57955751	1291	+	.	ID="rnd-5_family-2261";Tend="745";Tstart="580";shortTE="F";uid="1e97e5d0-1da4-4b45-968f-4d96b3fa3fb5"
CM035051.1	RepeatMasker	DNA/hAT	27766015	27766534	1042	+	.	ID="DNA8-105_AP";TEgroup="ctg_1%7CDNA8-105_AP%7C8";Tend="650";Tstart="1";shortTE="F";uid="a9b64d25-8349-42e6-bbbc-bc289c8cf0f9"
CM035051.1	RepeatMasker	Unknown	50952992	50953685	4963	+	.	ID="RND-1_FAMILY-81";Tend="1642";Tstart="959";shortTE="F";uid="b9c49668-f586-49ea-b1fd-09141ccd9fd2"
CM035051.1	RepeatMasker	Unknown	54192937	54193182	1137	+	.	ID="RND-1_FAMILY-53";Tend="1110";Tstart="847";shortTE="F";uid="2cec3e2e-a37d-4543-8a96-0f52bfa1ac08"
CM035051.1	RepeatMasker	DNA	1957170	1957909	1285	+	.	ID="DNA4-2_AP";Tend="769";Tstart="1";shortTE="F";uid="30aa20d0-2917-4288-aa46-2b8783d123a4"
CM035051.1	RepeatMasker	DNA	80193688	80194460	1768	+	.	ID="DNA4-2_AP";Tend="768";Tstart="3";shortTE="F";uid="37923b01-9e07-40a1-afdb-996e6a6d48a5"
CM035051.1	RepeatMasker	DNA	67994393	67994709	418	+	.	ID="DNA4-2_AP";Tend="381";Tstart="1";shortTE="F";uid="c0ba6578-c64d-4ef9-af4e-6954f9040ae9"
CM035051.1	RepeatMasker	LTR/Gypsy	89213489	89213858	1546	+	.	ID="RND-6_FAMILY-7539";Tend="1249";Tstart="869";shortTE="F";uid="47c04cf1-b2cb-4ee6-8227-58ad373fb6ea"
CM035051.1	RepeatMasker	Retroposon?	21001834	21002452	1578	+	.	ID="RND-4_FAMILY-187";Tend="1398";Tstart="762";shortTE="F";uid="f39eea49-b16a-4fe9-ae28-37888f51fdf6"
CM035051.1	RepeatMasker	DNA	25259220	25259912	1454	+	.	ID="DNA4-2_AP";Tend="769";Tstart="15";shortTE="F";uid="20e33902-f355-4001-9832-d79e6c989b95"
CM035051.1	RepeatMasker	Retroposon?	4129584	4129910	738	+	.	ID="SINE2-2_AP";Tend="1981";Tstart="1601";shortTE="F";uid="d46f658e-620a-4653-a483-d8e3b5c67332"
CM035051.1	RepeatMasker	DNA/hAT-Charlie	11322995	11323199	693	+	.	ID="HAT-N17_AP";Tend="297";Tstart="137";shortTE="F";uid="ad40d714-852b-414a-b5be-0d896bb9ea1e"
CM035051.1	RepeatMasker	DNA/hAT-hAT19	11813346	11814298	3023	+	.	ID="RND-5_FAMILY-1490";TEgroup="ctg_1%7CRND-5_FAMILY-1490%7C1";Tend="1442";Tstart="663";shortTE="F";uid="fb3ef157-be59-492d-a44d-de79353db558"
CM035051.1	RepeatMasker	Unknown	81346992	81347447	2109	+	.	ID="RND-5_FAMILY-667";Tend="1963";Tstart="1514";shortTE="F";uid="322fa468-ae3a-41b2-8982-6a18f8ee8236"
CM035051.1	RepeatMasker	DNA/hAT	77082685	77082931	776	+	.	ID="RND-6_FAMILY-4041";Tend="190";Tstart="6";shortTE="F";uid="e04414f9-1d87-4696-ba5a-60048ceccb8b"
CM035051.1	RepeatMasker	DNA	86307223	86307365	1170	+	.	ID="RND-6_FAMILY-4504";Tend="1940";Tstart="1787";shortTE="F";uid="3f269868-530c-4a8c-b12b-06bee95999ce"
CM035051.1	RepeatMasker	DNA/Kolobok-E	1676385	1678099	10200	+	.	ID="RND-6_FAMILY-4559";Tend="2345";Tstart="714";shortTE="F";uid="0356dfa8-eef8-44d3-b362-fb9b1826673e"
CM035051.1	RepeatMasker	Retroposon?	88666427	88666698	875	+	.	ID="RND-4_FAMILY-187";Tend="1594";Tstart="1341";shortTE="F";uid="01f9ce4f-07c3-423e-b642-016efe5ef79b"
CM035051.1	RepeatMasker	DNA	69515807	69516162	559	+	.	ID="TTAA2C_AP";Tend="410";Tstart="45";shortTE="F";uid="e092e237-6cb2-4398-bc61-479c3c94b8df"
CM035051.1	RepeatMasker	DNA/MULE-NOF	13892728	13912881	38357	+	.	ID="rnd-6_family-6310";Tend="4525";Tstart="16";shortTE="F";uid="c4d583e9-7a36-4de3-ac1e-9e4f0013b3df"
CM035051.1	RepeatMasker	DNA/hAT	68762674	68762791	536	+	.	ID="rnd-5_family-2264";Tend="6935";Tstart="6836";shortTE="F";uid="717f2e38-1025-48f0-9c2c-c076a6e3d4b4"
CM035051.1	RepeatMasker	DNA/Ginger-1	36342007	36342221	1178	+	.	ID="RND-1_FAMILY-20";Tend="4407";Tstart="4191";shortTE="F";uid="37ed28ec-6a85-498e-86f4-112155691eaa"
CM035051.1	RepeatMasker	DNA	36477356	36477681	501	+	.	ID="TTAA2C_AP";Tend="422";Tstart="70";shortTE="F";uid="a26a6396-b3b7-4c3c-9f28-22ea7cc8966a"
CM035051.1	RepeatMasker	Retroposon?	20247755	20247893	429	+	.	ID="RND-6_FAMILY-2587";Tend="1055";Tstart="916";shortTE="F";uid="ddb0b0d5-9169-49bf-8ad5-e621e0df95f9"
CM035051.1	RepeatMasker	Retroposon?	26019647	26019944	893	+	.	ID="RND-4_FAMILY-187";Tend="1624";Tstart="1345";shortTE="F";uid="c3e6b77b-e578-4152-8d2b-81f27bba957f"
CM035051.1	RepeatMasker	Retroposon?	87296495	87296809	738	+	.	ID="RND-6_FAMILY-2587";Tend="2149";Tstart="1855";shortTE="F";uid="bcddabfa-4097-4a8e-97a0-20a8984eaff3"
CM035051.1	RepeatMasker	RC/Helitron	42451131	42451612	2381	+	.	ID="RND-5_FAMILY-9493";Tend="1363";Tstart="821";shortTE="F";uid="680ba406-3725-43dc-9c92-4f6d5e720dde"
CM035051.1	RepeatMasker	DNA	66902280	66902645	901	+	.	ID="RND-1_FAMILY-120";Tend="1855";Tstart="1494";shortTE="F";uid="bfa9408e-c71c-44d3-a65f-18239bc4c68f"
CM035051.1	RepeatMasker	DNA/Ginger-1	16742731	16742936	1079	+	.	ID="RND-6_FAMILY-6119";Tend="907";Tstart="710";shortTE="F";uid="85bf2b5f-3e64-4e1b-a804-dba1a4850281"
CM035051.1	RepeatMasker	DNA/hAT-Charlie	68523009	68523399	1118	+	.	ID="RND-1_FAMILY-78";Tend="1198";Tstart="826";shortTE="F";uid="3c14517c-1a6c-40df-8cbc-cdd150664892"
CM035051.1	RepeatMasker	DNA/hAT-Charlie	19005201	19005434	615	+	.	ID="RND-5_FAMILY-1373";Tend="1148";Tstart="884";shortTE="F";uid="3c626d95-3b8e-419b-a779-08f5351cdc15"
CM035051.1	RepeatMasker	Retroposon?	12439508	12440197	3025	+	.	ID="RND-6_FAMILY-2192";Tend="2261";Tstart="1536";shortTE="F";uid="1b1145bd-9896-4d44-908c-005c2fa1a9e9"
CM035051.1	RepeatMasker	DNA	87936182	87936550	555	+	.	ID="TTAA8_AP";Tend="437";Tstart="100";shortTE="F";uid="99670643-c1b4-497d-88be-c99ec97a74d5"
CM035051.1	RepeatMasker	DNA	8988941	8989346	786	+	.	ID="DNA-TTAA-1_AP";Tend="419";Tstart="2";shortTE="F";uid="0f3814a4-af29-472f-9f4d-48b3218f2d35"
CM035051.1	RepeatMasker	DNA/Ginger-1	65238894	65240492	7334	+	.	ID="rnd-6_family-12353";Tend="2284";Tstart="372";shortTE="F";uid="8b86c903-9876-4dd2-8d77-8ae84050314e"
CM035051.1	RepeatMasker	Retroposon?	37336874	37337126	570	+	.	ID="RND-6_FAMILY-2587";Tend="1031";Tstart="761";shortTE="F";uid="e02dca22-9e83-45c4-89e8-8e6b2217a5e0"
CM035051.1	RepeatMasker	Retroposon?	79783224	79783489	514	+	.	ID="RND-6_FAMILY-2587";Tend="1036";Tstart="759";shortTE="F";uid="6527b337-4947-4603-b2b8-081e27941f25"
CM035051.1	RepeatMasker	DNA/Ginger-1	1316809	1317165	526	+	.	ID="GINGER1-1_AP";Tend="4409";Tstart="3994";shortTE="F";uid="a0196950-1dd0-4b0b-ba17-d80b592fd2a5"
CM035051.1	RepeatMasker	Unknown	7407024	7407581	2938	+	.	ID="RND-5_FAMILY-290";Tend="1231";Tstart="690";shortTE="F";uid="a7e668de-873f-4a3d-aa21-1a2eab6acb14"
CM035051.1	RepeatMasker	DNA/hAT-Tip100	75530259	75530409	641	+	.	ID="RND-1_FAMILY-151";Tend="1151";Tstart="984";shortTE="F";uid="8685dfc3-0d15-4678-8273-b82a8a4f9b68"
CM035051.1	RepeatMasker	Retroposon?	13194743	13195045	1551	+	.	ID="RND-6_FAMILY-2587";Tend="1042";Tstart="741";shortTE="F";uid="455350b1-2608-44a9-ba1a-c46c292a5500"
CM035051.1	RepeatMasker	Retroposon?	20997547	20997774	489	+	.	ID="RND-4_FAMILY-187";Tend="882";Tstart="661";shortTE="F";uid="62dc6052-0126-4cf6-b201-169b7686c100"
CM035051.1	RepeatMasker	Retroposon?	31983258	31983474	556	+	.	ID="RND-4_FAMILY-187";Tend="1639";Tstart="1432";shortTE="F";uid="7875cf1c-e6a7-400e-ab52-0e81ede5fe50"
CM035051.1	RepeatMasker	DNA	88019799	88020226	1800	+	.	ID="DNA-TTAA-1_AP";Tend="423";Tstart="1";shortTE="F";uid="d4df6e0d-9d5d-452f-8712-e4d2d6a6d71d"
CM035051.1	RepeatMasker	DNA/Ginger-1	56679997	56680498	2290	+	.	ID="RND-6_FAMILY-6119";Tend="2331";Tstart="1788";shortTE="F";uid="df11bf81-16f6-4878-abad-f0532c109f1f"
CM035051.1	RepeatMasker	Retroposon?	1448316	1448457	857	+	.	ID="RND-6_FAMILY-1728";Tend="2270";Tstart="1801";shortTE="F";uid="5b3d6343-5491-4540-9298-49a840a6fd7e"
CM035051.1	RepeatMasker	RC/Helitron	10697083	10697756	3319	+	.	ID="RND-5_FAMILY-300";Tend="2593";Tstart="1792";shortTE="F";uid="59c86a88-a49a-40cc-930a-51d9bab98681"
CM035051.1	RepeatMasker	DNA/Ginger-1	9544849	9545055	7769	+	.	ID="RND-6_FAMILY-6119";Tend="2314";Tstart="708";shortTE="F";uid="490c19b9-1948-4f18-9592-a197b1d9a981"
CM035051.1	RepeatMasker	DNA	5468519	5468729	513	+	.	ID="dna4-1_ap";Tend="271";Tstart="55";shortTE="F";uid="2958eb61-e4e2-4842-9d02-9f8213e13eea"
CM035051.1	RepeatMasker	Retroposon?	53414205	53414512	1395	+	.	ID="RND-6_FAMILY-6697";Tend="3379";Tstart="3049";shortTE="F";uid="84bdfc69-2c7f-46a0-9208-b50b8663646f"
CM035051.1	RepeatMasker	DNA/TcMar-Tc1	87305369	87305509	949	+	.	ID="RND-6_FAMILY-536";Tend="1595";Tstart="1465";shortTE="F";uid="b7ffded0-737f-4e63-9665-822d68379517"
CM035051.1	RepeatMasker	DNA	3149098	3149540	1242	+	.	ID="DNA4-2_AP";Tend="426";Tstart="1";shortTE="F";uid="64fed495-c7e5-4a12-92c2-2fbbda83921e"
CM035051.1	RepeatMasker	Retroposon?	4210290	4211861	10065	+	.	ID="RND-6_FAMILY-1728";Tend="2218";Tstart="284";shortTE="F";uid="1d25e43f-9e95-47cd-8d76-5529349743d2"
CM035051.1	RepeatMasker	DNA	24070494	24070759	715	+	.	ID="RND-5_FAMILY-1720";Tend="2002";Tstart="1766";shortTE="F";uid="ecdae26f-248a-4e35-8095-b9945fdc7971"
CM035051.1	RepeatMasker	DNA	45305136	45305344	469	+	.	ID="dna4-2_ap";Tend="231";Tstart="5";shortTE="F";uid="66f057c2-d8de-45bd-b80e-e84ed1cfca06"
CM035051.1	RepeatMasker	Retroposon?	72345117	72345606	706	+	.	ID="RND-5_FAMILY-4035";Tend="528";Tstart="20";shortTE="F";uid="270fbbc8-6a23-43ce-955f-e61e4ac1e885"
CM035051.1	RepeatMasker	Retroposon?	26176900	26177318	429	+	.	ID="RND-6_FAMILY-2587";Tend="1176";Tstart="726";shortTE="F";uid="435f58ae-5338-4f3f-9d7f-d07df197490d"
CM035051.1	RepeatMasker	Unknown	25404859	25420778	12266	+	.	ID="RND-1_FAMILY-1";Tend="5547";Tstart="24";shortTE="F";uid="43f5f4f0-a0b5-4b19-a492-18e32753e7a2"
CM035051.1	RepeatMasker	DNA	44480861	44481073	744	+	.	ID="TTAA2D_AP";Tend="234";Tstart="7";shortTE="F";uid="bd26ac64-82a1-4f35-9f5d-0dd35c228a61"
CM035051.1	RepeatMasker	DNA/MULE-MuDR	62211719	62212428	546	+	.	ID="RND-6_FAMILY-13723";TEgroup="ctg_1%7CRND-6_FAMILY-13723%7C3";Tend="1471";Tstart="881";shortTE="F";uid="aafd1afe-5743-4ac3-9b5d-4e38e4fc0064"
CM035051.1	RepeatMasker	DNA/hAT-Tip100	66056507	66056986	3072	+	.	ID="RND-6_FAMILY-14577";Tend="1438";Tstart="942";shortTE="F";uid="b2b62f8d-3ad7-42d7-9563-d73704d59bd5"
CM035051.1	RepeatMasker	RC/Helitron	14147389	14147609	1635	+	.	ID="RND-6_FAMILY-4353";Tend="1176";Tstart="962";shortTE="F";uid="fe05d72f-82b2-47d1-b252-e45cdb9ba433"
CM035051.1	RepeatMasker	Unknown	24873818	24874010	637	+	.	ID="RND-1_FAMILY-162";Tend="1122";Tstart="956";shortTE="F";uid="de18f497-53e3-44e3-9e0c-82cfbf5ba034"
CM035051.1	RepeatMasker	DNA	25984493	25984678	556	+	.	ID="DNA4-3_AP";Tend="513";Tstart="334";shortTE="F";uid="44f112ed-afec-44f1-ab3a-d24ccd58b21c"
CM035051.1	RepeatMasker	DNA/hAT-Tip100	17136031	17136142	462	+	.	ID="RND-6_FAMILY-2028";Tend="1268";Tstart="1154";shortTE="F";uid="80789b2f-b3d0-4cf3-bad3-3089cc3948de"
CM035051.1	RepeatMasker	DNA/hAT-Tip100	70532400	70532529	656	+	.	ID="DNA8-106_AP";Tend="737";Tstart="608";shortTE="F";uid="6513c514-7274-4855-8e52-91712729d307"
CM035051.1	RepeatMasker	Unknown	57276424	57277450	6594	+	.	ID="RND-1_FAMILY-30";Tend="1910";Tstart="905";shortTE="F";uid="c98d7544-5c2b-480f-b700-627c8633cb5b"
CM035051.1	RepeatMasker	Retroposon?	51174795	51175312	2205	+	.	ID="RND-6_FAMILY-2587";Tend="1251";Tstart="757";shortTE="F";uid="fb244ed7-42ad-478e-87c1-e24f5e5c5705"
CM035051.1	RepeatMasker	DNA/Kolobok-T2	70042648	70043307	847	+	.	ID="KOLOBOK-1_AP";Tend="3536";Tstart="2838";shortTE="F";uid="98bd11ea-0db9-41aa-94cc-2f6bea1500f4"
CM035051.1	RepeatMasker	DNA/hAT-Charlie	19036804	19036981	843	+	.	ID="RND-6_FAMILY-7023";Tend="1172";Tstart="984";shortTE="F";uid="42e92c10-a40c-4083-8b7a-e3cbcda2a7b1"
CM035051.1	RepeatMasker	Unknown	37061256	37062966	10622	+	.	ID="RND-5_FAMILY-641";Tend="1837";Tstart="149";shortTE="F";uid="64536f7e-ad37-4f09-a775-6f8e6ed76b5a"
CM035051.1	RepeatMasker	DNA/hAT-Charlie	7296722	7296944	776	+	.	ID="DNA8-34_AP";Tend="194";Tstart="1";shortTE="F";uid="f5ae6b59-a272-4775-8232-7ab82ced332d"
CM035051.1	RepeatMasker	DNA/hAT-hAT19	54532806	54533058	453	+	.	ID="RND-6_FAMILY-2638";Tend="4944";Tstart="4675";shortTE="F";uid="d815f9a2-9a9a-4f80-98f5-b9bfd3b8ae01"
CM035051.1	RepeatMasker	DNA/MULE-MuDR	88227312	88227474	744	+	.	ID="DNA8-110_AP";Tend="201";Tstart="1";shortTE="F";uid="31848fa8-fe35-40b4-aa6a-3e4c97c4d683"
CM035051.1	RepeatMasker	DNA/hAT-hAT19	42829853	42830009	459	+	.	ID="HAT-N2_AP";Tend="200";Tstart="1";shortTE="F";uid="c5db9d51-95ba-4d25-bffc-a37ddfa19103"
CM035051.1	RepeatMasker	DNA	64466203	64466515	1608	+	.	ID="TTAA5_AP";Tend="337";Tstart="2";shortTE="F";uid="0024d082-2101-4eba-b43f-0c2f9358eddf"
CM035051.1	RepeatMasker	Unknown	85794576	85794996	3645	+	.	ID="RND-5_FAMILY-1880";Tend="1407";Tstart="986";shortTE="F";uid="c44bcde8-e6d5-4743-9605-d229aa1778d6"
CM035051.1	RepeatMasker	DNA	53720133	53720493	675	+	.	ID="TTAA2D_AP";Tend="431";Tstart="1";shortTE="F";uid="380df6a8-3f45-48ed-a21e-29389a7dc960"
CM035051.1	RepeatMasker	DNA/hAT-hAT19	1515748	1515881	425	+	.	ID="DNA8-88_AP";Tend="620";Tstart="479";shortTE="F";uid="3b4902e0-0521-407f-a929-81a4729d457a"
CM035051.1	RepeatMasker	Retroposon?	64624383	64624775	407	+	.	ID="RND-6_FAMILY-2587";Tend="1145";Tstart="729";shortTE="F";uid="01602e95-f5ea-4951-b69e-2b6eebfd7094"
CM035051.1	RepeatMasker	DNA	11566853	11567149	853	+	.	ID="RND-6_FAMILY-326";Tend="1496";Tstart="1191";shortTE="F";uid="2b45ece0-66c4-4f64-ad8e-7e1300cf3f8f"
CM035051.1	RepeatMasker	DNA/hAT-hAT19	54131401	54132171	1591	+	.	ID="HAT-N2_AP";Tend="735";Tstart="1";shortTE="F";uid="28b5a356-7cb7-4ffb-984d-5cfdcc339050"
CM035051.1	RepeatMasker	Retroposon?	47258719	47260150	4267	+	.	ID="RND-6_FAMILY-2587";Tend="2213";Tstart="811";shortTE="F";uid="0c33bf87-44b9-494d-88da-5eea5292eefb"
CM035051.1	RepeatMasker	DNA/P	69837221	69837438	930	+	.	ID="RND-6_FAMILY-4557";Tend="1332";Tstart="1128";shortTE="F";uid="e36bc9a2-d249-4d31-a7b7-e62dba29e2c2"
CM035051.1	RepeatMasker	DNA	43270685	43271283	3252	+	.	ID="RND-6_FAMILY-22446";TEgroup="ctg_1%7CRND-6_FAMILY-22446%7C11";Tend="1402";Tstart="917";shortTE="F";uid="39682420-f824-44c0-b3fb-be1eaff2f659"
CM035051.1	RepeatMasker	DNA/Ginger-1	88606182	88606744	1178	+	.	ID="GINGER1-1_AP";Tend="3770";Tstart="3286";shortTE="F";uid="d5eba7ce-8932-4a64-bed5-b3f413abc4a9"
CM035051.1	RepeatMasker	Retroposon?	88450517	88451598	1699	+	.	ID="RND-4_FAMILY-187";Tend="1595";Tstart="745";shortTE="F";uid="4915f075-1c76-44f1-bb86-3e6b8398b1dd"
CM035051.1	RepeatMasker	LTR/Gypsy	89031270	89031873	3769	+	.	ID="RND-5_FAMILY-11866";Tend="1515";Tstart="915";shortTE="F";uid="7d4f2fbb-8af1-4f4e-a252-4b41b76f43fe"
CM035051.1	RepeatMasker	DNA/hAT	87911207	87911794	1374	+	.	ID="RND-5_FAMILY-550";TEgroup="ctg_1%7CRND-5_FAMILY-550%7C9";Tend="1371";Tstart="678";shortTE="F";uid="1bf1f6f8-5d1a-48df-b76c-5acf8150fc45"
CM035051.1	RepeatMasker	DNA	51022564	51022748	408	+	.	ID="ttaa3c_ap";Tend="405";Tstart="230";shortTE="F";uid="f953f128-0b4b-483b-bf0d-30b8d1385908"
CM035051.1	RepeatMasker	DNA/Ginger-1	77693179	77693609	583	+	.	ID="RND-6_FAMILY-6119";Tend="2055";Tstart="1638";shortTE="F";uid="12feedf9-7733-4382-93d0-8900d3b1357c"
CM035051.1	RepeatMasker	Retroposon?	69431524	69431696	854	+	.	ID="RND-6_FAMILY-6697";Tend="3379";Tstart="3190";shortTE="F";uid="a13a4a05-ced1-4e3f-a118-e9ca68fb2ca2"
CM035051.1	RepeatMasker	DNA/TcMar-Mariner	38778811	38778932	406	+	.	ID="MARINER-N13_HSAL";Tend="514";Tstart="392";shortTE="F";uid="a2759e0e-e15f-4905-a2d6-e0b5d7c38b5d"
CM035051.1	RepeatMasker	DNA/TcMar-Tigger	37562528	37562886	1039	+	.	ID="RND-1_FAMILY-106";Tend="1228";Tstart="892";shortTE="F";uid="eaa66c9f-637f-48b7-b12b-c8928e7c0908"
CM035051.1	RepeatMasker	Retroposon?	27711237	27712193	3322	+	.	ID="RND-4_FAMILY-187";Tend="1641";Tstart="735";shortTE="F";uid="6643bedc-250c-40ef-982c-7fdb36bf4952"
CM035051.1	RepeatMasker	DNA/hAT-Tip100	50310352	50310503	1099	+	.	ID="RND-5_FAMILY-6531";Tend="1164";Tstart="996";shortTE="F";uid="4a584ff5-1c7a-4644-a530-7459c70becf0"
CM035051.1	RepeatMasker	Retroposon?	4134880	4135007	502	+	.	ID="RND-6_FAMILY-2192";Tend="1698";Tstart="1562";shortTE="F";uid="8b4e5cd0-4273-4285-bb64-30a4a677f7d4"
CM035051.1	RepeatMasker	Retroposon?	27114120	27114297	704	+	.	ID="RND-6_FAMILY-8832";Tend="2863";Tstart="2699";shortTE="F";uid="7f32993f-8d0b-4ea8-a317-faedf6d84f93"
CM035051.1	RepeatMasker	Unknown	36398704	36399009	1842	+	.	ID="RND-5_FAMILY-290";Tend="1077";Tstart="771";shortTE="F";uid="4e4352ce-715e-4555-8922-306788959614"
CM035051.1	RepeatMasker	DNA/Ginger-1	44598928	44599629	1123	+	.	ID="RND-6_FAMILY-3471";Tend="2808";Tstart="2117";shortTE="F";uid="c3bc52e3-1042-4aff-ac4b-35848368e95a"
CM035051.1	RepeatMasker	DNA/hAT	85752983	85753333	402	+	.	ID="DNA8-1_AP";Tend="504";Tstart="142";shortTE="F";uid="9b521a73-c02a-4314-8431-be79fd152743"
CM035051.1	RepeatMasker	DNA	21525510	21525699	679	+	.	ID="TTAA25_AP";Tend="478";Tstart="294";shortTE="F";uid="264de551-8dd5-4b17-b57b-3cee926018a0"
CM035051.1	RepeatMasker	Retroposon?	60642465	60643051	1223	+	.	ID="RND-4_FAMILY-187";Tend="1759";Tstart="961";shortTE="F";uid="c865c722-a625-4607-bf58-a4f8beb6676b"
CM035051.1	RepeatMasker	LTR/Gypsy	89323878	89326832	21322	+	.	ID="RND-1_FAMILY-186";Tend="3324";Tstart="445";shortTE="F";uid="b9306f08-293f-40e7-949c-1cb797520b42"
CM035051.1	RepeatMasker	DNA/PIF-Spy	23775874	23776007	443	+	.	ID="ISL2EU-3N1_CFL";Tend="377";Tstart="241";shortTE="F";uid="36640d4a-09b7-48e6-b6ce-5395217ea104"
CM035051.1	RepeatMasker	Unknown	64211696	64212099	3209	+	.	ID="RND-1_FAMILY-73";Tend="1392";Tstart="988";shortTE="F";uid="493dc72b-8c40-4872-afd1-93159ad94e49"
CM035051.1	RepeatMasker	DNA/TcMar-m44	24823548	24823694	686	+	.	ID="dnax-3b_ap";Tend="138";Tstart="1";shortTE="F";uid="0437fa3b-28ce-44b5-bbac-6d9868878cbb"
CM035051.1	RepeatMasker	Unknown	5507640	5507875	1007	+	.	ID="RND-1_FAMILY-53";Tend="1969";Tstart="1745";shortTE="F";uid="c54802ed-ab2a-49d5-8a57-ffeccd0b8146"
CM035051.1	RepeatMasker	DNA/MULE-MuDR	7358841	7359001	479	+	.	ID="MUDR3X_AP";Tend="2017";Tstart="1870";shortTE="F";uid="40287cc2-6e24-497a-9fbf-1c7e14407f2a"
CM035051.1	RepeatMasker	DNA/MULE-NOF	6554332	6554783	1011	+	.	ID="RND-1_FAMILY-192";Tend="1287";Tstart="808";shortTE="F";uid="3563275b-3a55-473d-bed0-f7e092c8c88f"
CM035051.1	RepeatMasker	DNA	10646997	10647797	2447	+	.	ID="DNA4-2_AP";Tend="769";Tstart="2";shortTE="F";uid="a5278f07-d0da-44d1-a41c-eea5995705df"
CM035051.1	RepeatMasker	Retroposon?	40589833	40590039	415	+	.	ID="RND-6_FAMILY-2587";Tend="1160";Tstart="959";shortTE="F";uid="6d3e00a5-9029-4a38-9e40-d90f9c94df70"
CM035051.1	RepeatMasker	DNA/hAT-Tip100	74369650	74369784	750	+	.	ID="RND-6_FAMILY-12274";Tend="931";Tstart="789";shortTE="F";uid="ffdb5058-2581-4cce-b748-3f6a94e813d4"
CM035051.1	RepeatMasker	DNA/hAT-Tip100	27472650	27473365	3292	+	.	ID="RND-5_FAMILY-2167";Tend="1936";Tstart="1221";shortTE="F";uid="2766380d-de5e-427f-8a9b-da8765b9ccda"
CM035051.1	RepeatMasker	Unknown	69397201	69397626	1843	+	.	ID="RND-6_FAMILY-11457";Tend="2389";Tstart="1970";shortTE="F";uid="cf71fd32-5b57-4070-8438-cd3a1223a781"
CM035051.1	RepeatMasker	DNA/hAT-hAT19	54830193	54830335	407	+	.	ID="DNA8-84_AP";Tend="562";Tstart="418";shortTE="F";uid="34c20e6d-584b-41b2-a423-e0ba2c46e40c"
CM035051.1	RepeatMasker	Retroposon?	41371809	41372083	504	+	.	ID="RND-4_FAMILY-187";Tend="1639";Tstart="1384";shortTE="F";uid="34cc7e46-572b-4de7-9904-a53b19ffd3fe"
CM035051.1	RepeatMasker	DNA	46688483	46688905	2358	+	.	ID="TTAA8_AP";Tend="438";Tstart="6";shortTE="F";uid="187cc973-f9e8-4a71-9a1e-9542bc7da930"
CM035051.1	RepeatMasker	DNA/hAT-hAT19	40217024	40217209	581	+	.	ID="DNA8-74_AP";Tend="204";Tstart="8";shortTE="F";uid="95d5c8ef-68b8-4c04-a7a9-ee434a156a6d"
CM035051.1	RepeatMasker	DNA	66734939	66735065	429	+	.	ID="DNA3-4_AP";Tend="127";Tstart="1";shortTE="F";uid="82e696a4-9db2-4a33-a878-7782c5b9dc17"
CM035051.1	RepeatMasker	Unknown	77331522	77331667	488	+	.	ID="RND-6_FAMILY-28406";Tend="1199";Tstart="1053";shortTE="F";uid="c25e1d56-763e-47da-aa0f-8a0e4550b4fa"
CM035051.1	RepeatMasker	DNA/hAT-Tip100	71561692	71561854	1257	+	.	ID="RND-5_FAMILY-6531";Tend="1158";Tstart="996";shortTE="F";uid="bc32a891-7a5b-414b-8d52-291c1c6abdcf"
CM035051.1	RepeatMasker	DNA/Ginger-1	53465787	53465952	787	+	.	ID="RND-6_FAMILY-6119";Tend="2364";Tstart="2207";shortTE="F";uid="29fc3940-05dc-44f4-99ef-b955099603bf"
CM035051.1	RepeatMasker	DNA	44616161	44616598	2898	+	.	ID="RND-5_FAMILY-7026";Tend="2484";Tstart="2066";shortTE="F";uid="85d2fc63-8339-45e9-b1ec-ec29aac425dd"
CM035051.1	RepeatMasker	Retroposon?	7124419	7124709	451	+	.	ID="SINE2-1_AP";Tend="1284";Tstart="970";shortTE="F";uid="333c840e-61a3-4c08-9c57-6d27293be462"
CM035051.1	RepeatMasker	Retroposon?	59407759	59408090	428	+	.	ID="SINE2-2_AP";Tend="537";Tstart="147";shortTE="F";uid="9729ddf0-5233-4fa9-a4f3-ee927e1bafa1"
CM035051.1	RepeatMasker	DNA/TcMar-Pogo	76096007	76096530	1406	+	.	ID="RND-6_FAMILY-17807";Tend="2001";Tstart="1464";shortTE="F";uid="81b33cf2-4e30-4fd2-9ca7-84c7f4f19aea"
CM035051.1	RepeatMasker	DNA/hAT-Tip100	75454950	75455262	2271	+	.	ID="rnd-6_family-4351";Tend="885";Tstart="601";shortTE="F";uid="dd9d21e4-4187-4907-b538-1141d1ee4777"
CM035051.1	RepeatMasker	DNA	46341757	46341914	590	+	.	ID="DNA3-8_AP";Tend="175";Tstart="2";shortTE="F";uid="b4ff2252-268f-4b02-a418-bb123960f693"
CM035051.1	RepeatMasker	DNA/TcMar-Tc1	43846471	43846599	443	+	.	ID="RND-1_FAMILY-134";Tend="1937";Tstart="1801";shortTE="F";uid="acad8f19-8803-481f-8369-6f294d387e7c"
CM035051.1	RepeatMasker	Retroposon?	16804862	16805139	464	+	.	ID="RND-4_FAMILY-187";Tend="1648";Tstart="1387";shortTE="F";uid="d16c4562-de1c-4eb5-8151-9dedfe016761"
CM035051.1	RepeatMasker	Unknown	35496642	35496879	626	+	.	ID="RND-1_FAMILY-45";Tend="1450";Tstart="1218";shortTE="F";uid="dc4ca353-0b7b-4b51-a370-63bc52b35518"
CM035051.1	RepeatMasker	DNA/MULE-NOF	62629982	62630388	545	+	.	ID="REHAVKUS1_AP";Tend="436";Tstart="58";shortTE="F";uid="0345d092-32e6-49ff-b8ac-618f65ac8210"
CM035051.1	RepeatMasker	DNA/Ginger-1	28342445	28343060	784	+	.	ID="GINGER1-1_AP";Tend="3759";Tstart="3266";shortTE="F";uid="f7a03eb2-5e91-4db1-839e-bc02aff38e2a"
CM035051.1	RepeatMasker	Retroposon?	17288639	17289299	1430	+	.	ID="RND-4_FAMILY-187";Tend="1639";Tstart="969";shortTE="F";uid="c9fe6e06-1867-43e7-a1e5-6f8a82c91da5"
CM035051.1	RepeatMasker	LINE/L2	679754	679886	597	+	.	ID="RND-6_FAMILY-3771";Tend="4039";Tstart="3895";shortTE="F";uid="df0dbc59-d888-4e48-b672-d14dfd91efe3"
CM035051.1	RepeatMasker	LINE/R1-LOA	73633268	73633640	988	+	.	ID="RND-5_FAMILY-1210";Tend="1360";Tstart="981";shortTE="F";uid="8a682ad2-5535-4157-8f90-a6dcba484af6"
CM035051.1	RepeatMasker	DNA	55238547	55238909	1277	+	.	ID="TTAA2C_AP";Tend="423";Tstart="5";shortTE="F";uid="36754ac3-eea2-4dd9-b3ba-a09003fa96e8"
CM035051.1	RepeatMasker	DNA	81416283	81416435	440	+	.	ID="RND-5_FAMILY-1720";Tend="1557";Tstart="1415";shortTE="F";uid="a2c49978-9926-4c99-9bae-80eae41653ee"
CM035051.1	RepeatMasker	RC/Helitron	15009534	15009802	875	+	.	ID="RND-5_FAMILY-5339";Tend="2735";Tstart="2439";shortTE="F";uid="aaa2e6ce-d91e-49db-ad01-ac098394dd31"
CM035051.1	RepeatMasker	DNA	9893459	9893628	408	+	.	ID="dna4-2_ap";Tend="651";Tstart="486";shortTE="F";uid="a0af8ed2-d8b9-4746-94b3-4e501b17212e"
CM035051.1	RepeatMasker	DNA/MULE-MuDR	187277	187479	954	+	.	ID="RND-5_FAMILY-704";Tend="929";Tstart="684";shortTE="F";uid="00f96912-b92f-4390-8dd9-5577d4a74cde"
CM035051.1	RepeatMasker	DNA	42392797	42393149	671	+	.	ID="dna4-2_ap";TEgroup="ctg_1%7Cdna4-2_ap%7C7";Tend="769";Tstart="8";shortTE="F";uid="909c8f65-9ab6-48f6-8ee7-332242312bd5"
CM035051.1	RepeatMasker	DNA	53677628	53677836	958	+	.	ID="RND-5_FAMILY-2263";Tend="270";Tstart="70";shortTE="F";uid="a694fdbf-e2b1-478e-affc-9ad5f7fcd26d"
CM035051.1	RepeatMasker	RC/Helitron	9805378	9805756	3066	+	.	ID="RND-5_FAMILY-4044";Tend="1242";Tstart="861";shortTE="F";uid="7e4b2bc4-df46-4a33-a551-146d11cbacf9"
CM035051.1	RepeatMasker	DNA/hAT	3398979	3399256	1170	+	.	ID="RND-5_FAMILY-550";Tend="1021";Tstart="736";shortTE="F";uid="6fa51307-ff82-412b-a5c4-a0537d64eb5c"
CM035051.1	RepeatMasker	Unknown	54283329	54284639	2471	+	.	ID="RND-5_FAMILY-2290";Tend="2244";Tstart="937";shortTE="F";uid="70a8056c-1a65-46d4-b2b6-76e4b8539152"
CM035051.1	RepeatMasker	DNA	63533646	63534011	533	+	.	ID="TTAA2D_AP";Tend="431";Tstart="1";shortTE="F";uid="44357619-148e-4f33-97a0-5a5fd25596b1"
CM035051.1	RepeatMasker	DNA	35215764	35215957	459	+	.	ID="DNA4-3_AP";Tend="211";Tstart="5";shortTE="F";uid="a4dd1306-fc00-4ff5-81fb-749fa47c2716"
CM035051.1	RepeatMasker	Retroposon?	72738139	72738919	2329	+	.	ID="RND-6_FAMILY-1728";Tend="2316";Tstart="1469";shortTE="F";uid="861e56bd-cb4c-4274-8259-cad21b0999cb"
CM035051.1	RepeatMasker	LINE/L2	34544614	34544848	508	+	.	ID="RND-5_FAMILY-2759";Tend="3048";Tstart="2825";shortTE="F";uid="d343ee77-de3b-4524-86c5-84431eb2a5d9"
CM035051.1	RepeatMasker	DNA/hAT-hATm	13647882	13648151	613	+	.	ID="HAT-4C_AP";Tend="279";Tstart="14";shortTE="F";uid="48f0f4c7-37bb-4504-bd74-53ecba36093c"
CM035051.1	RepeatMasker	DNA/hAT-hAT19	21332472	21332668	789	+	.	ID="DNA8-66_AP";Tend="196";Tstart="1";shortTE="F";uid="75ee4788-2659-467e-a8c5-c02aec1c9e3c"
CM035051.1	RepeatMasker	Unknown	23674380	23674828	3213	+	.	ID="RND-5_FAMILY-1849";Tend="1350";Tstart="901";shortTE="F";uid="390b8dab-84e5-4954-8761-f0683aebc50d"
CM035051.1	RepeatMasker	DNA/hAT-hAT19	67132414	67132699	1001	+	.	ID="HAT-N7_AP";Tend="293";Tstart="1";shortTE="F";uid="c4e26c79-9c1c-4d17-90f7-c169ebf6cb02"
CM035051.1	RepeatMasker	DNA/hAT-Tip100	75682069	75682217	522	+	.	ID="RND-6_FAMILY-3615";Tend="4916";Tstart="4752";shortTE="F";uid="f36d447f-160f-4724-9e71-2f13514acd5b"
CM035051.1	RepeatMasker	DNA/TcMar-Tigger	76812013	76812319	889	+	.	ID="RND-1_FAMILY-106";Tend="1217";Tstart="928";shortTE="F";uid="ffcff52c-e819-45a5-9490-9274f7ffda4a"
CM035051.1	RepeatMasker	Retroposon?	20687634	20687978	621	+	.	ID="RND-6_FAMILY-2587";Tend="1102";Tstart="726";shortTE="F";uid="3a20fd7d-d2d8-42f3-bd52-e55b3f3ff658"
CM035051.1	RepeatMasker	Retroposon?	20652432	20652622	629	+	.	ID="RND-4_FAMILY-187";Tend="1620";Tstart="1436";shortTE="F";uid="f2006600-60ae-463e-a743-0e1819e16dac"
CM035051.1	RepeatMasker	RC/Helitron	24594780	24595004	444	+	.	ID="RND-5_FAMILY-1869";Tend="941";Tstart="497";shortTE="F";uid="686bbdd2-369b-47ff-804b-0ab249dddd40"
CM035051.1	RepeatMasker	DNA	24929683	24930030	707	+	.	ID="DNA4-3_AP";Tend="491";Tstart="149";shortTE="F";uid="27b2adf0-5116-4a49-8e36-9d5933e09eca"
CM035051.1	RepeatMasker	DNA/Ginger-1	37682165	37682550	2367	+	.	ID="RND-6_FAMILY-6119";Tend="1598";Tstart="1231";shortTE="F";uid="b6643faf-7aa7-42d2-8c5f-49b683fa5390"
CM035051.1	RepeatMasker	DNA/hAT-hAT19	63525576	63525891	781	+	.	ID="RND-6_FAMILY-1197";TEgroup="ctg_1%7CRND-6_FAMILY-1197%7C2";Tend="1652";Tstart="976";shortTE="F";uid="07348a8f-a0b9-4a3d-9b7c-92160bc9efc3"
CM035051.1	RepeatMasker	DNA/Ginger-1	46918045	46918423	990	+	.	ID="RND-6_FAMILY-6119";TEgroup="ctg_1%7CRND-6_FAMILY-6119%7C85";Tend="2335";Tstart="1248";shortTE="F";uid="5b5d8b34-749c-4ac7-885c-d2e0eefc82b6"
CM035051.1	RepeatMasker	Unknown	19093765	19094034	1506	+	.	ID="RND-1_FAMILY-135";Tend="1188";Tstart="916";shortTE="F";uid="f862270b-9bf6-4c05-af63-10ae1b70b4d9"
CM035051.1	RepeatMasker	Retroposon?	12884233	12884783	500	+	.	ID="SINE2-2_AP";Tend="591";Tstart="60";shortTE="F";uid="8520a9a8-39e4-47b3-90ff-732193c4be7d"
CM035051.1	RepeatMasker	DNA	82697158	82697582	2871	+	.	ID="TTAA3_AP";Tend="429";Tstart="1";shortTE="F";uid="3df0793c-0121-44f3-ae24-ecd8be827768"
CM035051.1	RepeatMasker	DNA	4605753	4606403	1441	+	.	ID="DNA4-2_AP";Tend="769";Tstart="131";shortTE="F";uid="9c0d1c99-a280-4bee-b1bc-6b92e3ad49b5"
CM035051.1	RepeatMasker	DNA	74564609	74565200	614	+	.	ID="DNA4-2_AP";TEgroup="ctg_1%7CDNA4-2_AP%7C23";Tend="769";Tstart="10";shortTE="F";uid="9e7f45e8-205a-46e3-97ca-dfd99d944694"
CM035051.1	RepeatMasker	DNA/TcMar-Tc1	49362789	49363344	1056	+	.	ID="MARINER-10_BM";Tend="1297";Tstart="750";shortTE="F";uid="a7409f94-c0be-42bd-bd2b-d4c04c10b301"
CM035051.1	RepeatMasker	DNA	68371899	68372317	1142	+	.	ID="ttaa7_ap";Tend="433";Tstart="1";shortTE="F";uid="9d5db64f-248e-4337-bf15-8488758b010b"
CM035051.1	RepeatMasker	DNA	40801244	40801362	487	+	.	ID="ttaa2c_ap";Tend="234";Tstart="115";shortTE="F";uid="7a0c96ad-3b98-4892-935b-0b0b05cc3f93"
CM035051.1	RepeatMasker	Retroposon?	64170772	64170886	407	+	.	ID="RND-4_FAMILY-187";Tend="1635";Tstart="1515";shortTE="F";uid="5768b83a-afd2-4d2f-ad0b-87e933e2b96f"
CM035051.1	RepeatMasker	DNA	14873048	14873240	1014	+	.	ID="dna-ttaa-1_ap";Tend="423";Tstart="71";shortTE="F";uid="418e94fe-9c56-45bb-823a-0467b3729bb9"
CM035051.1	RepeatMasker	Retroposon?	19416388	19416681	491	+	.	ID="SINE2-1_AP";Tend="305";Tstart="68";shortTE="F";uid="a543a529-2436-4ffd-b658-3d27cb7c88e7"
CM035051.1	RepeatMasker	DNA/hAT-hAT19	32338082	32338829	1845	+	.	ID="DNA8-74_AP";Tend="902";Tstart="1";shortTE="F";uid="a06d82f0-16d6-40bf-a673-0bfc85d419d4"
CM035051.1	RepeatMasker	Retroposon?	3548264	3548406	472	+	.	ID="RND-4_FAMILY-187";Tend="1578";Tstart="1427";shortTE="F";uid="17cceabb-d047-4eeb-bc93-a8784eb1546b"
CM035051.1	RepeatMasker	DNA/hAT-Tip100	37551129	37551397	638	+	.	ID="DNA8-18_AP";Tend="578";Tstart="300";shortTE="F";uid="032c883d-2af5-44dc-8710-4b98f48fda24"
CM035051.1	RepeatMasker	DNA	86139771	86140159	629	+	.	ID="ttaa3_ap";Tend="409";Tstart="29";shortTE="F";uid="f16c6fe6-80dd-4d92-bd37-f3959ad03655"
CM035051.1	RepeatMasker	DNA/MULE-NOF	13913537	13916095	22410	+	.	ID="rnd-6_family-6310";Tend="4386";Tstart="16";shortTE="F";uid="2b7e878c-0d32-4fe4-827e-271768180f1f"
CM035051.1	RepeatMasker	DNA/hAT	9736362	9736508	668	+	.	ID="DNA8-17_AP";Tend="821";Tstart="678";shortTE="F";uid="6c560f06-f996-4ab6-b579-7256ef3d562c"
CM035051.1	RepeatMasker	DNA/Sola-1	8647784	8648435	3736	+	.	ID="RND-5_FAMILY-702";Tend="1576";Tstart="968";shortTE="F";uid="e6549568-5df2-4ee4-9313-0a75bc8bd85b"
CM035051.1	RepeatMasker	DNA/hAT-hAT19	10193318	10193727	1519	+	.	ID="HAT-N2_AP";Tend="429";Tstart="1";shortTE="F";uid="0c16966a-b2e6-4f38-a4d5-f04eb1ac0566"
CM035051.1	RepeatMasker	Retroposon?	40736336	40736637	1357	+	.	ID="RND-6_FAMILY-6697";Tend="3360";Tstart="3049";shortTE="F";uid="9430a929-545f-4f56-a452-bf5a542609e0"
CM035051.1	RepeatMasker	LTR/Gypsy	19749119	19749417	756	+	.	ID="RND-1_FAMILY-10";Tend="5665";Tstart="5390";shortTE="F";uid="ee3bad07-e254-42b4-9933-3c1c94905efe"
CM035051.1	RepeatMasker	DNA/hAT-hAT19	64508851	64509634	4441	+	.	ID="RND-5_FAMILY-3297";Tend="1682";Tstart="933";shortTE="F";uid="d59985b5-fd2f-4715-8fcb-07a92e9a8e36"
CM035051.1	RepeatMasker	Unknown	55447317	55447473	999	+	.	ID="RND-1_FAMILY-35";Tend="1030";Tstart="872";shortTE="F";uid="b4606e6f-c5bd-4a43-8011-2a5bea6cb63f"
CM035051.1	RepeatMasker	DNA	2983176	2983368	421	+	.	ID="TTAA8_AP";Tend="438";Tstart="268";shortTE="F";uid="6015b7ea-0165-4539-9d5d-a8188c114b40"
CM035051.1	RepeatMasker	DNA/hAT-hAT19	37297789	37297948	455	+	.	ID="DNA8-73_AP";Tend="784";Tstart="603";shortTE="F";uid="0cf27859-4ce3-452d-bc14-bc2a19c65883"
CM035051.1	RepeatMasker	Unknown	72932749	72933371	3313	+	.	ID="RND-6_FAMILY-17188";Tend="1737";Tstart="1087";shortTE="F";uid="7488f637-3c0f-449c-a516-219b099e50ef"
CM035051.1	RepeatMasker	Unknown	65810132	65810400	784	+	.	ID="RND-5_FAMILY-8695";Tend="1004";Tstart="764";shortTE="F";uid="5d1cec6b-6750-4ba5-baff-a3feaa70b507"
CM035051.1	RepeatMasker	Unknown	16335837	16336267	1842	+	.	ID="RND-1_FAMILY-1";Tend="1524";Tstart="1080";shortTE="F";uid="8f33a5c0-7c5f-4c23-9315-a9ac853eeff3"
CM035051.1	RepeatMasker	DNA/Ginger-1	6845027	6845637	2353	+	.	ID="RND-6_FAMILY-6119";Tend="1871";Tstart="1177";shortTE="F";uid="d5632b57-d4db-4f66-8225-35a064a6bede"
CM035051.1	RepeatMasker	DNA	28303937	28304704	1059	+	.	ID="DNA4-2_AP";Tend="759";Tstart="2";shortTE="F";uid="0577d7c1-45ae-4cac-b489-556700f8598b"
CM035051.1	RepeatMasker	DNA/MULE-MuDR	73447382	73447590	455	+	.	ID="RND-1_FAMILY-205";Tend="1169";Tstart="948";shortTE="F";uid="6dbf0e77-54e8-40ca-8460-033a2cf2d4da"
CM035051.1	RepeatMasker	DNA/Ginger-1	24078688	24079197	3139	+	.	ID="RND-6_FAMILY-6119";Tend="1262";Tstart="710";shortTE="F";uid="ba431a09-a5dc-434d-8629-9b2fc3a13cb8"
CM035051.1	RepeatMasker	DNA	75344378	75344803	825	+	.	ID="DNA4-3_AP";Tend="632";Tstart="221";shortTE="F";uid="749e056c-8c62-41e2-af0e-f3988f95a029"
CM035051.1	RepeatMasker	DNA/Kolobok-E	62029116	62029592	3218	+	.	ID="RND-1_FAMILY-47";Tend="1371";Tstart="911";shortTE="F";uid="0188c7c4-800b-4c23-a775-50e4f4ba31f4"
CM035051.1	RepeatMasker	Retroposon?	44829729	44830086	839	+	.	ID="RND-4_FAMILY-187";Tend="1663";Tstart="1332";shortTE="F";uid="f2ac37ca-b439-461e-bba4-aa9bb920000f"
CM035051.1	RepeatMasker	DNA/CMC-EnSpm	52639674	52642131	6691	+	.	ID="ENSPM-1_AP";Tend="2600";Tstart="131";shortTE="F";uid="94265cff-879b-46b0-9409-ea7f7041cdf1"
CM035051.1	RepeatMasker	DNA	33189185	33189296	640	+	.	ID="TTAA12_AP";Tend="111";Tstart="1";shortTE="F";uid="0aeb1df8-c206-4a5c-8458-96616ee2e2ab"
```
