## Supplementary material for "Transposon accumulation at xenobiotic gene family loci: a comparative genomic analysis in aphids": Sup_File_S2: aphisGossypii.filteredRepeats.gff (part 2 of 13)

```
CM035051.1	RepeatMasker	DNA/P	63837038	63837233	1011	+	.	ID="RND-6_FAMILY-4557";Tend="764";Tstart="528";shortTE="F";uid="36219a16-1e78-4339-8ce8-060b68af8c12"
CM035051.1	RepeatMasker	Unknown	46664551	46664715	945	+	.	ID="RND-5_FAMILY-8695";Tend="1391";Tstart="1220";shortTE="F";uid="dfbd7f30-53fc-413d-bf76-835bbca3fbf2"
CM035051.1	RepeatMasker	DNA/Ginger-1	4643741	4643906	1223	+	.	ID="RND-5_FAMILY-2261";Tend="745";Tstart="576";shortTE="F";uid="b35f2c61-02e5-4390-8678-1d255156c203"
CM035051.1	RepeatMasker	DNA/hAT	42132403	42132919	1321	+	.	ID="DNA8-105_AP";TEgroup="ctg_1%7CDNA8-105_AP%7C15";Tend="650";Tstart="1";shortTE="F";uid="becf0f66-7f35-4988-9d44-5fdf0b8db8d6"
CM035051.1	RepeatMasker	DNA	78458728	78458971	557	+	.	ID="dna4-2_ap";Tend="240";Tstart="1";shortTE="F";uid="abc2d74c-6a22-4a4e-8a03-18034a590161"
CM035051.1	RepeatMasker	Unknown	14532840	14533096	863	+	.	ID="RND-6_FAMILY-3995";Tend="1060";Tstart="802";shortTE="F";uid="47b1634a-774e-4e51-9fa3-f1c6f68fff69"
CM035051.1	RepeatMasker	Unknown	7689069	7689520	1818	+	.	ID="RND-6_FAMILY-8842";Tend="1413";Tstart="966";shortTE="F";uid="54baaa55-0892-42b4-8d15-35162d5188a9"
CM035051.1	RepeatMasker	DNA/hAT	29175613	29176043	454	+	.	ID="RND-5_FAMILY-2264";Tend="6937";Tstart="6423";shortTE="F";uid="198f7ec5-7da7-410a-83ce-ef36d16bea75"
CM035051.1	RepeatMasker	DNA/hAT-Tip100	81203585	81203881	2074	+	.	ID="RND-6_FAMILY-2028";Tend="1280";Tstart="989";shortTE="F";uid="d2299fa7-2d34-4173-946b-c4db9ec36a22"
CM035051.1	RepeatMasker	DNA/hAT-Tip100	51552035	51552687	3111	+	.	ID="RND-5_FAMILY-2167";Tend="1894";Tstart="1221";shortTE="F";uid="afc92262-8026-4d97-95cf-53e7ecfd6550"
CM035051.1	RepeatMasker	RC/Helitron	64800823	64800998	424	+	.	ID="RND-5_FAMILY-300";Tend="1010";Tstart="842";shortTE="F";uid="d63df0b9-7b4c-4c0f-a353-e86255704b4b"
CM035051.1	RepeatMasker	DNA/Kolobok-E	17094160	17094889	3312	+	.	ID="RND-5_FAMILY-645";TEgroup="ctg_1%7CRND-5_FAMILY-645%7C1";Tend="2479";Tstart="1764";shortTE="F";uid="98a5c136-b3f7-406b-ab76-db72206a305e"
CM035051.1	RepeatMasker	DNA/TcMar-Tc1	70586622	70586811	873	+	.	ID="RND-5_FAMILY-1310";Tend="612";Tstart="420";shortTE="F";uid="9aa7dee8-e4d9-4630-a5f5-9da103c63db2"
CM035051.1	RepeatMasker	DNA/Kolobok-E	58754739	58755254	1782	+	.	ID="RND-1_FAMILY-47";Tend="1422";Tstart="910";shortTE="F";uid="ca727403-22df-4465-a331-9bf2d726c5ec"
CM035051.1	RepeatMasker	DNA	1297473	1297832	661	+	.	ID="ttaa2c_ap";Tend="407";Tstart="40";shortTE="F";uid="ae643e5b-0c25-4893-84e5-bd99ed122a42"
CM035051.1	RepeatMasker	Retroposon?	6783628	6783850	767	+	.	ID="RND-4_FAMILY-187";Tend="1598";Tstart="1392";shortTE="F";uid="7d58fac7-4b1a-43f4-a09d-d8bd4dde3b6e"
CM035051.1	RepeatMasker	DNA	78958528	78958968	1411	+	.	ID="TTAA4B_AP";Tend="430";Tstart="1";shortTE="F";uid="92f8f03e-bd16-4ec1-874d-92c880187be9"
CM035051.1	RepeatMasker	DNA/Kolobok-T2	64481072	64481385	642	+	.	ID="KOLOBOK-3_AP";Tend="4309";Tstart="4009";shortTE="F";uid="4f62bd9f-2838-46fa-a8ed-2b4d1dd3831d"
CM035051.1	RepeatMasker	DNA/Ginger-1	70629892	70630151	1198	+	.	ID="RND-6_FAMILY-6119";Tend="2075";Tstart="1808";shortTE="F";uid="52383746-132a-44cc-a7d9-b24bc1a66895"
CM035051.1	RepeatMasker	DNA/hAT-Tip100	88883721	88883858	460	+	.	ID="RND-6_FAMILY-2542";Tend="2129";Tstart="1999";shortTE="F";uid="7456e845-6daf-4550-9084-a1f2bec85307"
CM035051.1	RepeatMasker	LTR/Gypsy	41037926	41038432	852	+	.	ID="RND-1_FAMILY-216";Tend="4446";Tstart="3874";shortTE="F";uid="ad45808f-87d7-410c-a5b8-97ef27264dec"
CM035051.1	RepeatMasker	Retroposon?	20941531	20941691	431	+	.	ID="RND-6_FAMILY-2587";Tend="1079";Tstart="918";shortTE="F";uid="45f46855-3398-49cc-a37a-1e91bdc8622e"
CM035051.1	RepeatMasker	DNA	4369445	4369796	1490	+	.	ID="TTAA11_AP";Tend="374";Tstart="1";shortTE="F";uid="40fa2314-cb81-41a6-bcd0-c715d8e2c58f"
CM035051.1	RepeatMasker	DNA	77111839	77112271	2937	+	.	ID="TTAA22_AP";Tend="435";Tstart="1";shortTE="F";uid="2f8a68de-4b08-4a90-a957-d6d2cf50b059"
CM035051.1	RepeatMasker	DNA/hAT-hAT19	32242190	32244444	19428	+	.	ID="RND-6_FAMILY-2638";Tend="6645";Tstart="4387";shortTE="F";uid="ed8186b2-62e8-4952-8702-5222ccd3e2f1"
CM035051.1	RepeatMasker	Unknown	35060823	35060941	640	+	.	ID="RND-6_FAMILY-9188";Tend="616";Tstart="496";shortTE="F";uid="fd003ba9-81e9-4521-9dd7-379888079464"
CM035051.1	RepeatMasker	Unknown	5506650	5507420	4634	+	.	ID="RND-1_FAMILY-35";Tend="1728";Tstart="898";shortTE="F";uid="2fd4358a-d135-4cbc-a487-822734815251"
CM035051.1	RepeatMasker	LINE/I-Jockey	36441882	36442141	496	+	.	ID="AG-JOCK-1";Tend="1473";Tstart="1214";shortTE="F";uid="70828852-df77-469b-bbe2-9e7dfa67be72"
CM035051.1	RepeatMasker	DNA	1834577	1834817	485	+	.	ID="RND-6_FAMILY-2310";Tend="1128";Tstart="899";shortTE="F";uid="0d03559e-6e14-420e-a1ba-7745d201db08"
CM035051.1	RepeatMasker	DNA/Ginger-1	43171465	43173128	8401	+	.	ID="RND-6_FAMILY-6119";Tend="2329";Tstart="697";shortTE="F";uid="3ebb75d2-8725-4bab-8bbe-1d6dc887a20d"
CM035051.1	RepeatMasker	Retroposon?	16595460	16595625	983	+	.	ID="RND-6_FAMILY-2587";Tend="1179";Tstart="1010";shortTE="F";uid="06f37258-74c3-4530-b3c2-65359ed12cd8"
CM035051.1	RepeatMasker	DNA	88920919	88923211	6584	+	.	ID="RND-6_FAMILY-6070";Tend="2312";Tstart="3";shortTE="F";uid="ab5e7012-d695-454b-a4d6-dce77664915c"
CM035051.1	RepeatMasker	DNA	25058977	25059472	1060	+	.	ID="DNA4-2_AP";TEgroup="ctg_1%7CDNA4-2_AP%7C10";Tend="675";Tstart="1";shortTE="F";uid="afce3594-cde2-4317-828d-5bf1d34dfe9f"
CM035051.1	RepeatMasker	RC/Helitron	47196281	47196490	707	+	.	ID="RND-5_FAMILY-300";TEgroup="ctg_1%7CRND-5_FAMILY-300%7C4";Tend="1073";Tstart="873";shortTE="T";uid="e80bef90-3abf-4102-ad7b-a75f77c9b59c"
CM035051.1	RepeatMasker	Unknown	86905115	86905474	1239	+	.	ID="RND-1_FAMILY-195";Tend="2588";Tstart="2268";shortTE="F";uid="8c1e1138-52d4-4c44-96f0-a263e1996138"
CM035051.1	RepeatMasker	DNA/Ginger-1	65243658	65243839	1071	+	.	ID="RND-6_FAMILY-12353";Tend="641";Tstart="466";shortTE="F";uid="dc2743fb-c970-4d7f-a9ea-8e8152793d5a"
CM035051.1	RepeatMasker	DNA/Ginger-1	2450113	2451547	611	+	.	ID="RND-6_FAMILY-6119";TEgroup="ctg_1%7CRND-6_FAMILY-6119%7C7";Tend="2399";Tstart="703";shortTE="F";uid="47beb0fc-6be4-4fed-970a-e68fad0030f9"
CM035051.1	RepeatMasker	DNA	50119173	50119526	825	+	.	ID="TTAA2D_AP";Tend="426";Tstart="56";shortTE="F";uid="fa4d7884-02f5-4a32-8920-c1f544bf85bb"
CM035051.1	RepeatMasker	DNA/Kolobok-E	17123881	17124339	3615	+	.	ID="RND-1_FAMILY-47";Tend="1371";Tstart="920";shortTE="F";uid="47fa9d1a-0917-4872-901f-7652bd283118"
CM035051.1	RepeatMasker	DNA	1884478	1885297	4771	+	.	ID="RND-1_FAMILY-54";Tend="1750";Tstart="923";shortTE="F";uid="ada42ca2-411f-4278-a599-903b3ce1444a"
CM035051.1	RepeatMasker	DNA	87444930	87445293	1697	+	.	ID="TTAA11_AP";Tend="374";Tstart="1";shortTE="F";uid="e6eefff3-b985-4673-ae34-2fb4fa1a0ee5"
CM035051.1	RepeatMasker	Unknown	77556103	77556435	860	+	.	ID="RND-1_FAMILY-85";Tend="1504";Tstart="1087";shortTE="F";uid="c6cc9be9-ef25-4818-bf51-84ebd24c083a"
CM035051.1	RepeatMasker	DNA/Kolobok-E	34735799	34736255	3489	+	.	ID="RND-1_FAMILY-47";Tend="1371";Tstart="923";shortTE="F";uid="bf3ffbb0-59ff-4260-b4f9-2da54e22ccba"
CM035051.1	RepeatMasker	DNA	45187092	45187347	1345	+	.	ID="TTAA2C_AP";Tend="253";Tstart="2";shortTE="F";uid="2b1b2477-54f1-4e32-9aa6-408658531073"
CM035051.1	RepeatMasker	Unknown	55545983	55546409	3556	+	.	ID="RND-6_FAMILY-4372";Tend="4310";Tstart="3887";shortTE="F";uid="5687671b-36ed-43a0-afce-76e5c9f4bb22"
CM035051.1	RepeatMasker	Retroposon?	79729016	79729233	544	+	.	ID="RND-4_FAMILY-187";Tend="1061";Tstart="847";shortTE="F";uid="04c4028a-da5b-4d2d-82d3-e1a233ff851a"
CM035051.1	RepeatMasker	RC/Helitron	657796	658327	4092	+	.	ID="RND-5_FAMILY-4044";Tend="1374";Tstart="845";shortTE="F";uid="9b7086bc-f9af-4223-bdc6-2a6b8f94b0cf"
CM035051.1	RepeatMasker	Retroposon?	37113241	37113386	736	+	.	ID="RND-4_FAMILY-187";Tend="1614";Tstart="1468";shortTE="F";uid="8f69d53e-e68b-401e-830d-34dab6e24034"
CM035051.1	RepeatMasker	DNA	38334818	38335059	563	+	.	ID="dna4-2_ap";Tend="288";Tstart="68";shortTE="F";uid="e9c032e5-b7ab-4eeb-b52f-bcdd532fe4ee"
CM035051.1	RepeatMasker	DNA	14713406	14713835	505	+	.	ID="DNA4-2_AP";Tend="545";Tstart="127";shortTE="F";uid="9883066d-6111-45ec-9de0-0ec747816cc0"
CM035051.1	RepeatMasker	DNA/Ginger-1	15921284	15921431	848	+	.	ID="RND-6_FAMILY-6119";Tend="2344";Tstart="2203";shortTE="F";uid="a57937ab-92a2-4fa8-8d63-ca6029a3a2ce"
CM035051.1	RepeatMasker	DNA/hAT-Tip100	8242431	8242660	671	+	.	ID="RND-6_FAMILY-3615";Tend="4916";Tstart="4677";shortTE="F";uid="3fc2bcdb-8f50-4104-a713-1a26614f2ed5"
CM035051.1	RepeatMasker	Retroposon?	67238059	67238527	412	+	.	ID="RND-6_FAMILY-2587";Tend="1183";Tstart="736";shortTE="F";uid="e73c8424-371f-468d-a534-b128cbf08c46"
CM035051.1	RepeatMasker	Retroposon?	23040339	23040773	1238	+	.	ID="RND-6_FAMILY-2587";Tend="1351";Tstart="826";shortTE="F";uid="db0a6e1d-b517-443d-b69b-efa292455b83"
CM035051.1	RepeatMasker	DNA	81267522	81267824	1130	+	.	ID="RND-1_FAMILY-54";Tend="1788";Tstart="1497";shortTE="F";uid="cf57d951-a339-4807-ac19-69083d2ce04a"
CM035051.1	RepeatMasker	DNA	52889370	52889633	617	+	.	ID="DNA4-2_AP";Tend="304";Tstart="4";shortTE="F";uid="546d56ee-f970-48c9-8739-41d07929331d"
CM035051.1	RepeatMasker	DNA/hAT-hAT19	64120313	64120466	483	+	.	ID="DNA8-78_AP";Tend="552";Tstart="404";shortTE="F";uid="e03e9ff4-c253-4f69-9d18-1eaa4dd34a87"
CM035051.1	RepeatMasker	Retroposon?	11181952	11182083	460	+	.	ID="RND-6_FAMILY-8832";Tend="3654";Tstart="3545";shortTE="F";uid="cb5d17db-2627-441f-8d71-52c737f55502"
CM035051.1	RepeatMasker	DNA	25263576	25263754	632	+	.	ID="DNA4-2_AP";Tend="769";Tstart="568";shortTE="F";uid="69b99813-8fbc-43ea-9d19-4160d05667c2"
CM035051.1	RepeatMasker	LTR/Gypsy	49827883	49828107	676	+	.	ID="RND-6_FAMILY-9522";TEgroup="ctg_1%7CRND-6_FAMILY-9522%7C1";Tend="1889";Tstart="1756";shortTE="T";uid="af77fc60-8096-4ea4-b09b-bae11d7bd5d6"
CM035051.1	RepeatMasker	DNA	32331200	32331482	586	+	.	ID="TTAA3B_AP";Tend="436";Tstart="170";shortTE="F";uid="88d40f68-0e40-4dde-a1da-4945f410a47b"
CM035051.1	RepeatMasker	DNA/hAT-hAT19	13088758	13089217	739	+	.	ID="HAT-N7_AP";TEgroup="ctg_1%7CHAT-N7_AP%7C1";Tend="647";Tstart="1";shortTE="F";uid="7a351559-0118-4574-9eda-e1d7d68b7d63"
CM035051.1	RepeatMasker	DNA/Ginger-1	87797575	87798415	4657	+	.	ID="RND-6_FAMILY-6119";Tend="1917";Tstart="1089";shortTE="F";uid="f2ad0745-4551-450d-9dd3-3e4c76dcd08d"
CM035051.1	RepeatMasker	DNA	72601377	72602092	696	+	.	ID="DNA4-1_AP";TEgroup="ctg_1%7CDNA4-1_AP%7C1";Tend="818";Tstart="376";shortTE="F";uid="e7e119fb-89bf-4093-a98d-76a5e398ec34"
CM035051.1	RepeatMasker	DNA	58273620	58273787	577	+	.	ID="DNA4-2_AP";Tend="764";Tstart="573";shortTE="F";uid="66a32c92-4fb6-4225-a280-9585965834c6"
CM035051.1	RepeatMasker	DNA/hAT-Tip100	72211133	72211687	3101	+	.	ID="RND-5_FAMILY-2167";Tend="1336";Tstart="822";shortTE="F";uid="7239ab75-7804-43da-9175-09536f97c94e"
CM035051.1	RepeatMasker	DNA/hAT-hAT19	29368588	29368791	903	+	.	ID="DNA8-73_AP";Tend="784";Tstart="574";shortTE="F";uid="7c2498c7-8523-4655-86c4-0775c2a73c7f"
CM035051.1	RepeatMasker	Unknown	42924264	42924501	652	+	.	ID="RND-5_FAMILY-874";Tend="1496";Tstart="1168";shortTE="F";uid="42de6a7c-6b0e-4793-a2be-1144c81412fe"
CM035051.1	RepeatMasker	DNA	22585160	22585267	573	+	.	ID="RND-6_FAMILY-4504";Tend="1945";Tstart="1836";shortTE="F";uid="8bc28af6-976f-432b-a420-928f58cab5ff"
CM035051.1	RepeatMasker	Unknown	32022625	32022834	1844	+	.	ID="RND-1_FAMILY-138";Tend="1120";Tstart="911";shortTE="F";uid="1c240b81-dff3-4a7a-a548-7ef7ad8d4468"
CM035051.1	RepeatMasker	DNA/hAT-hAT19	54130080	54130211	420	+	.	ID="DNA8-97_AP";Tend="135";Tstart="2";shortTE="F";uid="45e3587e-0843-4d6f-9d79-992bd25429f8"
CM035051.1	RepeatMasker	Unknown	64463976	64464127	910	+	.	ID="RND-1_FAMILY-19";Tend="1070";Tstart="915";shortTE="F";uid="99662e00-431a-474f-8af6-adbe2f13d46a"
CM035051.1	RepeatMasker	DNA/hAT-hAT19	69039721	69040478	4445	+	.	ID="RND-6_FAMILY-9439";Tend="962";Tstart="237";shortTE="F";uid="56adbbf9-7482-43e0-9c18-5d96c3137166"
CM035051.1	RepeatMasker	Retroposon?	39594587	39595085	473	+	.	ID="SINE2-1_AP";Tend="1252";Tstart="570";shortTE="F";uid="01b62638-96a3-4dbf-b51e-aa7ed5abe840"
CM035051.1	RepeatMasker	DNA/hAT	631554	632055	1193	+	.	ID="DNA8-105_AP";TEgroup="ctg_1%7CDNA8-105_AP%7C1";Tend="649";Tstart="1";shortTE="F";uid="01701b54-31dd-492d-a95f-a8d4750fa36a"
CM035051.1	RepeatMasker	DNA	44659335	44659661	645	+	.	ID="DNA4-3_AP";Tend="492";Tstart="185";shortTE="F";uid="0bec7cde-deb3-490b-b9bd-6681b2f41db7"
CM035051.1	RepeatMasker	Unknown	41994480	41995587	21523	+	.	ID="RND-1_FAMILY-197";Tend="1974";Tstart="855";shortTE="F";uid="76ae05b9-5153-405c-a612-402d6b5a10df"
CM035051.1	RepeatMasker	DNA	2453805	2454247	549	+	.	ID="RND-5_FAMILY-813";Tend="631";Tstart="162";shortTE="F";uid="4a9b27f0-5f05-4586-b783-5a4bf86bc29d"
CM035051.1	RepeatMasker	DNA/Ginger-1	14392357	14392487	443	+	.	ID="RND-6_FAMILY-6119";Tend="841";Tstart="710";shortTE="F";uid="13fabaf3-43c3-47b7-a7e6-c39de560e878"
CM035051.1	RepeatMasker	DNA/hAT-Tip100	85472519	85472714	1311	+	.	ID="RND-6_FAMILY-4636";Tend="1113";Tstart="909";shortTE="F";uid="c49e6d41-9d04-43ff-bd11-c7ba80a4f4e6"
CM035051.1	RepeatMasker	Retroposon?	79038092	79038407	527	+	.	ID="RND-6_FAMILY-6697";Tend="3268";Tstart="2972";shortTE="F";uid="36ac61fe-225b-414d-92e8-f93de3275a57"
CM035051.1	RepeatMasker	DNA/Kolobok-E	25433448	25433663	1136	+	.	ID="RND-1_FAMILY-47";Tend="1098";Tstart="893";shortTE="F";uid="841b6408-afd5-4206-8213-5cb5d3196dd8"
CM035051.1	RepeatMasker	DNA	4300639	4300743	430	+	.	ID="RND-5_FAMILY-1720";Tend="2002";Tstart="1901";shortTE="F";uid="5839141f-f765-44c0-88ca-abbec81ff67d"
CM035051.1	RepeatMasker	DNA/MULE-MuDR	13349501	13349755	581	+	.	ID="DNA8-28B_AP";Tend="663";Tstart="404";shortTE="F";uid="035e43c9-30da-4b09-b9ac-602e372d28a1"
CM035051.1	RepeatMasker	Retroposon?	67518660	67518901	747	+	.	ID="RND-4_FAMILY-187";Tend="1739";Tstart="1488";shortTE="F";uid="5c841d3c-afa9-4da0-b373-e4e1d61cdf86"
CM035051.1	RepeatMasker	DNA/MULE-MuDR	55451168	55451345	428	+	.	ID="DNA8-28B_AP";Tend="859";Tstart="687";shortTE="F";uid="d0c28b8c-7312-4889-9a76-ae683047b9ff"
CM035051.1	RepeatMasker	DNA/hAT-hAT19	68161957	68162666	3460	+	.	ID="RND-5_FAMILY-3297";Tend="1661";Tstart="939";shortTE="F";uid="77f28c96-603c-495b-9366-1672baa6d783"
CM035051.1	RepeatMasker	DNA/hAT-Charlie	19548411	19548954	3098	+	.	ID="RND-5_FAMILY-1464";Tend="1447";Tstart="929";shortTE="F";uid="c601882c-716b-48db-8555-971f67d9ef92"
CM035051.1	RepeatMasker	LINE/R1-LOA	20495480	20495838	764	+	.	ID="RND-5_FAMILY-1210";Tend="1497";Tstart="1151";shortTE="F";uid="55d05303-513a-46e7-8735-4fb2c3a6e875"
CM035051.1	RepeatMasker	LINE/CR1	2737455	2738119	521	+	.	ID="CR1-4_DWI";Tend="3288";Tstart="2696";shortTE="F";uid="64b66ef7-5faa-4fda-b463-655668c39a9b"
CM035051.1	RepeatMasker	Unknown	70831278	70831560	428	+	.	ID="RND-5_FAMILY-4100";Tend="1228";Tstart="946";shortTE="F";uid="dbbcd0c1-c502-4fef-9070-7451cdb85e2e"
CM035051.1	RepeatMasker	Unknown	3399676	3400585	3769	+	.	ID="RND-6_FAMILY-11090";TEgroup="ctg_1%7CRND-6_FAMILY-11090%7C2";Tend="2265";Tstart="1474";shortTE="F";uid="60104c4c-f0f6-42fa-9afe-4527bf3f38a2"
CM035051.1	RepeatMasker	DNA	53000854	53001128	553	+	.	ID="DNA4-3_AP";Tend="417";Tstart="185";shortTE="F";uid="1917b604-8b2f-4840-bb96-91ed4194b6db"
CM035051.1	RepeatMasker	Retroposon?	41714304	41714624	526	+	.	ID="RND-6_FAMILY-2587";Tend="1073";Tstart="740";shortTE="F";uid="a3c1633d-720a-402a-b1c4-e41f659d2642"
CM035051.1	RepeatMasker	DNA/MULE-MuDR	1508197	1508506	475	+	.	ID="RND-5_FAMILY-2741";Tend="1047";Tstart="738";shortTE="F";uid="3aceef1a-362a-4537-8d0e-a259b98a1e2e"
CM035051.1	RepeatMasker	DNA	13373626	13373969	861	+	.	ID="TTAA2D_AP";Tend="426";Tstart="117";shortTE="F";uid="5d46c60e-6b65-4a78-a397-711d40940a4f"
CM035051.1	RepeatMasker	DNA/TcMar-m44	63468909	63469106	549	+	.	ID="DNAX-7B_AP";Tend="274";Tstart="1";shortTE="F";uid="b4b95f40-7a63-4b52-9e4d-6467d2496d52"
CM035051.1	RepeatMasker	DNA	50451470	50451579	407	+	.	ID="dna4-2_ap";Tend="107";Tstart="2";shortTE="F";uid="1d85c181-0bb8-4817-8a86-6287dd27fc35"
CM035051.1	RepeatMasker	DNA	69401335	69401472	421	+	.	ID="DNA4-2_AP";Tend="438";Tstart="298";shortTE="F";uid="6a5b3ce5-f496-4a2e-b9cb-084b610ccb6b"
CM035051.1	RepeatMasker	DNA/Ginger-1	40177636	40177826	1097	+	.	ID="RND-1_FAMILY-20";Tend="4371";Tstart="4187";shortTE="F";uid="4692a7a6-bf07-44de-936e-9c96be23bde4"
CM035051.1	RepeatMasker	DNA/Ginger-1	89431331	89431476	755	+	.	ID="RND-6_FAMILY-6119";Tend="915";Tstart="770";shortTE="F";uid="e1f08ac1-01a5-4a69-ac3e-92b1e350f56e"
CM035051.1	RepeatMasker	Retroposon?	62634320	62634457	833	+	.	ID="SINE2-2_AP";Tend="1332";Tstart="986";shortTE="F";uid="010163ad-04b0-4eb4-8a5e-df5337ca6774"
CM035051.1	RepeatMasker	DNA	58457079	58457485	2222	+	.	ID="TTAA22_AP";Tend="435";Tstart="1";shortTE="F";uid="b10d8ebe-15c9-406b-87b0-717aa6babcf3"
CM035051.1	RepeatMasker	Retroposon?	54976988	54977226	518	+	.	ID="RND-4_FAMILY-187";Tend="1238";Tstart="997";shortTE="F";uid="e7012384-e896-49f3-b4e6-17a57b302196"
CM035051.1	RepeatMasker	Retroposon?	63303796	63304120	885	+	.	ID="SINE2-2_AP";Tend="347";Tstart="14";shortTE="F";uid="baa13ac1-7ff2-4c7c-9598-8c420bd2aee9"
CM035051.1	RepeatMasker	RC/Helitron	88910343	88910663	1080	+	.	ID="RND-1_FAMILY-48";Tend="2826";Tstart="2511";shortTE="F";uid="735a0244-91ea-4092-b509-9a8c9fbad01a"
CM035051.1	RepeatMasker	Unknown	41823125	41824100	8649	+	.	ID="RND-5_FAMILY-641";Tend="1837";Tstart="862";shortTE="F";uid="1a669fe2-1087-47e5-9bd8-cb95cc10d876"
CM035051.1	RepeatMasker	DNA/TcMar-Tc1	76929226	76929350	518	+	.	ID="MARINER-N22_AG";Tend="187";Tstart="63";shortTE="F";uid="f6dc5cc9-ef68-4fbc-afb7-742258de6c7f"
CM035051.1	RepeatMasker	DNA	27933629	27933939	582	+	.	ID="TTAA2C_AP";Tend="363";Tstart="1";shortTE="F";uid="75f8b412-3685-417d-9d7c-71e13d06a5a9"
CM035051.1	RepeatMasker	Retroposon?	33162060	33162272	6894	+	.	ID="RND-6_FAMILY-2587";Tend="2211";Tstart="757";shortTE="F";uid="8574e855-b435-44df-83f2-67be91cbba08"
CM035051.1	RepeatMasker	DNA/Ginger-1	66229862	66230127	1027	+	.	ID="RND-6_FAMILY-6119";Tend="2322";Tstart="2072";shortTE="F";uid="de396814-eb3d-4dec-9abe-2ac46f46c147"
CM035051.1	RepeatMasker	DNA/Kolobok-E	36392777	36393041	1214	+	.	ID="RND-6_FAMILY-275";Tend="527";Tstart="251";shortTE="F";uid="085643bc-5f26-41d0-affb-a0a12856ffe6"
CM035051.1	RepeatMasker	DNA	66239189	66239454	531	+	.	ID="DNA4-2B_AP";Tend="773";Tstart="492";shortTE="F";uid="2ddf68d2-34a6-4ad6-b789-6a42e277c9e5"
CM035051.1	RepeatMasker	DNA	43567967	43568149	544	+	.	ID="dna4-2_ap";Tend="185";Tstart="1";shortTE="F";uid="28231dba-e0bf-414a-aff7-2b4ddc7464e6"
CM035051.1	RepeatMasker	DNA/Ginger-1	60486743	60487030	1686	+	.	ID="RND-6_FAMILY-6119";Tend="1037";Tstart="774";shortTE="F";uid="a877012b-05aa-4f6e-a95a-e8ef46acd6d7"
CM035051.1	RepeatMasker	DNA/hAT	54607144	54607422	526	+	.	ID="RND-6_FAMILY-9658";TEgroup="ctg_1%7CRND-6_FAMILY-9658%7C5";Tend="1452";Tstart="945";shortTE="F";uid="814ac4fe-254e-45c5-b16e-07b4e1ceaaab"
CM035051.1	RepeatMasker	Unknown	51359739	51360884	7418	+	.	ID="RND-6_FAMILY-1399";Tend="1951";Tstart="781";shortTE="F";uid="2f8322c5-19bd-4e45-a792-f8ab5bd0c7e9"
CM035051.1	RepeatMasker	DNA/Ginger-1	17282501	17282620	501	+	.	ID="GINGER1-1_AP";Tend="3380";Tstart="3244";shortTE="F";uid="b59b8810-aa6e-4f82-b504-674fd1093246"
CM035051.1	RepeatMasker	DNA/P	5127497	5127612	612	+	.	ID="RND-6_FAMILY-2806";Tend="3525";Tstart="3411";shortTE="F";uid="980b0941-6ba8-4f29-a421-8c6e642f8cad"
CM035051.1	RepeatMasker	Unknown	10170160	10170891	2656	+	.	ID="RND-6_FAMILY-5232";Tend="2103";Tstart="1008";shortTE="F";uid="5d7a016e-8da6-44ae-a7c2-1632a8960d74"
CM035051.1	RepeatMasker	DNA	37493549	37493955	1026	+	.	ID="DNA-TTAA-1_AP";Tend="423";Tstart="7";shortTE="F";uid="7329abb8-5cf9-449a-bea9-3efdeb9273fc"
CM035051.1	RepeatMasker	Unknown	44153239	44153429	720	+	.	ID="RND-6_FAMILY-21842";Tend="1150";Tstart="976";shortTE="F";uid="d2a16f88-c913-4e16-a179-b829f0e3bc45"
CM035051.1	RepeatMasker	DNA/hAT-hAT19	54401763	54402512	4350	+	.	ID="HAT-N2_AP";Tend="735";Tstart="1";shortTE="F";uid="0d38ee04-e87a-42b6-a881-de978a9c4988"
CM035051.1	RepeatMasker	DNA/Kolobok-E	89410344	89410517	1150	+	.	ID="RND-1_FAMILY-47";Tend="1082";Tstart="917";shortTE="F";uid="910095bd-3d3a-40c0-9102-57bbe9cbe772"
CM035051.1	RepeatMasker	Retroposon?	87322970	87323098	454	+	.	ID="SINE2-1_AP";Tend="199";Tstart="68";shortTE="F";uid="10b62357-160b-4049-beea-b9dde1f6894e"
CM035051.1	RepeatMasker	DNA/hAT	13993054	13993263	453	+	.	ID="RND-5_FAMILY-2264";Tend="6129";Tstart="5909";shortTE="F";uid="6dc7ba77-66b7-4245-a5fd-3ec93c43fb00"
CM035051.1	RepeatMasker	Retroposon?	59265653	59266685	2037	+	.	ID="RND-4_FAMILY-187";Tend="1640";Tstart="586";shortTE="F";uid="119f2247-5826-479c-9970-620871a78cd0"
CM035051.1	RepeatMasker	DNA/Ginger-1	33880235	33880410	629	+	.	ID="RND-5_FAMILY-2261";Tend="736";Tstart="583";shortTE="F";uid="bf395c74-8225-427f-9a7d-fb7b64e2bf32"
CM035051.1	RepeatMasker	DNA/hAT-Tip100	86297708	86297867	1074	+	.	ID="RND-6_FAMILY-4636";Tend="1117";Tstart="952";shortTE="F";uid="a290e2b1-b813-4092-9f3f-df171a1418ca"
CM035051.1	RepeatMasker	LTR/Pao	89169792	89170127	529	+	.	ID="BEL-208_AA-I";Tend="5101";Tstart="4633";shortTE="F";uid="889e3f55-ecb8-45ae-98b3-c0b02ac16fc6"
CM035051.1	RepeatMasker	Retroposon?	83235103	83235587	482	+	.	ID="RND-4_FAMILY-187";Tend="1193";Tstart="659";shortTE="F";uid="d311e246-f00c-4878-b534-0d9810fbe24b"
CM035051.1	RepeatMasker	DNA/hAT	83802796	83803804	2358	+	.	ID="RND-5_FAMILY-2338";Tend="6792";Tstart="5869";shortTE="F";uid="fac960b4-1325-4468-9cc4-ae5664dd827c"
CM035051.1	RepeatMasker	DNA	75577799	75578079	531	+	.	ID="DNA4-2_AP";Tend="388";Tstart="98";shortTE="F";uid="011760a7-4c63-486e-8330-d9f99b552e3e"
CM035051.1	RepeatMasker	Retroposon?	7459452	7459631	707	+	.	ID="RND-5_FAMILY-4035";Tend="3447";Tstart="3241";shortTE="F";uid="a05d09e6-bfb8-411a-ad4f-8d50e7357a4c"
CM035051.1	RepeatMasker	Retroposon?	28898208	28898990	503	+	.	ID="RND-4_FAMILY-187";Tend="1650";Tstart="867";shortTE="F";uid="f61476e4-d468-4357-bda1-e7d02e6f5ecf"
CM035051.1	RepeatMasker	DNA/hAT-Charlie	47582579	47582819	582	+	.	ID="RND-1_FAMILY-203";Tend="1242";Tstart="1004";shortTE="F";uid="77250def-bcb2-4fea-b707-e394058be04e"
CM035051.1	RepeatMasker	DNA	70629083	70629458	916	+	.	ID="DNA4-2_AP";Tend="400";Tstart="7";shortTE="F";uid="fec67b1c-14f8-4c89-9792-98acd177d3eb"
CM035051.1	RepeatMasker	DNA	14097131	14097691	1447	+	.	ID="DNA4-2_AP";Tend="769";Tstart="159";shortTE="F";uid="caea0c0e-a7bd-4541-b0e4-3ec78a155379"
CM035051.1	RepeatMasker	LINE/R1	81336168	81336767	1255	+	.	ID="R1-3_AP";Tend="6093";Tstart="5506";shortTE="F";uid="f6db9316-ebb0-4b37-9d6f-a3e3bc3e6d03"
CM035051.1	RepeatMasker	Retroposon?	61304956	61305294	713	+	.	ID="SINE2-1_AP";Tend="582";Tstart="235";shortTE="F";uid="36c15b03-8783-400c-849a-e989e00d72a3"
CM035051.1	RepeatMasker	DNA/hAT-Charlie	51742664	51742789	3937	+	.	ID="RND-5_FAMILY-1561";Tend="1962";Tstart="1068";shortTE="F";uid="ee785557-b77d-4d2b-a939-af963cdbd187"
CM035051.1	RepeatMasker	Unknown	31351732	31353229	8679	+	.	ID="RND-6_FAMILY-11457";Tend="3093";Tstart="1599";shortTE="F";uid="df519a90-5fa2-4bde-abc0-8ededea815d6"
CM035051.1	RepeatMasker	DNA/Kolobok-E	33793171	33793348	523	+	.	ID="KOLOBOKE-4_AP";Tend="2696";Tstart="2510";shortTE="F";uid="141b1ca3-4453-4e00-8f5b-95ebb85d4a80"
CM035051.1	RepeatMasker	DNA/TcMar-Tigger	9740538	9742247	3090	+	.	ID="RND-1_FAMILY-106";Tend="1634";Tstart="2";shortTE="F";uid="ad66ee1c-4575-488a-b3a4-985d6637101b"
CM035051.1	RepeatMasker	Unknown	78227530	78228150	2231	+	.	ID="RND-1_FAMILY-44";Tend="2287";Tstart="1666";shortTE="F";uid="b20209b7-85ff-4a2c-9617-e21296897452"
CM035051.1	RepeatMasker	DNA	18038575	18038946	704	+	.	ID="DNA4-2_AP";TEgroup="ctg_1%7CDNA4-2_AP%7C5";Tend="769";Tstart="549";shortTE="F";uid="2f690fde-3e2e-4e86-a829-3bb85289c263"
CM035051.1	RepeatMasker	DNA/Kolobok-T2	8990297	8990472	451	+	.	ID="RND-6_FAMILY-2713";Tend="1570";Tstart="1420";shortTE="F";uid="d91edaec-2792-4056-ac03-f976c8b9a8ea"
CM035051.1	RepeatMasker	Retroposon?	75027416	75027686	596	+	.	ID="SINE2-1_AP";Tend="947";Tstart="692";shortTE="F";uid="3bc47361-356b-4ed3-95bf-6eb0318ebcd9"
CM035051.1	RepeatMasker	DNA/MULE-MuDR	77983500	77983601	421	+	.	ID="MUDR10X_AP";Tend="258";Tstart="168";shortTE="F";uid="4ffc85f5-d85d-4269-a3ff-ee0a16b729e1"
CM035051.1	RepeatMasker	DNA	33823053	33823792	4322	+	.	ID="RND-5_FAMILY-1720";Tend="1646";Tstart="950";shortTE="F";uid="7eb06dfb-81b4-474e-8c53-f62ecbb2b6c7"
CM035051.1	RepeatMasker	DNA	59776909	59777343	2765	+	.	ID="TTAA22_AP";Tend="435";Tstart="2";shortTE="F";uid="643d48e6-8cd7-4b8f-ac9e-595ee4ddf481"
CM035051.1	RepeatMasker	DNA/TcMar-Mariner	72800333	72800743	3516	+	.	ID="RND-1_FAMILY-146";Tend="1374";Tstart="964";shortTE="F";uid="f7305673-79b2-4fb7-a8ca-21880a983618"
CM035051.1	RepeatMasker	DNA/Ginger-1	30680502	30680708	724	+	.	ID="RND-6_FAMILY-6119";Tend="1886";Tstart="1680";shortTE="F";uid="c2ee7ca0-1681-4bed-a36d-68004487d9a4"
CM035051.1	RepeatMasker	DNA	41516320	41516668	724	+	.	ID="rnd-6_family-22446";Tend="1100";Tstart="937";shortTE="F";uid="85c5ad42-3ed3-4088-9363-c6fe0fcb24fd"
CM035051.1	RepeatMasker	DNA	22125311	22125598	1050	+	.	ID="RND-1_FAMILY-37";Tend="784";Tstart="483";shortTE="F";uid="566eff45-d1d4-43da-b43d-ff417b5c015d"
CM035051.1	RepeatMasker	DNA/hAT-Charlie	86256696	86256841	843	+	.	ID="RND-5_FAMILY-1373";Tend="1142";Tstart="971";shortTE="F";uid="2a9168f9-9f27-4704-b264-cd5f70efcd7d"
CM035051.1	RepeatMasker	DNA	72976324	72976462	766	+	.	ID="DNA8-2_AP";Tend="136";Tstart="1";shortTE="F";uid="e86a0221-5758-48f7-ac52-d7f13a128288"
CM035051.1	RepeatMasker	DNA/Ginger-1	16488726	16488914	598	+	.	ID="GINGER1-1_AP";Tend="4029";Tstart="3688";shortTE="F";uid="d604eced-7bae-4c7b-b5a9-7aff2fb0b9a9"
CM035051.1	RepeatMasker	Retroposon?	66180625	66180938	1260	+	.	ID="RND-6_FAMILY-2587";Tend="1145";Tstart="838";shortTE="F";uid="9a460ba1-a1cd-4a5d-bfac-a25f3dd1c25b"
CM035051.1	RepeatMasker	DNA/MULE-MuDR	69579539	69579692	489	+	.	ID="RND-6_FAMILY-5392";Tend="1028";Tstart="905";shortTE="F";uid="7b05ea07-7211-4015-85de-b9650887b03c"
CM035051.1	RepeatMasker	DNA/Ginger-1	70541652	70541914	1216	+	.	ID="RND-6_FAMILY-6119";Tend="1102";Tstart="851";shortTE="F";uid="effde298-8f6b-4605-97b3-b5c92e8b7210"
CM035051.1	RepeatMasker	RC/Helitron	11621374	11621622	1348	+	.	ID="RND-6_FAMILY-4353";Tend="1231";Tstart="979";shortTE="F";uid="08d374e6-c289-4282-b008-0ef85bb87963"
CM035051.1	RepeatMasker	Unknown	33471192	33471705	1262	+	.	ID="RND-1_FAMILY-71";TEgroup="ctg_1%7CRND-1_FAMILY-71%7C1";Tend="4145";Tstart="3489";shortTE="F";uid="2c10ae72-023f-4bd8-a607-00f3810e8369"
CM035051.1	RepeatMasker	DNA/Ginger-1	64855522	64856476	873	+	.	ID="RND-6_FAMILY-6119";TEgroup="ctg_1%7CRND-6_FAMILY-6119%7C108";Tend="1923";Tstart="711";shortTE="F";uid="984a2a5f-1acb-43d4-a3b0-da44e7f54356"
CM035051.1	RepeatMasker	DNA	16446795	16447026	413	+	.	ID="dna4-2_ap";Tend="204";Tstart="1";shortTE="F";uid="5b0f1611-4e0c-4e66-bf66-74eef644ddb4"
CM035051.1	RepeatMasker	Unknown	89361215	89362852	26807	+	.	ID="RND-6_FAMILY-6053";Tend="3570";Tstart="1879";shortTE="F";uid="3b9022bc-ae38-4614-817e-e80ffb46a03b"
CM035051.1	RepeatMasker	DNA	26949663	26950096	1293	+	.	ID="DNA4-3_AP";Tend="431";Tstart="3";shortTE="F";uid="96250f4f-3c4b-4efe-baf0-0f8db8087cbf"
CM035051.1	RepeatMasker	DNA/Ginger-2	20647207	20647633	1138	+	.	ID="GINGER2-N1_AP";Tend="458";Tstart="1";shortTE="F";uid="8878733a-e750-4eda-80db-8a6c8413090e"
CM035051.1	RepeatMasker	DNA	4659536	4659691	461	+	.	ID="dna4-2_ap";Tend="743";Tstart="606";shortTE="F";uid="a843876f-845f-4e51-9cb7-4c612be3c8ba"
CM035051.1	RepeatMasker	Retroposon?	50603767	50604078	416	+	.	ID="SINE2-1_AP";Tend="407";Tstart="107";shortTE="F";uid="b079b944-f5b6-42f7-a43b-ebe94443d048"
CM035051.1	RepeatMasker	Retroposon?	57555488	57556002	991	+	.	ID="RND-4_FAMILY-187";Tend="1691";Tstart="1165";shortTE="F";uid="3679f76d-7a94-4d03-85ad-a3587cdbed3c"
CM035051.1	RepeatMasker	Unknown	31321689	31321843	806	+	.	ID="RND-1_FAMILY-35";Tend="1904";Tstart="1754";shortTE="F";uid="4c0ce62b-1a9e-455f-8baf-5a8ce436c32b"
CM035051.1	RepeatMasker	DNA/hAT-Charlie	45690043	45690468	2142	+	.	ID="RND-1_FAMILY-203";Tend="1237";Tstart="831";shortTE="F";uid="55a4d8e0-c2bd-49e7-bac2-7acb9b0ad4f0"
CM035051.1	RepeatMasker	Retroposon?	2849704	2849963	454	+	.	ID="RND-6_FAMILY-2587";Tend="1004";Tstart="743";shortTE="F";uid="bbfe4da8-ee6f-4f7e-a21d-1d5cb1b567d2"
CM035051.1	RepeatMasker	DNA/hAT-Ac	31214205	31214468	1703	+	.	ID="RND-6_FAMILY-946";Tend="1311";Tstart="1022";shortTE="F";uid="6329d821-6eff-4903-b418-826a7e4b770d"
CM035051.1	RepeatMasker	DNA/Ginger-1	8244416	8244645	1382	+	.	ID="RND-6_FAMILY-6119";Tend="1923";Tstart="1693";shortTE="F";uid="9f0d54d4-e5c3-4a14-9cdf-7fbf57a2a4c2"
CM035051.1	RepeatMasker	DNA/TcMar-Pogo	67675014	67675252	1161	+	.	ID="RND-6_FAMILY-5661";Tend="1745";Tstart="1514";shortTE="F";uid="2f7c51f1-9832-4e23-ae96-555e5b36ae98"
CM035051.1	RepeatMasker	DNA/MULE-MuDR	62238841	62239167	676	+	.	ID="DNA8-28B_AP";TEgroup="ctg_1%7CDNA8-28B_AP%7C2";Tend="516";Tstart="10";shortTE="F";uid="a6a90832-99e2-4304-af7e-7d106c465dfb"
CM035051.1	RepeatMasker	DNA/TcMar-Tc1	77112501	77112803	830	+	.	ID="RND-6_FAMILY-7978";TEgroup="ctg_1%7CRND-6_FAMILY-7978%7C3";Tend="1247";Tstart="416";shortTE="F";uid="ec0c5852-9f80-4b98-b498-a94412d9307a"
CM035051.1	RepeatMasker	DNA/Ginger-1	39895460	39895590	495	+	.	ID="GINGER1-1_AP";Tend="3380";Tstart="3250";shortTE="F";uid="ce88219c-c58c-4885-85e7-ef632073b48e"
CM035051.1	RepeatMasker	DNA/Ginger-1	73590630	73590763	430	+	.	ID="RND-6_FAMILY-6119";Tend="2324";Tstart="2181";shortTE="F";uid="2b8943ab-7bc6-492f-b178-8bf7229b5e25"
CM035051.1	RepeatMasker	Retroposon?	50036683	50036838	497	+	.	ID="RND-4_FAMILY-187";Tend="1641";Tstart="1498";shortTE="F";uid="5cb2ba6d-906a-4a55-a277-961bde32604e"
CM035051.1	RepeatMasker	Retroposon?	20247940	20248293	442	+	.	ID="RND-4_FAMILY-187";TEgroup="ctg_1%7CRND-4_FAMILY-187%7C17";Tend="1639";Tstart="994";shortTE="F";uid="b030b9b5-00bb-4287-8c22-f6849af5856c"
CM035051.1	RepeatMasker	DNA/Ginger-1	6695650	6696782	430	+	.	ID="RND-6_FAMILY-6119";Tend="1886";Tstart="707";shortTE="F";uid="6e4b12b3-df73-4503-91c1-32025810e2c3"
CM035051.1	RepeatMasker	DNA/Maverick	74033354	74033527	534	+	.	ID="POLINTON-1_ACE";Tend="6716";Tstart="6545";shortTE="F";uid="475802cf-88bc-4f8c-9f28-57eadf950864"
CM035051.1	RepeatMasker	DNA	89307170	89307801	4975	+	.	ID="RND-1_FAMILY-33";Tend="2455";Tstart="1825";shortTE="F";uid="aab188a6-89d9-49bd-83e9-c69be9e30a24"
CM035051.1	RepeatMasker	DNA	970795	970978	447	+	.	ID="DNA4-3_AP";Tend="199";Tstart="7";shortTE="F";uid="7b45d86a-0074-49d5-a8da-17003d279520"
CM035051.1	RepeatMasker	DNA	89155084	89155455	2340	+	.	ID="dna4-3_ap";Tend="635";Tstart="281";shortTE="F";uid="31f2f343-6436-432f-9f4c-40c8e2fb262d"
CM035051.1	RepeatMasker	DNA/hAT-Tip100	58494149	58494847	3637	+	.	ID="RND-5_FAMILY-2167";Tend="1936";Tstart="1219";shortTE="F";uid="fef1ae91-4f9b-431c-84cb-9c565f2120cb"
CM035051.1	RepeatMasker	RC/Helitron	74123556	74123906	2675	+	.	ID="RND-5_FAMILY-300";Tend="1196";Tstart="851";shortTE="F";uid="d7e1cf94-6c1e-4756-ab3d-56e626536724"
CM035051.1	RepeatMasker	Unknown	35032088	35032389	920	+	.	ID="RND-5_FAMILY-947";Tend="1258";Tstart="971";shortTE="F";uid="e1e4b65c-a2f8-4751-a43f-4013bc44af8a"
CM035051.1	RepeatMasker	DNA	51357419	51358017	614	+	.	ID="DNA8-75_AP";TEgroup="ctg_1%7CDNA8-75_AP%7C3";Tend="667";Tstart="76";shortTE="F";uid="a57625a9-5111-4438-a820-c79b0fb8f9f9"
CM035051.1	RepeatMasker	DNA/hAT-Charlie	19170197	19170499	613	+	.	ID="HAT-N11_AP";TEgroup="ctg_1%7CHAT-N11_AP%7C1";Tend="631";Tstart="1";shortTE="T";uid="c6fbdbc9-2815-4b24-8bfb-b6f6864b38c2"
CM035051.1	RepeatMasker	RC/Helitron	73249336	73249721	2313	+	.	ID="RND-5_FAMILY-300";Tend="2241";Tstart="1874";shortTE="F";uid="163317cd-3278-44f3-8a5c-71840e9a02bc"
CM035051.1	RepeatMasker	DNA/MULE-MuDR	4978028	4978447	1201	+	.	ID="RND-6_FAMILY-13723";Tend="1597";Tstart="1219";shortTE="F";uid="74e9226e-92cd-402e-91fa-506f510a3373"
CM035051.1	RepeatMasker	LINE/I-Jockey	65261136	65261340	404	+	.	ID="JOCKEY-8_BTA";Tend="4181";Tstart="3974";shortTE="F";uid="7efc36fa-0f1d-4ba9-8f72-4c649440d519"
CM035051.1	RepeatMasker	Retroposon?	54108231	54108841	910	+	.	ID="RND-4_FAMILY-187";Tend="1613";Tstart="964";shortTE="F";uid="0e53bebf-120e-47cb-85ea-54bfb41ff1b5"
CM035051.1	RepeatMasker	DNA	16276649	16276910	535	+	.	ID="TTAA2B_AP";Tend="426";Tstart="173";shortTE="F";uid="3635dcc6-5449-4667-b5ff-ce37401e2a64"
CM035051.1	RepeatMasker	DNA/hAT	72874549	72874743	1472	+	.	ID="RND-5_FAMILY-2264";Tend="6102";Tstart="5520";shortTE="F";uid="1a16dd08-576e-4f00-88bf-0d1a08fe1ace"
CM035051.1	RepeatMasker	Unknown	64956330	64956446	543	+	.	ID="RND-1_FAMILY-35";Tend="1349";Tstart="1224";shortTE="F";uid="044786c2-602b-4323-b2e7-54e1155c63ed"
CM035051.1	RepeatMasker	Retroposon	32147370	32147530	532	+	.	ID="RND-6_FAMILY-65";Tend="1260";Tstart="1093";shortTE="F";uid="0d311838-1819-4be1-9445-204087179779"
CM035051.1	RepeatMasker	RC/Helitron	66336996	66337338	614	+	.	ID="HELITRON-8_DRH";Tend="2691";Tstart="2332";shortTE="F";uid="cfd4f390-b6cf-4816-9df6-73eb375a61e9"
CM035051.1	RepeatMasker	LTR/Gypsy	48660935	48661061	654	+	.	ID="RND-6_FAMILY-2006";Tend="839";Tstart="721";shortTE="F";uid="7fcd7dee-31a2-45f1-9f63-50435db898c3"
CM035051.1	RepeatMasker	DNA	48701840	48701987	465	+	.	ID="TTAA8_AP";Tend="438";Tstart="287";shortTE="F";uid="ea7a8988-a158-4df8-9517-b63a8c28fec6"
CM035051.1	RepeatMasker	DNA/hAT	89074735	89076382	12827	+	.	ID="RND-6_FAMILY-4041";Tend="1779";Tstart="173";shortTE="F";uid="6768601b-4495-477b-aa03-d85460ddb738"
CM035051.1	RepeatMasker	DNA/hAT-Charlie	64139987	64140179	777	+	.	ID="DNA8-34_AP";Tend="194";Tstart="15";shortTE="F";uid="b4edea8b-a51d-4296-b914-ff5286534a43"
CM035051.1	RepeatMasker	DNA	17121061	17121687	587	+	.	ID="DNA4-3_AP";Tend="637";Tstart="28";shortTE="F";uid="4f54f45f-c41c-4a50-8d5b-50f470286738"
CM035051.1	RepeatMasker	DNA/Ginger-1	22650724	22650859	833	+	.	ID="rnd-6_family-6119";Tend="861";Tstart="327";shortTE="F";uid="49a8ed2f-c4b9-4402-a8f5-0f575de8837a"
CM035051.1	RepeatMasker	RC/Helitron	17963159	17963439	1752	+	.	ID="RND-1_FAMILY-98";Tend="1837";Tstart="1546";shortTE="F";uid="c6af35eb-c500-4c70-9ebf-87cf03e1ac51"
CM035051.1	RepeatMasker	Unknown	13469738	13470269	1813	+	.	ID="RND-5_FAMILY-435";Tend="1400";Tstart="922";shortTE="F";uid="1ffe2138-ebc5-43ca-b26b-4ef721ba3884"
CM035051.1	RepeatMasker	Retroposon?	70317554	70317695	618	+	.	ID="RND-4_FAMILY-187";Tend="1651";Tstart="1490";shortTE="F";uid="f22db0ed-067c-43ee-a3f1-8f823ff0af8b"
CM035051.1	RepeatMasker	DNA/hAT-hAT19	43499137	43499267	895	+	.	ID="RND-6_FAMILY-1277";Tend="1566";Tstart="1434";shortTE="F";uid="9e3d65c9-fd97-4bc3-8555-567d61f5747b"
CM035051.1	RepeatMasker	DNA/hAT-Tip100	42565486	42565768	1722	+	.	ID="RND-6_FAMILY-3148";Tend="1238";Tstart="960";shortTE="F";uid="d2704dad-b2bc-4be4-bdee-513104f17745"
CM035051.1	RepeatMasker	LTR/Gypsy	36267232	36267458	1109	+	.	ID="RND-6_FAMILY-2006";Tend="1754";Tstart="1527";shortTE="F";uid="696a9e0e-41f8-46c6-83d4-003ed6b6bd1a"
CM035051.1	RepeatMasker	DNA/Maverick	7871442	7871610	618	+	.	ID="RND-6_FAMILY-7244";Tend="2585";Tstart="2435";shortTE="F";uid="d668013e-5ce3-4657-9654-ebae183e4cc2"
CM035051.1	RepeatMasker	DNA/Maverick	81278383	81278652	902	+	.	ID="RND-6_FAMILY-16727";Tend="3182";Tstart="2929";shortTE="F";uid="e0faf622-61bf-42b5-830d-fb27e2a7f8f6"
CM035051.1	RepeatMasker	DNA	80450675	80451084	744	+	.	ID="DNA4-3_AP";Tend="569";Tstart="166";shortTE="F";uid="53fdf7eb-8d12-4bd9-b41e-8d4bfeec68bf"
CM035051.1	RepeatMasker	DNA	3276052	3276366	732	+	.	ID="TTAA18_AP";Tend="559";Tstart="219";shortTE="F";uid="3cd9b388-bd10-48d9-833c-339548cdbf23"
CM035051.1	RepeatMasker	DNA	56273781	56274034	903	+	.	ID="RND-6_FAMILY-22446";TEgroup="ctg_1%7CRND-6_FAMILY-22446%7C15";Tend="1398";Tstart="938";shortTE="F";uid="8b19062d-3646-4ddb-8f64-a2dae05a759c"
CM035051.1	RepeatMasker	DNA/hAT-Charlie	83972193	83972307	527	+	.	ID="RND-5_FAMILY-2695";Tend="1143";Tstart="1029";shortTE="F";uid="a32cadd3-f4b3-44a0-b32c-d7148efa4a69"
CM035051.1	RepeatMasker	DNA/Ginger-1	53844252	53844637	2111	+	.	ID="RND-6_FAMILY-6119";Tend="1451";Tstart="1069";shortTE="F";uid="bcec45fc-9ae3-45f8-b47d-35de8a043bd4"
CM035051.1	RepeatMasker	LINE/R1-LOA	74528509	74528754	619	+	.	ID="RND-5_FAMILY-1210";Tend="1385";Tstart="1125";shortTE="F";uid="20a5798b-6f83-4dee-aa7a-caf6689f2317"
CM035051.1	RepeatMasker	Retroposon?	32601767	32601976	493	+	.	ID="RND-4_FAMILY-187";Tend="1642";Tstart="1444";shortTE="F";uid="31eadd28-dee3-49ea-9a5d-83cb11a33c99"
CM035051.1	RepeatMasker	Retroposon?	72298195	72298606	1037	+	.	ID="RND-4_FAMILY-187";Tend="1655";Tstart="1276";shortTE="F";uid="7bd64337-3831-4daf-bdb7-ed92ddca19f6"
CM035051.1	RepeatMasker	DNA	83905370	83905617	446	+	.	ID="DNA4-2B_AP";Tend="772";Tstart="491";shortTE="F";uid="5cb0e396-7325-4a42-947b-3eaf7bd90bae"
CM035051.1	RepeatMasker	Retroposon?	29625623	29625819	1296	+	.	ID="RND-6_FAMILY-6697";Tend="3386";Tstart="3191";shortTE="F";uid="61169a66-7f4c-445f-bcc1-84baead84746"
CM035051.1	RepeatMasker	DNA/hAT-Charlie	87760088	87760264	655	+	.	ID="DNA8-72_AP";Tend="166";Tstart="2";shortTE="F";uid="140c8db9-8446-454f-9d6a-9ef12f12b54c"
CM035051.1	RepeatMasker	DNA	1856745	1857150	971	+	.	ID="TTAA2C_AP";Tend="405";Tstart="11";shortTE="F";uid="a6a754a6-f9fd-4ef1-a347-584ce1a07e0a"
CM035051.1	RepeatMasker	DNA/Maverick	81231604	81231737	452	+	.	ID="RND-6_FAMILY-2816";Tend="3283";Tstart="3144";shortTE="F";uid="f62ed807-cae4-461a-b73e-af3177031896"
CM035051.1	RepeatMasker	Unknown	80224694	80225985	7892	+	.	ID="RND-5_FAMILY-4879";Tend="1719";Tstart="489";shortTE="F";uid="0bef0e89-1b6f-49d6-aa5c-101b36220962"
CM035051.1	RepeatMasker	Retroposon?	79695113	79695311	430	+	.	ID="RND-4_FAMILY-187";Tend="1290";Tstart="1110";shortTE="F";uid="b233f8d8-a151-4db5-a1d7-63e490c29d28"
CM035051.1	RepeatMasker	DNA	38503527	38503855	968	+	.	ID="ttaa18_ap";Tend="539";Tstart="194";shortTE="F";uid="762fe1d0-7462-4cbe-9fc7-d0434db1c966"
CM035051.1	RepeatMasker	DNA	34126994	34127174	462	+	.	ID="TTAA3_AP";Tend="413";Tstart="223";shortTE="F";uid="e5db3781-c866-4f5a-8ee4-146f3d489d13"
CM035051.1	RepeatMasker	Retroposon?	79733279	79733472	702	+	.	ID="RND-4_FAMILY-187";Tend="1630";Tstart="1450";shortTE="F";uid="7fcae222-b2ea-4502-841b-33e4e59c6ddc"
CM035051.1	RepeatMasker	Retroposon?	77156120	77156289	470	+	.	ID="RND-6_FAMILY-8832";Tend="2848";Tstart="2699";shortTE="F";uid="274a2c7b-de2a-4a47-907e-317899641f34"
CM035051.1	RepeatMasker	DNA	36333550	36333814	1210	+	.	ID="TTAA5_AP";Tend="269";Tstart="1";shortTE="F";uid="a7761ea0-1c89-433e-b5e8-50feca7e0143"
CM035051.1	RepeatMasker	DNA/Kolobok-E	63587719	63588168	3659	+	.	ID="RND-1_FAMILY-47";Tend="1366";Tstart="923";shortTE="F";uid="233bffa8-fdbb-4b08-985c-af9b104f09d8"
CM035051.1	RepeatMasker	Retroposon?	28824603	28825551	3127	+	.	ID="RND-6_FAMILY-1728";Tend="2316";Tstart="751";shortTE="F";uid="a4730911-1855-4841-a92c-04d49a043afd"
CM035051.1	RepeatMasker	Unknown	12160005	12160336	444	+	.	ID="RND-6_FAMILY-7323";TEgroup="ctg_1%7CRND-6_FAMILY-7323%7C1";Tend="941";Tstart="699";shortTE="T";uid="bd4b73b1-df87-44f9-a89a-4ee9d3abb753"
CM035051.1	RepeatMasker	DNA	74410002	74410348	1602	+	.	ID="RND-1_FAMILY-120";Tend="1804";Tstart="1473";shortTE="F";uid="ab9cae84-1c9d-4fdf-b88a-7ab4fa6744a8"
CM035051.1	RepeatMasker	DNA	78599159	78599288	529	+	.	ID="dna4-2_ap";Tend="769";Tstart="646";shortTE="F";uid="56593c1d-8fc2-4c28-86f5-b0185483bd82"
CM035051.1	RepeatMasker	DNA/hAT-Tip100	12984527	12984636	610	+	.	ID="RND-1_FAMILY-88";Tend="1145";Tstart="1026";shortTE="F";uid="431d641f-af92-429a-9a7b-7abcbea7a305"
CM035051.1	RepeatMasker	DNA	72341383	72341819	843	+	.	ID="DNA4-2_AP";Tend="769";Tstart="250";shortTE="F";uid="779b4a9e-fa9c-4530-8ae0-ecd632ef4106"
CM035051.1	RepeatMasker	Retroposon?	10109138	10109506	651	+	.	ID="RND-4_FAMILY-187";Tend="1079";Tstart="692";shortTE="F";uid="ca57b2af-c6cb-42d9-8755-2af8233e289f"
CM035051.1	RepeatMasker	DNA/hAT-hAT19	55092061	55092266	1077	+	.	ID="RND-5_FAMILY-3297";Tend="1652";Tstart="1447";shortTE="F";uid="f3e6de3d-e998-4dad-a25c-5d01e75fbf46"
CM035051.1	RepeatMasker	DNA	13793096	13793455	1411	+	.	ID="TTAA11_AP";Tend="374";Tstart="2";shortTE="F";uid="762d5ea8-2e36-4ca1-a0de-0ad633460e0d"
CM035051.1	RepeatMasker	DNA/Ginger-1	57958208	57958612	958	+	.	ID="RND-6_FAMILY-3471";Tend="2832";Tstart="2447";shortTE="F";uid="d09f66d0-5676-41bf-aa50-bbdae68d073e"
CM035051.1	RepeatMasker	DNA/MULE-MuDR	60433560	60434076	413	+	.	ID="MUDR10X_AP";TEgroup="ctg_1%7CMUDR10X_AP%7C3";Tend="2127";Tstart="1";shortTE="T";uid="95500e87-f6e3-44be-8ecf-f0f6558da6f3"
CM035051.1	RepeatMasker	Retroposon?	35780081	35780277	702	+	.	ID="RND-5_FAMILY-4035";Tend="3419";Tstart="3241";shortTE="F";uid="4d1a0601-2372-4016-8d78-3a69c85dbf1a"
CM035051.1	RepeatMasker	DNA	31510718	31510920	871	+	.	ID="TTAA5_AP";Tend="199";Tstart="1";shortTE="F";uid="da1bd7b2-5998-4195-be1e-fb488a1103e2"
CM035051.1	RepeatMasker	Unknown	54101226	54101406	1426	+	.	ID="RND-1_FAMILY-85";Tend="1158";Tstart="978";shortTE="F";uid="688d4ab7-2d15-4cbd-b479-29daf42539a5"
CM035051.1	RepeatMasker	DNA	14718589	14718978	834	+	.	ID="DNA4-3_AP";Tend="615";Tstart="167";shortTE="F";uid="994b125c-c897-49a0-a62b-a030fdf5931f"
CM035051.1	RepeatMasker	Unknown	66129376	66129792	1189	+	.	ID="RND-1_FAMILY-138";Tend="1611";Tstart="1128";shortTE="F";uid="80be2c3b-67ee-4757-afff-6a33805b5cc9"
CM035051.1	RepeatMasker	DNA/Ginger-1	53817410	53817864	1062	+	.	ID="RND-5_FAMILY-2913";Tend="1508";Tstart="1087";shortTE="F";uid="7dee1d35-2db0-45b6-9a6f-99ec2add4354"
CM035051.1	RepeatMasker	Retroposon?	88393285	88393634	584	+	.	ID="RND-6_FAMILY-6697";Tend="2015";Tstart="1703";shortTE="F";uid="1821c750-6968-4bc1-aab0-c9d8c5b5c330"
CM035051.1	RepeatMasker	DNA	81898103	81898233	710	+	.	ID="RND-6_FAMILY-4505";Tend="1839";Tstart="1710";shortTE="F";uid="0d80820a-a68c-4e64-b5cd-768cc6b3f9ec"
CM035051.1	RepeatMasker	Unknown	69392834	69393648	4979	+	.	ID="RND-1_FAMILY-35";Tend="1902";Tstart="1121";shortTE="F";uid="861ec60c-dcff-4b85-8425-f2331d5e40e3"
CM035051.1	RepeatMasker	Unknown	88066802	88067099	782	+	.	ID="RND-6_FAMILY-15986";Tend="1428";Tstart="1085";shortTE="F";uid="65a3fa89-f340-4b63-854c-0dee1a3a51d8"
CM035051.1	RepeatMasker	Unknown	31262965	31266132	24009	+	.	ID="RND-6_FAMILY-11457";Tend="3046";Tstart="1";shortTE="F";uid="26277785-497a-4b82-9663-ea72576f2934"
CM035051.1	RepeatMasker	Unknown	34002852	34004469	11232	+	.	ID="RND-1_FAMILY-11";Tend="3126";Tstart="743";shortTE="F";uid="d22375ec-68bf-425f-8dca-67fd5ad940c2"
CM035051.1	RepeatMasker	Retroposon?	11571826	11572165	442	+	.	ID="RND-6_FAMILY-2587";Tend="1335";Tstart="971";shortTE="F";uid="0a7da67e-83a4-4463-858c-a661dbf36fbe"
CM035051.1	RepeatMasker	DNA/Ginger-1	86153991	86154104	403	+	.	ID="RND-6_FAMILY-6119";Tend="834";Tstart="707";shortTE="F";uid="8fc6fd08-7bd9-445a-8aec-5747f0e933d1"
CM035051.1	RepeatMasker	DNA	89259658	89259783	780	+	.	ID="DNA8-15_AP";Tend="243";Tstart="118";shortTE="F";uid="df4dcd9f-c92f-45bb-b896-cc362f6b1ef1"
CM035051.1	RepeatMasker	Unknown	73977160	73977304	954	+	.	ID="RND-6_FAMILY-728";Tend="1181";Tstart="1046";shortTE="F";uid="2c64a24b-78af-42ef-9919-aabafc442a45"
CM035051.1	RepeatMasker	DNA	23651588	23652230	4059	+	.	ID="RND-1_FAMILY-120";Tend="1795";Tstart="1168";shortTE="F";uid="878f48a6-8d39-41d0-abe2-601515c7e458"
CM035051.1	RepeatMasker	DNA	48227094	48227264	475	+	.	ID="dna4-2_ap";Tend="172";Tstart="6";shortTE="F";uid="26b02c0e-230c-4c8a-b91c-8a195a4705b9"
CM035051.1	RepeatMasker	DNA	79906841	79907238	416	+	.	ID="DNA4-3_AP";Tend="529";Tstart="118";shortTE="F";uid="bccbdbf0-1c9d-4b55-b5e3-631620aea52f"
CM035051.1	RepeatMasker	Retroposon?	245835	245938	547	+	.	ID="RND-6_FAMILY-2587";Tend="848";Tstart="754";shortTE="F";uid="77088d09-dba9-4194-bfc1-1465ecb7393f"
CM035051.1	RepeatMasker	Retroposon?	78670472	78670843	1889	+	.	ID="RND-6_FAMILY-2587";Tend="1129";Tstart="746";shortTE="F";uid="580cf458-ca43-4385-85c5-96884916f63b"
CM035051.1	RepeatMasker	DNA	45270549	45270874	858	+	.	ID="dna4-2_ap";Tend="823";Tstart="491";shortTE="F";uid="faa25cca-6c2f-45a4-afa9-c535552e6e77"
CM035051.1	RepeatMasker	DNA	7915017	7915606	937	+	.	ID="DNA4-3_AP";Tend="589";Tstart="1";shortTE="F";uid="e93dea64-845f-456a-85f4-ab7a40852bf3"
CM035051.1	RepeatMasker	Unknown	33026411	33026591	997	+	.	ID="RND-5_FAMILY-4129";Tend="1459";Tstart="1266";shortTE="F";uid="be7b8fe9-dab2-4be0-8b93-7db2c0453cf4"
CM035051.1	RepeatMasker	DNA/Ginger-1	28664973	28665178	7769	+	.	ID="RND-6_FAMILY-6119";Tend="2313";Tstart="710";shortTE="F";uid="90f70460-fdd6-4519-b0af-3d4901e4c9c7"
CM035051.1	RepeatMasker	DNA/hAT-Charlie	50426133	50426334	1185	+	.	ID="RND-6_FAMILY-7023";Tend="1158";Tstart="963";shortTE="F";uid="38d4f132-1cec-4c0c-a655-873a897ea603"
CM035051.1	RepeatMasker	DNA	11831908	11832147	453	+	.	ID="TTAA2C_AP";Tend="415";Tstart="174";shortTE="F";uid="3e88526e-6ccc-4921-9c87-9c851603391d"
CM035051.1	RepeatMasker	DNA/hAT-Tip100	81286132	81286363	489	+	.	ID="RND-6_FAMILY-12274";TEgroup="ctg_1%7CRND-6_FAMILY-12274%7C3";Tend="1485";Tstart="1275";shortTE="T";uid="f1942925-8856-4772-8edb-cdef1b79104f"
CM035051.1	RepeatMasker	DNA/MULE-NOF	28333878	28334612	662	+	.	ID="RND-6_FAMILY-5519";TEgroup="ctg_1%7CRND-6_FAMILY-5519%7C5";Tend="2011";Tstart="312";shortTE="F";uid="32fd5f33-c32b-4c1a-ac2c-b37dcbfcf01c"
CM035051.1	RepeatMasker	RC/Helitron	71041802	71045963	33780	+	.	ID="RND-1_FAMILY-127";Tend="5409";Tstart="630";shortTE="F";uid="a37b34fd-1205-41b5-a462-02ca4d54ba5e"
CM035051.1	RepeatMasker	Retroposon?	22544385	22546357	9736	+	.	ID="RND-6_FAMILY-1728";TEgroup="ctg_1%7CRND-6_FAMILY-1728%7C7";Tend="2214";Tstart="299";shortTE="F";uid="87aa91d3-bf51-4ce4-baa5-1461555f0ba4"
CM035051.1	RepeatMasker	Unknown	46964441	46964802	1179	+	.	ID="RND-6_FAMILY-18691";Tend="1552";Tstart="1209";shortTE="F";uid="61c5d25f-9b4a-42ca-8788-93331eed139b"
CM035051.1	RepeatMasker	Unknown	10128662	10128891	595	+	.	ID="RND-1_FAMILY-158";Tend="1523";Tstart="1219";shortTE="F";uid="2cb35ab9-f38f-4fd1-bdb6-0e40b697356a"
CM035051.1	RepeatMasker	Retroposon?	34317822	34318421	500	+	.	ID="RND-6_FAMILY-2587";Tend="1332";Tstart="753";shortTE="F";uid="1396d53b-74fa-4ded-bec6-73065cc3bb45"
CM035051.1	RepeatMasker	DNA/hAT	14619893	14620040	400	+	.	ID="DNA8-105_AP";Tend="265";Tstart="108";shortTE="F";uid="8c4df9c1-6faa-4c76-8fee-8885f1ecffe3"
CM035051.1	RepeatMasker	RC/Helitron	3410256	3410504	1465	+	.	ID="RND-1_FAMILY-48";Tend="1100";Tstart="848";shortTE="F";uid="c1e45eae-bbb6-4a9e-8a85-ae78ff728131"
CM035051.1	RepeatMasker	RC/Helitron	54181851	54182024	556	+	.	ID="RND-6_FAMILY-4353";Tend="1136";Tstart="965";shortTE="F";uid="14f02595-e1f9-48cd-9b76-d0a283e461fd"
CM035051.1	RepeatMasker	DNA/hAT-hAT19	68762107	68762566	926	+	.	ID="HAT-N18_AP";Tend="448";Tstart="3";shortTE="F";uid="34528daf-fd39-4645-a81e-1794fea5a446"
CM035051.1	RepeatMasker	Unknown	68092003	68092326	823	+	.	ID="RND-5_FAMILY-435";Tend="1454";Tstart="1158";shortTE="F";uid="59c9fa48-a1f1-406a-8eff-9fc33cfcb422"
CM035051.1	RepeatMasker	DNA	1364071	1364268	530	+	.	ID="TTAA2D_AP";Tend="301";Tstart="79";shortTE="F";uid="27956e23-aa0e-49ee-91df-76634cbc8b3c"
CM035051.1	RepeatMasker	DNA/Ginger-1	11963150	11963496	1880	+	.	ID="RND-6_FAMILY-6119";Tend="2319";Tstart="1926";shortTE="F";uid="fa1ad481-65bf-4811-8353-b5ac2f210861"
CM035051.1	RepeatMasker	Unknown	80860442	80860580	982	+	.	ID="RND-6_FAMILY-5659";Tend="1468";Tstart="1334";shortTE="F";uid="15111c11-6723-403e-ad53-9b313bc54f24"
CM035051.1	RepeatMasker	Unknown	78415024	78416805	9906	+	.	ID="RND-1_FAMILY-197";Tend="1822";Tstart="1";shortTE="F";uid="dd06170c-8c73-45fb-8158-404b1bd07992"
CM035051.1	RepeatMasker	RC/Helitron	35117521	35117635	492	+	.	ID="RND-1_FAMILY-8";Tend="899";Tstart="787";shortTE="F";uid="22c65f4e-ec76-48f8-ab00-bdd817bcc86f"
CM035051.1	RepeatMasker	Retroposon?	7903903	7904272	427	+	.	ID="SINE2-1_AP";Tend="532";Tstart="149";shortTE="F";uid="f6f2b8f3-3f0b-4e72-a6ba-fee4bb959fb4"
CM035051.1	RepeatMasker	DNA/hAT-Charlie	58363358	58363530	702	+	.	ID="RND-1_FAMILY-78";Tend="1200";Tstart="1015";shortTE="F";uid="42f6b3bd-0bf2-4357-a87c-fcdd6166e2a2"
CM035051.1	RepeatMasker	Retroposon?	66286281	66286465	448	+	.	ID="SINE2-1_AP";Tend="1180";Tstart="848";shortTE="F";uid="0fd33bb7-e498-4838-84c3-9cee3d1bc49a"
CM035051.1	RepeatMasker	Retroposon?	156214	157049	571	+	.	ID="RND-6_FAMILY-2587";Tend="1441";Tstart="745";shortTE="F";uid="47c39a1e-97d1-44a4-99f0-2ff3835c3667"
CM035051.1	RepeatMasker	DNA/hAT-hAT19	39940528	39941232	3685	+	.	ID="RND-5_FAMILY-3297";Tend="1654";Tstart="949";shortTE="F";uid="d0d63000-a648-4b78-913d-bdb02ad55968"
CM035051.1	RepeatMasker	Unknown	47446954	47447199	1097	+	.	ID="RND-6_FAMILY-2709";Tend="1854";Tstart="1622";shortTE="F";uid="d0ab912a-9711-46ab-9890-42ad08f16c33"
CM035051.1	RepeatMasker	DNA	34946343	34946844	807	+	.	ID="ttaa2d_ap";Tend="424";Tstart="2";shortTE="F";uid="6b4a5d76-6d74-4ae5-adf6-424f19ef7845"
CM035051.1	RepeatMasker	DNA	69422711	69422916	725	+	.	ID="ttaa4c_ap";Tend="420";Tstart="220";shortTE="F";uid="1dccffb3-8cd5-4db3-b039-84321cfdceac"
CM035051.1	RepeatMasker	Unknown	74853410	74854236	4978	+	.	ID="RND-6_FAMILY-807";Tend="1605";Tstart="781";shortTE="F";uid="04080b03-360f-40af-920a-8671e065b8b4"
CM035051.1	RepeatMasker	Unknown	38299511	38299730	1622	+	.	ID="RND-1_FAMILY-207";Tend="1517";Tstart="1300";shortTE="F";uid="2aba5c53-ef8f-474b-bd2e-89ece07db489"
CM035051.1	RepeatMasker	DNA	2836386	2836946	1088	+	.	ID="DNA4-3_AP";Tend="635";Tstart="52";shortTE="F";uid="ee8ff4a5-5457-49a0-8305-3043d3bfdebb"
CM035051.1	RepeatMasker	DNA/Ginger-1	78891404	78891650	870	+	.	ID="RND-6_FAMILY-6119";Tend="2322";Tstart="2084";shortTE="F";uid="8c7f1068-f2e5-4f47-8cff-f2259c1bce88"
CM035051.1	RepeatMasker	DNA/MULE-MuDR	18134468	18134588	460	+	.	ID="RND-6_FAMILY-5392";Tend="1025";Tstart="923";shortTE="F";uid="150922a5-f8bc-4c86-81a0-9fbbe1005180"
CM035051.1	RepeatMasker	RC/Helitron	6922410	6922577	746	+	.	ID="RND-1_FAMILY-98";Tend="996";Tstart="692";shortTE="F";uid="ab02f962-f7c1-42a8-8019-8c0103bdb64b"
CM035051.1	RepeatMasker	Unknown	28084121	28084401	1778	+	.	ID="RND-6_FAMILY-2597";Tend="1178";Tstart="899";shortTE="F";uid="61f75fc9-5581-40ad-84ed-bb35720b1eed"
CM035051.1	RepeatMasker	DNA/hAT-hAT19	52860150	52860784	2600	+	.	ID="RND-5_FAMILY-3297";Tend="1653";Tstart="1102";shortTE="F";uid="3372d4a4-a9e9-49f3-864a-5d095e79f114"
CM035051.1	RepeatMasker	DNA	31330412	31330586	459	+	.	ID="ttaa3b_ap";Tend="217";Tstart="23";shortTE="F";uid="316ff0c1-d7ec-4b89-9795-65fed92a6462"
CM035051.1	RepeatMasker	Retroposon?	48714307	48714421	400	+	.	ID="RND-4_FAMILY-187";Tend="1450";Tstart="1325";shortTE="F";uid="ff8532aa-c4c2-427b-9176-899904aaffa8"
CM035051.1	RepeatMasker	Retroposon?	71928144	71928591	505	+	.	ID="RND-6_FAMILY-2587";Tend="1351";Tstart="955";shortTE="F";uid="03e270b0-1756-42c1-a500-5093377fd190"
CM035051.1	RepeatMasker	DNA	73207431	73210278	7529	+	.	ID="RND-1_FAMILY-54";Tend="2712";Tstart="8";shortTE="F";uid="9f74ea26-38dd-4505-acff-a6962314fc03"
CM035051.1	RepeatMasker	DNA/hAT-Tip100	22507579	22507742	1082	+	.	ID="RND-6_FAMILY-4636";Tend="1117";Tstart="948";shortTE="F";uid="df1414db-60c0-4a2b-a7db-5dcf477b021a"
CM035051.1	RepeatMasker	DNA/P	16411931	16412430	3833	+	.	ID="RND-6_FAMILY-295";Tend="1998";Tstart="1478";shortTE="F";uid="b709da4a-7e9e-48a2-8142-56e29d5c5dc4"
CM035051.1	RepeatMasker	LINE/R1	5603496	5603684	768	+	.	ID="RND-6_FAMILY-1340";Tend="958";Tstart="773";shortTE="F";uid="e2bdbfa0-8b41-4289-8f5a-5693735c65c9"
CM035051.1	RepeatMasker	RC/Helitron	42452169	42452751	2094	+	.	ID="RND-5_FAMILY-9493";Tend="1363";Tstart="836";shortTE="F";uid="c143be83-146b-40fd-947a-5bd35e80c520"
CM035051.1	RepeatMasker	DNA	60419775	60420176	488	+	.	ID="TTAA2C_AP";Tend="423";Tstart="18";shortTE="F";uid="7c23df67-9062-4a7a-96a8-6e7746e35c2a"
CM035051.1	RepeatMasker	Unknown	16377120	16377321	676	+	.	ID="RND-6_FAMILY-4272";Tend="1511";Tstart="1285";shortTE="F";uid="8090f572-782c-46e0-9207-8d593434995e"
CM035051.1	RepeatMasker	Retroposon?	66814760	66815004	817	+	.	ID="RND-4_FAMILY-187";Tend="1646";Tstart="1396";shortTE="F";uid="185890e9-8358-45a9-b7ca-070cbc255694"
CM035051.1	RepeatMasker	DNA/TcMar-Tigger	50294274	50294556	1890	+	.	ID="RND-1_FAMILY-106";Tend="1272";Tstart="1001";shortTE="F";uid="e20542a1-6ecb-42c7-ac35-06173b58f313"
CM035051.1	RepeatMasker	Retroposon?	25745380	25746832	6960	+	.	ID="RND-6_FAMILY-1728";Tend="2213";Tstart="299";shortTE="F";uid="011adf11-24eb-4f77-943d-fa37a11ffc28"
CM035051.1	RepeatMasker	Unknown	52068768	52068950	528	+	.	ID="RND-1_FAMILY-26";Tend="1523";Tstart="1307";shortTE="F";uid="ecee6103-f881-4e02-b47b-7cbf818fd5a0"
CM035051.1	RepeatMasker	LTR/Pao	77237544	77238780	1066	+	.	ID="BEL-14_SI-I";Tend="5902";Tstart="4021";shortTE="F";uid="c6641b62-100b-4142-bb2a-dd85674b8389"
CM035051.1	RepeatMasker	Retroposon?	9004890	9005312	613	+	.	ID="SINE2-1_AP";Tend="390";Tstart="1";shortTE="F";uid="ba2205e3-7b08-47b0-b3ba-656454a56788"
CM035051.1	RepeatMasker	Unknown	42829498	42829852	1576	+	.	ID="RND-1_FAMILY-1";Tend="4231";Tstart="3892";shortTE="F";uid="1fc45def-5b50-47e9-918d-3f05a6a72bb5"
CM035051.1	RepeatMasker	DNA	86287832	86288137	596	+	.	ID="DNA4-2_AP";Tend="343";Tstart="6";shortTE="F";uid="47aecdc2-2a99-4914-b8bd-09c322731208"
CM035051.1	RepeatMasker	DNA/MULE-MuDR	34775423	34775614	497	+	.	ID="DNA8-28B_AP";Tend="785";Tstart="595";shortTE="F";uid="5a63b11b-23d3-4878-b522-9a0ac95f7d00"
CM035051.1	RepeatMasker	DNA/hAT-hAT19	55076773	55077010	887	+	.	ID="DNA8-95_AP";Tend="232";Tstart="2";shortTE="F";uid="872c2545-131b-4b5a-894a-8cb0ce67ff93"
CM035051.1	RepeatMasker	DNA	1517181	1517479	752	+	.	ID="TTAA8_AP";Tend="284";Tstart="2";shortTE="F";uid="2b16cc20-60a3-446e-ac7b-9b4e93d1869c"
CM035051.1	RepeatMasker	Retroposon?	64955953	64956260	1130	+	.	ID="RND-6_FAMILY-6697";Tend="3389";Tstart="3047";shortTE="F";uid="e0a3062a-82d3-4e47-953e-b9c42dd6c02b"
CM035051.1	RepeatMasker	Retroposon?	37112726	37112980	480	+	.	ID="RND-4_FAMILY-187";Tend="1471";Tstart="1257";shortTE="F";uid="d1b1352b-3902-4413-abf4-6aa8be4702a5"
CM035051.1	RepeatMasker	DNA/TcMar-Tc1	77091211	77091377	770	+	.	ID="RND-1_FAMILY-36";Tend="1088";Tstart="915";shortTE="F";uid="aa5a259f-bc70-487c-9ff2-f9ff868c692c"
CM035051.1	RepeatMasker	DNA	18210063	18210336	476	+	.	ID="DNA4-3_AP";Tend="479";Tstart="146";shortTE="F";uid="64abf6a8-5c34-4ad2-97b2-75a23bb38437"
CM035051.1	RepeatMasker	DNA/hAT-Tip100	28491757	28492363	3018	+	.	ID="RND-5_FAMILY-2167";Tend="1928";Tstart="1290";shortTE="F";uid="1547ac3d-9fd2-4b94-8d9b-c3fcf2a63277"
CM035051.1	RepeatMasker	DNA/hAT-hAT19	71431205	71431470	1159	+	.	ID="RND-6_FAMILY-2638";Tend="2619";Tstart="2380";shortTE="F";uid="7c7798f1-0c70-4ccd-b96e-5bae55de2c86"
CM035051.1	RepeatMasker	DNA/MULE-MuDR	39734256	39734479	417	+	.	ID="RND-6_FAMILY-948";Tend="1621";Tstart="1412";shortTE="F";uid="30ea7e5e-b76b-446e-bc50-c83a2f9283fb"
CM035051.1	RepeatMasker	Retroposon?	38755737	38757311	6848	+	.	ID="RND-6_FAMILY-2587";Tend="2271";Tstart="752";shortTE="F";uid="2616081d-5136-4c0e-9046-28733e7e8dea"
CM035051.1	RepeatMasker	DNA	6919939	6920864	1207	+	.	ID="RND-6_FAMILY-326";TEgroup="ctg_1%7CRND-6_FAMILY-326%7C2";Tend="1566";Tstart="1005";shortTE="F";uid="2aad8b22-08cd-46f7-b8f1-a4688b778ead"
CM035051.1	RepeatMasker	DNA/hAT-hAT19	89263599	89264052	751	+	.	ID="RND-6_FAMILY-2638";Tend="5191";Tstart="4718";shortTE="F";uid="d39dd9a2-3dc3-46f5-a0c0-35c03c9a5546"
CM035051.1	RepeatMasker	DNA/MULE-MuDR	67856078	67856250	457	+	.	ID="RND-6_FAMILY-2107";Tend="1527";Tstart="1368";shortTE="F";uid="96fe1635-1f42-47e5-afb3-ba49fe57f0db"
CM035051.1	RepeatMasker	DNA	40850376	40850554	891	+	.	ID="rnd-6_family-22446";Tend="1054";Tstart="938";shortTE="F";uid="361deb5d-478b-4f25-a5e6-07c410481480"
CM035051.1	RepeatMasker	Retroposon?	10245656	10245837	604	+	.	ID="RND-6_FAMILY-6697";Tend="3200";Tstart="3008";shortTE="F";uid="759d595f-8a67-4858-997f-d8e5fa75c64d"
CM035051.1	RepeatMasker	DNA/MULE-MuDR	68355344	68356422	1527	+	.	ID="rnd-6_family-3577";Tend="1777";Tstart="639";shortTE="F";uid="fc951069-283f-49f2-aa12-28c399c7c12d"
CM035051.1	RepeatMasker	Retroposon?	86929278	86930769	8021	+	.	ID="RND-6_FAMILY-1728";Tend="2213";Tstart="299";shortTE="F";uid="653cf460-d2f3-4166-8833-d491fff637f6"
CM035051.1	RepeatMasker	DNA/hAT-Charlie	32685151	32685327	498	+	.	ID="HAT-N1_AP";TEgroup="ctg_1%7CHAT-N1_AP%7C6";Tend="561";Tstart="1";shortTE="T";uid="3f76c6b9-5b49-4056-8211-e7dd73021eb1"
CM035051.1	RepeatMasker	Unknown	59077361	59077575	917	+	.	ID="RND-1_FAMILY-138";Tend="1611";Tstart="1412";shortTE="F";uid="4664ce97-c4df-4181-89de-c3d1b24fa1e0"
CM035051.1	RepeatMasker	DNA/Kolobok-E	24991952	24992362	446	+	.	ID="KOLOBOKE-2_AP";Tend="1724";Tstart="1119";shortTE="F";uid="d01eefd4-5490-42e8-a928-9dcd8f3ff48f"
CM035051.1	RepeatMasker	LTR/Pao	70574026	70577811	1593	+	.	ID="BEL3-I_AP";Tend="6308";Tstart="2548";shortTE="F";uid="48c4b419-6247-42ed-8003-037eb25157ba"
CM035051.1	RepeatMasker	Unknown	72503373	72504396	3184	+	.	ID="RND-1_FAMILY-55";Tend="1035";Tstart="246";shortTE="F";uid="1c7e3b65-1c46-4e1e-9800-01a9d7fe272b"
CM035051.1	RepeatMasker	Retroposon?	12385720	12386591	554	+	.	ID="SINE2-1_AP";Tend="971";Tstart="14";shortTE="F";uid="fd0ad23e-c923-4b30-b780-1efa6f3927dd"
CM035051.1	RepeatMasker	DNA/Ginger-1	18788609	18789112	1053	+	.	ID="RND-6_FAMILY-6119";TEgroup="ctg_1%7CRND-6_FAMILY-6119%7C43";Tend="1739";Tstart="1053";shortTE="F";uid="8dd4a2a7-ccf5-4261-b42a-32e1a1edb8b6"
CM035051.1	RepeatMasker	Retroposon?	1792515	1792794	1044	+	.	ID="RND-6_FAMILY-2587";Tend="1243";Tstart="969";shortTE="F";uid="6fb66e40-46a3-492d-9de1-2373e87402c7"
CM035051.1	RepeatMasker	Retroposon?	38129301	38131048	13497	+	.	ID="RND-6_FAMILY-1728";Tend="2290";Tstart="299";shortTE="F";uid="0787e668-aabd-46f2-9f44-982d75cdfe12"
CM035051.1	RepeatMasker	Retroposon?	54287080	54288540	6300	+	.	ID="RND-6_FAMILY-2587";Tend="2216";Tstart="750";shortTE="F";uid="e52b6c5f-d4a5-4a50-91ed-a30349b16bf2"
CM035051.1	RepeatMasker	DNA	33911659	33911863	414	+	.	ID="dna4-2_ap";Tend="769";Tstart="593";shortTE="F";uid="2f54cf80-eded-47e3-980d-930101e7f704"
CM035051.1	RepeatMasker	DNA/Kolobok-E	4254064	4254191	544	+	.	ID="KOLOBOKE-4_AP";Tend="2677";Tstart="2552";shortTE="F";uid="4ad15153-5104-4af0-aa40-f333b6f61f66"
CM035051.1	RepeatMasker	Retroposon?	32086176	32086284	473	+	.	ID="RND-4_FAMILY-187";Tend="1589";Tstart="1480";shortTE="F";uid="fa1c8c4c-e37f-49ae-a2ad-fc60d4f98689"
CM035051.1	RepeatMasker	Retroposon?	27473831	27474109	453	+	.	ID="RND-6_FAMILY-2587";Tend="1146";Tstart="880";shortTE="F";uid="46502c98-0dc6-46c2-ae3f-1255d08ba4e9"
CM035051.1	RepeatMasker	RC/Helitron	73349803	73349966	674	+	.	ID="RND-6_FAMILY-10210";Tend="5261";Tstart="5085";shortTE="F";uid="a9d556d4-7d85-4569-8dff-023b598088cc"
CM035051.1	RepeatMasker	DNA	8992229	8992538	975	+	.	ID="RND-1_FAMILY-37";Tend="784";Tstart="468";shortTE="F";uid="ad00fb0e-ffc3-47cd-bbb1-7cec7c697d13"
CM035051.1	RepeatMasker	DNA	76191549	76191851	721	+	.	ID="DNA4-3_AP";Tend="302";Tstart="7";shortTE="F";uid="f40cff57-1751-495a-81cd-80853a32d243"
CM035051.1	RepeatMasker	DNA	41974676	41974834	668	+	.	ID="DNA4-3_AP";Tend="498";Tstart="338";shortTE="F";uid="0a9258e9-cda3-4756-85ac-368057b0ff0f"
CM035051.1	RepeatMasker	DNA/hAT-Charlie	58723849	58724043	839	+	.	ID="DNA8-34_AP";Tend="192";Tstart="2";shortTE="F";uid="57f0b800-1a8c-452a-84e5-4a5f0029ea3a"
CM035051.1	RepeatMasker	DNA/Ginger-1	33693757	33695482	7628	+	.	ID="RND-6_FAMILY-6119";Tend="2325";Tstart="710";shortTE="F";uid="625883b8-f6fa-4eeb-8e65-1ba502c27ef8"
CM035051.1	RepeatMasker	DNA/TcMar-Tc1	5323277	5323472	408	+	.	ID="MARINER-N22_AG";TEgroup="ctg_1%7CMARINER-N22_AG%7C1";Tend="1330";Tstart="60";shortTE="T";uid="14f82005-5b6d-48f1-ae6f-97dd2d827abf"
CM035051.1	RepeatMasker	DNA/hAT	24524872	24525632	1105	+	.	ID="RND-5_FAMILY-2264";Tend="6378";Tstart="5529";shortTE="F";uid="82a749a2-b427-43b2-9806-f22dc129f294"
CM035051.1	RepeatMasker	DNA/hAT-hAT19	10641131	10641605	2470	+	.	ID="RND-5_FAMILY-1490";Tend="1500";Tstart="1038";shortTE="F";uid="e596728e-2d21-49dd-93a6-86becd798b9a"
CM035051.1	RepeatMasker	Retroposon?	60040201	60040353	998	+	.	ID="RND-6_FAMILY-6697";Tend="3379";Tstart="3227";shortTE="F";uid="c8e8fe0e-a8e2-4aeb-9159-a33de9188c5b"
CM035051.1	RepeatMasker	Retroposon?	66229516	66229815	613	+	.	ID="RND-6_FAMILY-2587";Tend="1217";Tstart="826";shortTE="F";uid="6c905f64-19fd-4db4-8a38-e2e15486e170"
CM035051.1	RepeatMasker	DNA	88861972	88862222	467	+	.	ID="DNA4-3_AP";Tend="636";Tstart="370";shortTE="F";uid="fa9ced82-35bc-4b0d-890b-e74088de77d6"
CM035051.1	RepeatMasker	DNA/hAT-hAT19	20166527	20167213	5589	+	.	ID="RND-6_FAMILY-1197";Tend="1652";Tstart="966";shortTE="F";uid="a294650f-142b-4789-bf98-9429f04aa643"
CM035051.1	RepeatMasker	DNA/hAT-hAT19	51637314	51637869	1317	+	.	ID="HAT-N13_AP";TEgroup="ctg_1%7CHAT-N13_AP%7C3";Tend="625";Tstart="1";shortTE="F";uid="1b182115-e66c-43dc-9e66-a3893ad0469a"
CM035051.1	RepeatMasker	Unknown	51528853	51529963	8977	+	.	ID="RND-1_FAMILY-80";Tend="2016";Tstart="902";shortTE="F";uid="e04e4dcc-dd35-485a-be6a-118f81eb3685"
CM035051.1	RepeatMasker	DNA/hAT?	43502825	43503027	479	+	.	ID="DNA8-60_AP";Tend="820";Tstart="617";shortTE="F";uid="b42eca58-44e3-4bc5-867d-fbbfa6517d63"
CM035051.1	RepeatMasker	DNA/hAT-Tip100	13339396	13339568	437	+	.	ID="RND-6_FAMILY-4636";Tend="1122";Tstart="951";shortTE="F";uid="41bf7e8e-0737-435f-8f30-55c857802154"
CM035051.1	RepeatMasker	Retroposon?	11399063	11399178	496	+	.	ID="SINE2-2_AP";Tend="117";Tstart="1";shortTE="F";uid="a86e6246-1cdb-4c67-ba23-4397fdc4fc3a"
CM035051.1	RepeatMasker	Retroposon?	8886263	8886390	3775	+	.	ID="RND-6_FAMILY-2587";Tend="1376";Tstart="1";shortTE="F";uid="2793fc44-b413-4154-af0e-4ca0143a752d"
CM035051.1	RepeatMasker	DNA/Ginger-2	87987667	87987937	1543	+	.	ID="RND-6_FAMILY-9383";Tend="1247";Tstart="972";shortTE="F";uid="b17ef809-d25a-4a79-96cc-da39876dea69"
CM035051.1	RepeatMasker	DNA/hAT-Tip100	1374651	1374885	1290	+	.	ID="RND-5_FAMILY-2167";Tend="1265";Tstart="1041";shortTE="F";uid="5222923e-b51d-4256-88fe-a6a7b1edff15"
CM035051.1	RepeatMasker	DNA/MULE-MuDR	34072214	34074530	18888	+	.	ID="RND-1_FAMILY-205";Tend="2512";Tstart="242";shortTE="F";uid="66ffc3ad-1f44-4cc2-b26d-4d6e59815006"
CM035051.1	RepeatMasker	DNA/Ginger-1	17143185	17144149	4442	+	.	ID="RND-6_FAMILY-6119";Tend="2188";Tstart="1207";shortTE="F";uid="e20f6928-ea82-49a4-9cbc-30c9109eee72"
CM035051.1	RepeatMasker	DNA/hAT-hAT19	35688781	35688978	589	+	.	ID="HAT-N8_AP";Tend="198";Tstart="3";shortTE="F";uid="416be3d0-952f-4ebd-80fd-2709494c2bef"
CM035051.1	RepeatMasker	Retroposon?	11979227	11980695	6779	+	.	ID="RND-6_FAMILY-2587";Tend="2231";Tstart="725";shortTE="F";uid="9556801f-b3af-443a-960a-29a3a0daae85"
CM035051.1	RepeatMasker	Unknown	14538832	14539539	4367	+	.	ID="RND-1_FAMILY-53";Tend="1673";Tstart="938";shortTE="F";uid="f06e3097-7472-48ac-9ede-567d9ef3f8cf"
CM035051.1	RepeatMasker	DNA	42698731	42699096	411	+	.	ID="TTAA2D_AP";Tend="430";Tstart="89";shortTE="F";uid="3f727e7c-e753-4c3a-a693-5b91a87e2698"
CM035051.1	RepeatMasker	Retroposon?	40039271	40039690	614	+	.	ID="RND-4_FAMILY-187";Tend="1094";Tstart="646";shortTE="F";uid="2397e3ef-6f36-449b-828a-15c81e8e628c"
CM035051.1	RepeatMasker	DNA/MULE-MuDR	88725988	88726137	443	+	.	ID="RND-6_FAMILY-3281";Tend="1601";Tstart="1456";shortTE="F";uid="2f67cca6-bee7-40ec-bbbe-bbff3aad2477"
CM035051.1	RepeatMasker	DNA/Ginger-1	40152788	40154406	5677	+	.	ID="RND-6_FAMILY-6119";Tend="2316";Tstart="706";shortTE="F";uid="28d034eb-389e-4307-920b-2f2979987a9b"
CM035051.1	RepeatMasker	DNA/Ginger-1	21134978	21135146	513	+	.	ID="RND-5_FAMILY-2261";Tend="723";Tstart="557";shortTE="F";uid="83311ad4-4125-462c-a4ef-727004229326"
CM035051.1	RepeatMasker	DNA/Ginger-1	25160796	25161428	2089	+	.	ID="RND-6_FAMILY-6119";Tend="2319";Tstart="1662";shortTE="F";uid="6fa08738-bbee-44b0-9f76-0e7b2e35a585"
CM035051.1	RepeatMasker	Unknown	37740797	37741043	602	+	.	ID="RND-6_FAMILY-728";TEgroup="ctg_1%7CRND-6_FAMILY-728%7C3";Tend="1430";Tstart="1045";shortTE="F";uid="eee9a2b7-dde3-4acd-9326-26102338cb8b"
CM035051.1	RepeatMasker	DNA/Kolobok-E	48472958	48473492	2924	+	.	ID="RND-1_FAMILY-47";Tend="1369";Tstart="840";shortTE="F";uid="7eebe8c9-c7b8-478f-b7a2-17b637bc58d4"
CM035051.1	RepeatMasker	DNA/TcMar-m44	1309459	1309651	416	+	.	ID="marinern-2_ap";TEgroup="ctg_1%7Cmarinern-2_ap%7C1";Tend="452";Tstart="1";shortTE="T";uid="8eead64a-c8ce-4197-bb10-c7ceff5f2947"
CM035051.1	RepeatMasker	Unknown	27795839	27796089	826	+	.	ID="RND-6_FAMILY-4272";Tend="1508";Tstart="1291";shortTE="F";uid="710f525a-2ad4-475c-a9e3-dd64d159c002"
CM035051.1	RepeatMasker	DNA	9947448	9947887	557	+	.	ID="DNA4-3_AP";Tend="450";Tstart="7";shortTE="F";uid="34789943-5680-4882-9719-9170c98fe656"
CM035051.1	RepeatMasker	DNA	38050909	38051191	446	+	.	ID="DNA4-3_AP";Tend="513";Tstart="239";shortTE="F";uid="9e8539ec-4591-46dd-83b1-c3e6d2e192a0"
CM035051.1	RepeatMasker	LINE/I-Jockey	16775106	16775263	426	+	.	ID="TART_DV";Tend="2899";Tstart="2775";shortTE="F";uid="74f6ff93-7b8f-4916-bf53-66a9d118283a"
CM035051.1	RepeatMasker	DNA/hAT-Tip100	33879083	33879201	590	+	.	ID="RND-5_FAMILY-2167";Tend="1694";Tstart="1570";shortTE="F";uid="e7036169-7004-4679-ad80-98b423ddbb75"
CM035051.1	RepeatMasker	Unknown	77364533	77365012	2991	+	.	ID="RND-6_FAMILY-28406";Tend="1299";Tstart="829";shortTE="F";uid="fba64d74-44c4-4b37-91ea-fa64967fb04e"
CM035051.1	RepeatMasker	DNA/Ginger-1	72519882	72520737	2641	+	.	ID="RND-6_FAMILY-6119";Tend="2315";Tstart="1468";shortTE="F";uid="b3d2334e-18f6-4283-8967-cf0d27cad1c2"
CM035051.1	RepeatMasker	DNA	82094317	82094586	553	+	.	ID="dna4-2_ap";Tend="299";Tstart="21";shortTE="F";uid="3e748515-75a3-4cbe-8f7d-e87368608d4a"
CM035051.1	RepeatMasker	Unknown	89027328	89027626	1761	+	.	ID="RND-1_FAMILY-67";Tend="1256";Tstart="939";shortTE="F";uid="13cd9fc9-b12d-4262-8616-36df790ea459"
CM035051.1	RepeatMasker	DNA/hAT-Tip100	81658866	81659044	1339	+	.	ID="RND-5_FAMILY-6531";Tend="1170";Tstart="996";shortTE="F";uid="7c7cf100-5e66-4621-a7b9-bdbf4b7a7b84"
CM035051.1	RepeatMasker	DNA/hAT-Charlie	39976200	39976412	703	+	.	ID="RND-1_FAMILY-78";Tend="1199";Tstart="990";shortTE="F";uid="61c39504-9e3f-4683-a8de-32387be665e1"
CM035051.1	RepeatMasker	DNA	86691141	86691470	494	+	.	ID="DNA4-2_AP";Tend="730";Tstart="352";shortTE="F";uid="6a597ae7-94a3-45e8-99f2-dad87b85bfbf"
CM035051.1	RepeatMasker	DNA/TcMar-Tc1	85446329	85446744	2565	+	.	ID="RND-6_FAMILY-7978";Tend="1319";Tstart="911";shortTE="F";uid="42e3626d-b407-43a0-bca8-2cae0f4638e4"
CM035051.1	RepeatMasker	Retroposon?	42337260	42337576	817	+	.	ID="RND-4_FAMILY-187";Tend="1442";Tstart="1131";shortTE="F";uid="12f728d7-d451-4a33-81c9-cb841ab6b06b"
CM035051.1	RepeatMasker	DNA/hAT-Charlie	69232981	69233195	952	+	.	ID="DNA8-34_AP";Tend="194";Tstart="1";shortTE="F";uid="52282f09-fe29-436e-a776-1dac10fce148"
CM035051.1	RepeatMasker	DNA/PIF-Harbinger	7948538	7950714	17638	+	.	ID="RND-6_FAMILY-3751";Tend="2752";Tstart="589";shortTE="F";uid="f5e2f36d-fd17-4a35-af09-f9d835ef5457"
CM035051.1	RepeatMasker	Retroposon?	46327365	46328160	2646	+	.	ID="RND-4_FAMILY-187";Tend="1639";Tstart="825";shortTE="F";uid="47ffac4f-367b-4847-96c4-af2ad7af5367"
CM035051.1	RepeatMasker	DNA/hAT	84524242	84524732	973	+	.	ID="DNA8-105_AP";TEgroup="ctg_1%7CDNA8-105_AP%7C25";Tend="650";Tstart="1";shortTE="F";uid="ba4dae1c-0e73-48f8-9c05-b4b59a597ec1"
CM035051.1	RepeatMasker	DNA	53588444	53589078	4044	+	.	ID="DNA4-3_AP";Tend="635";Tstart="1";shortTE="F";uid="84128eb4-9685-4e38-a50c-9a6329619f89"
CM035051.1	RepeatMasker	DNA	22427916	22428306	904	+	.	ID="DNA4-2_AP";Tend="500";Tstart="81";shortTE="F";uid="0b44e566-9c43-4de2-9c99-267f159c5e86"
CM035051.1	RepeatMasker	RC/Helitron	67864622	67864835	490	+	.	ID="HELITRON-4_HTEL";Tend="878";Tstart="758";shortTE="F";uid="b91c4bb5-f91a-4ec1-8cef-9d0b1adf9664"
CM035051.1	RepeatMasker	Retroposon?	70676178	70677139	2469	+	.	ID="SINE2-2_AP";Tend="737";Tstart="1";shortTE="F";uid="cef0cf5c-4ee0-483d-afa9-13e8deafec52"
CM035051.1	RepeatMasker	Unknown	68524832	68525041	570	+	.	ID="RND-6_FAMILY-1292";Tend="1430";Tstart="1241";shortTE="F";uid="3a2a218b-2448-4a47-b1d0-2d7eae65eded"
CM035051.1	RepeatMasker	LINE/L2	58442179	58442683	939	+	.	ID="RND-6_FAMILY-6524";Tend="1934";Tstart="1411";shortTE="F";uid="e07b2b9b-f526-4393-8c7c-c31a76d176fd"
CM035051.1	RepeatMasker	Unknown	58081319	58081632	1200	+	.	ID="RND-1_FAMILY-44";Tend="1213";Tstart="870";shortTE="F";uid="4a2c9f40-e50c-4615-a782-d2d30b648308"
CM035051.1	RepeatMasker	LTR/Gypsy	89159529	89160176	3361	+	.	ID="RND-1_FAMILY-216";Tend="5633";Tstart="4945";shortTE="F";uid="89663171-086a-4111-870d-c3d3de2aaca8"
CM035051.1	RepeatMasker	Unknown	18979009	18979480	929	+	.	ID="RND-1_FAMILY-158";Tend="1520";Tstart="920";shortTE="F";uid="16ddb5da-846c-44ab-abf0-59da4667befd"
CM035051.1	RepeatMasker	Retroposon?	83611852	83612103	635	+	.	ID="RND-5_FAMILY-4035";Tend="3452";Tstart="3243";shortTE="F";uid="bef53b56-53bb-4eaf-a036-bea31b35881c"
CM035051.1	RepeatMasker	Retroposon?	54937728	54938184	479	+	.	ID="RND-6_FAMILY-2587";Tend="1183";Tstart="748";shortTE="F";uid="f1268adb-11e5-4496-ba4a-ee2ac28342c8"
CM035051.1	RepeatMasker	RC/Helitron	70631737	70631925	477	+	.	ID="RND-5_FAMILY-1869";Tend="615";Tstart="432";shortTE="F";uid="476da0a5-0f84-4d18-890e-dcffe07b4af6"
CM035051.1	RepeatMasker	DNA/MULE-MuDR	7889443	7889552	414	+	.	ID="RND-6_FAMILY-2182";Tend="1252";Tstart="1167";shortTE="F";uid="02d3b7fe-3f5f-4ee2-b960-8e2fc3c0074e"
CM035051.1	RepeatMasker	RC/Helitron	88073614	88073937	674	+	.	ID="RND-6_FAMILY-4353";Tend="1307";Tstart="937";shortTE="F";uid="90e8693b-df36-40fb-b132-2fb6b005332f"
CM035051.1	RepeatMasker	Unknown	45066257	45067035	2551	+	.	ID="RND-6_FAMILY-1399";Tend="1817";Tstart="957";shortTE="F";uid="78208e3a-2822-48b9-bc34-476a61629ace"
CM035051.1	RepeatMasker	DNA/hAT-hAT19	7763115	7763734	3172	+	.	ID="RND-5_FAMILY-3297";Tend="1523";Tstart="935";shortTE="F";uid="36772dee-1210-48b0-a700-eae1cd426737"
CM035051.1	RepeatMasker	Unknown	12098201	12098387	446	+	.	ID="RND-6_FAMILY-9188";Tend="575";Tstart="412";shortTE="F";uid="634ecc1b-e4fd-4803-a24c-a9defb967959"
CM035051.1	RepeatMasker	DNA/Ginger-1	28352182	28352755	3014	+	.	ID="RND-6_FAMILY-6119";Tend="2342";Tstart="1749";shortTE="F";uid="de943be4-8df8-4f83-b380-d642f906de5c"
CM035051.1	RepeatMasker	Retroposon?	89430216	89430867	794	+	.	ID="RND-4_FAMILY-187";Tend="1661";Tstart="1076";shortTE="F";uid="c7c5d176-c0a0-4f8d-8534-f32911a50bc5"
CM035051.1	RepeatMasker	Unknown	72239624	72239845	656	+	.	ID="RND-6_FAMILY-11090";Tend="368";Tstart="144";shortTE="F";uid="a867d0cf-5186-4e6c-8471-0b9a528caecb"
CM035051.1	RepeatMasker	Retroposon?	74829472	74830404	3503	+	.	ID="RND-4_FAMILY-187";Tend="1659";Tstart="761";shortTE="F";uid="25014c57-c96a-45a1-ad67-c0aebfdd2e65"
CM035051.1	RepeatMasker	DNA/Kolobok-E	54971274	54971512	570	+	.	ID="KOLOBOKE-2_AP";Tend="1364";Tstart="1124";shortTE="F";uid="73473142-b5b2-44fe-ba46-feeb8bfb34a0"
CM035051.1	RepeatMasker	Retroposon?	34507953	34508133	1099	+	.	ID="RND-5_FAMILY-4035";Tend="3425";Tstart="3243";shortTE="F";uid="49fcc836-3cbf-47f8-8401-851513e5704b"
CM035051.1	RepeatMasker	DNA/Kolobok-E	9935109	9935333	968	+	.	ID="RND-6_FAMILY-4559";Tend="719";Tstart="491";shortTE="F";uid="85670f00-eed5-46ec-990e-0a37b6c6098e"
CM035051.1	RepeatMasker	DNA/hAT-Charlie	35748117	35748299	730	+	.	ID="DNA8-34_AP";Tend="173";Tstart="1";shortTE="F";uid="83418b03-3a94-473b-b906-81731104087a"
CM035051.1	RepeatMasker	DNA/MULE-MuDR	62948788	62948993	514	+	.	ID="MUDR2X_AP";Tend="1877";Tstart="1663";shortTE="F";uid="87078aee-129f-4c88-9ccd-fb45dca82b41"
CM035051.1	RepeatMasker	DNA/Ginger-2	17943563	17943701	579	+	.	ID="GINGER2-N2_AP";Tend="186";Tstart="58";shortTE="F";uid="712f20c0-6042-44f2-9bee-8dd77bf7cdb9"
CM035051.1	RepeatMasker	Retroposon?	10271406	10271902	502	+	.	ID="RND-6_FAMILY-2587";Tend="1233";Tstart="755";shortTE="F";uid="78190fda-3d4a-488f-acfe-c4d20f89f1f2"
CM035051.1	RepeatMasker	DNA/hAT-Charlie	74835953	74836172	990	+	.	ID="RND-5_FAMILY-2695";Tend="1151";Tstart="899";shortTE="F";uid="17b8b892-03c4-405e-bffc-0e374d751a25"
CM035051.1	RepeatMasker	Retroposon?	11809468	11809651	1257	+	.	ID="RND-5_FAMILY-4035";Tend="3426";Tstart="3243";shortTE="F";uid="73b5be45-d631-4e66-9daa-037f1f3bd3b3"
CM035051.1	RepeatMasker	DNA/hAT-Ac	43168627	43168817	1452	+	.	ID="RND-6_FAMILY-946";Tend="1257";Tstart="1069";shortTE="F";uid="83f7eb4f-b692-4658-94a1-8b504ba5de6b"
CM035051.1	RepeatMasker	DNA/hAT-hAT19	8115422	8115538	679	+	.	ID="RND-5_FAMILY-3297";Tend="1052";Tstart="945";shortTE="F";uid="2fc99293-8f15-48b1-8870-a6d0aac58c24"
CM035051.1	RepeatMasker	DNA	8230984	8231427	656	+	.	ID="DNA4-2_AP";Tend="450";Tstart="1";shortTE="F";uid="d3f627be-36f9-47f9-8cda-369d0330ea7b"
CM035051.1	RepeatMasker	Retroposon?	46152042	46152380	442	+	.	ID="RND-6_FAMILY-1951";Tend="1195";Tstart="891";shortTE="F";uid="69209f97-87c7-4724-9bc5-f170172ac983"
CM035051.1	RepeatMasker	DNA/Sola-1	49820358	49820863	2038	+	.	ID="RND-5_FAMILY-702";Tend="1584";Tstart="1121";shortTE="F";uid="ff8debb9-b1d6-4031-a6d2-dcb5a23408e6"
CM035051.1	RepeatMasker	LTR/Gypsy	89337598	89338609	1047	+	.	ID="RND-5_FAMILY-8081";Tend="6015";Tstart="5009";shortTE="F";uid="f08b233e-0695-4b11-92ca-a8910fedf7e2"
CM035051.1	RepeatMasker	Retroposon?	70567357	70567722	1308	+	.	ID="RND-6_FAMILY-2587";Tend="1101";Tstart="758";shortTE="F";uid="30ba4029-2909-4d74-b5f7-e1399af46a37"
CM035051.1	RepeatMasker	Unknown	86311442	86311666	1669	+	.	ID="RND-6_FAMILY-807";Tend="1162";Tstart="941";shortTE="F";uid="6ef3015a-422f-4537-8fd2-75784bef7bb4"
CM035051.1	RepeatMasker	Retroposon?	67461087	67461914	2230	+	.	ID="RND-4_FAMILY-187";Tend="1607";Tstart="877";shortTE="F";uid="8e1b49c4-f6c0-47a3-b6a5-d12462e5c951"
CM035051.1	RepeatMasker	DNA	55124876	55125098	1568	+	.	ID="DNA-TTAA-1_AP";Tend="423";Tstart="199";shortTE="F";uid="ab38cab2-de52-4f5f-a4cc-7b419330d18b"
CM035051.1	RepeatMasker	Unknown	20952736	20956487	17902	+	.	ID="RND-6_FAMILY-9781";Tend="3498";Tstart="1";shortTE="F";uid="74c9938e-4072-4c98-8459-e49707d47f03"
CM035051.1	RepeatMasker	DNA/MULE-MuDR	32363805	32363996	454	+	.	ID="RND-6_FAMILY-5392";Tend="1041";Tstart="888";shortTE="F";uid="b0d93920-b4f6-4e7f-bb66-429dbdbacff4"
CM035051.1	RepeatMasker	DNA/Ginger-1	67843028	67843237	4434	+	.	ID="rnd-6_family-6119";Tend="2317";Tstart="1542";shortTE="F";uid="ab28ec14-a482-44f2-a8cc-256765b20061"
CM035051.1	RepeatMasker	Retroposon?	35659838	35661352	7119	+	.	ID="RND-6_FAMILY-2587";Tend="2213";Tstart="751";shortTE="F";uid="ccb1f84a-a64a-4d4e-b203-010523393a7a"
CM035051.1	RepeatMasker	LTR/Gypsy	19846559	19847249	1963	+	.	ID="RND-6_FAMILY-15502";TEgroup="ctg_1%7CRND-6_FAMILY-15502%7C1";Tend="1902";Tstart="765";shortTE="F";uid="e1b88209-ade2-4689-9c1c-ec8c3d3ceadf"
CM035051.1	RepeatMasker	DNA	5156858	5157003	400	+	.	ID="DNA4-3_AP";Tend="634";Tstart="486";shortTE="F";uid="2c726094-d901-488d-aae6-4d81200253a4"
CM035051.1	RepeatMasker	Retroposon?	80325361	80326543	407	+	.	ID="RND-4_FAMILY-187";TEgroup="ctg_1%7CRND-4_FAMILY-187%7C57";Tend="1602";Tstart="701";shortTE="F";uid="e8148b6a-9317-4559-bca5-1e41423c46e4"
CM035051.1	RepeatMasker	DNA	62106582	62106769	1030	+	.	ID="RND-6_FAMILY-1788";Tend="1318";Tstart="1126";shortTE="F";uid="7282b619-d2d0-48f4-84ef-7d2d7062e3ad"
CM035051.1	RepeatMasker	Unknown	44384199	44384570	2520	+	.	ID="RND-6_FAMILY-6866";Tend="1451";Tstart="1099";shortTE="F";uid="cc8d7244-1232-48e0-ae81-1fad8456e030"
CM035051.1	RepeatMasker	Unknown	22411004	22411219	1262	+	.	ID="RND-6_FAMILY-4821";Tend="1431";Tstart="1205";shortTE="F";uid="27b6aac4-6d6b-478b-ae90-ccf6d9ea7f4f"
CM035051.1	RepeatMasker	DNA/hAT-hAT19	46772936	46773074	711	+	.	ID="RND-5_FAMILY-3297";Tend="1659";Tstart="1525";shortTE="F";uid="b4b60e17-676d-4a3c-b7c3-6aa2870be479"
CM035051.1	RepeatMasker	Retroposon?	55261182	55261535	2347	+	.	ID="RND-6_FAMILY-2587";Tend="1096";Tstart="739";shortTE="F";uid="6028e24f-dd42-4890-9df9-38ad97461ea2"
CM035051.1	RepeatMasker	Retroposon?	50735391	50735591	558	+	.	ID="RND-4_FAMILY-187";Tend="1653";Tstart="1454";shortTE="F";uid="8b32a07c-2e73-4c58-bda2-cbe07f18fca2"
CM035051.1	RepeatMasker	Retroposon?	44627142	44627299	434	+	.	ID="RND-4_FAMILY-187";Tend="1649";Tstart="1507";shortTE="F";uid="4babb7f9-b68e-417f-b9a2-adf230822f1b"
CM035051.1	RepeatMasker	DNA	35909340	35909461	714	+	.	ID="DNAX-2_AP";Tend="467";Tstart="125";shortTE="F";uid="7c59a99e-be5d-48a1-a295-94eca5a90795"
CM035051.1	RepeatMasker	DNA	6336516	6336683	767	+	.	ID="RND-6_FAMILY-4504";Tend="1943";Tstart="1785";shortTE="F";uid="73b1929b-a761-441a-b394-2c2f3a4f149a"
CM035051.1	RepeatMasker	DNA	45815743	45816081	469	+	.	ID="DNA4-3_AP";Tend="436";Tstart="112";shortTE="F";uid="c4988847-6398-4836-adeb-8f6feb6c77fb"
CM035051.1	RepeatMasker	DNA/Ginger-1	31214474	31214801	1566	+	.	ID="GINGER1-1_AP";Tend="4334";Tstart="3540";shortTE="F";uid="94f0dad6-21c4-41d1-baee-7e864762607d"
CM035051.1	RepeatMasker	Unknown	19393364	19393730	2098	+	.	ID="RND-1_FAMILY-53";Tend="1286";Tstart="921";shortTE="F";uid="12f19d57-a238-4628-b0e4-e2573b9b5f94"
CM035051.1	RepeatMasker	Retroposon?	70527110	70527343	505	+	.	ID="RND-4_FAMILY-187";Tend="1452";Tstart="1215";shortTE="F";uid="08632993-1127-42a7-af0d-2429090eaaa5"
CM035051.1	RepeatMasker	DNA/MULE-MuDR	54102634	54102742	724	+	.	ID="MUDR10X_AP";Tend="2124";Tstart="2016";shortTE="F";uid="c89f7536-4cb6-4e35-8ead-dd5d6125855c"
CM035051.1	RepeatMasker	Unknown	39107810	39109134	2001	+	.	ID="RND-6_FAMILY-1328";Tend="2215";Tstart="1094";shortTE="F";uid="bceb97d1-edc5-49c6-90ba-3b69a31a49e1"
CM035051.1	RepeatMasker	DNA	41259883	41260100	476	+	.	ID="TTAA2C_AP";Tend="230";Tstart="2";shortTE="F";uid="b80bbc7b-7e65-4dc6-919c-bf4b51e1958b"
CM035051.1	RepeatMasker	DNA/hAT-hAT19	54839017	54839404	1352	+	.	ID="RND-6_FAMILY-6083";Tend="1424";Tstart="1086";shortTE="F";uid="6054a2f8-7263-46fa-b710-95effab41dda"
CM035051.1	RepeatMasker	DNA/hAT-Charlie	45925623	45925786	636	+	.	ID="RND-1_FAMILY-78";Tend="1173";Tstart="1012";shortTE="F";uid="c13621c9-1faf-443d-9b20-d163265a0125"
CM035051.1	RepeatMasker	Unknown	22839270	22839448	802	+	.	ID="RND-5_FAMILY-3289";Tend="1066";Tstart="890";shortTE="F";uid="72b998d1-2fc3-485b-81bc-fcd389ab2ac2"
CM035051.1	RepeatMasker	Unknown	47392179	47392615	1862	+	.	ID="RND-6_FAMILY-11457";Tend="2385";Tstart="1970";shortTE="F";uid="48e8114e-789c-4a4f-b120-a7e6359cb4c5"
CM035051.1	RepeatMasker	DNA/Ginger-1	44801025	44802470	5960	+	.	ID="RND-6_FAMILY-6119";Tend="2370";Tstart="828";shortTE="F";uid="8e61a7ff-c9a2-4ca2-8f50-566df079d54f"
CM035051.1	RepeatMasker	DNA/Kolobok-E	46731922	46734050	11550	+	.	ID="RND-6_FAMILY-4559";Tend="2797";Tstart="734";shortTE="F";uid="9b8ab6b4-5f32-4b38-a1e9-c8093ce13680"
CM035051.1	RepeatMasker	Retroposon	74396180	74396468	1537	+	.	ID="RND-6_FAMILY-65";Tend="1253";Tstart="961";shortTE="F";uid="fb07030a-d3ad-4b0c-8950-e02c21df2a2e"
CM035051.1	RepeatMasker	Retroposon?	53915125	53915647	477	+	.	ID="RND-6_FAMILY-14806";Tend="2169";Tstart="1463";shortTE="F";uid="9c3122c8-aa94-464d-9581-39da5e4398f2"
CM035051.1	RepeatMasker	Unknown	54165449	54166304	4795	+	.	ID="RND-1_FAMILY-35";Tend="1940";Tstart="1133";shortTE="F";uid="9b7e238a-ed38-4579-bad5-45e849390c02"
CM035051.1	RepeatMasker	DNA	5937410	5937750	492	+	.	ID="TTAA25_AP";Tend="353";Tstart="3";shortTE="F";uid="93124b1a-65c9-4d38-aea1-b91709133029"
CM035051.1	RepeatMasker	Retroposon?	88997828	88998111	1509	+	.	ID="RND-6_FAMILY-2587";Tend="1216";Tstart="907";shortTE="F";uid="d4c9c9cf-179b-4427-874e-d0ee1cd2018d"
CM035051.1	RepeatMasker	Unknown	7159396	7159647	527	+	.	ID="RND-6_FAMILY-728";TEgroup="ctg_1%7CRND-6_FAMILY-728%7C1";Tend="1473";Tstart="1049";shortTE="F";uid="ff940cf0-c3cb-4002-afec-a4cb60ed3c0a"
CM035051.1	RepeatMasker	DNA/Ginger-1	5157817	5157964	878	+	.	ID="RND-6_FAMILY-6119";Tend="1786";Tstart="1640";shortTE="F";uid="7cc8cbb8-8c8b-4b10-91dd-0e021217ca19"
CM035051.1	RepeatMasker	LTR/Gypsy	68991915	68995144	4757	+	.	ID="RND-6_FAMILY-6858";Tend="3809";Tstart="582";shortTE="F";uid="3a38b1a3-30f2-43d4-82d8-6ecd6dff542b"
CM035051.1	RepeatMasker	Unknown	19736075	19736376	1911	+	.	ID="RND-5_FAMILY-3518";Tend="2261";Tstart="1934";shortTE="F";uid="f8277eb3-6667-485f-ade3-299f210fe322"
CM035051.1	RepeatMasker	DNA	46760981	46761099	863	+	.	ID="TTAA22_AP";Tend="119";Tstart="1";shortTE="F";uid="1eb02499-aa09-454b-a536-dea593057ad8"
CM035051.1	RepeatMasker	DNA/Ginger-1	16574757	16575046	945	+	.	ID="RND-6_FAMILY-6119";TEgroup="ctg_1%7CRND-6_FAMILY-6119%7C34";Tend="2303";Tstart="1494";shortTE="F";uid="539f71be-d0c0-4588-94d1-e978ebd2a074"
CM035051.1	RepeatMasker	DNA/Ginger-1	14372260	14373512	9459	+	.	ID="RND-1_FAMILY-20";Tend="1708";Tstart="469";shortTE="F";uid="68520966-2f0d-4188-8d75-eee567dd7040"
CM035051.1	RepeatMasker	DNA	7382545	7382936	442	+	.	ID="TTAA2D_AP";Tend="413";Tstart="17";shortTE="F";uid="33c7089c-7c64-4490-b32d-fb5e4da98226"
CM035051.1	RepeatMasker	Unknown	15905928	15906216	2368	+	.	ID="RND-5_FAMILY-3518";Tend="2235";Tstart="1950";shortTE="F";uid="69a9fb1d-faf9-4ac9-bbf5-06067b071240"
CM035051.1	RepeatMasker	DNA/Ginger-1	62339782	62340165	1608	+	.	ID="RND-6_FAMILY-6119";Tend="1440";Tstart="958";shortTE="F";uid="81c02416-6245-4f36-abc3-cefd504c18c6"
CM035051.1	RepeatMasker	DNA/hAT-Tip100	74440461	74440751	1861	+	.	ID="RND-6_FAMILY-3148";Tend="1239";Tstart="969";shortTE="F";uid="27ca5203-3d45-43c0-b5fb-5d64d9bea235"
CM035051.1	RepeatMasker	DNA	87129618	87130326	2347	+	.	ID="DNA4-2_AP";Tend="748";Tstart="12";shortTE="F";uid="481e5876-78b0-4615-a545-a9c6f20af7d8"
CM035051.1	RepeatMasker	Unknown	43851214	43851963	4238	+	.	ID="RND-1_FAMILY-30";Tend="2033";Tstart="1281";shortTE="F";uid="f92cf14a-1a87-4080-83e3-e7e3059f9a02"
CM035051.1	RepeatMasker	Retroposon?	57246421	57246589	997	+	.	ID="RND-5_FAMILY-4035";Tend="3423";Tstart="3243";shortTE="F";uid="2c99623f-0fda-4d51-8802-5ef154dabceb"
CM035051.1	RepeatMasker	DNA/Ginger-1	57330537	57330655	603	+	.	ID="rnd-6_family-6119";Tend="1682";Tstart="735";shortTE="F";uid="fe532e37-fe0c-4776-8ca4-0f8617818828"
CM035051.1	RepeatMasker	DNA	49427209	49427336	455	+	.	ID="DNA4-3_AP";Tend="276";Tstart="145";shortTE="F";uid="91617107-e707-446a-b3c1-e90f3ab85d3a"
CM035051.1	RepeatMasker	DNA/Kolobok-E	28317216	28317712	3348	+	.	ID="RND-1_FAMILY-47";Tend="1403";Tstart="915";shortTE="F";uid="200acefe-b188-47ac-9dfc-cafae285b256"
CM035051.1	RepeatMasker	DNA	69011655	69011885	596	+	.	ID="TTAA25_AP";Tend="496";Tstart="283";shortTE="F";uid="11c0b93b-2298-447e-8037-517eacafb53e"
CM035051.1	RepeatMasker	DNA/hAT-hAT19	63219037	63219550	1034	+	.	ID="HAT-N13_AP";TEgroup="ctg_1%7CHAT-N13_AP%7C5";Tend="623";Tstart="2";shortTE="F";uid="36d20bde-d99c-4f7f-baa0-e46760295aed"
CM035051.1	RepeatMasker	DNA/hAT-Charlie	82686579	82686694	514	+	.	ID="RND-1_FAMILY-78";Tend="1199";Tstart="1071";shortTE="F";uid="40b922c1-4df2-4581-9979-b30ba71a1ad4"
CM035051.1	RepeatMasker	DNA/Ginger-1	14189187	14190228	4901	+	.	ID="RND-6_FAMILY-6119";Tend="1923";Tstart="871";shortTE="F";uid="2ebbb8fb-219d-49cb-9b0e-b9c350ed9189"
CM035051.1	RepeatMasker	Retroposon?	64636657	64637041	769	+	.	ID="RND-6_FAMILY-2587";Tend="1136";Tstart="755";shortTE="F";uid="c8b676ce-deed-4710-ac15-8aa8b559a7e6"
CM035051.1	RepeatMasker	RC/Helitron	29570636	29570745	872	+	.	ID="RND-5_FAMILY-5339";Tend="1835";Tstart="1656";shortTE="F";uid="7acd3101-15c7-43d2-89e3-6d95288f5e11"
CM035051.1	RepeatMasker	DNA	57303973	57304138	487	+	.	ID="ttaa3b_ap";Tend="187";Tstart="19";shortTE="F";uid="920b5c2a-3619-4d29-aa78-87a115b77e96"
CM035051.1	RepeatMasker	DNA/MULE-MuDR	12020611	12021070	552	+	.	ID="MUDR12X_AP";Tend="976";Tstart="501";shortTE="F";uid="4777bbba-4173-40d6-9979-2b5e97b8b815"
CM035051.1	RepeatMasker	DNA/hAT?	54183163	54183443	1923	+	.	ID="RND-6_FAMILY-5108";Tend="2248";Tstart="1965";shortTE="F";uid="d46e80c1-8e32-4d1e-9e1b-1c6413e3c1b0"
CM035051.1	RepeatMasker	DNA	45697356	45697696	496	+	.	ID="ttaa2c_ap";Tend="342";Tstart="20";shortTE="F";uid="d2f7f291-eead-4732-aece-da5f78100b1c"
CM035051.1	RepeatMasker	DNA	3227773	3228157	738	+	.	ID="DNA4-2_AP";Tend="379";Tstart="2";shortTE="F";uid="31f7b7ae-a2d7-49f6-b3d5-32567f370b13"
CM035051.1	RepeatMasker	DNA	83512344	83512759	721	+	.	ID="DNA4-2_AP";Tend="769";Tstart="373";shortTE="F";uid="f40872b2-468f-4097-a80a-abc58784f2a0"
CM035051.1	RepeatMasker	DNA/Ginger-1	57185133	57185568	1246	+	.	ID="RND-6_FAMILY-6119";TEgroup="ctg_1%7CRND-6_FAMILY-6119%7C98";Tend="2327";Tstart="1687";shortTE="F";uid="867dbf15-d311-4c95-af98-7d710d601a20"
CM035051.1	RepeatMasker	Unknown	88514108	88514256	509	+	.	ID="RND-6_FAMILY-7323";Tend="853";Tstart="698";shortTE="F";uid="337facf9-93ba-4415-a582-b63f88a01f03"
CM035051.1	RepeatMasker	DNA	65001961	65002149	402	+	.	ID="TTAA2_AP";Tend="422";Tstart="232";shortTE="F";uid="12bcf0e1-5baf-491e-8563-a28fd3ee4120"
CM035051.1	RepeatMasker	RC/Helitron	73240148	73241213	1521	+	.	ID="HELITRON-1_AP";Tend="1289";Tstart="227";shortTE="F";uid="62f80a38-32d3-4276-b3a1-9cf03c2e03b0"
CM035051.1	RepeatMasker	DNA/hAT-Tip100	34325174	34325496	827	+	.	ID="DNA8-107_AP";Tend="997";Tstart="708";shortTE="F";uid="bff1650b-1569-4157-82c4-929329ea5f7f"
CM035051.1	RepeatMasker	Unknown	1043665	1043870	692	+	.	ID="RND-5_FAMILY-290";Tend="996";Tstart="772";shortTE="F";uid="c2fd73ec-3fc7-4b20-85ec-b9b6ded827a3"
CM035051.1	RepeatMasker	DNA/MULE-MuDR	53421390	53421561	577	+	.	ID="MUDR1X_AP";Tend="168";Tstart="8";shortTE="F";uid="bac31ffd-f569-421d-8f96-c3edc09f6b8b"
CM035051.1	RepeatMasker	DNA/Ginger-1	77059269	77059535	1366	+	.	ID="RND-6_FAMILY-6119";Tend="2302";Tstart="2037";shortTE="F";uid="8acdd7d9-e27f-4c2c-845d-2fa950ac3af6"
CM035051.1	RepeatMasker	Retroposon?	55440058	55440386	2163	+	.	ID="RND-6_FAMILY-6697";Tend="3379";Tstart="3050";shortTE="F";uid="11713f84-ad6e-4094-b41f-f1cc96f7e9a7"
CM035051.1	RepeatMasker	DNA/Ginger-1	75587284	75587425	500	+	.	ID="GINGER1-1_AP";Tend="1180";Tstart="1024";shortTE="F";uid="b3066201-1113-48d9-bd60-3d4e934b889f"
CM035051.1	RepeatMasker	DNA/hAT-Tip100	44031381	44031516	760	+	.	ID="DNA8-113_AP";Tend="176";Tstart="39";shortTE="F";uid="dd5dcc25-9402-4788-9e34-e8d277795fae"
CM035051.1	RepeatMasker	DNA/hAT-hAT19	614236	614581	1108	+	.	ID="DNA8-73_AP";Tend="359";Tstart="1";shortTE="F";uid="393bc566-a76a-4260-9161-595a39f5be31"
CM035051.1	RepeatMasker	DNA/hAT-hAT19	27711059	27711178	442	+	.	ID="RND-6_FAMILY-6083";Tend="1183";Tstart="1040";shortTE="F";uid="c1afbf94-43bf-4f7e-b285-3886a7c2be94"
CM035051.1	RepeatMasker	DNA/MULE-MuDR	13342552	13342804	1654	+	.	ID="RND-1_FAMILY-205";Tend="459";Tstart="233";shortTE="F";uid="567c635e-b9d3-4526-bff6-09279c08cab4"
CM035051.1	RepeatMasker	DNA	88463337	88463583	404	+	.	ID="DNA4-2_AP";Tend="308";Tstart="1";shortTE="F";uid="68aed406-79c5-4f8f-916e-f28055ef7c31"
CM035051.1	RepeatMasker	Retroposon?	34401204	34401324	572	+	.	ID="RND-5_FAMILY-1125";Tend="1208";Tstart="1087";shortTE="F";uid="dee8ed2e-eb6b-49ca-aeef-afd39b2d29c7"
CM035051.1	RepeatMasker	DNA/Ginger-1	39489138	39490469	5579	+	.	ID="rnd-6_family-6119";Tend="1887";Tstart="567";shortTE="F";uid="e41dac47-a708-42ea-88a5-7121a21a848a"
CM035051.1	RepeatMasker	Retroposon?	65806827	65807650	2476	+	.	ID="RND-4_FAMILY-187";Tend="1670";Tstart="867";shortTE="F";uid="9fe1da31-f835-4be2-9ec7-153dd0c7b27f"
CM035051.1	RepeatMasker	Unknown	40724167	40724295	1089	+	.	ID="RND-1_FAMILY-69";Tend="303";Tstart="177";shortTE="F";uid="fbd735a4-7a84-4856-a882-c656cbbaae06"
CM035051.1	RepeatMasker	Retroposon?	15449315	15450603	2898	+	.	ID="RND-4_FAMILY-187";Tend="1643";Tstart="605";shortTE="F";uid="7e7eaeda-c34a-42b4-9aeb-593cd2a2b78a"
CM035051.1	RepeatMasker	DNA/hAT-hAT19	87036200	87036888	3369	+	.	ID="RND-5_FAMILY-3297";Tend="1654";Tstart="932";shortTE="F";uid="0a1ce4fd-15f7-4c33-b2a5-5db9f52c3e54"
CM035051.1	RepeatMasker	Retroposon?	16728410	16728756	522	+	.	ID="RND-4_FAMILY-187";Tend="1214";Tstart="843";shortTE="F";uid="d0206bf3-7beb-4619-ae67-bf2d91cac09d"
CM035051.1	RepeatMasker	DNA	11447802	11447985	405	+	.	ID="RND-6_FAMILY-4504";Tend="2283";Tstart="2108";shortTE="F";uid="aa61dc15-6eca-456c-8ef1-7361acc97c97"
CM035051.1	RepeatMasker	Unknown	67338935	67339052	423	+	.	ID="RND-6_FAMILY-18691";Tend="1519";Tstart="1406";shortTE="F";uid="20eb37eb-44bd-4049-a2b1-5e21d02e6e6c"
CM035051.1	RepeatMasker	Unknown	42716146	42716918	3215	+	.	ID="RND-1_FAMILY-73";Tend="1780";Tstart="992";shortTE="F";uid="9ed33ac9-d620-4867-93eb-f73cbcd29f02"
CM035051.1	RepeatMasker	DNA/hAT-hAT19	87222725	87223661	1763	+	.	ID="HAT-1_RPR";Tend="1444";Tstart="495";shortTE="F";uid="8159fabe-a4d9-42f2-ba77-c38e61b5c51d"
CM035051.1	RepeatMasker	Unknown	72369902	72370415	2544	+	.	ID="RND-5_FAMILY-8695";Tend="1315";Tstart="769";shortTE="F";uid="577d7cbb-c180-47c8-bea9-ed99985e4e58"
CM035051.1	RepeatMasker	DNA	32403213	32403536	682	+	.	ID="DNA4-3_AP";Tend="483";Tstart="163";shortTE="F";uid="619591d5-8216-408d-8d8a-69f6f25f8020"
CM035051.1	RepeatMasker	DNA/P	13087556	13087701	450	+	.	ID="RND-6_FAMILY-4557";Tend="1334";Tstart="1196";shortTE="F";uid="c8c46438-99c2-44f6-9271-3b8ba1c4a54b"
CM035051.1	RepeatMasker	Retroposon?	10724355	10725292	2978	+	.	ID="RND-6_FAMILY-2587";Tend="1674";Tstart="752";shortTE="F";uid="f2d2e075-d273-4892-a256-e8f48a54866e"
CM035051.1	RepeatMasker	DNA	67060235	67060944	949	+	.	ID="DNA4-2_AP";Tend="769";Tstart="4";shortTE="F";uid="b2e3d61d-c1bd-4f9f-bf94-98815e60f57f"
CM035051.1	RepeatMasker	DNA/Ginger-1	89230760	89230968	810	+	.	ID="RND-6_FAMILY-6119";Tend="2036";Tstart="1816";shortTE="F";uid="a70ce20e-921c-4c98-b6bf-68496f40ff10"
CM035051.1	RepeatMasker	DNA/hAT	1023404	1023900	1179	+	.	ID="DNA8-105_AP";TEgroup="ctg_1%7CDNA8-105_AP%7C2";Tend="649";Tstart="1";shortTE="F";uid="57e9b90d-cf14-484e-a653-35aef124b32b"
CM035051.1	RepeatMasker	Unknown	67959424	67959614	532	+	.	ID="RND-5_FAMILY-8695";Tend="1385";Tstart="1190";shortTE="F";uid="28a45b54-2627-45e2-be7d-4c803e72923f"
CM035051.1	RepeatMasker	DNA/Ginger-1	48432998	48434162	7761	+	.	ID="rnd-1_family-20";Tend="2315";Tstart="441";shortTE="F";uid="dbf70cad-2a45-4787-98e1-a79127b511e6"
CM035051.1	RepeatMasker	Retroposon?	57555306	57555463	441	+	.	ID="SINE2-2_AP";Tend="174";Tstart="1";shortTE="F";uid="ee725723-abaa-4fad-aff8-ae266415a538"
CM035051.1	RepeatMasker	Retroposon?	32219879	32220237	2266	+	.	ID="RND-6_FAMILY-6697";Tend="3379";Tstart="3011";shortTE="F";uid="49f52b15-2f89-4555-bc0f-21341786c5b2"
CM035051.1	RepeatMasker	DNA/hAT	86624244	86624446	454	+	.	ID="RND-5_FAMILY-2264";Tend="6913";Tstart="6184";shortTE="F";uid="b992ce2c-1a3a-4ab3-9562-3b2df693e8b4"
CM035051.1	RepeatMasker	Unknown	43076967	43077098	690	+	.	ID="RND-1_FAMILY-115";Tend="1723";Tstart="1592";shortTE="F";uid="63422b49-910d-4040-ad2d-562808cea114"
CM035051.1	RepeatMasker	DNA/Ginger-1	81577681	81578549	3701	+	.	ID="RND-6_FAMILY-6119";TEgroup="ctg_1%7CRND-6_FAMILY-6119%7C137";Tend="2334";Tstart="1228";shortTE="F";uid="cc36dd04-216b-4752-b33a-25381a5955a6"
CM035051.1	RepeatMasker	DNA	1808324	1808524	475	+	.	ID="TTAA22_AP";Tend="431";Tstart="239";shortTE="F";uid="b061e78b-6d94-410d-a9c1-72a0c6b293f0"
CM035051.1	RepeatMasker	DNA/hAT-hAT19	58790549	58790708	403	+	.	ID="HAT-N9_AP";Tend="190";Tstart="29";shortTE="F";uid="76775544-e2b5-4f1a-817e-32a30b1a6d02"
CM035051.1	RepeatMasker	DNA/hAT-Tip100	2213932	2214110	766	+	.	ID="RND-1_FAMILY-88";Tend="1145";Tstart="976";shortTE="F";uid="a769d227-3a77-4624-9a28-b5b83eeabbc5"
CM035051.1	RepeatMasker	Retroposon?	79796231	79796566	1163	+	.	ID="RND-6_FAMILY-2587";Tend="1196";Tstart="822";shortTE="F";uid="8714e8b2-6102-49b6-ab4f-092803c99470"
CM035051.1	RepeatMasker	Retroposon?	73576024	73576156	427	+	.	ID="RND-4_FAMILY-187";Tend="1336";Tstart="1206";shortTE="F";uid="c2e97c2b-199a-48a6-8a2a-0a4a57a3d8f5"
CM035051.1	RepeatMasker	Unknown	33034429	33035827	4980	+	.	ID="RND-5_FAMILY-5192";Tend="1731";Tstart="427";shortTE="F";uid="4207c8dc-8438-4f95-b61a-30de7f852f3d"
CM035051.1	RepeatMasker	DNA	28006578	28006757	513	+	.	ID="dna4-2_ap";Tend="769";Tstart="598";shortTE="F";uid="b0ff2954-3fef-4c6c-b0d3-2babbf530cdb"
CM035051.1	RepeatMasker	DNA/hAT-hATm	36817256	36817657	552	+	.	ID="HAT-4D_AP";Tend="2526";Tstart="2125";shortTE="F";uid="109e934d-1572-4503-9a53-d55edbb7a71a"
CM035051.1	RepeatMasker	DNA/Kolobok-E	76680261	76680429	420	+	.	ID="RND-6_FAMILY-4559";Tend="1324";Tstart="1148";shortTE="F";uid="e4e69125-5e1b-4df1-9200-046819f7c99f"
CM035051.1	RepeatMasker	DNA	14058858	14059160	413	+	.	ID="DNA4-2_AP";Tend="769";Tstart="445";shortTE="F";uid="bf56e86a-81b6-4427-a4ac-f904dbad1643"
CM035051.1	RepeatMasker	Unknown	12250045	12250193	504	+	.	ID="RND-5_FAMILY-8695";Tend="1404";Tstart="1265";shortTE="F";uid="ef352068-3113-45ca-806d-5b01e484626d"
CM035051.1	RepeatMasker	DNA	24985305	24985632	572	+	.	ID="DNA4-3_AP";Tend="530";Tstart="196";shortTE="F";uid="9dd447d5-6db6-4326-83c0-f557197671ab"
CM035051.1	RepeatMasker	RC/Helitron	2918498	2918640	432	+	.	ID="RND-5_FAMILY-9493";Tend="1200";Tstart="1058";shortTE="F";uid="9085a293-a56e-45c9-83a0-06262712d8fb"
CM035051.1	RepeatMasker	DNA/Ginger-2	15117912	15118563	1198	+	.	ID="ginger2-1_lmi";Tend="2941";Tstart="2398";shortTE="F";uid="e222f2c5-2d46-42ed-b01b-07e04623471f"
CM035051.1	RepeatMasker	DNA/hAT-hAT19	49637993	49638197	978	+	.	ID="DNA8-78_AP";Tend="624";Tstart="439";shortTE="F";uid="655aa744-2245-4bc4-a117-b635340a64b5"
CM035051.1	RepeatMasker	RC/Helitron	4852426	4852593	842	+	.	ID="HELITRON-1_DIUL";Tend="225";Tstart="64";shortTE="F";uid="317adb32-6975-445b-ba46-11c8c3dce594"
CM035051.1	RepeatMasker	Retroposon?	55100626	55101099	545	+	.	ID="RND-4_FAMILY-187";Tend="1173";Tstart="709";shortTE="F";uid="ad9625d4-126b-4247-ab25-3e102f177fbc"
CM035051.1	RepeatMasker	DNA	87871180	87871358	503	+	.	ID="ttaa3c_ap";Tend="408";Tstart="216";shortTE="F";uid="e8eb2d92-5525-4f6a-ba4e-f9e0531e2c5a"
CM035051.1	RepeatMasker	DNA/Ginger-1	39011119	39011295	933	+	.	ID="GINGER1-1_AP";Tend="3764";Tstart="3183";shortTE="F";uid="31c51740-bfe9-4fb9-a152-4ca6bfabfca8"
CM035051.1	RepeatMasker	DNA	14789149	14789642	693	+	.	ID="TTAA2C_AP";Tend="417";Tstart="2";shortTE="F";uid="ef9bd2b3-5416-4c3a-bc96-ad5b2143f98b"
CM035051.1	RepeatMasker	DNA/Kolobok-E	6873025	6873192	997	+	.	ID="RND-6_FAMILY-6515";Tend="1098";Tstart="925";shortTE="F";uid="b53c6bc0-16a1-4e7b-9b29-81408e15c13d"
CM035051.1	RepeatMasker	DNA/hAT	89076636	89077374	5851	+	.	ID="RND-6_FAMILY-4041";Tend="2503";Tstart="1787";shortTE="F";uid="5c7d6fab-5821-4623-861b-1307bce97311"
CM035051.1	RepeatMasker	DNA/Ginger-1	44881148	44881979	3003	+	.	ID="RND-6_FAMILY-6119";Tend="1563";Tstart="706";shortTE="F";uid="890fefd4-2553-4147-92db-cd73c7751c13"
CM035051.1	RepeatMasker	DNA/hAT-hAT19	50113221	50113396	403	+	.	ID="DNA8-98_AP";Tend="177";Tstart="6";shortTE="F";uid="573630b1-4da6-47ca-9a3f-24679aa6798f"
CM035051.1	RepeatMasker	Retroposon?	18881319	18881711	551	+	.	ID="RND-4_FAMILY-187";Tend="1320";Tstart="891";shortTE="F";uid="1a3024d1-3766-49b6-bf7b-c8744bf70fc0"
CM035051.1	RepeatMasker	Retroposon?	36595032	36595627	3641	+	.	ID="RND-6_FAMILY-2587";Tend="1376";Tstart="747";shortTE="F";uid="8a983f88-20fa-4eea-aa3c-121c9910f6be"
CM035051.1	RepeatMasker	DNA/Ginger-1	42086756	42088374	7636	+	.	ID="RND-6_FAMILY-6119";Tend="2361";Tstart="710";shortTE="F";uid="7e2fe63f-7d43-41d4-ae2a-0fb0b8c9ceec"
CM035051.1	RepeatMasker	Unknown	58787552	58788098	3599	+	.	ID="RND-1_FAMILY-30";Tend="1909";Tstart="1329";shortTE="F";uid="0b495b68-fe1c-4ce0-a978-7ecc30f00564"
CM035051.1	RepeatMasker	DNA	50277677	50277976	401	+	.	ID="RND-5_FAMILY-813";Tend="658";Tstart="351";shortTE="F";uid="d10ab0e1-dc2c-41fd-b6fa-e9b1f6dd1b7c"
CM035051.1	RepeatMasker	Retroposon?	54469527	54470162	2413	+	.	ID="SINE2-1_AP";Tend="943";Tstart="303";shortTE="F";uid="fb866f0e-22c6-4aff-b6a7-f4d11ca418ee"
CM035051.1	RepeatMasker	DNA/Ginger-1	62015914	62016297	1745	+	.	ID="RND-6_FAMILY-8358";Tend="4385";Tstart="3966";shortTE="F";uid="4b3364e1-40a3-41f2-b72a-4dcacfa14385"
CM035051.1	RepeatMasker	DNA/Ginger-1	37920436	37920670	1208	+	.	ID="RND-6_FAMILY-6119";Tend="1314";Tstart="1070";shortTE="F";uid="816f6f25-ab2b-488f-8a12-e5dcfbe78f2a"
CM035051.1	RepeatMasker	DNA	77757809	77758064	406	+	.	ID="TTAA4B_AP";TEgroup="ctg_1%7CTTAA4B_AP%7C4";Tend="429";Tstart="1";shortTE="F";uid="1e05357a-4e9f-49be-98cd-cc4c6abbb389"
CM035051.1	RepeatMasker	DNA	35267824	35268947	5466	+	.	ID="RND-1_FAMILY-120";Tend="1793";Tstart="713";shortTE="F";uid="221298e6-d658-42c0-894e-53f490ffc297"
CM035051.1	RepeatMasker	DNA	6111863	6112296	624	+	.	ID="TTAA2D_AP";Tend="431";Tstart="2";shortTE="F";uid="f658cc91-eb72-4dcf-bc01-f2f32c021ba5"
CM035051.1	RepeatMasker	RC/Helitron	81261393	81261722	1737	+	.	ID="RND-6_FAMILY-10628";Tend="1444";Tstart="1119";shortTE="F";uid="6eaaa39d-cb8d-4366-bc7b-90be6af70334"
CM035051.1	RepeatMasker	DNA	69575810	69576230	631	+	.	ID="TTAA8_AP";Tend="434";Tstart="4";shortTE="F";uid="756f3d2e-a32f-477d-a3c3-5c7a0832df65"
CM035051.1	RepeatMasker	DNA/hAT-Charlie	1745424	1745685	1346	+	.	ID="RND-1_FAMILY-78";Tend="1202";Tstart="949";shortTE="F";uid="8349ce73-f793-458b-9e5d-0f9e16430466"
CM035051.1	RepeatMasker	DNA/hAT-Charlie	2163608	2163767	572	+	.	ID="DNA8-34_AP";Tend="194";Tstart="41";shortTE="F";uid="04d645be-4c27-4d76-aa25-53a26f9419b1"
CM035051.1	RepeatMasker	DNA/Ginger-1	57117417	57118465	3273	+	.	ID="RND-6_FAMILY-6119";Tend="1663";Tstart="713";shortTE="F";uid="68a050e7-35ba-4092-8c13-015e3a753f11"
CM035051.1	RepeatMasker	Unknown	80925120	80925653	484	+	.	ID="RND-1_FAMILY-136";Tend="1580";Tstart="1028";shortTE="F";uid="a4750b3b-062e-4679-a2ff-d7dd804d804c"
CM035051.1	RepeatMasker	Unknown	80809276	80809441	436	+	.	ID="RND-1_FAMILY-107";Tend="1027";Tstart="857";shortTE="F";uid="e8b3421c-e15c-4ecb-9836-7f279b913e29"
CM035051.1	RepeatMasker	Retroposon?	14792375	14793503	6329	+	.	ID="RND-6_FAMILY-1728";Tend="1882";Tstart="299";shortTE="F";uid="808ea13d-b2ab-4f0a-aceb-7c11d2965796"
CM035051.1	RepeatMasker	DNA/MULE-MuDR	77930976	77931184	417	+	.	ID="DNA8-28B_AP";TEgroup="ctg_1%7CDNA8-28B_AP%7C3";Tend="859";Tstart="21";shortTE="F";uid="accd6ed2-887c-4f98-8d3e-ef9a5cc0a561"
CM035051.1	RepeatMasker	DNA/hAT-Charlie	39808759	39808930	459	+	.	ID="DNA8-34_AP";Tend="192";Tstart="1";shortTE="F";uid="4c9a58c3-5b06-435e-81f6-294ec9533fe4"
CM035051.1	RepeatMasker	Unknown	58789590	58789851	424	+	.	ID="RND-5_FAMILY-8695";Tend="1392";Tstart="1145";shortTE="F";uid="a9bac060-d5f4-4a64-baea-a4fdf31ae9c8"
CM035051.1	RepeatMasker	DNA	37472642	37472872	1111	+	.	ID="DNA-TTAA-1_AP";Tend="423";Tstart="192";shortTE="F";uid="8913bcec-209e-46b2-a093-0762539118c0"
CM035051.1	RepeatMasker	Unknown	1199262	1200488	3766	+	.	ID="RND-6_FAMILY-17188";TEgroup="ctg_1%7CRND-6_FAMILY-17188%7C1";Tend="1670";Tstart="178";shortTE="F";uid="da8b9a8f-7a48-4091-9645-70618729b704"
CM035051.1	RepeatMasker	DNA	50628166	50628889	1638	+	.	ID="DNA4-2_AP";Tend="769";Tstart="42";shortTE="F";uid="fb462464-4d38-4378-9c1d-db208d4a61a9"
CM035051.1	RepeatMasker	DNA/hAT-hAT19	72669353	72669515	686	+	.	ID="DNA8-88_AP";Tend="613";Tstart="460";shortTE="F";uid="8ad37003-3da1-44c5-896b-90a62f7a19d2"
CM035051.1	RepeatMasker	Unknown	54101615	54101983	2715	+	.	ID="RND-1_FAMILY-85";Tend="1520";Tstart="1161";shortTE="F";uid="df5e547e-358c-443b-907a-867659ef1783"
CM035051.1	RepeatMasker	Retroposon?	88270706	88272058	7045	+	.	ID="RND-6_FAMILY-1728";Tend="1981";Tstart="296";shortTE="F";uid="f57d33bd-c870-4f26-8359-245870ce6431"
CM035051.1	RepeatMasker	Retroposon?	4066908	4067506	3330	+	.	ID="RND-6_FAMILY-2587";Tend="2083";Tstart="339";shortTE="F";uid="ca872ab9-0bd1-463d-b64b-c43ecf7271a8"
CM035051.1	RepeatMasker	Retroposon?	49178210	49178501	864	+	.	ID="SINE2-1_AP";Tend="408";Tstart="110";shortTE="F";uid="c0e4a5a5-ed6e-49fc-8450-4d7ee34b7797"
CM035051.1	RepeatMasker	DNA/hAT	32443375	32443485	575	+	.	ID="RND-5_FAMILY-2264";Tend="5433";Tstart="5323";shortTE="F";uid="647786ce-47ba-4d67-932a-efe249f78303"
CM035051.1	RepeatMasker	DNA/hAT-Tip100	45084528	45084953	1341	+	.	ID="RND-6_FAMILY-12274";TEgroup="ctg_1%7CRND-6_FAMILY-12274%7C2";Tend="1734";Tstart="736";shortTE="F";uid="a6f93316-5018-40ec-8510-13ef4528dfbc"
CM035051.1	RepeatMasker	DNA	44734383	44735019	624	+	.	ID="DNA4-2_AP";TEgroup="ctg_1%7CDNA4-2_AP%7C16";Tend="764";Tstart="1";shortTE="F";uid="fb824bf9-48c9-4312-bb79-3fdb846582dc"
CM035051.1	RepeatMasker	Retroposon?	63305248	63305630	1169	+	.	ID="RND-4_FAMILY-187";Tend="1646";Tstart="1298";shortTE="F";uid="310dae42-d440-4671-9f94-d2418b19e299"
CM035051.1	RepeatMasker	DNA	42883280	42883613	858	+	.	ID="TTAA8_AP";Tend="326";Tstart="3";shortTE="F";uid="9f8406bc-8f64-41b7-8dbb-9c420b63ceb4"
CM035051.1	RepeatMasker	LTR/Gypsy	38772910	38773456	2125	+	.	ID="RND-1_FAMILY-186";Tend="1174";Tstart="689";shortTE="F";uid="16b8f627-cbe1-4afd-9df1-fa61a09f6999"
CM035051.1	RepeatMasker	LINE/I-Jockey	24555561	24555768	5802	+	.	ID="RND-6_FAMILY-19045";Tend="1104";Tstart="659";shortTE="F";uid="b969c29e-dc35-4140-8323-b380876ae148"
CM035051.1	RepeatMasker	Unknown	6918042	6919038	5308	+	.	ID="RND-6_FAMILY-5232";Tend="1382";Tstart="439";shortTE="F";uid="0deb51bd-9312-4f02-bca7-b945c4a2fef2"
CM035051.1	RepeatMasker	DNA/Kolobok-E	73644447	73644893	3532	+	.	ID="RND-1_FAMILY-47";Tend="1370";Tstart="924";shortTE="F";uid="8935db89-7237-468d-ae9a-cc57aff7810e"
CM035051.1	RepeatMasker	Unknown	85288777	85289055	924	+	.	ID="RND-1_FAMILY-161";Tend="1217";Tstart="915";shortTE="F";uid="17b3f92f-376b-449c-a172-d67fcc716d47"
CM035051.1	RepeatMasker	Unknown	89082221	89083630	4911	+	.	ID="RND-5_FAMILY-3518";TEgroup="ctg_1%7CRND-5_FAMILY-3518%7C5";Tend="1842";Tstart="353";shortTE="F";uid="4b3be341-dafd-4893-b1b0-b65b26ad2c25"
CM035051.1	RepeatMasker	DNA/Ginger-1	13916921	13917199	1360	+	.	ID="RND-6_FAMILY-6119";Tend="2200";Tstart="1934";shortTE="F";uid="23235049-5c8e-4424-bb2a-998302e0da70"
CM035051.1	RepeatMasker	Unknown	47176711	47176849	499	+	.	ID="RND-1_FAMILY-214";Tend="1006";Tstart="871";shortTE="F";uid="b6894ca5-6b53-4555-9074-1b6a80fc3c68"
CM035051.1	RepeatMasker	DNA/hAT	7719191	7719362	409	+	.	ID="DNA8-105_AP";Tend="650";Tstart="487";shortTE="F";uid="044841e2-9b7c-4064-8909-ad691c43b9a4"
CM035051.1	RepeatMasker	DNA/Ginger-1	60038865	60039129	1557	+	.	ID="RND-6_FAMILY-6119";Tend="1710";Tstart="1453";shortTE="F";uid="83c95528-638e-44f9-a697-e0fb0331a9e2"
CM035051.1	RepeatMasker	DNA	2928832	2929255	2813	+	.	ID="TTAA8_AP";Tend="438";Tstart="1";shortTE="F";uid="8e0d18cf-7d4a-4452-8ae0-00165133ca55"
CM035051.1	RepeatMasker	DNA/MULE-MuDR	59785858	59785991	508	+	.	ID="RND-6_FAMILY-1937";Tend="604";Tstart="473";shortTE="F";uid="568794f3-66e2-4d86-b5a0-93b32548db25"
CM035051.1	RepeatMasker	DNA/Ginger-1	42583446	42583721	1491	+	.	ID="rnd-6_family-6119";Tend="926";Tstart="418";shortTE="F";uid="22f6e833-bd4e-4fcb-b207-af4a8508444e"
CM035051.1	RepeatMasker	Unknown	49648660	49648831	569	+	.	ID="RND-6_FAMILY-5315";Tend="1085";Tstart="919";shortTE="F";uid="c4f90b1d-9273-4ba4-b12e-3e0de6c919cd"
CM035051.1	RepeatMasker	RC/Helitron	51726618	51726933	1417	+	.	ID="RND-1_FAMILY-48";Tend="1167";Tstart="846";shortTE="F";uid="1f4f699a-93ba-47b0-8265-25266c791864"
CM035051.1	RepeatMasker	Retroposon?	10077251	10077592	2253	+	.	ID="RND-6_FAMILY-6697";Tend="3379";Tstart="3035";shortTE="F";uid="9a246236-34e4-4cdb-aeea-81cfb055c6a2"
CM035051.1	RepeatMasker	DNA	88620053	88620478	2982	+	.	ID="TTAA8_AP";Tend="438";Tstart="1";shortTE="F";uid="ac642a0e-15f4-4906-87dd-325e07609dcc"
CM035051.1	RepeatMasker	DNA/TcMar-Tc1	29441993	29442137	559	+	.	ID="mariner-n22_ag";Tend="184";Tstart="60";shortTE="F";uid="131aab6c-82c1-4aa5-9df1-9f164d4e9f56"
CM035051.1	RepeatMasker	DNA/TcMar-Mariner	18037759	18038113	685	+	.	ID="MARINER-4_RPR";Tend="555";Tstart="187";shortTE="F";uid="76919e7c-d86a-4831-81ea-f4966ed51576"
CM035051.1	RepeatMasker	DNA	34855260	34855479	487	+	.	ID="TTAA2D_AP";Tend="202";Tstart="2";shortTE="F";uid="8fda2619-af80-4b47-9894-423773ad07a5"
CM035051.1	RepeatMasker	Unknown	54620592	54620914	1073	+	.	ID="RND-5_FAMILY-667";Tend="1362";Tstart="1066";shortTE="F";uid="a8ea839f-0354-4dcf-a03f-7900eb778aad"
CM035051.1	RepeatMasker	DNA	84186744	84187193	2550	+	.	ID="RND-6_FAMILY-22446";Tend="1416";Tstart="938";shortTE="F";uid="bd6be755-39b4-42a4-ae23-4b19a30a483e"
CM035051.1	RepeatMasker	RC/Helitron	77943968	77944124	401	+	.	ID="HELITRON-7_NVI";Tend="3731";Tstart="3575";shortTE="F";uid="3de383f6-d7f4-461e-97c7-ebe5dddb731c"
CM035051.1	RepeatMasker	DNA/Ginger-1	769442	770074	2425	+	.	ID="RND-6_FAMILY-6119";Tend="2325";Tstart="1622";shortTE="F";uid="59d8b24c-f5e3-45f7-abdf-2b931b9bf62c"
CM035051.1	RepeatMasker	Retroposon?	4289119	4289260	616	+	.	ID="RND-6_FAMILY-1728";Tend="2316";Tstart="1880";shortTE="F";uid="dae8deba-60ea-480e-ae91-28fd471a017a"
CM035051.1	RepeatMasker	DNA/MULE-MuDR	34724443	34724581	621	+	.	ID="RND-5_FAMILY-704";Tend="929";Tstart="789";shortTE="F";uid="16cbdc66-e38f-44dd-af1a-7588faf93215"
CM035051.1	RepeatMasker	Retroposon?	38487341	38487546	414	+	.	ID="RND-6_FAMILY-2587";Tend="1143";Tstart="953";shortTE="F";uid="92e1f6c9-f82d-4ac0-9af2-8608146a1583"
CM035051.1	RepeatMasker	DNA	37579388	37579699	441	+	.	ID="DNA4-3_AP";Tend="338";Tstart="30";shortTE="F";uid="a41a96da-11bf-482a-86f7-0d44fb95d888"
CM035051.1	RepeatMasker	Retroposon?	59003143	59003473	895	+	.	ID="RND-6_FAMILY-6697";Tend="3290";Tstart="2981";shortTE="F";uid="f27b5df0-573b-49bb-8a95-2d15bd72ce93"
CM035051.1	RepeatMasker	DNA	82187593	82187804	942	+	.	ID="TTAA3_AP";Tend="216";Tstart="2";shortTE="F";uid="c0fc2006-0fb9-4bfa-a029-72c27f90632c"
CM035051.1	RepeatMasker	DNA	26244623	26245072	2673	+	.	ID="dna-ttaa-1_ap";TEgroup="ctg_1%7Cdna-ttaa-1_ap%7C1";Tend="422";Tstart="1";shortTE="F";uid="f2f2332c-84c7-4f73-b3ed-49e4653ae88a"
CM035051.1	RepeatMasker	Retroposon?	86452534	86453036	700	+	.	ID="SINE2-1_AP";Tend="1447";Tstart="961";shortTE="F";uid="26080719-39c1-41fa-b84c-b535cc702ca6"
CM035051.1	RepeatMasker	DNA	83678697	83678894	461	+	.	ID="DNA4-2_AP";Tend="769";Tstart="568";shortTE="F";uid="96ea015b-ef40-4024-b71c-b3f08d2a639e"
CM035051.1	RepeatMasker	DNA/Ginger-1	28921225	28921695	2581	+	.	ID="RND-6_FAMILY-6119";Tend="2241";Tstart="1773";shortTE="F";uid="648e8b5d-9a9b-41ce-9aa9-8cb50b17e529"
CM035051.1	RepeatMasker	DNA/hAT-hAT19	9490692	9491013	428	+	.	ID="RND-6_FAMILY-2638";Tend="2282";Tstart="1941";shortTE="F";uid="27b17e95-9da1-45f6-9cb6-3dd38eba628d"
CM035051.1	RepeatMasker	DNA	64972904	64973239	485	+	.	ID="dna4-2_ap";TEgroup="ctg_1%7Cdna4-2_ap%7C10";Tend="769";Tstart="1";shortTE="F";uid="a2963546-8ebd-44f8-acbb-af2fb6a56fc9"
CM035051.1	RepeatMasker	DNA/hAT-Charlie	41735904	41736106	1350	+	.	ID="RND-5_FAMILY-1373";Tend="1141";Tstart="934";shortTE="F";uid="417e4754-9b17-40d5-b7d7-d6a86e318737"
CM035051.1	RepeatMasker	DNA/Ginger-1	71443121	71443248	734	+	.	ID="RND-6_FAMILY-6119";Tend="1197";Tstart="1067";shortTE="F";uid="5f23b821-ddc5-4e84-ac59-84cd091d0e09"
CM035051.1	RepeatMasker	DNA/hAT-hAT19	57604774	57605157	678	+	.	ID="DNA8-79_AP";Tend="833";Tstart="390";shortTE="F";uid="4bf4c2ec-94ef-4d0b-ba56-a496eefa1670"
CM035051.1	RepeatMasker	Unknown	12376815	12377858	6522	+	.	ID="RND-1_FAMILY-35";Tend="1918";Tstart="890";shortTE="F";uid="9c5ae5d6-2868-4991-9bcf-d08a83e3f1ed"
CM035051.1	RepeatMasker	DNA/TcMar-m44	9177947	9178080	540	+	.	ID="dnax-3b_ap";Tend="138";Tstart="2";shortTE="F";uid="736f0de3-e030-48f2-bafe-47b99b5d6220"
CM035051.1	RepeatMasker	DNA/hAT-Tip100	15256626	15256734	808	+	.	ID="RND-5_FAMILY-6531";Tend="1160";Tstart="1053";shortTE="F";uid="376e238f-822e-4210-b3cd-3abcac132575"
CM035051.1	RepeatMasker	DNA/hAT-Tip100	49386581	49386775	456	+	.	ID="DNA8-89_AP";TEgroup="ctg_1%7CDNA8-89_AP%7C1";Tend="373";Tstart="1";shortTE="T";uid="5f8d4910-77ff-4f20-9450-25e9b9a11e07"
CM035051.1	RepeatMasker	LINE/R1-LOA	18441414	18441891	1216	+	.	ID="RND-5_FAMILY-1210";Tend="1400";Tstart="925";shortTE="F";uid="9e9f37d5-7558-4658-928f-13a7268dc7a8"
CM035051.1	RepeatMasker	Unknown	24626746	24626904	1044	+	.	ID="RND-1_FAMILY-195";Tend="146";Tstart="1";shortTE="F";uid="9a343221-5d25-4e49-9997-bc13513ede4c"
CM035051.1	RepeatMasker	DNA	1747554	1747790	436	+	.	ID="dna4-2_ap";Tend="237";Tstart="1";shortTE="F";uid="47458785-5973-4518-85e6-68aaa5b0ac0f"
CM035051.1	RepeatMasker	RC/Helitron	65287221	65289260	16746	+	.	ID="RND-1_FAMILY-5";Tend="2926";Tstart="890";shortTE="F";uid="7ec760af-97f1-4c51-b07d-40c64dae2145"
CM035051.1	RepeatMasker	DNA/MULE-MuDR	73961177	73962179	7395	+	.	ID="RND-6_FAMILY-15231";Tend="1798";Tstart="793";shortTE="F";uid="a19c7118-09f8-4418-a99d-a074d94e31e6"
CM035051.1	RepeatMasker	DNA	70085858	70086653	1670	+	.	ID="RND-1_FAMILY-54";TEgroup="ctg_1%7CRND-1_FAMILY-54%7C2";Tend="1627";Tstart="904";shortTE="F";uid="7d65a425-66c6-444b-8df8-8ccc5c3c81ee"
CM035051.1	RepeatMasker	DNA/hAT-Ac	24958379	24959181	2385	+	.	ID="dna8-11_ap";Tend="667";Tstart="1";shortTE="F";uid="99e6919b-cc94-4646-b46a-c2b1057a0f81"
CM035051.1	RepeatMasker	DNA	18567638	18567813	707	+	.	ID="dna4-2_ap";Tend="768";Tstart="602";shortTE="F";uid="7c4a95ee-cee9-48a4-801d-d0052211743d"
CM035051.1	RepeatMasker	DNA/TcMar-Tc1	65733676	65733810	400	+	.	ID="RND-1_FAMILY-36";Tend="1069";Tstart="933";shortTE="F";uid="dd9b6919-3ad6-4cf5-a717-f612015bcf20"
CM035051.1	RepeatMasker	Retroposon?	11613226	11614982	2555	+	.	ID="RND-4_FAMILY-187";Tend="1584";Tstart="149";shortTE="F";uid="ec42497a-cdc4-4de6-aa25-68fa22284874"
CM035051.1	RepeatMasker	DNA/hAT-Charlie	66514992	66515189	414	+	.	ID="HAT-N19_AP";TEgroup="ctg_1%7CHAT-N19_AP%7C7";Tend="349";Tstart="1";shortTE="T";uid="d2759e10-0acb-4f96-98c3-6dd6a5900a7b"
CM035051.1	RepeatMasker	Retroposon?	13486186	13486879	1148	+	.	ID="RND-4_FAMILY-187";Tend="1324";Tstart="645";shortTE="F";uid="1a15ef6d-2d88-4f0c-bd9c-0f5f7ca90df4"
CM035051.1	RepeatMasker	DNA/Ginger-1	57858058	57858239	417	+	.	ID="GINGER1-1_AP";Tend="3367";Tstart="3147";shortTE="F";uid="531e66ea-71a9-465b-a748-919d09835ade"
CM035051.1	RepeatMasker	Retroposon?	27942295	27942672	777	+	.	ID="RND-4_FAMILY-187";Tend="1744";Tstart="1396";shortTE="F";uid="a0d755e5-1971-422b-b753-86efb7a579c9"
CM035051.1	RepeatMasker	DNA/TcMar-Tc1	50483687	50483967	737	+	.	ID="RND-6_FAMILY-7978";Tend="1916";Tstart="1631";shortTE="F";uid="d772592c-48d1-4844-8e0f-8bf3921472b6"
CM035051.1	RepeatMasker	Unknown	8009009	8009140	448	+	.	ID="RND-1_FAMILY-138";Tend="1601";Tstart="1470";shortTE="F";uid="bea7e99d-ca57-4b08-8f9d-e4d9e4e1f138"
CM035051.1	RepeatMasker	DNA/Ginger-1	28618443	28618684	1187	+	.	ID="RND-6_FAMILY-6119";Tend="1417";Tstart="1182";shortTE="F";uid="51e83ed0-e631-4295-95a4-2b0641ec40a5"
CM035051.1	RepeatMasker	LTR/Gypsy	47653246	47653994	4049	+	.	ID="RND-6_FAMILY-2006";Tend="1402";Tstart="713";shortTE="F";uid="c19c18fd-34f3-41f6-950c-08c06aab44af"
CM035051.1	RepeatMasker	Unknown	67187197	67187726	3488	+	.	ID="RND-1_FAMILY-53";Tend="1713";Tstart="1185";shortTE="F";uid="373d8051-e88f-4592-9790-8de401abb9ab"
CM035051.1	RepeatMasker	Retroposon?	8552831	8553130	1062	+	.	ID="RND-4_FAMILY-187";Tend="1340";Tstart="1054";shortTE="F";uid="a2abf08c-03ec-4d6d-9941-121504404a9c"
CM035051.1	RepeatMasker	DNA/MULE-MuDR	66122687	66123306	1009	+	.	ID="MUDR2X_AP";TEgroup="ctg_1%7CMUDR2X_AP%7C2";Tend="1903";Tstart="969";shortTE="F";uid="0040a596-9610-48c5-9e32-bc2ece02ee04"
CM035051.1	RepeatMasker	DNA/Ginger-1	55097007	55097128	479	+	.	ID="RND-6_FAMILY-6119";Tend="2324";Tstart="2208";shortTE="F";uid="4fba4d4a-cbaa-475c-9407-94ec75e07468"
CM035051.1	RepeatMasker	DNA/hAT-Tip100	10637529	10637638	413	+	.	ID="RND-6_FAMILY-4823";Tend="1140";Tstart="1026";shortTE="F";uid="f97e90c8-d886-47ae-afa1-89f78c552eb1"
CM035051.1	RepeatMasker	DNA/TcMar?	73198317	73198536	1028	+	.	ID="RND-5_FAMILY-3828";Tend="1038";Tstart="827";shortTE="F";uid="5a34adf3-b5fb-4141-92e3-6c6a84df6014"
CM035051.1	RepeatMasker	DNA/hAT-hAT19	68258986	68259820	3125	+	.	ID="RND-5_FAMILY-3297";Tend="1652";Tstart="870";shortTE="F";uid="4847814e-7b5d-4759-b2d2-9b94db432ae7"
CM035051.1	RepeatMasker	DNA/Ginger-1	13916562	13916900	1286	+	.	ID="rnd-6_family-6119";Tend="1648";Tstart="1429";shortTE="F";uid="8b95e839-5d04-4bbf-b4a5-ccab4722ad4e"
CM035051.1	RepeatMasker	Unknown	24458182	24458599	2264	+	.	ID="RND-1_FAMILY-115";Tend="1694";Tstart="1266";shortTE="F";uid="99142b04-8ee1-43bf-943d-80c521107e3c"
CM035051.1	RepeatMasker	RC/Helitron	47580053	47580315	1103	+	.	ID="RND-5_FAMILY-9493";Tend="1363";Tstart="1115";shortTE="F";uid="4dc5bc15-869d-462f-800c-eb974b3db2b0"
CM035051.1	RepeatMasker	DNA/Kolobok-E	28991183	28991660	3386	+	.	ID="RND-1_FAMILY-47";Tend="1377";Tstart="908";shortTE="F";uid="5004ab92-a4b2-4b42-957b-6700bfce6abc"
CM035051.1	RepeatMasker	DNA/Ginger-1	46966405	46966577	1056	+	.	ID="RND-6_FAMILY-6119";Tend="1923";Tstart="1752";shortTE="F";uid="2cdeb911-04a6-4a08-a3db-0501243d7c34"
CM035051.1	RepeatMasker	Unknown	84044636	84044936	420	+	.	ID="RND-5_FAMILY-3168";Tend="2111";Tstart="1796";shortTE="F";uid="443c0ce4-0f9d-40c3-a1dd-be9437af1e37"
CM035051.1	RepeatMasker	Retroposon?	73804922	73805141	1368	+	.	ID="RND-6_FAMILY-6697";Tend="3238";Tstart="3021";shortTE="F";uid="399a6136-9e9e-49b7-a56e-9640208d91e4"
CM035051.1	RepeatMasker	DNA/hAT-Tip100	37663931	37664073	667	+	.	ID="RND-1_FAMILY-151";Tend="1151";Tstart="983";shortTE="F";uid="3edeaa92-70f1-49be-a8f1-b2c1f8a65edd"
CM035051.1	RepeatMasker	DNA	18691800	18691957	486	+	.	ID="dna4-2_ap";Tend="765";Tstart="612";shortTE="F";uid="d51def65-7194-4ebd-a2ce-c57836b381c5"
CM035051.1	RepeatMasker	DNA	1497636	1498019	929	+	.	ID="DNA4-2_AP";Tend="423";Tstart="4";shortTE="F";uid="5898f476-a58f-4af4-b849-a46dc7f3bc92"
CM035051.1	RepeatMasker	DNA	6285583	6285785	419	+	.	ID="ttaa3c_ap";Tend="222";Tstart="34";shortTE="F";uid="df6423a9-6680-4cdb-afac-d4b09ef65f92"
CM035051.1	RepeatMasker	DNA/Ginger-1	82335615	82335815	1434	+	.	ID="RND-6_FAMILY-6119";Tend="906";Tstart="710";shortTE="F";uid="433b894d-591d-46d2-a9ee-c01e40c4bec9"
CM035051.1	RepeatMasker	Retroposon?	21515998	21516254	424	+	.	ID="SINE2-1_AP";Tend="531";Tstart="268";shortTE="F";uid="9b2b65c5-00c1-4aed-8b75-6f78031529fd"
CM035051.1	RepeatMasker	Retroposon?	33326078	33327831	13788	+	.	ID="RND-6_FAMILY-1728";Tend="2316";Tstart="274";shortTE="F";uid="54a692bf-2c68-440a-9df3-2120fb7b9fe2"
CM035051.1	RepeatMasker	DNA/MULE-MuDR	58431506	58431648	490	+	.	ID="RND-6_FAMILY-3281";Tend="1095";Tstart="976";shortTE="F";uid="bbd87f32-81d7-4a88-918c-f79c04430705"
CM035051.1	RepeatMasker	DNA	30339989	30340407	1137	+	.	ID="TTAA2D_AP";Tend="431";Tstart="11";shortTE="F";uid="f7f13a08-7317-436d-a16b-131f138a0231"
CM035051.1	RepeatMasker	DNA	3894620	3894754	485	+	.	ID="dna4-2_ap";Tend="737";Tstart="603";shortTE="F";uid="b6af9b20-cec6-40e3-a1be-7d0a18f560dc"
CM035051.1	RepeatMasker	DNA/hAT-Charlie	18577519	18577670	700	+	.	ID="DNA8-34_AP";Tend="177";Tstart="17";shortTE="F";uid="a4aecd03-4991-47ee-a1e4-43a2cbdb3a5d"
CM035051.1	RepeatMasker	DNA/Ginger-1	15853123	15853477	1847	+	.	ID="RND-6_FAMILY-6119";Tend="1136";Tstart="771";shortTE="F";uid="3dc63ffa-dc8d-480b-9b2f-70c402f27f75"
CM035051.1	RepeatMasker	Unknown	17952930	17953101	718	+	.	ID="RND-5_FAMILY-2290";TEgroup="ctg_1%7CRND-5_FAMILY-2290%7C1";Tend="1301";Tstart="939";shortTE="F";uid="11b3776d-36dc-45fb-a6d7-e9c07fafb09b"
CM035051.1	RepeatMasker	RC/Helitron	54280844	54280958	640	+	.	ID="RND-5_FAMILY-9493";Tend="1758";Tstart="1642";shortTE="F";uid="3a463fdc-3c91-4771-a4ea-424204cf4e5b"
CM035051.1	RepeatMasker	Retroposon?	1476373	1476682	1519	+	.	ID="RND-6_FAMILY-6697";Tend="3379";Tstart="3049";shortTE="F";uid="60ac3109-bf6b-42f6-89c8-7cd0b21341e4"
CM035051.1	RepeatMasker	DNA/Ginger-1	77718416	77718785	1412	+	.	ID="RND-6_FAMILY-6119";Tend="1526";Tstart="1163";shortTE="F";uid="d0e39a95-a3cc-4ad2-b9ab-0a8ea4769cd5"
CM035051.1	RepeatMasker	DNA	35765041	35765277	620	+	.	ID="DNA-TTAA-1_AP";Tend="244";Tstart="2";shortTE="F";uid="bd316a87-1ae7-4c45-a8fc-b587e772a0a9"
CM035051.1	RepeatMasker	DNA/TcMar-Tc1	70337385	70337946	4289	+	.	ID="RND-6_FAMILY-7599";Tend="1509";Tstart="937";shortTE="F";uid="1a462916-6b24-45c1-8576-f84004129be9"
CM035051.1	RepeatMasker	DNA/hAT-hAT19	79899462	79899939	719	+	.	ID="HAT-1_RPR";Tend="988";Tstart="513";shortTE="F";uid="13df0e13-48fc-4579-aca7-74488408b737"
CM035051.1	RepeatMasker	Retroposon?	85303019	85303244	444	+	.	ID="RND-4_FAMILY-187";Tend="1585";Tstart="1364";shortTE="F";uid="2ba36540-4f9c-4509-a1d5-be7a930763fa"
CM035051.1	RepeatMasker	Retroposon?	49831027	49831139	409	+	.	ID="SINE2-2_AP";Tend="117";Tstart="1";shortTE="F";uid="93e7c6c6-d3c2-4482-b261-02494f5d0220"
CM035051.1	RepeatMasker	DNA/Ginger-1	63309866	63310424	1921	+	.	ID="RND-6_FAMILY-6119";Tend="1226";Tstart="662";shortTE="F";uid="dfae53a1-65a7-4719-ac8e-bcffc78a0ef6"
CM035051.1	RepeatMasker	DNA/Ginger-1	59303689	59304621	3092	+	.	ID="RND-6_FAMILY-6119";Tend="2314";Tstart="1456";shortTE="F";uid="b43656cc-bb70-4f33-a165-12beaa575bb2"
CM035051.1	RepeatMasker	DNA/hAT-hAT19	58238284	58238832	3298	+	.	ID="RND-5_FAMILY-3297";Tend="1682";Tstart="1114";shortTE="F";uid="f77f07c0-b44b-4a8b-bee9-e2abc8d2a950"
CM035051.1	RepeatMasker	DNA/hAT-Charlie	88321686	88322323	1826	+	.	ID="RND-5_FAMILY-1373";Tend="1437";Tstart="836";shortTE="F";uid="1af7d433-bfc7-4f55-85f2-69bdc0f9c6cc"
CM035051.1	RepeatMasker	Retroposon?	80027520	80027642	501	+	.	ID="RND-4_FAMILY-187";Tend="1634";Tstart="1497";shortTE="F";uid="d4aaa488-fb94-465b-a5ad-54723ddce37f"
CM035051.1	RepeatMasker	DNA/Ginger-1	10128929	10129360	1502	+	.	ID="rnd-6_family-6119";Tend="1553";Tstart="1245";shortTE="F";uid="1647538f-9241-423d-a7dd-9d5837f33dfe"
CM035051.1	RepeatMasker	DNA	44995940	44996291	595	+	.	ID="DNAX-2_AP";TEgroup="ctg_1%7CDNAX-2_AP%7C1";Tend="467";Tstart="1";shortTE="F";uid="056f73a8-4e5b-476c-abcf-5f0dee610126"
CM035051.1	RepeatMasker	DNA/hAT-Charlie	45177530	45177857	716	+	.	ID="DNA8-72_AP";TEgroup="ctg_1%7CDNA8-72_AP%7C2";Tend="413";Tstart="1";shortTE="F";uid="71170391-a2f7-4f49-95d5-16c8d4726c3e"
CM035051.1	RepeatMasker	DNA/hAT-Tip100	50018145	50018290	1068	+	.	ID="RND-1_FAMILY-151";Tend="1151";Tstart="983";shortTE="F";uid="96067ee5-b359-47aa-94c7-8b3c7454b7a6"
CM035051.1	RepeatMasker	DNA	3745198	3745309	411	+	.	ID="dna4-2_ap";Tend="769";Tstart="653";shortTE="F";uid="c45192bd-2f6b-49f5-a5e4-59e928ee6c4e"
CM035051.1	RepeatMasker	DNA/hAT-hAT19	7332523	7333103	2665	+	.	ID="RND-5_FAMILY-1490";Tend="1498";Tstart="866";shortTE="F";uid="afa950e5-b7d7-4dda-9999-4e13c1e2080e"
CM035051.1	RepeatMasker	DNA/hAT-Tip100	82750169	82750651	1932	+	.	ID="RND-5_FAMILY-2167";Tend="1881";Tstart="1437";shortTE="F";uid="9317d29d-f801-4dfe-a945-691b9c1693be"
CM035051.1	RepeatMasker	DNA/hAT-hAT19	87563780	87563915	528	+	.	ID="DNA8-109_AP";Tend="137";Tstart="1";shortTE="F";uid="588b9a79-4dfc-4e16-8352-a7f16f4de389"
CM035051.1	RepeatMasker	DNA	32344443	32344725	504	+	.	ID="TTAA3B_AP";Tend="436";Tstart="169";shortTE="F";uid="bd5b77e9-5b64-404f-aad5-3c7ab0bdda65"
CM035051.1	RepeatMasker	Unknown	44398293	44398779	2585	+	.	ID="RND-6_FAMILY-6866";Tend="1584";Tstart="1098";shortTE="F";uid="769a8c81-bbcb-4e10-8044-4f7b8efb55c0"
CM035051.1	RepeatMasker	DNA	86933547	86933673	441	+	.	ID="DNA3-4_AP";Tend="127";Tstart="1";shortTE="F";uid="8890eda6-7139-4fdc-9236-5483816f3860"
CM035051.1	RepeatMasker	DNA/hAT-hAT19	74701222	74701909	5435	+	.	ID="RND-6_FAMILY-1197";Tend="1652";Tstart="962";shortTE="F";uid="e9983593-1fab-424c-a25c-76c644a8b9d7"
CM035051.1	RepeatMasker	DNA/hAT-Tip100	58558765	58559790	1906	+	.	ID="RND-5_FAMILY-2167";TEgroup="ctg_1%7CRND-5_FAMILY-2167%7C5";Tend="2053";Tstart="814";shortTE="F";uid="e3977c4b-f4b2-4524-b0bd-8cc557d9959d"
CM035051.1	RepeatMasker	Retroposon	33396534	33396790	883	+	.	ID="RND-6_FAMILY-65";Tend="1177";Tstart="949";shortTE="F";uid="2860e2a3-05a5-4a6c-99e4-43eea6a4563a"
CM035051.1	RepeatMasker	Unknown	25608664	25608786	595	+	.	ID="RND-1_FAMILY-161";Tend="1078";Tstart="959";shortTE="F";uid="15d8d343-0ca6-43ff-875b-fa926a933860"
CM035051.1	RepeatMasker	Unknown	37058395	37060465	12810	+	.	ID="RND-5_FAMILY-641";Tend="2718";Tstart="861";shortTE="F";uid="05cbde6f-b12b-4697-b40c-fd0437ff78d3"
CM035051.1	RepeatMasker	DNA	21028776	21029226	926	+	.	ID="RND-1_FAMILY-210";Tend="631";Tstart="143";shortTE="F";uid="46486953-2461-4d77-9fae-fd73b48a90cd"
CM035051.1	RepeatMasker	Retroposon?	73519375	73519944	1512	+	.	ID="RND-4_FAMILY-187";Tend="1687";Tstart="1108";shortTE="F";uid="1b68f869-af28-4f32-baac-160cd9c0aa0e"
CM035051.1	RepeatMasker	DNA/hAT-hAT19	9491391	9491807	870	+	.	ID="RND-6_FAMILY-2638";Tend="3262";Tstart="2839";shortTE="F";uid="f19fa5c4-1170-42b9-9853-ede230f0fe39"
CM035051.1	RepeatMasker	RC/Helitron	87623636	87623794	1251	+	.	ID="RND-1_FAMILY-170";Tend="8954";Tstart="8797";shortTE="F";uid="548ad8e3-ff01-426e-a6a3-fdda323f19d2"
CM035051.1	RepeatMasker	Retroposon?	15263666	15265161	11865	+	.	ID="RND-6_FAMILY-1728";Tend="1804";Tstart="290";shortTE="F";uid="d89f995b-d8e6-4de7-abf2-ec8a5e49b0e4"
CM035051.1	RepeatMasker	DNA/Ginger-1	17760012	17760848	1765	+	.	ID="GINGER1-1_AP";Tend="4330";Tstart="3504";shortTE="F";uid="681c35d0-77c5-4502-b5c8-4fbeed6ae7fe"
CM035051.1	RepeatMasker	DNA	58300326	58301006	644	+	.	ID="dna4-2b_ap";Tend="773";Tstart="1";shortTE="F";uid="7b471349-9007-4669-8bf9-4558a41a1371"
CM035051.1	RepeatMasker	DNA	58129638	58130049	1174	+	.	ID="TTAA22_AP";Tend="435";Tstart="12";shortTE="F";uid="896fa3fc-a725-4e37-9106-13584860b88a"
CM035051.1	RepeatMasker	DNA/TcMar-Tc1	25435134	25435344	498	+	.	ID="RND-1_FAMILY-36";Tend="1137";Tstart="935";shortTE="F";uid="80a4fe32-e3dc-4e39-b715-8cc6b8ed9a04"
CM035051.1	RepeatMasker	DNA/Kolobok-E	43960168	43960345	544	+	.	ID="KOLOBOKE-3_AP";Tend="5299";Tstart="5094";shortTE="F";uid="40e38dff-4051-448c-9518-2c62d2d36ee0"
CM035051.1	RepeatMasker	DNA/Kolobok-E	9413413	9414688	833	+	.	ID="RND-6_FAMILY-4559";TEgroup="ctg_1%7CRND-6_FAMILY-4559%7C1";Tend="1883";Tstart="484";shortTE="F";uid="5c50cf71-70b2-429f-9a77-a750dd6843c3"
CM035051.1	RepeatMasker	DNA/Kolobok-T2	31605984	31606577	762	+	.	ID="KOLOBOK-2_AP";TEgroup="ctg_1%7CKOLOBOK-2_AP%7C3";Tend="4046";Tstart="110";shortTE="F";uid="693ceb0a-963b-4dc9-8dd6-605e680e9062"
CM035051.1	RepeatMasker	DNA	88801398	88801668	438	+	.	ID="DNA-TTAA-1_AP";TEgroup="ctg_1%7CDNA-TTAA-1_AP%7C5";Tend="151";Tstart="1";shortTE="F";uid="17cd54de-ffe2-4810-a110-f1aee0d16a9a"
CM035051.1	RepeatMasker	Retroposon?	45068448	45069799	8922	+	.	ID="RND-6_FAMILY-1728";Tend="2121";Tstart="283";shortTE="F";uid="703ae62d-5e6c-425a-a5fb-ff98d49aa544"
CM035051.1	RepeatMasker	DNA/Ginger-1	1046942	1047676	3027	+	.	ID="RND-6_FAMILY-6119";Tend="1414";Tstart="694";shortTE="F";uid="cd228245-e823-4365-9b70-94054cc9e455"
CM035051.1	RepeatMasker	Retroposon?	70872889	70873462	1108	+	.	ID="RND-4_FAMILY-187";Tend="1640";Tstart="1108";shortTE="F";uid="eee2f1b5-9363-4f12-a381-397ca89d606e"
CM035051.1	RepeatMasker	DNA	40407180	40407334	520	+	.	ID="dna4-2_ap";Tend="767";Tstart="598";shortTE="F";uid="7d4db7c7-0ac4-4710-8f9c-9b741e1c2812"
CM035051.1	RepeatMasker	Retroposon?	82665339	82665692	437	+	.	ID="RND-6_FAMILY-2587";Tend="1295";Tstart="961";shortTE="F";uid="3ce5f24b-6e82-45d7-8f02-c728d586eeb9"
CM035051.1	RepeatMasker	DNA	15278409	15278644	917	+	.	ID="DNA8-5_AP";Tend="234";Tstart="2";shortTE="F";uid="48ded440-9eab-40e2-bd1c-1bb5d1d9bb8f"
CM035051.1	RepeatMasker	DNA/MULE-MuDR	2715804	2716233	677	+	.	ID="MUDR7X_AP";Tend="1685";Tstart="1251";shortTE="F";uid="4a9428a1-662c-44a5-b020-67f10386c4a3"
CM035051.1	RepeatMasker	Retroposon?	75392384	75392815	626	+	.	ID="RND-4_FAMILY-187";Tend="897";Tstart="191";shortTE="F";uid="1fcf71ff-607f-499a-bb00-71356b1457c2"
CM035051.1	RepeatMasker	Unknown	26344410	26344577	599	+	.	ID="RND-6_FAMILY-5053";Tend="2611";Tstart="2444";shortTE="F";uid="62e13ace-7e86-4715-93e6-f257fa208661"
CM035051.1	RepeatMasker	Retroposon?	37799296	37799705	551	+	.	ID="SINE2-1_AP";Tend="1369";Tstart="911";shortTE="F";uid="0ebb09d9-8412-4d52-ba26-a67722ed13a9"
CM035051.1	RepeatMasker	DNA/hAT	89147388	89147861	3885	+	.	ID="RND-5_FAMILY-2338";Tend="6798";Tstart="6313";shortTE="F";uid="0415ccbb-22b1-4648-8f86-d5838bc6fb08"
CM035051.1	RepeatMasker	DNA/hAT-hAT19	19796633	19796960	2134	+	.	ID="RND-5_FAMILY-4109";Tend="1139";Tstart="817";shortTE="F";uid="d7217a8c-8432-496f-b348-87795b01a69f"
CM035051.1	RepeatMasker	DNA	30841339	30841555	406	+	.	ID="RND-6_FAMILY-4504";Tend="2313";Tstart="2097";shortTE="F";uid="53b08a18-e826-4c06-a498-02b11edafa8d"
CM035051.1	RepeatMasker	DNA/Ginger-1	92658	92843	1033	+	.	ID="RND-6_FAMILY-6119";Tend="882";Tstart="710";shortTE="F";uid="a2374b92-d90d-4b3f-b84b-27fde2ebc121"
CM035051.1	RepeatMasker	DNA/hAT-hAT19	51137583	51138318	3207	+	.	ID="RND-5_FAMILY-3297";Tend="1685";Tstart="941";shortTE="F";uid="f26706f0-e302-4445-a61f-de70326cf371"
CM035051.1	RepeatMasker	DNA/hAT-Tip100	18740861	18741043	547	+	.	ID="DNA8-24_AP";Tend="577";Tstart="391";shortTE="F";uid="745ac843-098d-4021-9183-e7c237c513f1"
CM035051.1	RepeatMasker	Unknown	75392929	75393709	509	+	.	ID="RND-1_FAMILY-35";TEgroup="ctg_1%7CRND-1_FAMILY-35%7C1";Tend="1973";Tstart="901";shortTE="T";uid="b71a2102-a641-4d4b-949d-ac30c4b1f32e"
CM035051.1	RepeatMasker	DNA/hAT-Ac	42208367	42208885	1567	+	.	ID="RND-6_FAMILY-14110";Tend="564";Tstart="56";shortTE="F";uid="f24fb5a1-fa72-487e-8cd4-98c39c6be1eb"
CM035051.1	RepeatMasker	DNA	24914307	24914865	904	+	.	ID="DNA4-3_AP";Tend="521";Tstart="5";shortTE="F";uid="1dbfa35e-0cd5-46e9-91bb-b6736ce9cb8c"
CM035051.1	RepeatMasker	Retroposon?	88505508	88506034	479	+	.	ID="RND-4_FAMILY-187";Tend="1638";Tstart="1098";shortTE="F";uid="83d2db55-86bd-4d99-b024-67719d8ae34a"
CM035051.1	RepeatMasker	Unknown	54557062	54557445	1733	+	.	ID="RND-6_FAMILY-11457";Tend="2389";Tstart="1974";shortTE="F";uid="bd05de93-b3b0-4961-88cd-6f111ad46509"
CM035051.1	RepeatMasker	Retroposon?	8143831	8144069	640	+	.	ID="RND-6_FAMILY-2587";Tend="1173";Tstart="936";shortTE="F";uid="f0b5b2c9-fe4c-452b-a24d-6b26acbdc8fe"
CM035051.1	RepeatMasker	DNA	25351333	25351563	837	+	.	ID="ttaa2c_ap";Tend="423";Tstart="200";shortTE="F";uid="eeb25ef0-2d03-48c6-bd65-c5e41c60f721"
CM035051.1	RepeatMasker	Retroposon?	88012527	88014610	2408	+	.	ID="RND-6_FAMILY-1728";TEgroup="ctg_1%7CRND-6_FAMILY-1728%7C13";Tend="2216";Tstart="298";shortTE="F";uid="d83a22b3-de4c-45cb-8d79-1aa9d442573c"
CM035051.1	RepeatMasker	DNA/hAT-Tip100	58972844	58973644	6823	+	.	ID="RND-5_FAMILY-4225";Tend="1777";Tstart="972";shortTE="F";uid="d43adef9-1203-442a-a58c-1cd583772caf"
CM035051.1	RepeatMasker	DNA/TcMar-Pogo	59995099	59995670	3973	+	.	ID="RND-6_FAMILY-5661";Tend="1499";Tstart="935";shortTE="F";uid="bf44eb2b-8737-4116-a654-28fefdbcfcaa"
CM035051.1	RepeatMasker	DNA/TcMar?	88846574	88847115	2226	+	.	ID="RND-5_FAMILY-3828";Tend="1503";Tstart="1004";shortTE="F";uid="7333f9ea-bdc8-4922-9cf7-a6aef77d80e5"
CM035051.1	RepeatMasker	LTR/Gypsy	39865950	39866158	971	+	.	ID="RND-6_FAMILY-2006";Tend="1426";Tstart="1233";shortTE="F";uid="e4201fa0-0aeb-4afb-aebc-3d7015a4cfd8"
CM035051.1	RepeatMasker	DNA/Ginger-1	48492396	48492584	903	+	.	ID="RND-5_FAMILY-2261";Tend="733";Tstart="552";shortTE="F";uid="6a1e2a5b-07b1-442c-a101-f987d5fe7f63"
CM035051.1	RepeatMasker	DNA/Ginger-1	2742784	2743086	1642	+	.	ID="RND-6_FAMILY-6119";Tend="2042";Tstart="1732";shortTE="F";uid="3c6dbd4f-f463-4f08-9119-8b169ae501df"
CM035051.1	RepeatMasker	DNA/hAT	42116537	42117900	3163	+	.	ID="RND-5_FAMILY-550";Tend="1514";Tstart="252";shortTE="F";uid="9f21b071-d53a-4b68-9a08-9aef7b0b1ceb"
CM035051.1	RepeatMasker	DNA/Ginger-1	7097250	7098419	7635	+	.	ID="rnd-1_family-20";Tend="2322";Tstart="454";shortTE="F";uid="234103a2-8466-478b-b043-f57f8c3d0267"
CM035051.1	RepeatMasker	DNA/hAT-hAT19	64444082	64444504	1399	+	.	ID="DNA8-95_AP";TEgroup="ctg_1%7CDNA8-95_AP%7C2";Tend="968";Tstart="13";shortTE="F";uid="11b06af6-74d8-4fac-9a29-dbed77d1b1fb"
CM035051.1	RepeatMasker	DNA/Ginger-1	46111379	46112072	3770	+	.	ID="RND-6_FAMILY-6119";Tend="2321";Tstart="1650";shortTE="F";uid="a7d8a093-5434-4731-ab29-39db791c75da"
CM035051.1	RepeatMasker	Unknown	57062972	57063870	1977	+	.	ID="RND-6_FAMILY-2597";Tend="1820";Tstart="921";shortTE="F";uid="88bf45cb-fc91-4908-a53d-4206c8a673f1"
CM035051.1	RepeatMasker	DNA	1832572	1832895	494	+	.	ID="DNA4-3_AP";Tend="623";Tstart="301";shortTE="F";uid="3acc7b27-1e04-467b-b395-c620a39ee3b9"
CM035051.1	RepeatMasker	DNA/hAT-hAT19	3295313	3295661	464	+	.	ID="DNA8-73_AP";TEgroup="ctg_1%7CDNA8-73_AP%7C1";Tend="631";Tstart="5";shortTE="T";uid="1e65fa89-6841-466f-ae64-eedf2ba25a25"
CM035051.1	RepeatMasker	Retroposon?	26253604	26253784	550	+	.	ID="SINE2-1_AP";Tend="832";Tstart="649";shortTE="F";uid="391e1d41-4d5f-4e46-b37c-86c6f680d068"
CM035051.1	RepeatMasker	Retroposon?	79595042	79595923	1571	+	.	ID="RND-4_FAMILY-187";Tend="1632";Tstart="867";shortTE="F";uid="4afe70db-3948-402b-a5b0-0f28892de9f9"
CM035051.1	RepeatMasker	Retroposon?	69409300	69409430	541	+	.	ID="RND-6_FAMILY-2587";Tend="1197";Tstart="1073";shortTE="F";uid="612d6b13-e362-42b2-bbe2-c02c07d224ae"
CM035051.1	RepeatMasker	DNA	6886418	6887169	1606	+	.	ID="DNA4-2_AP";Tend="720";Tstart="8";shortTE="F";uid="f3610bb4-05a7-48aa-be1a-ea44bcf43c48"
CM035051.1	RepeatMasker	Unknown	72260635	72260803	571	+	.	ID="RND-6_FAMILY-11090";Tend="334";Tstart="164";shortTE="F";uid="9a157d00-4be0-49ee-b918-688f051fa004"
CM035051.1	RepeatMasker	LTR/Gypsy	24579852	24583755	5907	+	.	ID="RND-6_FAMILY-6372";Tend="6024";Tstart="2131";shortTE="F";uid="edaeaee6-b864-44ec-930f-19767c057ef5"
CM035051.1	RepeatMasker	DNA/hAT-Charlie	62182047	62182338	1439	+	.	ID="RND-1_FAMILY-203";Tend="1236";Tstart="907";shortTE="F";uid="04678435-013c-42d3-b6a4-e6be53d7b52c"
CM035051.1	RepeatMasker	DNA/TcMar-Tigger	53660532	53660689	961	+	.	ID="DNAX-5_AP";Tend="155";Tstart="1";shortTE="F";uid="1027a1dd-877d-44a8-98e9-9dd48ff364f3"
CM035051.1	RepeatMasker	DNA/hAT-Tip100	80889383	80889559	875	+	.	ID="RND-6_FAMILY-4636";Tend="1120";Tstart="911";shortTE="F";uid="a7294d62-2d0a-4a75-97e7-c71b0e5fc485"
CM035051.1	RepeatMasker	DNA/hAT-hAT19	40848394	40848772	1612	+	.	ID="DNA8-79_AP";Tend="343";Tstart="1";shortTE="F";uid="d0a45566-5c2b-4627-a3ec-c9ffe55891bd"
CM035051.1	RepeatMasker	Retroposon?	52069480	52070362	5667	+	.	ID="RND-6_FAMILY-2587";Tend="1613";Tstart="1";shortTE="F";uid="71bdbc31-758e-4e0a-b960-fbf1c73cfdaf"
CM035051.1	RepeatMasker	DNA	1339581	1339781	495	+	.	ID="ttaa3c_ap";Tend="328";Tstart="153";shortTE="F";uid="d99fd9d2-1869-47f8-9d8b-6004fb43d2b1"
CM035051.1	RepeatMasker	DNA	32176624	32176822	493	+	.	ID="dna4-2_ap";Tend="199";Tstart="1";shortTE="F";uid="77d1ed9b-1a14-48be-bea0-f73e859b950a"
CM035051.1	RepeatMasker	DNA/Kolobok-E	31031726	31032186	403	+	.	ID="KOLOBOKE-4_AP";Tend="3023";Tstart="2524";shortTE="F";uid="5d14e44e-d804-4c0a-8e28-258de82e0289"
CM035051.1	RepeatMasker	DNA	1301589	1301801	521	+	.	ID="ttaa18_ap";Tend="540";Tstart="281";shortTE="F";uid="12dbf7d6-0d87-43fa-934a-1aabfb9c36e8"
CM035051.1	RepeatMasker	DNA/hAT-Ac	2119604	2119899	433	+	.	ID="RND-6_FAMILY-1353";Tend="2183";Tstart="1893";shortTE="F";uid="0e4b2c3b-4bb2-4f64-8559-7223a3896609"
CM035051.1	RepeatMasker	Unknown	82281176	82282301	6360	+	.	ID="RND-6_FAMILY-11408";Tend="1764";Tstart="699";shortTE="F";uid="38bf6344-5d43-4b8e-82b6-0f085c816c23"
CM035051.1	RepeatMasker	DNA/TcMar-Pogo	55122567	55122777	465	+	.	ID="POGO";Tend="1262";Tstart="1052";shortTE="F";uid="163d5061-14b8-4a15-a044-02848e9bbd02"
CM035051.1	RepeatMasker	Retroposon?	7495732	7495978	595	+	.	ID="SINE2-1_AP";Tend="1449";Tstart="1195";shortTE="F";uid="d77eb1cb-48f8-4085-a589-038aa8f58224"
CM035051.1	RepeatMasker	Retroposon?	44229077	44229263	462	+	.	ID="SINE2-2_AP";Tend="197";Tstart="1";shortTE="F";uid="6d2eec8a-986d-45d2-845f-aaeec247fcfb"
CM035051.1	RepeatMasker	DNA/MULE-MuDR	51714513	51714669	1148	+	.	ID="RND-1_FAMILY-205";Tend="1104";Tstart="951";shortTE="F";uid="c2c1d568-c3f2-45e4-ab45-8a0d93a39880"
CM035051.1	RepeatMasker	DNA/MULE-MuDR	11290535	11290919	1087	+	.	ID="RND-6_FAMILY-2255";Tend="1784";Tstart="1423";shortTE="F";uid="15688832-6429-4ad0-9b67-d9681a73735f"
CM035051.1	RepeatMasker	DNA	1420865	1421060	555	+	.	ID="TTAA8_AP";Tend="215";Tstart="8";shortTE="F";uid="7cdacbe1-74fc-4788-90c8-cc62737f618e"
CM035051.1	RepeatMasker	DNA/Kolobok-E	44378343	44378953	4102	+	.	ID="RND-5_FAMILY-645";Tend="5679";Tstart="5077";shortTE="F";uid="f4299875-6847-46b0-b6ca-1b89269b46fb"
CM035051.1	RepeatMasker	Unknown	66334499	66334607	503	+	.	ID="RND-1_FAMILY-71";Tend="2916";Tstart="2801";shortTE="F";uid="9c8f3bf2-1107-4090-b1d2-00e628e9cef4"
CM035051.1	RepeatMasker	DNA/P	34731	36593	3586	+	.	ID="P-2_AP";Tend="3078";Tstart="1207";shortTE="F";uid="8506d115-1e69-44a0-806c-dc831a0b7299"
CM035051.1	RepeatMasker	Retroposon?	31604942	31605549	588	+	.	ID="RND-6_FAMILY-2587";Tend="1456";Tstart="752";shortTE="F";uid="24531567-4542-442e-b1f2-0129cd1c1f26"
CM035051.1	RepeatMasker	DNA/Ginger-1	60642281	60642402	449	+	.	ID="RND-6_FAMILY-6119";Tend="830";Tstart="712";shortTE="F";uid="d4c32dae-7b1d-4c45-bd7d-f3af38aeb7a8"
CM035051.1	RepeatMasker	DNA/hAT-Charlie	47475770	47476825	1924	+	.	ID="RND-1_FAMILY-78";Tend="1944";Tstart="842";shortTE="F";uid="a1d62e85-b7a8-4a79-9c16-80c03f635587"
CM035051.1	RepeatMasker	DNA/hAT-hAT19	41324508	41324798	667	+	.	ID="RND-6_FAMILY-12223";Tend="1163";Tstart="923";shortTE="F";uid="ef5826f6-5353-4c1b-a820-edcc4bd155d7"
CM035051.1	RepeatMasker	DNA	4667590	4667988	550	+	.	ID="TTAA2C_AP";Tend="415";Tstart="4";shortTE="F";uid="8214074f-1f65-4f9a-97dd-481da1733ff4"
CM035051.1	RepeatMasker	DNA/hAT-Tip100	7189888	7190396	2662	+	.	ID="RND-5_FAMILY-2167";Tend="1359";Tstart="822";shortTE="F";uid="25d74432-6d5e-4dac-bc0d-254df6a0d417"
CM035051.1	RepeatMasker	DNA	84361686	84361789	750	+	.	ID="TTAA24_AP";Tend="104";Tstart="1";shortTE="F";uid="3352ad90-3748-497e-87fe-49cae16d2e38"
CM035051.1	RepeatMasker	DNA	29068776	29069223	888	+	.	ID="DNA4-2_AP";Tend="769";Tstart="310";shortTE="F";uid="d486300e-b1e1-46a9-a321-1b08955e02fa"
CM035051.1	RepeatMasker	DNA	72515277	72515445	635	+	.	ID="RND-5_FAMILY-1720";Tend="2002";Tstart="1823";shortTE="F";uid="43280953-227a-4ade-9672-acacf4670e3e"
CM035051.1	RepeatMasker	DNA/Kolobok-E	80110622	80110820	1382	+	.	ID="RND-1_FAMILY-47";Tend="1387";Tstart="1178";shortTE="F";uid="4628f560-cfa2-490b-9616-59a7355019a2"
CM035051.1	RepeatMasker	Retroposon?	58792732	58793341	816	+	.	ID="RND-4_FAMILY-187";TEgroup="ctg_1%7CRND-4_FAMILY-187%7C43";Tend="1644";Tstart="642";shortTE="F";uid="04756825-2160-4f70-a788-55ff8bf98f6e"
CM035051.1	RepeatMasker	RC/Helitron	45069800	45070035	815	+	.	ID="RND-1_FAMILY-170";Tend="9031";Tstart="8795";shortTE="F";uid="e3c7b774-86f4-4c40-9331-b5f66854442a"
CM035051.1	RepeatMasker	DNA	3958754	3958857	415	+	.	ID="dna-ttaa-1_ap";Tend="398";Tstart="300";shortTE="F";uid="d1e8a8e5-681b-4312-8363-ba127aecc103"
CM035051.1	RepeatMasker	Unknown	64957518	64957636	765	+	.	ID="RND-1_FAMILY-30";Tend="1917";Tstart="1802";shortTE="F";uid="a47030f7-ef37-4eec-80e3-e9243f2605b4"
CM035051.1	RepeatMasker	RC/Helitron	89349833	89350236	2301	+	.	ID="RND-5_FAMILY-300";Tend="1269";Tstart="879";shortTE="F";uid="c9bc7141-b0c5-4f07-9883-20d38f3ddd21"
CM035051.1	RepeatMasker	DNA/Ginger-1	23705232	23705415	557	+	.	ID="GINGER1-1_AP";Tend="3378";Tstart="3155";shortTE="F";uid="7547315a-2ca0-4386-99ae-c292efcce1c7"
CM035051.1	RepeatMasker	DNA/P	10013267	10013387	542	+	.	ID="RND-6_FAMILY-2806";Tend="2053";Tstart="1938";shortTE="F";uid="88a5a2da-2635-4469-b9a3-9f3d03045d56"
CM035051.1	RepeatMasker	DNA/hAT-Tip100	46615750	46616364	3125	+	.	ID="RND-5_FAMILY-2167";Tend="1820";Tstart="1223";shortTE="F";uid="70fb01d9-18fd-4ab1-a38a-379f6a47302c"
CM035051.1	RepeatMasker	DNA/hAT-Tip100	3541138	3541310	1051	+	.	ID="RND-1_FAMILY-88";Tend="1144";Tstart="978";shortTE="F";uid="b0c205a3-623f-4d10-8d35-51eaecae4188"
CM035051.1	RepeatMasker	DNA	54282224	54282379	496	+	.	ID="TTAA19_AP";Tend="363";Tstart="210";shortTE="F";uid="fd4596c6-f28e-445c-92be-f71cacc5ef86"
CM035051.1	RepeatMasker	RC/Helitron	88964348	88967834	28290	+	.	ID="RND-5_FAMILY-7025";Tend="8318";Tstart="4784";shortTE="F";uid="2bdc83fe-d987-4e85-8332-a0a3ddf0d47f"
CM035051.1	RepeatMasker	DNA	25887275	25887644	1249	+	.	ID="DNA-TTAA-1_AP";Tend="423";Tstart="1";shortTE="F";uid="f68f2081-4033-4e21-9c36-ecd81a038720"
CM035051.1	RepeatMasker	RC/Helitron	74966774	74966967	1242	+	.	ID="RND-6_FAMILY-4353";Tend="1173";Tstart="980";shortTE="F";uid="b0c4aa95-173f-4ea9-8caf-0a9a61d5389d"
CM035051.1	RepeatMasker	DNA/hAT-hAT19	67676567	67676699	981	+	.	ID="RND-6_FAMILY-1277";Tend="1568";Tstart="1434";shortTE="F";uid="35d6dcfa-c798-4ddd-8199-da33ecc80757"
CM035051.1	RepeatMasker	Retroposon?	18614316	18615822	10835	+	.	ID="RND-6_FAMILY-1728";Tend="1804";Tstart="312";shortTE="F";uid="eaa6ddd9-53b5-4359-bf25-3ecc0aa80a4d"
CM035051.1	RepeatMasker	Unknown	3338046	3339878	9698	+	.	ID="RND-6_FAMILY-11090";Tend="2266";Tstart="562";shortTE="F";uid="af1d12cf-0c46-447b-9354-4ac60b8e1be5"
CM035051.1	RepeatMasker	Unknown	4261572	4261978	1112	+	.	ID="RND-6_FAMILY-728";Tend="1456";Tstart="1045";shortTE="F";uid="d3b07a46-c86f-4c53-a8a1-c406cb4a9998"
CM035051.1	RepeatMasker	DNA/TcMar-Tc1	85689162	85689476	2440	+	.	ID="RND-6_FAMILY-536";Tend="1197";Tstart="883";shortTE="F";uid="ccdcf240-acfe-4033-9016-d21d60b77cfb"
CM035051.1	RepeatMasker	Retroposon?	8110608	8110867	1352	+	.	ID="RND-6_FAMILY-6697";Tend="3379";Tstart="3128";shortTE="F";uid="597590a0-1753-4188-8671-a566bfbd222f"
CM035051.1	RepeatMasker	DNA	68919572	68919713	554	+	.	ID="TTAA2D_AP";Tend="420";Tstart="280";shortTE="F";uid="816d4919-218e-4675-8806-3a5143d5d2ad"
CM035051.1	RepeatMasker	Retroposon?	79642140	79642262	477	+	.	ID="RND-4_FAMILY-187";Tend="1640";Tstart="1522";shortTE="F";uid="6e0e7cb5-f3f4-4c70-bc14-d74f665ce19c"
CM035051.1	RepeatMasker	DNA/hAT-Charlie	69223241	69223430	1016	+	.	ID="HAT-N1_AP";Tend="561";Tstart="364";shortTE="F";uid="bdda48e8-f8e8-4f87-9018-1d25a4d83ec0"
CM035051.1	RepeatMasker	Retroposon?	77462053	77462524	442	+	.	ID="RND-4_FAMILY-187";TEgroup="ctg_1%7CRND-4_FAMILY-187%7C53";Tend="1640";Tstart="1046";shortTE="F";uid="675493dd-004f-4efd-b476-9703eaeec27c"
CM035051.1	RepeatMasker	LTR/Pao	69175480	69176656	675	+	.	ID="BEL-220_AA-I";Tend="6520";Tstart="5748";shortTE="F";uid="528fc350-8a5f-419d-809f-3b86656d78f5"
CM035051.1	RepeatMasker	DNA/hAT-hAT19	58584535	58584738	1138	+	.	ID="DNA8-73_AP";Tend="783";Tstart="572";shortTE="F";uid="546d1523-7fc8-4067-be95-d89cef994fe9"
CM035051.1	RepeatMasker	Retroposon?	61701382	61701629	1348	+	.	ID="RND-6_FAMILY-6697";Tend="3379";Tstart="3128";shortTE="F";uid="4fd902de-d043-4cb8-8749-5da19176699c"
CM035051.1	RepeatMasker	DNA	40814058	40814373	1120	+	.	ID="DNA4-2_AP";Tend="745";Tstart="446";shortTE="F";uid="85d0eb7a-db51-4542-abda-724da7934c54"
CM035051.1	RepeatMasker	DNA	68018525	68018681	502	+	.	ID="RND-5_FAMILY-1448";Tend="1030";Tstart="868";shortTE="F";uid="2895efd0-98a4-41ff-a28a-18539a13d314"
CM035051.1	RepeatMasker	Unknown	4242491	4242956	3262	+	.	ID="RND-1_FAMILY-111";Tend="1351";Tstart="876";shortTE="F";uid="8bfc9c19-c705-4f12-a4ac-6d0e8798fdcf"
CM035051.1	RepeatMasker	DNA/PIF-Harbinger	4093592	4093883	1835	+	.	ID="RND-5_FAMILY-1229";Tend="1340";Tstart="1048";shortTE="F";uid="5d3b32ef-5b0c-4e9b-a7c0-01f9b585f623"
CM035051.1	RepeatMasker	DNA/Ginger-1	13883626	13883909	1394	+	.	ID="RND-6_FAMILY-6119";Tend="1914";Tstart="1616";shortTE="F";uid="9ea7dcda-386f-48ea-b5f0-7c7710a4e617"
CM035051.1	RepeatMasker	Retroposon?	82316973	82317120	674	+	.	ID="RND-4_FAMILY-187";Tend="1472";Tstart="1329";shortTE="F";uid="542c0fad-bd72-4a88-a2e6-c564c0e3053c"
CM035051.1	RepeatMasker	Unknown	72249176	72249811	1076	+	.	ID="RND-6_FAMILY-11090";Tend="1253";Tstart="614";shortTE="F";uid="0be31819-f57a-4230-aecb-029dbc3e120e"
CM035051.1	RepeatMasker	RC/Helitron	65675625	65675816	1589	+	.	ID="RND-1_FAMILY-170";Tend="8954";Tstart="8763";shortTE="F";uid="4ba6b429-7776-4724-a91d-2094b9b97c7f"
CM035051.1	RepeatMasker	DNA	77579997	77580189	615	+	.	ID="rnd-6_family-6125";Tend="1570";Tstart="1417";shortTE="F";uid="85bfa5dd-ed7f-48ae-b81d-bc8cd5c7cc37"
CM035051.1	RepeatMasker	DNA	46221171	46221609	914	+	.	ID="TTAA7_AP";Tend="432";Tstart="18";shortTE="F";uid="92e037a7-ebe9-4d9b-8efb-e0713b734c46"
CM035051.1	RepeatMasker	DNA/Ginger-1	17964647	17964897	1087	+	.	ID="RND-6_FAMILY-12353";Tend="709";Tstart="470";shortTE="F";uid="220f038d-5456-4dec-a61f-c1e9bb5ec84c"
CM035051.1	RepeatMasker	Retroposon?	88888454	88889143	3050	+	.	ID="RND-6_FAMILY-2192";Tend="2261";Tstart="1536";shortTE="F";uid="4b30c5cc-c107-4766-bfca-46833c3aa253"
CM035051.1	RepeatMasker	Retroposon?	13921465	13921753	962	+	.	ID="RND-4_FAMILY-187";Tend="1470";Tstart="1194";shortTE="F";uid="6b172ae3-d929-49db-bfa6-5d484ea89e50"
CM035051.1	RepeatMasker	DNA	34452347	34452592	565	+	.	ID="ttaa3c_ap";Tend="414";Tstart="191";shortTE="F";uid="8d25a164-a698-4adc-8ff2-0db1b742edb5"
CM035051.1	RepeatMasker	DNA/Kolobok-E	78904410	78904686	801	+	.	ID="RND-6_FAMILY-275";Tend="2026";Tstart="1763";shortTE="F";uid="b5c4408a-5a44-4fdd-8a19-1f39fdd59162"
CM035051.1	RepeatMasker	DNA	68058563	68058770	497	+	.	ID="dna4-2_ap";Tend="210";Tstart="1";shortTE="F";uid="38210942-f960-4013-b4c2-eb375a563317"
CM035051.1	RepeatMasker	LTR/Gypsy	89162649	89163880	3687	+	.	ID="RND-5_FAMILY-355";Tend="3879";Tstart="1584";shortTE="F";uid="4b53712a-1ee1-4b24-9dfc-a628c75b5508"
CM035051.1	RepeatMasker	RC/Helitron	89350243	89350997	5728	+	.	ID="RND-5_FAMILY-5339";Tend="2694";Tstart="1942";shortTE="F";uid="38a765a3-596c-46d7-83d0-2cab6a86869f"
CM035051.1	RepeatMasker	Unknown	28814033	28814216	1135	+	.	ID="RND-6_FAMILY-21842";Tend="1156";Tstart="970";shortTE="F";uid="4ce09eee-940f-4bc5-8e76-5f8b4ca49bf6"
CM035051.1	RepeatMasker	Unknown	78539541	78539758	796	+	.	ID="RND-6_FAMILY-4272";Tend="1506";Tstart="1305";shortTE="F";uid="50888416-d659-4c64-91a6-1bd9c372eb01"
CM035051.1	RepeatMasker	Unknown	23657521	23658106	1210	+	.	ID="RND-5_FAMILY-435";Tend="1454";Tstart="900";shortTE="F";uid="3f9e6157-cfcc-4cad-9174-22aa2efc3ae2"
CM035051.1	RepeatMasker	DNA/Maverick	62421603	62421736	1015	+	.	ID="RND-6_FAMILY-3359";Tend="268";Tstart="132";shortTE="F";uid="28b53d91-5bff-4815-9b6b-ffe7f1d62e65"
CM035051.1	RepeatMasker	Retroposon?	33993935	33994453	3067	+	.	ID="RND-6_FAMILY-2587";Tend="1281";Tstart="750";shortTE="F";uid="7f04ed73-beb2-4690-a1a6-954b8345a463"
CM035051.1	RepeatMasker	Unknown	89241603	89241897	1791	+	.	ID="RND-1_FAMILY-58";Tend="3724";Tstart="3432";shortTE="F";uid="c91e642c-d791-4d00-90f7-db23015f6192"
CM035051.1	RepeatMasker	DNA/Ginger-1	11081621	11081773	815	+	.	ID="RND-6_FAMILY-6119";Tend="1547";Tstart="1401";shortTE="F";uid="d6d209d8-a270-4487-9d14-b6cc33c3e3d9"
CM035051.1	RepeatMasker	DNA/TcMar?	72508161	72508678	3177	+	.	ID="RND-5_FAMILY-3828";Tend="1538";Tstart="1029";shortTE="F";uid="0cd969a5-5d5d-4ba4-be3e-a1a7cb6a1f55"
CM035051.1	RepeatMasker	DNA/Ginger-1	86147246	86147522	672	+	.	ID="RND-6_FAMILY-6119";TEgroup="ctg_1%7CRND-6_FAMILY-6119%7C141";Tend="1757";Tstart="714";shortTE="F";uid="b659d9d5-109d-4e5e-bea7-700d65d39bdc"
CM035051.1	RepeatMasker	DNA/TcMar-Tc1	8730871	8731027	529	+	.	ID="RND-6_FAMILY-7599";Tend="1079";Tstart="929";shortTE="F";uid="222704a4-40e8-4bce-bacc-bb1986326e4c"
CM035051.1	RepeatMasker	DNA	68214115	68214498	1208	+	.	ID="DNA4-2_AP";Tend="405";Tstart="1";shortTE="F";uid="7756b95d-4bbf-4beb-8dcd-800c8d35281c"
CM035051.1	RepeatMasker	DNA/MULE-MuDR	63196534	63197443	708	+	.	ID="mudr1x_ap";Tend="1774";Tstart="960";shortTE="F";uid="082f944d-64f7-4e93-a4dc-b9a78059efad"
CM035051.1	RepeatMasker	DNA/MULE-MuDR	88260792	88260943	776	+	.	ID="RND-5_FAMILY-2870";Tend="881";Tstart="719";shortTE="F";uid="7b3e7179-e523-447d-aee1-a05443f5596a"
CM035051.1	RepeatMasker	LINE/RTE-BovB	8489120	8489779	555	+	.	ID="RTE-33_LMI";Tend="3294";Tstart="2612";shortTE="F";uid="8ada0d1f-0858-49d7-b47a-347145ae336b"
CM035051.1	RepeatMasker	DNA/Ginger-1	8682906	8683763	2857	+	.	ID="RND-6_FAMILY-6119";Tend="2321";Tstart="1468";shortTE="F";uid="cf2a2d7c-8ffc-4360-9ec5-f7dc607e0d7f"
CM035051.1	RepeatMasker	DNA/hAT-Tip100	50418389	50418520	777	+	.	ID="RND-5_FAMILY-2167";Tend="2063";Tstart="1931";shortTE="F";uid="a0172311-946f-43a5-ba2b-42e641897330"
CM035051.1	RepeatMasker	DNA/MULE-NOF	32023242	32023354	467	+	.	ID="RND-6_FAMILY-5519";Tend="879";Tstart="767";shortTE="F";uid="a54c3647-25e4-4be8-b6d9-e8157112ff10"
CM035051.1	RepeatMasker	DNA/MULE-MuDR	86158707	86158911	1708	+	.	ID="RND-6_FAMILY-2107";Tend="1739";Tstart="1535";shortTE="F";uid="2ba6e243-cd7c-4510-a0f0-95c94540cde5"
CM035051.1	RepeatMasker	DNA/hAT-Tip100	40167600	40167771	1148	+	.	ID="RND-1_FAMILY-88";Tend="1144";Tstart="975";shortTE="F";uid="fe427aaa-d31e-46a0-a041-7417bde2d588"
CM035051.1	RepeatMasker	DNA	15270384	15270607	454	+	.	ID="TTAA2B_AP";Tend="249";Tstart="1";shortTE="F";uid="e692f775-4ae0-4764-ae6d-e868ee1f8fe8"
CM035051.1	RepeatMasker	Retroposon?	42899927	42900395	1208	+	.	ID="RND-4_FAMILY-187";Tend="1641";Tstart="1194";shortTE="F";uid="d85d9c2e-17af-4722-acd1-a0bc68f2f759"
CM035051.1	RepeatMasker	Retroposon?	48837524	48837833	1484	+	.	ID="RND-6_FAMILY-6697";Tend="3379";Tstart="3049";shortTE="F";uid="ed30336a-4f74-49bf-b171-2051f5b48bfd"
CM035051.1	RepeatMasker	DNA/hAT-Tip100	70105671	70105821	830	+	.	ID="RND-6_FAMILY-6628";Tend="759";Tstart="615";shortTE="F";uid="80c7235e-452d-4cc1-bce4-bdf73473cd50"
CM035051.1	RepeatMasker	Unknown	2742258	2742756	5075	+	.	ID="RND-6_FAMILY-2709";Tend="1923";Tstart="1312";shortTE="F";uid="17424748-38db-46cd-9a08-b116702ae506"
CM035051.1	RepeatMasker	DNA/hAT?	23443516	23444064	3272	+	.	ID="RND-6_FAMILY-5108";Tend="1777";Tstart="1223";shortTE="F";uid="831f91ac-84ad-4199-9b13-4d2912754b31"
CM035051.1	RepeatMasker	DNA/Kolobok-E	43755454	43755601	900	+	.	ID="RND-6_FAMILY-4559";Tend="2284";Tstart="2146";shortTE="F";uid="00fff033-da13-4e2e-bc8c-65f1630fb9d7"
CM035051.1	RepeatMasker	Retroposon?	53875946	53876133	1182	+	.	ID="RND-6_FAMILY-6697";Tend="3379";Tstart="3193";shortTE="F";uid="26092f6a-bef0-4d25-98af-488fc834e073"
CM035051.1	RepeatMasker	Unknown	89245430	89246067	4125	+	.	ID="RND-1_FAMILY-217";Tend="1447";Tstart="805";shortTE="F";uid="76c0ee8c-7cc0-49cf-9ebb-d470df4a323d"
CM035051.1	RepeatMasker	DNA	26898905	26899132	627	+	.	ID="DNA4-2_AP";Tend="755";Tstart="521";shortTE="F";uid="fee9e47c-0098-433a-96b6-f20f3c834baf"
CM035051.1	RepeatMasker	Retroposon?	29040719	29041739	4750	+	.	ID="RND-6_FAMILY-2192";Tend="1707";Tstart="775";shortTE="F";uid="02e4afbe-2e91-4ef4-98a4-7cfaf3ef32ac"
CM035051.1	RepeatMasker	DNA	18105660	18105989	1463	+	.	ID="TTAA11_AP";Tend="374";Tstart="1";shortTE="F";uid="8260a9f5-0af0-47d1-b73e-593aa01a9405"
CM035051.1	RepeatMasker	DNA/Ginger-1	13233838	13234509	3636	+	.	ID="RND-6_FAMILY-6119";Tend="1381";Tstart="742";shortTE="F";uid="1adb89a2-c875-4f2f-bf35-356000a8e3c6"
CM035051.1	RepeatMasker	Retroposon?	77735798	77736026	873	+	.	ID="RND-4_FAMILY-187";Tend="1640";Tstart="1418";shortTE="F";uid="94e8840b-8368-4121-bdef-aa1b3b09c468"
CM035051.1	RepeatMasker	DNA	75137543	75138305	650	+	.	ID="DNA4-2B_AP";Tend="772";Tstart="26";shortTE="F";uid="4824dd2a-44a8-41d0-bfa2-5f3f7cd68235"
CM035051.1	RepeatMasker	Unknown	10655197	10655463	770	+	.	ID="RND-6_FAMILY-11408";Tend="1648";Tstart="1382";shortTE="F";uid="aba13fad-496c-41f9-a0b3-f749243a947e"
CM035051.1	RepeatMasker	DNA	43798812	43799151	875	+	.	ID="DNA4-3_AP";Tend="630";Tstart="266";shortTE="F";uid="e462055a-27db-4a6b-9c29-99b2fffdd906"
CM035051.1	RepeatMasker	Retroposon?	28500751	28501402	3273	+	.	ID="RND-6_FAMILY-2587";Tend="1434";Tstart="757";shortTE="F";uid="c5c7723f-5258-494d-88c7-8d6a6bff9a4c"
CM035051.1	RepeatMasker	DNA	81858406	81858648	1453	+	.	ID="TTAA8_AP";Tend="245";Tstart="2";shortTE="F";uid="8a718243-45de-488c-b797-2d429f40df1e"
CM035051.1	RepeatMasker	Retroposon?	42324604	42325028	2058	+	.	ID="RND-6_FAMILY-2587";Tend="1186";Tstart="744";shortTE="F";uid="0297dfff-3cc0-4598-8616-558328cde176"
CM035051.1	RepeatMasker	DNA	25526303	25526452	588	+	.	ID="TTAA18B_AP";Tend="157";Tstart="12";shortTE="F";uid="67b3e864-a3a1-49e9-a6d8-700e09afe3c3"
CM035051.1	RepeatMasker	DNA/MULE-MuDR	1719767	1720423	3853	+	.	ID="RND-6_FAMILY-1813";Tend="1562";Tstart="936";shortTE="F";uid="e30d9a2a-7d0f-4f14-a3aa-8b8db8518dab"
CM035051.1	RepeatMasker	Unknown	50670227	50670370	697	+	.	ID="RND-6_FAMILY-6866";Tend="2529";Tstart="2382";shortTE="F";uid="accbf557-5bca-4bd5-8b9b-09d07b21a71a"
CM035051.1	RepeatMasker	Retroposon?	64113519	64114129	2738	+	.	ID="RND-6_FAMILY-2587";Tend="1371";Tstart="755";shortTE="F";uid="fdc4537d-27fb-4171-9da3-babf07e778fa"
CM035051.1	RepeatMasker	DNA	47514347	47514786	628	+	.	ID="TTAA7_AP";Tend="434";Tstart="1";shortTE="F";uid="404dbd7e-3486-470f-b945-d73d28c0c9d2"
CM035051.1	RepeatMasker	Retroposon?	40144792	40145747	494	+	.	ID="RND-4_FAMILY-187";Tend="1492";Tstart="557";shortTE="F";uid="aff102dd-e37d-463d-91d4-1dcd291e524d"
CM035051.1	RepeatMasker	DNA	67129802	67130024	902	+	.	ID="DNA-TTAA-1_AP";Tend="250";Tstart="1";shortTE="F";uid="672b01ab-cdc1-405b-98ae-4118b31a3a2b"
CM035051.1	RepeatMasker	DNA	56038770	56039077	622	+	.	ID="DNA4-2_AP";Tend="307";Tstart="4";shortTE="F";uid="6fa8f488-8267-4d7a-8b54-37c73c4e32ac"
CM035051.1	RepeatMasker	RC/Helitron	89137796	89139863	16625	+	.	ID="RND-5_FAMILY-7025";Tend="7473";Tstart="5544";shortTE="F";uid="846a09ff-886d-4b9e-a9bd-f6e7aff9096d"
CM035051.1	RepeatMasker	DNA/hAT-Tip100	47254545	47255085	2531	+	.	ID="RND-5_FAMILY-2167";Tend="1711";Tstart="1223";shortTE="F";uid="6afa2dad-be5a-4757-b67f-e266c42b063a"
CM035051.1	RepeatMasker	DNA/Ginger-1	62043140	62043496	2113	+	.	ID="RND-6_FAMILY-6119";Tend="1819";Tstart="1462";shortTE="F";uid="6ebc276f-9f6b-40fb-91b2-672e579d71c8"
CM035051.1	RepeatMasker	Unknown	51718818	51718986	742	+	.	ID="RND-6_FAMILY-807";Tend="1279";Tstart="1116";shortTE="F";uid="03a63ae8-9b7a-4b1d-a760-4cad620bff51"
CM035051.1	RepeatMasker	DNA	7104864	7104983	856	+	.	ID="RND-6_FAMILY-22446";Tend="1054";Tstart="933";shortTE="F";uid="fbd9ac66-b746-458c-bab3-789355227314"
CM035051.1	RepeatMasker	DNA	20287694	20288384	713	+	.	ID="DNA4-2_AP";TEgroup="ctg_1%7CDNA4-2_AP%7C7";Tend="769";Tstart="12";shortTE="F";uid="e6bbd369-5891-439a-9978-c2506cd992dd"
CM035051.1	RepeatMasker	Retroposon?	64461375	64461575	915	+	.	ID="RND-5_FAMILY-4035";Tend="3427";Tstart="3243";shortTE="F";uid="4fb7b08f-a452-4a19-9407-776db80d929c"
CM035051.1	RepeatMasker	DNA	7473397	7473818	2717	+	.	ID="TTAA3_AP";Tend="428";Tstart="1";shortTE="F";uid="23ccea98-3b6d-41bf-b569-10a47b2087e2"
CM035051.1	RepeatMasker	DNA	68542484	68542694	670	+	.	ID="TTAA2C_AP";Tend="423";Tstart="224";shortTE="F";uid="6c214a8e-85ec-4af4-93b6-0712711b435f"
CM035051.1	RepeatMasker	DNA/hAT?	69551880	69552419	3376	+	.	ID="RND-6_FAMILY-5108";Tend="1781";Tstart="1214";shortTE="F";uid="be4690d0-a649-4676-83ae-a37677dee785"
CM035051.1	RepeatMasker	DNA/hAT	69622066	69622489	1172	+	.	ID="RND-5_FAMILY-2338";Tend="6874";Tstart="6439";shortTE="F";uid="68ef9c1f-d9a0-4e9b-b62c-f4d8a2cb4417"
CM035051.1	RepeatMasker	DNA/Kolobok-E	42636622	42636851	1078	+	.	ID="RND-1_FAMILY-47";Tend="1420";Tstart="1177";shortTE="F";uid="69db37ab-bf90-492a-b110-88f33a130b58"
CM035051.1	RepeatMasker	DNA	42739180	42739529	468	+	.	ID="RND-6_FAMILY-4504";Tend="2315";Tstart="1947";shortTE="F";uid="38380cfb-1210-4ed0-bb47-f4614dba450e"
CM035051.1	RepeatMasker	LTR/Gypsy	56754708	56755450	2815	+	.	ID="RND-6_FAMILY-2006";TEgroup="ctg_1%7CRND-6_FAMILY-2006%7C5";Tend="1410";Tstart="769";shortTE="F";uid="911411e1-30e0-4525-94e0-6fe5c2f79110"
CM035051.1	RepeatMasker	DNA	67179289	67179962	1877	+	.	ID="DNA4-2_AP";Tend="673";Tstart="8";shortTE="F";uid="d3c64a1c-79f7-4ee0-a905-e06ef87a9ef1"
CM035051.1	RepeatMasker	Unknown	66355622	66355964	500	+	.	ID="RND-1_FAMILY-197";Tend="1822";Tstart="1455";shortTE="F";uid="f57f9a7e-d547-4eef-ae78-4a1f243eafe1"
CM035051.1	RepeatMasker	DNA/hAT	85804918	85805186	441	+	.	ID="RND-5_FAMILY-2338";Tend="6794";Tstart="6516";shortTE="F";uid="8a617292-eeca-4267-a2b3-df863328f007"
CM035051.1	RepeatMasker	Retroposon?	80550063	80550435	427	+	.	ID="RND-6_FAMILY-2587";Tend="1253";Tstart="869";shortTE="F";uid="62d77642-0331-4bc7-86e9-f8257cafa44f"
CM035051.1	RepeatMasker	DNA	82999238	82999448	458	+	.	ID="DNA4-3_AP";Tend="259";Tstart="3";shortTE="F";uid="dc73e720-eea3-4588-aa2f-dca287fde558"
CM035051.1	RepeatMasker	DNA/hAT-hAT19	15250215	15250404	1345	+	.	ID="RND-6_FAMILY-2638";Tend="2623";Tstart="2428";shortTE="F";uid="0946f932-64c0-4f46-9e3f-e733c264a11b"
CM035051.1	RepeatMasker	DNA	79735685	79735933	498	+	.	ID="DNA4-3_AP";Tend="305";Tstart="7";shortTE="F";uid="7d768def-2294-494c-af25-50bbbbd408e0"
CM035051.1	RepeatMasker	DNA	77781832	77781959	420	+	.	ID="DNA3-4_AP";Tend="127";Tstart="1";shortTE="F";uid="5e9576f9-d2b4-4298-8883-981349656a50"
CM035051.1	RepeatMasker	Unknown	50694692	50695265	1757	+	.	ID="RND-1_FAMILY-53";TEgroup="ctg_1%7CRND-1_FAMILY-53%7C6";Tend="1291";Tstart="949";shortTE="F";uid="1ee714cd-c429-46a2-915e-db0ed6667500"
CM035051.1	RepeatMasker	DNA	50426771	50427190	1570	+	.	ID="TTAA22_AP";Tend="435";Tstart="1";shortTE="F";uid="8eef9bd3-a664-40d1-a913-ea7a9b458eef"
CM035051.1	RepeatMasker	DNA/Ginger-1	77818001	77818158	1086	+	.	ID="RND-5_FAMILY-2261";Tend="745";Tstart="576";shortTE="F";uid="ac26091b-91c2-419b-897b-96da01cc16a7"
CM035051.1	RepeatMasker	DNA/hAT-Blackjack	79723061	79723203	538	+	.	ID="HAT-4_PBA";Tend="6042";Tstart="5906";shortTE="F";uid="1dae1c37-fbe3-4621-8afb-a8679bae8ca3"
CM035051.1	RepeatMasker	Retroposon?	70023922	70025635	13920	+	.	ID="RND-6_FAMILY-1728";Tend="2316";Tstart="299";shortTE="F";uid="a1313c1d-8118-441f-816b-7e67c16ef7d2"
CM035051.1	RepeatMasker	DNA/Kolobok-E	12272490	12274536	4820	+	.	ID="RND-6_FAMILY-6515";Tend="2298";Tstart="188";shortTE="F";uid="2e93ffb0-5d21-4ae2-a734-5c86b3a72c31"
CM035051.1	RepeatMasker	LINE/R1	88768216	88768919	1048	+	.	ID="SART-5_API";Tend="711";Tstart="1";shortTE="F";uid="1b270805-2aa0-4930-97f3-f0e4d4a91d94"
CM035051.1	RepeatMasker	DNA/hAT-Charlie	6247929	6248192	1914	+	.	ID="RND-1_FAMILY-78";Tend="1201";Tstart="937";shortTE="F";uid="3593ecc6-4c81-4a00-ab1d-9b0ebabb6f8f"
CM035051.1	RepeatMasker	Unknown	5126464	5126610	498	+	.	ID="RND-5_FAMILY-3918";Tend="1204";Tstart="1062";shortTE="F";uid="f147a3f1-05e1-44b5-92aa-63bd40e54258"
CM035051.1	RepeatMasker	DNA	80038453	80038772	1180	+	.	ID="RND-1_FAMILY-37";Tend="777";Tstart="463";shortTE="F";uid="3a113611-aa77-4300-b33a-b275ca769985"
CM035051.1	RepeatMasker	Unknown	1165265	1166293	6504	+	.	ID="RND-1_FAMILY-35";Tend="1909";Tstart="893";shortTE="F";uid="5a3e59e2-2b2b-4fa9-a7e7-ad7d3a1ce24c"
CM035051.1	RepeatMasker	LTR/Gypsy	70639858	70640338	2320	+	.	ID="RND-1_FAMILY-28";Tend="795";Tstart="358";shortTE="F";uid="b33ac755-a23e-4ab1-8b61-602713cb665e"
CM035051.1	RepeatMasker	Unknown	66277682	66277834	566	+	.	ID="RND-5_FAMILY-3918";Tend="1181";Tstart="1019";shortTE="F";uid="7c51108c-625f-429f-9601-84ef4b6d6e0c"
CM035051.1	RepeatMasker	Retroposon?	50869186	50869456	561	+	.	ID="RND-4_FAMILY-187";Tend="1638";Tstart="1396";shortTE="F";uid="e13bbaeb-1431-4618-8bcf-032b9ecf5f05"
CM035051.1	RepeatMasker	DNA/Ginger-1	7190400	7190586	792	+	.	ID="rnd-6_family-6119";Tend="818";Tstart="609";shortTE="F";uid="2eea186d-7ace-4d69-b96f-e6e418229a66"
CM035051.1	RepeatMasker	RC/Helitron	69802672	69802951	460	+	.	ID="RND-5_FAMILY-380";Tend="932";Tstart="626";shortTE="F";uid="32bc7557-e66c-47b4-8a4d-72a5ca316932"
CM035051.1	RepeatMasker	DNA/hAT-hAT19	65413057	65413591	1979	+	.	ID="DNA8-64_AP";Tend="622";Tstart="1";shortTE="F";uid="5131c8f3-14f1-4af8-81fd-900f95f7fb58"
CM035051.1	RepeatMasker	Retroposon?	89380311	89380496	414	+	.	ID="RND-6_FAMILY-2587";Tend="1136";Tstart="962";shortTE="F";uid="b02c9906-e868-451b-9d09-6dfba3ff280e"
CM035051.1	RepeatMasker	Retroposon?	87825937	87826178	595	+	.	ID="RND-4_FAMILY-187";Tend="1740";Tstart="1500";shortTE="F";uid="167f4191-c731-447b-a29c-046cbc79d509"
CM035051.1	RepeatMasker	DNA	19154696	19155068	461	+	.	ID="DNA4-3_AP";Tend="576";Tstart="197";shortTE="F";uid="937ed7ba-8ade-40d3-86ed-882a05cb8f81"
CM035051.1	RepeatMasker	RC/Helitron	15144066	15144371	1145	+	.	ID="RND-5_FAMILY-1869";Tend="3311";Tstart="3065";shortTE="F";uid="40289d73-7caf-4aed-bb2d-539bef7807a0"
CM035051.1	RepeatMasker	Unknown	31175459	31176277	1653	+	.	ID="RND-1_FAMILY-117";Tend="1019";Tstart="270";shortTE="F";uid="e76bd48b-39bd-4630-9a7b-fb1f14fc1a71"
CM035051.1	RepeatMasker	DNA/P	73246917	73248874	3052	+	.	ID="RND-6_FAMILY-11806";Tend="2914";Tstart="976";shortTE="F";uid="334f1f56-f5c7-4ddf-9e1a-d83a24cb8747"
CM035051.1	RepeatMasker	DNA/hAT-Charlie	3366350	3366545	652	+	.	ID="DNA8-34_AP";Tend="194";Tstart="1";shortTE="F";uid="54ce3b37-2488-4c10-938b-40e7f68c0167"
CM035051.1	RepeatMasker	Unknown	59054289	59054457	771	+	.	ID="RND-6_FAMILY-728";Tend="1081";Tstart="925";shortTE="F";uid="00220270-6086-4631-bf41-a58874377125"
CM035051.1	RepeatMasker	DNA/hAT-hAT19	7763822	7763990	758	+	.	ID="rnd-5_family-3297";Tend="1646";Tstart="1501";shortTE="F";uid="1179c3ed-16e8-48f2-a5bc-77cde2d0d9d1"
CM035051.1	RepeatMasker	Unknown	20982328	20984584	17585	+	.	ID="RND-1_FAMILY-27";Tend="3093";Tstart="847";shortTE="F";uid="178caf6b-cef8-4cbb-8080-8d7ea3f2acb2"
CM035051.1	RepeatMasker	DNA/hAT-Tip100	32251766	32251961	459	+	.	ID="HAT-N1_LMI";Tend="439";Tstart="239";shortTE="F";uid="17eae123-aaaa-4483-87b2-e695080b69bb"
CM035051.1	RepeatMasker	DNA	3871331	3871692	608	+	.	ID="TTAA2C_AP";Tend="389";Tstart="13";shortTE="F";uid="01add554-3289-4e73-b166-8a181535e2ad"
CM035051.1	RepeatMasker	DNA/Kolobok-E	557296	557572	1550	+	.	ID="RND-6_FAMILY-275";Tend="498";Tstart="218";shortTE="F";uid="f606dfbc-c2e3-43e1-be8d-2a46e0b63f54"
CM035051.1	RepeatMasker	DNA	15876238	15876658	1907	+	.	ID="ttaa4_ap";Tend="433";Tstart="1";shortTE="F";uid="354d5b35-4961-4ad8-91e8-1cf9f6f36148"
CM035051.1	RepeatMasker	DNA/hAT?	32162670	32164508	733	+	.	ID="RND-6_FAMILY-5108";TEgroup="ctg_1%7CRND-6_FAMILY-5108%7C3";Tend="2577";Tstart="775";shortTE="F";uid="f5f81775-41b5-4edb-9eb6-7d5f282f5192"
CM035051.1	RepeatMasker	Retroposon?	1379090	1380456	6724	+	.	ID="RND-6_FAMILY-1728";Tend="1998";Tstart="298";shortTE="F";uid="053adc81-cdb2-49bc-8988-94c869562bd7"
CM035051.1	RepeatMasker	DNA/TcMar?	73198935	73199452	3169	+	.	ID="RND-5_FAMILY-3828";Tend="1538";Tstart="1029";shortTE="F";uid="df7d24ea-1882-46d8-83ef-88594336b0a6"
CM035051.1	RepeatMasker	DNA	44864620	44865020	615	+	.	ID="DNA4-3_AP";Tend="541";Tstart="145";shortTE="F";uid="791b36f8-5cca-49de-8d19-9f347ebc1bbc"
CM035051.1	RepeatMasker	DNA	24904119	24904644	998	+	.	ID="DNA4-2_AP";TEgroup="ctg_1%7CDNA4-2_AP%7C9";Tend="767";Tstart="1";shortTE="F";uid="163c9d54-e174-4adb-8f7d-3bc67208aa44"
CM035051.1	RepeatMasker	Retroposon?	77212653	77213054	536	+	.	ID="SINE2-1_AP";Tend="780";Tstart="350";shortTE="F";uid="2c7937e7-22be-4fe1-aa1e-0954ffcf8b8b"
CM035051.1	RepeatMasker	Unknown	60640846	60640956	659	+	.	ID="RND-6_FAMILY-2597";Tend="1170";Tstart="1056";shortTE="F";uid="7d204601-2012-4dea-a5d4-0d74b70d39c6"
CM035051.1	RepeatMasker	DNA/Ginger-1	47765964	47767666	7723	+	.	ID="RND-6_FAMILY-6119";Tend="2319";Tstart="712";shortTE="F";uid="ca33a54e-5ba6-4d3b-89a8-bcf50924401b"
CM035051.1	RepeatMasker	Unknown	86770557	86770950	432	+	.	ID="RND-6_FAMILY-37306";Tend="1569";Tstart="1179";shortTE="F";uid="ac2eeb75-375b-4b50-a48a-ff6cbc4c527b"
CM035051.1	RepeatMasker	RC/Helitron	87210966	87211186	628	+	.	ID="RND-5_FAMILY-300";Tend="1148";Tstart="930";shortTE="F";uid="69bda11f-1aa6-45ce-9cb9-42bf2fbcb249"
CM035051.1	RepeatMasker	DNA/hAT-Tip100	44728355	44728557	680	+	.	ID="DNA8-18_AP";Tend="672";Tstart="471";shortTE="F";uid="2bc3a17f-b5eb-4c50-ac7f-3c6aafa31c90"
CM035051.1	RepeatMasker	LINE/I-Jockey	30668628	30669833	3833	+	.	ID="RND-6_FAMILY-19045";Tend="2059";Tstart="834";shortTE="F";uid="bec1dd94-6194-43b7-91cf-89633454e120"
CM035051.1	RepeatMasker	Retroposon?	42602403	42603257	3583	+	.	ID="RND-6_FAMILY-1728";Tend="2316";Tstart="982";shortTE="F";uid="fc8b4c5f-0ba5-4a9f-8681-52e4a9ab7ee2"
CM035051.1	RepeatMasker	LTR/Copia	86217614	86218178	721	+	.	ID="COPIA16-NVI_I";Tend="4085";Tstart="3514";shortTE="F";uid="c681f221-f249-4d08-9329-dab1d26cd221"
CM035051.1	RepeatMasker	Retroposon?	4316098	4316945	3715	+	.	ID="RND-6_FAMILY-2587";Tend="1657";Tstart="819";shortTE="F";uid="a2506e8b-f272-4cc0-804e-3fcd62ac5faf"
CM035051.1	RepeatMasker	Retroposon?	71967596	71967905	3285	+	.	ID="RND-6_FAMILY-2587";Tend="1890";Tstart="755";shortTE="F";uid="f0373895-a561-41b2-9990-f203f9ed689b"
CM035051.1	RepeatMasker	Retroposon?	68522850	68523086	473	+	.	ID="RND-4_FAMILY-187";Tend="1236";Tstart="983";shortTE="F";uid="25057005-1eea-4e37-983f-ed362178ae21"
CM035051.1	RepeatMasker	DNA/Ginger-1	36300403	36300659	1577	+	.	ID="RND-6_FAMILY-6119";Tend="963";Tstart="706";shortTE="F";uid="56bd81ed-95c1-4c00-9c4c-80b654efa02e"
CM035051.1	RepeatMasker	Retroposon?	87798416	87798638	4115	+	.	ID="RND-6_FAMILY-1728";Tend="2316";Tstart="1209";shortTE="F";uid="e30ffe68-6e23-4725-8e35-9ed4ab8dc629"
CM035051.1	RepeatMasker	RC/Helitron	15733603	15733871	875	+	.	ID="RND-5_FAMILY-5339";Tend="2735";Tstart="2439";shortTE="F";uid="7a79563c-1fce-4f61-8270-1e9b7269b794"
CM035051.1	RepeatMasker	DNA/TcMar-Tc1	68309134	68309276	486	+	.	ID="MARINER-62_HSAL";Tend="497";Tstart="353";shortTE="F";uid="7fd646ee-03cc-4d49-bcc1-58ef3bfb8e4c"
CM035051.1	RepeatMasker	Unknown	64599107	64599228	815	+	.	ID="RND-6_FAMILY-5659";Tend="1453";Tstart="1337";shortTE="F";uid="4119a13a-dbe5-49eb-aae5-800c4471631c"
CM035051.1	RepeatMasker	DNA	712120	712489	436	+	.	ID="DNA4-2_AP";Tend="410";Tstart="19";shortTE="F";uid="acbb48b1-98ec-4ad8-9473-60154050767b"
CM035051.1	RepeatMasker	DNA/Ginger-1	71690646	71690921	904	+	.	ID="RND-6_FAMILY-6119";Tend="909";Tstart="696";shortTE="F";uid="4933f8c9-7ffd-458b-8d17-468c5be84ea5"
CM035051.1	RepeatMasker	DNA	46293326	46293634	1540	+	.	ID="RND-6_FAMILY-4060";Tend="664";Tstart="383";shortTE="F";uid="5bf88ae5-395e-444e-8a31-3a18db8306c0"
CM035051.1	RepeatMasker	LINE/R1	2162965	2163075	417	+	.	ID="SART-1_API";Tend="5575";Tstart="5465";shortTE="F";uid="18c2de70-b18f-4e1a-a0c6-bfe8a8087b0c"
CM035051.1	RepeatMasker	DNA/hAT-Tip100	46579486	46580120	2539	+	.	ID="RND-5_FAMILY-2167";Tend="1939";Tstart="1339";shortTE="F";uid="9a0e19e2-0f1a-48c9-8f6c-6447828b6a1a"
CM035051.1	RepeatMasker	Unknown	23161179	23161338	521	+	.	ID="RND-5_FAMILY-162";Tend="3152";Tstart="3000";shortTE="F";uid="d64f4e1c-f88c-4c12-848c-a7d9d354d4b9"
CM035051.1	RepeatMasker	DNA/hAT-Charlie	38742042	38742247	473	+	.	ID="HAT-N19_AP";TEgroup="ctg_1%7CHAT-N19_AP%7C3";Tend="349";Tstart="1";shortTE="T";uid="a5666b3c-7a56-41d5-9c52-17b8e913da2a"
CM035051.1	RepeatMasker	DNA	39654979	39655404	2338	+	.	ID="RND-6_FAMILY-12351";Tend="1430";Tstart="970";shortTE="F";uid="bb16aead-f159-49e6-b903-4b534426ada6"
CM035051.1	RepeatMasker	DNA	56148516	56149037	751	+	.	ID="DNA4-3_AP";Tend="526";Tstart="1";shortTE="F";uid="99bf3869-2b32-4813-8132-927fc4f4d00f"
CM035051.1	RepeatMasker	Retroposon?	33460041	33461511	7828	+	.	ID="RND-6_FAMILY-1728";Tend="2223";Tstart="296";shortTE="F";uid="b27da3f8-dec9-4e16-af7f-5343314ba4a1"
CM035051.1	RepeatMasker	LINE/R1	46520	47936	1883	+	.	ID="SART-5_API";Tend="1412";Tstart="1";shortTE="F";uid="8789f019-7f8a-4639-8006-17441981b39e"
CM035051.1	RepeatMasker	Retroposon?	10543185	10543752	990	+	.	ID="RND-4_FAMILY-187";Tend="1641";Tstart="1043";shortTE="F";uid="382e3b09-26e7-415a-99b7-301d6e71e48f"
CM035051.1	RepeatMasker	DNA	32415203	32415681	1165	+	.	ID="TTAA25_AP";Tend="490";Tstart="2";shortTE="F";uid="ac5b08b7-8964-459c-8e75-d2554a252484"
CM035051.1	RepeatMasker	RC/Helitron	20475717	20475873	767	+	.	ID="RND-5_FAMILY-9493";Tend="1298";Tstart="1139";shortTE="F";uid="c870b7ad-6b0b-4430-bdcc-cd90afba281c"
CM035051.1	RepeatMasker	Retroposon?	20487084	20487387	759	+	.	ID="RND-4_FAMILY-187";Tend="1639";Tstart="1372";shortTE="F";uid="43455dbb-d126-44c4-95a1-8e8f40347200"
CM035051.1	RepeatMasker	DNA	18821245	18821562	474	+	.	ID="DNA-TTAA-1_AP";Tend="371";Tstart="2";shortTE="F";uid="fa1c5d6c-2c6c-45b7-9010-9c22af1b63f3"
CM035051.1	RepeatMasker	Unknown	59055561	59055959	1332	+	.	ID="RND-6_FAMILY-5276";Tend="2521";Tstart="2135";shortTE="F";uid="6e8bed0d-3945-494e-b4ba-70a4407c7ecd"
CM035051.1	RepeatMasker	Retroposon?	38336967	38337073	1247	+	.	ID="RND-6_FAMILY-1728";Tend="2316";Tstart="1751";shortTE="F";uid="f16bc678-8dca-4a15-88a0-e40c67878998"
CM035051.1	RepeatMasker	DNA/TcMar-Pogo	63154310	63154827	1142	+	.	ID="RND-6_FAMILY-5371";Tend="1470";Tstart="947";shortTE="F";uid="a3b1989b-93d8-4387-8e12-2b8d01f113b2"
CM035051.1	RepeatMasker	DNA/Ginger-1	80715783	80716246	669	+	.	ID="RND-6_FAMILY-6119";Tend="1150";Tstart="698";shortTE="F";uid="7bfb24a1-ee45-4d31-bb95-eb5c6f450b2b"
CM035051.1	RepeatMasker	DNA/Ginger-1	4288874	4289118	496	+	.	ID="RND-6_FAMILY-6119";TEgroup="ctg_1%7CRND-6_FAMILY-6119%7C11";Tend="1923";Tstart="1532";shortTE="T";uid="637bdb58-bb5a-4c4d-a99a-556d93d609aa"
CM035051.1	RepeatMasker	DNA/hAT	9735131	9735654	2786	+	.	ID="DNA8-17_AP";Tend="543";Tstart="1";shortTE="F";uid="5e8107c2-7c7e-45b0-8e83-0fbde168ab2f"
CM035051.1	RepeatMasker	DNA/Ginger-1	78468083	78468216	651	+	.	ID="RND-1_FAMILY-20";Tend="569";Tstart="438";shortTE="F";uid="bf6f9bd3-b729-43ad-99c0-d0f2deebbfd7"
CM035051.1	RepeatMasker	DNA/hAT-Charlie	347638	347864	513	+	.	ID="DNA8-34_AP";Tend="194";Tstart="17";shortTE="F";uid="e3fafa72-e2d4-436a-ae0c-ea87c6ff7e10"
CM035051.1	RepeatMasker	DNA/hAT-Charlie	22257244	22257436	597	+	.	ID="RND-5_FAMILY-2695";Tend="1138";Tstart="940";shortTE="F";uid="12eb7aab-f043-4045-841b-38aae0ccca20"
CM035051.1	RepeatMasker	DNA/Ginger-1	79023529	79023833	528	+	.	ID="RND-6_FAMILY-501";Tend="1237";Tstart="933";shortTE="F";uid="a3964b0b-2a0d-4222-a6ec-543fe8dc7742"
CM035051.1	RepeatMasker	Unknown	46214194	46214335	537	+	.	ID="RND-6_FAMILY-1292";Tend="1464";Tstart="1329";shortTE="F";uid="dcea8ba1-1ec6-4af7-8ad6-402b53eb5949"
CM035051.1	RepeatMasker	DNA/Kolobok-E	68995291	68997081	2566	+	.	ID="RND-5_FAMILY-645";Tend="4791";Tstart="3017";shortTE="F";uid="5f12c7f0-3a34-41c3-9ae4-cc09b9caeaef"
CM035051.1	RepeatMasker	DNA	68031896	68032473	1517	+	.	ID="DNA4-2_AP";Tend="764";Tstart="148";shortTE="F";uid="0842f21e-d8ca-404b-b148-7e27ba9694dd"
CM035051.1	RepeatMasker	DNA/hAT-hAT19	24488637	24488985	820	+	.	ID="HAT-N7_AP";Tend="382";Tstart="3";shortTE="F";uid="5a5627d4-712a-4a22-bddf-be53e064ddaf"
CM035051.1	RepeatMasker	DNA	16363494	16363700	448	+	.	ID="DNA4-3_AP";Tend="534";Tstart="321";shortTE="F";uid="ab4850dc-83d2-44ae-a020-8b67b4bd7784"
CM035051.1	RepeatMasker	DNA/hAT-Tip100	23537243	23537345	540	+	.	ID="RND-5_FAMILY-2167";Tend="1938";Tstart="1830";shortTE="F";uid="4852983d-421b-44c8-a1a1-c98d9fc80f87"
CM035051.1	RepeatMasker	DNA/Ginger-1	9810974	9811351	1490	+	.	ID="RND-6_FAMILY-6119";Tend="1288";Tstart="921";shortTE="F";uid="b6b3ef9e-26f9-456b-af1d-0c76c5733e78"
CM035051.1	RepeatMasker	DNA/Ginger-1	3301991	3302152	1233	+	.	ID="RND-5_FAMILY-2261";Tend="745";Tstart="583";shortTE="F";uid="0e8e243e-d569-400d-a3fc-0fb22e930fa4"
CM035051.1	RepeatMasker	RC/Helitron	51632227	51633196	5373	+	.	ID="RND-5_FAMILY-9493";Tend="1776";Tstart="793";shortTE="F";uid="20c08b36-bf26-48a5-8d10-586761f427ed"
CM035051.1	RepeatMasker	LINE/R1	25987220	25987368	670	+	.	ID="RND-6_FAMILY-1340";Tend="933";Tstart="777";shortTE="F";uid="c306ab12-f1af-46bd-ad47-3e8feb8146b2"
CM035051.1	RepeatMasker	Retroposon?	45517390	45517960	1153	+	.	ID="RND-4_FAMILY-187";Tend="1363";Tstart="704";shortTE="F";uid="bb2a2da1-891f-421d-8b11-c914e6135243"
CM035051.1	RepeatMasker	DNA/hAT-hAT19	75755697	75755998	1528	+	.	ID="DNA8-82_AP";Tend="749";Tstart="466";shortTE="F";uid="d6c398da-d0a4-4045-815b-2b6074ecc943"
CM035051.1	RepeatMasker	DNA	16400805	16400906	424	+	.	ID="RND-1_FAMILY-120";Tend="1051";Tstart="943";shortTE="F";uid="52aec091-2412-4d2b-bea4-43778a304ec6"
CM035051.1	RepeatMasker	Unknown	18656078	18656197	609	+	.	ID="RND-5_FAMILY-8695";Tend="895";Tstart="775";shortTE="F";uid="b9295a5c-3987-45a2-b673-54d96b6d2d96"
CM035051.1	RepeatMasker	RC/Helitron	51607941	51608081	932	+	.	ID="RND-5_FAMILY-9493";Tend="965";Tstart="821";shortTE="F";uid="6d9e2b2f-8515-48a2-a145-3fc68c44664b"
CM035051.1	RepeatMasker	Unknown	50980114	50980306	1638	+	.	ID="RND-6_FAMILY-3575";Tend="1197";Tstart="1005";shortTE="F";uid="f3aaf6a4-5ce7-4dd7-87e7-a0bdce4dc7f8"
CM035051.1	RepeatMasker	DNA/Ginger-2	14588868	14589002	623	+	.	ID="GINGER2-N1_AP";Tend="1530";Tstart="1395";shortTE="F";uid="7f6f58ae-de7e-4367-85e1-d0d78db46d6f"
CM035051.1	RepeatMasker	DNA/hAT-Ac	34667837	34668096	722	+	.	ID="DNA8-93_AP";Tend="404";Tstart="160";shortTE="F";uid="2a680570-75a4-45a1-9eb8-acba2ceb4dfe"
CM035051.1	RepeatMasker	DNA/Ginger-1	73862568	73862943	1759	+	.	ID="RND-6_FAMILY-6119";Tend="2315";Tstart="1965";shortTE="F";uid="95d26024-bdd3-4ba9-b97e-7a803c277072"
CM035051.1	RepeatMasker	DNA/hAT-Charlie	39520667	39520860	1096	+	.	ID="RND-5_FAMILY-1373";Tend="1147";Tstart="934";shortTE="F";uid="6915f7c1-4bab-4ff7-ac1e-8e9b812e7307"
CM035051.1	RepeatMasker	Retroposon?	87963285	87963858	2489	+	.	ID="RND-6_FAMILY-2587";Tend="1327";Tstart="751";shortTE="F";uid="236604e2-d0f2-4c34-8124-875461617601"
CM035051.1	RepeatMasker	Retroposon?	32443058	32443337	1316	+	.	ID="RND-6_FAMILY-6697";Tend="3347";Tstart="3049";shortTE="F";uid="a17b1a09-86ba-4530-80a3-38df847cfe84"
CM035051.1	RepeatMasker	RC/Helitron	5435783	5435929	496	+	.	ID="HELITRON-N1_PXU";Tend="152";Tstart="1";shortTE="F";uid="c19de5e2-40df-4829-9e8f-a55f56c70c4a"
CM035051.1	RepeatMasker	DNA/TcMar?	59453872	59454192	1697	+	.	ID="RND-5_FAMILY-3828";Tend="1197";Tstart="862";shortTE="F";uid="4f679493-97d8-4cfb-b799-afec5c4e2e3d"
CM035051.1	RepeatMasker	DNA	7315270	7315632	868	+	.	ID="ttaa2c_ap";Tend="411";Tstart="43";shortTE="F";uid="240f77c7-57f7-40be-a8fa-57300b8a6f73"
CM035051.1	RepeatMasker	DNA	57452533	57453005	1325	+	.	ID="DNA4-3_AP";Tend="495";Tstart="5";shortTE="F";uid="9d3a2850-379d-418d-b5c3-c1c165212328"
CM035051.1	RepeatMasker	DNA/hAT-Charlie	69249109	69249437	2346	+	.	ID="RND-5_FAMILY-717";Tend="1295";Tstart="967";shortTE="F";uid="77587257-86a9-4f7f-a730-c7c4bcd778a9"
CM035051.1	RepeatMasker	Retroposon?	20422327	20422618	468	+	.	ID="RND-6_FAMILY-2587";Tend="1087";Tstart="780";shortTE="F";uid="5f3db9f2-d7b9-46d7-bb4f-7c05e6784894"
CM035051.1	RepeatMasker	DNA	27571888	27572282	546	+	.	ID="DNA4-2_AP";Tend="391";Tstart="8";shortTE="F";uid="82882e01-3650-478e-b8ea-3a09e98dcd7c"
CM035051.1	RepeatMasker	DNA/hAT-Charlie	12984164	12984264	522	+	.	ID="DNA8-51_AP";Tend="507";Tstart="406";shortTE="F";uid="8f863582-86ad-4c77-aebb-014b1b88e387"
CM035051.1	RepeatMasker	Unknown	31938055	31938202	549	+	.	ID="RND-6_FAMILY-4272";Tend="1351";Tstart="1232";shortTE="F";uid="1b82243e-3641-44b4-9a3c-3b3a023f298b"
CM035051.1	RepeatMasker	DNA	6783247	6783428	752	+	.	ID="RND-6_FAMILY-1788";Tend="1313";Tstart="1133";shortTE="F";uid="e66779fb-2e2e-462e-8427-f1685f9d318a"
CM035051.1	RepeatMasker	DNA	6356894	6357406	975	+	.	ID="DNA4-3_AP";Tend="635";Tstart="8";shortTE="F";uid="348a9868-f579-4f66-9a6e-ca45b36b46d1"
CM035051.1	RepeatMasker	DNA/hAT-hAT19	2261886	2262180	566	+	.	ID="RND-6_FAMILY-9439";Tend="560";Tstart="265";shortTE="F";uid="8da7771f-8f88-48d1-a630-a0d5066077de"
CM035051.1	RepeatMasker	DNA	9342593	9342921	504	+	.	ID="DNA4-2_AP";Tend="315";Tstart="1";shortTE="F";uid="3216c9a5-3a44-4c7c-80b8-9b75bd23c810"
CM035051.1	RepeatMasker	DNA	74329711	74329815	732	+	.	ID="RND-1_FAMILY-54";Tend="1421";Tstart="1316";shortTE="F";uid="5f0e74c6-7a8a-4de2-b345-ff795c07191d"
CM035051.1	RepeatMasker	Retroposon	12560722	12561009	1711	+	.	ID="RND-6_FAMILY-65";Tend="1260";Tstart="961";shortTE="F";uid="1510660b-df77-4e77-992f-762057b871b3"
CM035051.1	RepeatMasker	DNA	39029861	39030217	495	+	.	ID="DNA4-3_AP";Tend="507";Tstart="188";shortTE="F";uid="c3a1741c-b756-4ee1-9730-a4e6d793cca4"
CM035051.1	RepeatMasker	DNA/TcMar-m44	8242839	8242994	688	+	.	ID="dnax-3b_ap";Tend="138";Tstart="1";shortTE="F";uid="eaed4ab5-fadf-4f20-bc89-f8fdc46b5802"
CM035051.1	RepeatMasker	DNA	43325361	43325706	590	+	.	ID="DNA4-2_AP";Tend="366";Tstart="1";shortTE="F";uid="566d11d5-938c-4a47-b8d2-33ce78628ee3"
CM035051.1	RepeatMasker	Retroposon?	29305678	29305793	1289	+	.	ID="RND-6_FAMILY-1728";Tend="2316";Tstart="1744";shortTE="F";uid="6a9d9d7a-b3c7-4674-b6e1-f644db342857"
CM035051.1	RepeatMasker	Retroposon?	74416052	74416405	748	+	.	ID="SINE2-1_AP";Tend="355";Tstart="10";shortTE="F";uid="931a0292-f60b-48cc-9f9d-842d3f31aec0"
CM035051.1	RepeatMasker	DNA/Ginger-1	73403245	73404996	4587	+	.	ID="rnd-6_family-501";Tend="2319";Tstart="290";shortTE="F";uid="cf94e320-ea29-4007-b558-dd87017f6d87"
CM035051.1	RepeatMasker	Retroposon?	21751989	21752261	1190	+	.	ID="RND-4_FAMILY-187";Tend="1664";Tstart="1392";shortTE="F";uid="0844982e-4c15-4e67-9c32-55b664b841b0"
CM035051.1	RepeatMasker	DNA/Ginger-1	62634085	62634319	1208	+	.	ID="RND-6_FAMILY-6119";Tend="1314";Tstart="1070";shortTE="F";uid="1e7a1338-b48a-4004-a091-ab3a29db67dd"
CM035051.1	RepeatMasker	Retroposon?	80626012	80626522	726	+	.	ID="RND-6_FAMILY-2587";Tend="1281";Tstart="847";shortTE="F";uid="22a476dd-10b8-4a43-8af5-237dc0a164ae"
CM035051.1	RepeatMasker	RC/Helitron	46545487	46546105	5593	+	.	ID="RND-5_FAMILY-5919";Tend="5273";Tstart="4655";shortTE="F";uid="a832966c-93a5-4f37-90db-e65cebaa8bce"
CM035051.1	RepeatMasker	DNA	88390256	88390590	668	+	.	ID="DNA4-3_AP";Tend="548";Tstart="224";shortTE="F";uid="3ec1a1b5-8a92-4e29-83aa-a83d51cd8f57"
CM035051.1	RepeatMasker	Retroposon?	60540056	60540440	448	+	.	ID="RND-6_FAMILY-2587";Tend="1162";Tstart="746";shortTE="F";uid="bb4720a8-8e37-41f2-9998-97d38634dcd4"
CM035051.1	RepeatMasker	DNA	19153552	19153693	405	+	.	ID="dna4-2_ap";Tend="765";Tstart="624";shortTE="F";uid="33945baa-7404-4209-914e-06d1eb84535d"
CM035051.1	RepeatMasker	Unknown	54715626	54716185	3372	+	.	ID="RND-6_FAMILY-3403";Tend="1286";Tstart="747";shortTE="F";uid="8a786d2f-05c5-4b36-9b1d-66527d13a532"
CM035051.1	RepeatMasker	Retroposon?	25776176	25776508	2170	+	.	ID="RND-6_FAMILY-6697";Tend="3378";Tstart="3044";shortTE="F";uid="27ced1ca-a753-4dac-b797-21edb0de5fcf"
CM035051.1	RepeatMasker	DNA/hAT-hAT19	21061571	21061750	884	+	.	ID="RND-5_FAMILY-2409";Tend="1119";Tstart="937";shortTE="F";uid="14d2a50e-59cc-43ac-b752-dd1f651308d2"
CM035051.1	RepeatMasker	DNA/hAT-hAT19	11020548	11020712	534	+	.	ID="RND-6_FAMILY-12223";Tend="1498";Tstart="1349";shortTE="F";uid="2627e574-e726-456e-a9b5-5c511b425080"
CM035051.1	RepeatMasker	Retroposon?	79708425	79708587	743	+	.	ID="RND-4_FAMILY-187";Tend="1639";Tstart="1471";shortTE="F";uid="cdbc820f-558c-4471-8964-07d4a9880124"
CM035051.1	RepeatMasker	Unknown	18481962	18483264	28346	+	.	ID="RND-1_FAMILY-96";Tend="3570";Tstart="2238";shortTE="F";uid="6c9a5f19-9ea7-4531-8d44-59cc2b4a2069"
CM035051.1	RepeatMasker	DNA/Ginger-1	71967906	71968258	839	+	.	ID="RND-6_FAMILY-6119";Tend="1923";Tstart="1493";shortTE="F";uid="bd86c92a-ad0c-4deb-a9d9-75a1546005fc"
CM035051.1	RepeatMasker	DNA	20603106	20603445	1119	+	.	ID="TTAA2C_AP";Tend="413";Tstart="81";shortTE="F";uid="4728fea4-24f5-4a7c-b798-7388ccaec608"
CM035051.1	RepeatMasker	Retroposon?	9967350	9967536	420	+	.	ID="RND-4_FAMILY-187";Tend="1645";Tstart="1465";shortTE="F";uid="19ab178c-f449-4e58-8872-b0d3ceca82fc"
CM035051.1	RepeatMasker	DNA/Kolobok-E	88004497	88004632	484	+	.	ID="KOLOBOKE-2_AP";Tend="2115";Tstart="1978";shortTE="F";uid="360a1f64-4462-4310-bd6f-ab341b163c85"
CM035051.1	RepeatMasker	Unknown	30476543	30476840	2329	+	.	ID="RND-5_FAMILY-3518";Tend="2243";Tstart="1951";shortTE="F";uid="78b4a59d-0be6-493f-a025-218fbc48c15e"
CM035051.1	RepeatMasker	DNA/hAT-Charlie	56860587	56860749	629	+	.	ID="DNA8-34_AP";Tend="194";Tstart="37";shortTE="F";uid="167542c6-7f87-43ae-b25d-6bb89a9f0634"
CM035051.1	RepeatMasker	DNA/Ginger-1	25558293	25558503	424	+	.	ID="RND-6_FAMILY-6119";Tend="1819";Tstart="1604";shortTE="F";uid="13d86360-1fcd-4d83-b133-4688dd162477"
CM035051.1	RepeatMasker	DNA	38231801	38232098	508	+	.	ID="dna4-1_ap";Tend="299";Tstart="15";shortTE="F";uid="cb0e9403-4705-407f-b68d-073e5954efd0"
CM035051.1	RepeatMasker	Unknown	88484352	88484474	584	+	.	ID="RND-5_FAMILY-162";Tend="3148";Tstart="3025";shortTE="F";uid="f2484af0-82db-4a73-ac20-489718f3f377"
CM035051.1	RepeatMasker	DNA	60810011	60810668	890	+	.	ID="DNA4-2_AP";Tend="769";Tstart="1";shortTE="F";uid="efbd08d2-a13c-40db-8a8e-79c4a3ac8b37"
CM035051.1	RepeatMasker	DNA/MULE-MuDR	68355159	68355351	1256	+	.	ID="DNA8-110_AP";Tend="566";Tstart="363";shortTE="F";uid="75bd9840-71c2-44bd-9d25-4342de6887ca"
CM035051.1	RepeatMasker	Unknown	12018990	12019205	1466	+	.	ID="RND-6_FAMILY-11408";Tend="1620";Tstart="1408";shortTE="F";uid="c9d107d4-8704-4126-a407-73b8485202a5"
CM035051.1	RepeatMasker	Retroposon?	66821427	66822345	3106	+	.	ID="RND-4_FAMILY-187";Tend="1660";Tstart="743";shortTE="F";uid="26981d15-7296-436f-9d82-3a6b9e6679a3"
CM035051.1	RepeatMasker	Retroposon?	45919229	45919826	492	+	.	ID="SINE2-2_AP";Tend="642";Tstart="1";shortTE="F";uid="48084e55-cd09-4887-af2f-25cad8ab73f4"
CM035051.1	RepeatMasker	Unknown	32911599	32911806	767	+	.	ID="RND-6_FAMILY-2709";Tend="1871";Tstart="1630";shortTE="F";uid="4aa43740-ca9f-4673-9c23-dfef7eb3367d"
CM035051.1	RepeatMasker	DNA/TcMar-m44?	64456828	64457014	616	+	.	ID="dnax-4b_ap";Tend="173";Tstart="2";shortTE="F";uid="18f67443-b24b-4377-b4b7-a8e81a2109e7"
CM035051.1	RepeatMasker	Unknown	49081364	49081631	870	+	.	ID="RND-6_FAMILY-12493";Tend="2365";Tstart="2095";shortTE="F";uid="2f631710-e690-4208-99d0-00e5d0564782"
CM035051.1	RepeatMasker	Unknown	77807950	77808085	859	+	.	ID="RND-6_FAMILY-3284";Tend="1049";Tstart="895";shortTE="F";uid="d0fe36c4-305f-45cf-8925-23d9ea6efa86"
CM035051.1	RepeatMasker	DNA/hAT-Charlie	81242329	81242611	991	+	.	ID="RND-5_FAMILY-1561";TEgroup="ctg_1%7CRND-5_FAMILY-1561%7C5";Tend="1425";Tstart="1145";shortTE="F";uid="fb3caaa4-d4e8-4424-9636-58c9d9a55f34"
CM035051.1	RepeatMasker	DNA/Kolobok-E	80755619	80755729	843	+	.	ID="RND-1_FAMILY-47";Tend="1023";Tstart="913";shortTE="F";uid="16750e3f-e2e6-4f44-80ae-52e2eb26d87e"
CM035051.1	RepeatMasker	DNA	77130675	77130941	708	+	.	ID="TTAA2C_AP";Tend="260";Tstart="2";shortTE="F";uid="e355794f-857e-4a1f-b7bf-9a1cbe006b0f"
CM035051.1	RepeatMasker	RC/Helitron	52169212	52169879	3182	+	.	ID="RND-6_FAMILY-10628";Tend="1503";Tstart="469";shortTE="F";uid="0918fe69-1979-46dc-b05e-3c14643a56c3"
CM035051.1	RepeatMasker	Retroposon?	50585598	50585824	512	+	.	ID="RND-6_FAMILY-2587";Tend="1173";Tstart="947";shortTE="F";uid="b6f050f2-a2a8-4ff5-b469-5d3feb5ba5b1"
CM035051.1	RepeatMasker	LTR/Pao	88869092	88869333	417	+	.	ID="BEL3-I_AP";Tend="5957";Tstart="5725";shortTE="F";uid="67f0603a-c45a-466e-91c8-8e0558964af4"
CM035051.1	RepeatMasker	DNA/hAT-hAT19	86767705	86768259	466	+	.	ID="DNA8-73_AP";TEgroup="ctg_1%7CDNA8-73_AP%7C21";Tend="784";Tstart="1";shortTE="F";uid="f5672da4-5010-44ae-8d18-16c7fd16202c"
CM035051.1	RepeatMasker	DNA	7995275	7995494	536	+	.	ID="dna2-2_ap";Tend="210";Tstart="2";shortTE="F";uid="ebcabde3-4c76-474f-ba0d-1c200f284e67"
CM035051.1	RepeatMasker	Retroposon?	40759756	40760374	1437	+	.	ID="RND-4_FAMILY-187";Tend="1303";Tstart="676";shortTE="F";uid="7236625e-9ab5-4e32-94a0-7682e74362c3"
CM035051.1	RepeatMasker	Retroposon?	6126400	6126577	1184	+	.	ID="RND-5_FAMILY-4035";Tend="3426";Tstart="3243";shortTE="F";uid="8c79de33-a04e-40d8-95a6-5bedddaaa9c2"
CM035051.1	RepeatMasker	DNA	83578254	83578793	642	+	.	ID="DNA4-3_AP";Tend="637";Tstart="44";shortTE="F";uid="0a6ac809-58d1-41ea-83f0-c4712bcd5046"
CM035051.1	RepeatMasker	DNA/Ginger-1	17086136	17086281	755	+	.	ID="RND-6_FAMILY-6119";Tend="915";Tstart="770";shortTE="F";uid="35950399-29ae-4ac5-a356-9bc2ec71b9bc"
CM035051.1	RepeatMasker	Retroposon?	69620810	69621089	1486	+	.	ID="RND-6_FAMILY-6697";Tend="3379";Tstart="3101";shortTE="F";uid="9d9bebb7-751e-40cf-8abb-b8e8b40c61b1"
CM035051.1	RepeatMasker	DNA/Ginger-2	24156793	24157009	688	+	.	ID="GINGER2-N2_AP";Tend="243";Tstart="1";shortTE="F";uid="db1be8e3-170b-4182-91b7-0b2d89547c19"
CM035051.1	RepeatMasker	RC/Helitron	28442550	28442681	1106	+	.	ID="RND-5_FAMILY-5339";Tend="1867";Tstart="1646";shortTE="F";uid="8a57ff54-2d83-4756-8725-c9d0076e8740"
CM035051.1	RepeatMasker	LTR/Gypsy	89071143	89072970	12533	+	.	ID="RND-1_FAMILY-91";Tend="5213";Tstart="1663";shortTE="F";uid="2adaa890-abf2-4ff2-a20a-8430d7a78d9e"
CM035051.1	RepeatMasker	DNA/hAT-Tip100	2605	2976	936	+	.	ID="DNA8-87_AP";Tend="351";Tstart="2";shortTE="F";uid="5d2c558a-8f35-467c-ad9d-7e24340428df"
CM035051.1	RepeatMasker	Retroposon?	32605353	32605893	941	+	.	ID="RND-4_FAMILY-187";Tend="1505";Tstart="736";shortTE="F";uid="0ec3db66-448c-48e7-a895-04e34ec7da90"
CM035051.1	RepeatMasker	Unknown	455462	455991	1069	+	.	ID="RND-6_FAMILY-14791";Tend="1317";Tstart="806";shortTE="F";uid="20e2b70f-0198-44b7-9d19-04b2034bf3d5"
CM035051.1	RepeatMasker	Retroposon?	4321461	4321750	632	+	.	ID="RND-4_FAMILY-187";Tend="1588";Tstart="1075";shortTE="F";uid="e84179da-c8a1-41cc-8290-370b7a54dc86"
CM035051.1	RepeatMasker	DNA/Kolobok-E	31170261	31170769	693	+	.	ID="RND-6_FAMILY-6515";Tend="1754";Tstart="1277";shortTE="F";uid="3cfae667-ebf8-4ecf-a295-4da86e943bc4"
CM035051.1	RepeatMasker	DNA	66477763	66478151	784	+	.	ID="DNA4-2_AP";Tend="422";Tstart="16";shortTE="F";uid="c3eb1bb7-711b-4b9e-8fd9-4dd0f8f98d2a"
CM035051.1	RepeatMasker	Retroposon?	72058178	72058479	1687	+	.	ID="RND-6_FAMILY-2587";Tend="1032";Tstart="772";shortTE="F";uid="8bbaa66a-ad2a-4050-a1e1-0ccf381f5a77"
CM035051.1	RepeatMasker	DNA/MULE-MuDR	64353894	64354276	836	+	.	ID="MUDR9X_AP";TEgroup="ctg_1%7CMUDR9X_AP%7C5";Tend="1663";Tstart="3";shortTE="F";uid="1fa0ab06-8239-4598-bd81-8b9cd4ec7632"
CM035051.1	RepeatMasker	DNA/hAT-hAT19	20173384	20174115	2155	+	.	ID="RND-5_FAMILY-3297";Tend="1671";Tstart="1078";shortTE="F";uid="1ac3457f-44b1-47d2-9269-f671bc495e02"
CM035051.1	RepeatMasker	DNA	42242555	42242976	2271	+	.	ID="TTAA5_AP";Tend="441";Tstart="4";shortTE="F";uid="7ad299b5-7f8a-48f3-a564-c201874a3ff4"
CM035051.1	RepeatMasker	RC/Helitron	24559365	24559628	579	+	.	ID="HELITRON-3_HMM";Tend="1071";Tstart="773";shortTE="F";uid="9e740bcc-686d-428d-b06f-9ad0439c2eff"
CM035051.1	RepeatMasker	DNA/Kolobok-E	41365475	41365601	727	+	.	ID="RND-6_FAMILY-4559";Tend="682";Tstart="554";shortTE="F";uid="635da0d6-3543-4086-9f70-eaaa5911495e"
CM035051.1	RepeatMasker	Retroposon?	58582073	58582224	425	+	.	ID="RND-6_FAMILY-8832";Tend="1168";Tstart="1011";shortTE="F";uid="4fdcbf24-e14e-4206-ab83-0775f39d9d7c"
CM035051.1	RepeatMasker	DNA	74046646	74047116	478	+	.	ID="DNA4-2_AP";Tend="500";Tstart="19";shortTE="F";uid="419d9d88-9867-4ef7-ba50-480e6c3ded73"
CM035051.1	RepeatMasker	Retroposon?	28501402	28501724	1340	+	.	ID="RND-6_FAMILY-6697";Tend="3379";Tstart="3049";shortTE="F";uid="166045ee-6aea-4387-960c-406483bbba76"
CM035051.1	RepeatMasker	DNA	74858551	74858683	427	+	.	ID="DNA-TTAA-1_AP";Tend="137";Tstart="1";shortTE="F";uid="2937ee13-8c7f-495a-8cce-e88a6769019d"
CM035051.1	RepeatMasker	DNA	5493556	5493829	649	+	.	ID="TTAA3C_AP";Tend="262";Tstart="9";shortTE="F";uid="0de40dca-1687-47f9-9074-95b2f59c185c"
CM035051.1	RepeatMasker	Retroposon?	41162155	41162507	474	+	.	ID="RND-6_FAMILY-2587";Tend="1300";Tstart="974";shortTE="F";uid="4605d392-4795-4788-8ae5-a2933d2645cc"
CM035051.1	RepeatMasker	DNA/Ginger-1	75300471	75300746	1331	+	.	ID="RND-6_FAMILY-6119";Tend="1422";Tstart="1174";shortTE="F";uid="4ec9685f-de92-400d-88c8-f79d9eed122d"
CM035051.1	RepeatMasker	DNA	69254799	69254951	731	+	.	ID="ttaa4_ap";Tend="153";Tstart="8";shortTE="F";uid="e327357b-5b72-4a9f-893b-c6186bc22ada"
CM035051.1	RepeatMasker	Retroposon?	71451595	71451708	400	+	.	ID="SINE2-1_AP";Tend="1759";Tstart="1642";shortTE="F";uid="63f87d5d-6a52-4638-a038-5190e20414fb"
CM035051.1	RepeatMasker	DNA	58493347	58494034	620	+	.	ID="DNA4-2_AP";Tend="756";Tstart="51";shortTE="F";uid="ebff5209-88b4-4b49-ba6c-f5e0fdcc41c3"
CM035051.1	RepeatMasker	Retroposon?	43286349	43287848	11785	+	.	ID="RND-6_FAMILY-1728";Tend="1804";Tstart="299";shortTE="F";uid="4ecac649-70ae-4eb3-930f-4df2370eb394"
CM035051.1	RepeatMasker	Unknown	10051782	10053391	9165	+	.	ID="RND-6_FAMILY-5232";Tend="2141";Tstart="651";shortTE="F";uid="e1c95908-c135-4305-81fd-2b1a5048d7f3"
CM035051.1	RepeatMasker	DNA/Kolobok-E	86970250	86970436	592	+	.	ID="KOLOBOKE-3_AP";Tend="5303";Tstart="5094";shortTE="F";uid="1a55df0a-52c3-457a-aaac-e94a104dd4ca"
CM035051.1	RepeatMasker	DNA	43921208	43921629	1178	+	.	ID="TTAA2D_AP";Tend="431";Tstart="8";shortTE="F";uid="64671177-845f-4b72-839c-6518a0d5c489"
CM035051.1	RepeatMasker	Unknown	39490902	39491045	691	+	.	ID="RND-5_FAMILY-8695";Tend="912";Tstart="784";shortTE="F";uid="9119d5fe-4e1b-4cc4-89a4-50948f037da4"
CM035051.1	RepeatMasker	DNA/Ginger-2	16904440	16905155	926	+	.	ID="GINGER2-N2_AP";TEgroup="ctg_1%7CGINGER2-N2_AP%7C3";Tend="1692";Tstart="1";shortTE="F";uid="b4ab9e2f-e943-434d-a1d9-933c164724d6"
CM035051.1	RepeatMasker	Unknown	62355448	62355751	1966	+	.	ID="RND-5_FAMILY-3289";Tend="1193";Tstart="893";shortTE="F";uid="328cdb3e-3af5-4f3d-8e40-d430322a8046"
CM035051.1	RepeatMasker	DNA	13152392	13152907	1308	+	.	ID="DNA4-2_AP";Tend="534";Tstart="23";shortTE="F";uid="eccee1c9-50e6-4289-90da-0c6618642ae7"
CM035051.1	RepeatMasker	DNA	28358509	28358793	541	+	.	ID="DNA4-2_AP";Tend="542";Tstart="216";shortTE="F";uid="624bf20b-4ed0-4b0b-8ca9-452791549c09"
CM035051.1	RepeatMasker	Retroposon?	67883475	67883696	992	+	.	ID="RND-6_FAMILY-2587";Tend="956";Tstart="748";shortTE="F";uid="f75ebf7b-2eed-49a5-9110-a62e3a78aa67"
CM035051.1	RepeatMasker	DNA/Ginger-1	66031969	66032889	2129	+	.	ID="RND-6_FAMILY-6119";TEgroup="ctg_1%7CRND-6_FAMILY-6119%7C112";Tend="2317";Tstart="757";shortTE="F";uid="99f37e98-417e-45e9-83fa-639a253bf9bf"
CM035051.1	RepeatMasker	DNA	63112494	63112897	910	+	.	ID="DNA4-2_AP";Tend="425";Tstart="1";shortTE="F";uid="362da694-5adb-4279-b72f-8fe7d40f18be"
CM035051.1	RepeatMasker	DNA/hAT-Blackjack	13431812	13431928	402	+	.	ID="HAT-4_PBA";Tend="831";Tstart="714";shortTE="F";uid="10319d7e-17f7-41d3-9db5-6c3c1d12b029"
CM035051.1	RepeatMasker	Retroposon?	75606209	75606672	2323	+	.	ID="RND-4_FAMILY-187";Tend="1638";Tstart="778";shortTE="F";uid="79a664a5-26b3-4fbb-ae0f-b01aa425009d"
CM035051.1	RepeatMasker	DNA/P	13885771	13886027	1265	+	.	ID="RND-6_FAMILY-2806";Tend="7241";Tstart="6996";shortTE="F";uid="3d351ac0-9398-431a-b8fe-21828063072b"
CM035051.1	RepeatMasker	Retroposon?	81904364	81905263	3874	+	.	ID="RND-6_FAMILY-2587";Tend="1657";Tstart="754";shortTE="F";uid="a729560d-47b1-494f-a012-ca45765aaa30"
CM035051.1	RepeatMasker	DNA/hAT-hAT19	41325126	41325510	1567	+	.	ID="RND-6_FAMILY-12223";Tend="1509";Tstart="1158";shortTE="F";uid="d98e732a-e8c6-4ae3-bffa-baf6a784c2e7"
CM035051.1	RepeatMasker	Retroposon?	50637134	50637408	647	+	.	ID="RND-4_FAMILY-187";Tend="1667";Tstart="1396";shortTE="F";uid="e0713976-3562-448f-9bb6-f1c712c167cb"
CM035051.1	RepeatMasker	DNA	26252388	26252570	424	+	.	ID="TTAA2D_AP";Tend="238";Tstart="51";shortTE="F";uid="4acd76a1-60dc-4e48-acd9-1d997e8f9cb9"
CM035051.1	RepeatMasker	Unknown	10315935	10316036	453	+	.	ID="RND-1_FAMILY-19";Tend="1069";Tstart="965";shortTE="F";uid="30fe8c93-95f6-44e3-8a89-557416e02702"
CM035051.1	RepeatMasker	Retroposon?	85106536	85106843	446	+	.	ID="SINE2-1_AP";Tend="421";Tstart="101";shortTE="F";uid="c70d411e-4c5f-4642-92f2-0f2d1c8b485d"
CM035051.1	RepeatMasker	Unknown	56366698	56367039	928	+	.	ID="RND-6_FAMILY-28406";Tend="1251";Tstart="885";shortTE="F";uid="a6a9a2bf-2756-46b4-bf1b-300eeaeb85ed"
CM035051.1	RepeatMasker	DNA	51249236	51249603	1111	+	.	ID="DNA-TTAA-1_AP";Tend="413";Tstart="1";shortTE="F";uid="7768900e-46dc-4a62-95eb-1dfaf80b780c"
CM035051.1	RepeatMasker	DNA	19700260	19700692	1086	+	.	ID="DNA4-2_AP";Tend="572";Tstart="156";shortTE="F";uid="c4e8df52-76e1-4730-9124-7e9769d237d1"
CM035051.1	RepeatMasker	DNA/Ginger-1	5785953	5786846	750	+	.	ID="GINGER1-1_AP";Tend="4354";Tstart="3403";shortTE="F";uid="3e425b43-0f81-4b29-8d28-895e50c9abda"
CM035051.1	RepeatMasker	DNA/Ginger-1	13485199	13485605	1179	+	.	ID="RND-6_FAMILY-6119";TEgroup="ctg_1%7CRND-6_FAMILY-6119%7C31";Tend="2314";Tstart="906";shortTE="F";uid="546b5229-261f-4ed2-a8bf-6490f72fd9db"
CM035051.1	RepeatMasker	Unknown	4103637	4103776	460	+	.	ID="RND-6_FAMILY-6389";Tend="1947";Tstart="1813";shortTE="F";uid="0faaf6ff-93e6-4bbf-8e75-1bb5fbeb1dfc"
CM035051.1	RepeatMasker	Unknown	12219289	12219537	1588	+	.	ID="RND-6_FAMILY-105";Tend="1247";Tstart="1011";shortTE="F";uid="07edd999-9a78-42f9-a0cd-49e392b75893"
CM035051.1	RepeatMasker	DNA	85195533	85195755	540	+	.	ID="DNA4-3_AP";Tend="637";Tstart="420";shortTE="F";uid="b7ad99b9-59dc-437a-b8ea-3cdbdefcd3b9"
CM035051.1	RepeatMasker	Retroposon?	69953086	69953338	522	+	.	ID="RND-4_FAMILY-187";Tend="933";Tstart="672";shortTE="F";uid="c098f429-ba96-48b3-967f-2e89df4ddfba"
CM035051.1	RepeatMasker	Retroposon?	44365268	44365959	1203	+	.	ID="RND-4_FAMILY-187";Tend="1460";Tstart="752";shortTE="F";uid="8968c11f-3497-4665-9031-948c085bbc9e"
CM035051.1	RepeatMasker	RC/Helitron	53499832	53500408	2371	+	.	ID="RND-1_FAMILY-7";Tend="2701";Tstart="2094";shortTE="F";uid="d71e5123-dfd0-43cc-9b90-abf133e6b42c"
CM035051.1	RepeatMasker	DNA	26375086	26375431	770	+	.	ID="DNA4-2_AP";Tend="427";Tstart="74";shortTE="F";uid="7f9eb87a-293b-46f7-b2de-c4cb494c1741"
CM035051.1	RepeatMasker	LINE/I-Jockey	65050813	65051126	679	+	.	ID="RND-6_FAMILY-1446";Tend="696";Tstart="344";shortTE="F";uid="b6159ffe-4d4e-4150-8572-afbb804be792"
CM035051.1	RepeatMasker	Retroposon?	38827665	38828201	2822	+	.	ID="RND-6_FAMILY-2587";Tend="1314";Tstart="741";shortTE="F";uid="1b450e16-f0c6-421b-81fc-b1d876c5e9ee"
CM035051.1	RepeatMasker	DNA/MULE-MuDR	49873581	49874988	3169	+	.	ID="rnd-6_family-1937";Tend="2519";Tstart="1164";shortTE="F";uid="f2c68252-755b-4df4-8beb-92cc15bd30af"
CM035051.1	RepeatMasker	DNA	24382338	24383064	626	+	.	ID="DNA4-2_AP";Tend="769";Tstart="6";shortTE="F";uid="6eed68c1-c6ea-444c-89d5-7364c8280254"
CM035051.1	RepeatMasker	DNA/hAT-hAT19	18870526	18871207	3140	+	.	ID="RND-5_FAMILY-3297";Tend="1667";Tstart="942";shortTE="F";uid="cefd6b5f-9bb7-4b0b-876a-cf9bd76c4359"
CM035051.1	RepeatMasker	DNA/Ginger-1	13918728	13919005	1299	+	.	ID="RND-6_FAMILY-6119";Tend="2200";Tstart="1934";shortTE="F";uid="bf4ebae0-d7d8-4df1-b605-4219ff82be9d"
CM035051.1	RepeatMasker	Retroposon?	43890701	43891012	735	+	.	ID="RND-4_FAMILY-187";Tend="1615";Tstart="1332";shortTE="F";uid="4daf50b5-7e4e-48c5-91dd-3f13008fd7c1"
CM035051.1	RepeatMasker	Retroposon?	16808310	16808481	610	+	.	ID="RND-6_FAMILY-8832";Tend="2846";Tstart="2702";shortTE="F";uid="3693ae97-dc64-4bbf-9e6a-5c5eb75df74f"
CM035051.1	RepeatMasker	DNA	70017306	70017518	675	+	.	ID="RND-1_FAMILY-54";Tend="1150";Tstart="934";shortTE="F";uid="2c88a137-180f-485c-9a8f-5f2d7e1a0fde"
CM035051.1	RepeatMasker	DNA	78858776	78859207	1291	+	.	ID="TTAA4B_AP";Tend="430";Tstart="2";shortTE="F";uid="54a6715c-feb7-4afe-bfbe-7a61e760c28e"
CM035051.1	RepeatMasker	DNA/Ginger-1	1503912	1504584	3760	+	.	ID="RND-6_FAMILY-6119";Tend="1923";Tstart="1235";shortTE="F";uid="036cc2fe-68a2-48fb-ae7a-b68bdec7f17d"
CM035051.1	RepeatMasker	DNA	79678914	79679265	814	+	.	ID="DNA-TTAA-1_AP";Tend="422";Tstart="82";shortTE="F";uid="c0457a5a-1809-420d-9240-e5f306c9e472"
CM035051.1	RepeatMasker	Retroposon?	6165921	6166085	443	+	.	ID="SINE2-2_AP";Tend="185";Tstart="1";shortTE="F";uid="5b6d8d76-4c85-4d26-99a9-b167d1d2ca70"
CM035051.1	RepeatMasker	DNA/Ginger-1	69838447	69838714	484	+	.	ID="GINGER1-1_AP";Tend="5191";Tstart="4928";shortTE="F";uid="4d9115d6-836b-4225-9c89-186a5c238684"
CM035051.1	RepeatMasker	DNA/Ginger-1	4640875	4640999	849	+	.	ID="RND-6_FAMILY-6119";Tend="1564";Tstart="1442";shortTE="F";uid="bde90963-034c-47a2-860f-0458f008ea61"
CM035051.1	RepeatMasker	DNA	3356460	3356728	1424	+	.	ID="TTAA22_AP";Tend="435";Tstart="167";shortTE="F";uid="893d2aa3-3c24-4f2f-b74c-b0c23f8a7b46"
CM035051.1	RepeatMasker	DNA/Ginger-1	85090918	85091714	4057	+	.	ID="RND-6_FAMILY-6119";Tend="1833";Tstart="1069";shortTE="F";uid="993307d1-150a-4dae-9749-a4f812ca9abe"
CM035051.1	RepeatMasker	DNA/hAT-hAT19	71207241	71207383	465	+	.	ID="DNA8-82_AP";Tend="749";Tstart="599";shortTE="F";uid="9ab2de2f-51da-467e-bfb2-333681bdc7fe"
CM035051.1	RepeatMasker	Retroposon?	84421839	84422216	594	+	.	ID="SINE2-1_AP";Tend="1231";Tstart="909";shortTE="F";uid="78ad9725-34b5-4988-a7d1-61a4de15350e"
CM035051.1	RepeatMasker	LTR/Gypsy	33749370	33749868	2089	+	.	ID="RND-1_FAMILY-186";Tend="1163";Tstart="728";shortTE="F";uid="3db05e59-eb62-499a-9104-c9b04ffa5b2d"
CM035051.1	RepeatMasker	LINE/I	26903509	26903718	922	+	.	ID="RND-6_FAMILY-1472";Tend="1551";Tstart="1352";shortTE="F";uid="2caf50b1-93a2-49e8-8a2e-7d51497cc906"
CM035051.1	RepeatMasker	Retroposon?	56605474	56605656	507	+	.	ID="RND-6_FAMILY-2587";Tend="948";Tstart="753";shortTE="F";uid="e590a283-455b-4d4b-825a-861c81115dd0"
CM035051.1	RepeatMasker	Retroposon?	42808638	42810135	8561	+	.	ID="RND-6_FAMILY-1728";Tend="2215";Tstart="249";shortTE="F";uid="c772aabd-5505-45b0-811f-9f0659189124"
CM035051.1	RepeatMasker	DNA	69888543	69888828	702	+	.	ID="DNA4-2_AP";Tend="469";Tstart="168";shortTE="F";uid="c4122814-d328-450c-a55d-51784338f1e6"
CM035051.1	RepeatMasker	Retroposon?	65204974	65205415	1271	+	.	ID="RND-4_FAMILY-187";Tend="1639";Tstart="1186";shortTE="F";uid="5b4e0536-13ed-4f9e-8792-e55a37785cfc"
CM035051.1	RepeatMasker	DNA	17982295	17982554	500	+	.	ID="RND-1_FAMILY-120";Tend="1786";Tstart="1523";shortTE="F";uid="14f4bacc-b330-46be-9fa0-539fa18e452e"
CM035051.1	RepeatMasker	DNA	15829794	15830066	554	+	.	ID="ttaac_ap";Tend="315";Tstart="54";shortTE="F";uid="7df3f9d3-d70a-4d43-905d-c8f1ad44bafa"
CM035051.1	RepeatMasker	DNA	59052661	59053053	1260	+	.	ID="RND-6_FAMILY-4504";Tend="2315";Tstart="1941";shortTE="F";uid="f542b47c-5b09-4eda-b591-4d6bd537e71a"
CM035051.1	RepeatMasker	DNA/MULE-NOF	60020879	60021199	1419	+	.	ID="RND-6_FAMILY-5519";Tend="1401";Tstart="1089";shortTE="F";uid="9756273b-dec7-4770-b3c3-7fb78fe2da7c"
CM035051.1	RepeatMasker	Unknown	7603924	7604195	1353	+	.	ID="RND-6_FAMILY-728";Tend="1455";Tstart="1185";shortTE="F";uid="263e0513-368c-4982-9a3d-57648538efcf"
CM035051.1	RepeatMasker	DNA/MULE-MuDR	19799368	19799668	1058	+	.	ID="MUDR1X_AP";Tend="330";Tstart="7";shortTE="F";uid="81dce887-1365-41dc-bd63-ee49c34d8673"
CM035051.1	RepeatMasker	DNA	64016514	64016708	447	+	.	ID="DNA4-2_AP";Tend="761";Tstart="568";shortTE="F";uid="8077f71f-901b-4e3f-b10f-92636909f22b"
CM035051.1	RepeatMasker	Retroposon?	40863809	40864136	2145	+	.	ID="RND-6_FAMILY-6697";Tend="3379";Tstart="3049";shortTE="F";uid="5c4021b4-0993-4dfb-86cb-736551bcf7a8"
CM035051.1	RepeatMasker	Retroposon?	14648746	14648924	449	+	.	ID="RND-6_FAMILY-1785";Tend="1985";Tstart="1801";shortTE="F";uid="31343a3c-6faf-4534-87a8-ebb88dc24de8"
CM035051.1	RepeatMasker	DNA/TcMar-Tc1	82245715	82247347	12282	+	.	ID="RND-5_FAMILY-1310";Tend="1900";Tstart="292";shortTE="F";uid="ae8aa250-824c-441e-bf19-bdcc32b690b5"
CM035051.1	RepeatMasker	DNA/Ginger-1	7140306	7140746	1141	+	.	ID="RND-6_FAMILY-6119";TEgroup="ctg_1%7CRND-6_FAMILY-6119%7C14";Tend="2358";Tstart="1741";shortTE="F";uid="9b7fa08a-0274-40e1-ad1c-3df243c392e0"
CM035051.1	RepeatMasker	DNA/Ginger-2	19341073	19341820	1767	+	.	ID="GINGER2-N1_AP";TEgroup="ctg_1%7CGINGER2-N1_AP%7C3";Tend="1530";Tstart="1";shortTE="F";uid="3d7aa609-6d67-43ba-9c97-6278a94666df"
CM035051.1	RepeatMasker	Retroposon?	37920671	37920808	833	+	.	ID="SINE2-2_AP";Tend="1332";Tstart="986";shortTE="F";uid="6150fd5b-e0db-4a88-ad15-c394d558d28c"
CM035051.1	RepeatMasker	DNA/hAT-hAT19	51379374	51379514	502	+	.	ID="DNA8-74_AP";Tend="163";Tstart="1";shortTE="F";uid="85cda04b-ba20-4c2b-802f-b8c7155d9acf"
CM035051.1	RepeatMasker	Retroposon?	46756259	46757792	9289	+	.	ID="RND-6_FAMILY-1728";Tend="2221";Tstart="283";shortTE="F";uid="fea0ecd0-bfb2-42ce-9f63-d348ca0d5af7"
CM035051.1	RepeatMasker	Retroposon?	59352661	59354613	14213	+	.	ID="RND-6_FAMILY-1728";Tend="2316";Tstart="289";shortTE="F";uid="efcca6a8-e4fe-45f7-9081-4a69d2b72408"
CM035051.1	RepeatMasker	Unknown	46963850	46963994	640	+	.	ID="RND-6_FAMILY-18691";Tend="1008";Tstart="864";shortTE="F";uid="8aeab26c-f841-472b-8fbc-173f9d52c0fe"
CM035051.1	RepeatMasker	LINE/I-Jockey	64900349	64900599	693	+	.	ID="AG-JOCK-1";Tend="1467";Tstart="1298";shortTE="F";uid="57cbdcec-d7d9-4272-8949-4c1c9041e6d9"
CM035051.1	RepeatMasker	LTR/Gypsy	9704838	9705118	1194	+	.	ID="RND-6_FAMILY-2006";Tend="1053";Tstart="724";shortTE="F";uid="2b68530a-a9fa-4904-96fc-16c722e22dd9"
CM035051.1	RepeatMasker	LTR/Gypsy	34071978	34072081	495	+	.	ID="RND-6_FAMILY-3182";Tend="1162";Tstart="1058";shortTE="F";uid="a784f794-ead8-4c85-befd-d156ce287dae"
CM035051.1	RepeatMasker	DNA/TcMar-Mariner	38684118	38684223	413	+	.	ID="MARINER-N13_HSAL";Tend="494";Tstart="382";shortTE="F";uid="93300779-875d-46ff-951f-3f4d9ab92bc7"
CM035051.1	RepeatMasker	DNA/hAT	15831006	15831125	402	+	.	ID="RND-5_FAMILY-3783";Tend="1253";Tstart="1158";shortTE="F";uid="7776018b-2d3f-4041-a854-8855ec4322ee"
CM035051.1	RepeatMasker	DNA	87499931	87500349	2598	+	.	ID="TTAA8_AP";Tend="438";Tstart="1";shortTE="F";uid="c9a0b32e-6aa6-4b2c-98fa-802c20277c47"
CM035051.1	RepeatMasker	RC/Helitron	53326899	53327135	573	+	.	ID="RND-1_FAMILY-86";Tend="1540";Tstart="1304";shortTE="F";uid="ef8d242e-07c0-4c2a-be63-c51548f6fdf2"
CM035051.1	RepeatMasker	DNA/hAT-Charlie	14889702	14890019	1636	+	.	ID="RND-1_FAMILY-203";Tend="1237";Tstart="902";shortTE="F";uid="e7e050ac-f922-4f6c-9dc6-4dd48af29cf5"
CM035051.1	RepeatMasker	Unknown	31989889	31990042	796	+	.	ID="RND-5_FAMILY-162";Tend="3152";Tstart="3000";shortTE="F";uid="c44baaf7-8001-4dda-977f-8dc8444aafff"
CM035051.1	RepeatMasker	DNA/Kolobok-E	70177542	70177918	1729	+	.	ID="KOLOBOKE-3_AP";Tend="2173";Tstart="1783";shortTE="F";uid="fc71df3f-2f95-4d60-aca6-86320ba294ef"
CM035051.1	RepeatMasker	Retroposon?	20666114	20666318	407	+	.	ID="SINE2-1_AP";Tend="319";Tstart="118";shortTE="F";uid="e92dbb5f-2c48-4580-a8cf-de6a718dc36b"
CM035051.1	RepeatMasker	Unknown	73241438	73241639	1648	+	.	ID="RND-1_FAMILY-85";Tend="1520";Tstart="1318";shortTE="F";uid="af026c44-56a5-4b00-8719-7a11223e7464"
CM035051.1	RepeatMasker	DNA/hAT-Tip100	47263811	47263936	509	+	.	ID="DNA8-113_AP";Tend="173";Tstart="39";shortTE="F";uid="0949952f-cb7d-4dfd-8e81-9b7c8249d48a"
CM035051.1	RepeatMasker	DNA/Kolobok-E	2342972	2343381	509	+	.	ID="KOLOBOKE-4_AP";Tend="2961";Tstart="2524";shortTE="F";uid="50627164-9e84-4f17-86ef-502c28f83e1e"
CM035051.1	RepeatMasker	LINE/RTE-BovB	8488280	8488810	811	+	.	ID="RTE-33_LMI";Tend="1183";Tstart="662";shortTE="F";uid="7f55ab8e-0c48-4a0c-a43f-7bbcb8125fc6"
CM035051.1	RepeatMasker	Retroposon?	77854022	77854171	603	+	.	ID="RND-6_FAMILY-2587";Tend="901";Tstart="736";shortTE="F";uid="4bdbb8f9-fd85-49f3-a4ff-01e10250f4fe"
CM035051.1	RepeatMasker	Retroposon?	26018723	26019141	826	+	.	ID="RND-4_FAMILY-187";Tend="1246";Tstart="818";shortTE="F";uid="1e9af881-21ea-4a53-a46c-2948855b7ddc"
CM035051.1	RepeatMasker	Retroposon?	41984990	41985939	3020	+	.	ID="RND-6_FAMILY-2587";Tend="1674";Tstart="748";shortTE="F";uid="1a58b72d-3d6e-4b81-9f3e-62bcfcf27209"
CM035051.1	RepeatMasker	DNA/hAT-Ac	31914283	31914451	691	+	.	ID="DNA8-91B_AP";Tend="643";Tstart="493";shortTE="F";uid="955cc619-8fc9-4d21-857a-9e3c22303689"
CM035051.1	RepeatMasker	Retroposon?	32750258	32750499	414	+	.	ID="RND-6_FAMILY-2587";Tend="1290";Tstart="1046";shortTE="F";uid="9ae07dff-ff98-4a2c-9006-c5249dd21790"
CM035051.1	RepeatMasker	DNA	78045458	78046184	1024	+	.	ID="DNA4-2_AP";Tend="763";Tstart="1";shortTE="F";uid="6d4f7e54-a8f1-4cf0-86bc-9a91d18db826"
CM035051.1	RepeatMasker	DNA/hAT-hAT19	87446538	87446743	1219	+	.	ID="RND-6_FAMILY-1277";Tend="1205";Tstart="1005";shortTE="F";uid="d24d183c-610f-4bc8-99a0-c67268f3a3cb"
CM035051.1	RepeatMasker	DNA	19546537	19546761	631	+	.	ID="TTAA7_AP";Tend="262";Tstart="28";shortTE="F";uid="ed79415c-fed0-41ec-964c-b50ae95c8fa7"
CM035051.1	RepeatMasker	DNA/hAT-hAT19	11020029	11020309	479	+	.	ID="RND-6_FAMILY-12223";Tend="1094";Tstart="855";shortTE="F";uid="691220c1-6e56-415b-8162-f3024b6fcbef"
CM035051.1	RepeatMasker	RC/Helitron	8050866	8051613	5022	+	.	ID="RND-1_FAMILY-48";TEgroup="ctg_1%7CRND-1_FAMILY-48%7C1";Tend="2738";Tstart="834";shortTE="F";uid="9416f8a3-bb61-432d-a9fd-21ee2a124893"
CM035051.1	RepeatMasker	Retroposon?	41798644	41798824	549	+	.	ID="RND-4_FAMILY-187";Tend="1770";Tstart="1495";shortTE="F";uid="906904e1-a7d6-4207-9c86-61fc84252b17"
CM035051.1	RepeatMasker	DNA/Ginger-1	19644503	19645721	6348	+	.	ID="RND-6_FAMILY-6119";Tend="1941";Tstart="710";shortTE="F";uid="69458164-dae9-4cd4-8b32-a670659852b1"
CM035051.1	RepeatMasker	DNA/hAT-hAT19	4122926	4123526	2881	+	.	ID="RND-5_FAMILY-4109";Tend="1393";Tstart="826";shortTE="F";uid="a92dc8a2-04e4-4509-a208-5c554ab28ccc"
CM035051.1	RepeatMasker	DNA	46179536	46179924	1252	+	.	ID="RND-6_FAMILY-4504";Tend="2315";Tstart="1947";shortTE="F";uid="6eb358ab-f497-4c6e-ba6e-0a9c38dce8b3"
CM035051.1	RepeatMasker	DNA	27568177	27568516	675	+	.	ID="DNA4-3_AP";Tend="372";Tstart="1";shortTE="F";uid="5737c0b5-09ac-4c84-81cb-f588ef231f5d"
CM035051.1	RepeatMasker	Unknown	49267349	49267548	572	+	.	ID="RND-6_FAMILY-1292";Tend="1419";Tstart="1228";shortTE="F";uid="c751e015-4d00-40ca-a3d1-e3f66f313d8b"
CM035051.1	RepeatMasker	Unknown	77932447	77932567	543	+	.	ID="RND-1_FAMILY-71";Tend="1790";Tstart="1675";shortTE="F";uid="24c7cffb-0409-4de7-a15f-027c58f5e8e5"
CM035051.1	RepeatMasker	DNA	89276333	89277989	9598	+	.	ID="RND-6_FAMILY-4504";TEgroup="ctg_1%7CRND-6_FAMILY-4504%7C4";Tend="2398";Tstart="583";shortTE="F";uid="c1041c44-16e8-4db3-910e-c8c76bb3226a"
CM035051.1	RepeatMasker	DNA	42625061	42625236	697	+	.	ID="TTAA7_AP";Tend="187";Tstart="1";shortTE="F";uid="4e7abb87-741a-4c37-a55b-d0c72baa6982"
CM035051.1	RepeatMasker	DNA/hAT-Tip100	22531061	22531278	1388	+	.	ID="RND-6_FAMILY-2028";Tend="1267";Tstart="1026";shortTE="F";uid="6b205545-064b-4244-995d-864e7e399068"
CM035051.1	RepeatMasker	Retroposon?	75809780	75810263	819	+	.	ID="RND-6_FAMILY-2587";Tend="1113";Tstart="755";shortTE="F";uid="fd1c57b6-dcdc-42e5-9b52-9a33cabafce2"
CM035051.1	RepeatMasker	Retroposon?	25610090	25610388	688	+	.	ID="RND-4_FAMILY-187";Tend="1970";Tstart="1494";shortTE="F";uid="2e532287-b885-4281-b2fb-e7f39ba7a652"
CM035051.1	RepeatMasker	Retroposon?	50737041	50737315	536	+	.	ID="RND-6_FAMILY-2587";Tend="1027";Tstart="752";shortTE="F";uid="22cf0b69-e7b0-449f-8b1c-91dc06311325"
CM035051.1	RepeatMasker	Retroposon?	63716612	63718197	10074	+	.	ID="RND-6_FAMILY-1728";Tend="2232";Tstart="289";shortTE="F";uid="337f65aa-3071-4da7-afa1-b9b0fbdf5ec0"
CM035051.1	RepeatMasker	DNA/MULE-NOF	30869207	30869612	684	+	.	ID="RND-6_FAMILY-5519";TEgroup="ctg_1%7CRND-6_FAMILY-5519%7C6";Tend="1408";Tstart="428";shortTE="F";uid="f243c107-348c-4f8b-837b-c680f13d5c7f"
CM035051.1	RepeatMasker	Unknown	3392999	3393342	1344	+	.	ID="RND-6_FAMILY-11090";Tend="478";Tstart="132";shortTE="F";uid="1ac1be92-d55f-4659-83cd-3ec9ad56bcaf"
CM035051.1	RepeatMasker	DNA	60000757	60001021	803	+	.	ID="RND-5_FAMILY-2263";Tend="3416";Tstart="3132";shortTE="F";uid="68327795-0508-462e-9370-25414833170e"
CM035051.1	RepeatMasker	LTR/Pao	7946238	7946472	497	+	.	ID="BEL3-I_AP";Tend="5957";Tstart="5725";shortTE="F";uid="ec14e100-b3aa-417a-a695-e768d96d830c"
CM035051.1	RepeatMasker	Retroposon?	63501696	63502388	3832	+	.	ID="RND-6_FAMILY-2587";Tend="1555";Tstart="848";shortTE="F";uid="8b47bd27-50ef-418c-9c8f-f24851f5c9ba"
CM035051.1	RepeatMasker	Unknown	25345113	25345225	409	+	.	ID="RND-1_FAMILY-67";Tend="1197";Tstart="1087";shortTE="F";uid="093efee5-25a7-48cb-af5a-d10e0c4b97ea"
CM035051.1	RepeatMasker	DNA	46217690	46218318	1439	+	.	ID="DNA4-2_AP";Tend="769";Tstart="138";shortTE="F";uid="34158234-3821-48e2-b1f5-2e63366a5672"
CM035051.1	RepeatMasker	Retroposon?	40211640	40211839	560	+	.	ID="RND-4_FAMILY-187";Tend="1393";Tstart="1212";shortTE="F";uid="5c19051b-b80f-40d3-8bfe-b4cfcfbb000e"
CM035051.1	RepeatMasker	Unknown	73253629	73254407	4277	+	.	ID="RND-5_FAMILY-641";Tend="1718";Tstart="860";shortTE="F";uid="6a41f1ea-b6a6-4943-a825-f872c6076bf0"
CM035051.1	RepeatMasker	Retroposon?	16279398	16279998	640	+	.	ID="RND-4_FAMILY-187";Tend="1657";Tstart="1061";shortTE="F";uid="f500944c-deee-4c48-98fd-70c0154cf19c"
CM035051.1	RepeatMasker	DNA/Ginger-1	4966797	4966944	418	+	.	ID="GINGER1-1_AP";Tend="4354";Tstart="4205";shortTE="F";uid="4bd7f5ff-48e4-4ae7-a602-224ad4937583"
CM035051.1	RepeatMasker	DNA/hAT-hAT19	58704453	58704616	1110	+	.	ID="DNA8-88_AP";Tend="620";Tstart="459";shortTE="F";uid="9fafccc0-5cbb-4db1-bab4-6abb353cec7d"
CM035051.1	RepeatMasker	RC/Helitron	13835044	13837713	2228	+	.	ID="HELITRON-1_SI";Tend="2851";Tstart="266";shortTE="F";uid="70e2f601-159c-4022-86a1-8c4610b75f6a"
CM035051.1	RepeatMasker	Unknown	15856586	15856833	589	+	.	ID="RND-6_FAMILY-3995";Tend="1034";Tstart="788";shortTE="F";uid="65fe9614-f8ca-493b-a7c7-b6c54437e0ba"
CM035051.1	RepeatMasker	LINE/R1	88770871	88771114	695	+	.	ID="SART-3_API";Tend="1857";Tstart="1612";shortTE="F";uid="b7873183-6e4d-4eb7-80a6-2c6715940043"
CM035051.1	RepeatMasker	Retroposon?	72244812	72245061	434	+	.	ID="SINE2-1_AP";Tend="866";Tstart="625";shortTE="F";uid="a1a005da-d2b5-49ee-9fd1-b93f74a9ec4a"
CM035051.1	RepeatMasker	DNA	10414522	10414697	765	+	.	ID="ttaa2c_ap";Tend="425";Tstart="244";shortTE="F";uid="03ce55d1-86f8-429a-bf95-23bd6a35fe59"
CM035051.1	RepeatMasker	Retroposon?	89431470	89431618	806	+	.	ID="RND-6_FAMILY-2587";Tend="1285";Tstart="1139";shortTE="F";uid="e88f90c5-adba-459f-aa16-f893cca5b9f7"
CM035051.1	RepeatMasker	DNA	43457567	43458026	609	+	.	ID="DNA4-2_AP";Tend="429";Tstart="1";shortTE="F";uid="32864a73-235a-469c-acc3-6ce97a7c59ee"
CM035051.1	RepeatMasker	DNA	36942214	36942640	1399	+	.	ID="DNA-TTAA-1_AP";Tend="423";Tstart="12";shortTE="F";uid="44db0f68-dc15-4037-b47e-c62761853e4d"
CM035051.1	RepeatMasker	Retroposon?	51313952	51314365	1817	+	.	ID="RND-6_FAMILY-2587";Tend="1194";Tstart="754";shortTE="F";uid="b9c185a4-4a62-42e8-9247-e34999b51da5"
CM035051.1	RepeatMasker	DNA	4073264	4073627	538	+	.	ID="DNA4-3_AP";Tend="447";Tstart="110";shortTE="F";uid="819f44dd-9059-45a7-bfdb-3489ae30a468"
CM035051.1	RepeatMasker	DNA/Ginger-1	43958987	43959615	1339	+	.	ID="rnd-5_family-2261";Tend="745";Tstart="561";shortTE="F";uid="5649641b-8a4e-4372-bb0e-fbd790841420"
CM035051.1	RepeatMasker	DNA/Ginger-1	58753108	58753764	491	+	.	ID="RND-6_FAMILY-6119";TEgroup="ctg_1%7CRND-6_FAMILY-6119%7C100";Tend="2328";Tstart="707";shortTE="T";uid="51ad3185-682c-4bb2-9e34-966e917873b9"
CM035051.1	RepeatMasker	DNA	42612534	42612798	450	+	.	ID="TTAA2C_AP";Tend="263";Tstart="1";shortTE="F";uid="e7301099-96b6-4679-8db4-91bcc32a4418"
CM035051.1	RepeatMasker	DNA	74709682	74709889	456	+	.	ID="TTAA7_AP";Tend="334";Tstart="102";shortTE="F";uid="b717712d-544b-41b4-8452-0b986f82e6e7"
CM035051.1	RepeatMasker	DNA/TcMar-Pogo	61647116	61647326	465	+	.	ID="POGO";Tend="1262";Tstart="1052";shortTE="F";uid="14088907-f3f1-4522-b53d-95ac86da095d"
CM035051.1	RepeatMasker	DNA	705807	705998	597	+	.	ID="dna4-2_ap";Tend="190";Tstart="2";shortTE="F";uid="c63bb4cc-ff4f-41d4-9919-b66d73435751"
CM035051.1	RepeatMasker	Retroposon?	37070865	37071159	473	+	.	ID="RND-4_FAMILY-187";Tend="1642";Tstart="1373";shortTE="F";uid="426aa9fb-8b67-44e6-a25a-1506104ac00b"
CM035051.1	RepeatMasker	DNA	4615009	4615465	2268	+	.	ID="RND-5_FAMILY-1969";Tend="1337";Tstart="875";shortTE="F";uid="47936103-b058-4c3f-9c0b-95602fdca4fd"
CM035051.1	RepeatMasker	Unknown	44358407	44358518	541	+	.	ID="RND-6_FAMILY-15127";Tend="1049";Tstart="924";shortTE="F";uid="612545a2-7b47-4df0-bf32-6ecc1866c1d2"
CM035051.1	RepeatMasker	Retroposon?	60524140	60524818	444	+	.	ID="SINE2-1_AP";TEgroup="ctg_1%7CSINE2-1_AP%7C4";Tend="986";Tstart="1";shortTE="F";uid="88de90ad-233f-41f1-87fc-c44fca18a320"
CM035051.1	RepeatMasker	DNA/Ginger-1	32476565	32477096	3016	+	.	ID="RND-6_FAMILY-6119";Tend="1936";Tstart="1378";shortTE="F";uid="912c69e5-9c45-40a3-bf4d-ce255650e8d4"
CM035051.1	RepeatMasker	RC/Helitron	33201628	33201970	866	+	.	ID="HELITRON-LIKE-8_HMEL";Tend="565";Tstart="253";shortTE="F";uid="276f251f-6e6e-4a0a-b47c-514dba599daa"
CM035051.1	RepeatMasker	LINE/I-Jockey	9599201	9600007	961	+	.	ID="JOCKEY-3_RPR";Tend="3902";Tstart="3102";shortTE="F";uid="ca6232aa-5a15-4dc4-bb59-1cfaed38b885"
CM035051.1	RepeatMasker	DNA/Ginger-1	14155172	14155782	2942	+	.	ID="rnd-6_family-6119";Tend="2080";Tstart="1468";shortTE="F";uid="d7faf9ec-fd84-463f-83cb-71503a723c55"
CM035051.1	RepeatMasker	Retroposon?	26788462	26788798	420	+	.	ID="RND-4_FAMILY-187";Tend="1656";Tstart="1344";shortTE="F";uid="b60559f2-3292-4b98-97b3-e1267d62ce98"
CM035051.1	RepeatMasker	DNA	87823709	87823915	739	+	.	ID="DNA4-2_AP";Tend="443";Tstart="245";shortTE="F";uid="54d7746b-b442-4d64-8dda-2767fa88529d"
CM035051.1	RepeatMasker	Unknown	62011406	62011855	1332	+	.	ID="RND-6_FAMILY-18691";TEgroup="ctg_1%7CRND-6_FAMILY-18691%7C3";Tend="1034";Tstart="690";shortTE="F";uid="88d090cb-f63a-4d77-b354-a7d75fd94cc9"
CM035051.1	RepeatMasker	DNA/hAT-hAT19	36738125	36738353	744	+	.	ID="RND-5_FAMILY-2409";Tend="1222";Tstart="1012";shortTE="F";uid="fa7952ff-4d19-4f2d-ba56-30a683ae2246"
CM035051.1	RepeatMasker	DNA	46728067	46728499	1759	+	.	ID="TTAA8_AP";Tend="438";Tstart="3";shortTE="F";uid="2e0a930c-5f6b-4aed-8f0c-d48b5d8c3872"
CM035051.1	RepeatMasker	Unknown	81314417	81314619	1198	+	.	ID="RND-6_FAMILY-446";Tend="1211";Tstart="1018";shortTE="F";uid="2c4d2f32-85b1-4346-838f-c6c6819bc2fd"
CM035051.1	RepeatMasker	DNA/MULE-MuDR	72382383	72382830	1071	+	.	ID="RND-6_FAMILY-3678";Tend="1667";Tstart="1213";shortTE="F";uid="ef1287ab-ee6b-49f8-9ea2-dd34802d4290"
CM035051.1	RepeatMasker	DNA/Ginger-1	56606152	56606560	859	+	.	ID="RND-6_FAMILY-6119";Tend="2351";Tstart="1898";shortTE="F";uid="b6ff70f8-0171-4ae4-8934-cf52e39a542a"
CM035051.1	RepeatMasker	DNA/hAT-hAT19	6465614	6465785	442	+	.	ID="HAT-N2_AP";Tend="201";Tstart="1";shortTE="F";uid="7892810e-483a-40dd-9d98-b1828c716ec1"
CM035051.1	RepeatMasker	Retroposon?	51521966	51522315	459	+	.	ID="RND-4_FAMILY-187";TEgroup="ctg_1%7CRND-4_FAMILY-187%7C39";Tend="1668";Tstart="1045";shortTE="F";uid="fbf96e6e-3a55-43dd-98a1-ad2d90ae5bf2"
CM035051.1	RepeatMasker	DNA/hAT	30826375	30826718	547	+	.	ID="RND-5_FAMILY-2264";Tend="6121";Tstart="5723";shortTE="F";uid="8b675650-68a7-473d-98b4-1839dda9bc15"
CM035051.1	RepeatMasker	Unknown	1477620	1477724	419	+	.	ID="RND-1_FAMILY-53";Tend="1922";Tstart="1822";shortTE="F";uid="3cc08a74-6a32-4f66-8650-c3c73d37d814"
CM035051.1	RepeatMasker	DNA	25655613	25655979	504	+	.	ID="TTAA3_AP";Tend="428";Tstart="1";shortTE="F";uid="0a324f15-378c-4b5f-9108-8840b577a709"
CM035051.1	RepeatMasker	Unknown	4055681	4056711	6523	+	.	ID="RND-1_FAMILY-53";Tend="1938";Tstart="878";shortTE="F";uid="958de2cd-9896-4323-a13b-4be168ab0161"
CM035051.1	RepeatMasker	DNA	42967467	42967696	764	+	.	ID="DNA-TTAA-1_AP";Tend="377";Tstart="143";shortTE="F";uid="7b8b8ced-ec2a-4517-a59e-ab791d192a62"
CM035051.1	RepeatMasker	DNA	17165609	17166379	1630	+	.	ID="DNA4-2_AP";Tend="765";Tstart="6";shortTE="F";uid="9a9d0f9b-10b8-47d6-88ce-d8f7bbfa013b"
CM035051.1	RepeatMasker	DNA	55140004	55140207	559	+	.	ID="DNA4-3_AP";Tend="322";Tstart="116";shortTE="F";uid="e77a3f16-e137-496d-9ab1-5efa84419851"
CM035051.1	RepeatMasker	DNA/hAT-hAT19	48997231	48997511	605	+	.	ID="hat-n13_ap";Tend="160";Tstart="1";shortTE="F";uid="8d5337b9-0367-4274-b84f-b23bd2b9a5e7"
CM035051.1	RepeatMasker	DNA/hAT-Charlie	23974091	23974416	650	+	.	ID="RND-5_FAMILY-717";Tend="1283";Tstart="930";shortTE="F";uid="ffd1ce9a-cf39-4979-82d3-4f2fdc4694aa"
CM035051.1	RepeatMasker	DNA	44817906	44818106	618	+	.	ID="DNA4-3_AP";Tend="329";Tstart="111";shortTE="F";uid="b33d1354-2f45-4d13-beaf-abe0018fa4fd"
CM035051.1	RepeatMasker	DNA	33205895	33206047	1067	+	.	ID="TTAA24_AP";Tend="159";Tstart="7";shortTE="F";uid="3571917b-45ed-4be6-ad7e-524b5927b010"
CM035051.1	RepeatMasker	LINE/R1	18651580	18651732	831	+	.	ID="RND-6_FAMILY-15474";Tend="1297";Tstart="1148";shortTE="F";uid="cdc73927-0e1c-4d9f-bab0-8adaded499bb"
CM035051.1	RepeatMasker	DNA	56859052	56859421	1162	+	.	ID="DNA4-3_AP";Tend="381";Tstart="5";shortTE="F";uid="af58199f-ff62-40e7-8f1b-438491c7c578"
CM035051.1	RepeatMasker	DNA/TcMar-Pogo	61624345	61624524	449	+	.	ID="RND-6_FAMILY-5661";Tend="1772";Tstart="1594";shortTE="F";uid="dd8cea67-1dd9-4f06-b5dd-6586b23a1f3c"
CM035051.1	RepeatMasker	Retroposon?	14157961	14158211	531	+	.	ID="RND-5_FAMILY-1125";Tend="1199";Tstart="1085";shortTE="F";uid="571f9ed4-916d-4e18-adbb-68446c793e9a"
CM035051.1	RepeatMasker	DNA	64969501	64969750	1748	+	.	ID="RND-6_FAMILY-22446";Tend="1192";Tstart="938";shortTE="F";uid="295e5ba7-fd19-4f3e-b1a6-12eb87d5fa93"
CM035051.1	RepeatMasker	DNA	82697628	82698003	1654	+	.	ID="TTAA4B_AP";Tend="421";Tstart="50";shortTE="F";uid="5096eb2d-a5be-4633-9270-8b2a5aa16f81"
CM035051.1	RepeatMasker	Retroposon?	19810249	19810768	1729	+	.	ID="RND-4_FAMILY-187";Tend="1316";Tstart="798";shortTE="F";uid="7205d14a-386a-4c8b-95d1-5288a321559e"
CM035051.1	RepeatMasker	Unknown	11074170	11074522	2274	+	.	ID="RND-1_FAMILY-30";Tend="1917";Tstart="1578";shortTE="F";uid="ac6d9075-f475-43a0-b0ca-52bf3cf9a0b8"
CM035051.1	RepeatMasker	Unknown	62172891	62173506	504	+	.	ID="RND-1_FAMILY-73";TEgroup="ctg_1%7CRND-1_FAMILY-73%7C14";Tend="1375";Tstart="1059";shortTE="F";uid="a14a3df7-a837-4891-971e-6e8a0c6c74e5"
CM035051.1	RepeatMasker	Retroposon?	68921637	68921851	420	+	.	ID="RND-4_FAMILY-187";Tend="1241";Tstart="1040";shortTE="F";uid="6548549f-8fed-4d3e-910c-dd97c0e90bdd"
CM035051.1	RepeatMasker	Retroposon?	71697790	71697953	1087	+	.	ID="RND-6_FAMILY-6697";Tend="3379";Tstart="3216";shortTE="F";uid="96b343f2-db3f-4e25-8d64-e4dc1fea1232"
CM035051.1	RepeatMasker	DNA	39843685	39844099	458	+	.	ID="DNA4-2_AP";Tend="397";Tstart="4";shortTE="F";uid="8ca40a37-803a-474e-9cc5-9ae05e103baf"
CM035051.1	RepeatMasker	RC/Helitron	55211929	55212506	2057	+	.	ID="HELITRON-1_RPR";Tend="3052";Tstart="2453";shortTE="F";uid="f3c67bd6-80a9-4d8d-8c6e-6729a9abbc78"
CM035051.1	RepeatMasker	Retroposon?	68829536	68829934	436	+	.	ID="RND-6_FAMILY-2587";Tend="1196";Tstart="768";shortTE="F";uid="472afbe3-e14f-4316-a43b-02b16aac289f"
CM035051.1	RepeatMasker	DNA/hAT-Tip100	67685340	67685592	1500	+	.	ID="RND-5_FAMILY-2167";Tend="1475";Tstart="1225";shortTE="F";uid="f5fc2b07-6242-4792-9da1-d5c280269611"
CM035051.1	RepeatMasker	Unknown	53505376	53505585	980	+	.	ID="RND-5_FAMILY-8695";Tend="986";Tstart="784";shortTE="F";uid="db8e7d2f-52a3-4d71-8878-5ab9cd016e8d"
CM035051.1	RepeatMasker	DNA	55933082	55933252	633	+	.	ID="DNA4-2_AP";Tend="755";Tstart="582";shortTE="F";uid="c2e52670-f442-4300-895c-dbf5bffb7536"
CM035051.1	RepeatMasker	Unknown	33143761	33143897	505	+	.	ID="RND-5_FAMILY-8695";Tend="1408";Tstart="1266";shortTE="F";uid="b946ab0a-5b24-44a5-93a4-58fafdfa330b"
CM035051.1	RepeatMasker	Unknown	66728959	66729111	795	+	.	ID="RND-1_FAMILY-53";Tend="1044";Tstart="882";shortTE="F";uid="b3b160cd-aab2-450c-82c6-2dd746131ab8"
CM035051.1	RepeatMasker	DNA/TcMar-m44?	45125534	45125694	527	+	.	ID="dnax-4b_ap";Tend="173";Tstart="1";shortTE="F";uid="54cd34b5-1405-49e6-8ddb-684d7cf66610"
CM035051.1	RepeatMasker	DNA	28956947	28957089	705	+	.	ID="TTAA11_AP";Tend="316";Tstart="159";shortTE="F";uid="36201615-5822-4807-ac71-bfd0967a47a2"
CM035051.1	RepeatMasker	DNA/hAT-hAT19	87920756	87920878	494	+	.	ID="RND-6_FAMILY-3340";Tend="560";Tstart="437";shortTE="F";uid="19c5d341-de8f-4a38-b42c-7c196a3bc0ce"
CM035051.1	RepeatMasker	DNA	68225621	68226156	683	+	.	ID="DNA4-3_AP";TEgroup="ctg_1%7CDNA4-3_AP%7C4";Tend="635";Tstart="1";shortTE="F";uid="061f6962-b59f-4367-a4a9-5e9e4741c001"
CM035051.1	RepeatMasker	Retroposon?	19343662	19343916	602	+	.	ID="RND-4_FAMILY-187";Tend="1603";Tstart="1333";shortTE="F";uid="634104a3-f4ec-4cd4-8401-9ccc109149a6"
CM035051.1	RepeatMasker	DNA	54166300	54166494	622	+	.	ID="TTAA2B_AP";Tend="423";Tstart="222";shortTE="F";uid="4d9b4ad9-aadc-4570-bf44-f666efd72fbc"
CM035051.1	RepeatMasker	DNA	69303564	69303771	428	+	.	ID="TTAA2D_AP";Tend="188";Tstart="4";shortTE="F";uid="55480ca5-2325-4268-b333-e9f3e86e43a7"
CM035051.1	RepeatMasker	DNA/MULE-MuDR	82407997	82408170	831	+	.	ID="DNA8-110_AP";Tend="205";Tstart="1";shortTE="F";uid="1e8e3dd4-68c9-47ca-bcee-9e5f165291ef"
CM035051.1	RepeatMasker	DNA/TcMar-Tc1	72212872	72214032	3850	+	.	ID="RND-1_FAMILY-134";TEgroup="ctg_1%7CRND-1_FAMILY-134%7C2";Tend="1923";Tstart="424";shortTE="F";uid="65fdcd38-130a-462c-bd24-114946e3777f"
CM035051.1	RepeatMasker	DNA/Maverick	81276994	81277414	629	+	.	ID="RND-4_FAMILY-280";Tend="2710";Tstart="2288";shortTE="F";uid="0b3283e4-6dae-4b07-bd8a-b5828f221df5"
CM035051.1	RepeatMasker	DNA/hAT-Charlie	30091671	30091984	619	+	.	ID="RND-1_FAMILY-203";Tend="1244";Tstart="907";shortTE="F";uid="de9e97ea-1ee2-45dc-bc58-7efcefec004e"
CM035051.1	RepeatMasker	DNA/hAT-Charlie	7381182	7381490	946	+	.	ID="RND-1_FAMILY-78";Tend="1200";Tstart="950";shortTE="F";uid="0fc3cbd8-b7f6-4ba0-b9ba-ea8fb6a6b3d6"
CM035051.1	RepeatMasker	DNA/MULE-MuDR	54973226	54973831	3876	+	.	ID="RND-6_FAMILY-1813";Tend="1478";Tstart="866";shortTE="F";uid="421da2da-4b91-4454-8b26-50a6a429ab8a"
CM035051.1	RepeatMasker	LTR/Pao	21021395	21022190	771	+	.	ID="BEL-73_AA-I";Tend="4861";Tstart="4362";shortTE="F";uid="09b16a4a-d947-4e40-97fc-789ff4261349"
CM035051.1	RepeatMasker	Retroposon?	79854766	79854968	515	+	.	ID="RND-4_FAMILY-187";Tend="1614";Tstart="1406";shortTE="F";uid="b444f885-710d-4dfa-bb59-f24db6464fb4"
CM035051.1	RepeatMasker	DNA/MULE-MuDR	20970250	20970496	754	+	.	ID="RND-6_FAMILY-6383";Tend="639";Tstart="398";shortTE="F";uid="3f3daad7-14a5-4a6d-a87a-d385aa865e9f"
CM035051.1	RepeatMasker	DNA/hAT-hATm	22418629	22418842	542	+	.	ID="HAT-6_AP";Tend="220";Tstart="9";shortTE="F";uid="6ce4b25a-642c-4114-9947-477ddc41813b"
CM035051.1	RepeatMasker	Retroposon?	11667903	11668386	747	+	.	ID="RND-6_FAMILY-2587";Tend="1355";Tstart="855";shortTE="F";uid="58e2da0a-bd40-42f1-98a5-6678ffc431b0"
CM035051.1	RepeatMasker	DNA/hAT-Tip100	40714160	40714360	944	+	.	ID="RND-5_FAMILY-2167";Tend="1416";Tstart="1216";shortTE="F";uid="d3afe1e1-69a9-4364-8e61-2639041db9b1"
CM035051.1	RepeatMasker	DNA	44222632	44223129	449	+	.	ID="RND-5_FAMILY-1448";TEgroup="ctg_1%7CRND-5_FAMILY-1448%7C2";Tend="1267";Tstart="871";shortTE="F";uid="bab553f5-a4a6-457b-aa54-9216d4aa5e1d"
CM035051.1	RepeatMasker	Retroposon?	9481239	9481519	616	+	.	ID="RND-4_FAMILY-187";Tend="1613";Tstart="1343";shortTE="F";uid="eeb7d18b-7d26-43ae-ac79-9e418909d1eb"
CM035051.1	RepeatMasker	DNA/MULE-MuDR	34316325	34317113	470	+	.	ID="MUDR4X_AP";Tend="1429";Tstart="613";shortTE="F";uid="bf072172-17a4-401a-8186-d55248d1943a"
CM035051.1	RepeatMasker	Unknown	4385902	4386192	467	+	.	ID="RND-5_FAMILY-8695";Tend="996";Tstart="747";shortTE="F";uid="4a3ef54f-43a4-43c9-affb-3fa8668c685b"
CM035051.1	RepeatMasker	DNA	80778844	80779103	548	+	.	ID="DNA4-3_AP";Tend="490";Tstart="218";shortTE="F";uid="bd889fd4-017a-4f04-8c0f-836b65fe68bd"
CM035051.1	RepeatMasker	DNA	13652318	13652428	453	+	.	ID="RND-6_FAMILY-4504";Tend="721";Tstart="617";shortTE="F";uid="cde9c356-2e35-4778-b1e4-132e1a832cd7"
CM035051.1	RepeatMasker	RC/Helitron	87623410	87623644	1535	+	.	ID="RND-6_FAMILY-4353";Tend="1175";Tstart="960";shortTE="F";uid="063e7760-1f0c-4c65-b3fe-8bfcfa15ec2a"
CM035051.1	RepeatMasker	DNA	77560193	77560402	478	+	.	ID="DNA4-3_AP";Tend="296";Tstart="68";shortTE="F";uid="25cd8644-a391-4d5c-95cc-ccef38e19114"
CM035051.1	RepeatMasker	DNA	25037297	25037607	714	+	.	ID="DNA4-3_AP";Tend="450";Tstart="156";shortTE="F";uid="621e4fef-4b6e-4149-87d3-3fa3e34f2707"
CM035051.1	RepeatMasker	Retroposon?	17084579	17084930	2245	+	.	ID="RND-6_FAMILY-2587";Tend="1104";Tstart="754";shortTE="F";uid="ffabc02d-d063-414a-b423-0a4075bb4b79"
CM035051.1	RepeatMasker	DNA/Kolobok-E	62636710	62637474	1524	+	.	ID="KOLOBOKE-2_AP";Tend="2218";Tstart="1522";shortTE="F";uid="7b935cec-18fc-43f0-be9a-0ddc44ad3e99"
CM035051.1	RepeatMasker	Unknown	39665330	39666329	4529	+	.	ID="RND-1_FAMILY-1";Tend="1848";Tstart="849";shortTE="F";uid="a3560261-98aa-4395-a4c4-8d7c397fe2d0"
CM035051.1	RepeatMasker	Unknown	56874278	56874495	968	+	.	ID="RND-1_FAMILY-67";Tend="1091";Tstart="873";shortTE="F";uid="24b11584-cf4b-4f44-a042-52b345161f90"
CM035051.1	RepeatMasker	Retroposon?	84356760	84357369	2922	+	.	ID="RND-4_FAMILY-187";Tend="1639";Tstart="1067";shortTE="F";uid="119bf542-f10e-426d-a0d7-2e04eccad709"
CM035051.1	RepeatMasker	LTR/Pao	77235475	77236056	886	+	.	ID="BEL-272_AA-I";Tend="3581";Tstart="2845";shortTE="F";uid="470b2996-01b9-4cbf-bdcf-aea0dcd02a4e"
CM035051.1	RepeatMasker	LTR/Gypsy	84865	85541	2489	+	.	ID="RND-6_FAMILY-2006";Tend="1748";Tstart="1082";shortTE="F";uid="982f3cfd-36d3-4a7f-b4f8-3c1a105bbd07"
CM035051.1	RepeatMasker	DNA/Ginger-1	15373255	15373988	2817	+	.	ID="rnd-6_family-6119";Tend="1888";Tstart="1311";shortTE="F";uid="85a482a0-aa09-406e-b71c-bfe66280ab01"
CM035051.1	RepeatMasker	Unknown	7408522	7409479	4277	+	.	ID="RND-5_FAMILY-290";Tend="2128";Tstart="1280";shortTE="F";uid="907de360-b327-4faa-b07a-b79389e084e1"
CM035051.1	RepeatMasker	Unknown	977929	978320	984	+	.	ID="RND-1_FAMILY-207";Tend="1517";Tstart="1140";shortTE="F";uid="e3517ad5-cbc5-4d07-b0cb-64f43fdbe06c"
CM035051.1	RepeatMasker	Retroposon?	48883436	48883745	453	+	.	ID="RND-6_FAMILY-2587";Tend="1084";Tstart="748";shortTE="F";uid="7025fa72-ad3f-46a7-b805-c1591e8ed469"
CM035051.1	RepeatMasker	DNA	74474864	74475278	1972	+	.	ID="TTAA2C_AP";Tend="423";Tstart="2";shortTE="F";uid="40de3707-673f-4057-8222-4a050c7fbdd7"
CM035051.1	RepeatMasker	LTR/Gypsy	21579615	21580088	4196	+	.	ID="RND-1_FAMILY-186";Tend="1205";Tstart="732";shortTE="F";uid="a15fcdca-08ae-447e-bbb6-b9443a27e4b3"
CM035051.1	RepeatMasker	DNA/hAT-hAT19	13342797	13343489	5238	+	.	ID="RND-6_FAMILY-4714";Tend="1671";Tstart="979";shortTE="F";uid="5e1ac9bd-1cbb-4370-aee2-2a8940e3ac14"
CM035051.1	RepeatMasker	DNA	76874313	76874628	729	+	.	ID="DNA4-2_AP";Tend="769";Tstart="488";shortTE="F";uid="e657f3aa-fbfe-499c-a3d3-2a081dc8bc9d"
CM035051.1	RepeatMasker	DNA/hAT-hAT19	28306033	28306722	2719	+	.	ID="RND-5_FAMILY-3297";Tend="1659";Tstart="937";shortTE="F";uid="c7f6efb3-14ea-4efc-ab2a-b9cc2e550ec1"
CM035051.1	RepeatMasker	Unknown	43868677	43869410	4228	+	.	ID="RND-1_FAMILY-30";Tend="1912";Tstart="1144";shortTE="F";uid="6c7302ab-3be4-4ba8-9459-e927d236455d"
CM035051.1	RepeatMasker	Unknown	63870679	63870792	632	+	.	ID="RND-1_FAMILY-85";Tend="1539";Tstart="1425";shortTE="F";uid="d784301d-3d55-4ef8-8c24-3fa7c032302f"
CM035051.1	RepeatMasker	DNA	37394728	37395075	878	+	.	ID="DNA-TTAA-1_AP";Tend="423";Tstart="2";shortTE="F";uid="0e9558df-9c51-4cff-94dd-05833cc29db1"
CM035051.1	RepeatMasker	DNA/Ginger-1	43287849	43288061	7601	+	.	ID="RND-6_FAMILY-6119";Tend="2320";Tstart="820";shortTE="F";uid="7b5d7d94-dccf-49e3-b618-01737d116829"
CM035051.1	RepeatMasker	DNA/MULE-MuDR	29324639	29324820	557	+	.	ID="MUDR1X_AP";Tend="1594";Tstart="1420";shortTE="F";uid="d301b400-1859-4922-b163-bb678e278f7b"
CM035051.1	RepeatMasker	Unknown	3361430	3362915	4110	+	.	ID="RND-6_FAMILY-11090";Tend="1402";Tstart="137";shortTE="F";uid="c9e49992-8753-40bb-ae0e-738508eb46e6"
CM035051.1	RepeatMasker	DNA	41036603	41037163	3050	+	.	ID="RND-1_FAMILY-40";Tend="3967";Tstart="3396";shortTE="F";uid="2f70c482-b12b-4cbf-a49d-131bc1dfda3b"
CM035051.1	RepeatMasker	LTR/Gypsy	54372348	54372884	976	+	.	ID="GYPSY10-I_AP";Tend="1078";Tstart="544";shortTE="F";uid="05817f89-8adb-41de-bc09-3724d4ae8a76"
CM035051.1	RepeatMasker	DNA	60033346	60033472	509	+	.	ID="RND-6_FAMILY-4504";Tend="1785";Tstart="1652";shortTE="F";uid="ca3ef893-6bb1-44ca-b21f-683898c26c52"
CM035051.1	RepeatMasker	DNA/TcMar?	26301815	26302117	1612	+	.	ID="RND-5_FAMILY-3828";Tend="1151";Tstart="885";shortTE="F";uid="c3c1730a-fca2-4524-a39b-5c9e8590a275"
CM035051.1	RepeatMasker	Unknown	60420944	60421063	405	+	.	ID="RND-6_FAMILY-3403";Tend="1317";Tstart="1193";shortTE="F";uid="bccb4875-1ca2-4398-804a-09936739bf22"
CM035051.1	RepeatMasker	DNA/hAT	41285130	41285296	1222	+	.	ID="RND-6_FAMILY-5627";Tend="1449";Tstart="1278";shortTE="F";uid="389bc3e1-5200-4e6a-90ca-4a75a9af29fc"
CM035051.1	RepeatMasker	Unknown	22579197	22579834	2908	+	.	ID="RND-5_FAMILY-8695";Tend="1403";Tstart="765";shortTE="F";uid="b9d971b3-cde8-41b5-965e-2aeec3225731"
CM035051.1	RepeatMasker	DNA	48387983	48388322	499	+	.	ID="DNA4-1_AP";Tend="823";Tstart="510";shortTE="F";uid="c569291d-628e-4c60-af7e-e873761fed4d"
CM035051.1	RepeatMasker	Retroposon?	42250435	42250604	938	+	.	ID="RND-6_FAMILY-6697";Tend="3386";Tstart="3223";shortTE="F";uid="37aadecb-07df-414c-ae60-90feb089f6b5"
CM035051.1	RepeatMasker	Retroposon	49642342	49642671	2405	+	.	ID="RND-6_FAMILY-65";Tend="1275";Tstart="944";shortTE="F";uid="35c4d9f5-9639-44cc-9646-c40ea9ee3fb7"
CM035051.1	RepeatMasker	DNA/TcMar-Tc1	70586000	70586135	632	+	.	ID="RND-5_FAMILY-1310";Tend="421";Tstart="294";shortTE="F";uid="ac7fb863-a282-46a5-8589-1976e96787b6"
CM035051.1	RepeatMasker	DNA	65255776	65257408	10998	+	.	ID="RND-6_FAMILY-23103";Tend="2449";Tstart="891";shortTE="F";uid="3e7548ec-6494-4b3b-b1f5-0785328a45fc"
CM035051.1	RepeatMasker	Unknown	70074553	70074714	1120	+	.	ID="RND-1_FAMILY-19";Tend="1070";Tstart="915";shortTE="F";uid="1f96971e-1c2d-4d35-b7a6-5b366415e688"
CM035051.1	RepeatMasker	DNA/MULE-MuDR	60273255	60273367	447	+	.	ID="RND-6_FAMILY-3577";Tend="953";Tstart="851";shortTE="F";uid="1accd303-be82-4e90-9c29-819425c37627"
CM035051.1	RepeatMasker	RC/Helitron	9807080	9808538	12663	+	.	ID="RND-1_FAMILY-98";Tend="2150";Tstart="691";shortTE="F";uid="40c88100-0f0b-42ea-827b-e0bd014a1ecf"
CM035051.1	RepeatMasker	Unknown	44401442	44401814	2163	+	.	ID="RND-6_FAMILY-6866";Tend="1510";Tstart="1099";shortTE="F";uid="832a6d7b-1473-4557-baa5-ed1b294febff"
CM035051.1	RepeatMasker	DNA/Ginger-1	33160785	33162059	9346	+	.	ID="RND-1_FAMILY-20";Tend="1738";Tstart="469";shortTE="F";uid="15910c63-2c80-4902-9c78-d5a07e2ede2e"
CM035051.1	RepeatMasker	DNA	60565357	60565607	435	+	.	ID="DNA4-3_AP";Tend="624";Tstart="372";shortTE="F";uid="65b4a162-5fa6-4158-aa10-fe468cabc48f"
CM035051.1	RepeatMasker	DNA/MULE-MuDR	86967495	86967668	875	+	.	ID="DNA8-110_AP";Tend="205";Tstart="32";shortTE="F";uid="b50f556a-3e0c-4be7-978d-243b93adbb11"
CM035051.1	RepeatMasker	DNA/hAT-hAT19	70604060	70604283	810	+	.	ID="DNA8-73_AP";Tend="564";Tstart="365";shortTE="F";uid="295ae153-8f17-4203-be2c-64a5889d5861"
CM035051.1	RepeatMasker	Unknown	3355380	3356461	6126	+	.	ID="RND-6_FAMILY-11090";Tend="2245";Tstart="1271";shortTE="F";uid="ee28ec8a-efe1-4201-9797-b931f1259ed0"
CM035051.1	RepeatMasker	Retroposon?	49231602	49232179	2467	+	.	ID="RND-6_FAMILY-2587";Tend="1255";Tstart="748";shortTE="F";uid="fc130d1d-27f5-44c0-905d-024d2da4d448"
CM035051.1	RepeatMasker	DNA/MULE-MuDR	52971794	52972014	517	+	.	ID="RND-6_FAMILY-2182";TEgroup="ctg_1%7CRND-6_FAMILY-2182%7C7";Tend="1279";Tstart="457";shortTE="T";uid="c22af9fe-227a-443c-bfb8-60245cdac62b"
CM035051.1	RepeatMasker	Retroposon?	35212815	35212984	607	+	.	ID="RND-6_FAMILY-8832";Tend="2847";Tstart="2699";shortTE="F";uid="5ab41d7c-c30c-4b29-b29c-9366a34762a9"
CM035051.1	RepeatMasker	RC/Helitron	9379590	9379737	444	+	.	ID="HELITRON-1A_HMEL";Tend="549";Tstart="289";shortTE="F";uid="8631fe65-5fb9-4c94-b2fe-12e160d1c7f5"
CM035051.1	RepeatMasker	DNA/hAT-Tip100	62791674	62791829	419	+	.	ID="RND-5_FAMILY-2167";Tend="1400";Tstart="1222";shortTE="F";uid="ef1f1b85-abf2-4f5f-829c-47efe3434b8d"
CM035051.1	RepeatMasker	RC/Helitron	70588762	70589022	1596	+	.	ID="RND-1_FAMILY-170";Tend="8961";Tstart="8723";shortTE="F";uid="c589c8ae-39d4-45a6-8f2f-1d2242396dc5"
CM035051.1	RepeatMasker	LINE/I-Jockey	86518746	86519415	521	+	.	ID="VINGI-1_APIS";Tend="776";Tstart="101";shortTE="F";uid="7abb7053-283f-4828-9213-a2a4b25d919c"
CM035051.1	RepeatMasker	DNA/Ginger-2	3788411	3788814	566	+	.	ID="GINGER2-N1_AP";Tend="463";Tstart="1";shortTE="F";uid="8d208208-be6f-4e7e-9946-3292c63144b4"
CM035051.1	RepeatMasker	DNA	59999706	60000137	2075	+	.	ID="TTAA4B_AP";Tend="430";Tstart="1";shortTE="F";uid="aa3346b2-5570-4ec4-9f5a-41b473328f92"
CM035051.1	RepeatMasker	Unknown	21285663	21285823	435	+	.	ID="RND-1_FAMILY-115";Tend="1300";Tstart="1157";shortTE="F";uid="b0060072-6fd3-4306-b7f2-cf858d44ab1f"
CM035051.1	RepeatMasker	Unknown	17972785	17973375	3429	+	.	ID="RND-1_FAMILY-35";Tend="1897";Tstart="1308";shortTE="F";uid="24d3a973-68f3-45b6-a887-8239c1dd9032"
CM035051.1	RepeatMasker	DNA/TcMar-Mariner	16927837	16928763	2844	+	.	ID="mariner-9_rpr";Tend="1272";Tstart="1";shortTE="F";uid="483aa1fc-cb81-4255-be34-527e5e9206a6"
CM035051.1	RepeatMasker	Retroposon?	18761730	18762309	1765	+	.	ID="RND-6_FAMILY-2587";Tend="1288";Tstart="736";shortTE="F";uid="e993c3a9-ee3d-4f76-87ca-4125e4c1f151"
CM035051.1	RepeatMasker	DNA/Ginger-1	88471788	88471981	962	+	.	ID="RND-6_FAMILY-12353";Tend="1990";Tstart="1789";shortTE="F";uid="c1075c7c-0c31-47dc-8cc6-f8341b0ecce2"
CM035051.1	RepeatMasker	DNA/TcMar-Pogo	61631355	61631508	422	+	.	ID="RND-6_FAMILY-5661";Tend="1747";Tstart="1594";shortTE="F";uid="75d3b13a-eec3-401d-8277-a694f0f6f551"
CM035051.1	RepeatMasker	Unknown	88913586	88913819	1067	+	.	ID="RND-6_FAMILY-11457";Tend="2383";Tstart="2154";shortTE="F";uid="50a2b3f8-04dc-4d4c-a676-762afe2d6201"
CM035051.1	RepeatMasker	LTR/Gypsy	23673389	23674384	909	+	.	ID="GYPSY-31_SI-I";Tend="3703";Tstart="2644";shortTE="F";uid="e67c00c1-a1dc-44db-b5ee-5447366da3b2"
CM035051.1	RepeatMasker	Retroposon?	82565275	82565532	1270	+	.	ID="RND-6_FAMILY-6697";Tend="3379";Tstart="3128";shortTE="F";uid="3e8bfb53-363e-465e-8425-dc07ff2d5cb6"
CM035051.1	RepeatMasker	Unknown	6567465	6567796	1458	+	.	ID="RND-6_FAMILY-11457";Tend="2379";Tstart="2054";shortTE="F";uid="4e8ae13b-f1b5-42b6-bf69-c473444e179e"
CM035051.1	RepeatMasker	Retroposon?	75837751	75838613	1653	+	.	ID="RND-4_FAMILY-187";Tend="1630";Tstart="761";shortTE="F";uid="7eae533f-0695-4995-8393-5a8335584f41"
CM035051.1	RepeatMasker	DNA/hAT-hAT19	34057974	34058110	445	+	.	ID="RND-5_FAMILY-1490";Tend="1501";Tstart="1352";shortTE="F";uid="d2037d75-ea12-41d1-b6e5-05b0674573ba"
CM035051.1	RepeatMasker	DNA/hAT	547625	547734	426	+	.	ID="RND-6_FAMILY-5627";Tend="1452";Tstart="1345";shortTE="F";uid="7f1736cc-c781-4384-b661-c7e5ff748ec8"
CM035051.1	RepeatMasker	DNA/hAT-hAT19	17884980	17885364	1321	+	.	ID="HAT-N6B_AP";Tend="402";Tstart="1";shortTE="F";uid="ca8771a8-8225-46b9-aa6a-9d183aabb35b"
CM035051.1	RepeatMasker	DNA	65837583	65837938	597	+	.	ID="DNA4-2_AP";Tend="769";Tstart="408";shortTE="F";uid="d038ebac-31fa-468f-be19-35ba47736f3b"
CM035051.1	RepeatMasker	DNA	7135018	7136654	11654	+	.	ID="RND-6_FAMILY-326";Tend="1562";Tstart="14";shortTE="F";uid="43c3470d-9503-4949-8b23-89a4bc3f9b31"
CM035051.1	RepeatMasker	Unknown	37428046	37428169	476	+	.	ID="RND-6_FAMILY-11408";Tend="1614";Tstart="1315";shortTE="F";uid="db27036e-e34b-4b4b-ab31-77749f9b620e"
CM035051.1	RepeatMasker	Retroposon?	46152765	46152951	585	+	.	ID="RND-6_FAMILY-1951";Tend="2114";Tstart="1921";shortTE="F";uid="a7bcc3a6-9a89-496f-8a29-a4c54eb312ab"
CM035051.1	RepeatMasker	DNA/Ginger-1	12228416	12228570	766	+	.	ID="RND-6_FAMILY-6119";Tend="1942";Tstart="1787";shortTE="F";uid="b72753bb-d52a-4cb6-bd27-db151c21cdef"
CM035051.1	RepeatMasker	Retroposon?	20728357	20728780	676	+	.	ID="RND-6_FAMILY-2587";Tend="1183";Tstart="754";shortTE="F";uid="b53d3887-5c4e-4410-a54d-67a347155f00"
CM035051.1	RepeatMasker	RC/Helitron	77908895	77909114	796	+	.	ID="RND-6_FAMILY-4353";Tend="1302";Tstart="1069";shortTE="F";uid="98d3e88d-b52e-4ea4-aaab-e9047b470e24"
CM035051.1	RepeatMasker	DNA	67230965	67231109	406	+	.	ID="dna4-2b_ap";Tend="773";Tstart="639";shortTE="F";uid="b10fe183-e6d9-4700-ac55-e3ccad89b38b"
CM035051.1	RepeatMasker	DNA	6285802	6286055	408	+	.	ID="TTAA2D_AP";Tend="386";Tstart="122";shortTE="F";uid="01cf7e79-7328-4e00-aff2-e134759582a8"
CM035051.1	RepeatMasker	DNA/hAT-Ac	82572617	82572785	892	+	.	ID="DNA8-91B_AP";Tend="646";Tstart="479";shortTE="F";uid="217a5aa3-b1de-46ec-9e2e-afb1539a838c"
CM035051.1	RepeatMasker	DNA/hAT	56783292	56783629	484	+	.	ID="DNA8-1_AP";Tend="507";Tstart="140";shortTE="F";uid="e3efbbee-7192-4b5e-b1b3-68666c4f6bdc"
CM035051.1	RepeatMasker	LTR/Gypsy	13662445	13663205	4412	+	.	ID="RND-6_FAMILY-1737";Tend="1450";Tstart="696";shortTE="F";uid="133c33cd-8e22-4022-bbe3-819c791fb50a"
CM035051.1	RepeatMasker	DNA/TcMar-m44	80690424	80690571	780	+	.	ID="dnax-3b_ap";Tend="138";Tstart="1";shortTE="F";uid="c3324302-a709-4333-b6b2-37781e2d2d42"
CM035051.1	RepeatMasker	DNA/MULE-MuDR	35064374	35064498	458	+	.	ID="RND-6_FAMILY-2255";Tend="911";Tstart="789";shortTE="F";uid="ee06163c-2e5b-4279-94cd-c497c4aca9fc"
CM035051.1	RepeatMasker	DNA/Kolobok-T2	49656638	49656991	584	+	.	ID="KOLOBOK-2_AP";TEgroup="ctg_1%7CKOLOBOK-2_AP%7C4";Tend="3923";Tstart="2";shortTE="F";uid="365288c2-1adf-4da5-9b0c-d31459275012"
CM035051.1	RepeatMasker	RC/Helitron	50506977	50507158	1533	+	.	ID="RND-1_FAMILY-170";Tend="8944";Tstart="8763";shortTE="F";uid="c4558789-0571-4233-bc6a-42b61a215aaf"
CM035051.1	RepeatMasker	DNA/Ginger-1	5224013	5224570	1610	+	.	ID="RND-6_FAMILY-6119";TEgroup="ctg_1%7CRND-6_FAMILY-6119%7C12";Tend="2307";Tstart="1595";shortTE="F";uid="50a935cd-f1dc-4fd2-b402-c3d7100b1952"
CM035051.1	RepeatMasker	DNA/Kolobok-T2	15006943	15008480	4486	+	.	ID="RND-6_FAMILY-2713";Tend="1598";Tstart="70";shortTE="F";uid="dca78054-0619-48f8-87bf-123a77755fab"
CM035051.1	RepeatMasker	DNA	28174513	28175075	852	+	.	ID="DNA4-3_AP";Tend="607";Tstart="24";shortTE="F";uid="387dad8d-58f7-4bca-a096-c5ed743d9781"
CM035051.1	RepeatMasker	Retroposon?	16560092	16560392	543	+	.	ID="RND-6_FAMILY-2587";Tend="1181";Tstart="847";shortTE="F";uid="e65d3e3b-2685-4771-b73f-825b8d146844"
CM035051.1	RepeatMasker	DNA	19028128	19028532	807	+	.	ID="TTAA8_AP";Tend="438";Tstart="1";shortTE="F";uid="c9a5b870-46b8-4fbc-a722-6235eb0e5bda"
CM035051.1	RepeatMasker	DNA/hAT-hAT19	72260337	72260555	461	+	.	ID="DNA8-74_AP";Tend="271";Tstart="1";shortTE="F";uid="ffa96ba2-5990-4e9c-981c-45a2105ab505"
CM035051.1	RepeatMasker	Retroposon?	75357611	75358046	443	+	.	ID="RND-4_FAMILY-187";Tend="1574";Tstart="1094";shortTE="F";uid="fe65be99-9495-423b-9323-1c26127519b0"
CM035051.1	RepeatMasker	DNA	49805557	49805825	432	+	.	ID="DNA4-2_AP";Tend="304";Tstart="7";shortTE="F";uid="e0b33669-dccf-457e-a87a-1f44ac2d9679"
CM035051.1	RepeatMasker	DNA/hAT-hAT19	88458692	88459401	1048	+	.	ID="DNA8-97_AP";Tend="696";Tstart="2";shortTE="F";uid="4bcb6de8-195b-4eae-bd51-c96db9c2391f"
CM035051.1	RepeatMasker	Retroposon?	49771268	49771499	542	+	.	ID="RND-6_FAMILY-2587";Tend="1195";Tstart="955";shortTE="F";uid="f6e5ce98-6977-42d0-9eac-b3b5d3c61846"
CM035051.1	RepeatMasker	DNA/hAT-Tip100	43066142	43066305	929	+	.	ID="RND-5_FAMILY-6531";Tend="1159";Tstart="992";shortTE="F";uid="4d949788-3da7-456f-821e-57e6975d3981"
CM035051.1	RepeatMasker	DNA/TcMar?	12280820	12281455	3329	+	.	ID="RND-5_FAMILY-3828";Tend="1553";Tstart="885";shortTE="F";uid="3a7df157-2756-4d40-b34f-b762d4a53ecd"
CM035051.1	RepeatMasker	DNA/Ginger-1	53497026	53497928	5313	+	.	ID="RND-6_FAMILY-6119";Tend="2192";Tstart="1285";shortTE="F";uid="65702c90-65d0-4a77-9a21-e9e963358301"
CM035051.1	RepeatMasker	DNA/hAT-Charlie	75636346	75636592	1366	+	.	ID="RND-5_FAMILY-2695";Tend="1143";Tstart="889";shortTE="F";uid="dac89ce7-18c0-4b4d-a267-13d221ed7564"
CM035051.1	RepeatMasker	DNA/hAT-hAT19	87767968	87768158	400	+	.	ID="HAT-N13_AP";TEgroup="ctg_1%7CHAT-N13_AP%7C8";Tend="626";Tstart="270";shortTE="T";uid="e2047fb7-09d8-4b6a-b9b6-032e62f89940"
CM035051.1	RepeatMasker	RC/Helitron	62688332	62688620	1063	+	.	ID="RND-1_FAMILY-5";Tend="1184";Tstart="898";shortTE="F";uid="58213a52-1a65-4f2f-a291-153ca3fa678e"
CM035051.1	RepeatMasker	Retroposon?	69229236	69229442	1618	+	.	ID="RND-6_FAMILY-1728";Tend="2316";Tstart="1755";shortTE="F";uid="74f01137-5820-46fd-8886-236c30bddb22"
CM035051.1	RepeatMasker	DNA/hAT-hAT19	11826657	11826925	458	+	.	ID="HAT-N4_AP";Tend="601";Tstart="333";shortTE="F";uid="bc81e65d-c893-454c-8442-e6274fa11124"
CM035051.1	RepeatMasker	DNA/hAT-hAT19	78629739	78629882	537	+	.	ID="DNA8-88_AP";Tend="444";Tstart="302";shortTE="F";uid="a83f693d-1403-45d3-8e2f-e2ba2dd642ac"
CM035051.1	RepeatMasker	Retroposon?	59322073	59323314	1754	+	.	ID="RND-6_FAMILY-2587";Tend="1292";Tstart="82";shortTE="F";uid="7b6a4490-04d1-47c9-ba21-61ebad03476a"
CM035051.1	RepeatMasker	RC/Helitron	46269137	46269654	2022	+	.	ID="RND-1_FAMILY-7";Tend="2704";Tstart="2127";shortTE="F";uid="8b44c867-c5c6-4351-bb97-69a361b09b6e"
CM035051.1	RepeatMasker	Retroposon?	46276977	46277342	909	+	.	ID="RND-6_FAMILY-6697";Tend="3379";Tstart="3049";shortTE="F";uid="a3f0e7ff-84ff-47a0-9e3b-5c4b93bf19c2"
CM035051.1	RepeatMasker	Retroposon?	47111063	47111631	2879	+	.	ID="RND-6_FAMILY-2587";Tend="1547";Tstart="980";shortTE="F";uid="d54e3ecb-2615-47ad-a60b-034373feb99c"
CM035051.1	RepeatMasker	DNA/hAT-Tip100	41435578	41436295	1955	+	.	ID="DNA8-107_AP";Tend="799";Tstart="101";shortTE="F";uid="1d8dca33-fe1b-4309-aea5-baa7d6fc25cc"
CM035051.1	RepeatMasker	DNA/MULE-MuDR	21141576	21142152	1096	+	.	ID="rnd-6_family-2076";Tend="1656";Tstart="853";shortTE="F";uid="0072ab0e-f303-4a3d-93bf-42a85038f6d5"
CM035051.1	RepeatMasker	DNA	65942246	65942664	864	+	.	ID="DNA4-2_AP";Tend="392";Tstart="1";shortTE="F";uid="94e5b2ba-946f-4baf-8ba6-1adab17e8ce9"
CM035051.1	RepeatMasker	Retroposon?	69544058	69544625	3099	+	.	ID="RND-6_FAMILY-2587";Tend="2287";Tstart="755";shortTE="F";uid="bf245478-0571-4f5a-87e2-3287ec0aebec"
CM035051.1	RepeatMasker	Unknown	51652506	51653119	3018	+	.	ID="RND-6_FAMILY-728";Tend="1523";Tstart="956";shortTE="F";uid="b611bdbf-b76e-4dae-8b4f-d4bd4a42d017"
CM035051.1	RepeatMasker	DNA/hAT-Tip100	13097381	13098606	5450	+	.	ID="rnd-6_family-12274";Tend="1923";Tstart="804";shortTE="F";uid="7c4a4452-1a26-4586-bb33-1d4c10196f12"
CM035051.1	RepeatMasker	DNA/TcMar-Tc1	68353270	68353929	676	+	.	ID="mariner-4_lhu";Tend="1933";Tstart="1089";shortTE="F";uid="89152e79-78ad-4365-9a38-d6d731fe65d6"
CM035051.1	RepeatMasker	Retroposon?	64759264	64759932	2912	+	.	ID="RND-6_FAMILY-2587";Tend="1474";Tstart="755";shortTE="F";uid="b2d6fbce-21ab-4df6-9944-ab671c4d22d2"
CM035051.1	RepeatMasker	Unknown	84419440	84419644	1174	+	.	ID="RND-6_FAMILY-5174";Tend="973";Tstart="773";shortTE="F";uid="6922bcf6-d173-4e97-b731-8c4174f02c8c"
CM035051.1	RepeatMasker	Unknown	20996173	20996417	1697	+	.	ID="RND-5_FAMILY-6692";Tend="346";Tstart="114";shortTE="F";uid="8d0fee5c-4f95-4ed2-9bc7-48043142f93c"
CM035051.1	RepeatMasker	DNA/Ginger-1	55314909	55315051	986	+	.	ID="RND-6_FAMILY-6119";Tend="2313";Tstart="2171";shortTE="F";uid="00838768-8d54-4d14-93cc-f6d7e5be9345"
CM035051.1	RepeatMasker	Unknown	10605009	10605284	596	+	.	ID="RND-5_FAMILY-4129";Tend="1461";Tstart="1178";shortTE="F";uid="3076caac-4c6b-46da-b5eb-0c9589b7afcc"
CM035051.1	RepeatMasker	DNA/hAT	48865940	48866058	920	+	.	ID="RND-5_FAMILY-2264";Tend="6935";Tstart="6819";shortTE="F";uid="9de02c42-0ac0-4723-99ab-8d66874fca46"
CM035051.1	RepeatMasker	Retroposon?	43758489	43758594	454	+	.	ID="RND-4_FAMILY-187";Tend="1591";Tstart="1492";shortTE="F";uid="75e3cbf2-93af-4f26-ac6a-2b16f3524d3b"
CM035051.1	RepeatMasker	DNA/PiggyBac	81331147	81331278	527	+	.	ID="NPIGGYBAC-6_HMEL";Tend="458";Tstart="338";shortTE="F";uid="ca9061fc-f27e-4309-988d-b0db5ac08daf"
CM035051.1	RepeatMasker	Retroposon?	49468587	49468819	1086	+	.	ID="RND-6_FAMILY-2587";Tend="986";Tstart="753";shortTE="F";uid="5ea5218d-f63a-4c43-b368-e4efc15d6844"
CM035051.1	RepeatMasker	DNA	79999943	80000157	406	+	.	ID="ttaa3c_ap";Tend="410";Tstart="208";shortTE="F";uid="94e6a812-5c1e-4bb2-a270-b1b677ef03fc"
CM035051.1	RepeatMasker	Retroposon?	47865963	47866239	563	+	.	ID="SINE2-1_AP";Tend="532";Tstart="254";shortTE="F";uid="de561ea3-1a33-439f-abd1-3df3de254bf6"
CM035051.1	RepeatMasker	DNA	3557511	3557910	852	+	.	ID="ttaa2c_ap";Tend="426";Tstart="1";shortTE="F";uid="9590c48f-85d9-4377-a157-5b6df77780af"
CM035051.1	RepeatMasker	Retroposon?	82654964	82655313	402	+	.	ID="RND-6_FAMILY-2587";Tend="1194";Tstart="857";shortTE="F";uid="05af9095-6be1-4cac-bcf4-963cd1c79c66"
CM035051.1	RepeatMasker	Unknown	85791196	85792561	9300	+	.	ID="RND-1_FAMILY-167";Tend="3205";Tstart="1918";shortTE="F";uid="5602d15b-df17-4145-8cc6-7340dbf7f48d"
CM035051.1	RepeatMasker	Retroposon?	71491367	71491588	413	+	.	ID="RND-6_FAMILY-1728";TEgroup="ctg_1%7CRND-6_FAMILY-1728%7C12";Tend="665";Tstart="284";shortTE="F";uid="edc4076e-f66f-4494-ae83-7105df3dbc4d"
CM035051.1	RepeatMasker	DNA/Kolobok-E	20438949	20439538	1502	+	.	ID="RND-1_FAMILY-150";Tend="4748";Tstart="4150";shortTE="F";uid="a15095c3-abc7-4d90-a331-cf9204da121f"
CM035051.1	RepeatMasker	DNA/hAT	67852696	67852957	695	+	.	ID="RND-5_FAMILY-2264";Tend="6935";Tstart="6259";shortTE="F";uid="5ce13545-b944-4c29-90e0-b32493b8629b"
CM035051.1	RepeatMasker	DNA	10151349	10151587	520	+	.	ID="ttaa2b_ap";Tend="425";Tstart="188";shortTE="F";uid="65f07221-67aa-49da-80fb-7d95960a3e7d"
CM035051.1	RepeatMasker	Unknown	88945259	88947835	10562	+	.	ID="RND-1_FAMILY-158";Tend="2453";Tstart="141";shortTE="F";uid="83c78a5b-3de4-4785-bff7-4733a79d1db8"
CM035051.1	RepeatMasker	DNA/Ginger-1	35836498	35836664	974	+	.	ID="RND-6_FAMILY-6119";Tend="1921";Tstart="1751";shortTE="F";uid="e1eae707-cceb-48b4-9605-8a93de4848db"
CM035051.1	RepeatMasker	DNA	75974379	75975109	1217	+	.	ID="DNA4-2_AP";Tend="747";Tstart="1";shortTE="F";uid="3af85a49-8c43-4231-a49b-04622a360ddc"
CM035051.1	RepeatMasker	DNA/TcMar-Tc1	80572815	80572917	443	+	.	ID="MARINER-N22_AG";Tend="191";Tstart="85";shortTE="F";uid="ed0e4f24-40c0-484e-8b05-fed7376dbe89"
CM035051.1	RepeatMasker	Retroposon?	49850143	49851627	11674	+	.	ID="RND-6_FAMILY-1728";Tend="1804";Tstart="299";shortTE="F";uid="9ae0104d-9329-4aef-9148-7cb1a9182832"
CM035051.1	RepeatMasker	DNA/MULE-MuDR	29331839	29332039	444	+	.	ID="MUDR1X_AP";Tend="1592";Tstart="1404";shortTE="F";uid="985c5240-bafd-480c-a765-3882395ca937"
CM035051.1	RepeatMasker	DNA	16233152	16233375	518	+	.	ID="DNA4-2_AP";Tend="766";Tstart="533";shortTE="F";uid="46d63bf8-d337-46c4-be39-ba71d8c97dd1"
CM035051.1	RepeatMasker	Retroposon?	59253084	59253597	1673	+	.	ID="RND-4_FAMILY-187";Tend="1697";Tstart="1187";shortTE="F";uid="ea1aa953-dfe4-489a-9f2d-7037e228936f"
CM035051.1	RepeatMasker	Retroposon?	5213298	5213881	1393	+	.	ID="RND-6_FAMILY-2587";TEgroup="ctg_1%7CRND-6_FAMILY-2587%7C2";Tend="1221";Tstart="763";shortTE="F";uid="3a1ed113-cafe-4696-b61e-51493749ac7c"
CM035051.1	RepeatMasker	DNA/Ginger-1	10680715	10680820	549	+	.	ID="GINGER1-1_AP";Tend="4377";Tstart="4271";shortTE="F";uid="e353ce06-55a0-4c01-a6c5-08877bec1718"
CM035051.1	RepeatMasker	Unknown	28357925	28358497	3555	+	.	ID="RND-1_FAMILY-53";Tend="1782";Tstart="1204";shortTE="F";uid="054c831f-6b7b-4c37-8660-16cf9923afdd"
CM035051.1	RepeatMasker	DNA/hAT-hAT19	79504864	79504990	568	+	.	ID="RND-6_FAMILY-1277";Tend="876";Tstart="745";shortTE="F";uid="0c04337a-4821-432e-9978-2ff2e8839253"
CM035051.1	RepeatMasker	DNA/hAT-hAT19	14255884	14256023	428	+	.	ID="RND-6_FAMILY-1197";Tend="1664";Tstart="1523";shortTE="F";uid="b286422f-cb85-4d7f-b2b6-2e33e322be46"
CM035051.1	RepeatMasker	DNA	18519615	18520361	1820	+	.	ID="DNA4-2_AP";Tend="768";Tstart="34";shortTE="F";uid="43ac92c7-8b32-43b2-b7b5-e76496ef7e1a"
CM035051.1	RepeatMasker	Unknown	89351764	89354796	21624	+	.	ID="RND-1_FAMILY-62";Tend="3459";Tstart="471";shortTE="F";uid="d0a2d010-b6e2-438d-9413-39352722adc4"
CM035051.1	RepeatMasker	DNA/hAT	43075489	43075856	766	+	.	ID="DNA8-105_AP";TEgroup="ctg_1%7CDNA8-105_AP%7C16";Tend="650";Tstart="97";shortTE="F";uid="675d7bbf-c4e9-4861-b8ae-72be3587d020"
CM035051.1	RepeatMasker	Retroposon?	9377685	9377933	1011	+	.	ID="RND-6_FAMILY-2587";Tend="993";Tstart="747";shortTE="F";uid="426d2f80-e509-48c7-bf72-fc41fb138537"
CM035051.1	RepeatMasker	Unknown	24628395	24630147	6952	+	.	ID="RND-6_FAMILY-5276";TEgroup="ctg_1%7CRND-6_FAMILY-5276%7C1";Tend="2600";Tstart="147";shortTE="F";uid="77f9ea0b-0cbb-4326-a926-d4d5cfc76d52"
CM035051.1	RepeatMasker	Retroposon?	60039920	60040109	451	+	.	ID="SINE2-2_AP";Tend="191";Tstart="1";shortTE="F";uid="9c63089e-0b85-42c4-9283-a90d20a24705"
CM035051.1	RepeatMasker	DNA/MULE-MuDR	63836721	63836891	693	+	.	ID="RND-6_FAMILY-5392";Tend="1073";Tstart="905";shortTE="F";uid="63741424-eed4-49f8-b30a-cac96f412b96"
CM035051.1	RepeatMasker	Unknown	60640396	60640552	497	+	.	ID="RND-6_FAMILY-2597";Tend="1027";Tstart="886";shortTE="F";uid="2b83e667-4a6e-46cc-8b07-54bc266ba9af"
CM035051.1	RepeatMasker	DNA/Ginger-1	86973022	86973188	1032	+	.	ID="RND-1_FAMILY-20";Tend="4378";Tstart="4200";shortTE="F";uid="58d022ab-7708-4473-b12e-66b9dd90318a"
CM035051.1	RepeatMasker	Unknown	75966495	75967415	2133	+	.	ID="RND-1_FAMILY-197";Tend="1823";Tstart="854";shortTE="F";uid="13c1fb40-41fb-4b1b-ba67-5365b1378304"
CM035051.1	RepeatMasker	DNA	15321549	15321809	958	+	.	ID="TTAA22_AP";Tend="435";Tstart="161";shortTE="F";uid="177f8679-5adc-4ece-a109-fd917aac9426"
CM035051.1	RepeatMasker	DNA/MULE-MuDR	53582753	53582957	660	+	.	ID="RND-6_FAMILY-5392";Tend="1028";Tstart="854";shortTE="F";uid="66391e55-fc08-4fd0-9817-851acb171a00"
CM035051.1	RepeatMasker	DNA/Ginger-1	40645856	40646151	972	+	.	ID="GINGER1-1_AP";Tend="3515";Tstart="3182";shortTE="F";uid="6a58504d-b972-4d83-af91-9edeabebdba6"
CM035051.1	RepeatMasker	Unknown	74413004	74413146	997	+	.	ID="RND-1_FAMILY-72";Tend="1125";Tstart="978";shortTE="F";uid="9644d78b-1d01-4935-bf9e-e53e95499271"
CM035051.1	RepeatMasker	RC/Helitron	34325822	34326026	1008	+	.	ID="HELITRON-1_ETAL";Tend="592";Tstart="396";shortTE="F";uid="4d5e9e21-97dd-4fe2-a6b3-d04f6c5682be"
CM035051.1	RepeatMasker	DNA	57302521	57302786	746	+	.	ID="RND-5_FAMILY-2263";Tend="3407";Tstart="3132";shortTE="F";uid="566c52fa-1566-4150-8c20-482946261002"
CM035051.1	RepeatMasker	Retroposon?	39873237	39874106	3886	+	.	ID="RND-6_FAMILY-2587";Tend="1586";Tstart="737";shortTE="F";uid="c80ca50e-893c-4cec-bdaf-d88ae6021d02"
CM035051.1	RepeatMasker	DNA/TcMar-Pogo	30712009	30713026	5018	+	.	ID="RND-6_FAMILY-5661";Tend="1800";Tstart="762";shortTE="F";uid="231b3806-a4cb-43b9-a82f-2d7966a694ee"
CM035051.1	RepeatMasker	Retroposon?	20768728	20768983	407	+	.	ID="RND-4_FAMILY-187";Tend="1173";Tstart="898";shortTE="F";uid="3102dd61-e234-411b-9813-a4be90899125"
CM035051.1	RepeatMasker	DNA	51077081	51077380	411	+	.	ID="TTAA18B_AP";Tend="576";Tstart="273";shortTE="F";uid="769e5314-b3ba-4500-934b-c946591e9c80"
CM035051.1	RepeatMasker	DNA	31293614	31294011	898	+	.	ID="DNA4-2_AP";Tend="769";Tstart="376";shortTE="F";uid="f28ddddc-94dd-41a3-83e6-403499e1eccc"
CM035051.1	RepeatMasker	RC/Helitron	72849293	72849394	459	+	.	ID="RND-6_FAMILY-10628";Tend="1430";Tstart="1330";shortTE="F";uid="fa01745d-3924-4fc1-9be8-46a1ced3eaad"
CM035051.1	RepeatMasker	Retroposon?	71487271	71487403	401	+	.	ID="RND-6_FAMILY-2587";Tend="890";Tstart="758";shortTE="F";uid="ff9e557e-141d-4e99-900a-c539f82c084c"
CM035051.1	RepeatMasker	DNA/P	3341927	3342412	4216	+	.	ID="RND-1_FAMILY-194";Tend="1253";Tstart="767";shortTE="F";uid="45d0311a-5674-40c4-b202-f67dd4d3dfb3"
CM035051.1	RepeatMasker	Retroposon?	8881594	8883211	4002	+	.	ID="RND-4_FAMILY-187";Tend="1639";Tstart="167";shortTE="F";uid="4e31286e-6dc8-4be8-b26d-10522bea15fe"
CM035051.1	RepeatMasker	Unknown	72448274	72448562	1424	+	.	ID="RND-1_FAMILY-135";Tend="1199";Tstart="910";shortTE="F";uid="634dcc64-ad3a-416c-8734-0cdf99f8b30a"
CM035051.1	RepeatMasker	DNA/hAT-hAT19	72262287	72262500	737	+	.	ID="HAT-N7_AP";Tend="219";Tstart="1";shortTE="F";uid="b05796cd-8b2f-43d7-a7c5-3f1335419e16"
CM035051.1	RepeatMasker	DNA/hAT-hAT19	72925112	72925499	836	+	.	ID="HAT-N7_AP";Tend="371";Tstart="2";shortTE="F";uid="ae5ef5ff-21ba-4a3f-8d73-ee3f9fc9ae1c"
CM035051.1	RepeatMasker	DNA	78590466	78590735	493	+	.	ID="DNA4-2B_AP";Tend="771";Tstart="480";shortTE="F";uid="74eb8c09-e44d-4d1b-a0f8-c100b20bb9ad"
CM035051.1	RepeatMasker	Retroposon?	63085845	63086496	540	+	.	ID="RND-4_FAMILY-187";Tend="1637";Tstart="1001";shortTE="F";uid="f4dfd59a-80d3-4379-9a7d-a374fa295199"
CM035051.1	RepeatMasker	LINE/I-Jockey	21413426	21414243	2020	+	.	ID="RND-5_FAMILY-1251";Tend="1552";Tstart="715";shortTE="F";uid="2e645e61-3bd2-4190-bee7-b277aea18678"
CM035051.1	RepeatMasker	DNA/MULE-MuDR	13416405	13417093	5069	+	.	ID="RND-6_FAMILY-1736";Tend="1102";Tstart="448";shortTE="F";uid="39cbc56c-f621-4223-a269-a134b0e1c186"
CM035051.1	RepeatMasker	DNA	24794619	24794983	474	+	.	ID="ttaa2c_ap";Tend="407";Tstart="31";shortTE="F";uid="b7e55327-8bce-4128-82dc-e4c3c12d6ab9"
CM035051.1	RepeatMasker	RC/Helitron	89200535	89206146	46038	+	.	ID="RND-5_FAMILY-1025";Tend="6141";Tstart="525";shortTE="F";uid="11477a87-5748-4d21-8f31-3f04af0a0160"
CM035051.1	RepeatMasker	DNA	9523165	9523850	2074	+	.	ID="DNA4-2_AP";Tend="767";Tstart="1";shortTE="F";uid="a7a96b4c-33cb-43a9-8361-5341d1fadb74"
CM035051.1	RepeatMasker	Unknown	49762991	49763437	1565	+	.	ID="RND-6_FAMILY-18691";Tend="1643";Tstart="1181";shortTE="F";uid="79772c92-6cb9-46eb-8ba5-75c4d94194da"
CM035051.1	RepeatMasker	DNA/hAT-Tip100	19591466	19591646	1357	+	.	ID="RND-5_FAMILY-6531";Tend="1168";Tstart="992";shortTE="F";uid="74da4cca-dc27-49c9-810f-9f9c70c8ecb8"
CM035051.1	RepeatMasker	DNA	74952435	74952690	928	+	.	ID="DNA-TTAA-1_AP";Tend="423";Tstart="183";shortTE="F";uid="081359c7-3615-49f4-a8e2-99cd7ea89079"
CM035051.1	RepeatMasker	Unknown	67186629	67186771	917	+	.	ID="RND-1_FAMILY-53";Tend="1113";Tstart="979";shortTE="F";uid="602be5a8-7695-4c66-bb54-7ca965473359"
CM035051.1	RepeatMasker	RC/Helitron	34028444	34028645	820	+	.	ID="RND-1_FAMILY-7";Tend="2694";Tstart="2496";shortTE="F";uid="cfa5b08a-0952-4f23-a1be-650feb51774b"
CM035051.1	RepeatMasker	DNA/hAT-hAT19	11009512	11010109	1313	+	.	ID="DNA8-78_AP";Tend="624";Tstart="1";shortTE="F";uid="92e43265-7040-42a7-95d7-54513b12be76"
CM035051.1	RepeatMasker	Retroposon?	41289134	41290623	8588	+	.	ID="RND-6_FAMILY-1728";Tend="2234";Tstart="297";shortTE="F";uid="318bc57b-96cf-47be-8435-68fa4ea6c28f"
CM035051.1	RepeatMasker	LTR/Gypsy	89271463	89272920	22592	+	.	ID="RND-1_FAMILY-91";Tend="2031";Tstart="852";shortTE="F";uid="32873f84-9935-4412-8c61-a63f61647052"
CM035051.1	RepeatMasker	Retroposon?	57679008	57679479	598	+	.	ID="SINE2-1_AP";Tend="1005";Tstart="558";shortTE="F";uid="81e93151-65ef-41f6-b6a4-163ff6aaf5a9"
CM035051.1	RepeatMasker	Unknown	10047385	10049144	12528	+	.	ID="RND-5_FAMILY-290";Tend="1877";Tstart="137";shortTE="F";uid="558ad1aa-5dcd-4025-b5b7-72a0391bb912"
CM035051.1	RepeatMasker	DNA	37375293	37375756	956	+	.	ID="TTAA2D_AP";Tend="428";Tstart="5";shortTE="F";uid="ea4e9ad6-c2cf-4ebf-aa62-2206ab895044"
CM035051.1	RepeatMasker	Retroposon?	4760244	4760411	548	+	.	ID="RND-4_FAMILY-187";Tend="1439";Tstart="1270";shortTE="F";uid="d8d7b4df-4faf-4bed-9908-038380f3b62c"
CM035051.1	RepeatMasker	DNA	35263714	35263915	588	+	.	ID="RND-6_FAMILY-4504";Tend="2316";Tstart="2121";shortTE="F";uid="abe079ad-cda5-4feb-aef7-f4dd16a5d0f4"
CM035051.1	RepeatMasker	DNA/MULE-MuDR	28551905	28552088	1004	+	.	ID="RND-5_FAMILY-2870";Tend="928";Tstart="718";shortTE="F";uid="10a93263-7d16-4986-934b-cbfeb036abcb"
CM035051.1	RepeatMasker	DNA	6705081	6705677	1094	+	.	ID="RND-6_FAMILY-22446";TEgroup="ctg_1%7CRND-6_FAMILY-22446%7C3";Tend="1398";Tstart="940";shortTE="F";uid="15c54a4f-8b7f-492c-b04d-b2b068c31209"
CM035051.1	RepeatMasker	DNA/hAT	38222042	38222208	547	+	.	ID="RND-5_FAMILY-2264";Tend="3263";Tstart="3081";shortTE="F";uid="19e8be9d-11e7-4ec5-ba56-6f04c61fbf9e"
CM035051.1	RepeatMasker	Unknown	30448220	30448345	579	+	.	ID="RND-5_FAMILY-162";Tend="3142";Tstart="3018";shortTE="F";uid="99d64d2a-9258-436e-a958-ab4eb8b2987e"
CM035051.1	RepeatMasker	Retroposon?	74343441	74343660	411	+	.	ID="SINE2-2_AP";Tend="210";Tstart="1";shortTE="F";uid="0d665c91-eabe-4de6-88ce-9a4624e28438"
CM035051.1	RepeatMasker	DNA/hAT	4738542	4738867	1415	+	.	ID="RND-5_FAMILY-550";TEgroup="ctg_1%7CRND-5_FAMILY-550%7C1";Tend="1306";Tstart="684";shortTE="F";uid="7b8fb1f7-60bd-43a2-8149-9a895fd9a52f"
CM035051.1	RepeatMasker	DNA	27813442	27813550	443	+	.	ID="TTAA18B_AP";Tend="276";Tstart="188";shortTE="F";uid="66e8ab83-4795-4b6f-9385-8d1bb7c34ecd"
CM035051.1	RepeatMasker	RC/Helitron	19192388	19192501	482	+	.	ID="HELITRON-N7_PXU";Tend="113";Tstart="1";shortTE="F";uid="db86b1fc-5e9f-4248-8c3b-545a00704e05"
CM035051.1	RepeatMasker	DNA/MULE-MuDR	79831645	79831867	838	+	.	ID="RND-5_FAMILY-2870";Tend="929";Tstart="709";shortTE="F";uid="7704d903-e609-415c-8b47-f5ed4bd53836"
CM035051.1	RepeatMasker	DNA	8922685	8922902	508	+	.	ID="DNA4-3_AP";Tend="221";Tstart="4";shortTE="F";uid="a15050e6-ec1e-464c-8530-9466a3891d21"
CM035051.1	RepeatMasker	Unknown	44402555	44402826	1719	+	.	ID="RND-6_FAMILY-6866";Tend="1349";Tstart="1098";shortTE="F";uid="e4a4c62d-6da4-4197-b67e-fc7e3d292827"
CM035051.1	RepeatMasker	DNA/hAT	31656576	31657158	906	+	.	ID="RND-5_FAMILY-2264";Tend="6935";Tstart="6320";shortTE="F";uid="4ed78bf5-2422-4289-bb7d-1f9e1c588118"
CM035051.1	RepeatMasker	DNA/Ginger-2	83846321	83846971	1185	+	.	ID="GINGER2-N1_AP";TEgroup="ctg_1%7CGINGER2-N1_AP%7C7";Tend="1530";Tstart="2";shortTE="F";uid="7526df3c-bc89-4f17-9f76-45a3af02ac15"
CM035051.1	RepeatMasker	DNA/hAT-hAT19	37128835	37129006	688	+	.	ID="RND-6_FAMILY-2638";Tend="1028";Tstart="812";shortTE="F";uid="d0c5f598-cb90-49f9-9074-a4a65cc8abde"
CM035051.1	RepeatMasker	DNA/hAT-hAT19	59982479	59983018	1502	+	.	ID="RND-5_FAMILY-2409";Tend="1246";Tstart="720";shortTE="F";uid="7aee9166-096d-4eca-8b58-962e0daa564a"
CM035051.1	RepeatMasker	DNA/Maverick	4244054	4244278	880	+	.	ID="RND-6_FAMILY-3376";Tend="1442";Tstart="1245";shortTE="F";uid="ba722c41-084c-4877-aeb1-21dcbb314fc4"
CM035051.1	RepeatMasker	DNA	17537115	17537490	502	+	.	ID="DNA4-2_AP";Tend="769";Tstart="378";shortTE="F";uid="a6cbddad-ff62-404d-bc69-49f0fca9f087"
CM035051.1	RepeatMasker	DNA	28780408	28781058	1418	+	.	ID="DNA4-2_AP";Tend="684";Tstart="34";shortTE="F";uid="53af1567-f62d-481b-8749-b11f0df727a2"
CM035051.1	RepeatMasker	DNA/Kolobok-E	79507348	79507801	3559	+	.	ID="RND-1_FAMILY-47";Tend="1371";Tstart="924";shortTE="F";uid="d2260673-32f9-4d8a-91cd-4f454681f3eb"
CM035051.1	RepeatMasker	Unknown	51826283	51826675	3297	+	.	ID="RND-1_FAMILY-73";Tend="1378";Tstart="985";shortTE="F";uid="46ed5d1e-d0b5-454f-b9e5-b00a9d2b5b8d"
CM035051.1	RepeatMasker	DNA	1502157	1502362	463	+	.	ID="DNA4-3_AP";Tend="637";Tstart="436";shortTE="F";uid="d1e31be9-48f0-4cc6-9a58-658df21c4dfc"
CM035051.1	RepeatMasker	Unknown	34728508	34728845	660	+	.	ID="RND-1_FAMILY-80";Tend="1849";Tstart="1472";shortTE="F";uid="f45659ac-0ff0-495c-bf7e-fa903dc76ed3"
CM035051.1	RepeatMasker	DNA	54332192	54332347	496	+	.	ID="TTAA19_AP";Tend="363";Tstart="210";shortTE="F";uid="5df70b03-49e3-4194-9e85-c588d01eca66"
CM035051.1	RepeatMasker	DNA/Kolobok-E	27392677	27392932	862	+	.	ID="RND-6_FAMILY-4559";Tend="719";Tstart="479";shortTE="F";uid="c89e033c-f9ec-4495-bdab-5abedb3abfdf"
CM035051.1	RepeatMasker	DNA/MULE-MuDR	8713908	8714092	582	+	.	ID="RND-6_FAMILY-2107";Tend="1589";Tstart="1392";shortTE="F";uid="cbc17b59-45df-490d-8d84-9ee00e1d13c0"
CM035051.1	RepeatMasker	DNA	17929090	17929306	405	+	.	ID="TTAA8_AP";Tend="299";Tstart="107";shortTE="F";uid="2bdf1035-ab48-45a9-8d82-e130b81cc457"
CM035051.1	RepeatMasker	DNA	79791656	79792311	1046	+	.	ID="DNA4-2_AP";Tend="769";Tstart="101";shortTE="F";uid="848f0b7d-3004-4e15-a66c-c3ab506af1ac"
CM035051.1	RepeatMasker	Unknown	46799704	46800328	3927	+	.	ID="RND-6_FAMILY-18691";TEgroup="ctg_1%7CRND-6_FAMILY-18691%7C2";Tend="1230";Tstart="693";shortTE="F";uid="6ba31d35-22bf-42f0-986c-828fa9a183e7"
CM035051.1	RepeatMasker	DNA	15184966	15185145	524	+	.	ID="DNA8-25_AP";Tend="177";Tstart="9";shortTE="F";uid="8b48cb51-a63e-4a6a-bb7f-e7cb8e05662f"
CM035051.1	RepeatMasker	Retroposon?	70280350	70280661	411	+	.	ID="RND-4_FAMILY-187";Tend="1639";Tstart="1341";shortTE="F";uid="edbd0a43-6222-432f-bce8-97002c69b902"
CM035051.1	RepeatMasker	DNA	59627124	59627719	431	+	.	ID="DNA4-3_AP";Tend="607";Tstart="3";shortTE="F";uid="753dd4bc-c3c4-487c-a44b-e4c767deb87f"
CM035051.1	RepeatMasker	DNA/Kolobok-E	73894762	73894870	422	+	.	ID="RND-1_FAMILY-47";Tend="971";Tstart="860";shortTE="F";uid="e2a7b0f3-0e89-4e00-95cb-0b5e8e3d0076"
CM035051.1	RepeatMasker	LTR/Gypsy	82576993	82577105	425	+	.	ID="GYPSY61-I_AG";Tend="4321";Tstart="4206";shortTE="F";uid="4c90f5d8-35c9-4c05-ac59-e2e18dff387a"
CM035051.1	RepeatMasker	DNA	89139847	89142975	23369	+	.	ID="RND-5_FAMILY-2263";Tend="3846";Tstart="753";shortTE="F";uid="cc028dd6-e4af-41db-85ba-1e2db0b411bf"
CM035051.1	RepeatMasker	DNA	2146317	2146749	1434	+	.	ID="DNA-TTAA-1_AP";Tend="423";Tstart="2";shortTE="F";uid="415eb4f5-483c-45ee-9d2b-477ee0ad7c1d"
CM035051.1	RepeatMasker	Unknown	33164173	33164284	761	+	.	ID="RND-1_FAMILY-16";Tend="532";Tstart="415";shortTE="F";uid="5dfe09cf-69ef-47fc-9025-1c51691912d6"
CM035051.1	RepeatMasker	Retroposon?	53974625	53974771	449	+	.	ID="RND-6_FAMILY-8832";Tend="2846";Tstart="2730";shortTE="F";uid="07e4149f-b267-4ae2-a723-2b6eabd61eff"
CM035051.1	RepeatMasker	Retroposon?	16375086	16375265	446	+	.	ID="SINE2-2_AP";Tend="180";Tstart="1";shortTE="F";uid="02d99375-0cb6-427c-8d45-6224a3e27ca0"
CM035051.1	RepeatMasker	DNA/hAT-Tip100	44607039	44607220	1220	+	.	ID="RND-6_FAMILY-4636";Tend="1127";Tstart="952";shortTE="F";uid="4e0ee7af-f589-42d5-b1ad-67b778837fc2"
CM035051.1	RepeatMasker	DNA	23336825	23337258	1332	+	.	ID="DNA-TTAA-1_AP";Tend="423";Tstart="1";shortTE="F";uid="1c714e82-9d29-4386-b8df-3f80087f814f"
CM035051.1	RepeatMasker	Unknown	58375150	58389012	42822	+	.	ID="RND-5_FAMILY-2235";TEgroup="ctg_1%7CRND-5_FAMILY-2235%7C3";Tend="5733";Tstart="499";shortTE="F";uid="f7dd28eb-0fec-4985-b286-79aa60cd6310"
CM035051.1	RepeatMasker	LINE/I-Jockey	38727017	38727651	446	+	.	ID="JOCKEY-8_LMI";Tend="3280";Tstart="2387";shortTE="F";uid="eb64bacf-2f6d-4e1f-918d-abd03758ab16"
CM035051.1	RepeatMasker	DNA/Ginger-1	48864600	48864800	546	+	.	ID="GINGER1-1_AP";Tend="3378";Tstart="3142";shortTE="F";uid="acb749a1-4241-49c6-b395-7edbd74d2bfc"
CM035051.1	RepeatMasker	Unknown	44399141	44399412	1628	+	.	ID="RND-6_FAMILY-6866";Tend="1425";Tstart="1133";shortTE="F";uid="83500d2d-541b-4173-8e28-2f4b677593f1"
CM035051.1	RepeatMasker	DNA	39177629	39178052	578	+	.	ID="TTAA2D_AP";Tend="376";Tstart="1";shortTE="F";uid="549edc13-f570-41c7-ad60-6bbb10eed40f"
CM035051.1	RepeatMasker	Retroposon?	62296063	62296571	1379	+	.	ID="RND-4_FAMILY-187";Tend="1450";Tstart="974";shortTE="F";uid="0e4d1a55-5a05-45c1-ba25-39bfce4953b9"
CM035051.1	RepeatMasker	RC/Helitron	35742498	35742638	516	+	.	ID="RND-5_FAMILY-380";Tend="1629";Tstart="1493";shortTE="F";uid="7a6301aa-8b70-4dc0-b047-2ccf6ecb4955"
CM035051.1	RepeatMasker	LINE/I-Jockey	87670317	87671486	1604	+	.	ID="VINGI-31_LMI";Tend="2641";Tstart="1482";shortTE="F";uid="5cbb1982-51a2-4f81-9d88-2a3da76bc90d"
CM035051.1	RepeatMasker	DNA/Ginger-1	23040738	23041225	1882	+	.	ID="RND-6_FAMILY-6119";Tend="1887";Tstart="1389";shortTE="F";uid="4d11b0e6-b762-4bd6-b974-0e773c55285c"
CM035051.1	RepeatMasker	Unknown	18090674	18090823	512	+	.	ID="RND-6_FAMILY-6389";Tend="1933";Tstart="1798";shortTE="F";uid="d673b0e9-fc4f-4e4b-a62a-dd81a77e9a55"
CM035051.1	RepeatMasker	DNA/PiggyBac	20986042	20986558	452	+	.	ID="PIGGYBAC-21_LMI";Tend="1639";Tstart="1126";shortTE="F";uid="b8cbd351-f39b-4555-8e8e-8c59b0b9d1d1"
CM035051.1	RepeatMasker	Unknown	14338840	14339555	785	+	.	ID="RND-6_FAMILY-11457";TEgroup="ctg_1%7CRND-6_FAMILY-11457%7C1";Tend="1611";Tstart="1012";shortTE="F";uid="f9c488a0-84b9-4d16-80a4-081931debfed"
CM035051.1	RepeatMasker	Retroposon?	6157216	6158744	7772	+	.	ID="RND-6_FAMILY-1728";Tend="2218";Tstart="298";shortTE="F";uid="d83d8f06-ee37-4912-9dbd-ecf33742d0f9"
CM035051.1	RepeatMasker	Retroposon?	85753840	85754944	797	+	.	ID="SINE2-1_AP";Tend="1252";Tstart="98";shortTE="F";uid="ced3f71c-cfdc-4438-a5e8-75db140783f0"
CM035051.1	RepeatMasker	DNA/P	57608225	57608339	515	+	.	ID="RND-6_FAMILY-2806";Tend="2053";Tstart="1938";shortTE="F";uid="bf0f5e81-fd1e-4013-bb42-57bfb16f7ca7"
CM035051.1	RepeatMasker	Unknown	34897923	34912818	15070	+	.	ID="RND-1_FAMILY-1";Tend="5539";Tstart="2113";shortTE="F";uid="999ea722-86f5-47fc-b381-9b8f600a5ecb"
CM035051.1	RepeatMasker	DNA	49844871	49845267	597	+	.	ID="DNA4-2B_AP";Tend="773";Tstart="415";shortTE="F";uid="01767e73-02bb-43f9-a297-e030b0bf3bd7"
CM035051.1	RepeatMasker	DNA/hAT-hAT19	86887748	86888049	450	+	.	ID="RND-6_FAMILY-12223";TEgroup="ctg_1%7CRND-6_FAMILY-12223%7C1";Tend="1498";Tstart="939";shortTE="F";uid="60e0e793-d96b-4e5f-a142-15ef98b6522b"
CM035051.1	RepeatMasker	DNA/Ginger-1	13675755	13677511	7182	+	.	ID="RND-6_FAMILY-6119";Tend="2347";Tstart="704";shortTE="F";uid="873aa504-a5aa-4946-9b93-a380b64096c6"
CM035051.1	RepeatMasker	DNA/hAT-hAT19	54148297	54148442	617	+	.	ID="RND-5_FAMILY-2409";Tend="1008";Tstart="874";shortTE="F";uid="c49fca93-b205-4ebd-8141-d12530e38941"
CM035051.1	RepeatMasker	Retroposon?	731522	731664	497	+	.	ID="RND-4_FAMILY-187";Tend="1632";Tstart="1489";shortTE="F";uid="9c3ac6ce-17ca-45a5-827b-7d1fbc153424"
CM035051.1	RepeatMasker	DNA/MULE-MuDR	49580041	49580632	1187	+	.	ID="MUDR5X_AP";Tend="2665";Tstart="2034";shortTE="F";uid="ad01bd12-fe3d-4f30-a96d-c5c90eb2ebfe"
CM035051.1	RepeatMasker	Unknown	4242950	4243443	3850	+	.	ID="RND-6_FAMILY-1718";Tend="1923";Tstart="1411";shortTE="F";uid="f270be18-847d-48da-981c-ae0cf5c126f5"
CM035051.1	RepeatMasker	Retroposon?	67340636	67340896	3408	+	.	ID="RND-6_FAMILY-1728";Tend="1981";Tstart="1577";shortTE="F";uid="cb788d8e-5170-44d8-ae2d-780031388641"
CM035051.1	RepeatMasker	DNA/Ginger-1	26331639	26332483	4628	+	.	ID="RND-6_FAMILY-6119";Tend="1923";Tstart="1109";shortTE="F";uid="d78776d7-96a1-4199-8bf1-00028a6f3978"
CM035051.1	RepeatMasker	DNA	19583335	19583579	882	+	.	ID="DNA4-3_AP";Tend="430";Tstart="208";shortTE="F";uid="c8c1b312-db68-41bd-adb1-bd222cfeb4c4"
CM035051.1	RepeatMasker	RC/Helitron	30497683	30498160	2213	+	.	ID="RND-1_FAMILY-112";Tend="2654";Tstart="2131";shortTE="F";uid="ae81f7c7-95c2-4015-98d4-24de895e793d"
CM035051.1	RepeatMasker	Retroposon?	48828784	48829001	1375	+	.	ID="RND-6_FAMILY-6697";Tend="3238";Tstart="3021";shortTE="F";uid="059b090f-d58c-43d7-b06c-6075b55ad712"
CM035051.1	RepeatMasker	DNA/Ginger-1	81524345	81524761	569	+	.	ID="rnd-6_family-6119";Tend="1371";Tstart="1035";shortTE="F";uid="7543c067-b9a9-446d-b7fe-1765af2f59c8"
CM035051.1	RepeatMasker	Retroposon?	75633184	75633583	1847	+	.	ID="RND-6_FAMILY-2587";Tend="1138";Tstart="754";shortTE="F";uid="869f1cb2-d742-4c6d-9af9-cb3973b5cf27"
CM035051.1	RepeatMasker	DNA/hAT-hAT19	77465638	77466092	1255	+	.	ID="RND-5_FAMILY-2409";Tend="1227";Tstart="743";shortTE="F";uid="b883080d-1a21-4ae7-bdd1-142175cb850a"
CM035051.1	RepeatMasker	DNA/hAT	86288154	86288424	814	+	.	ID="dna8-23_ap";Tend="237";Tstart="1";shortTE="F";uid="40a4fad5-0336-47c4-b51e-a7bff57729bd"
CM035051.1	RepeatMasker	DNA	14823885	14824725	3822	+	.	ID="RND-5_FAMILY-3114";Tend="1499";Tstart="646";shortTE="F";uid="608bdb8c-a406-4142-884f-79e0c3cb8b04"
CM035051.1	RepeatMasker	RC/Helitron	58307298	58307843	2436	+	.	ID="RND-5_FAMILY-300";Tend="2761";Tstart="2184";shortTE="F";uid="3738a290-06a4-4f2f-8dab-c8ca9663c4e3"
CM035051.1	RepeatMasker	LTR/Pao	77236500	77237186	886	+	.	ID="BEL-272_AA-I";Tend="4454";Tstart="3582";shortTE="F";uid="3953eea4-8868-4653-aee3-64a504bf3ae8"
CM035051.1	RepeatMasker	DNA/PIF-Harbinger	74834741	74835166	1415	+	.	ID="RND-5_FAMILY-1229";TEgroup="ctg_1%7CRND-5_FAMILY-1229%7C2";Tend="1817";Tstart="921";shortTE="F";uid="6a12a56b-5229-4a9a-aa0a-a0bb15aa3ff9"
CM035051.1	RepeatMasker	DNA/hAT	163228	163549	668	+	.	ID="RND-5_FAMILY-2338";Tend="5972";Tstart="5684";shortTE="F";uid="2a37799a-4e9e-46fe-93b0-0eb29a6fe364"
CM035051.1	RepeatMasker	Retroposon?	41895632	41896057	1681	+	.	ID="RND-6_FAMILY-2587";Tend="1194";Tstart="745";shortTE="F";uid="93031662-634d-44d1-aa42-bb48e0019d66"
CM035051.1	RepeatMasker	Retroposon?	15010086	15010365	697	+	.	ID="RND-6_FAMILY-2587";Tend="2148";Tstart="1877";shortTE="F";uid="e375c2e8-1b9d-462d-95ae-a82a154b44e5"
CM035051.1	RepeatMasker	DNA/Kolobok-E	18929956	18930062	495	+	.	ID="RND-6_FAMILY-4559";Tend="618";Tstart="510";shortTE="F";uid="93eb4260-a5e0-47c7-a504-36ea7e8f7aac"
CM035051.1	RepeatMasker	DNA	56434898	56435045	635	+	.	ID="rnd-6_family-22446";Tend="1043";Tstart="938";shortTE="F";uid="1f2480b9-b698-450d-82db-c89b4b9e9a25"
CM035051.1	RepeatMasker	DNA/Ginger-1	5774246	5775916	6890	+	.	ID="RND-6_FAMILY-6119";Tend="2321";Tstart="710";shortTE="F";uid="37c005b0-6188-4165-a01e-b6c55d270c5b"
CM035051.1	RepeatMasker	RC/Helitron	40855880	40856065	760	+	.	ID="RND-6_FAMILY-10210";Tend="5261";Tstart="5085";shortTE="F";uid="0cd5e9b8-c3cc-4ebd-a59d-ec9eb9002848"
CM035051.1	RepeatMasker	DNA/Kolobok-E	35740950	35741086	429	+	.	ID="KOLOBOKE-4_AP";Tend="2637";Tstart="2510";shortTE="F";uid="4fcaf5cf-cddd-4ea5-a981-977af3b07315"
CM035051.1	RepeatMasker	DNA	32150111	32150827	3792	+	.	ID="dna4-3_ap";TEgroup="ctg_1%7Cdna4-3_ap%7C1";Tend="635";Tstart="3";shortTE="F";uid="b51be7bc-3ebd-4c61-92c4-861727e61bab"
CM035051.1	RepeatMasker	DNA	46280690	46280911	643	+	.	ID="dna4-2_ap";Tend="235";Tstart="7";shortTE="F";uid="ef31e23b-4b9f-417b-9eb4-8c3ca9cd9830"
CM035051.1	RepeatMasker	DNA	12923817	12923986	433	+	.	ID="TTAA2D_AP";Tend="171";Tstart="5";shortTE="F";uid="4e750605-27b8-492b-92c7-ec3e491f0655"
CM035051.1	RepeatMasker	Unknown	12985101	12985315	1280	+	.	ID="RND-1_FAMILY-35";Tend="1078";Tstart="871";shortTE="F";uid="56b8f2aa-bfed-4219-8500-69c4326266dd"
CM035051.1	RepeatMasker	Retroposon?	75364450	75364918	763	+	.	ID="RND-4_FAMILY-187";Tend="1640";Tstart="1206";shortTE="F";uid="8a8e7eb3-9f9e-4cfb-a989-66cdae617c2a"
CM035051.1	RepeatMasker	Retroposon?	49960320	49961319	5865	+	.	ID="RND-6_FAMILY-2587";Tend="1766";Tstart="755";shortTE="F";uid="a59db52a-35a2-4d75-adce-ed43e810c178"
CM035051.1	RepeatMasker	Retroposon	87309774	87309946	753	+	.	ID="RND-6_FAMILY-65";Tend="1259";Tstart="1093";shortTE="F";uid="5f060116-a733-4d68-9118-7909e3c18293"
CM035051.1	RepeatMasker	Unknown	33206031	33207429	4877	+	.	ID="RND-5_FAMILY-5192";Tend="1731";Tstart="427";shortTE="F";uid="50133897-e6a0-49f7-9f7b-7f63fcc75d6b"
CM035051.1	RepeatMasker	DNA/Ginger-1	49682867	49683986	4311	+	.	ID="rnd-6_family-6119";Tend="2315";Tstart="711";shortTE="F";uid="6f9eefc3-708a-472e-a1b9-1439e5f041c5"
CM035051.1	RepeatMasker	DNA	40406706	40407152	1121	+	.	ID="DNA4-2_AP";Tend="425";Tstart="1";shortTE="F";uid="21142fe6-8f98-4dd7-a75c-e2c4377218c0"
CM035051.1	RepeatMasker	DNA/hAT-Ac	45235864	45236175	2395	+	.	ID="RND-6_FAMILY-946";Tend="1315";Tstart="1004";shortTE="F";uid="0d11d255-e218-4435-8a03-522e9bd0a72a"
CM035051.1	RepeatMasker	DNA	61989195	61989473	615	+	.	ID="RND-5_FAMILY-2263";Tend="3426";Tstart="3135";shortTE="F";uid="5f13574b-d5a4-4d28-b4e3-dd401420b0c9"
CM035051.1	RepeatMasker	DNA	17818945	17819164	724	+	.	ID="DNA4-2_AP";Tend="769";Tstart="546";shortTE="F";uid="3b5b7821-8579-4dd2-bc8f-56a6cf2bb914"
CM035051.1	RepeatMasker	DNA	4936664	4936820	541	+	.	ID="dna4-2_ap";Tend="303";Tstart="130";shortTE="F";uid="7702391d-8003-483b-8145-fb629005ec0e"
CM035051.1	RepeatMasker	DNA	40677051	40677416	821	+	.	ID="ttaa2_ap";Tend="397";Tstart="47";shortTE="F";uid="f5f3520d-c70f-48a3-b6a1-0b47ad5d9e4e"
CM035051.1	RepeatMasker	DNA/hAT-hAT19	32135485	32135659	679	+	.	ID="HAT-N2_AP";Tend="189";Tstart="1";shortTE="F";uid="99c650e2-0532-42da-bb2b-9496fb0da0a4"
CM035051.1	RepeatMasker	DNA/TcMar-Mariner	3634740	3635049	1617	+	.	ID="RND-6_FAMILY-264";Tend="1278";Tstart="953";shortTE="F";uid="4db645ad-8733-41eb-a476-a4581bc5f06a"
CM035051.1	RepeatMasker	Retroposon?	11425411	11425574	652	+	.	ID="RND-4_FAMILY-187";Tend="1655";Tstart="1489";shortTE="F";uid="52b3ed9d-14d5-42fa-9dd9-b567ec4617bb"
CM035051.1	RepeatMasker	Retroposon?	27702747	27703041	636	+	.	ID="RND-6_FAMILY-2587";Tend="1031";Tstart="752";shortTE="F";uid="62db3567-3241-4114-b823-4d488a6de912"
CM035051.1	RepeatMasker	DNA/hAT-Tip100	77661727	77662093	1051	+	.	ID="DNA8-18_AP";Tend="682";Tstart="300";shortTE="F";uid="d4c3aa7a-93ae-420e-89ac-ad499752b8a9"
CM035051.1	RepeatMasker	DNA/Merlin	6310098	6310297	428	+	.	ID="HALYOMORPHA_HALYS-6_FAMILY-1715";Tend="210";Tstart="20";shortTE="F";uid="6ae38bdc-13aa-43fd-9fdd-5b1d0c02a85c"
CM035051.1	RepeatMasker	Retroposon?	33462233	33462371	620	+	.	ID="SINE2-2_AP";Tend="1994";Tstart="1859";shortTE="F";uid="cd665c3d-07b2-4766-a917-5856b53880e5"
CM035051.1	RepeatMasker	LTR/Gypsy	18474335	18481961	63084	+	.	ID="RND-1_FAMILY-113";Tend="7693";Tstart="1";shortTE="F";uid="2c9eb588-e1fa-4b8b-829d-df7b6dcc48b3"
CM035051.1	RepeatMasker	Retroposon?	67109444	67109660	454	+	.	ID="RND-4_FAMILY-187";Tend="1596";Tstart="1384";shortTE="F";uid="130d37f3-d41e-4170-8075-38ae969a0dde"
CM035051.1	RepeatMasker	DNA/Ginger-1	17953089	17953239	580	+	.	ID="RND-6_FAMILY-6119";Tend="1910";Tstart="1739";shortTE="F";uid="df97942d-729b-4abb-bdee-c3cfae7b37bf"
CM035051.1	RepeatMasker	DNA	30258196	30258975	1455	+	.	ID="DNA4-2_AP";Tend="769";Tstart="1";shortTE="F";uid="39c4deb6-362c-4907-89ca-140458cc51c7"
CM035051.1	RepeatMasker	DNA	3042289	3042792	3364	+	.	ID="RND-5_FAMILY-3114";Tend="1496";Tstart="964";shortTE="F";uid="6b8a63b0-0b5b-4793-b6e4-8cd8b0516c97"
CM035051.1	RepeatMasker	DNA	18117225	18117572	1614	+	.	ID="TTAA11_AP";Tend="374";Tstart="1";shortTE="F";uid="620d7dd0-6f12-4ed8-97b7-4e7f9ad3a527"
CM035051.1	RepeatMasker	Unknown	44390184	44390410	1552	+	.	ID="RND-6_FAMILY-6866";Tend="1323";Tstart="1099";shortTE="F";uid="06d5c62a-a9b3-40aa-9dd1-e265aa119632"
CM035051.1	RepeatMasker	LTR/Pao	68984869	68988093	8593	+	.	ID="BEL2-I_AP";Tend="5029";Tstart="132";shortTE="F";uid="1362ff39-4340-4ed0-b8a9-fbd3c7d08368"
CM035051.1	RepeatMasker	DNA/MULE-MuDR	74772120	74773457	8893	+	.	ID="RND-6_FAMILY-15231";Tend="1962";Tstart="686";shortTE="F";uid="8ba1f91d-9556-476a-882d-bfadc7cf023d"
CM035051.1	RepeatMasker	Unknown	87482332	87482518	501	+	.	ID="RND-6_FAMILY-3403";Tend="838";Tstart="665";shortTE="F";uid="ccbae5cf-c677-46ba-9982-5665dbd495f5"
CM035051.1	RepeatMasker	Unknown	41255107	41256804	3735	+	.	ID="RND-6_FAMILY-2085";Tend="1696";Tstart="19";shortTE="F";uid="a425118c-cb3d-4794-a0e0-4af6e61c858a"
CM035051.1	RepeatMasker	Retroposon?	67739544	67739726	1015	+	.	ID="RND-6_FAMILY-6697";Tend="3309";Tstart="3128";shortTE="F";uid="8800fa7b-b085-42a8-acdb-23e9c3b5ca7c"
CM035051.1	RepeatMasker	DNA/Kolobok-E	55408385	55408840	3200	+	.	ID="RND-1_FAMILY-47";Tend="1366";Tstart="920";shortTE="F";uid="5b58d401-a4d0-4f69-8a03-221809bef23f"
CM035051.1	RepeatMasker	DNA/Ginger-1	41044576	41044783	616	+	.	ID="RND-6_FAMILY-6119";Tend="2316";Tstart="2117";shortTE="F";uid="15f2f886-8cf7-4e98-b1b2-3e2b4951e0f3"
CM035051.1	RepeatMasker	DNA/Ginger-1	1448549	1448762	756	+	.	ID="RND-6_FAMILY-6119";Tend="2321";Tstart="2097";shortTE="F";uid="ed8e70d3-a995-4c01-9f61-b13188647da4"
CM035051.1	RepeatMasker	DNA/Kolobok-E	3098650	3098838	518	+	.	ID="KOLOBOKE-2_AP";Tend="2211";Tstart="1984";shortTE="F";uid="3d95973c-fd59-4747-99ff-7f8f600fba3c"
CM035051.1	RepeatMasker	DNA/Kolobok-E	57709862	57710334	575	+	.	ID="KOLOBOKE-2_AP";Tend="2211";Tstart="1780";shortTE="F";uid="28773ef4-cf79-42bf-9465-90830d5671a5"
CM035051.1	RepeatMasker	DNA	42719851	42720113	644	+	.	ID="DNA4-3_AP";Tend="461";Tstart="209";shortTE="F";uid="89d35169-7ea7-4b7b-8fda-f1978f3a75eb"
CM035051.1	RepeatMasker	DNA/hAT-hAT19	15846937	15847191	723	+	.	ID="DNA8-74_AP";Tend="261";Tstart="1";shortTE="F";uid="730caa0a-dfd4-4aea-ae1e-f3808d63bf2d"
CM035051.1	RepeatMasker	DNA	17353405	17353623	504	+	.	ID="dna4-2b_ap";Tend="204";Tstart="8";shortTE="F";uid="8e5ef05b-6e74-482e-8b28-502802cb6421"
CM035051.1	RepeatMasker	DNA/hAT-hAT19	47055462	47055598	420	+	.	ID="DNA8-73_AP";Tend="124";Tstart="1";shortTE="F";uid="c108e8c2-7e2e-4425-986e-d941653d3591"
CM035051.1	RepeatMasker	DNA	67247931	67248170	637	+	.	ID="TTAA7_AP";Tend="316";Tstart="88";shortTE="F";uid="bbd5a3f9-3e4f-476a-bf78-f7531874e935"
CM035051.1	RepeatMasker	DNA/Kolobok-E	67460031	67460216	512	+	.	ID="RND-6_FAMILY-275";Tend="525";Tstart="322";shortTE="F";uid="c8a0e562-a794-40ec-84c8-cdd6b5848736"
CM035051.1	RepeatMasker	DNA/hAT-Tip100	23171357	23171532	1111	+	.	ID="RND-6_FAMILY-4636";Tend="1124";Tstart="937";shortTE="F";uid="9f5940f6-6bcf-4db1-a41b-8084294c2763"
CM035051.1	RepeatMasker	Retroposon?	9810117	9810378	654	+	.	ID="RND-6_FAMILY-1951";Tend="2153";Tstart="1885";shortTE="F";uid="8e383e3f-3d5e-449d-bb34-3e72dc5b4e89"
CM035051.1	RepeatMasker	DNA	24834411	24834690	462	+	.	ID="ttaa3b_ap";Tend="265";Tstart="5";shortTE="F";uid="b92524bf-1260-41df-b774-1e90e0ca9405"
CM035051.1	RepeatMasker	Unknown	65204326	65204762	2922	+	.	ID="RND-6_FAMILY-728";Tend="1455";Tstart="1000";shortTE="F";uid="7490918e-c067-47df-a5e6-9b94ecb524d8"
CM035051.1	RepeatMasker	DNA	1618395	1618731	746	+	.	ID="TTAA3_AP";Tend="364";Tstart="18";shortTE="F";uid="c6275f63-f682-4d54-a9ed-520c5cdc1ac9"
CM035051.1	RepeatMasker	DNA/MULE-MuDR	62690057	62690211	705	+	.	ID="MUDR8X_AP";Tend="1477";Tstart="1321";shortTE="F";uid="4c1c4202-ce74-4143-b90a-eaf1b2c9b349"
CM035051.1	RepeatMasker	Retroposon?	26950449	26951056	764	+	.	ID="RND-4_FAMILY-187";Tend="1583";Tstart="1016";shortTE="F";uid="8ce2ae9f-7b62-4456-b476-90fcc147e926"
CM035051.1	RepeatMasker	DNA	57075585	57075949	706	+	.	ID="TTAA2D_AP";Tend="379";Tstart="5";shortTE="F";uid="e86ab2a2-cc2e-4d63-b2ba-9475c8c56d05"
CM035051.1	RepeatMasker	DNA/hAT	74395911	74396063	740	+	.	ID="DNA8-105_AP";Tend="650";Tstart="499";shortTE="F";uid="e8bf941a-5c7e-4da5-9507-7ed625c48081"
CM035051.1	RepeatMasker	DNA/MULE-MuDR	64858096	64858197	528	+	.	ID="RND-6_FAMILY-2182";Tend="1244";Tstart="1141";shortTE="F";uid="1946982d-1b01-43b1-8a7c-0ba7774bd9d5"
CM035051.1	RepeatMasker	Unknown	66335118	66335219	481	+	.	ID="RND-1_FAMILY-13";Tend="3587";Tstart="3493";shortTE="F";uid="2b4adda3-ce93-4711-94d8-031c5fa6f898"
CM035051.1	RepeatMasker	Unknown	7191068	7191281	522	+	.	ID="RND-1_FAMILY-30";Tend="999";Tstart="809";shortTE="F";uid="ced8ea3a-2a3e-4753-898e-93e3978cca26"
CM035051.1	RepeatMasker	Retroposon?	71213136	71213292	522	+	.	ID="RND-4_FAMILY-187";Tend="1639";Tstart="1492";shortTE="F";uid="577bdd0b-5079-4533-8f31-6f8642191012"
CM035051.1	RepeatMasker	DNA	5205780	5205922	464	+	.	ID="DNA4-2_AP";Tend="341";Tstart="188";shortTE="F";uid="4a3ad0e9-5250-4734-959b-085cf225e92d"
CM035051.1	RepeatMasker	DNA/hAT	28573541	28573708	957	+	.	ID="RND-5_FAMILY-2264";Tend="3269";Tstart="3087";shortTE="F";uid="94c32172-ec0a-4c2b-b186-a5662ae8154b"
CM035051.1	RepeatMasker	Unknown	64133807	64133995	541	+	.	ID="RND-5_FAMILY-8695";Tend="1409";Tstart="1217";shortTE="F";uid="ac929a3e-10e9-427c-8faa-7377797475da"
CM035051.1	RepeatMasker	DNA/Ginger-1	64387727	64387931	905	+	.	ID="RND-6_FAMILY-6119";Tend="2317";Tstart="2097";shortTE="F";uid="aa61f644-8637-43db-b42d-813e60c6738a"
CM035051.1	RepeatMasker	Unknown	27109820	27109938	598	+	.	ID="RND-5_FAMILY-8695";Tend="919";Tstart="795";shortTE="F";uid="dbf0c545-70c4-4bdb-8f78-a35eb0ebcfab"
CM035051.1	RepeatMasker	DNA	42340586	42340828	426	+	.	ID="DNA4-3_AP";Tend="608";Tstart="390";shortTE="F";uid="2d1c62f9-b95c-4c68-bbd1-5be56e13aaeb"
CM035051.1	RepeatMasker	Retroposon?	64103412	64103544	436	+	.	ID="RND-4_FAMILY-187";Tend="1640";Tstart="1514";shortTE="F";uid="4da1b921-483f-462c-8233-3290b4c0513d"
CM035051.1	RepeatMasker	Unknown	31932960	31933170	615	+	.	ID="RND-1_FAMILY-35";Tend="1970";Tstart="1754";shortTE="F";uid="cb33c6ce-1181-4e9b-9e04-68b615639eab"
CM035051.1	RepeatMasker	DNA/Ginger-1	44523546	44524138	863	+	.	ID="GINGER1-1_AP";Tend="4111";Tstart="3512";shortTE="F";uid="f41b6973-383b-4da8-a743-40bff3d9f5ef"
CM035051.1	RepeatMasker	DNA/MULE-NOF	12526737	12527165	881	+	.	ID="RND-6_FAMILY-5519";Tend="1403";Tstart="944";shortTE="F";uid="b7c1855d-2e1c-4465-9b59-bd2cc92d345d"
CM035051.1	RepeatMasker	DNA	83286305	83286682	524	+	.	ID="DNA4-3_AP";Tend="444";Tstart="40";shortTE="F";uid="c42ca1f1-87b0-4913-a4a0-c55a090eccd4"
CM035051.1	RepeatMasker	LINE/L2	79785357	79785511	452	+	.	ID="RND-6_FAMILY-3362";Tend="1659";Tstart="1506";shortTE="F";uid="f897727c-2edb-4684-bd99-8015f0689238"
CM035051.1	RepeatMasker	DNA/Ginger-1	45105468	45105646	1089	+	.	ID="RND-1_FAMILY-20";Tend="4374";Tstart="4191";shortTE="F";uid="a7ead33f-91df-4e8f-aa6a-d8a5f9b04688"
CM035051.1	RepeatMasker	DNA	38470794	38471224	2008	+	.	ID="ttaa4c_ap";Tend="419";Tstart="1";shortTE="F";uid="82b62395-fc21-45b9-9580-12b5b149627f"
CM035051.1	RepeatMasker	DNA/hAT-Charlie	64620913	64621109	1169	+	.	ID="RND-1_FAMILY-78";Tend="1182";Tstart="990";shortTE="F";uid="f9331463-e5c5-46ca-8366-62ed1e583e9e"
CM035051.1	RepeatMasker	Unknown	52837808	52838149	1216	+	.	ID="RND-1_FAMILY-115";TEgroup="ctg_1%7CRND-1_FAMILY-115%7C1";Tend="1716";Tstart="859";shortTE="F";uid="e9e7c1e3-96cf-4f18-ae57-2f8c2de3d3b7"
CM035051.1	RepeatMasker	DNA/hAT-hAT19	28981764	28981943	755	+	.	ID="DNA8-84_AP";Tend="179";Tstart="1";shortTE="F";uid="0d9db4d0-7fea-4c4b-854f-dba8966b7b1e"
CM035051.1	RepeatMasker	DNA/hAT	81439426	81439603	402	+	.	ID="RND-5_FAMILY-2264";Tend="6960";Tstart="6790";shortTE="F";uid="759ebcd3-8f16-4a37-944b-eec2ba2c0435"
CM035051.1	RepeatMasker	Unknown	81347469	81347656	997	+	.	ID="RND-1_FAMILY-161";Tend="1217";Tstart="1026";shortTE="F";uid="044ecf5a-ca28-450b-ab8c-05fc5aabcb1a"
CM035051.1	RepeatMasker	DNA/hAT-Charlie	57105859	57106088	1644	+	.	ID="RND-5_FAMILY-2695";Tend="1143";Tstart="914";shortTE="F";uid="4c194154-6916-467f-b305-5b07b1538ab7"
CM035051.1	RepeatMasker	DNA/Ginger-1	6553155	6553529	2019	+	.	ID="RND-6_FAMILY-6119";Tend="1833";Tstart="1452";shortTE="F";uid="4af91bf6-12bf-4928-8ebf-d6edd8e2599d"
CM035051.1	RepeatMasker	DNA/hAT-hAT19	53602106	53602725	2350	+	.	ID="RND-5_FAMILY-1490";Tend="1480";Tstart="888";shortTE="F";uid="4faa33e8-c5d0-44fa-bd60-95b5d45c8ee5"
CM035051.1	RepeatMasker	Unknown	15899147	15899885	739	+	.	ID="HALYOMORPHA_HALYS-1_FAMILY-43";Tend="740";Tstart="1";shortTE="F";uid="206477cc-1c8e-435a-b020-c8545ffb58ca"
CM035051.1	RepeatMasker	Unknown	17138702	17138823	568	+	.	ID="RND-5_FAMILY-162";Tend="3122";Tstart="3001";shortTE="F";uid="454c6210-4005-4a6f-87f2-d54e7103b3b0"
CM035051.1	RepeatMasker	Unknown	24592140	24592709	3528	+	.	ID="RND-6_FAMILY-6318";Tend="1120";Tstart="559";shortTE="F";uid="aad5fbfb-3ed7-4cab-bd69-176b86ab4aa8"
CM035051.1	RepeatMasker	Retroposon?	50105098	50105661	941	+	.	ID="RND-4_FAMILY-187";Tend="1638";Tstart="1050";shortTE="F";uid="2142f66d-6f20-44b9-a3d6-804ce4e74c59"
CM035051.1	RepeatMasker	DNA/TcMar-Tigger	83920932	83921054	416	+	.	ID="RND-1_FAMILY-106";Tend="1225";Tstart="1097";shortTE="F";uid="1b37cd5a-6941-4a53-b8e3-7487a695a9c7"
CM035051.1	RepeatMasker	DNA/Kolobok-T2	51339160	51339373	779	+	.	ID="KOLOBOK-2_AP";Tend="346";Tstart="110";shortTE="F";uid="a0e50680-3dae-4577-a26e-20d5a152c62f"
CM035051.1	RepeatMasker	Unknown	15421889	15423154	3491	+	.	ID="RND-6_FAMILY-15127";Tend="2082";Tstart="214";shortTE="F";uid="11e8a188-8a07-411e-b0e0-a92d05052c79"
CM035051.1	RepeatMasker	Unknown	22221342	22221475	752	+	.	ID="RND-1_FAMILY-53";Tend="1948";Tstart="1816";shortTE="F";uid="2a9852c5-aa29-4c07-be9c-b71e4d6ede80"
CM035051.1	RepeatMasker	Retroposon?	13636422	13636752	1750	+	.	ID="RND-6_FAMILY-6697";Tend="3374";Tstart="3050";shortTE="F";uid="7b056d30-3b1d-42ce-9639-fdc5129d5d55"
CM035051.1	RepeatMasker	DNA/hAT-Tip100	26884604	26884779	1128	+	.	ID="RND-6_FAMILY-4636";Tend="1120";Tstart="952";shortTE="F";uid="ffc61d31-532b-457d-a937-13c5cc24f64c"
CM035051.1	RepeatMasker	RC/Helitron	31806233	31812036	50332	+	.	ID="RND-5_FAMILY-1025";Tend="6153";Tstart="395";shortTE="F";uid="edb04e4c-8f7d-4f6d-a585-a4eca524316d"
CM035051.1	RepeatMasker	DNA/hAT	64288436	64288912	916	+	.	ID="DNA8-105_AP";TEgroup="ctg_1%7CDNA8-105_AP%7C19";Tend="650";Tstart="1";shortTE="F";uid="036013f8-04b8-4a94-b0eb-9efbb7aaaa6f"
CM035051.1	RepeatMasker	DNA/hAT-hAT19	12347099	12347260	589	+	.	ID="DNA8-78_AP";Tend="596";Tstart="432";shortTE="F";uid="2d3deed6-ea5c-4e50-9a73-24a52f4e5179"
CM035051.1	RepeatMasker	DNA	45637620	45637976	999	+	.	ID="DNA4-2_AP";Tend="370";Tstart="1";shortTE="F";uid="13a3055b-f22c-4936-96d6-3ea53b066038"
CM035051.1	RepeatMasker	DNA/hAT-Ac	65080705	65081268	784	+	.	ID="RND-6_FAMILY-1353";Tend="1731";Tstart="1159";shortTE="F";uid="b14e944f-2489-407c-9a03-0adb96306ba1"
CM035051.1	RepeatMasker	Retroposon?	87974414	87974662	1602	+	.	ID="RND-6_FAMILY-2587";Tend="1102";Tstart="852";shortTE="F";uid="91070d4a-6700-4a72-b68e-a22049d93257"
CM035051.1	RepeatMasker	LTR/Gypsy	89066532	89068008	10617	+	.	ID="RND-6_FAMILY-3686";Tend="2009";Tstart="543";shortTE="F";uid="eac25988-a8f8-4ecb-97bb-97a4af8cac1a"
CM035051.1	RepeatMasker	DNA/Ginger-1	38286406	38287691	5901	+	.	ID="RND-6_FAMILY-6119";TEgroup="ctg_1%7CRND-6_FAMILY-6119%7C63";Tend="2319";Tstart="706";shortTE="F";uid="7ff94d47-84b4-4450-b0d6-11e432ea2742"
CM035051.1	RepeatMasker	Retroposon	72341820	72342155	1663	+	.	ID="RND-6_FAMILY-65";Tend="1270";Tstart="953";shortTE="F";uid="9630dac3-298a-46c8-acb7-1b2df2e23914"
CM035051.1	RepeatMasker	DNA/hAT-Tip100	38513881	38514745	6846	+	.	ID="RND-5_FAMILY-4225";Tend="1835";Tstart="960";shortTE="F";uid="0b092b36-7e3d-477f-b67e-c2c564b4394e"
CM035051.1	RepeatMasker	Unknown	44382705	44383114	2719	+	.	ID="RND-6_FAMILY-6866";Tend="1510";Tstart="1099";shortTE="F";uid="ae120514-6cc8-4e73-826a-8fcb4db3b289"
CM035051.1	RepeatMasker	DNA/Ginger-1	70567743	70567987	1320	+	.	ID="RND-6_FAMILY-6119";Tend="2075";Tstart="1824";shortTE="F";uid="b9393e7a-6b24-4bf0-9edd-94fd53046e71"
CM035051.1	RepeatMasker	Unknown	81384160	81384580	913	+	.	ID="RND-1_FAMILY-140";Tend="3361";Tstart="2889";shortTE="F";uid="0307d22c-67f7-4de5-8d4a-250307fe9fc8"
CM035051.1	RepeatMasker	DNA/hAT-Tip100	31203007	31203373	1595	+	.	ID="RND-5_FAMILY-2167";Tend="1622";Tstart="1272";shortTE="F";uid="111d9fbe-a845-48cc-a71c-4d04bf1c9e23"
CM035051.1	RepeatMasker	Retroposon?	9117511	9118352	924	+	.	ID="RND-4_FAMILY-187";Tend="1639";Tstart="653";shortTE="F";uid="c467761e-dcd9-4185-8eb7-34ece4524f54"
CM035051.1	RepeatMasker	DNA/hAT-Tip100	61259568	61259711	811	+	.	ID="RND-6_FAMILY-6628";Tend="408";Tstart="264";shortTE="F";uid="5b88f7cd-ec1b-43fd-9233-52f583b72962"
CM035051.1	RepeatMasker	DNA	70979684	70979886	462	+	.	ID="RND-6_FAMILY-5125";Tend="1557";Tstart="1352";shortTE="F";uid="75886c84-31ec-4574-b88c-42cece929716"
CM035051.1	RepeatMasker	Retroposon?	34768675	34769318	1208	+	.	ID="RND-4_FAMILY-187";Tend="1700";Tstart="1099";shortTE="F";uid="c2b10743-6ad8-4560-b117-c32821c286b5"
CM035051.1	RepeatMasker	DNA/hAT-hAT19	34772861	34773018	839	+	.	ID="DNA8-73_AP";Tend="784";Tstart="612";shortTE="F";uid="f9d6c6ce-071a-45dc-976d-213aee9b517d"
CM035051.1	RepeatMasker	DNA/Ginger-1	72319506	72319878	420	+	.	ID="RND-1_FAMILY-20";Tend="799";Tstart="410";shortTE="F";uid="4c716e0d-8271-4d1a-8d43-811c5cfffbe2"
CM035051.1	RepeatMasker	DNA	37387517	37387665	480	+	.	ID="ttaa3c_ap";Tend="425";Tstart="277";shortTE="F";uid="74c7825f-86e5-4109-a72a-d6d763731f46"
CM035051.1	RepeatMasker	DNA/Ginger-1	41191452	41191650	455	+	.	ID="RND-6_FAMILY-6119";Tend="886";Tstart="696";shortTE="F";uid="74fa7dcd-54b2-4da0-8f21-f28a998671a4"
CM035051.1	RepeatMasker	Unknown	14568140	14568778	696	+	.	ID="RND-1_FAMILY-73";TEgroup="ctg_1%7CRND-1_FAMILY-73%7C2";Tend="1398";Tstart="1054";shortTE="F";uid="3cc0d611-9a44-4a4c-9f24-b307ae7b0c66"
CM035051.1	RepeatMasker	DNA/TcMar-Tc1	39246457	39246584	452	+	.	ID="MARINER-N22_AG";Tend="206";Tstart="82";shortTE="F";uid="5d8d75b2-df70-47e9-b31d-9910c6501d3a"
CM035051.1	RepeatMasker	DNA/Ginger-1	78458955	78459590	3099	+	.	ID="RND-6_FAMILY-501";Tend="1444";Tstart="824";shortTE="F";uid="b4a3ace6-58ea-4870-a6cc-16a13035a023"
CM035051.1	RepeatMasker	Unknown	33809174	33810127	5250	+	.	ID="RND-6_FAMILY-1399";Tend="1811";Tstart="822";shortTE="F";uid="dac393ef-ee70-4f04-bfc1-5da8ae0426a9"
CM035051.1	RepeatMasker	DNA/TcMar-m44	43773153	43773355	687	+	.	ID="MARINERN-1B_AP";Tend="244";Tstart="1";shortTE="F";uid="4a2a56ea-e7c4-4c77-8b0c-77aa59b0bc5e"
CM035051.1	RepeatMasker	DNA	23379676	23380211	1007	+	.	ID="RND-5_FAMILY-1448";TEgroup="ctg_1%7CRND-5_FAMILY-1448%7C1";Tend="1275";Tstart="868";shortTE="F";uid="a0aaa8e2-c95c-436c-a41c-00870115dc1b"
CM035051.1	RepeatMasker	Unknown	32630210	32630597	2560	+	.	ID="RND-6_FAMILY-28406";Tend="1251";Tstart="859";shortTE="F";uid="b6a745cf-4aae-4d6c-bbaf-229397293bff"
CM035051.1	RepeatMasker	Retroposon?	70047168	70047354	927	+	.	ID="RND-6_FAMILY-6697";Tend="3054";Tstart="2875";shortTE="F";uid="4d325227-52bc-4ed4-b2f1-e72a7ad7557e"
CM035051.1	RepeatMasker	DNA/Ginger-1	66099810	66100397	536	+	.	ID="RND-6_FAMILY-6119";TEgroup="ctg_1%7CRND-6_FAMILY-6119%7C113";Tend="2181";Tstart="1108";shortTE="T";uid="ea5d246c-b34c-48d6-b90b-7fbbc04611e3"
CM035051.1	RepeatMasker	DNA/Ginger-1	70262841	70263575	1642	+	.	ID="GINGER1-1_AP";Tend="4354";Tstart="3596";shortTE="F";uid="d8ae4855-4d64-4b2c-9830-f68ecc63c113"
CM035051.1	RepeatMasker	LTR/Gypsy	51603823	51604158	808	+	.	ID="RND-6_FAMILY-5196";Tend="1412";Tstart="1076";shortTE="F";uid="b60f3209-99b0-403c-b777-3667ac5ba6d1"
CM035051.1	RepeatMasker	Unknown	64360986	64361934	7892	+	.	ID="RND-1_FAMILY-197";Tend="1822";Tstart="855";shortTE="F";uid="5f28d9a8-5afc-455b-b357-a6d06ee9d192"
CM035051.1	RepeatMasker	DNA	68050976	68051344	550	+	.	ID="DNA4-3_AP";Tend="405";Tstart="3";shortTE="F";uid="09f151b3-bd3e-428c-8b43-44faa49b21cc"
CM035051.1	RepeatMasker	Unknown	1687692	1687988	490	+	.	ID="RND-5_FAMILY-3918";Tend="1181";Tstart="877";shortTE="F";uid="12c29216-0ccc-473f-8942-5f6882ab3f1a"
CM035051.1	RepeatMasker	DNA	15421309	15421669	1706	+	.	ID="TTAA25_AP";Tend="361";Tstart="1";shortTE="F";uid="de6c0901-b29e-4077-bab0-121da154b2b9"
CM035051.1	RepeatMasker	DNA/MULE-MuDR	13345296	13346719	8046	+	.	ID="rnd-1_family-205";Tend="3174";Tstart="1005";shortTE="F";uid="f96fbf3f-7ab8-4b1e-94a8-4a3b749e18cf"
CM035051.1	RepeatMasker	Unknown	74228133	74228310	647	+	.	ID="RND-5_FAMILY-162";Tend="3152";Tstart="2973";shortTE="F";uid="88fe0735-7b24-4764-8291-45aceacc7238"
CM035051.1	RepeatMasker	DNA/hAT	69865358	69865486	481	+	.	ID="RND-6_FAMILY-9658";Tend="1063";Tstart="935";shortTE="F";uid="23be2100-53cd-4cba-a132-a72a2386bb81"
CM035051.1	RepeatMasker	Unknown	82440855	82441025	447	+	.	ID="RND-6_FAMILY-2709";Tend="1194";Tstart="1021";shortTE="F";uid="395acfb7-5970-4195-9332-e135a56f4974"
CM035051.1	RepeatMasker	DNA	22396847	22397306	837	+	.	ID="TTAA4B_AP";Tend="430";Tstart="1";shortTE="F";uid="51ddd41b-64c0-46e5-bd54-f4e42d29a413"
CM035051.1	RepeatMasker	Unknown	3346420	3346636	791	-	.	ID="RND-6_FAMILY-4272";Tend="1510";Tstart="1306";shortTE="F";uid="1e25d196-fac3-4273-aaa2-c40f702783f1"
CM035051.1	RepeatMasker	DNA/Ginger-1	7322595	7322771	1102	-	.	ID="RND-1_FAMILY-20";Tend="4371";Tstart="4191";shortTE="F";uid="73f72824-5fc9-4a38-bb86-4af4ebb071b1"
CM035051.1	RepeatMasker	DNA	88173175	88173780	611	-	.	ID="DNA4-3_AP";Tend="637";Tstart="26";shortTE="F";uid="787a1508-5f17-42ce-a392-d3edbf5e3cbb"
CM035051.1	RepeatMasker	Retroposon?	13715510	13715642	412	-	.	ID="RND-6_FAMILY-6697";Tend="3169";Tstart="3026";shortTE="F";uid="b6c3d85b-125b-45e3-b6e2-703dd80ee4da"
CM035051.1	RepeatMasker	DNA/Kolobok-T2	44815058	44815303	691	-	.	ID="RND-6_FAMILY-2713";Tend="1597";Tstart="1352";shortTE="F";uid="ef31777a-96a9-4875-980d-eb3feb96590c"
CM035051.1	RepeatMasker	DNA	75843203	75843569	751	-	.	ID="DNA4-2_AP";Tend="360";Tstart="1";shortTE="F";uid="ed89c086-bac7-426c-a028-63eb67f42a4a"
CM035051.1	RepeatMasker	DNA/Kolobok-E	3064310	3064520	459	-	.	ID="KOLOBOKE-2_AP";Tend="2043";Tstart="1836";shortTE="F";uid="198a4983-2af3-448b-a424-bbd9854460f9"
CM035051.1	RepeatMasker	Retroposon?	79731266	79731676	800	-	.	ID="RND-6_FAMILY-2587";Tend="1192";Tstart="752";shortTE="F";uid="0e6c6fe0-6afc-4ae2-aff7-d2be5bd4d0e8"
CM035051.1	RepeatMasker	DNA/Kolobok-E	4809796	4810212	1556	-	.	ID="RND-1_FAMILY-47";Tend="1380";Tstart="924";shortTE="F";uid="688adc42-7ec4-4f61-bac8-c068093d7c15"
CM035051.1	RepeatMasker	Retroposon?	7213758	7213959	479	-	.	ID="RND-6_FAMILY-8832";Tend="2850";Tstart="2699";shortTE="F";uid="f71cd8ad-a316-43ed-ac26-da1e5a8b3f97"
CM035051.1	RepeatMasker	DNA/hAT-Tip100	80022591	80022884	689	-	.	ID="DNA8-18_AP";Tend="670";Tstart="375";shortTE="F";uid="4affc2f6-73f3-481c-abe1-d00869a17b05"
CM035051.1	RepeatMasker	DNA	8341268	8341864	525	-	.	ID="DNA4-3_AP";Tend="632";Tstart="33";shortTE="F";uid="63b0c13b-f7b7-4426-a948-eb414ac07159"
CM035051.1	RepeatMasker	Unknown	22500981	22502110	8867	-	.	ID="RND-1_FAMILY-26";Tend="1712";Tstart="602";shortTE="F";uid="0cb2fa7e-1246-4161-930f-b86f1378f6b3"
CM035051.1	RepeatMasker	DNA/MULE-MuDR	59640634	59641304	4045	-	.	ID="RND-6_FAMILY-3678";Tend="1453";Tstart="703";shortTE="F";uid="77c415dc-921f-4c5f-b0b7-1cc2e4f89763"
CM035051.1	RepeatMasker	Retroposon?	36517149	36517541	795	-	.	ID="RND-4_FAMILY-187";Tend="965";Tstart="595";shortTE="F";uid="d197f15e-1940-4f24-83fe-a8f3b5e5064b"
CM035051.1	RepeatMasker	DNA/Ginger-1	41585330	41585463	409	-	.	ID="GINGER1-1_AP";Tend="4384";Tstart="4244";shortTE="F";uid="eb00dda2-ccb3-4674-86b7-f2857fd94353"
CM035051.1	RepeatMasker	Unknown	10065729	10066864	3073	-	.	ID="RND-5_FAMILY-290";TEgroup="ctg_1%7CRND-5_FAMILY-290%7C4";Tend="1764";Tstart="691";shortTE="F";uid="287812c9-eddd-4f6b-a6b1-4b171cae6478"
CM035051.1	RepeatMasker	DNA/hAT-hAT19	33740015	33740278	788	-	.	ID="DNA8-52B_AP";Tend="316";Tstart="74";shortTE="F";uid="e1270328-fa86-4836-a4e6-e51e88910c13"
CM035051.1	RepeatMasker	Retroposon?	82190011	82190359	1680	-	.	ID="RND-6_FAMILY-2587";Tend="1105";Tstart="757";shortTE="F";uid="8938e061-5390-4954-984d-4f78140d779f"
CM035051.1	RepeatMasker	Unknown	62377759	62377870	442	-	.	ID="RND-5_FAMILY-2235";Tend="1713";Tstart="1601";shortTE="F";uid="9a29bb33-ff49-40dc-b54d-c32c9770253d"
CM035051.1	RepeatMasker	Retroposon?	35574340	35574590	475	-	.	ID="RND-6_FAMILY-2587";Tend="1015";Tstart="767";shortTE="F";uid="2ce3d187-4b6b-4c30-bf5f-bfac4bf9b3d6"
CM035051.1	RepeatMasker	DNA/Ginger-1	30517378	30517572	815	-	.	ID="RND-6_FAMILY-6119";Tend="1886";Tstart="1692";shortTE="F";uid="f1decdf4-9723-4ce4-8513-f6f8c8ae83bc"
CM035051.1	RepeatMasker	DNA	4784375	4784659	1011	-	.	ID="ttaa4c_ap";Tend="257";Tstart="2";shortTE="F";uid="d925bdf1-1f09-49cf-abba-201f2d8ebe73"
CM035051.1	RepeatMasker	DNA/hAT-Charlie	75441022	75441342	442	-	.	ID="DNA8-72_AP";TEgroup="ctg_1%7CDNA8-72_AP%7C4";Tend="413";Tstart="1";shortTE="T";uid="af4170eb-c39b-4a32-871f-2533c76207d9"
CM035051.1	RepeatMasker	DNA/hAT-Charlie	14854851	14855033	709	-	.	ID="DNA8-55_AP";Tend="327";Tstart="157";shortTE="F";uid="65223673-7096-4521-b81e-74a076a68212"
CM035051.1	RepeatMasker	Retroposon?	62416220	62416941	815	-	.	ID="RND-6_FAMILY-3982";Tend="1194";Tstart="588";shortTE="F";uid="0fe1819a-9295-4d48-80f4-8d18b35700e1"
CM035051.1	RepeatMasker	RC/Helitron	12205912	12207874	16929	-	.	ID="RND-1_FAMILY-48";Tend="2799";Tstart="838";shortTE="F";uid="b0829014-5918-44ad-a257-ecdcf4a505c9"
CM035051.1	RepeatMasker	DNA/hAT-Charlie	80043038	80043243	678	-	.	ID="DNA8-34_AP";Tend="194";Tstart="1";shortTE="F";uid="1ef40dad-f774-4373-83f6-b07f8243b167"
CM035051.1	RepeatMasker	DNA	49543343	49543556	591	-	.	ID="dna-ttaa-1_ap";Tend="417";Tstart="198";shortTE="F";uid="283e7298-bf39-4fdb-89d0-82b2f324bb51"
CM035051.1	RepeatMasker	Retroposon?	68584306	68584509	531	-	.	ID="RND-4_FAMILY-187";Tend="1218";Tstart="996";shortTE="F";uid="1208c316-b856-4455-a7d7-e2c2b93e5cfc"
CM035051.1	RepeatMasker	Retroposon?	33282565	33282914	1723	-	.	ID="RND-6_FAMILY-6697";Tend="3386";Tstart="3019";shortTE="F";uid="a8b8d7dd-e3c1-400a-ad37-5852e20ec67a"
CM035051.1	RepeatMasker	DNA	49478514	49478728	776	-	.	ID="TTAA2C_AP";Tend="210";Tstart="1";shortTE="F";uid="1a5f6492-1a87-4d56-af33-7016388966b6"
CM035051.1	RepeatMasker	DNA/Ginger-1	23799266	23799699	1497	-	.	ID="RND-1_FAMILY-20";Tend="824";Tstart="392";shortTE="F";uid="6745762d-7c0e-4ff8-9be9-deb65f85d280"
CM035051.1	RepeatMasker	DNA/hAT-hAT19	49944927	49945397	1688	-	.	ID="RND-5_FAMILY-1490";Tend="1043";Tstart="591";shortTE="F";uid="994e3a9e-0bb2-4f04-86c9-cd624770f37f"
CM035051.1	RepeatMasker	DNA	9232249	9233192	5564	-	.	ID="RND-1_FAMILY-120";Tend="1868";Tstart="936";shortTE="F";uid="38500903-d0da-43ee-9612-71c14b3a7a58"
CM035051.1	RepeatMasker	Retroposon?	33421988	33422505	1680	-	.	ID="RND-4_FAMILY-187";Tend="1294";Tstart="764";shortTE="F";uid="342e4641-155c-41a3-8598-b192efa1c1d5"
CM035051.1	RepeatMasker	DNA/hAT	15591278	15592079	2476	-	.	ID="hat-n2_ap";Tend="735";Tstart="1";shortTE="F";uid="140c31bd-12d5-4af0-8895-cd2941221edf"
CM035051.1	RepeatMasker	DNA/hAT	60425928	60426037	503	-	.	ID="DNA8-105_AP";Tend="121";Tstart="1";shortTE="F";uid="8c733031-478e-4d4b-bcae-ab8705ca5736"
CM035051.1	RepeatMasker	DNA/hAT	79905291	79905540	789	-	.	ID="RND-6_FAMILY-4041";Tend="190";Tstart="3";shortTE="F";uid="fe854109-e7c3-427a-9390-08aee186815d"
CM035051.1	RepeatMasker	Retroposon?	24190777	24191370	795	-	.	ID="SINE2-1_AP";Tend="930";Tstart="310";shortTE="F";uid="ea2cd1d8-68a3-4836-8d6f-f4f7274edb01"
CM035051.1	RepeatMasker	DNA/hAT-hAT19	71691547	71691808	501	-	.	ID="RND-6_FAMILY-6083";Tend="1698";Tstart="1475";shortTE="F";uid="0d0d7459-cfb5-4d5a-aafa-bb5f9b98bc4b"
CM035051.1	RepeatMasker	DNA	57037736	57038061	1013	-	.	ID="DNA-TTAA-1_AP";Tend="324";Tstart="2";shortTE="F";uid="e05945c5-e17d-4148-ba74-fd894c6c48e4"
CM035051.1	RepeatMasker	Unknown	25153241	25153507	1086	-	.	ID="RND-6_FAMILY-7323";Tend="1431";Tstart="1166";shortTE="F";uid="14fe86bb-a08d-4450-85ec-4b4ad9518250"
CM035051.1	RepeatMasker	RC/Helitron	4659895	4660085	1194	-	.	ID="RND-1_FAMILY-5";Tend="2848";Tstart="2658";shortTE="F";uid="ee4def13-fbdf-41e3-a36d-481c91ee48f0"
CM035051.1	RepeatMasker	RC/Helitron	74123602	74129206	50250	-	.	ID="RND-5_FAMILY-1025";Tend="6140";Tstart="530";shortTE="F";uid="c52e82da-fcf2-47d8-ae5a-1a54afca4a0d"
CM035051.1	RepeatMasker	Retroposon?	59067315	59068194	744	-	.	ID="RND-6_FAMILY-2587";TEgroup="ctg_1%7CRND-6_FAMILY-2587%7C14";Tend="2064";Tstart="866";shortTE="F";uid="95f5305f-66b5-4bbf-9996-8a5685c83a09"
CM035051.1	RepeatMasker	Retroposon?	86041802	86042200	705	-	.	ID="SINE2-2_AP";Tend="429";Tstart="4";shortTE="F";uid="193fe48a-031d-4639-ba43-36320ecbd614"
CM035051.1	RepeatMasker	DNA/TcMar-Tc1	70237705	70237863	431	-	.	ID="RND-1_FAMILY-108";Tend="600";Tstart="452";shortTE="F";uid="3d073c10-9897-44b6-8e23-2f18a780b99a"
CM035051.1	RepeatMasker	Retroposon?	68476287	68476396	472	-	.	ID="RND-6_FAMILY-1728";Tend="364";Tstart="274";shortTE="F";uid="ae9db7aa-426d-46e7-908a-b787b1e751ab"
CM035051.1	RepeatMasker	Unknown	68434976	68435375	1456	-	.	ID="RND-1_FAMILY-85";Tend="1456";Tstart="1022";shortTE="F";uid="02911ff3-c5e6-44a9-8eef-adee2f90c470"
CM035051.1	RepeatMasker	DNA/hAT-Charlie	36754911	36755035	791	-	.	ID="RND-1_FAMILY-203";Tend="1209";Tstart="1097";shortTE="F";uid="a8750b93-df61-406f-bccb-e8c284c7394e"
CM035051.1	RepeatMasker	DNA/hAT?	70607968	70609425	12305	-	.	ID="RND-6_FAMILY-5108";Tend="2241";Tstart="776";shortTE="F";uid="f8bfc954-21c1-4ed8-9438-5edc6a0d095d"
CM035051.1	RepeatMasker	DNA/Ginger-1	77799913	77801171	7045	-	.	ID="RND-6_FAMILY-6119";Tend="1923";Tstart="710";shortTE="F";uid="a268d85f-4ba9-4277-b47e-952e2ac29140"
CM035051.1	RepeatMasker	DNA/Ginger-1	67683619	67684587	537	-	.	ID="RND-6_FAMILY-6119";TEgroup="ctg_1%7CRND-6_FAMILY-6119%7C116";Tend="2318";Tstart="941";shortTE="F";uid="e36bb5ab-8195-4791-8f89-d96321624fc0"
CM035051.1	RepeatMasker	DNA	37224731	37225078	523	-	.	ID="ttaa2c_ap";TEgroup="ctg_1%7Cttaa2c_ap%7C2";Tend="376";Tstart="21";shortTE="F";uid="3d7bec23-c8b1-4312-961b-4e4f25f2738b"
CM035051.1	RepeatMasker	DNA/hAT-hAT19	83310356	83311012	2707	-	.	ID="RND-5_FAMILY-3297";Tend="1670";Tstart="1067";shortTE="F";uid="21484592-c94e-46cd-ad39-47c65d47c5dc"
CM035051.1	RepeatMasker	Unknown	270336	270495	605	-	.	ID="RND-5_FAMILY-1849";Tend="1076";Tstart="911";shortTE="F";uid="b8fd6596-6d1c-4e25-815d-011871db1931"
CM035051.1	RepeatMasker	Unknown	88482411	88482568	579	-	.	ID="RND-5_FAMILY-162";Tend="3144";Tstart="2988";shortTE="F";uid="b7fa095a-de01-47ce-947e-dc5795541c30"
CM035051.1	RepeatMasker	DNA	6766231	6766875	1119	-	.	ID="DNA4-2_AP";Tend="765";Tstart="33";shortTE="F";uid="fc78756f-ef94-4025-ad8a-15cfd009987a"
CM035051.1	RepeatMasker	DNA/hAT-Charlie	4759813	4759944	632	-	.	ID="DNA8-55_AP";Tend="128";Tstart="1";shortTE="F";uid="a4def11b-6b06-42f2-9755-4d1897a97464"
CM035051.1	RepeatMasker	RC/Helitron	15108119	15108909	3099	-	.	ID="RND-1_FAMILY-98";TEgroup="ctg_1%7CRND-1_FAMILY-98%7C1";Tend="1837";Tstart="855";shortTE="F";uid="4f749079-4cf0-4d8d-a263-64b1ad9aba00"
CM035051.1	RepeatMasker	DNA/Ginger-1	17058926	17059484	1333	-	.	ID="RND-6_FAMILY-6119";TEgroup="ctg_1%7CRND-6_FAMILY-6119%7C36";Tend="1375";Tstart="710";shortTE="F";uid="f47ec5fe-3496-4495-bf61-753df57fd8e1"
CM035051.1	RepeatMasker	DNA/Ginger-1	15709347	15709970	2976	-	.	ID="RND-6_FAMILY-6119";Tend="2324";Tstart="1718";shortTE="F";uid="c887130d-ab88-48f2-bcae-ac64b5f60eae"
CM035051.1	RepeatMasker	Retroposon?	14867666	14869181	7312	-	.	ID="RND-6_FAMILY-2587";Tend="2216";Tstart="746";shortTE="F";uid="f9880105-ead8-4724-86a9-b2652acc3129"
CM035051.1	RepeatMasker	Unknown	22487089	22487679	2139	-	.	ID="RND-1_FAMILY-197";Tend="1818";Tstart="1200";shortTE="F";uid="e5e079ca-e858-44f3-a82c-cdc197e3d9fe"
CM035051.1	RepeatMasker	DNA/Ginger-1	50299469	50299645	814	-	.	ID="RND-6_FAMILY-6119";Tend="1923";Tstart="1753";shortTE="F";uid="2a2f30ec-1e5c-4618-a2e4-5ddffc99cbe4"
CM035051.1	RepeatMasker	DNA	60669358	60669722	592	-	.	ID="dna4-1_ap";Tend="808";Tstart="386";shortTE="F";uid="459474c2-c978-43d1-95d6-878ed2f855b3"
CM035051.1	RepeatMasker	Retroposon?	1504469	1504752	1388	-	.	ID="RND-6_FAMILY-6697";Tend="3379";Tstart="3092";shortTE="F";uid="b2d907d5-cc6e-4b94-9f19-adeea9a28597"
CM035051.1	RepeatMasker	Unknown	20988175	20989273	1675	-	.	ID="RND-1_FAMILY-167";Tend="873";Tstart="1";shortTE="F";uid="28244c57-ca76-4fb3-bc1d-f1b653d46dae"
CM035051.1	RepeatMasker	DNA	72160927	72161573	728	-	.	ID="DNA4-2_AP";Tend="748";Tstart="8";shortTE="F";uid="7ffdcc75-c42f-4dac-b4f1-1e8b6f1cf093"
CM035051.1	RepeatMasker	DNA/hAT-Charlie	47466667	47466928	751	-	.	ID="dna8-34_ap";Tend="194";Tstart="1";shortTE="F";uid="918e1c7a-83f3-48ce-9ed6-2af2f84b38eb"
CM035051.1	RepeatMasker	Unknown	33144316	33144419	559	-	.	ID="RND-5_FAMILY-4472";Tend="550";Tstart="448";shortTE="F";uid="6108da3b-515a-4289-8416-7730c3848806"
CM035051.1	RepeatMasker	DNA	11773464	11773700	1517	-	.	ID="TTAA24_AP";Tend="615";Tstart="386";shortTE="F";uid="d4ada922-0cb6-4877-aa93-16c1b8a8543a"
CM035051.1	RepeatMasker	DNA/Ginger-1	29011072	29011855	3102	-	.	ID="RND-6_FAMILY-6119";Tend="2267";Tstart="984";shortTE="F";uid="b4761e1a-e81a-4fcf-b037-f175c27f9143"
CM035051.1	RepeatMasker	Retroposon?	69432219	69432426	1106	-	.	ID="RND-6_FAMILY-2587";Tend="1137";Tstart="930";shortTE="F";uid="64d46584-7d6b-4bc1-b07c-8fa72c9146b3"
CM035051.1	RepeatMasker	DNA/MULE-MuDR	87573234	87573392	544	-	.	ID="RND-6_FAMILY-5392";Tend="1031";Tstart="899";shortTE="F";uid="c88a6825-f4e9-4dbc-81ab-b94a2b3cb9fa"
CM035051.1	RepeatMasker	DNA/Ginger-1	69604155	69605286	4934	-	.	ID="RND-1_FAMILY-20";Tend="1681";Tstart="467";shortTE="F";uid="b74d2f3c-c565-4f5d-8950-cc6722bdf899"
CM035051.1	RepeatMasker	Unknown	13665053	13665768	5806	-	.	ID="RND-5_FAMILY-3918";Tend="1557";Tstart="859";shortTE="F";uid="d850519b-6b72-48c3-8a37-1652fea8aa7b"
CM035051.1	RepeatMasker	DNA	15800995	15801534	1712	-	.	ID="RND-1_FAMILY-37";Tend="2248";Tstart="1754";shortTE="F";uid="afd35078-6139-4984-a8d3-5d87d6bf197b"
CM035051.1	RepeatMasker	RC/Helitron	51609987	51610348	1788	-	.	ID="RND-5_FAMILY-5339";Tend="2072";Tstart="1726";shortTE="F";uid="3572a304-bfbb-489a-b297-8a9fa34c0254"
CM035051.1	RepeatMasker	Unknown	11548580	11549972	8131	-	.	ID="RND-5_FAMILY-290";Tend="2002";Tstart="714";shortTE="F";uid="700305f2-a54b-41ab-9e84-a89fd5822eb7"
CM035051.1	RepeatMasker	DNA/Sola-1	60000209	60000414	495	-	.	ID="SOLA1-7_AP";Tend="3880";Tstart="3680";shortTE="F";uid="09a223a0-5d7b-46d3-a6c4-52cf80d87a0d"
CM035051.1	RepeatMasker	DNA/Kolobok-E	59677179	59677882	2273	-	.	ID="RND-5_FAMILY-645";Tend="2534";Tstart="1764";shortTE="F";uid="48f14e4a-3cf4-496d-bcca-47e89615ca85"
CM035051.1	RepeatMasker	Retroposon?	4647106	4647583	4917	-	.	ID="RND-6_FAMILY-1728";Tend="1575";Tstart="355";shortTE="F";uid="912400a2-0cdb-4fbc-bee4-4141da504748"
CM035051.1	RepeatMasker	DNA/Ginger-1	55137844	55138011	1028	-	.	ID="RND-1_FAMILY-20";Tend="4373";Tstart="4191";shortTE="F";uid="76da5d1f-58bc-4031-940d-d1331986b215"
CM035051.1	RepeatMasker	DNA	24106833	24107151	439	-	.	ID="DNA4-2_AP";Tend="332";Tstart="5";shortTE="F";uid="ee607717-ab9f-41f3-9ef3-f8d1934a97b5"
CM035051.1	RepeatMasker	Retroposon?	16476677	16477168	408	-	.	ID="RND-4_FAMILY-187";Tend="1538";Tstart="1047";shortTE="F";uid="5237e068-c9ea-43d1-bba2-9e27241dd19e"
CM035051.1	RepeatMasker	DNA	26809662	26809983	967	-	.	ID="DNA4-2_AP";Tend="769";Tstart="439";shortTE="F";uid="1ec81f57-a337-4f3e-9d41-b760bb885ff5"
CM035051.1	RepeatMasker	DNA/Ginger-1	80706297	80707084	4289	-	.	ID="RND-6_FAMILY-6119";Tend="1906";Tstart="1094";shortTE="F";uid="b4b13a1f-95fa-4d04-92be-5082eb2542ae"
CM035051.1	RepeatMasker	RC/Helitron	68934304	68936640	13665	-	.	ID="RND-5_FAMILY-1869";TEgroup="ctg_1%7CRND-5_FAMILY-1869%7C1";Tend="3311";Tstart="396";shortTE="F";uid="06cb12e1-79db-42ad-af97-f0d7885d168f"
CM035051.1	RepeatMasker	RC/Helitron	62360015	62361304	10644	-	.	ID="RND-5_FAMILY-4044";Tend="2136";Tstart="866";shortTE="F";uid="4738ea48-99eb-47e5-b0fb-c545bbae0cd7"
CM035051.1	RepeatMasker	Retroposon?	68317862	68318148	1657	-	.	ID="RND-6_FAMILY-2587";Tend="1009";Tstart="755";shortTE="F";uid="65eaea98-33bf-4fd7-8348-cc768450f6cb"
CM035051.1	RepeatMasker	DNA/hAT-hAT19	72314233	72314525	564	-	.	ID="HAT-N7_AP";Tend="304";Tstart="7";shortTE="F";uid="56efefcd-ed98-4a33-adbb-4997bce703e9"
CM035051.1	RepeatMasker	Retroposon?	82028741	82030039	2480	-	.	ID="RND-4_FAMILY-187";Tend="1680";Tstart="235";shortTE="F";uid="d3bf7c18-7fc0-472b-9646-7101a1ab5658"
CM035051.1	RepeatMasker	DNA	3913923	3914689	1544	-	.	ID="DNA4-2_AP";Tend="768";Tstart="8";shortTE="F";uid="17a88b4a-8f6b-4d3a-92df-348823e26313"
CM035051.1	RepeatMasker	Retroposon?	83318119	83318469	492	-	.	ID="SINE2-2_AP";Tend="352";Tstart="1";shortTE="F";uid="895cbc21-d029-4c1c-959a-b1e7104683c5"
CM035051.1	RepeatMasker	DNA/Ginger-1	236656	237982	6403	-	.	ID="RND-6_FAMILY-6119";Tend="2051";Tstart="713";shortTE="F";uid="41e620b1-8f4e-465b-883a-3e1c11a6502b"
CM035051.1	RepeatMasker	Unknown	38738122	38738458	2206	-	.	ID="RND-1_FAMILY-73";Tend="1378";Tstart="993";shortTE="F";uid="68d638a5-8493-4ab9-b94e-242b0e1ff7fd"
CM035051.1	RepeatMasker	DNA/MULE-MuDR	7888790	7888966	856	-	.	ID="RND-6_FAMILY-2182";Tend="1288";Tstart="1114";shortTE="F";uid="d7c23df2-5e9f-4f49-9d56-6083e258e384"
CM035051.1	RepeatMasker	Unknown	42163722	42164271	628	-	.	ID="RND-5_FAMILY-1556";Tend="1385";Tstart="877";shortTE="F";uid="650a2f90-05da-4583-a839-dd8cb77b8339"
CM035051.1	RepeatMasker	DNA	18086781	18086993	661	-	.	ID="TTAA3_AP";Tend="226";Tstart="1";shortTE="F";uid="90801f7f-c4e1-4280-91c3-b3248fca055d"
CM035051.1	RepeatMasker	Unknown	10070651	10072545	4985	-	.	ID="RND-6_FAMILY-5232";TEgroup="ctg_1%7CRND-6_FAMILY-5232%7C5";Tend="1785";Tstart="235";shortTE="F";uid="a6fc2b8e-f629-46d5-b4ae-5f40b9c7f594"
CM035051.1	RepeatMasker	DNA	8735486	8735918	2806	-	.	ID="TTAA8_AP";Tend="438";Tstart="1";shortTE="F";uid="8dbcddbc-bd2a-4636-bd80-2b318d2f9731"
CM035051.1	RepeatMasker	DNA/hAT-hAT19	45113561	45113758	915	-	.	ID="HAT-N2_AP";Tend="208";Tstart="7";shortTE="F";uid="863aa516-dc39-4644-a937-070a7d65becf"
CM035051.1	RepeatMasker	Unknown	66318133	66318787	4068	-	.	ID="RND-1_FAMILY-30";Tend="1902";Tstart="1256";shortTE="F";uid="b5123a0b-2110-4a25-b848-56a1adb9bf96"
CM035051.1	RepeatMasker	Unknown	9488452	9488931	1048	-	.	ID="RND-1_FAMILY-159";TEgroup="ctg_1%7CRND-1_FAMILY-159%7C1";Tend="1536";Tstart="1141";shortTE="F";uid="38784705-e4ef-4d64-8302-db8ae22eb9ec"
CM035051.1	RepeatMasker	DNA	19920015	19920447	928	-	.	ID="DNA4-3_AP";Tend="634";Tstart="163";shortTE="F";uid="75cce140-aa74-439c-9166-982099db57e2"
CM035051.1	RepeatMasker	DNA	48824323	48824433	453	-	.	ID="RND-5_FAMILY-1720";Tend="2002";Tstart="1883";shortTE="F";uid="b33860e8-e493-44ed-a523-60711613a078"
CM035051.1	RepeatMasker	DNA/hAT-Charlie	14740633	14740882	1299	-	.	ID="RND-1_FAMILY-203";Tend="1255";Tstart="969";shortTE="F";uid="f9e14ea6-c81c-4aec-b518-1c230910a395"
CM035051.1	RepeatMasker	Unknown	54447851	54448244	493	-	.	ID="RND-6_FAMILY-6701";Tend="1253";Tstart="860";shortTE="F";uid="d27f15b7-a23e-412a-917c-cba20a99ad57"
CM035051.1	RepeatMasker	DNA	38139221	38139644	2859	-	.	ID="TTAA8_AP";Tend="437";Tstart="1";shortTE="F";uid="7ab22733-8bae-443e-91e6-0fd79bd3b4e4"
CM035051.1	RepeatMasker	DNA/hAT-hATm	71069827	71070013	595	-	.	ID="HAT-4_AP";Tend="799";Tstart="609";shortTE="F";uid="9f096bb9-f8fd-4fc5-b4a3-956a6d441f2d"
CM035051.1	RepeatMasker	DNA	23954637	23955040	754	-	.	ID="dna-ttaa-1_ap";Tend="427";Tstart="45";shortTE="F";uid="037ed3bf-37b8-454a-be16-47a8e12c51c3"
CM035051.1	RepeatMasker	DNA	54413976	54414262	727	-	.	ID="DNA4-3_AP";Tend="606";Tstart="297";shortTE="F";uid="dfecbbe9-7cb0-4554-96e3-c7105dacdfed"
CM035051.1	RepeatMasker	DNA/Ginger-1	44523264	44524305	4060	-	.	ID="RND-6_FAMILY-6119";TEgroup="ctg_1%7CRND-6_FAMILY-6119%7C81";Tend="1924";Tstart="712";shortTE="F";uid="a15807b7-d5a8-4e40-9476-e4ccbd92a81c"
CM035051.1	RepeatMasker	Unknown	63119824	63120593	3206	-	.	ID="RND-1_FAMILY-1";Tend="1693";Tstart="929";shortTE="F";uid="29e1c01b-7704-43a4-996e-081a0af52013"
CM035051.1	RepeatMasker	DNA/hAT-Ac	42813517	42814065	3612	-	.	ID="RND-6_FAMILY-14110";Tend="594";Tstart="47";shortTE="F";uid="b7a9df08-503f-4893-881d-9012c692d1dc"
CM035051.1	RepeatMasker	Retroposon?	33811770	33812089	553	-	.	ID="RND-6_FAMILY-2587";Tend="1054";Tstart="754";shortTE="F";uid="3dfe16cd-98bf-4002-91d7-34cf2c309f5a"
CM035051.1	RepeatMasker	DNA/MULE-MuDR	22597686	22597795	693	-	.	ID="MUDR11X_AP";TEgroup="ctg_1%7CMUDR11X_AP%7C1";Tend="2220";Tstart="5";shortTE="F";uid="b09a5c5b-1112-43a4-986d-ed4a1bb6ed6e"
CM035051.1	RepeatMasker	DNA/Ginger-1	17081972	17082301	766	-	.	ID="RND-6_FAMILY-12353";Tend="1810";Tstart="1493";shortTE="F";uid="e55f619b-91b2-44cd-86a8-a4214f63bb7f"
CM035051.1	RepeatMasker	DNA	88079185	88079598	971	-	.	ID="TTAA2C_AP";Tend="413";Tstart="18";shortTE="F";uid="148b2572-28f4-46b6-96d7-119c199989d1"
CM035051.1	RepeatMasker	DNA	52736873	52736975	429	-	.	ID="dna4-2_ap";Tend="116";Tstart="17";shortTE="F";uid="82094b06-bfb2-45ee-930b-cd2a24b7ca43"
CM035051.1	RepeatMasker	DNA	28110377	28110492	512	-	.	ID="dna4-2_ap";Tend="121";Tstart="7";shortTE="F";uid="bbb37a91-3d5f-44ac-8474-3256ba814969"
CM035051.1	RepeatMasker	DNA	41806079	41806540	462	-	.	ID="DNA4-3_AP";Tend="635";Tstart="155";shortTE="F";uid="6bcc6b84-ddd6-454c-aaa3-96e5d9a67653"
CM035051.1	RepeatMasker	Unknown	71130874	71131014	793	-	.	ID="RND-6_FAMILY-1292";Tend="956";Tstart="806";shortTE="F";uid="b5d2e375-6464-4459-8e5e-fbb3547273fe"
CM035051.1	RepeatMasker	DNA	36761775	36762144	746	-	.	ID="TTAA2C_AP";Tend="423";Tstart="3";shortTE="F";uid="604adb29-15c8-4be7-ba1f-5034210cb1f8"
CM035051.1	RepeatMasker	RC/Helitron	53416081	53416949	5669	-	.	ID="RND-1_FAMILY-98";Tend="1837";Tstart="980";shortTE="F";uid="4177dc93-37c4-4c28-9482-952a5ab98bfd"
CM035051.1	RepeatMasker	DNA/Ginger-1	87699297	87700095	1538	-	.	ID="GINGER1-1_AP";Tend="4354";Tstart="3520";shortTE="F";uid="42a0367c-19ea-4f22-8d0a-9e0583c4ed23"
CM035051.1	RepeatMasker	DNA/Ginger-1	84304875	84305338	2404	-	.	ID="RND-6_FAMILY-6119";Tend="1417";Tstart="947";shortTE="F";uid="142a6aa0-f383-4952-8bee-4375df557b3a"
CM035051.1	RepeatMasker	DNA	55465008	55465741	1703	-	.	ID="DNA4-2_AP";Tend="769";Tstart="1";shortTE="F";uid="927d271d-3204-4391-9f5d-29795c391dd8"
CM035051.1	RepeatMasker	Retroposon?	9605952	9606346	1857	-	.	ID="RND-6_FAMILY-2587";Tend="1145";Tstart="735";shortTE="F";uid="f38a6972-f363-4a05-bed7-f7afe2228d79"
CM035051.1	RepeatMasker	DNA/MULE-MuDR	81209225	81211188	4521	-	.	ID="MUDR-1X_AP";Tend="3085";Tstart="1102";shortTE="F";uid="38449e09-0dbe-4407-8749-070bf5649847"
CM035051.1	RepeatMasker	DNA/hAT-Charlie	29697585	29697806	1426	-	.	ID="RND-1_FAMILY-78";Tend="1200";Tstart="957";shortTE="F";uid="7e8b78a7-770f-4807-84b2-23942ef6910e"
CM035051.1	RepeatMasker	DNA/hAT-Tip100	78524318	78524522	420	-	.	ID="DNA8-87_AP";Tend="822";Tstart="625";shortTE="F";uid="39720596-7560-4fbd-b3c3-b0694bac704c"
CM035051.1	RepeatMasker	DNA/hAT-Tip100	4649247	4649696	2165	-	.	ID="RND-5_FAMILY-2167";Tend="1266";Tstart="821";shortTE="F";uid="8b2d11d5-22bc-4e85-9b79-01b9a3ecb2d4"
CM035051.1	RepeatMasker	DNA/hAT-hAT19	41148452	41148674	627	-	.	ID="HAT-N13_AP";TEgroup="ctg_1%7CHAT-N13_AP%7C1";Tend="626";Tstart="252";shortTE="F";uid="693a6da0-5032-4a56-8788-de23455f20b7"
CM035051.1	RepeatMasker	DNA/Kolobok-E	20433600	20433889	1749	-	.	ID="RND-5_FAMILY-645";Tend="5675";Tstart="5388";shortTE="F";uid="516a4dd9-0772-4ba5-a3e7-b632ffaa2055"
CM035051.1	RepeatMasker	Unknown	37446969	37447194	1516	-	.	ID="RND-6_FAMILY-1399";Tend="1219";Tstart="995";shortTE="F";uid="0b9cd9e8-52f8-404a-b079-6d652720f1ae"
CM035051.1	RepeatMasker	DNA/Ginger-1	607863	609080	3573	-	.	ID="RND-6_FAMILY-6119";Tend="2447";Tstart="710";shortTE="F";uid="0f80c9eb-7872-445c-ba05-092a7c543ef3"
CM035051.1	RepeatMasker	DNA	46372957	46373219	513	-	.	ID="DNA4-3_AP";Tend="540";Tstart="271";shortTE="F";uid="177d2379-de7c-4d76-8053-b2f412296c22"
CM035051.1	RepeatMasker	LINE/CR1	82663877	82664084	504	-	.	ID="RND-6_FAMILY-4039";Tend="1163";Tstart="948";shortTE="F";uid="3a87ec88-094b-43f0-85bb-5ad7324d89f8"
CM035051.1	RepeatMasker	DNA/hAT-Tip100	18858476	18859298	558	-	.	ID="RND-5_FAMILY-2167";TEgroup="ctg_1%7CRND-5_FAMILY-2167%7C3";Tend="2053";Tstart="866";shortTE="F";uid="dae11f25-d36f-42aa-9513-949dee08ce4e"
CM035051.1	RepeatMasker	Unknown	69427596	69427774	498	-	.	ID="RND-6_FAMILY-4272";Tend="1453";Tstart="1305";shortTE="F";uid="5ea778b0-220c-4e7a-a121-4eb3d4d3c6cb"
CM035051.1	RepeatMasker	DNA/Ginger-2	74159099	74159234	731	-	.	ID="GINGER2-N1_AP";Tend="1530";Tstart="1395";shortTE="F";uid="e061205f-2dac-41ea-ad62-0e92e46736af"
CM035051.1	RepeatMasker	Unknown	26335569	26335678	659	-	.	ID="RND-5_FAMILY-2290";Tend="1049";Tstart="941";shortTE="F";uid="26566c61-4360-46ed-a388-0c9b9c69bfb3"
CM035051.1	RepeatMasker	DNA/Ginger-1	3312500	3314134	7186	-	.	ID="RND-6_FAMILY-6119";Tend="2331";Tstart="650";shortTE="F";uid="8580ec6c-6c98-47ef-b228-ff0b495f2799"
CM035051.1	RepeatMasker	DNA/hAT-hAT19	13363799	13364257	944	-	.	ID="DNA8-73_AP";TEgroup="ctg_1%7CDNA8-73_AP%7C5";Tend="720";Tstart="1";shortTE="F";uid="43fa847f-fefb-41db-bf6e-e421cb76556b"
CM035051.1	RepeatMasker	DNA/Kolobok-E	75758948	75759143	1586	-	.	ID="RND-1_FAMILY-47";Tend="1371";Tstart="1171";shortTE="F";uid="4511a31b-0e4b-4946-932e-e76e0c508f71"
CM035051.1	RepeatMasker	DNA/TcMar-m44	84018376	84019561	1164	-	.	ID="MARINER-1_AP";Tend="1788";Tstart="590";shortTE="F";uid="c8c9c249-7001-456a-b4a8-07908c5671b3"
CM035051.1	RepeatMasker	DNA/TcMar-m44	9801686	9802864	1164	-	.	ID="MARINER-33_LMI";Tend="1443";Tstart="266";shortTE="F";uid="d30aafab-1fc9-47e0-90b1-adf786cbfe2c"
CM035051.1	RepeatMasker	DNA/hAT-hAT19	4618842	4620150	4351	-	.	ID="RND-5_FAMILY-3297";Tend="2201";Tstart="932";shortTE="F";uid="0926c39b-27bf-452b-922b-d0fbfe9d4d94"
CM035051.1	RepeatMasker	Unknown	35975366	35975533	618	-	.	ID="RND-6_FAMILY-14269";Tend="1108";Tstart="927";shortTE="F";uid="3d4fd1d4-b4ca-4963-9a4b-d9120c52c455"
CM035051.1	RepeatMasker	Retroposon?	580643	580848	4026	-	.	ID="RND-6_FAMILY-2587";Tend="1533";Tstart="756";shortTE="F";uid="e8fcad17-a452-423f-8d0f-240cabaa27f0"
CM035051.1	RepeatMasker	DNA/TcMar-Tc1	47189015	47189309	2122	-	.	ID="RND-5_FAMILY-2269";Tend="303";Tstart="29";shortTE="F";uid="5a040ccf-99ba-40c5-a000-879707b25ed6"
CM035051.1	RepeatMasker	DNA/hAT-Charlie	4702475	4702745	686	-	.	ID="RND-1_FAMILY-78";Tend="1198";Tstart="947";shortTE="F";uid="8f16c191-5f83-492c-a13e-d6f6ce4fa5da"
CM035051.1	RepeatMasker	DNA/hAT?	16158826	16158949	453	-	.	ID="DNA8-60_AP";Tend="228";Tstart="101";shortTE="F";uid="00301bf8-8c03-4698-b02f-75deb1fe965c"
CM035051.1	RepeatMasker	DNA/hAT	58864164	58864460	2048	-	.	ID="RND-5_FAMILY-3783";Tend="1244";Tstart="948";shortTE="F";uid="bd993e91-89c8-415b-9d6d-68f38e862aef"
CM035051.1	RepeatMasker	Retroposon?	81670350	81670688	2314	-	.	ID="RND-6_FAMILY-6697";Tend="3379";Tstart="3038";shortTE="F";uid="bab860f8-3dc7-4a9d-8385-101a38312ebe"
CM035051.1	RepeatMasker	DNA/Ginger-2	18906367	18906800	732	-	.	ID="GINGER2-N1_AP";TEgroup="ctg_1%7CGINGER2-N1_AP%7C2";Tend="1529";Tstart="223";shortTE="F";uid="1237e0fe-109c-400b-bdfb-b7fc85762341"
CM035051.1	RepeatMasker	LINE/I-Jockey	72188243	72189064	1972	-	.	ID="RND-6_FAMILY-1446";Tend="853";Tstart="88";shortTE="F";uid="df2a8aec-5778-4f4d-8462-f080b2013f83"
CM035051.1	RepeatMasker	Unknown	3783714	3783902	583	-	.	ID="RND-5_FAMILY-4100";Tend="1288";Tstart="1129";shortTE="F";uid="d97d9699-4cc5-4748-8d31-b17fa851dff2"
CM035051.1	RepeatMasker	DNA/Ginger-1	1476572	1477033	2742	-	.	ID="RND-6_FAMILY-6119";Tend="1914";Tstart="1471";shortTE="F";uid="44246c42-6c81-450e-92ff-ca0aa8489736"
CM035051.1	RepeatMasker	DNA/TcMar?	25127821	25128378	3431	-	.	ID="RND-5_FAMILY-3828";Tend="1509";Tstart="930";shortTE="F";uid="8520f6df-3b7a-42bb-90dc-7ad295b5d707"
CM035051.1	RepeatMasker	Unknown	32230234	32231632	4980	-	.	ID="RND-5_FAMILY-5192";Tend="1731";Tstart="427";shortTE="F";uid="71ceaead-17aa-4b20-8985-87bf4054126a"
CM035051.1	RepeatMasker	Retroposon?	1690032	1690196	1036	-	.	ID="RND-5_FAMILY-4035";Tend="3423";Tstart="3243";shortTE="F";uid="bfdb0920-8eb8-48f1-9051-a7265aa5e6c6"
CM035051.1	RepeatMasker	Retroposon?	51820695	51822195	9505	-	.	ID="RND-6_FAMILY-1728";Tend="2213";Tstart="299";shortTE="F";uid="fb1a2316-c848-4299-b306-ef91a2b98173"
CM035051.1	RepeatMasker	DNA/hAT-hAT19	88043352	88043506	814	-	.	ID="DNA8-78_AP";Tend="187";Tstart="1";shortTE="F";uid="6bcb0f6b-d24d-463a-a0de-49cd2fccdea2"
CM035051.1	RepeatMasker	Retroposon?	9756704	9757362	1999	-	.	ID="RND-4_FAMILY-187";Tend="1440";Tstart="764";shortTE="F";uid="cf8b3cd3-fc9d-49a9-84e4-0aa209fa625d"
CM035051.1	RepeatMasker	LTR/Pao	13844597	13845075	535	-	.	ID="BEL-2_AEC-I";Tend="3033";Tstart="2278";shortTE="F";uid="e6f56843-13d7-495b-b715-87949fff7173"
CM035051.1	RepeatMasker	DNA	86218316	86218577	1372	-	.	ID="RND-6_FAMILY-5737";Tend="1291";Tstart="1032";shortTE="F";uid="24ab0d58-3317-47b7-9296-a83e2d9a6bcc"
CM035051.1	RepeatMasker	Unknown	15346582	15347148	3114	-	.	ID="RND-6_FAMILY-15127";Tend="1442";Tstart="884";shortTE="F";uid="f6f395ff-f968-4ee4-b9dc-dc5b44c30373"
CM035051.1	RepeatMasker	Retroposon?	3415046	3416753	14109	-	.	ID="RND-6_FAMILY-1728";Tend="2316";Tstart="299";shortTE="F";uid="462d3560-1c2f-4ec2-a6eb-2a431bb074e6"
CM035051.1	RepeatMasker	DNA/Ginger-1	88915858	88916043	608	-	.	ID="ginger1-1_ap";Tend="3365";Tstart="3195";shortTE="F";uid="bdf187c3-af7c-4e53-b697-a48bf14cf98c"
CM035051.1	RepeatMasker	DNA/Kolobok-E	24891931	24892390	3765	-	.	ID="RND-1_FAMILY-47";Tend="1375";Tstart="919";shortTE="F";uid="14250991-accd-47e9-bd9e-8d82e9ad2e41"
CM035051.1	RepeatMasker	DNA/Ginger-1	35728605	35728865	419	-	.	ID="RND-6_FAMILY-6119";Tend="1777";Tstart="1498";shortTE="F";uid="c7a51107-c66f-4e16-9dd3-8ce89d1a7aa4"
CM035051.1	RepeatMasker	DNA	11900108	11900212	434	-	.	ID="ttaa2c_ap";Tend="303";Tstart="191";shortTE="F";uid="573c01a5-91c3-4855-a1da-4efe1f01cf3f"
CM035051.1	RepeatMasker	DNA/P	89225529	89226042	3043	-	.	ID="RND-6_FAMILY-11849";Tend="1018";Tstart="519";shortTE="F";uid="26c64d37-6933-43c3-ba1a-91bf078a97de"
CM035051.1	RepeatMasker	DNA	40337957	40338219	1061	-	.	ID="ttaa4c_ap";Tend="420";Tstart="158";shortTE="F";uid="391045a1-47d4-4731-a021-1c115cf44b6c"
CM035051.1	RepeatMasker	DNA	31092440	31092578	505	-	.	ID="RND-6_FAMILY-5125";Tend="1617";Tstart="1475";shortTE="F";uid="9af07413-7a79-4b7e-b01f-f68812e56b49"
CM035051.1	RepeatMasker	DNA/hAT-Tip100	71705473	71705641	562	-	.	ID="RND-6_FAMILY-12274";Tend="1473";Tstart="1310";shortTE="F";uid="79ecb7b0-bdf3-4a3f-90ec-07dedb9d9bba"
CM035051.1	RepeatMasker	DNA/Ginger-1	57616710	57617046	544	-	.	ID="RND-6_FAMILY-3471";Tend="2457";Tstart="2065";shortTE="F";uid="943dd88e-ea4c-4154-92d3-4786528cab1c"
CM035051.1	RepeatMasker	DNA	54728762	54729426	1115	-	.	ID="DNA4-3_AP";Tend="637";Tstart="3";shortTE="F";uid="88153a28-efb2-4838-ba65-afca294ff4e6"
CM035051.1	RepeatMasker	Retroposon?	6086725	6087130	469	-	.	ID="RND-6_FAMILY-2587";Tend="1169";Tstart="744";shortTE="F";uid="d461cb60-9f39-466e-83b0-e6363a568856"
CM035051.1	RepeatMasker	DNA	7871795	7871950	1126	-	.	ID="RND-6_FAMILY-1788";Tend="1303";Tstart="1148";shortTE="F";uid="f1b09a6b-078d-4510-bfe5-8e03078f38fc"
CM035051.1	RepeatMasker	DNA/hAT-Tip100	31225630	31226051	1784	-	.	ID="RND-6_FAMILY-4823";Tend="1147";Tstart="727";shortTE="F";uid="f54e376b-bcd1-4f97-9e5e-151929b9977c"
CM035051.1	RepeatMasker	LINE/R1	68971579	68972021	781	-	.	ID="RND-6_FAMILY-8603";Tend="2239";Tstart="1797";shortTE="F";uid="e932dd4d-9279-49f6-85df-96c2de6b2cae"
CM035051.1	RepeatMasker	Retroposon?	32960326	32960807	1435	-	.	ID="RND-4_FAMILY-187";Tend="1259";Tstart="798";shortTE="F";uid="8f3caaf6-6c66-45b5-8efe-ac23783d582e"
CM035051.1	RepeatMasker	Retroposon?	46633992	46634452	735	-	.	ID="RND-6_FAMILY-2587";Tend="1286";Tstart="805";shortTE="F";uid="c44fc97c-0a01-4dcc-8722-68f654ee6da5"
CM035051.1	RepeatMasker	DNA	229892	230215	766	-	.	ID="DNA4-3_AP";Tend="328";Tstart="8";shortTE="F";uid="7da075ca-af5d-4675-a0ca-7bbeffb27c71"
CM035051.1	RepeatMasker	DNA	862257	862695	507	-	.	ID="DNA4-3_AP";Tend="526";Tstart="108";shortTE="F";uid="3befae0b-87d2-4796-9e11-7faeb0604f12"
CM035051.1	RepeatMasker	DNA/Ginger-1	9347681	9348887	5940	-	.	ID="RND-6_FAMILY-6119";Tend="1914";Tstart="765";shortTE="F";uid="ab78b0d0-1d28-42c6-bb0a-0a076d4b91d1"
CM035051.1	RepeatMasker	RC/Helitron	11562067	11562574	4081	-	.	ID="RND-1_FAMILY-98";Tend="2323";Tstart="1855";shortTE="F";uid="6ed7661b-f6bc-41de-8837-5ff1b2ab30dc"
CM035051.1	RepeatMasker	DNA/PiggyBac	85246432	85246726	542	-	.	ID="NPIGGYBAC-6_HMEL";Tend="630";Tstart="340";shortTE="F";uid="12f97ca2-be83-435e-8a76-d4a32f0f693d"
CM035051.1	RepeatMasker	Retroposon?	23518931	23519390	2896	-	.	ID="RND-6_FAMILY-2587";Tend="1196";Tstart="752";shortTE="F";uid="c9ba0a8a-099f-4b31-ab91-bf0cf7bf4b5e"
CM035051.1	RepeatMasker	Retroposon?	49643442	49643770	1504	-	.	ID="RND-6_FAMILY-2587";Tend="1081";Tstart="755";shortTE="F";uid="062fdf5a-8342-481f-94d7-8a2bc722ba2f"
CM035051.1	RepeatMasker	DNA/Kolobok-E	17255987	17256162	802	-	.	ID="RND-6_FAMILY-4559";Tend="718";Tstart="537";shortTE="F";uid="443b285c-d85a-4fa1-89e2-853528126893"
CM035051.1	RepeatMasker	DNA/Ginger-1	78297980	78298087	618	-	.	ID="RND-6_FAMILY-6119";Tend="1309";Tstart="1202";shortTE="F";uid="36ce129a-fca2-4241-ae3d-ae8aebdfbbcc"
CM035051.1	RepeatMasker	DNA/Ginger-1	67341168	67341321	1261	-	.	ID="RND-5_FAMILY-2261";Tend="730";Tstart="577";shortTE="F";uid="5f7c8dde-e1db-4b75-a802-69e83a31128e"
CM035051.1	RepeatMasker	DNA/MULE-MuDR	59365428	59366147	3040	-	.	ID="RND-6_FAMILY-2182";TEgroup="ctg_1%7CRND-6_FAMILY-2182%7C11";Tend="1292";Tstart="456";shortTE="F";uid="a5fceccf-d285-438e-8088-fc42b1486136"
CM035051.1	RepeatMasker	Retroposon?	77695070	77695662	3161	-	.	ID="RND-6_FAMILY-2587";Tend="2270";Tstart="755";shortTE="F";uid="47bb12ea-89f6-4ad7-b3ef-653966e33af0"
CM035051.1	RepeatMasker	DNA/Ginger-1	38135105	38135732	2542	-	.	ID="RND-6_FAMILY-6119";Tend="1494";Tstart="659";shortTE="F";uid="9b17063e-5b4d-4a41-9159-9fc8fb433ef8"
CM035051.1	RepeatMasker	DNA/hAT	1280881	1281022	1300	-	.	ID="RND-5_FAMILY-2264";Tend="6941";Tstart="6329";shortTE="F";uid="fbe0dcee-0b98-42bc-aa8a-b3905132f1c6"
CM035051.1	RepeatMasker	DNA/TcMar-m44	13461225	13462196	1280	-	.	ID="MARINER-33_LMI";Tend="1443";Tstart="481";shortTE="F";uid="b2134357-4753-4042-af3a-8c3cc47bd13f"
CM035051.1	RepeatMasker	DNA/hAT	32068293	32068776	2471	-	.	ID="RND-5_FAMILY-2264";Tend="5996";Tstart="5495";shortTE="F";uid="e73d21eb-3622-4d3f-bfc4-0b62d109bea8"
CM035051.1	RepeatMasker	DNA/MULE-MuDR	28552404	28552600	1046	-	.	ID="RND-5_FAMILY-2870";Tend="929";Tstart="729";shortTE="F";uid="fb106b03-f7c5-43a5-858a-ea02cd26847c"
CM035051.1	RepeatMasker	DNA/Maverick	24617165	24617780	4997	-	.	ID="RND-5_FAMILY-7127";Tend="6994";Tstart="6384";shortTE="F";uid="e4122bae-7d07-4fd4-8865-56e6a3552419"
CM035051.1	RepeatMasker	DNA	57428379	57428563	939	-	.	ID="TTAA2C_AP";Tend="422";Tstart="253";shortTE="F";uid="788bb985-7eec-44ec-bac6-0b643834773b"
CM035051.1	RepeatMasker	DNA/Ginger-1	47219154	47220083	601	-	.	ID="RND-6_FAMILY-6119";TEgroup="ctg_1%7CRND-6_FAMILY-6119%7C86";Tend="2342";Tstart="1107";shortTE="F";uid="f860af42-71e9-4449-bc76-13361dfcb724"
CM035051.1	RepeatMasker	Retroposon?	48553738	48554309	1514	-	.	ID="RND-4_FAMILY-187";Tend="1639";Tstart="1111";shortTE="F";uid="74e08c74-8e18-4358-b7cb-b6cda3243acd"
CM035051.1	RepeatMasker	DNA	2141898	2142083	491	-	.	ID="dna4-2_ap";Tend="768";Tstart="592";shortTE="F";uid="e8dcd09e-9460-484c-81e6-08681ba1abb5"
CM035051.1	RepeatMasker	DNA/Ginger-1	250400	251587	5599	-	.	ID="RND-6_FAMILY-6119";Tend="2343";Tstart="1121";shortTE="F";uid="839e69b3-8307-4679-8389-248407007707"
CM035051.1	RepeatMasker	DNA/hAT	75653211	75653947	635	-	.	ID="RND-5_FAMILY-2264";Tend="6986";Tstart="6235";shortTE="F";uid="1718c555-8fa2-41a1-90d1-3af5ad1c0c27"
CM035051.1	RepeatMasker	RC/Helitron	38741065	38741376	540	-	.	ID="HELITRON-8_DRH";Tend="2698";Tstart="2425";shortTE="F";uid="ddfa7be5-1910-405e-8675-c3a19ab26a58"
CM035051.1	RepeatMasker	DNA/PIF-Harbinger	31879219	31879699	1243	-	.	ID="RND-6_FAMILY-3751";Tend="1696";Tstart="1208";shortTE="F";uid="9024daf3-aed4-4eb5-8041-e6023193796f"
CM035051.1	RepeatMasker	Unknown	57885302	57885619	518	-	.	ID="RND-6_FAMILY-11457";Tend="1574";Tstart="1268";shortTE="F";uid="d0a649c8-63bd-490b-8df1-37036192a7e1"
CM035051.1	RepeatMasker	DNA	77706835	77707110	460	-	.	ID="TTAA2D_AP";Tend="420";Tstart="135";shortTE="F";uid="aef8eb1e-be5a-46cb-82f6-c58d55dcdbe8"
CM035051.1	RepeatMasker	DNA	41092287	41092536	422	-	.	ID="DNA4-3_AP";Tend="615";Tstart="362";shortTE="F";uid="b0dc2d43-b04d-421b-bc40-1c6d4f4efda7"
CM035051.1	RepeatMasker	DNA	40573682	40573845	461	-	.	ID="TTAA18B_AP";Tend="190";Tstart="10";shortTE="F";uid="716eddd7-0bf2-4586-8d5c-8549168cb22b"
CM035051.1	RepeatMasker	Unknown	69883773	69884689	2337	-	.	ID="RND-1_FAMILY-197";Tend="1945";Tstart="944";shortTE="F";uid="5497770f-a75e-4a92-b42b-14e5e406b3d6"
CM035051.1	RepeatMasker	DNA/Ginger-1	53844176	53844631	1016	-	.	ID="RND-5_FAMILY-2913";Tend="1508";Tstart="1087";shortTE="F";uid="2bf16859-a9eb-4269-abca-c8f1a59f3a3b"
CM035051.1	RepeatMasker	DNA	76334375	76334784	459	-	.	ID="DNA4-3_AP";Tend="534";Tstart="127";shortTE="F";uid="5c0d1a43-a60f-4e37-aa01-53e487361aff"
CM035051.1	RepeatMasker	DNA/Kolobok-E	75378591	75379041	3479	-	.	ID="RND-1_FAMILY-47";Tend="1370";Tstart="924";shortTE="F";uid="5b2f7600-1949-40c3-9f47-18e802d76f6e"
CM035051.1	RepeatMasker	DNA/Ginger-1	68757670	68757805	557	-	.	ID="RND-6_FAMILY-12353";Tend="605";Tstart="472";shortTE="F";uid="5233cf68-d6f8-4425-901f-a629fae22dc1"
CM035051.1	RepeatMasker	DNA	42355226	42355617	525	-	.	ID="DNA4-3_AP";Tend="442";Tstart="2";shortTE="F";uid="2be5ac5f-f426-4b25-b0ca-eb5d5209a34a"
CM035051.1	RepeatMasker	Unknown	37623552	37623926	1437	-	.	ID="RND-1_FAMILY-1";Tend="3127";Tstart="2770";shortTE="F";uid="181a320f-00c7-4c83-84b3-f6d74e016a5e"
CM035051.1	RepeatMasker	DNA	61806127	61806866	1625	-	.	ID="DNA4-2_AP";Tend="721";Tstart="1";shortTE="F";uid="dc5d10d7-1cae-4330-8142-7e24a5877826"
CM035051.1	RepeatMasker	DNA	33339624	33339816	425	-	.	ID="DNA4-3_AP";Tend="453";Tstart="269";shortTE="F";uid="5a140ca7-3c83-4573-94bf-7358161638fd"
CM035051.1	RepeatMasker	Retroposon?	47088595	47088820	1326	-	.	ID="RND-6_FAMILY-2587";Tend="978";Tstart="755";shortTE="F";uid="b2da8ae8-b668-41cf-9bb3-cf768b751e8a"
CM035051.1	RepeatMasker	DNA	43976320	43976967	744	-	.	ID="DNA4-2_AP";Tend="766";Tstart="163";shortTE="F";uid="dc2b70fa-ce7a-4cb4-93c8-97c8a482106c"
CM035051.1	RepeatMasker	DNA	39936346	39936599	577	-	.	ID="dna4-2_ap";Tend="267";Tstart="5";shortTE="F";uid="844ce24b-a041-40b4-b3cf-5d35fd8875ea"
CM035051.1	RepeatMasker	DNA/hAT	23493856	23494098	996	-	.	ID="RND-5_FAMILY-2264";Tend="6962";Tstart="6735";shortTE="F";uid="82ed077f-05e8-41a2-93b5-e0ba45832604"
CM035051.1	RepeatMasker	DNA	11808285	11808581	623	-	.	ID="DNA4-1_AP";Tend="307";Tstart="1";shortTE="F";uid="f3a42d50-19cd-47bc-911c-acf6623d0892"
CM035051.1	RepeatMasker	DNA/Maverick	24615905	24617171	10408	-	.	ID="RND-6_FAMILY-3376";Tend="2484";Tstart="1242";shortTE="F";uid="7b1870c7-6318-4ff2-9738-1fa66d820ed8"
CM035051.1	RepeatMasker	DNA/Ginger-1	13715076	13715601	2409	-	.	ID="RND-6_FAMILY-6119";TEgroup="ctg_1%7CRND-6_FAMILY-6119%7C32";Tend="2312";Tstart="1907";shortTE="F";uid="f03b394f-b384-493c-b0f2-97939a609f9e"
CM035051.1	RepeatMasker	Retroposon?	17083010	17083348	1519	-	.	ID="RND-6_FAMILY-6697";Tend="3379";Tstart="3049";shortTE="F";uid="4e32e0ef-1404-4a2f-b7bc-9c8a7a129981"
CM035051.1	RepeatMasker	DNA	42345362	42345738	508	-	.	ID="TTAA2C_AP";Tend="376";Tstart="1";shortTE="F";uid="2bdf804e-b9e6-467c-a86f-5dc7e5b1aa9e"
CM035051.1	RepeatMasker	DNA/hAT	64398457	64398612	645	-	.	ID="RND-5_FAMILY-2264";Tend="6117";Tstart="5738";shortTE="F";uid="e244d67f-6e8c-4e75-be34-12676b033ff0"
CM035051.1	RepeatMasker	LTR/Pao	50942973	50943788	1339	-	.	ID="BEL3-I_AP";Tend="6308";Tstart="5493";shortTE="F";uid="ea561715-0874-4a06-b7fa-df46bf839f22"
CM035051.1	RepeatMasker	Retroposon?	32751687	32751914	440	-	.	ID="RND-4_FAMILY-187";Tend="1645";Tstart="1438";shortTE="F";uid="c9164580-37bf-4363-951c-0dc142e4a091"
CM035051.1	RepeatMasker	Retroposon?	74994180	74994358	416	-	.	ID="RND-6_FAMILY-2587";Tend="928";Tstart="753";shortTE="F";uid="1ac6a84a-868c-4478-a6fd-ff9f287f264e"
CM035051.1	RepeatMasker	Unknown	33125711	33127543	8430	-	.	ID="RND-1_FAMILY-67";Tend="2553";Tstart="868";shortTE="F";uid="a26b79d0-a61c-4ec0-8b01-71f993c18b9d"
CM035051.1	RepeatMasker	LINE/I-Jockey	8636587	8636704	414	-	.	ID="HALYOMORPHA_HALYS-1_FAMILY-432";Tend="524";Tstart="110";shortTE="F";uid="df2e580d-ad03-45f0-a3d6-3c226fcdec06"
CM035051.1	RepeatMasker	DNA/Kolobok-E	81578550	81578660	872	-	.	ID="RND-6_FAMILY-4559";Tend="718";Tstart="365";shortTE="F";uid="0dc76ff7-aa77-4100-be00-a76182abd653"
CM035051.1	RepeatMasker	Retroposon?	9897233	9897493	492	-	.	ID="RND-6_FAMILY-2587";Tend="1033";Tstart="749";shortTE="F";uid="9f009204-b603-4bed-8a44-cad3af7e3b5c"
CM035051.1	RepeatMasker	RC/Helitron	54158745	54158961	1108	-	.	ID="RND-5_FAMILY-300";Tend="2750";Tstart="2533";shortTE="F";uid="51e7b07e-96c9-473c-82b4-5beabea2b50c"
CM035051.1	RepeatMasker	DNA	10200735	10200937	665	-	.	ID="TTAA7_AP";Tend="434";Tstart="233";shortTE="F";uid="8b3d4bda-7a5a-4220-abe7-093edc63c248"
CM035051.1	RepeatMasker	Unknown	54540596	54541618	4105	-	.	ID="RND-6_FAMILY-6701";Tend="3124";Tstart="2223";shortTE="F";uid="c4886e2c-727f-4608-b4e9-225bef9e78b1"
CM035051.1	RepeatMasker	Unknown	51733583	51737123	3420	-	.	ID="RND-6_FAMILY-6866";Tend="3214";Tstart="1076";shortTE="F";uid="41a81d66-0be1-40d1-b26b-6491b3b24f5d"
CM035051.1	RepeatMasker	Retroposon?	37897184	37897502	1882	-	.	ID="RND-6_FAMILY-6697";Tend="3378";Tstart="3049";shortTE="F";uid="1135feb8-8ee4-4758-ac65-45a74e5e6ff9"
CM035051.1	RepeatMasker	DNA/TcMar-Tc1	242569	242676	454	-	.	ID="MARINER-N22_AG";Tend="205";Tstart="93";shortTE="F";uid="fbb942a9-2f79-493b-a8c5-174b0911fa90"
CM035051.1	RepeatMasker	DNA	78776432	78776765	771	-	.	ID="DNA4-2_AP";Tend="679";Tstart="353";shortTE="F";uid="34f50684-24be-4b85-a682-abcf4409a354"
CM035051.1	RepeatMasker	DNA/TcMar-m44	81081599	81081744	525	-	.	ID="DNAX-3_AP";Tend="149";Tstart="2";shortTE="F";uid="caaa6f20-6d6b-4443-9c40-8713163da91e"
CM035051.1	RepeatMasker	RC/Helitron	42238247	42238777	2450	-	.	ID="RND-5_FAMILY-9493";Tend="1363";Tstart="813";shortTE="F";uid="cf760a85-dde3-4772-aa1c-b568f31ac861"
CM035051.1	RepeatMasker	Retroposon?	86532823	86534329	9296	-	.	ID="RND-6_FAMILY-1728";Tend="2216";Tstart="299";shortTE="F";uid="1deb3a54-496a-4649-b8bf-22c36fe7576d"
CM035051.1	RepeatMasker	Unknown	72412056	72412375	1580	-	.	ID="RND-5_FAMILY-8695";Tend="1384";Tstart="1084";shortTE="F";uid="909ef3a8-656e-40ba-8db0-2e0627c4343d"
CM035051.1	RepeatMasker	DNA/Ginger-1	82240839	82241014	1108	-	.	ID="RND-6_FAMILY-6119";Tend="1832";Tstart="1658";shortTE="F";uid="8771ad97-c129-4c4b-9213-36c49f9f0037"
CM035051.1	RepeatMasker	DNA/hAT-Tip100	88918637	88920918	16654	-	.	ID="RND-6_FAMILY-2542";Tend="2561";Tstart="550";shortTE="F";uid="fd09003a-a056-4a38-99c0-9ad259e6dfe7"
CM035051.1	RepeatMasker	DNA/MULE-MuDR	47716690	47716882	582	-	.	ID="MUDR11X_AP";Tend="2211";Tstart="2013";shortTE="F";uid="f62efd1d-01cc-4c2d-98be-365ecbd4b427"
CM035051.1	RepeatMasker	DNA/Ginger-1	45635910	45636261	516	-	.	ID="rnd-6_family-6119";Tend="1231";Tstart="1009";shortTE="F";uid="de160aba-9973-4080-8a34-d09455e15169"
CM035051.1	RepeatMasker	LINE/L2	76678587	76678728	565	-	.	ID="RND-5_FAMILY-2759";Tend="2927";Tstart="2796";shortTE="F";uid="d90846e4-6a19-4d97-b6fa-08b25a0bc068"
CM035051.1	RepeatMasker	DNA	66004592	66004902	462	-	.	ID="DNA4-3_AP";Tend="613";Tstart="321";shortTE="F";uid="17791f54-0811-4764-87f4-1401bfe09f09"
CM035051.1	RepeatMasker	DNA/PIF-Harbinger	88928477	88931343	23089	-	.	ID="RND-6_FAMILY-3751";Tend="2752";Tstart="1";shortTE="F";uid="ef479616-849b-421b-9ce6-16919ad5cd7f"
CM035051.1	RepeatMasker	LINE/I-Jockey	18610857	18611279	1688	-	.	ID="RND-6_FAMILY-1446";Tend="467";Tstart="46";shortTE="F";uid="5cf01c0f-de24-4acc-8d16-ca46038ee042"
CM035051.1	RepeatMasker	RC/Helitron	27569	28086	3380	-	.	ID="RND-5_FAMILY-1025";Tend="6134";Tstart="5661";shortTE="F";uid="0c601aba-70d5-4917-bd1c-ac192cff7e56"
CM035051.1	RepeatMasker	Retroposon?	47890004	47890107	406	-	.	ID="RND-5_FAMILY-4035";Tend="1532";Tstart="1432";shortTE="F";uid="c33640ad-9f0c-4340-bba2-318e3674a929"
CM035051.1	RepeatMasker	DNA/hAT-hAT19	7220838	7221380	1760	-	.	ID="RND-5_FAMILY-2409";Tend="1221";Tstart="723";shortTE="F";uid="41c9f762-9033-4cc6-a53e-0d3d495da5d3"
CM035051.1	RepeatMasker	DNA/MULE-MuDR	46317621	46317943	1023	-	.	ID="RND-6_FAMILY-2255";Tend="1772";Tstart="1477";shortTE="F";uid="2573dd15-a7c7-4028-bd1b-5b8b1cf11268"
CM035051.1	RepeatMasker	LINE/I-Jockey	71869839	71869945	400	-	.	ID="TART_DV";Tend="2845";Tstart="2739";shortTE="F";uid="6514a791-23dc-4ee8-ba24-71251a652539"
CM035051.1	RepeatMasker	DNA/hAT	14152570	14152792	402	-	.	ID="RND-5_FAMILY-2338";Tend="5983";Tstart="5772";shortTE="F";uid="a9946b77-ddf9-43cc-8804-de0ef87da038"
CM035051.1	RepeatMasker	DNA/Ginger-1	42548858	42549765	4451	-	.	ID="RND-6_FAMILY-6119";Tend="1494";Tstart="640";shortTE="F";uid="d63d93fe-f8b2-4741-bdc5-a9a6c93ca060"
CM035051.1	RepeatMasker	DNA/MULE-MuDR	1731214	1731753	512	-	.	ID="MUDR11X_AP";Tend="2115";Tstart="1537";shortTE="F";uid="a4dc703e-8447-438c-b638-b3c8c579779f"
CM035051.1	RepeatMasker	Retroposon?	87290479	87290624	581	-	.	ID="RND-6_FAMILY-2587";Tend="917";Tstart="767";shortTE="F";uid="9f845d03-645f-4c02-86fb-c9c178d6b8b3"
CM035051.1	RepeatMasker	Retroposon?	88624438	88625703	3368	-	.	ID="RND-4_FAMILY-187";Tend="1563";Tstart="597";shortTE="F";uid="da8fad91-9488-4a33-bb30-0b65ad4c93e7"
CM035051.1	RepeatMasker	Unknown	62104444	62104688	483	-	.	ID="RND-6_FAMILY-15986";Tend="1338";Tstart="1115";shortTE="F";uid="829f8f9e-97b7-43a3-a5cd-f0186bf05faa"
CM035051.1	RepeatMasker	DNA/hAT-Tip100	32508817	32508994	502	-	.	ID="RND-5_FAMILY-2167";Tend="1950";Tstart="1783";shortTE="F";uid="f0390f66-400a-4c59-b068-09d6205c2a75"
CM035051.1	RepeatMasker	Unknown	3180119	3180317	1174	-	.	ID="RND-6_FAMILY-11090";Tend="327";Tstart="129";shortTE="F";uid="50550668-c228-407b-854b-66ac0b60f539"
CM035051.1	RepeatMasker	Retroposon?	4844354	4844644	497	-	.	ID="RND-4_FAMILY-187";Tend="1640";Tstart="1369";shortTE="F";uid="ddcc33f8-52df-4795-af6f-eed79500b57c"
CM035051.1	RepeatMasker	Unknown	25111804	25111931	497	-	.	ID="RND-6_FAMILY-2709";Tend="1739";Tstart="1627";shortTE="F";uid="baec3225-174f-41ac-b874-fe35a5528300"
CM035051.1	RepeatMasker	DNA	54838007	54838141	632	-	.	ID="RND-6_FAMILY-4505";Tend="1323";Tstart="1192";shortTE="F";uid="4dd99ae2-a643-4863-ad17-d850d9396179"
CM035051.1	RepeatMasker	DNA	27431776	27432053	944	-	.	ID="dna4-2_ap";Tend="283";Tstart="1";shortTE="F";uid="a48e230c-cedf-4368-9b7b-6b920bdc971a"
CM035051.1	RepeatMasker	DNA/P	5879444	5879564	464	-	.	ID="RND-6_FAMILY-2806";Tend="6793";Tstart="6665";shortTE="F";uid="f5a32f44-19dc-40c4-ac77-4e2d90233997"
CM035051.1	RepeatMasker	DNA	15324743	15325550	1356	-	.	ID="DNA4-2_AP";Tend="765";Tstart="2";shortTE="F";uid="b6155a30-5d56-4c19-9f6b-7472d1cf5dcf"
CM035051.1	RepeatMasker	Retroposon?	74047910	74048039	513	-	.	ID="RND-5_FAMILY-1125";Tend="1197";Tstart="1085";shortTE="F";uid="eaaf36a0-97d1-4fdd-a8a9-f4e4c6dc3b9c"
CM035051.1	RepeatMasker	DNA/hAT-Charlie	77260371	77260570	734	-	.	ID="DNA8-34_AP";Tend="194";Tstart="17";shortTE="F";uid="cf1f40f3-559a-472b-b7bf-4ab1a1c9bec3"
CM035051.1	RepeatMasker	Retroposon?	70665444	70667121	2163	-	.	ID="RND-4_FAMILY-187";Tend="1639";Tstart="130";shortTE="F";uid="63fd5e12-1b90-4ed1-97d3-9960b0547f7b"
CM035051.1	RepeatMasker	LTR/Pao	60581442	60586660	4219	-	.	ID="BEL1-I_AP";Tend="5732";Tstart="595";shortTE="F";uid="64e036c9-3f93-44f6-9183-31a46c4f0fa1"
CM035051.1	RepeatMasker	Retroposon?	70766303	70766761	546	-	.	ID="SINE2-1_AP";Tend="1078";Tstart="637";shortTE="F";uid="646db570-b14d-448e-8851-e635346f54c7"
CM035051.1	RepeatMasker	DNA/hAT	67166745	67166916	796	-	.	ID="DNA8-1_AP";Tend="777";Tstart="615";shortTE="F";uid="3bc1a232-1e69-4d3c-9dd3-41c185908e36"
CM035051.1	RepeatMasker	Unknown	11561377	11561774	2069	-	.	ID="RND-5_FAMILY-3718";Tend="1331";Tstart="926";shortTE="F";uid="954346df-9f75-4d73-9d7c-a02c7c22ba13"
CM035051.1	RepeatMasker	DNA	87984995	87985251	506	-	.	ID="DNA4-3_AP";Tend="261";Tstart="5";shortTE="F";uid="fbf75f1d-4b6a-4be2-ba86-e2c28d953ae2"
CM035051.1	RepeatMasker	DNA/hAT-Tip100	13407219	13407499	407	-	.	ID="RND-5_FAMILY-4225";Tend="1249";Tstart="971";shortTE="F";uid="fcd6d07e-7884-483a-becd-2c9eb81e300c"
CM035051.1	RepeatMasker	DNA	87418540	87418822	1727	-	.	ID="RND-5_FAMILY-1969";Tend="1342";Tstart="1076";shortTE="F";uid="8df6eda8-88ba-4b00-b27d-759ed898f023"
CM035051.1	RepeatMasker	DNA	1406446	1406831	1082	-	.	ID="TTAA2C_AP";Tend="417";Tstart="1";shortTE="F";uid="6b0396bb-2fca-4fca-9a60-73568ba5cd3c"
CM035051.1	RepeatMasker	DNA	19478371	19478614	494	-	.	ID="TTAA8_AP";Tend="271";Tstart="1";shortTE="F";uid="e05fcb5e-4290-411a-bfe5-373db3f2b385"
CM035051.1	RepeatMasker	Unknown	36396881	36397084	653	-	.	ID="RND-5_FAMILY-290";Tend="1382";Tstart="1219";shortTE="F";uid="1660a6fa-5e59-471d-a3ca-91bcacaa3a06"
CM035051.1	RepeatMasker	LINE/CR1	69122991	69123874	756	-	.	ID="RND-6_FAMILY-5859";Tend="1283";Tstart="25";shortTE="F";uid="d75a4704-9a4d-49af-86da-6f84cba11fcc"
CM035051.1	RepeatMasker	DNA/hAT-hAT19	24109110	24109389	1246	-	.	ID="RND-5_FAMILY-1490";Tend="1195";Tstart="866";shortTE="F";uid="f2c5a8b8-14c3-49b7-b102-019cd68ecba4"
CM035051.1	RepeatMasker	Retroposon?	30482362	30482871	2201	-	.	ID="RND-6_FAMILY-2587";Tend="1251";Tstart="726";shortTE="F";uid="e3a65a14-6c9c-4949-b834-90046271c049"
CM035051.1	RepeatMasker	DNA	53980656	53980957	513	-	.	ID="DNA4-2_AP";Tend="295";Tstart="1";shortTE="F";uid="ff7c38b2-1da6-400d-a0b2-0aaa4c89cfe4"
CM035051.1	RepeatMasker	DNA/Kolobok-E	35470804	35470934	510	-	.	ID="KOLOBOKE-3_AP";Tend="2175";Tstart="2033";shortTE="F";uid="096b41b4-6cc1-40c8-8cc7-fbf9a3d724cc"
CM035051.1	RepeatMasker	DNA/Ginger-1	27123249	27123618	1986	-	.	ID="RND-6_FAMILY-12353";Tend="744";Tstart="399";shortTE="F";uid="3de5e54d-2b78-478d-966f-ba8c639d4f77"
CM035051.1	RepeatMasker	RC/Helitron	36996392	36996513	442	-	.	ID="RND-5_FAMILY-1869";Tend="615";Tstart="505";shortTE="F";uid="c159e120-acd8-4653-be27-ea69d392e839"
CM035051.1	RepeatMasker	DNA/hAT-hAT19	49761266	49761553	1744	-	.	ID="DNA8-96_AP";Tend="290";Tstart="2";shortTE="F";uid="59d6ba1d-ef9f-4735-9837-ac2ee37e859f"
CM035051.1	RepeatMasker	DNA	73049427	73050312	4958	-	.	ID="RND-1_FAMILY-54";Tend="1764";Tstart="916";shortTE="F";uid="9ecfd748-7dee-48a1-be08-39ae1cdded36"
CM035051.1	RepeatMasker	Retroposon?	11678434	11679185	808	-	.	ID="RND-4_FAMILY-187";Tend="1469";Tstart="236";shortTE="F";uid="24eebab4-93a5-46b1-816c-f035a0b183fd"
CM035051.1	RepeatMasker	Retroposon?	75357281	75357481	1241	-	.	ID="RND-6_FAMILY-6697";Tend="3330";Tstart="3129";shortTE="F";uid="d375da38-e2b9-4685-8a48-b0272124cf05"
CM035051.1	RepeatMasker	Unknown	10380173	10380610	1867	-	.	ID="RND-6_FAMILY-728";Tend="1430";Tstart="989";shortTE="F";uid="1268984e-438e-4a2b-b84c-df5edd399319"
CM035051.1	RepeatMasker	DNA	68236657	68237068	984	-	.	ID="TTAA4B_AP";Tend="430";Tstart="1";shortTE="F";uid="5db19c68-7cca-46ca-ab93-7c44ccc48348"
CM035051.1	RepeatMasker	DNA	75429018	75429244	542	-	.	ID="ttaa2c_ap";Tend="388";Tstart="165";shortTE="F";uid="ca08042a-e748-4015-b141-91f7e2b96372"
CM035051.1	RepeatMasker	Retroposon?	21050599	21050885	862	-	.	ID="RND-4_FAMILY-187";Tend="1639";Tstart="1395";shortTE="F";uid="0d294465-c3a2-4253-8cdc-872c448640c6"
CM035051.1	RepeatMasker	Unknown	1795567	1796243	3371	-	.	ID="RND-1_FAMILY-53";Tend="1627";Tstart="918";shortTE="F";uid="769e86ec-eeba-4c0e-abf5-61ae2f6ee137"
CM035051.1	RepeatMasker	Retroposon?	12709722	12710335	551	-	.	ID="SINE2-2_AP";Tend="1372";Tstart="725";shortTE="F";uid="8b6f4ebe-372c-4a05-a0cf-eb051097d867"
CM035051.1	RepeatMasker	Retroposon?	78420609	78421719	1241	-	.	ID="RND-4_FAMILY-187";Tend="1643";Tstart="588";shortTE="F";uid="c0ec8da9-0648-41bb-ad27-5dd50622104e"
CM035051.1	RepeatMasker	DNA	58242359	58242477	428	-	.	ID="dna4-2_ap";Tend="143";Tstart="2";shortTE="F";uid="e9ed10dd-2502-4fd9-8eb7-b2c3420d44b4"
CM035051.1	RepeatMasker	Retroposon?	26067521	26068193	1808	-	.	ID="RND-4_FAMILY-187";Tend="1642";Tstart="913";shortTE="F";uid="343e3e35-0fbe-4a2c-a3c7-0cfa850fe6d3"
CM035051.1	RepeatMasker	DNA	59452626	59453053	2591	-	.	ID="TTAA3_AP";Tend="429";Tstart="4";shortTE="F";uid="b47da886-dfc9-488d-bca4-fe9bf7fd56f4"
CM035051.1	RepeatMasker	Unknown	71428471	71428629	640	-	.	ID="RND-5_FAMILY-162";Tend="3152";Tstart="3002";shortTE="F";uid="b47e7b21-811b-42c6-a7ff-da94964af21a"
CM035051.1	RepeatMasker	DNA/Ginger-1	20403423	20403740	1730	-	.	ID="RND-6_FAMILY-6119";Tend="2315";Tstart="1968";shortTE="F";uid="43d872e8-4527-434e-b29a-fac912d882a1"
CM035051.1	RepeatMasker	DNA/hAT-Tip100	75782898	75783091	902	-	.	ID="DNA8-18_AP";Tend="678";Tstart="475";shortTE="F";uid="4ed6a81a-3b35-40ac-8b58-fa8e362c2530"
CM035051.1	RepeatMasker	DNA/Kolobok-E	2412280	2414598	19817	-	.	ID="RND-1_FAMILY-150";Tend="4675";Tstart="2352";shortTE="F";uid="b498343d-384e-4255-8934-0c68ef893084"
CM035051.1	RepeatMasker	DNA/Ginger-1	73264054	73264211	886	-	.	ID="RND-6_FAMILY-6119";Tend="2169";Tstart="2019";shortTE="F";uid="9fe3907c-36f1-4e46-a047-6d6247e5b3af"
CM035051.1	RepeatMasker	DNA/hAT-Tip100	58696202	58696412	758	-	.	ID="HAT-N3_AP";Tend="209";Tstart="2";shortTE="F";uid="9e1c11b5-213d-4042-a823-78be95aa270f"
CM035051.1	RepeatMasker	DNA/TcMar-Pogo	55121573	55121736	430	-	.	ID="RND-6_FAMILY-5661";Tend="1755";Tstart="1594";shortTE="F";uid="dbe23c50-08f7-4fc0-aa1c-3dc9312d8520"
CM035051.1	RepeatMasker	DNA/Kolobok-E	8066626	8067195	433	-	.	ID="KOLOBOKE-2_AP";Tend="2022";Tstart="1398";shortTE="F";uid="7467e84b-91e2-4187-b2db-5408955f4f09"
CM035051.1	RepeatMasker	LTR/Gypsy	7032812	7032956	549	-	.	ID="GYPSY-43_DWIL-I";Tend="734";Tstart="585";shortTE="F";uid="08a67bd8-0e78-4b31-9f52-5b9ad55a969d"
CM035051.1	RepeatMasker	DNA/Ginger-1	4968166	4968782	2997	-	.	ID="RND-6_FAMILY-6119";Tend="1584";Tstart="927";shortTE="F";uid="b3f058bf-c96f-4815-a394-8667459f7f9a"
CM035051.1	RepeatMasker	DNA	17655183	17655603	539	-	.	ID="TTAA3_AP";Tend="423";Tstart="5";shortTE="F";uid="dbe58047-5b43-4109-9a9f-c99f40b0ac43"
CM035051.1	RepeatMasker	Retroposon?	71962395	71962571	469	-	.	ID="RND-6_FAMILY-1728";Tend="2070";Tstart="1883";shortTE="F";uid="5a34d2df-20fe-4dc8-b574-dde95a972ceb"
CM035051.1	RepeatMasker	LINE/I	55080353	55080828	559	-	.	ID="RND-6_FAMILY-1472";Tend="1306";Tstart="819";shortTE="F";uid="d567e785-9c7a-49d0-b61e-b903d1bf4f88"
CM035051.1	RepeatMasker	DNA	34078481	34079027	833	-	.	ID="DNA4-3_AP";Tend="637";Tstart="84";shortTE="F";uid="73d3b86f-ee69-4115-9440-aeecff769f3c"
CM035051.1	RepeatMasker	DNA/hAT-Tip100	17527332	17527651	1521	-	.	ID="RND-6_FAMILY-2028";Tend="1276";Tstart="980";shortTE="F";uid="cb788911-2e09-4bf9-a1a8-dd17c43df685"
CM035051.1	RepeatMasker	DNA/MULE-MuDR	56828088	56828490	1107	-	.	ID="MUDR10X_AP";Tend="351";Tstart="3";shortTE="F";uid="aac19efc-7558-4182-82ba-62f95e23598f"
CM035051.1	RepeatMasker	Unknown	1343412	1343553	486	-	.	ID="RND-6_FAMILY-12493";Tend="786";Tstart="643";shortTE="F";uid="ebd8cb31-4269-4cb9-a50d-05073c5a5a4d"
CM035051.1	RepeatMasker	DNA/hAT-hAT19	36841846	36842094	677	-	.	ID="RND-5_FAMILY-3297";Tend="1668";Tstart="1460";shortTE="F";uid="adcf1a05-1558-4b89-89d4-3b412878c3f9"
CM035051.1	RepeatMasker	LINE/RTE-BovB	635277	636649	681	-	.	ID="RTE-14_LMI";Tend="3306";Tstart="1933";shortTE="F";uid="eae3a0e2-c23f-4df1-a15c-36a929256345"
CM035051.1	RepeatMasker	DNA	54273009	54273275	1064	-	.	ID="RND-5_FAMILY-2263";Tend="1509";Tstart="1224";shortTE="F";uid="07aa4d16-f7a7-49ca-996b-f89f6a0195c8"
CM035051.1	RepeatMasker	DNA/Ginger-1	69545185	69545367	647	-	.	ID="rnd-5_family-2913";Tend="1431";Tstart="1198";shortTE="F";uid="a9db70fe-c9f0-4691-b03d-91c8615c0269"
CM035051.1	RepeatMasker	Retroposon?	38856456	38856915	912	-	.	ID="RND-4_FAMILY-187";Tend="1401";Tstart="626";shortTE="F";uid="2d526da0-d82e-4108-b92d-d00fa6b4d713"
CM035051.1	RepeatMasker	DNA	57876434	57876851	1340	-	.	ID="DNA-TTAA-1_AP";Tend="423";Tstart="4";shortTE="F";uid="31493280-f578-43f6-83f7-45b7c5686d22"
CM035051.1	RepeatMasker	Unknown	21028763	21028873	525	-	.	ID="RND-6_FAMILY-6053";Tend="3298";Tstart="3188";shortTE="F";uid="5a2a3186-33c3-4441-9b43-5d327009a04e"
CM035051.1	RepeatMasker	Retroposon?	40576553	40577096	406	-	.	ID="RND-4_FAMILY-187";TEgroup="ctg_1%7CRND-4_FAMILY-187%7C29";Tend="1430";Tstart="633";shortTE="F";uid="306651f4-4784-42f3-9c34-55102f900ba8"
CM035051.1	RepeatMasker	Unknown	33081363	33081901	4444	-	.	ID="RND-6_FAMILY-4372";Tend="3072";Tstart="2531";shortTE="F";uid="dacd6a8c-79d7-4da0-8239-dd40f4fca101"
CM035051.1	RepeatMasker	LINE/R1	89015271	89018209	6557	-	.	ID="SART-4_API";Tend="4712";Tstart="1800";shortTE="F";uid="ac48712e-c3b6-4125-98c3-f0e90717358b"
CM035051.1	RepeatMasker	Retroposon?	58389723	58389997	546	-	.	ID="RND-6_FAMILY-2587";Tend="1183";Tstart="752";shortTE="F";uid="fc0d1102-3061-46fc-8910-d2f84fb0c66a"
CM035051.1	RepeatMasker	LINE/R1	10403951	10404064	492	-	.	ID="SART-5_API";Tend="4402";Tstart="4309";shortTE="F";uid="3c60e0f1-6a85-49ed-9e34-ac27863256e4"
CM035051.1	RepeatMasker	DNA	51469088	51469307	664	-	.	ID="TTAA2C_AP";Tend="423";Tstart="203";shortTE="F";uid="79f132d5-ca6e-4aec-a47c-48a506ebff3b"
CM035051.1	RepeatMasker	DNA/Ginger-1	73027692	73027845	515	-	.	ID="GINGER1-1_AP";Tend="4352";Tstart="4194";shortTE="F";uid="c23bb9fd-8fd7-4fba-a6e6-17c9d3989cfc"
CM035051.1	RepeatMasker	DNA	38215702	38216104	460	-	.	ID="DNA4-3_AP";Tend="368";Tstart="4";shortTE="F";uid="f9555412-7841-46c5-8d14-e8ba1841e420"
CM035051.1	RepeatMasker	DNA	36018002	36018310	610	-	.	ID="DNA4-2_AP";Tend="517";Tstart="240";shortTE="F";uid="48f88a15-2700-44fd-b0d0-0407c4d68558"
CM035051.1	RepeatMasker	Retroposon?	33971630	33973165	8134	-	.	ID="RND-6_FAMILY-1728";Tend="2228";Tstart="298";shortTE="F";uid="6274ff69-c540-4248-be29-778847e36d0f"
CM035051.1	RepeatMasker	DNA/hAT-Charlie	14548086	14548351	936	-	.	ID="RND-1_FAMILY-78";Tend="1204";Tstart="941";shortTE="F";uid="00590ff4-ffd2-472d-a896-ee40b6bafada"
CM035051.1	RepeatMasker	DNA/Ginger-1	13480745	13480989	1561	-	.	ID="RND-6_FAMILY-6119";Tend="2341";Tstart="2097";shortTE="F";uid="4e8cf4d6-5e0a-48b8-9797-603cfb74f415"
CM035051.1	RepeatMasker	DNA	81667440	81668250	4955	-	.	ID="RND-1_FAMILY-54";Tend="1769";Tstart="947";shortTE="F";uid="92cebf51-e7ae-4b00-9ab7-82a41f693640"
CM035051.1	RepeatMasker	DNA	67411366	67411648	1026	-	.	ID="DNA4-2_AP";Tend="769";Tstart="500";shortTE="F";uid="546280f5-f4a9-4a14-ac7b-a47d4c85127f"
CM035051.1	RepeatMasker	Retroposon?	65262094	65262964	815	-	.	ID="RND-4_FAMILY-187";Tend="1764";Tstart="932";shortTE="F";uid="b173096d-41a8-44b8-beba-f12fca6abcff"
CM035051.1	RepeatMasker	Unknown	19373157	19373325	717	-	.	ID="RND-5_FAMILY-3913";Tend="1121";Tstart="961";shortTE="F";uid="1ccd0832-03fc-4d8f-8d32-5ee03715362a"
CM035051.1	RepeatMasker	Retroposon?	64579167	64579475	670	-	.	ID="RND-4_FAMILY-187";Tend="1632";Tstart="1343";shortTE="F";uid="3c65e76f-080e-48e0-b6c0-893429bce9f6"
CM035051.1	RepeatMasker	DNA/TcMar-m44	68237339	68237486	588	-	.	ID="dnax-3b_ap";Tend="138";Tstart="1";shortTE="F";uid="5211f521-1d0c-43a5-8916-75eee63ac45b"
CM035051.1	RepeatMasker	DNA/hAT-hAT19	40225931	40226272	749	-	.	ID="DNA8-95_AP";Tend="717";Tstart="376";shortTE="F";uid="5466136d-7f5f-44da-a390-7d53083e7b79"
CM035051.1	RepeatMasker	Retroposon?	12392762	12393671	1996	-	.	ID="RND-4_FAMILY-187";Tend="1642";Tstart="762";shortTE="F";uid="5cdc675a-1bb5-469d-984e-3fdeaa4c5006"
CM035051.1	RepeatMasker	LTR/Gypsy	31165	31638	1078	-	.	ID="RND-6_FAMILY-5372";Tend="4636";Tstart="4169";shortTE="F";uid="30951aeb-3255-43dc-81f5-8e3e38c91305"
CM035051.1	RepeatMasker	DNA/hAT-hAT19	41278437	41278616	684	-	.	ID="DNA8-73_AP";Tend="192";Tstart="1";shortTE="F";uid="8fbb9bc8-32a2-400a-8a6f-1cbc6dd782be"
CM035051.1	RepeatMasker	DNA/MULE-NOF	20071832	20071991	440	-	.	ID="RND-6_FAMILY-6310";Tend="1629";Tstart="1478";shortTE="F";uid="39c26552-f10a-4009-8f29-fe823b78e275"
CM035051.1	RepeatMasker	DNA/hAT	84322174	84322326	759	-	.	ID="DNA8-105_AP";Tend="650";Tstart="499";shortTE="F";uid="3e3d5824-2a24-4ea9-ac6d-05ed1b2732d7"
CM035051.1	RepeatMasker	DNA/Ginger-1	71237690	71238092	2244	-	.	ID="RND-6_FAMILY-501";Tend="1196";Tstart="812";shortTE="F";uid="72ea1f8c-7241-4d54-953b-74c9c16afafd"
CM035051.1	RepeatMasker	DNA/TcMar-Tigger	17711340	17711491	855	-	.	ID="DNAX-5_AP";Tend="155";Tstart="1";shortTE="F";uid="0af874c1-ba03-4091-ae51-2d98c3ce69dc"
CM035051.1	RepeatMasker	DNA/Ginger-1	88672320	88672765	1183	-	.	ID="GINGER1-1_AP";Tend="4045";Tstart="3556";shortTE="F";uid="dbcb626c-6700-4edb-b49c-38d5b5a5d1fc"
CM035051.1	RepeatMasker	DNA/Kolobok-E	38902581	38903027	3396	-	.	ID="RND-1_FAMILY-47";Tend="1370";Tstart="921";shortTE="F";uid="1ad255a8-52a9-4191-9276-20092f42239f"
CM035051.1	RepeatMasker	DNA/hAT?	38673706	38674065	1014	-	.	ID="RND-6_FAMILY-5108";Tend="2236";Tstart="1914";shortTE="F";uid="641cf469-3484-430e-b192-c0fe2e37a49d"
CM035051.1	RepeatMasker	DNA/PIF-Harbinger	25435216	25435399	502	-	.	ID="RND-5_FAMILY-1229";Tend="1713";Tstart="1531";shortTE="F";uid="a3bd0188-c1c9-49dc-a782-ffc00542d45b"
CM035051.1	RepeatMasker	Unknown	51660885	51661002	884	-	.	ID="RND-5_FAMILY-4129";Tend="1462";Tstart="1345";shortTE="F";uid="29d47ece-033d-43ca-9514-c47abede3532"
CM035051.1	RepeatMasker	DNA	79092853	79093096	423	-	.	ID="DNA4-3_AP";Tend="529";Tstart="296";shortTE="F";uid="90836ad9-682b-4d9d-bb2c-c25ffb209aeb"
CM035051.1	RepeatMasker	DNA/Ginger-1	42490468	42491349	5234	-	.	ID="RND-6_FAMILY-6119";Tend="1922";Tstart="1028";shortTE="F";uid="329a07e8-8e37-4539-ae1f-9df48dbbdd34"
CM035051.1	RepeatMasker	RC/Helitron	32767848	32768445	957	-	.	ID="RND-6_FAMILY-10210";Tend="5241";Tstart="4589";shortTE="F";uid="89e4cae6-57e8-413c-bb1a-e1ae822aeec1"
CM035051.1	RepeatMasker	Retroposon?	71308737	71309019	739	-	.	ID="RND-4_FAMILY-187";Tend="1715";Tstart="1454";shortTE="F";uid="13e815d5-aafd-402a-8e4d-992d167fe29c"
CM035051.1	RepeatMasker	DNA/TcMar-m44?	84539502	84539672	712	-	.	ID="dnax-4_ap";Tend="171";Tstart="2";shortTE="F";uid="6d1effa5-1664-4684-b1fd-c9917a1fe8ea"
CM035051.1	RepeatMasker	Retroposon?	13993077	13993375	1713	-	.	ID="RND-6_FAMILY-2587";Tend="1210";Tstart="891";shortTE="F";uid="3fb9f5f8-037a-4c6e-a5fa-f5089a326690"
CM035051.1	RepeatMasker	RC/Helitron	55570461	55570631	431	-	.	ID="RND-1_FAMILY-5";Tend="1105";Tstart="922";shortTE="F";uid="b0a9136e-90a3-46fe-bd7a-e081cea613d3"
CM035051.1	RepeatMasker	Retroposon?	30591251	30591587	648	-	.	ID="RND-4_FAMILY-187";Tend="1691";Tstart="1334";shortTE="F";uid="970e92be-064f-43d9-afb4-f4888d066c7a"
CM035051.1	RepeatMasker	DNA	81253882	81254012	778	-	.	ID="RND-1_FAMILY-37";Tend="749";Tstart="625";shortTE="F";uid="651bbd23-351f-4b3a-901b-1036b0189f94"
CM035051.1	RepeatMasker	Retroposon?	5517604	5517789	598	-	.	ID="SINE2-2_AP";Tend="201";Tstart="1";shortTE="F";uid="b2738c8d-ae29-444d-abc9-00d8ba3b54af"
CM035051.1	RepeatMasker	DNA	70055954	70056374	1828	-	.	ID="TTAA8_AP";Tend="438";Tstart="6";shortTE="F";uid="f27ac4a5-ecae-41d0-a85e-21bfb82a1425"
CM035051.1	RepeatMasker	DNA/hAT-Tip100	70814560	70815302	1842	-	.	ID="RND-6_FAMILY-4823";Tend="1252";Tstart="608";shortTE="F";uid="6de0af33-3be6-4179-8eb0-709561b8fab2"
CM035051.1	RepeatMasker	DNA	26396953	26397284	450	-	.	ID="dna4-2_ap";TEgroup="ctg_1%7Cdna4-2_ap%7C4";Tend="728";Tstart="2";shortTE="F";uid="fce5ef6f-0967-4c22-abff-db194c8eb4f1"
CM035051.1	RepeatMasker	DNA/Ginger-1	55229402	55229555	492	-	.	ID="rnd-6_family-6119";Tend="800";Tstart="707";shortTE="F";uid="fcd71b20-30d5-4181-ace6-e9556e081371"
CM035051.1	RepeatMasker	DNA/Ginger-1	83697417	83697791	812	-	.	ID="GINGER1-1_AP";Tend="3668";Tstart="3266";shortTE="F";uid="80ac2d35-49b7-494d-8d9b-326c15b34394"
CM035051.1	RepeatMasker	DNA/P	2136547	2136808	474	-	.	ID="P-1_AP";TEgroup="ctg_1%7CP-1_AP%7C1";Tend="3575";Tstart="1";shortTE="T";uid="a51f9adb-677a-449f-8aca-a3eec5a8ef8c"
CM035051.1	RepeatMasker	DNA/hAT-hAT19	72278822	72279485	1045	-	.	ID="DNA8-74_AP";TEgroup="ctg_1%7CDNA8-74_AP%7C3";Tend="902";Tstart="1";shortTE="F";uid="b30e71aa-601f-4824-876f-e981248b1ae7"
CM035051.1	RepeatMasker	Unknown	68998500	68999278	650	-	.	ID="RND-6_FAMILY-4007";TEgroup="ctg_1%7CRND-6_FAMILY-4007%7C1";Tend="1389";Tstart="401";shortTE="F";uid="33a21e13-f3ae-4e7f-a2ac-7df71d6a4d98"
CM035051.1	RepeatMasker	DNA	29285394	29285826	1627	-	.	ID="ttaa4c_ap";Tend="420";Tstart="1";shortTE="F";uid="fec614f8-b406-4768-957f-e403ebaff25a"
CM035051.1	RepeatMasker	Unknown	30519792	30520305	4102	-	.	ID="RND-1_FAMILY-90";Tend="1509";Tstart="986";shortTE="F";uid="f82cd017-cdf6-4bbe-a29a-d0839785ee83"
CM035051.1	RepeatMasker	DNA/Ginger-1	67852302	67852966	889	-	.	ID="RND-6_FAMILY-6119";Tend="1303";Tstart="700";shortTE="F";uid="41ab945b-6add-400f-8f2a-f6a48bb0e71b"
CM035051.1	RepeatMasker	Unknown	10072644	10074401	12187	-	.	ID="RND-5_FAMILY-290";Tend="1877";Tstart="137";shortTE="F";uid="b47c1cc4-0c18-4874-a7ce-f18bc149208d"
CM035051.1	RepeatMasker	Unknown	36310687	36310993	1316	-	.	ID="RND-5_FAMILY-2235";Tend="2055";Tstart="1743";shortTE="F";uid="ab750e0a-a3e1-4ece-aec0-0e0aedae1c29"
CM035051.1	RepeatMasker	Unknown	20065360	20065500	482	-	.	ID="RND-6_FAMILY-2085";Tend="1487";Tstart="1360";shortTE="F";uid="45c16c99-03fb-406a-866c-16f8aa963b81"
CM035051.1	RepeatMasker	DNA/Maverick	31570709	31572357	72731	-	.	ID="rnd-1_family-102";Tend="9261";Tstart="4284";shortTE="F";uid="5ae6c32d-ce00-4da7-b443-9fbc2bae03af"
CM035051.1	RepeatMasker	DNA	79259734	79259948	785	-	.	ID="dna4-2_ap";Tend="822";Tstart="571";shortTE="F";uid="b5e67743-6541-4616-9840-7c66e0f4a29b"
CM035051.1	RepeatMasker	DNA	85968194	85968698	487	-	.	ID="DNA4-3_AP";Tend="635";Tstart="116";shortTE="F";uid="b11aeb4f-dab3-4e7c-90fe-db0eed46248b"
CM035051.1	RepeatMasker	DNA	37999917	38000259	819	-	.	ID="DNA4-2_AP";Tend="535";Tstart="182";shortTE="F";uid="4cdf23fe-8fc2-4419-8bb6-8973396db96a"
CM035051.1	RepeatMasker	RC/Helitron	40645850	40646038	1586	-	.	ID="RND-1_FAMILY-170";Tend="8951";Tstart="8763";shortTE="F";uid="e8f43f60-78c9-4e65-9d96-ac8a43b7b187"
CM035051.1	RepeatMasker	DNA/MULE-MuDR	60023677	60023894	968	-	.	ID="MUDR10X_AP";Tend="214";Tstart="3";shortTE="F";uid="9d6af9aa-0c82-492a-813b-f1f9d1443c36"
CM035051.1	RepeatMasker	DNA/hAT	70824547	70824783	1604	-	.	ID="RND-6_FAMILY-5627";Tend="1194";Tstart="956";shortTE="F";uid="184704f2-c928-40a9-b399-f086d25b67c2"
CM035051.1	RepeatMasker	DNA	68033436	68033566	474	-	.	ID="dna4-2_ap";Tend="140";Tstart="1";shortTE="F";uid="fb36a47f-eff3-4a16-a67a-769b6670bca3"
CM035051.1	RepeatMasker	DNA/Ginger-1	22576624	22577225	2715	-	.	ID="RND-6_FAMILY-6119";Tend="1494";Tstart="713";shortTE="F";uid="c90f0d70-e8cd-4deb-9597-9ca3a165464e"
CM035051.1	RepeatMasker	DNA/TcMar-m44	8770025	8770183	635	-	.	ID="dnax-3c_ap";Tend="144";Tstart="1";shortTE="F";uid="f88c7f39-4a27-4250-98f2-d9aa6f9a6eeb"
CM035051.1	RepeatMasker	Retroposon?	18308604	18308761	466	-	.	ID="SINE2-2_AP";Tend="1981";Tstart="1841";shortTE="F";uid="268294e9-727d-4408-9ca5-ce43ddafdc3f"
CM035051.1	RepeatMasker	DNA/Ginger-1	26706975	26707619	3591	-	.	ID="RND-6_FAMILY-6119";Tend="1923";Tstart="1258";shortTE="F";uid="78bec546-c843-49c4-842f-f1501db3261e"
CM035051.1	RepeatMasker	DNA	72434212	72434948	966	-	.	ID="DNA4-2_AP";Tend="769";Tstart="1";shortTE="F";uid="9fff6163-9eb9-4073-9d3c-590a9de7f878"
CM035051.1	RepeatMasker	Retroposon?	50664365	50664695	2310	-	.	ID="RND-6_FAMILY-6697";Tend="3379";Tstart="3047";shortTE="F";uid="4c4482f7-f4fa-44ba-bb2c-b898986ea612"
CM035051.1	RepeatMasker	Retroposon?	28930692	28931061	1877	-	.	ID="RND-6_FAMILY-6697";Tend="3379";Tstart="3001";shortTE="F";uid="8dad526b-4c6f-4a70-ba08-67e53833a04a"
CM035051.1	RepeatMasker	DNA	51835130	51835441	417	-	.	ID="ttaa2c_ap";Tend="340";Tstart="42";shortTE="F";uid="251d97b4-81bd-489a-9cbc-131f16bab1f0"
CM035051.1	RepeatMasker	DNA/hAT-hAT19	49351271	49351725	1988	-	.	ID="DNA8-64_AP";Tend="536";Tstart="1";shortTE="F";uid="ac526743-0d6b-4797-99d7-5e7930b529d7"
CM035051.1	RepeatMasker	DNA	56956984	56957401	818	-	.	ID="DNA4-3_AP";Tend="635";Tstart="221";shortTE="F";uid="e95a5aad-b173-491c-a1d1-bad319c7b22e"
CM035051.1	RepeatMasker	Unknown	3319872	3320179	1080	-	.	ID="RND-1_FAMILY-73";Tend="1366";Tstart="1054";shortTE="F";uid="215ef306-c8b3-4cbb-9495-07494807927f"
CM035051.1	RepeatMasker	Unknown	87665999	87666524	2322	-	.	ID="RND-6_FAMILY-807";Tend="1625";Tstart="1043";shortTE="F";uid="36fcb080-dbe7-4144-857e-92b39e1461c5"
CM035051.1	RepeatMasker	DNA	10558821	10559500	1355	-	.	ID="DNA4-2_AP";Tend="769";Tstart="1";shortTE="F";uid="d2b80a1d-cb00-4119-8259-c44d12f7b8eb"
CM035051.1	RepeatMasker	Unknown	20477729	20477862	450	-	.	ID="RND-1_FAMILY-138";Tend="1288";Tstart="1159";shortTE="F";uid="89119c74-3e7d-440d-ac93-f53c50ee17c3"
CM035051.1	RepeatMasker	LINE/I	58146026	58146207	462	-	.	ID="I-1_DVI";Tend="1301";Tstart="1120";shortTE="F";uid="a4c89af6-2659-4525-bf16-77fed96c24a3"
CM035051.1	RepeatMasker	DNA	76209018	76209559	1015	-	.	ID="DNA4-2_AP";Tend="512";Tstart="1";shortTE="F";uid="9fe4a5fd-8449-4995-ad5c-ad784914c4d3"
CM035051.1	RepeatMasker	DNA/Ginger-1	47092220	47093864	11197	-	.	ID="rnd-1_family-20";Tend="2320";Tstart="518";shortTE="F";uid="a641e1e5-5aa6-486a-8ed6-997f2d69e275"
CM035051.1	RepeatMasker	DNA/Ginger-1	42739272	42739759	1017	-	.	ID="RND-6_FAMILY-6119";TEgroup="ctg_1%7CRND-6_FAMILY-6119%7C77";Tend="1936";Tstart="1195";shortTE="F";uid="6de96324-5dc4-4dfb-9add-22c5aa0df081"
CM035051.1	RepeatMasker	DNA/PIF-Harbinger	12225887	12226729	863	-	.	ID="RND-6_FAMILY-3751";TEgroup="ctg_1%7CRND-6_FAMILY-3751%7C1";Tend="2429";Tstart="1490";shortTE="F";uid="fbfe120a-6ddb-4245-92cb-09590a455ac5"
CM035051.1	RepeatMasker	Retroposon?	21030898	21031343	730	-	.	ID="SINE2-1_AP";Tend="797";Tstart="305";shortTE="F";uid="e81b3c8d-1709-4188-a165-da9e2ee655ef"
CM035051.1	RepeatMasker	Unknown	11331125	11331373	736	-	.	ID="RND-6_FAMILY-2709";Tend="1852";Tstart="1633";shortTE="F";uid="ef18e002-bcc6-40a8-be2f-e2e9ab8fc152"
CM035051.1	RepeatMasker	DNA/hAT-Charlie	88138258	88138421	577	-	.	ID="HAT-N11_AP";Tend="631";Tstart="488";shortTE="F";uid="ae2780b9-2a9a-4e2a-9b90-9cb6a1f76124"
CM035051.1	RepeatMasker	RC/Helitron	13719605	13720073	412	-	.	ID="RND-5_FAMILY-380";TEgroup="ctg_1%7CRND-5_FAMILY-380%7C2";Tend="984";Tstart="653";shortTE="F";uid="28b137c0-5041-4dad-a6b7-753e3570a454"
CM035051.1	RepeatMasker	DNA/Ginger-1	53841288	53841729	1056	-	.	ID="RND-5_FAMILY-2913";Tend="1508";Tstart="1100";shortTE="F";uid="f979af44-d4b9-4843-8b37-a40fd6050d4b"
CM035051.1	RepeatMasker	DNA/hAT-hAT19	40663476	40664000	2431	-	.	ID="DNA8-64_AP";Tend="622";Tstart="1";shortTE="F";uid="a941a142-57e1-44d9-a025-aae37d511045"
CM035051.1	RepeatMasker	Unknown	10086907	10087524	3249	-	.	ID="RND-6_FAMILY-5232";Tend="1745";Tstart="235";shortTE="F";uid="6cb42564-faaa-414e-a434-1ee20c05ee5a"
CM035051.1	RepeatMasker	DNA/Ginger-1	57685014	57685419	485	-	.	ID="RND-6_FAMILY-6119";Tend="1813";Tstart="1389";shortTE="F";uid="34017b06-de85-411b-a067-7db6c61872ee"
CM035051.1	RepeatMasker	DNA/hAT-Charlie	40641465	40641851	1455	-	.	ID="RND-5_FAMILY-717";Tend="1290";Tstart="958";shortTE="F";uid="bccc5487-b604-4c73-9ecc-062f33ded593"
CM035051.1	RepeatMasker	Retroposon?	9115124	9115406	476	-	.	ID="RND-6_FAMILY-2587";Tend="1034";Tstart="725";shortTE="F";uid="9a07d4a7-36da-4330-81de-92b7da6930cc"
CM035051.1	RepeatMasker	LINE/R1	10637784	10638109	721	-	.	ID="SART-9_API";Tend="3673";Tstart="3341";shortTE="F";uid="d20587c5-e839-4e99-9858-1441defca411"
CM035051.1	RepeatMasker	RC/Helitron	15744330	15744701	999	-	.	ID="RND-1_FAMILY-127";TEgroup="ctg_1%7CRND-1_FAMILY-127%7C2";Tend="4661";Tstart="4205";shortTE="F";uid="fe5eb9bb-710b-48cd-bbed-e031bc40168d"
CM035051.1	RepeatMasker	Retroposon?	59651461	59651888	533	-	.	ID="RND-6_FAMILY-2587";Tend="1181";Tstart="753";shortTE="F";uid="927d2c9d-c21b-4814-a459-d134cda9a56d"
CM035051.1	RepeatMasker	Retroposon?	28645236	28645501	450	-	.	ID="RND-4_FAMILY-187";Tend="1648";Tstart="1395";shortTE="F";uid="3c80c6d3-7307-4783-abd6-48568c98e7e0"
CM035051.1	RepeatMasker	Unknown	17932999	17933438	2204	-	.	ID="RND-6_FAMILY-3284";Tend="1333";Tstart="932";shortTE="F";uid="e8856ab6-ec97-4534-82a9-4dfe89fbb5c9"
CM035051.1	RepeatMasker	DNA/hAT	58757137	58757306	627	-	.	ID="RND-5_FAMILY-2264";Tend="3269";Tstart="3122";shortTE="F";uid="e3cd16c7-690b-4a77-8b4d-c90859dbdbe4"
CM035051.1	RepeatMasker	Unknown	2087125	2087337	434	-	.	ID="RND-5_FAMILY-8695";Tend="1404";Tstart="1202";shortTE="F";uid="f7ce3df1-698f-48ef-99b2-f9f4f9025223"
CM035051.1	RepeatMasker	DNA/Ginger-1	69919434	69920104	570	-	.	ID="RND-6_FAMILY-6119";Tend="1328";Tstart="677";shortTE="F";uid="e2865ddb-41af-4210-a7a0-a9875b8306ae"
CM035051.1	RepeatMasker	Retroposon?	88122796	88122946	473	-	.	ID="RND-4_FAMILY-187";Tend="1285";Tstart="1146";shortTE="F";uid="3a61eab4-079a-4f98-9fe9-1a3deeefd54e"
CM035051.1	RepeatMasker	DNA/Ginger-1	3494995	3496339	6437	-	.	ID="RND-6_FAMILY-6119";TEgroup="ctg_1%7CRND-6_FAMILY-6119%7C10";Tend="2312";Tstart="695";shortTE="F";uid="edf0f032-7950-47df-b6e7-f100fdd8061d"
CM035051.1	RepeatMasker	DNA	78690612	78690941	1551	-	.	ID="RND-5_FAMILY-1720";Tend="2002";Tstart="1642";shortTE="F";uid="57f68ad6-6f7d-4b69-8dd2-5f326fe9e5c4"
CM035051.1	RepeatMasker	Unknown	62495326	62495437	574	-	.	ID="RND-6_FAMILY-4272";Tend="1527";Tstart="1410";shortTE="F";uid="de680f1b-d8c7-41f9-b934-3021af970f1a"
CM035051.1	RepeatMasker	DNA/MULE-MuDR	70556220	70557374	8388	-	.	ID="RND-6_FAMILY-2107";Tend="1740";Tstart="601";shortTE="F";uid="d43c865a-a543-44fc-ada6-5cdb18af8e7f"
CM035051.1	RepeatMasker	DNA/TcMar-m44	30480421	30481314	837	-	.	ID="mariner-2_ap";Tend="1730";Tstart="849";shortTE="F";uid="f266eccf-3810-4004-b972-dfc926fe11c2"
CM035051.1	RepeatMasker	DNA	44269804	44270162	476	-	.	ID="DNA4-2_AP";Tend="760";Tstart="356";shortTE="F";uid="e3c596be-af7f-48e2-860f-1de66eae9440"
CM035051.1	RepeatMasker	LINE/I-Jockey	73262465	73262730	500	-	.	ID="RND-6_FAMILY-19045";Tend="484";Tstart="228";shortTE="F";uid="b21c9afe-0755-47ff-abba-27448babbdc3"
CM035051.1	RepeatMasker	Retroposon?	51882379	51882512	407	-	.	ID="RND-6_FAMILY-2587";Tend="1000";Tstart="876";shortTE="F";uid="9032306c-3cfe-431b-a00a-b4aa6df751e2"
CM035051.1	RepeatMasker	DNA/Ginger-1	24564177	24564427	1030	-	.	ID="RND-6_FAMILY-6119";Tend="2015";Tstart="1762";shortTE="F";uid="ce5807bb-5501-4f3f-98b5-7d23bbb4ff23"
CM035051.1	RepeatMasker	RC/Helitron	33696282	33696463	474	-	.	ID="HELITRON-2_DF";Tend="773";Tstart="599";shortTE="F";uid="1e068bde-9976-40ce-97f3-87fd8659d15f"
CM035051.1	RepeatMasker	Unknown	52068920	52069283	1410	-	.	ID="RND-1_FAMILY-71";Tend="3407";Tstart="3082";shortTE="F";uid="7c49f9a6-9545-41cf-8fe4-951322bf3183"
CM035051.1	RepeatMasker	DNA/hAT-Charlie	85354795	85355093	1390	-	.	ID="RND-1_FAMILY-203";Tend="1245";Tstart="900";shortTE="F";uid="cbf76056-a229-42d9-9c9a-af2333d9d6dc"
CM035051.1	RepeatMasker	LTR/Gypsy	37467033	37467196	1016	-	.	ID="RND-1_FAMILY-91";Tend="1026";Tstart="852";shortTE="F";uid="4c87c171-9cf1-402b-aa0a-b1bf004c943e"
CM035051.1	RepeatMasker	Retroposon?	23782085	23782423	563	-	.	ID="RND-4_FAMILY-187";Tend="1197";Tstart="888";shortTE="F";uid="3ea1a1e9-c7be-4c1a-b46a-e146d979ec63"
CM035051.1	RepeatMasker	RC/Helitron	14180451	14180660	451	-	.	ID="RND-1_FAMILY-170";Tend="8979";Tstart="8817";shortTE="F";uid="e2930c27-ceed-41b1-b591-cae0dc2202b5"
CM035051.1	RepeatMasker	RC/Helitron	14067701	14069289	11259	-	.	ID="RND-1_FAMILY-8";Tend="2329";Tstart="752";shortTE="F";uid="00cb7914-7255-4a44-a5de-c1ca7ba0d4b1"
CM035051.1	RepeatMasker	Unknown	7550207	7550881	5874	-	.	ID="RND-6_FAMILY-6318";Tend="1608";Tstart="937";shortTE="F";uid="3f3dba58-0f48-450d-a009-aaf916162093"
CM035051.1	RepeatMasker	Retroposon?	71961887	71962138	567	-	.	ID="RND-5_FAMILY-1125";Tend="1210";Tstart="997";shortTE="F";uid="32fc1373-dee5-47dd-af97-ae9523c3309f"
CM035051.1	RepeatMasker	DNA/CMC-Transib	75410696	75410983	481	-	.	ID="RND-6_FAMILY-6351";Tend="1387";Tstart="1099";shortTE="F";uid="5993ad04-b402-4f27-9698-806719134752"
CM035051.1	RepeatMasker	Unknown	44653703	44654073	510	-	.	ID="RND-6_FAMILY-15127";Tend="1271";Tstart="919";shortTE="F";uid="ca0ba60a-d897-43bc-8323-d861cbd2b8f9"
CM035051.1	RepeatMasker	Retroposon?	68564979	68566735	13926	-	.	ID="RND-6_FAMILY-1728";Tend="2290";Tstart="256";shortTE="F";uid="ab42161c-a5eb-4cab-a4ff-84bec2d5d38b"
CM035051.1	RepeatMasker	DNA/Kolobok-E	86581726	86582001	1167	-	.	ID="KOLOBOKE-2_AP";Tend="2209";Tstart="1899";shortTE="F";uid="5c20ca02-7bc6-41ec-ac08-a425b4fe140a"
CM035051.1	RepeatMasker	RC/Helitron	46713268	46713461	817	-	.	ID="RND-1_FAMILY-112";Tend="2655";Tstart="2465";shortTE="F";uid="abc614a2-9a61-45f3-a84e-df52146ef7e1"
CM035051.1	RepeatMasker	DNA	1511793	1511922	606	-	.	ID="RND-6_FAMILY-1788";Tend="1073";Tstart="947";shortTE="F";uid="27904460-9bdf-41d8-84d4-52817a860ded"
CM035051.1	RepeatMasker	Retroposon?	269597	269719	539	-	.	ID="SINE2-2_AP";Tend="1949";Tstart="1832";shortTE="F";uid="019bbd97-7025-4c00-85e0-02fb4a12c7f1"
CM035051.1	RepeatMasker	Retroposon?	66840205	66840327	506	-	.	ID="RND-4_FAMILY-187";Tend="1644";Tstart="1527";shortTE="F";uid="fe2e9488-5dd7-4f13-b827-d242ab5c22e6"
CM035051.1	RepeatMasker	Unknown	10082563	10084322	12718	-	.	ID="RND-5_FAMILY-290";Tend="1877";Tstart="137";shortTE="F";uid="12be27bd-a2bf-4c7c-8324-16bd6006186d"
CM035051.1	RepeatMasker	LINE/I-Jockey	70930512	70930685	678	-	.	ID="RND-6_FAMILY-1446";Tend="1480";Tstart="1307";shortTE="F";uid="b1ca55dc-cf28-4c89-ad4b-09a94b67f8f5"
CM035051.1	RepeatMasker	Unknown	32423929	32425044	6300	-	.	ID="RND-1_FAMILY-53";Tend="1995";Tstart="911";shortTE="F";uid="4dd19e76-32cb-4e5e-951c-41fe5ade509e"
CM035051.1	RepeatMasker	Unknown	30962305	30962648	1726	-	.	ID="RND-5_FAMILY-3289";Tend="1183";Tstart="862";shortTE="F";uid="100be7f2-60ee-493c-b422-b0820cc7500b"
CM035051.1	RepeatMasker	DNA/hAT-Charlie	1466912	1467110	961	-	.	ID="RND-1_FAMILY-78";Tend="1202";Tstart="1015";shortTE="F";uid="57722ec8-c0be-4a7a-b86c-92752a0f8389"
CM035051.1	RepeatMasker	Retroposon?	79495502	79495809	752	-	.	ID="RND-4_FAMILY-187";Tend="1648";Tstart="1353";shortTE="F";uid="3f08bde3-b0ea-4e48-a49e-a5089ce57489"
CM035051.1	RepeatMasker	Unknown	58797618	58798165	4642	-	.	ID="RND-1_FAMILY-44";Tend="1487";Tstart="939";shortTE="F";uid="b04e209f-e5bc-498a-a0fa-9b4dd2119bbe"
CM035051.1	RepeatMasker	DNA/MULE-MuDR	85721656	85721821	762	-	.	ID="RND-6_FAMILY-2076";Tend="859";Tstart="694";shortTE="F";uid="f26e8854-161f-4fae-8137-b5c7a328a15a"
CM035051.1	RepeatMasker	DNA/hAT-hAT19	24437040	24437257	1022	-	.	ID="RND-5_FAMILY-3297";Tend="1664";Tstart="1466";shortTE="F";uid="55ae9d75-4f47-4bf3-ab1d-32f62c2d480e"
CM035051.1	RepeatMasker	DNA/TcMar-Mariner	49655986	49656443	3511	-	.	ID="RND-1_FAMILY-146";Tend="1420";Tstart="963";shortTE="F";uid="6e64515b-ed33-45c3-9679-cee487f7735f"
CM035051.1	RepeatMasker	DNA	86281602	86281796	581	-	.	ID="DNA-TTAA-1_AP";Tend="423";Tstart="213";shortTE="F";uid="c493f6a8-e4d5-49d5-9e73-0ed5c4f2fa03"
CM035051.1	RepeatMasker	DNA/hAT	4785634	4785745	495	-	.	ID="dna8-1_ap";Tend="423";Tstart="312";shortTE="F";uid="9ea45a5c-ef73-4a74-a2f5-2b5695c3b8af"
CM035051.1	RepeatMasker	DNA	14263235	14263430	477	-	.	ID="DNA4-3_AP";Tend="326";Tstart="145";shortTE="F";uid="33b3a93a-811a-4c31-a69d-bc4b1ca72379"
CM035051.1	RepeatMasker	DNA	28834645	28835275	1142	-	.	ID="DNA4-2_AP";Tend="769";Tstart="142";shortTE="F";uid="50e0a929-feff-4e2f-94ba-17dbbc6c0677"
CM035051.1	RepeatMasker	DNA	54300939	54301162	1267	-	.	ID="RND-6_FAMILY-22446";Tend="1229";Tstart="1003";shortTE="F";uid="561f9f7f-644f-490d-9627-f4a5a258832c"
CM035051.1	RepeatMasker	Retroposon?	14338280	14338824	951	-	.	ID="RND-5_FAMILY-1073";Tend="1556";Tstart="668";shortTE="F";uid="efa62da9-c9e9-4f59-904c-b764eadf236c"
CM035051.1	RepeatMasker	DNA/hAT-hAT19	76909202	76909383	630	-	.	ID="RND-5_FAMILY-1295";Tend="1456";Tstart="1268";shortTE="F";uid="13341c6a-046b-4656-b314-0a2687e978d2"
CM035051.1	RepeatMasker	DNA	18407574	18408089	991	-	.	ID="DNA4-2_AP";Tend="762";Tstart="189";shortTE="F";uid="1fc2a57b-6cac-49fb-bdf6-477b2924f7e8"
CM035051.1	RepeatMasker	Retroposon?	29175198	29176042	581	-	.	ID="RND-4_FAMILY-187";Tend="1306";Tstart="698";shortTE="F";uid="a88735ca-10d3-4dfd-bbc8-7b9b4041ee9c"
CM035051.1	RepeatMasker	Unknown	13982481	13982627	677	-	.	ID="RND-5_FAMILY-162";Tend="3152";Tstart="2989";shortTE="F";uid="36290a53-3235-45ef-8c24-90b7d85728e4"
CM035051.1	RepeatMasker	Retroposon?	75438875	75439356	1282	-	.	ID="RND-4_FAMILY-187";Tend="1643";Tstart="1215";shortTE="F";uid="c1eb437f-795d-4c71-82bc-6fd8b6f03781"
CM035051.1	RepeatMasker	Retroposon?	18713522	18714986	7122	-	.	ID="RND-6_FAMILY-1728";Tend="2214";Tstart="299";shortTE="F";uid="accb84e7-b723-46a7-ba56-b5e4c0a2d801"
CM035051.1	RepeatMasker	DNA/Ginger-1	43189699	43190366	2828	-	.	ID="RND-6_FAMILY-6119";Tend="2251";Tstart="1471";shortTE="F";uid="e0a3878f-f6f2-41aa-9605-b13eec653d61"
CM035051.1	RepeatMasker	DNA	10151123	10151372	658	-	.	ID="RND-5_FAMILY-2263";Tend="1509";Tstart="1231";shortTE="F";uid="6787973e-0cb1-4ca2-811b-54aa9f0a4698"
CM035051.1	RepeatMasker	DNA	87868391	87868826	1095	-	.	ID="TTAA2D_AP";Tend="431";Tstart="1";shortTE="F";uid="8be658c1-735d-4c01-8d8a-e3cf8a5264ca"
CM035051.1	RepeatMasker	DNA/TcMar-Tigger	31841750	31841945	958	-	.	ID="DNA2-8_AP";Tend="765";Tstart="584";shortTE="F";uid="a0bf385c-8881-4e43-ad0c-8a17bec20469"
CM035051.1	RepeatMasker	DNA/hAT-Charlie	39524936	39525652	2511	-	.	ID="RND-6_FAMILY-6603";Tend="1903";Tstart="1214";shortTE="F";uid="629a58be-a7ea-40e0-9d71-b128140322f3"
CM035051.1	RepeatMasker	Unknown	41035387	41035675	2296	-	.	ID="RND-1_FAMILY-45";Tend="1466";Tstart="1157";shortTE="F";uid="f752f593-c62a-434b-83fc-0a39697fd149"
CM035051.1	RepeatMasker	Unknown	64678885	64679097	1308	-	.	ID="RND-1_FAMILY-44";Tend="1182";Tstart="971";shortTE="F";uid="23158c02-c165-42c4-98ef-301fa2f42f39"
CM035051.1	RepeatMasker	DNA/hAT-hAT19	27814862	27815060	890	-	.	ID="HAT-N7_AP";Tend="200";Tstart="1";shortTE="F";uid="c4401286-6c09-43b0-8951-a716957e58e7"
CM035051.1	RepeatMasker	DNA/hAT-hAT19	54834396	54834615	1237	-	.	ID="HAT-N4_AP";Tend="285";Tstart="66";shortTE="F";uid="3f0bfcaa-2ec3-4343-a58b-081a366a7b3d"
CM035051.1	RepeatMasker	DNA	35073103	35073447	1446	-	.	ID="TTAA8_AP";Tend="348";Tstart="1";shortTE="F";uid="901167ed-beec-4107-ba01-80f3cd5756a4"
CM035051.1	RepeatMasker	DNA/hAT	33227329	33227480	562	-	.	ID="DNA8-38_AP";Tend="486";Tstart="331";shortTE="F";uid="02083ffe-2348-467b-b4a2-ad0b1aa799d7"
CM035051.1	RepeatMasker	DNA/hAT-Ac	47139689	47139949	1667	-	.	ID="RND-6_FAMILY-946";Tend="1285";Tstart="1022";shortTE="F";uid="b6b9b388-57fb-4156-927b-a5a60459d98d"
CM035051.1	RepeatMasker	Unknown	75888572	75888835	1805	-	.	ID="RND-1_FAMILY-35";Tend="1142";Tstart="878";shortTE="F";uid="de01127c-464e-4ec9-ae81-ce5463d25165"
CM035051.1	RepeatMasker	DNA/hAT-hAT19	21904416	21904610	427	-	.	ID="DNA8-73_AP";Tend="784";Tstart="590";shortTE="F";uid="357688ea-4f50-4b73-ad3a-50ec175a57fa"
CM035051.1	RepeatMasker	Retroposon?	27140044	27140754	3107	-	.	ID="RND-6_FAMILY-2587";Tend="1508";Tstart="757";shortTE="F";uid="6fa8693d-281e-48fe-9b8a-9de7e6a5ce8e"
CM035051.1	RepeatMasker	Retroposon?	72507790	72508163	1845	-	.	ID="RND-6_FAMILY-1785";Tend="4064";Tstart="3674";shortTE="F";uid="cf2fb407-c687-4f3d-a46b-42b5b035aaad"
CM035051.1	RepeatMasker	DNA/TcMar-m44?	24777391	24777580	452	-	.	ID="DNA4-9B_AP";Tend="183";Tstart="1";shortTE="F";uid="8a6798e4-55fd-4d37-8869-e473ca2981f7"
CM035051.1	RepeatMasker	DNA/MULE-NOF	4281485	4281680	1190	-	.	ID="RND-1_FAMILY-206";Tend="3078";Tstart="2883";shortTE="F";uid="238b4a56-b4dd-47d4-8096-43ab4289c133"
CM035051.1	RepeatMasker	DNA/hAT-Tip100	67255128	67255603	2531	-	.	ID="RND-5_FAMILY-2167";Tend="2053";Tstart="1573";shortTE="F";uid="4fe224be-3cf1-4135-8d30-e87eeb067196"
CM035051.1	RepeatMasker	LINE/L2	9015808	9017003	2175	-	.	ID="RND-6_FAMILY-1113";Tend="1998";Tstart="801";shortTE="F";uid="b30a1c69-a8c7-45da-b0a3-575e069252dc"
CM035051.1	RepeatMasker	Retroposon?	25302259	25303758	6785	-	.	ID="RND-6_FAMILY-2587";Tend="2216";Tstart="755";shortTE="F";uid="d914212a-c95a-4721-bd47-188e278c09ac"
CM035051.1	RepeatMasker	DNA/hAT-hAT19	40358738	40359230	1558	-	.	ID="RND-5_FAMILY-2409";Tend="1210";Tstart="731";shortTE="F";uid="47860c3e-b0f4-479c-890f-1f28a7d4ff54"
CM035051.1	RepeatMasker	Retroposon?	3683814	3683927	459	-	.	ID="RND-4_FAMILY-187";Tend="1595";Tstart="1484";shortTE="F";uid="773f1133-5c13-4bb4-9147-fda0e4601d97"
CM035051.1	RepeatMasker	Retroposon?	89033866	89035290	7362	-	.	ID="RND-6_FAMILY-1728";Tend="2239";Tstart="459";shortTE="F";uid="ca19524c-5d78-474f-bc40-cda9e824f1fa"
CM035051.1	RepeatMasker	Retroposon?	38827218	38827662	578	-	.	ID="RND-4_FAMILY-187";Tend="1760";Tstart="1061";shortTE="F";uid="fad9388d-45b1-4180-9f27-fe58c65967c4"
CM035051.1	RepeatMasker	DNA/hAT-Ac	22477278	22477435	610	-	.	ID="RND-6_FAMILY-946";TEgroup="ctg_1%7CRND-6_FAMILY-946%7C1";Tend="1312";Tstart="1022";shortTE="T";uid="fbd801ac-2872-4720-b4b2-01644529593c"
CM035051.1	RepeatMasker	RC/Helitron	62002592	62003088	1937	-	.	ID="RND-5_FAMILY-300";Tend="2755";Tstart="2206";shortTE="F";uid="24774a3b-f37c-4e7d-8dbf-c906a10f74b8"
CM035051.1	RepeatMasker	DNA/TcMar-Tc1	81255734	81255917	450	-	.	ID="MARINER-24_LMI";Tend="1013";Tstart="830";shortTE="F";uid="40f13f8e-4706-4076-871d-281c19beff92"
CM035051.1	RepeatMasker	DNA/hAT-Tip100	14503076	14503246	861	-	.	ID="RND-1_FAMILY-88";Tend="1155";Tstart="978";shortTE="F";uid="f6d87f58-abe3-4a8f-8a6b-d1062edbdf04"
CM035051.1	RepeatMasker	Retroposon?	62736508	62737081	1419	-	.	ID="RND-4_FAMILY-187";Tend="1647";Tstart="1088";shortTE="F";uid="259b2d43-f7a1-49d7-81ea-7de3c00ce0f9"
CM035051.1	RepeatMasker	DNA	48896406	48896828	1209	-	.	ID="TTAA2C_AP";Tend="423";Tstart="1";shortTE="F";uid="58255c26-4d6d-4931-b7f2-da5170e16cdc"
CM035051.1	RepeatMasker	Unknown	9567326	9567460	494	-	.	ID="RND-5_FAMILY-162";Tend="3152";Tstart="3016";shortTE="F";uid="ab371a80-76ab-449d-ad84-f745544d6023"
CM035051.1	RepeatMasker	DNA/Kolobok-E	75961266	75961737	3540	-	.	ID="RND-1_FAMILY-47";Tend="1369";Tstart="895";shortTE="F";uid="8dfba78f-62f4-4d00-8146-9ebff685c9b9"
CM035051.1	RepeatMasker	DNA/Ginger-1	59103063	59103580	529	-	.	ID="RND-6_FAMILY-6119";Tend="1249";Tstart="710";shortTE="F";uid="8942edbd-e820-4bfb-b713-aff3e06c174d"
CM035051.1	RepeatMasker	DNA/TcMar-m44	40835507	40835659	507	-	.	ID="DNAX-3_AP";Tend="149";Tstart="2";shortTE="F";uid="477d9647-1f61-4c2a-a12c-6b7c06d1d6c2"
CM035051.1	RepeatMasker	DNA/Ginger-1	49886389	49886521	713	-	.	ID="RND-6_FAMILY-6119";Tend="1534";Tstart="1407";shortTE="F";uid="51e00e25-e6fc-41c1-9964-c714ce92e9fa"
CM035051.1	RepeatMasker	DNA/Ginger-1	77735887	77736264	522	-	.	ID="RND-6_FAMILY-6119";TEgroup="ctg_1%7CRND-6_FAMILY-6119%7C129";Tend="2374";Tstart="1548";shortTE="F";uid="287f46eb-c3f9-473a-9d81-f89346ec5671"
CM035051.1	RepeatMasker	DNA	27817805	27818219	1888	-	.	ID="ttaa4c_ap";Tend="412";Tstart="2";shortTE="F";uid="a6abab52-62d1-4241-a983-1961a93d93bd"
CM035051.1	RepeatMasker	DNA/hAT-hAT19	33250186	33250411	876	-	.	ID="DNA8-84_AP";Tend="561";Tstart="326";shortTE="F";uid="d96a3ba1-1f4d-4863-9784-6c21da94a1af"
CM035051.1	RepeatMasker	DNA/hAT-Charlie	13075502	13075654	624	-	.	ID="HAT-N11_AP";Tend="631";Tstart="485";shortTE="F";uid="03d0e4ea-1a91-40f3-b21e-71aaedf40b07"
CM035051.1	RepeatMasker	Unknown	66521969	66522089	534	-	.	ID="RND-1_FAMILY-136";Tend="1541";Tstart="1424";shortTE="F";uid="c13ae014-4789-49ee-a0b2-a3739c8a42bc"
CM035051.1	RepeatMasker	DNA/MULE-MuDR	1663194	1663805	2474	-	.	ID="DNA8-28B_AP";TEgroup="ctg_1%7CDNA8-28B_AP%7C1";Tend="859";Tstart="1";shortTE="F";uid="882cd711-1b95-48c1-aced-5a47141cfa38"
CM035051.1	RepeatMasker	Retroposon?	8716246	8716589	611	-	.	ID="RND-4_FAMILY-187";Tend="1694";Tstart="1395";shortTE="F";uid="6abbba28-f5d4-40c1-90bf-f10a64e53b7d"
CM035051.1	RepeatMasker	Retroposon?	37416034	37416789	603	-	.	ID="RND-6_FAMILY-14806";Tend="2169";Tstart="1524";shortTE="F";uid="d963034b-e58b-4fec-9cbc-b02167c886f7"
CM035051.1	RepeatMasker	DNA	42459508	42459739	571	-	.	ID="dna4-2_ap";Tend="711";Tstart="476";shortTE="F";uid="bf2a89e2-1842-4e68-8b88-76d9bed3b335"
CM035051.1	RepeatMasker	DNA/Sola-1	67908968	67909693	4108	-	.	ID="RND-5_FAMILY-702";Tend="1655";Tstart="956";shortTE="F";uid="314de0a2-048b-4f36-9fe5-40fa2d04b49c"
CM035051.1	RepeatMasker	RC/Helitron	2135120	2135267	513	-	.	ID="RND-5_FAMILY-5339";Tend="2713";Tstart="2547";shortTE="F";uid="d0602575-daf2-4c96-9747-ea1c18d04edf"
CM035051.1	RepeatMasker	DNA/MULE-MuDR	58390636	58391385	514	-	.	ID="MUDR1X_AP";Tend="1768";Tstart="1010";shortTE="F";uid="28d30770-3c23-4aac-af5e-87a4cbd8f70f"
CM035051.1	RepeatMasker	DNA	5401366	5401674	612	-	.	ID="DNA4-2_AP";Tend="300";Tstart="1";shortTE="F";uid="bc94e521-73f0-436f-908f-9d0e18e66328"
CM035051.1	RepeatMasker	DNA/hAT-Charlie	33681448	33681661	503	-	.	ID="RND-1_FAMILY-78";Tend="1190";Tstart="938";shortTE="F";uid="30ec8071-8c00-46c8-b07c-60e9f75600a3"
CM035051.1	RepeatMasker	DNA/TcMar-Tc1	63200771	63200919	496	-	.	ID="mariner-n22_ag";Tend="194";Tstart="65";shortTE="F";uid="63865583-4d29-4912-b03c-a635f1263320"
CM035051.1	RepeatMasker	Retroposon?	87399848	87401003	6296	-	.	ID="RND-6_FAMILY-1728";Tend="2140";Tstart="298";shortTE="F";uid="127de944-0279-420a-941c-143874da5557"
CM035051.1	RepeatMasker	RC/Helitron	37328780	37329242	1979	-	.	ID="RND-5_FAMILY-300";Tend="2757";Tstart="2283";shortTE="F";uid="4304623c-d79b-4cae-8eea-d115234fa4e7"
CM035051.1	RepeatMasker	DNA/Ginger-1	31847345	31847633	1869	-	.	ID="RND-6_FAMILY-6119";Tend="1628";Tstart="1347";shortTE="F";uid="421a2d13-a909-49c2-a91c-761f66d0fba8"
CM035051.1	RepeatMasker	DNA	79943191	79943592	476	-	.	ID="TTAA8_AP";Tend="436";Tstart="3";shortTE="F";uid="02fae5ad-4713-4b29-82ac-fbf7bc58aa4a"
CM035051.1	RepeatMasker	DNA/Kolobok-E	77116959	77121435	38646	-	.	ID="RND-5_FAMILY-645";Tend="5708";Tstart="1226";shortTE="F";uid="e5536bbd-bc46-4d31-8a81-e7cd24b53f93"
CM035051.1	RepeatMasker	DNA	78278833	78279196	442	-	.	ID="DNA4-3_AP";Tend="377";Tstart="24";shortTE="F";uid="e9616b8f-5013-4c12-a7a2-af65a825c40e"
CM035051.1	RepeatMasker	Unknown	135636	135771	580	-	.	ID="RND-6_FAMILY-4272";Tend="1503";Tstart="1372";shortTE="F";uid="f9f1182b-9a16-45ad-8a11-e7e1b1f03cdf"
CM035051.1	RepeatMasker	Unknown	19136393	19136603	955	-	.	ID="RND-6_FAMILY-5315";Tend="1080";Tstart="868";shortTE="F";uid="caf94521-315f-4d86-8388-2eed765365f6"
CM035051.1	RepeatMasker	Unknown	58832830	58833119	1452	-	.	ID="RND-1_FAMILY-1";Tend="1333";Tstart="1045";shortTE="F";uid="816a303e-7077-4284-8327-626441c263a2"
CM035051.1	RepeatMasker	DNA	39388003	39388336	826	-	.	ID="TTAA2C_AP";Tend="423";Tstart="96";shortTE="F";uid="167a49a9-1c78-4254-b0b5-28a1e9d7cab1"
CM035051.1	RepeatMasker	DNA/hAT-hAT19	64248224	64248917	3319	-	.	ID="RND-5_FAMILY-3297";Tend="1647";Tstart="937";shortTE="F";uid="eb355b93-71a4-4cf7-8d07-a932a9486a84"
CM035051.1	RepeatMasker	DNA/hAT-Charlie	64957359	64957494	825	-	.	ID="RND-6_FAMILY-7023";Tend="1169";Tstart="1021";shortTE="F";uid="9b7c3d69-8725-494b-b5bb-8a83138f43d3"
CM035051.1	RepeatMasker	DNA/PIF-Harbinger	70179289	70179746	525	-	.	ID="ISL2EU-7_CFL";Tend="1938";Tstart="1484";shortTE="F";uid="b7c4bb01-ec22-4fb8-96e6-201f0716f3f6"
CM035051.1	RepeatMasker	DNA/Ginger-1	77220131	77220236	424	-	.	ID="RND-6_FAMILY-6119";Tend="1823";Tstart="1714";shortTE="F";uid="2ff4d5fe-ca76-483f-bad2-b226a985fb4b"
CM035051.1	RepeatMasker	DNA/P	32136531	32137030	2732	-	.	ID="RND-1_FAMILY-204";Tend="1421";Tstart="926";shortTE="F";uid="8282adce-5e51-4bfb-8e13-3d7e79de9151"
CM035051.1	RepeatMasker	DNA/P	88793590	88793749	458	-	.	ID="RND-6_FAMILY-6139";Tend="1868";Tstart="1711";shortTE="F";uid="7d27e8ad-035a-403e-9d45-0b520d743e7f"
CM035051.1	RepeatMasker	Unknown	12439273	12439506	1041	-	.	ID="RND-6_FAMILY-11457";Tend="2383";Tstart="2154";shortTE="F";uid="057cb6e2-7d2d-4d6b-8364-7e97ed1e4b52"
CM035051.1	RepeatMasker	DNA/Ginger-1	65121330	65122425	889	-	.	ID="RND-6_FAMILY-8358";TEgroup="ctg_1%7CRND-6_FAMILY-8358%7C2";Tend="4524";Tstart="3541";shortTE="F";uid="a36e1971-ff5e-42db-9a08-787d42fc1b16"
CM035051.1	RepeatMasker	Unknown	13723255	13723384	527	-	.	ID="RND-6_FAMILY-3995";Tend="1071";Tstart="943";shortTE="F";uid="0f162c46-f2d5-4b43-a08e-6ae00794052f"
CM035051.1	RepeatMasker	Unknown	31313757	31316538	21306	-	.	ID="RND-6_FAMILY-11457";Tend="2656";Tstart="1";shortTE="F";uid="c65aca96-1a9d-424b-8e1c-a53e67ec14d8"
CM035051.1	RepeatMasker	Retroposon?	82382699	82382914	419	-	.	ID="RND-6_FAMILY-2587";Tend="1000";Tstart="751";shortTE="F";uid="239fb36c-273e-4192-a5ab-82ee426c58a1"
CM035051.1	RepeatMasker	DNA/hAT	49502697	49503208	918	-	.	ID="RND-5_FAMILY-550";TEgroup="ctg_1%7CRND-5_FAMILY-550%7C5";Tend="1297";Tstart="668";shortTE="F";uid="8afa82be-d50e-4467-af73-ebfca3bdf67b"
CM035051.1	RepeatMasker	DNA	34326786	34327233	1636	-	.	ID="ttaa4c_ap";Tend="420";Tstart="1";shortTE="F";uid="36b6b4ef-b9fe-4997-9429-256c831f0320"
CM035051.1	RepeatMasker	Retroposon?	37617780	37618342	1880	-	.	ID="RND-6_FAMILY-2587";Tend="1340";Tstart="748";shortTE="F";uid="40750f09-f90b-4e9a-bfbd-c06216d9282d"
CM035051.1	RepeatMasker	Retroposon?	57882667	57882844	572	-	.	ID="RND-6_FAMILY-8832";Tend="2846";Tstart="2699";shortTE="F";uid="1dbf3b18-f725-4b2b-8947-bb5a416a553b"
CM035051.1	RepeatMasker	LTR/Gypsy	73611703	73611902	554	-	.	ID="RND-6_FAMILY-3182";Tend="1160";Tstart="956";shortTE="F";uid="459329c2-7794-475e-b3a5-396141c1338a"
CM035051.1	RepeatMasker	Unknown	79138696	79139088	432	-	.	ID="RND-5_FAMILY-8695";TEgroup="ctg_1%7CRND-5_FAMILY-8695%7C2";Tend="1371";Tstart="787";shortTE="T";uid="550d43d6-b772-4eac-bcd9-b7835fe1ab66"
CM035051.1	RepeatMasker	DNA/Ginger-1	20442675	20442890	428	-	.	ID="RND-6_FAMILY-6119";Tend="2388";Tstart="2165";shortTE="F";uid="b063c2c6-0545-4850-8c56-8adc0055e791"
CM035051.1	RepeatMasker	DNA/Ginger-1	56057431	56057768	1860	-	.	ID="RND-6_FAMILY-6119";Tend="2160";Tstart="1821";shortTE="F";uid="5e0a4b42-d9c9-47bd-bc2e-8c60e8dd21bd"
CM035051.1	RepeatMasker	DNA	56968479	56968664	547	-	.	ID="RND-6_FAMILY-22446";TEgroup="ctg_1%7CRND-6_FAMILY-22446%7C16";Tend="1047";Tstart="927";shortTE="F";uid="5c2a0410-9c90-4201-82f1-cedc4b3940f4"
CM035051.1	RepeatMasker	DNA/Ginger-1	16978158	16979468	5718	-	.	ID="RND-6_FAMILY-6119";Tend="2057";Tstart="670";shortTE="F";uid="1a569524-d35c-43fd-886f-996f889f8bd9"
CM035051.1	RepeatMasker	Retroposon?	14793518	14793696	681	-	.	ID="RND-6_FAMILY-6697";Tend="3206";Tstart="3012";shortTE="F";uid="36ddd131-30f8-46e7-83ac-6627941a772c"
CM035051.1	RepeatMasker	DNA	38817816	38818193	736	-	.	ID="DNA4-2_AP";Tend="410";Tstart="1";shortTE="F";uid="c84c30e8-859a-4f1f-8cb5-c84015af3d7b"
CM035051.1	RepeatMasker	Retroposon?	32512357	32512794	540	-	.	ID="RND-4_FAMILY-187";Tend="1603";Tstart="1135";shortTE="F";uid="29c0c0ee-237f-42cd-b6d0-f561575d6266"
CM035051.1	RepeatMasker	DNA	20334455	20334800	1011	-	.	ID="DNA4-3_AP";Tend="632";Tstart="254";shortTE="F";uid="dc1f8b4a-8048-4c20-99f1-254a24ae90a0"
CM035051.1	RepeatMasker	LTR/Pao	89113872	89114799	641	-	.	ID="BEL-2_DGRI-I";Tend="6381";Tstart="4895";shortTE="F";uid="658406b7-fee9-448a-bb20-cd1b7f0be6cb"
CM035051.1	RepeatMasker	Retroposon?	25971909	25972727	1865	-	.	ID="RND-4_FAMILY-187";Tend="1640";Tstart="844";shortTE="F";uid="a3b8d2e8-a9a9-4096-befb-2a1026f70fdf"
CM035051.1	RepeatMasker	Retroposon?	69076665	69076858	778	-	.	ID="RND-4_FAMILY-187";Tend="1632";Tstart="1455";shortTE="F";uid="31739918-4512-4fec-a7e3-d4a2fafb29f7"
CM035051.1	RepeatMasker	DNA	29222858	29223007	722	-	.	ID="DNA-TTAA-1_AP";Tend="207";Tstart="55";shortTE="F";uid="2d37edad-4e15-47fc-a227-1ff5f335430c"
CM035051.1	RepeatMasker	DNA/MULE-MuDR	43718834	43719979	8706	-	.	ID="RND-6_FAMILY-2107";Tend="1729";Tstart="581";shortTE="F";uid="feacdbd1-20ff-4717-bbd5-9a513f1c33e7"
CM035051.1	RepeatMasker	DNA/hAT-hAT19	80407552	80407732	403	-	.	ID="DNA8-66_AP";Tend="192";Tstart="6";shortTE="F";uid="e4879baf-5de6-418e-907e-4c908fa0137e"
CM035051.1	RepeatMasker	DNA/MULE-MuDR	80912845	80913091	439	-	.	ID="RND-6_FAMILY-3281";Tend="1551";Tstart="1308";shortTE="F";uid="e12c642e-1d09-42ef-8768-1a112f22ab82"
CM035051.1	RepeatMasker	DNA	66374954	66375636	1338	-	.	ID="DNA4-2_AP";Tend="769";Tstart="77";shortTE="F";uid="0b349a44-3fd0-4d42-9096-cea1e6aa1b8f"
CM035051.1	RepeatMasker	Retroposon?	71729515	71729685	492	-	.	ID="RND-4_FAMILY-187";Tend="1519";Tstart="1362";shortTE="F";uid="ab3894b0-dfeb-44bd-8b71-7dde82e217bf"
CM035051.1	RepeatMasker	RC/Helitron	75667561	75671351	10586	-	.	ID="RND-5_FAMILY-1025";TEgroup="ctg_1%7CRND-5_FAMILY-1025%7C2";Tend="6140";Tstart="547";shortTE="F";uid="0ecd47d3-8517-4563-b548-2489834127e2"
CM035051.1	RepeatMasker	DNA	34542670	34542844	1022	-	.	ID="DNA8-25_AP";Tend="177";Tstart="4";shortTE="F";uid="a0c1c75f-297a-4545-90ec-da181e597634"
CM035051.1	RepeatMasker	DNA/MULE-MuDR	38296533	38296645	598	-	.	ID="RND-6_FAMILY-2182";Tend="1225";Tstart="1114";shortTE="F";uid="421d375f-d880-43f1-a496-47d9b8a5fc21"
CM035051.1	RepeatMasker	Retroposon?	87564533	87564857	2334	-	.	ID="RND-6_FAMILY-6697";Tend="3375";Tstart="3048";shortTE="F";uid="e735daf3-b07b-4648-8c19-1b473fbaaf9c"
CM035051.1	RepeatMasker	DNA/Kolobok-E	41528245	41528646	836	-	.	ID="RND-6_FAMILY-4559";Tend="2824";Tstart="2449";shortTE="F";uid="1fa9b87e-5abf-4e63-a88f-4ec1a7fe6a64"
CM035051.1	RepeatMasker	DNA	1452171	1452940	1516	-	.	ID="DNA4-2_AP";Tend="769";Tstart="1";shortTE="F";uid="6e1216e4-a149-41b8-80a7-df1c6d494c66"
CM035051.1	RepeatMasker	DNA	26598526	26598934	1204	-	.	ID="DNA4-2_AP";Tend="769";Tstart="374";shortTE="F";uid="2a943a4b-38d0-41ad-85f3-e2cefb555017"
CM035051.1	RepeatMasker	DNA/Ginger-1	33172454	33172623	646	-	.	ID="RND-6_FAMILY-6119";Tend="1777";Tstart="1613";shortTE="F";uid="df5d425f-77cb-4760-9306-d340a078ad23"
CM035051.1	RepeatMasker	DNA/hAT-Tip100	76952076	76952297	425	-	.	ID="DNA8-87_AP";Tend="822";Tstart="600";shortTE="F";uid="0da81e0f-0715-459b-b62f-d12dcabf6922"
CM035051.1	RepeatMasker	DNA/Ginger-1	74861983	74865031	10436	-	.	ID="RND-1_FAMILY-20";TEgroup="ctg_1%7CRND-1_FAMILY-20%7C1";Tend="2967";Tstart="467";shortTE="F";uid="c441b131-08d0-45c1-b4e9-196f6d0eadae"
CM035051.1	RepeatMasker	DNA	30635975	30636121	423	-	.	ID="DNA-TTAA-1_AP";Tend="423";Tstart="277";shortTE="F";uid="379c6b63-c7cc-44e9-ad7e-a47e1de03a75"
CM035051.1	RepeatMasker	DNA	29190792	29191075	708	-	.	ID="RND-6_FAMILY-5125";Tend="1632";Tstart="1350";shortTE="F";uid="2b70ccc9-bb57-43e7-98fa-c26199fa0d9c"
CM035051.1	RepeatMasker	LTR/Gypsy	15051605	15052986	1693	-	.	ID="GYPSY-5_PBA-I";Tend="4408";Tstart="3013";shortTE="F";uid="983a4a7b-e0c6-4978-a1a9-0f383fc3827d"
CM035051.1	RepeatMasker	DNA/hAT-Tip100	37550445	37550566	658	-	.	ID="DNA8-18_AP";Tend="682";Tstart="559";shortTE="F";uid="cb0f74a8-f64d-402e-bf2b-3feae671416c"
CM035051.1	RepeatMasker	Unknown	53950844	53951166	1249	-	.	ID="RND-6_FAMILY-2709";Tend="1899";Tstart="1591";shortTE="F";uid="92b94ccc-333c-4f78-8438-d69c4e7156e3"
CM035051.1	RepeatMasker	Unknown	28459400	28460377	7792	-	.	ID="RND-6_FAMILY-1399";Tend="1864";Tstart="876";shortTE="F";uid="5224d2a9-8a18-4013-bb0c-f2ca23931c0d"
CM035051.1	RepeatMasker	DNA	43176123	43176566	1002	-	.	ID="TTAA3_AP";Tend="429";Tstart="1";shortTE="F";uid="0d7ab080-a95e-4161-955e-4c9520210ddb"
CM035051.1	RepeatMasker	DNA/hAT-hAT19	71983148	71983441	603	-	.	ID="HAT-N2_AP";Tend="429";Tstart="141";shortTE="F";uid="da3b1ed1-5d01-4672-8d83-43813f49c802"
CM035051.1	RepeatMasker	LTR/Gypsy	89182880	89183360	4095	-	.	ID="RND-1_FAMILY-28";Tend="840";Tstart="359";shortTE="F";uid="72852226-e2bc-42db-a1db-8a30061ff7ab"
CM035051.1	RepeatMasker	DNA/TcMar-Pogo	26304181	26304327	564	-	.	ID="RND-6_FAMILY-5661";Tend="1067";Tstart="923";shortTE="F";uid="e2744501-7a67-41ce-9e33-fd3a53dc1667"
CM035051.1	RepeatMasker	DNA	35433810	35434130	890	-	.	ID="ttaa2c_ap";Tend="423";Tstart="1";shortTE="F";uid="eb671e89-1142-4862-a29d-e1e0f83468e1"
CM035051.1	RepeatMasker	RC/Helitron	73249760	73250120	2052	-	.	ID="RND-1_FAMILY-48";Tend="1154";Tstart="786";shortTE="F";uid="35a6b06b-99e7-47a4-ae08-56dde5f831af"
CM035051.1	RepeatMasker	Unknown	1794975	1795257	1407	-	.	ID="RND-1_FAMILY-30";Tend="1911";Tstart="1666";shortTE="F";uid="47f647e2-e0e1-4893-8772-aef9125d928b"
CM035051.1	RepeatMasker	RC/Helitron	28278	30706	21092	-	.	ID="RND-1_FAMILY-127";Tend="4233";Tstart="1800";shortTE="F";uid="965dc69b-3acb-40cc-aca9-d29ea92caf5d"
CM035051.1	RepeatMasker	Unknown	77236057	77236499	1034	-	.	ID="RND-5_FAMILY-641";Tend="2319";Tstart="1966";shortTE="F";uid="5013e8f8-5545-4d4d-8915-6c335c17b988"
CM035051.1	RepeatMasker	DNA	57562391	57562570	415	-	.	ID="DNA-TTAA-1_AP";Tend="422";Tstart="238";shortTE="F";uid="e9e66728-2a52-4e84-a791-1069e658d6a8"
CM035051.1	RepeatMasker	DNA/MULE-MuDR	63454063	63454230	816	-	.	ID="DNA8-110_AP";Tend="205";Tstart="1";shortTE="F";uid="97e3d425-01a3-4a26-82ce-21095adf7429"
CM035051.1	RepeatMasker	RC/Helitron	29691735	29692226	2462	-	.	ID="RND-5_FAMILY-9493";Tend="1362";Tstart="859";shortTE="F";uid="683147c4-d2aa-4695-9cb1-96f4efaff8a1"
CM035051.1	RepeatMasker	DNA	45134252	45134689	1514	-	.	ID="DNA-TTAA-1_AP";Tend="423";Tstart="1";shortTE="F";uid="96599335-5cb4-4f6c-b186-08f3be3aca08"
CM035051.1	RepeatMasker	DNA	24298471	24298772	800	-	.	ID="DNA4-2_AP";Tend="769";Tstart="481";shortTE="F";uid="46187b2e-ae67-4476-80c7-d793ff20faac"
CM035051.1	RepeatMasker	Unknown	77983102	77983380	1704	-	.	ID="RND-5_FAMILY-4127";Tend="1324";Tstart="1019";shortTE="F";uid="f832b643-22e6-4e00-bdc2-83897da58086"
CM035051.1	RepeatMasker	LINE/I-Jockey	5219334	5220074	754	-	.	ID="FW2_DM";Tend="2566";Tstart="1238";shortTE="F";uid="47feac5f-9c67-40e2-b6bb-46a20ae3bbac"
CM035051.1	RepeatMasker	LTR/Gypsy	343406	344171	1215	-	.	ID="GYPSY4-I_AP";Tend="4205";Tstart="3430";shortTE="F";uid="5fe668b3-fed4-4d75-86fe-dcabaef4bfff"
CM035051.1	RepeatMasker	DNA	3603686	3603966	574	-	.	ID="DNA4-2_AP";Tend="451";Tstart="154";shortTE="F";uid="24442c4b-f729-4517-8cc9-088a76c9ff37"
CM035051.1	RepeatMasker	DNA	72124319	72124961	643	-	.	ID="DNA4-2_AP";TEgroup="ctg_1%7CDNA4-2_AP%7C21";Tend="769";Tstart="490";shortTE="F";uid="7ed9f651-e4d2-46df-9930-b206f24b64f0"
CM035051.1	RepeatMasker	DNA	56988375	56989019	542	-	.	ID="DNA4-3_AP";Tend="614";Tstart="2";shortTE="F";uid="b0b35933-8850-46b5-aee3-82893e50dd36"
CM035051.1	RepeatMasker	Retroposon?	171399	171950	667	-	.	ID="RND-6_FAMILY-1728";Tend="1469";Tstart="939";shortTE="F";uid="b8271222-da24-40fe-8b7e-237f4717dca8"
CM035051.1	RepeatMasker	DNA/hAT-hAT19	11909823	11910240	2180	-	.	ID="RND-6_FAMILY-6083";TEgroup="ctg_1%7CRND-6_FAMILY-6083%7C1";Tend="1536";Tstart="1005";shortTE="F";uid="d22bda4b-1639-4c4e-aaa4-979111b5e756"
CM035051.1	RepeatMasker	DNA	2343528	2343842	1033	-	.	ID="TTAA4B_AP";Tend="429";Tstart="97";shortTE="F";uid="6c225a82-93d4-4e30-84d2-5e9523daf237"
CM035051.1	RepeatMasker	DNA/Kolobok-E	70017191	70017312	587	-	.	ID="RND-6_FAMILY-4559";Tend="640";Tstart="515";shortTE="F";uid="0bf8a96f-169d-493a-8788-124711d218b7"
CM035051.1	RepeatMasker	DNA/Ginger-1	485454	486380	1875	-	.	ID="RND-6_FAMILY-6119";TEgroup="ctg_1%7CRND-6_FAMILY-6119%7C4";Tend="2313";Tstart="692";shortTE="F";uid="5f2b8039-4019-4902-9faa-22b2c772f132"
CM035051.1	RepeatMasker	DNA/Kolobok-E	582963	583677	3108	-	.	ID="RND-5_FAMILY-645";Tend="2479";Tstart="1764";shortTE="F";uid="3e6155e0-ba0a-46ed-8d1b-398ba06aeb6a"
CM035051.1	RepeatMasker	DNA/TcMar-m44?	59777374	59777551	516	-	.	ID="dnax-4b_ap";Tend="173";Tstart="1";shortTE="F";uid="8d3c4b2d-a01c-442b-9a14-149ea1ebf933"
CM035051.1	RepeatMasker	DNA/Maverick	64354605	64358553	31466	-	.	ID="rnd-5_family-6802";Tend="6579";Tstart="1";shortTE="F";uid="e695a3de-7f17-4de3-8444-a1a4b09a51cf"
CM035051.1	RepeatMasker	RC/Helitron	8139896	8140042	942	-	.	ID="RND-1_FAMILY-5";Tend="2850";Tstart="2708";shortTE="F";uid="4a32841b-70ad-496c-a88f-a3a687513fea"
CM035051.1	RepeatMasker	DNA	30282146	30282307	534	-	.	ID="dna4-2_ap";Tend="762";Tstart="606";shortTE="F";uid="af579091-da62-43b7-a426-3300c888b6f1"
CM035051.1	RepeatMasker	DNA	49465599	49466050	1001	-	.	ID="DNA4-3_AP";Tend="478";Tstart="3";shortTE="F";uid="1065c782-9c10-4f13-96df-c46393d938fc"
CM035051.1	RepeatMasker	DNA/Ginger-1	22642018	22642156	454	-	.	ID="GINGER1-1_AP";Tend="4353";Tstart="4209";shortTE="F";uid="8da82b99-e3ce-47a5-a4ff-4a8b62e341a9"
CM035051.1	RepeatMasker	DNA	21592996	21593476	1184	-	.	ID="DNA4-3_AP";Tend="637";Tstart="134";shortTE="F";uid="07dfd1d3-8c43-429f-8395-b8e10134bde7"
CM035051.1	RepeatMasker	DNA/MULE-MuDR	5492291	5492759	509	-	.	ID="MUDR2X_AP";TEgroup="ctg_1%7CMUDR2X_AP%7C1";Tend="1903";Tstart="1617";shortTE="F";uid="635202f8-6299-4d39-8d55-9e16a2d4e6fa"
CM035051.1	RepeatMasker	Unknown	4007816	4008100	1051	-	.	ID="RND-6_FAMILY-6701";Tend="2946";Tstart="2680";shortTE="F";uid="c3b880e9-0cf5-4bf2-832d-1b92924c697b"
CM035051.1	RepeatMasker	DNA/Ginger-1	65757333	65757777	701	-	.	ID="GINGER1-1_AP";Tend="3668";Tstart="3257";shortTE="F";uid="9a1876eb-f59d-498b-b973-7b6a963acee1"
CM035051.1	RepeatMasker	DNA/hAT-Charlie	51526250	51526355	426	-	.	ID="DNA8-86_AP";Tend="465";Tstart="358";shortTE="F";uid="e0e00dfb-4e9c-43fd-81e5-07ceb2f16ef6"
CM035051.1	RepeatMasker	Retroposon	74677310	74677700	2359	-	.	ID="RND-6_FAMILY-65";Tend="1322";Tstart="928";shortTE="F";uid="ab223194-9f29-463f-9fcd-2d8b6c7b19a5"
CM035051.1	RepeatMasker	DNA	69079652	69080075	2231	-	.	ID="TTAA3_AP";Tend="429";Tstart="1";shortTE="F";uid="01088e4b-8aa3-4032-bc7f-05e83d67e709"
CM035051.1	RepeatMasker	LINE/I-Jockey	13811315	13811772	461	-	.	ID="JOCKEY-7_RPR";Tend="1492";Tstart="1035";shortTE="F";uid="718475c8-acaf-4f96-8a51-88560dc402b6"
CM035051.1	RepeatMasker	DNA/Maverick	54321921	54322026	560	-	.	ID="RND-6_FAMILY-11495";Tend="418";Tstart="317";shortTE="F";uid="259a1ddf-5cbf-452d-9fdf-096cf8f612d3"
CM035051.1	RepeatMasker	DNA/Ginger-1	77125867	77126046	1073	-	.	ID="RND-1_FAMILY-20";Tend="4371";Tstart="4190";shortTE="F";uid="49d49700-d927-4012-aeaa-e434738e53e2"
CM035051.1	RepeatMasker	DNA/Ginger-1	41243437	41243655	1284	-	.	ID="RND-6_FAMILY-6119";Tend="908";Tstart="710";shortTE="F";uid="5efaac09-84e0-4e9c-948f-68810faa72cd"
CM035051.1	RepeatMasker	DNA/hAT-Tip100	13409786	13409997	592	-	.	ID="RND-6_FAMILY-3615";Tend="4916";Tstart="4698";shortTE="F";uid="28580aac-9a2d-4083-87e4-b3cd29517c9c"
CM035051.1	RepeatMasker	Retroposon	4518891	4519406	1919	-	.	ID="RND-6_FAMILY-65";Tend="1260";Tstart="764";shortTE="F";uid="4733aeef-e163-4262-8ae4-fa3a03d89286"
CM035051.1	RepeatMasker	DNA	65429907	65430029	593	-	.	ID="DNA8-30_AP";Tend="158";Tstart="31";shortTE="F";uid="f10127a4-221a-4ba7-9340-47b8d2f92bd8"
CM035051.1	RepeatMasker	DNA/PiggyBac	54998777	54999135	693	-	.	ID="NPIGGYBAC-6_HMEL";Tend="684";Tstart="338";shortTE="F";uid="d8be9fe6-3c6a-4ff7-838a-f455abc6713d"
CM035051.1	RepeatMasker	Retroposon?	3385201	3386707	9194	-	.	ID="RND-6_FAMILY-1728";Tend="2238";Tstart="296";shortTE="F";uid="d43b9939-025d-468b-998f-53a0863cc3cc"
CM035051.1	RepeatMasker	Retroposon?	14177821	14178531	2022	-	.	ID="RND-4_FAMILY-187";Tend="1414";Tstart="714";shortTE="F";uid="6fba47aa-0b5d-4b18-a8c9-9ac2c65a9ff6"
CM035051.1	RepeatMasker	DNA	28701432	28701602	458	-	.	ID="dna4-2_ap";Tend="172";Tstart="1";shortTE="F";uid="9ddc8f2d-e712-40c2-88b6-5e985d68919f"
CM035051.1	RepeatMasker	Unknown	67188696	67188798	678	-	.	ID="RND-1_FAMILY-138";Tend="1607";Tstart="1505";shortTE="F";uid="2453f946-1384-40d3-9fc6-224a36ada409"
CM035051.1	RepeatMasker	Unknown	53427131	53427336	1008	-	.	ID="RND-1_FAMILY-135";Tend="1140";Tstart="931";shortTE="F";uid="41f3f569-80c4-4adc-b04e-3c9060665c38"
CM035051.1	RepeatMasker	DNA/Ginger-1	36900418	36900526	467	-	.	ID="RND-6_FAMILY-6119";Tend="806";Tstart="706";shortTE="F";uid="5a9c3c1a-a2e2-4862-bf1f-d92507ba539f"
CM035051.1	RepeatMasker	Unknown	54897367	54897920	3324	-	.	ID="RND-1_FAMILY-53";Tend="1685";Tstart="1125";shortTE="F";uid="d1f93742-62a8-440d-b134-6a5ce8d27346"
CM035051.1	RepeatMasker	LINE/I-Jockey	42001324	42001689	524	-	.	ID="RND-6_FAMILY-1446";Tend="1653";Tstart="1303";shortTE="F";uid="822cd100-a029-4c73-84f0-68c8da74e4c0"
CM035051.1	RepeatMasker	Unknown	54523781	54523908	477	-	.	ID="RND-6_FAMILY-6701";Tend="237";Tstart="127";shortTE="F";uid="4a32b4b3-1815-47ca-ae69-05b8588080dc"
CM035051.1	RepeatMasker	DNA/Maverick	81341870	81342143	579	-	.	ID="rnd-4_family-280";Tend="3571";Tstart="3148";shortTE="F";uid="e37efa71-c849-425b-9988-342a92d2f2a3"
CM035051.1	RepeatMasker	DNA	77410696	77410835	440	-	.	ID="RND-6_FAMILY-6125";Tend="1569";Tstart="1426";shortTE="F";uid="2c4639bf-7153-47a7-bb73-60e8b0867ba8"
CM035051.1	RepeatMasker	LTR/Gypsy	33102620	33111758	79239	-	.	ID="RND-1_FAMILY-144";Tend="9235";Tstart="75";shortTE="F";uid="bdec108a-262a-42d6-be52-a397a32e6dfe"
CM035051.1	RepeatMasker	DNA	86254646	86255080	984	-	.	ID="RND-1_FAMILY-54";Tend="1218";Tstart="788";shortTE="F";uid="6b5f8511-a1ed-40eb-9630-5db307a0780e"
CM035051.1	RepeatMasker	Retroposon?	1266653	1267699	1493	-	.	ID="RND-4_FAMILY-187";Tend="1644";Tstart="586";shortTE="F";uid="c3a2d977-49ec-4037-87c0-937430d0e373"
CM035051.1	RepeatMasker	Retroposon?	28875877	28876207	1098	-	.	ID="RND-4_FAMILY-187";Tend="1670";Tstart="1356";shortTE="F";uid="18d2bdc9-6cda-404e-909a-8169d53fd006"
CM035051.1	RepeatMasker	Unknown	23111167	23111340	473	-	.	ID="RND-5_FAMILY-2290";TEgroup="ctg_1%7CRND-5_FAMILY-2290%7C3";Tend="1294";Tstart="933";shortTE="T";uid="7f6f5412-5c4b-4fbe-931d-a04abecc7eab"
CM035051.1	RepeatMasker	DNA/hAT	33043190	33043411	1861	-	.	ID="RND-5_FAMILY-2264";Tend="6935";Tstart="6713";shortTE="F";uid="3b06c50e-829c-465a-b737-51a3a3806977"
CM035051.1	RepeatMasker	DNA	40452096	40452290	418	-	.	ID="dna4-2_ap";Tend="768";Tstart="506";shortTE="F";uid="c282cbbc-9585-439e-af70-1338febc9508"
CM035051.1	RepeatMasker	Retroposon?	66689230	66689416	607	-	.	ID="RND-6_FAMILY-8832";Tend="2867";Tstart="2700";shortTE="F";uid="c00ad73b-1080-49d0-ae9a-797693726a4c"
CM035051.1	RepeatMasker	DNA/hAT-hAT19	12558305	12559095	3260	-	.	ID="RND-5_FAMILY-3297";Tend="1668";Tstart="939";shortTE="F";uid="0bfd28e9-51d1-4d84-846e-7f394730f01e"
CM035051.1	RepeatMasker	Retroposon?	14367714	14369155	5296	-	.	ID="RND-6_FAMILY-2587";Tend="2217";Tstart="816";shortTE="F";uid="58f5eab3-8f26-4216-a6c8-193b0d04721c"
CM035051.1	RepeatMasker	DNA	6722553	6722654	465	-	.	ID="dna4-2_ap";Tend="769";Tstart="659";shortTE="F";uid="d52837d9-0838-42ab-8444-c62c8353165e"
CM035051.1	RepeatMasker	DNA	63584501	63584652	513	-	.	ID="RND-6_FAMILY-6125";Tend="1566";Tstart="1417";shortTE="F";uid="34434560-1d1b-40b9-832e-457078c45a19"
CM035051.1	RepeatMasker	DNA	40511040	40511278	400	-	.	ID="dna2-2_ap";Tend="699";Tstart="448";shortTE="F";uid="77a50a5e-0ccf-4daa-9067-e235323a2229"
CM035051.1	RepeatMasker	DNA/Ginger-1	18844845	18845876	4543	-	.	ID="RND-6_FAMILY-6119";Tend="2362";Tstart="1254";shortTE="F";uid="1e96843b-79a9-44d6-adc3-497e4c260e7e"
CM035051.1	RepeatMasker	LINE/L2	42688676	42689375	888	-	.	ID="RND-6_FAMILY-507";Tend="3391";Tstart="2685";shortTE="F";uid="344058f0-ff1c-4e24-a12c-857acc890c0f"
CM035051.1	RepeatMasker	DNA/Ginger-1	29637615	29637717	1440	-	.	ID="RND-1_FAMILY-20";Tend="882";Tstart="374";shortTE="F";uid="f6a12ba2-8fb0-41ed-bbcb-56159a453d20"
CM035051.1	RepeatMasker	DNA	53701733	53701842	515	-	.	ID="RND-5_FAMILY-2263";Tend="622";Tstart="511";shortTE="F";uid="2e3a8406-7f68-47c0-a72b-53b0d7edc43e"
CM035051.1	RepeatMasker	Unknown	54548222	54548346	654	-	.	ID="RND-6_FAMILY-6701";Tend="237";Tstart="127";shortTE="F";uid="1b1f4340-ee6c-468f-88dd-c20b81a1570d"
CM035051.1	RepeatMasker	Retroposon?	55336552	55338276	13956	-	.	ID="RND-6_FAMILY-1728";Tend="2316";Tstart="299";shortTE="F";uid="d1add38c-48d6-4ef3-ba3d-59e3e9d3b671"
CM035051.1	RepeatMasker	DNA	9721532	9722028	1103	-	.	ID="TTAA25_AP";Tend="506";Tstart="2";shortTE="F";uid="121292eb-c77f-4848-98e3-4088e842a642"
CM035051.1	RepeatMasker	DNA	55394138	55394403	637	-	.	ID="dna4-2_ap";Tend="303";Tstart="19";shortTE="F";uid="0163e98f-98c9-4aa9-8963-9678fc34942b"
CM035051.1	RepeatMasker	DNA	3253088	3253537	488	-	.	ID="DNA4-2_AP";Tend="530";Tstart="2";shortTE="F";uid="0655c1d9-a739-4030-adb0-d83a8c3990ed"
CM035051.1	RepeatMasker	LTR/Gypsy	48378563	48381866	10000	-	.	ID="RND-6_FAMILY-6858";Tend="3810";Tstart="525";shortTE="F";uid="4ac59e53-051b-40f8-8fbf-83f0e782d2ff"
CM035051.1	RepeatMasker	DNA/Ginger-2	74618515	74618632	870	-	.	ID="GINGER2-N1_AP";Tend="1510";Tstart="1394";shortTE="F";uid="8e49f54c-7430-42c7-86e8-e82bde00fc3a"
CM035051.1	RepeatMasker	Unknown	22445714	22446752	6987	-	.	ID="RND-6_FAMILY-9781";Tend="3333";Tstart="2343";shortTE="F";uid="eddc8577-4566-4887-abb3-f70eb32aafba"
CM035051.1	RepeatMasker	DNA/Kolobok-T2?	27014386	27014570	418	-	.	ID="KOLOBOK-N1_AEC";Tend="7508";Tstart="7326";shortTE="F";uid="af7a1cc1-0f5b-4a35-b0db-dce6fe61a286"
CM035051.1	RepeatMasker	RC/Helitron	67389507	67389919	738	-	.	ID="RND-5_FAMILY-380";Tend="1019";Tstart="626";shortTE="F";uid="c131f7d7-fa13-4a79-ac3a-5c0d1dd43f27"
CM035051.1	RepeatMasker	DNA/CMC-Chapaev-3	32617159	32617733	1581	-	.	ID="ENSPM-1_LSAL";Tend="1180";Tstart="599";shortTE="F";uid="05b1869b-4ae7-469e-9aa9-4fc96103befc"
CM035051.1	RepeatMasker	DNA/Ginger-1	23503563	23503991	3352	-	.	ID="RND-1_FAMILY-20";Tend="894";Tstart="459";shortTE="F";uid="d6f9a7dd-122a-4923-9825-808b3db6d37d"
CM035051.1	RepeatMasker	DNA/hAT-Charlie	56968684	56968803	440	-	.	ID="DNA8-47_AP";Tend="233";Tstart="119";shortTE="F";uid="3701f6ec-2788-4037-9e2c-d8260cf7fe8e"
CM035051.1	RepeatMasker	RC/Helitron	17236356	17236515	459	-	.	ID="HELITRON-1_ETAL";Tend="587";Tstart="438";shortTE="F";uid="083afc04-795d-410f-80d6-6970cda1953e"
CM035051.1	RepeatMasker	Retroposon?	68099272	68099810	980	-	.	ID="RND-4_FAMILY-187";Tend="1422";Tstart="942";shortTE="F";uid="5e3ce94c-6100-4697-b687-937e00914af3"
CM035051.1	RepeatMasker	DNA	15208579	15208684	460	-	.	ID="dna4-2b_ap";Tend="770";Tstart="669";shortTE="F";uid="aaeffc5d-f8cb-4547-9d14-313dc7227e71"
CM035051.1	RepeatMasker	DNA/Kolobok-E	81439421	81439583	496	-	.	ID="KOLOBOKE-4_AP";Tend="2680";Tstart="2519";shortTE="F";uid="fdbbf206-5655-4163-82f7-15302151ff14"
CM035051.1	RepeatMasker	DNA	37864955	37865659	2393	-	.	ID="RND-1_FAMILY-54";Tend="1647";Tstart="923";shortTE="F";uid="a2cde750-9fd5-4d51-a769-682b23b37cd3"
CM035051.1	RepeatMasker	DNA	47676386	47677149	692	-	.	ID="DNA4-2_AP";Tend="769";Tstart="5";shortTE="F";uid="71605bc5-c643-491c-906d-1544663165f9"
CM035051.1	RepeatMasker	DNA/hAT-hAT19	22432479	22432850	1969	-	.	ID="RND-5_FAMILY-3297";Tend="1602";Tstart="1253";shortTE="F";uid="5ad0f2e2-3c34-4a7b-87c6-13992672bfa7"
CM035051.1	RepeatMasker	DNA	19323044	19323438	2977	-	.	ID="RND-5_FAMILY-3114";Tend="1380";Tstart="972";shortTE="F";uid="b8a8702c-9b30-45ce-ba55-c8bca3c9e560"
CM035051.1	RepeatMasker	RC/Helitron	15993338	15993497	445	-	.	ID="HELITRON-N1_PBA";Tend="712";Tstart="552";shortTE="F";uid="927296c9-0c58-4c2d-ac5b-d34ec9d1c495"
CM035051.1	RepeatMasker	Retroposon?	85954876	85956379	8950	-	.	ID="RND-6_FAMILY-1728";Tend="2218";Tstart="299";shortTE="F";uid="ad36b84f-3e75-4388-ba1c-7fe645df96fe"
CM035051.1	RepeatMasker	Unknown	51848830	51849040	752	-	.	ID="RND-5_FAMILY-8695";Tend="991";Tstart="777";shortTE="F";uid="3e14ea5a-1280-4810-8d87-77a7409c8c7c"
CM035051.1	RepeatMasker	DNA	65972660	65972781	410	-	.	ID="dna4-2_ap";Tend="305";Tstart="188";shortTE="F";uid="1568cead-d911-4b99-bd6b-c636ae2f43b1"
CM035051.1	RepeatMasker	DNA	5903543	5903980	2786	-	.	ID="TTAA5_AP";Tend="440";Tstart="1";shortTE="F";uid="4803bbe2-bf4b-4b3e-88c0-06d322b21ca7"
CM035051.1	RepeatMasker	Retroposon?	32579558	32579849	677	-	.	ID="RND-4_FAMILY-187";Tend="996";Tstart="673";shortTE="F";uid="4240b0ec-c785-4820-b394-f73fabadc287"
CM035051.1	RepeatMasker	Retroposon?	52131047	52131905	2063	-	.	ID="RND-4_FAMILY-187";Tend="1289";Tstart="149";shortTE="F";uid="2cc50a0a-cd2f-4bea-933e-9c2a1d59b409"
CM035051.1	RepeatMasker	DNA/hAT	89409596	89409848	859	-	.	ID="DNA8-76_AP";Tend="269";Tstart="2";shortTE="F";uid="5b468213-3a08-4629-8cd6-a208d9e1dca6"
CM035051.1	RepeatMasker	DNA/Ginger-1	22585676	22586699	5359	-	.	ID="RND-6_FAMILY-6119";Tend="2090";Tstart="1120";shortTE="F";uid="930942f3-ec6c-4806-8a54-c8074c2fe1c2"
CM035051.1	RepeatMasker	DNA/Ginger-1	58441616	58441828	845	-	.	ID="rnd-6_family-6119";Tend="1878";Tstart="1719";shortTE="F";uid="17365dd2-b4c9-4c56-ac7f-e1d9604c6b8b"
CM035051.1	RepeatMasker	DNA/MULE-MuDR	75729624	75729862	744	-	.	ID="MUDR11X_AP";TEgroup="ctg_1%7CMUDR11X_AP%7C4";Tend="2215";Tstart="774";shortTE="F";uid="c563877b-2089-4a3c-b9c6-0544bc273812"
CM035051.1	RepeatMasker	Retroposon?	63307797	63308006	557	-	.	ID="SINE2-2_AP";Tend="214";Tstart="1";shortTE="F";uid="7dbea7e8-97ca-4e6a-90bf-73726a6e6d35"
CM035051.1	RepeatMasker	Unknown	32249877	32250197	1225	-	.	ID="RND-1_FAMILY-159";Tend="1275";Tstart="968";shortTE="F";uid="cde4ee27-f6fe-436f-92e1-ed12bd253054"
CM035051.1	RepeatMasker	DNA	60908373	60908814	3052	-	.	ID="RND-5_FAMILY-7026";Tend="2492";Tstart="2066";shortTE="F";uid="0a8ac9bc-0a53-44da-afc3-d1108f7ff129"
CM035051.1	RepeatMasker	DNA/Ginger-1	88754476	88755555	1485	-	.	ID="RND-6_FAMILY-6119";TEgroup="ctg_1%7CRND-6_FAMILY-6119%7C147";Tend="2358";Tstart="940";shortTE="F";uid="a7904ef4-e2f7-49e3-8f91-d8f66f9a11ee"
CM035051.1	RepeatMasker	DNA	10064278	10064414	1115	-	.	ID="RND-6_FAMILY-23103";Tend="884";Tstart="748";shortTE="F";uid="426441aa-eeeb-4011-92c5-64af4386fb35"
CM035051.1	RepeatMasker	DNA/Ginger-1	62209349	62209884	2219	-	.	ID="RND-6_FAMILY-6119";Tend="1810";Tstart="1216";shortTE="F";uid="640e2caa-8f78-41ef-8973-50d77363ed82"
CM035051.1	RepeatMasker	DNA/MULE-MuDR	72741702	72742092	406	-	.	ID="RND-6_FAMILY-1937";TEgroup="ctg_1%7CRND-6_FAMILY-1937%7C2";Tend="2748";Tstart="1950";shortTE="F";uid="fce1db35-f9c3-4625-867f-76e1d8047b2d"
CM035051.1	RepeatMasker	Retroposon?	57839521	57840101	422	-	.	ID="RND-4_FAMILY-187";Tend="1579";Tstart="997";shortTE="F";uid="af2b2549-e948-4649-a49e-10c1bd4166e9"
CM035051.1	RepeatMasker	DNA	57845810	57846251	929	-	.	ID="DNA4-2_AP";Tend="431";Tstart="1";shortTE="F";uid="19fea071-c6a8-4fcd-af45-4df6cc89b14f"
CM035051.1	RepeatMasker	DNA/hAT	28192269	28192687	607	-	.	ID="RND-5_FAMILY-2264";Tend="6932";Tstart="6510";shortTE="F";uid="641e139d-457e-473b-b7cc-3b10796dd675"
CM035051.1	RepeatMasker	DNA/Kolobok-E	38336065	38336636	537	-	.	ID="RND-6_FAMILY-4559";Tend="2989";Tstart="2509";shortTE="F";uid="dc280ba4-b396-494c-9904-81e8b66ff2cc"
CM035051.1	RepeatMasker	DNA/Kolobok-E	81904648	81907219	13795	-	.	ID="RND-6_FAMILY-4559";Tend="2996";Tstart="481";shortTE="F";uid="30ab24a7-cb72-46f0-a7e4-c6cdb0f50622"
CM035051.1	RepeatMasker	Retroposon?	36979408	36980041	1772	-	.	ID="RND-6_FAMILY-2587";Tend="1489";Tstart="895";shortTE="F";uid="a8574868-2d97-4150-ba3a-856fbd6047f8"
CM035051.1	RepeatMasker	DNA/hAT-Tip100	84509480	84509677	483	-	.	ID="RND-6_FAMILY-4636";Tend="1094";Tstart="928";shortTE="F";uid="425c3a36-c4be-458a-aafc-181418012b34"
CM035051.1	RepeatMasker	DNA/TcMar-m44	28314589	28314693	446	-	.	ID="DNAX-7B_AP";Tend="121";Tstart="15";shortTE="F";uid="7c24ea59-d771-4cdf-88de-1bb294aacf47"
CM035051.1	RepeatMasker	DNA/TcMar-Pogo	28123649	28124169	2593	-	.	ID="RND-6_FAMILY-5371";Tend="1492";Tstart="950";shortTE="F";uid="6d63fed8-4987-4948-b17d-af5a3e0be2d5"
CM035051.1	RepeatMasker	DNA	28864780	28865124	780	-	.	ID="DNA4-2_AP";Tend="354";Tstart="8";shortTE="F";uid="3f2d6532-683a-49ba-96b0-a241d0965e91"
CM035051.1	RepeatMasker	DNA	38481774	38482200	1035	-	.	ID="DNA-TTAA-1_AP";Tend="423";Tstart="2";shortTE="F";uid="0d0a30a8-981a-4861-8a2d-ca7c0f11d2b8"
CM035051.1	RepeatMasker	LINE/L2	50456151	50456856	1001	-	.	ID="RND-6_FAMILY-1113";Tend="2351";Tstart="1578";shortTE="F";uid="e2bc5db7-44b0-4bc7-a049-ea1836524440"
CM035051.1	RepeatMasker	DNA/hAT-hAT19	68041177	68041944	3564	-	.	ID="RND-5_FAMILY-3297";Tend="1649";Tstart="942";shortTE="F";uid="f8ceec3c-4d1a-4ac5-8d41-9e484588ef94"
CM035051.1	RepeatMasker	DNA/hAT-hAT19	15328372	15329137	885	-	.	ID="RND-6_FAMILY-12223";Tend="1498";Tstart="765";shortTE="F";uid="7c1ca263-982b-4fd8-9a46-71c7ec822a54"
CM035051.1	RepeatMasker	DNA/Ginger-1	87239509	87239872	1776	-	.	ID="RND-6_FAMILY-6119";Tend="1621";Tstart="1249";shortTE="F";uid="967f57a4-1617-4da0-a073-46e83e2265ec"
CM035051.1	RepeatMasker	DNA	17249672	17250274	684	-	.	ID="DNA4-2_AP";Tend="620";Tstart="33";shortTE="F";uid="05cea917-c579-4808-97b8-7f90f2b69a73"
CM035051.1	RepeatMasker	DNA/Ginger-1	3319228	3319422	1376	-	.	ID="RND-6_FAMILY-6119";Tend="904";Tstart="710";shortTE="F";uid="4a3bb821-19a4-46d8-82f2-10949d1853d6"
CM035051.1	RepeatMasker	DNA/hAT-Ac	80561192	80561364	861	-	.	ID="DNA8-91B_AP";Tend="646";Tstart="476";shortTE="F";uid="91ac8c38-c511-4f25-99c6-e78f8318df96"
CM035051.1	RepeatMasker	Unknown	46933510	46933642	427	-	.	ID="RND-5_FAMILY-874";Tend="1498";Tstart="1385";shortTE="F";uid="17da90e2-2339-44f2-bdb5-ec5094a7dd2f"
CM035051.1	RepeatMasker	DNA/hAT-Charlie	13367169	13369364	3328	-	.	ID="RND-6_FAMILY-7023";Tend="2131";Tstart="1";shortTE="F";uid="05e448e7-47a9-495b-91a2-0ce5ed705b62"
CM035051.1	RepeatMasker	LINE/R1	57104	57593	1036	-	.	ID="SART-5_API";Tend="499";Tstart="3";shortTE="F";uid="6a92f39a-1862-402e-9f75-4eb5fc169a58"
CM035051.1	RepeatMasker	Retroposon?	13481102	13482821	13562	-	.	ID="RND-6_FAMILY-1728";Tend="1407";Tstart="299";shortTE="F";uid="b28ea66b-d61e-4310-b161-2d05b3f55025"
CM035051.1	RepeatMasker	RC/Helitron	37318979	37319104	481	-	.	ID="RND-5_FAMILY-1869";Tend="615";Tstart="492";shortTE="F";uid="d8f78da9-b91e-471e-8ef5-eed1108c34b3"
CM035051.1	RepeatMasker	LINE/R1	33485811	33485927	578	-	.	ID="RND-6_FAMILY-8603";Tend="731";Tstart="598";shortTE="F";uid="71b084b4-4a80-4fd2-aa47-07dc77ea3eeb"
CM035051.1	RepeatMasker	LTR/Gypsy	32233635	32234216	3403	-	.	ID="RND-5_FAMILY-3129";Tend="2805";Tstart="2171";shortTE="F";uid="1e2ae107-76e5-4be3-91f5-b38db552cc61"
CM035051.1	RepeatMasker	DNA/hAT-Tip100	34053488	34053668	1198	-	.	ID="RND-1_FAMILY-88";Tend="1141";Tstart="973";shortTE="F";uid="5631ae6e-38cc-4199-b5b2-93af07d1f6e2"
CM035051.1	RepeatMasker	Retroposon?	12484928	12485078	485	-	.	ID="SINE2-1_AP";Tend="1770";Tstart="1605";shortTE="F";uid="1bac96c2-deb6-48e1-bb45-e87b767ca49b"
CM035051.1	RepeatMasker	DNA	21045332	21045707	740	-	.	ID="DNA4-3_AP";Tend="613";Tstart="204";shortTE="F";uid="719ffea2-a66e-45ca-88dd-eb07b088811f"
CM035051.1	RepeatMasker	DNA/hAT	17504767	17505424	4619	-	.	ID="RND-5_FAMILY-2264";Tend="6937";Tstart="6280";shortTE="F";uid="de0f7630-7b9f-4d76-89f4-bee092f2bc42"
CM035051.1	RepeatMasker	Unknown	4376418	4376813	2466	-	.	ID="RND-6_FAMILY-18691";Tend="1495";Tstart="1098";shortTE="F";uid="f40dadde-5cbb-4ba0-bdce-3fbaf1746dba"
CM035051.1	RepeatMasker	DNA	57002595	57003032	1968	-	.	ID="TTAA5_AP";Tend="431";Tstart="1";shortTE="F";uid="a35b5cc5-6d78-498e-917e-f9885d06de80"
CM035051.1	RepeatMasker	DNA/hAT-Tip100	53607135	53607331	1334	-	.	ID="RND-6_FAMILY-4636";Tend="1124";Tstart="931";shortTE="F";uid="c708291f-7065-46ff-bd00-c3efa27b4fea"
CM035051.1	RepeatMasker	DNA/hAT?	19541898	19543365	11806	-	.	ID="RND-6_FAMILY-5108";Tend="2251";Tstart="746";shortTE="F";uid="7023e3b0-13ac-41c0-bf5b-85a9dfd3d608"
CM035051.1	RepeatMasker	Retroposon?	3624317	3624615	485	-	.	ID="RND-4_FAMILY-187";Tend="1185";Tstart="902";shortTE="F";uid="5e1c1f32-2621-4def-b981-7452602fd8dc"
CM035051.1	RepeatMasker	Unknown	46744321	46744753	1717	-	.	ID="RND-6_FAMILY-11457";Tend="2389";Tstart="1970";shortTE="F";uid="9bac2fe0-f6c0-4474-9008-eeb23a9a6d12"
CM035051.1	RepeatMasker	DNA/hAT-Charlie	7246249	7246440	1068	-	.	ID="RND-5_FAMILY-1373";Tend="1142";Tstart="929";shortTE="F";uid="095aa37f-f1fe-40f6-9631-7352049683cf"
CM035051.1	RepeatMasker	DNA/hAT	12274663	12274849	549	-	.	ID="DNA8-105_AP";TEgroup="ctg_1%7CDNA8-105_AP%7C4";Tend="555";Tstart="209";shortTE="F";uid="7c353796-bb7f-4764-bb29-0929aca168b0"
CM035051.1	RepeatMasker	Unknown	65708635	65708964	403	-	.	ID="RND-5_FAMILY-874";Tend="1499";Tstart="1160";shortTE="F";uid="c5f6f232-a5e4-4899-b1dc-820e53ede0d8"
CM035051.1	RepeatMasker	RC/Helitron	47196672	47197505	4529	-	.	ID="RND-5_FAMILY-300";Tend="2749";Tstart="1796";shortTE="F";uid="ec082e75-6a85-4af6-9a97-2544b2a95fec"
CM035051.1	RepeatMasker	Unknown	59348138	59348387	447	-	.	ID="RND-5_FAMILY-2235";Tend="4190";Tstart="3970";shortTE="F";uid="56eac5e8-209b-4e1b-bf1c-6be9806e4485"
CM035051.1	RepeatMasker	DNA	17263298	17263686	496	-	.	ID="TTAA2D_AP";Tend="427";Tstart="1";shortTE="F";uid="635604dd-0ffe-48dc-b1a5-b568ff099800"
CM035051.1	RepeatMasker	DNA/Ginger-1	38147446	38147591	405	-	.	ID="RND-6_FAMILY-6119";Tend="849";Tstart="710";shortTE="F";uid="620bd87a-c282-42a1-99bd-aeb13416957d"
CM035051.1	RepeatMasker	Unknown	82253669	82254369	3716	-	.	ID="RND-1_FAMILY-53";Tend="1837";Tstart="1107";shortTE="F";uid="4e7769f0-1e00-462f-8078-638ee37574e1"
CM035051.1	RepeatMasker	DNA/Ginger-1	16366570	16366736	691	-	.	ID="RND-6_FAMILY-6119";Tend="863";Tstart="654";shortTE="F";uid="9a7efae8-fe77-4520-8b7a-77e08a5c2dea"
CM035051.1	RepeatMasker	Retroposon?	18164911	18165103	637	-	.	ID="RND-4_FAMILY-187";Tend="940";Tstart="748";shortTE="F";uid="703aa59b-3811-4208-9740-c8734149ba5b"
CM035051.1	RepeatMasker	Retroposon?	18686335	18686674	503	-	.	ID="RND-4_FAMILY-187";Tend="893";Tstart="575";shortTE="F";uid="88374f48-a59c-4189-8e62-9fdb97897bef"
CM035051.1	RepeatMasker	Unknown	35085846	35086149	1598	-	.	ID="RND-6_FAMILY-11457";Tend="1001";Tstart="686";shortTE="F";uid="fa0b8311-eb32-409d-9792-1121f021c65e"
CM035051.1	RepeatMasker	DNA/hAT-Tip100	77874703	77874838	941	-	.	ID="RND-6_FAMILY-4351";Tend="1715";Tstart="1547";shortTE="F";uid="6fcce066-4482-45a6-8b05-d245f4d3bbe9"
CM035051.1	RepeatMasker	DNA/hAT-hAT19	58766492	58766768	1791	-	.	ID="DNA8-71_AP";Tend="277";Tstart="1";shortTE="F";uid="e5ac4c1b-6e7d-422c-9a20-bc0e9d90e79e"
CM035051.1	RepeatMasker	RC/Helitron	35214191	35214337	664	-	.	ID="RND-1_FAMILY-127";TEgroup="ctg_1%7CRND-1_FAMILY-127%7C3";Tend="4475";Tstart="4385";shortTE="T";uid="719c0e28-6e78-464c-9218-ca7ffb2ab52c"
CM035051.1	RepeatMasker	DNA/MULE-MuDR	59416540	59416827	605	-	.	ID="RND-6_FAMILY-2182";Tend="618";Tstart="361";shortTE="F";uid="14f542a3-d944-4604-b5d1-8e0cf01d89dc"
CM035051.1	RepeatMasker	DNA/hAT-Charlie	79165920	79166091	632	-	.	ID="RND-1_FAMILY-78";Tend="1212";Tstart="1045";shortTE="F";uid="eb5b810b-b1e6-41fd-b40c-a4b7c9bcdf4e"
CM035051.1	RepeatMasker	Retroposon?	35836547	35836869	1912	-	.	ID="RND-6_FAMILY-6697";Tend="3379";Tstart="3048";shortTE="F";uid="51490da6-5438-42ba-9081-f4fb99b69725"
CM035051.1	RepeatMasker	DNA	74176458	74176726	659	-	.	ID="DNA4-3_AP";Tend="404";Tstart="119";shortTE="F";uid="341cbc56-019a-455e-a4d0-f01ad9d72f44"
CM035051.1	RepeatMasker	DNA/hAT-Tip100	13327402	13327561	1099	-	.	ID="RND-6_FAMILY-4636";Tend="1123";Tstart="952";shortTE="F";uid="d0e7d1f8-22ca-4beb-97ff-4db32e7a5955"
CM035051.1	RepeatMasker	Retroposon?	24806090	24806519	595	-	.	ID="RND-4_FAMILY-187";Tend="1052";Tstart="586";shortTE="F";uid="9b917023-d98c-4bde-adea-7774dfae38bc"
CM035051.1	RepeatMasker	DNA	7359423	7359589	501	-	.	ID="RND-6_FAMILY-22446";TEgroup="ctg_1%7CRND-6_FAMILY-22446%7C5";Tend="1054";Tstart="938";shortTE="T";uid="2bb74075-8668-45e3-837c-38581e570015"
CM035051.1	RepeatMasker	Unknown	74456410	74457541	6843	-	.	ID="RND-6_FAMILY-6389";Tend="2330";Tstart="1078";shortTE="F";uid="f2553df3-bb96-40aa-868e-185c06c1c5d3"
CM035051.1	RepeatMasker	RC/Helitron	68248941	68249374	1968	-	.	ID="RND-5_FAMILY-9493";Tend="1363";Tstart="823";shortTE="F";uid="7d7d553a-8c28-45f3-8f61-04ea0f0e813c"
CM035051.1	RepeatMasker	DNA	80463131	80463458	419	-	.	ID="dna4-2_ap";TEgroup="ctg_1%7Cdna4-2_ap%7C14";Tend="176";Tstart="1";shortTE="F";uid="db12d593-3e81-489b-8699-2bc369a7d19b"
CM035051.1	RepeatMasker	Retroposon?	8483741	8483924	726	-	.	ID="RND-4_FAMILY-187";Tend="1671";Tstart="1494";shortTE="F";uid="24a00c2a-fb04-4adc-85f1-74b327626317"
CM035051.1	RepeatMasker	DNA	16032184	16032567	664	-	.	ID="TTAA8_AP";Tend="438";Tstart="1";shortTE="F";uid="7b71123b-11af-4d93-8f6f-7dd97f611b72"
CM035051.1	RepeatMasker	DNA/hAT	54775555	54775759	981	-	.	ID="DNA8-105_AP";Tend="210";Tstart="1";shortTE="F";uid="de74bb63-7731-4565-bc6f-46b34530fdf7"
CM035051.1	RepeatMasker	DNA/Ginger-1	22963298	22963454	535	-	.	ID="RND-6_FAMILY-6119";Tend="847";Tstart="689";shortTE="F";uid="e0e807f9-3773-4095-9749-3624ae7d05fa"
CM035051.1	RepeatMasker	Unknown	25348760	25349447	4285	-	.	ID="RND-1_FAMILY-35";Tend="1547";Tstart="861";shortTE="F";uid="51d3452a-285c-4c37-8028-1246dca955a4"
CM035051.1	RepeatMasker	DNA	12287163	12287600	2274	-	.	ID="TTAA5_AP";Tend="442";Tstart="1";shortTE="F";uid="d12df3ba-4ac2-4a57-b165-2699a1987898"
CM035051.1	RepeatMasker	DNA/Ginger-1	60024612	60024949	2109	-	.	ID="RND-6_FAMILY-6119";Tend="1525";Tstart="1196";shortTE="F";uid="50e8b647-d504-4442-9724-5d68fa4baa0a"
CM035051.1	RepeatMasker	DNA/Maverick	54270077	54270253	508	-	.	ID="RND-5_FAMILY-3369";Tend="5115";Tstart="4960";shortTE="F";uid="bb8719a8-2770-4d6f-9cd4-dbdfeaaa9c33"
CM035051.1	RepeatMasker	LINE/RTE-BovB	690283	691105	677	-	.	ID="RTE-1B_LMI";Tend="928";Tstart="585";shortTE="F";uid="a0a4e32d-3aa6-4303-8325-e2d762112489"
CM035051.1	RepeatMasker	DNA/TcMar-Tc1	34163897	34164179	417	-	.	ID="RND-1_FAMILY-36";Tend="1188";Tstart="921";shortTE="F";uid="c52c02ba-b991-4270-9406-b83fce2ab058"
CM035051.1	RepeatMasker	Retroposon?	88451905	88452172	1880	-	.	ID="RND-6_FAMILY-2587";Tend="2222";Tstart="1311";shortTE="F";uid="62337215-8dee-4038-baa9-7dce1535fe85"
CM035051.1	RepeatMasker	DNA/hAT-Charlie	43132568	43132902	1694	-	.	ID="RND-5_FAMILY-2695";Tend="1138";Tstart="795";shortTE="F";uid="622f6c2b-cdf5-4641-9608-4e4822f2e824"
CM035051.1	RepeatMasker	DNA/Maverick	55548213	55554160	51200	-	.	ID="RND-1_FAMILY-64";Tend="7538";Tstart="1579";shortTE="F";uid="4226d9eb-a8b7-4432-8b5f-ce116572ce05"
CM035051.1	RepeatMasker	Unknown	55964572	55965128	2336	-	.	ID="RND-5_FAMILY-4879";Tend="1596";Tstart="987";shortTE="F";uid="95b8afbd-0081-4170-810e-565a78f672a9"
CM035051.1	RepeatMasker	DNA	79867383	79868085	887	-	.	ID="DNA4-2_AP";TEgroup="ctg_1%7CDNA4-2_AP%7C27";Tend="768";Tstart="376";shortTE="F";uid="4c6bb734-de31-4764-921d-cb863dce0cde"
CM035051.1	RepeatMasker	Retroposon?	75609960	75610860	2228	-	.	ID="RND-4_FAMILY-187";Tend="1963";Tstart="184";shortTE="F";uid="6dbb56a0-2ab7-4cd6-b38e-23f86d969e43"
CM035051.1	RepeatMasker	DNA/Ginger-1	11460943	11461190	1007	-	.	ID="RND-5_FAMILY-2913";Tend="2729";Tstart="2454";shortTE="F";uid="4e6dfae5-d328-45ca-87b1-5ede4802f4ba"
CM035051.1	RepeatMasker	Unknown	77791031	77791557	952	-	.	ID="RND-1_FAMILY-73";TEgroup="ctg_1%7CRND-1_FAMILY-73%7C18";Tend="1404";Tstart="1081";shortTE="F";uid="37c34f8d-1a4d-444e-a9bf-88408c6af32c"
CM035051.1	RepeatMasker	DNA	418734	418876	490	-	.	ID="TTAA2D_AP";Tend="151";Tstart="1";shortTE="F";uid="d21497b5-0695-48be-bcdc-95edc09921c4"
CM035051.1	RepeatMasker	DNA	68401779	68402118	413	-	.	ID="TTAA2D_AP";Tend="377";Tstart="1";shortTE="F";uid="d94f76b9-5344-475e-9f5c-c86706f7a4c9"
CM035051.1	RepeatMasker	DNA/hAT-Charlie	15075405	15075600	495	-	.	ID="RND-1_FAMILY-78";Tend="1200";Tstart="1012";shortTE="F";uid="c2c8dab1-852c-4141-a1ff-1d3d3fa43034"
CM035051.1	RepeatMasker	Unknown	27023783	27023972	490	-	.	ID="RND-5_FAMILY-3289";Tend="1076";Tstart="881";shortTE="F";uid="ee1868d5-e377-4f8b-8a59-3036e032d102"
CM035051.1	RepeatMasker	DNA	68022179	68022455	647	-	.	ID="DNA4-2_AP";Tend="769";Tstart="501";shortTE="F";uid="56cedeb7-4403-4d63-be2b-c8d51605f95f"
CM035051.1	RepeatMasker	DNA	24605214	24605557	486	-	.	ID="RND-1_FAMILY-120";TEgroup="ctg_1%7CRND-1_FAMILY-120%7C1";Tend="1841";Tstart="944";shortTE="F";uid="80b998e2-a8b9-474d-bc73-da8565b8a392"
CM035051.1	RepeatMasker	Retroposon?	45359767	45360522	2987	-	.	ID="RND-6_FAMILY-2587";Tend="1949";Tstart="745";shortTE="F";uid="e9ab97b8-644e-4dc8-887c-898665384f32"
CM035051.1	RepeatMasker	Retroposon?	16729244	16729448	665	-	.	ID="SINE2-2_AP";Tend="201";Tstart="1";shortTE="F";uid="6ec1ec28-315e-4891-8122-4d7322c8a49a"
CM035051.1	RepeatMasker	DNA/Ginger-1	62259220	62259658	1683	-	.	ID="RND-6_FAMILY-6119";Tend="2385";Tstart="1946";shortTE="F";uid="a3b29c94-663b-4063-85b7-a74f63e55a65"
CM035051.1	RepeatMasker	DNA/MULE-MuDR	85728649	85729752	7070	-	.	ID="rnd-6_family-15231";Tend="1823";Tstart="791";shortTE="F";uid="c19d8775-3933-4a7d-be3e-59502f4acb24"
CM035051.1	RepeatMasker	DNA/hAT-hAT19	56889495	56889680	760	-	.	ID="RND-6_FAMILY-6083";Tend="1743";Tstart="1560";shortTE="F";uid="494f4315-7874-462a-b470-e45a47e21823"
CM035051.1	RepeatMasker	DNA/Ginger-1	39872843	39873241	1242	-	.	ID="RND-6_FAMILY-6119";Tend="2325";Tstart="1948";shortTE="F";uid="9286bfe0-3fec-4ec8-a21b-abbe486525f7"
CM035051.1	RepeatMasker	DNA/Ginger-1	45696303	45696649	1831	-	.	ID="RND-6_FAMILY-6119";Tend="2289";Tstart="1968";shortTE="F";uid="9e3ff072-c312-45d6-b54b-5fc3998045e4"
CM035051.1	RepeatMasker	DNA	56165075	56165554	456	-	.	ID="DNA4-2_AP";Tend="743";Tstart="287";shortTE="F";uid="b93dcecb-857b-4cdb-8bde-8feccbbd302a"
CM035051.1	RepeatMasker	DNA/hAT-Charlie	23588270	23588608	2116	-	.	ID="RND-1_FAMILY-203";Tend="1248";Tstart="891";shortTE="F";uid="04c77cb0-6e30-46c1-8205-40de25dd539f"
CM035051.1	RepeatMasker	LTR/Gypsy	47225075	47225491	1849	-	.	ID="RND-6_FAMILY-2006";Tend="1750";Tstart="1332";shortTE="F";uid="e77be581-2ad2-4ab1-9685-9276fa72b454"
CM035051.1	RepeatMasker	DNA/hAT-hAT19	65194638	65194905	992	-	.	ID="RND-5_FAMILY-2409";Tend="1000";Tstart="720";shortTE="F";uid="07166e63-083f-4dbf-9d3c-eb2e459e99d6"
CM035051.1	RepeatMasker	DNA/Ginger-1	34773864	34774306	2421	-	.	ID="RND-6_FAMILY-8358";Tend="3955";Tstart="3539";shortTE="F";uid="7a086072-8da2-456d-99e9-fa5a59154345"
CM035051.1	RepeatMasker	DNA/hAT-Charlie	85773618	85773789	748	-	.	ID="HAT-N1_AP";Tend="561";Tstart="364";shortTE="F";uid="4d22a6bb-3575-4ee5-abe8-d24de7645d9c"
CM035051.1	RepeatMasker	DNA	84921681	84922306	1287	-	.	ID="DNA4-2_AP";Tend="652";Tstart="1";shortTE="F";uid="2ee84087-2000-432c-9a6b-636e99e602d7"
CM035051.1	RepeatMasker	DNA/Ginger-1	66365178	66365573	1560	-	.	ID="rnd-6_family-6119";Tend="1093";Tstart="448";shortTE="F";uid="3436111d-d915-47a8-b8f5-0bf43ab513c8"
CM035051.1	RepeatMasker	Retroposon?	73860191	73860518	1925	-	.	ID="RND-6_FAMILY-6697";Tend="3379";Tstart="3050";shortTE="F";uid="ed4c808a-8a74-4fb5-943b-718dc9ef1778"
CM035051.1	RepeatMasker	Unknown	77898665	77899016	1414	-	.	ID="RND-5_FAMILY-2290";Tend="1311";Tstart="918";shortTE="F";uid="77ff9810-b5de-41ec-92c4-4bea4cd1e5bd"
CM035051.1	RepeatMasker	Retroposon?	20925679	20926117	1053	-	.	ID="SINE2-1_AP";Tend="456";Tstart="5";shortTE="F";uid="a826ed65-6e20-46b8-b8f6-ce659f2b3922"
CM035051.1	RepeatMasker	DNA/Kolobok-E	89267514	89267860	2587	-	.	ID="KOLOBOKE-1_AP";Tend="347";Tstart="1";shortTE="F";uid="2a6a7ddd-a4ba-460b-b4f3-995e761b5509"
CM035051.1	RepeatMasker	Retroposon?	33136527	33137460	6052	-	.	ID="RND-6_FAMILY-1728";Tend="1610";Tstart="680";shortTE="F";uid="93423805-14b6-4363-8dbe-814281b9ea95"
CM035051.1	RepeatMasker	DNA/Ginger-1	13766763	13767865	8752	-	.	ID="RND-1_FAMILY-20";Tend="1549";Tstart="469";shortTE="F";uid="0772f328-c0df-4690-afc3-a80c7701f02a"
CM035051.1	RepeatMasker	DNA	2566489	2566903	1130	-	.	ID="ttaa4b_ap";Tend="396";Tstart="1";shortTE="F";uid="7740f683-c147-4510-9916-45d3b6b14c23"
CM035051.1	RepeatMasker	DNA/hAT-hAT19	65314814	65315542	3307	-	.	ID="RND-5_FAMILY-3297";Tend="1654";Tstart="931";shortTE="F";uid="b3b5416a-9a97-4a74-a35e-b790b6a504af"
CM035051.1	RepeatMasker	DNA/hAT-hAT19	50519984	50520130	968	-	.	ID="RND-6_FAMILY-1277";Tend="1573";Tstart="1422";shortTE="F";uid="5fde94cd-85a5-497f-b032-8e69fb11a4d8"
CM035051.1	RepeatMasker	DNA/Ginger-1	15716985	15717167	1043	-	.	ID="RND-6_FAMILY-6119";Tend="896";Tstart="707";shortTE="F";uid="9f3359be-3da3-4991-8ee6-7b0bd63a58b8"
CM035051.1	RepeatMasker	Retroposon	36957902	36958233	734	-	.	ID="RND-6_FAMILY-65";Tend="1263";Tstart="961";shortTE="F";uid="6bcf1491-5983-4539-bad5-1b268ab50747"
CM035051.1	RepeatMasker	DNA	1936001	1936797	955	-	.	ID="DNA4-2_AP";Tend="757";Tstart="1";shortTE="F";uid="56618e55-cde3-43ec-aeab-d8b504b4e7d4"
CM035051.1	RepeatMasker	DNA	25333690	25333837	451	-	.	ID="dna4-2_ap";Tend="167";Tstart="5";shortTE="F";uid="bd5015ab-3803-4c33-a4eb-9d652e7e6f17"
CM035051.1	RepeatMasker	DNA	19350077	19350317	929	-	.	ID="DNA4-3_AP";Tend="364";Tstart="131";shortTE="F";uid="099314d3-5a38-4747-bb05-c29ad7c3dd89"
CM035051.1	RepeatMasker	DNA/hAT-hAT19	58542295	58543053	3773	-	.	ID="RND-5_FAMILY-3297";Tend="1685";Tstart="921";shortTE="F";uid="173fe8ce-34cf-4750-8b20-ab805b2a887b"
CM035051.1	RepeatMasker	DNA/Ginger-1	1431675	1432022	1422	-	.	ID="rnd-6_family-6119";Tend="1907";Tstart="1389";shortTE="F";uid="936b828d-675e-4c1a-b1de-efcdd51b486a"
CM035051.1	RepeatMasker	DNA	77978612	77979056	642	-	.	ID="TTAA2D_AP";Tend="408";Tstart="1";shortTE="F";uid="39b03bdc-7b28-4bfd-aeb6-8f4f7bcdbcd4"
CM035051.1	RepeatMasker	DNA/Ginger-1	20411779	20412078	1162	-	.	ID="rnd-6_family-6119";Tend="1625";Tstart="1429";shortTE="F";uid="67c51032-409a-4616-a762-dfb464580977"
CM035051.1	RepeatMasker	Retroposon?	7605542	7605856	1048	-	.	ID="RND-4_FAMILY-187";Tend="1417";Tstart="1117";shortTE="F";uid="2857da22-7dec-4e0f-8f7a-d075b2f2b3ef"
CM035051.1	RepeatMasker	DNA/hAT-Charlie	58454544	58454774	661	-	.	ID="dna8-34_ap";Tend="194";Tstart="1";shortTE="F";uid="5d1b373d-32d6-4642-84fa-dd57e8c264e4"
CM035051.1	RepeatMasker	DNA/MULE-MuDR	62050164	62050740	3062	-	.	ID="RND-6_FAMILY-2076";Tend="1385";Tstart="855";shortTE="F";uid="08e1d82f-6028-4fc1-b2bb-17dcbf79854f"
CM035051.1	RepeatMasker	DNA	24987577	24987933	484	-	.	ID="DNA3-10_AP";Tend="341";Tstart="1";shortTE="F";uid="065c1064-b7a1-48bc-b19e-2b11c5ccf3b1"
CM035051.1	RepeatMasker	Unknown	7998341	7999307	8145	-	.	ID="RND-1_FAMILY-197";Tend="1822";Tstart="854";shortTE="F";uid="e1d612bd-9945-45c0-9a57-3754f2eb23d6"
CM035051.1	RepeatMasker	DNA/hAT-hAT19	86145841	86146089	449	-	.	ID="DNA8-84_AP";Tend="563";Tstart="296";shortTE="F";uid="408b0b74-1d50-436c-b3cb-86a79b29603b"
CM035051.1	RepeatMasker	DNA	10718326	10718653	953	-	.	ID="dna4-2_ap";Tend="708";Tstart="358";shortTE="F";uid="005177df-5b8d-458e-aeae-907ef43fae3d"
CM035051.1	RepeatMasker	Unknown	47432414	47432790	1318	-	.	ID="RND-6_FAMILY-11457";Tend="2346";Tstart="1983";shortTE="F";uid="09ea35c8-5c1a-4cae-86af-26e73658d6a5"
CM035051.1	RepeatMasker	Retroposon?	64501084	64501307	532	-	.	ID="RND-6_FAMILY-2587";Tend="1179";Tstart="974";shortTE="F";uid="91d67299-bcaf-421d-807e-ea87c31c70d4"
CM035051.1	RepeatMasker	Unknown	15725190	15725411	549	-	.	ID="RND-6_FAMILY-9781";Tend="3300";Tstart="3077";shortTE="F";uid="d3e61c78-0392-4512-90b3-f5a8c4a4bb0b"
CM035051.1	RepeatMasker	Retroposon?	22249832	22250065	542	-	.	ID="RND-6_FAMILY-2587";Tend="1099";Tstart="852";shortTE="F";uid="21ecb7b8-986c-4ae6-8314-5420122a3303"
CM035051.1	RepeatMasker	DNA	1756280	1756429	597	-	.	ID="DNA4-2_AP";Tend="752";Tstart="590";shortTE="F";uid="f6ab02d1-c6aa-41c4-93f9-757971eba86d"
CM035051.1	RepeatMasker	DNA/hAT-hAT19	44311815	44312220	632	-	.	ID="HAT-N6B_AP";Tend="403";Tstart="2";shortTE="F";uid="fd346da6-5af5-46a6-9178-4027d00ec17f"
CM035051.1	RepeatMasker	DNA	6705691	6705860	1247	-	.	ID="RND-6_FAMILY-22446";Tend="1112";Tstart="939";shortTE="F";uid="c26fa9d3-fd0c-45c7-90ec-4b2d3dbc195d"
CM035051.1	RepeatMasker	DNA/hAT-Ac	63384395	63384717	519	-	.	ID="RND-6_FAMILY-1353";Tend="1637";Tstart="1315";shortTE="F";uid="8e5de37d-2c84-4765-8952-c66b3768f743"
CM035051.1	RepeatMasker	DNA/MULE-MuDR	78227558	78228235	538	-	.	ID="MUDR10X_AP";Tend="1437";Tstart="758";shortTE="F";uid="29c5cd89-3554-4274-93c8-eed672f01dfe"
CM035051.1	RepeatMasker	DNA	78018282	78018515	799	-	.	ID="TTAA2C_AP";Tend="227";Tstart="1";shortTE="F";uid="c11aa5eb-5d22-40d3-981e-0a7167239c2a"
CM035051.1	RepeatMasker	Retroposon?	49722160	49722559	413	-	.	ID="RND-6_FAMILY-2587";Tend="1165";Tstart="755";shortTE="F";uid="72c519dc-ae37-4f10-b1b3-ba9200be4232"
CM035051.1	RepeatMasker	Unknown	33185513	33185654	1036	-	.	ID="RND-6_FAMILY-3575";Tend="1303";Tstart="1168";shortTE="F";uid="cd39a6e2-18c4-41c1-b45c-ce18b274ac62"
CM035051.1	RepeatMasker	Retroposon?	46154703	46156216	8224	-	.	ID="RND-6_FAMILY-1728";Tend="2212";Tstart="299";shortTE="F";uid="9e1105be-bb6f-4c13-a279-be15e7e928bd"
CM035051.1	RepeatMasker	Retroposon?	57095217	57095485	676	-	.	ID="RND-4_FAMILY-187";Tend="1663";Tstart="1395";shortTE="F";uid="686e229b-9063-43e1-9f15-81b45ca03c00"
CM035051.1	RepeatMasker	Retroposon?	4643747	4646099	5964	-	.	ID="RND-6_FAMILY-1728";TEgroup="ctg_1%7CRND-6_FAMILY-1728%7C2";Tend="2219";Tstart="549";shortTE="F";uid="32c84660-d41f-4c77-83c3-10e47357991b"
CM035051.1	RepeatMasker	DNA/hAT-Charlie	33705218	33705607	2399	-	.	ID="RND-5_FAMILY-1464";Tend="1296";Tstart="924";shortTE="F";uid="e419aeef-b209-4e14-9f02-8855bb1cb874"
CM035051.1	RepeatMasker	DNA	77966218	77966934	999	-	.	ID="DNA4-2_AP";Tend="768";Tstart="2";shortTE="F";uid="31b8f5fb-f7a0-4059-9699-c2e9983098a7"
CM035051.1	RepeatMasker	DNA/TcMar-Tc1	8713473	8713670	412	-	.	ID="RND-5_FAMILY-2269";Tend="407";Tstart="216";shortTE="F";uid="a39a5717-251a-4b0b-8884-9a1de6433c6d"
CM035051.1	RepeatMasker	DNA	58850801	58850947	525	-	.	ID="DNA-TTAA-1_AP";Tend="137";Tstart="1";shortTE="F";uid="7b7718ce-3fb5-4b30-9287-5caf87ccb990"
CM035051.1	RepeatMasker	DNA/TcMar-m44?	6702486	6702651	505	-	.	ID="dnax-4_ap";Tend="171";Tstart="2";shortTE="F";uid="e5e77284-0de3-42fc-9efa-cd5855bff06c"
CM035051.1	RepeatMasker	LINE/I	16443871	16444376	617	-	.	ID="RND-6_FAMILY-1472";Tend="1340";Tstart="813";shortTE="F";uid="c89aada8-a80a-4980-a811-12b572c2083e"
CM035051.1	RepeatMasker	Unknown	54464165	54465111	4129	-	.	ID="RND-6_FAMILY-6701";Tend="3069";Tstart="2223";shortTE="F";uid="870d555b-c343-4c96-990e-6f271419c230"
CM035051.1	RepeatMasker	DNA/Sola-1	1016377	1016984	2692	-	.	ID="RND-5_FAMILY-702";Tend="1571";Tstart="960";shortTE="F";uid="39ce4247-5866-4ca1-9692-df15cfdfeb74"
CM035051.1	RepeatMasker	Unknown	55183218	55183706	1990	-	.	ID="RND-6_FAMILY-6866";Tend="1585";Tstart="1101";shortTE="F";uid="859fef8f-91e3-40f0-b19a-83fa84e70474"
CM035051.1	RepeatMasker	Unknown	85788317	85789590	7696	-	.	ID="RND-1_FAMILY-167";Tend="3205";Tstart="2013";shortTE="F";uid="1b50c8a0-a15d-41ff-94e4-fb9bdc5836fe"
CM035051.1	RepeatMasker	DNA	3791846	3792268	832	-	.	ID="DNA4-3_AP";Tend="510";Tstart="68";shortTE="F";uid="80128a53-caa0-4c12-9ba8-38d8c6b4b8ff"
CM035051.1	RepeatMasker	DNA/MULE-MuDR	47365441	47366663	7418	-	.	ID="RND-6_FAMILY-2107";Tend="1823";Tstart="617";shortTE="F";uid="e2a8e550-bca2-49d8-abeb-a249fe01939e"
CM035051.1	RepeatMasker	Retroposon?	32639545	32639908	590	-	.	ID="RND-6_FAMILY-2587";Tend="1143";Tstart="755";shortTE="F";uid="38a87266-6eca-4ea7-9168-ff01ba3f0acf"
CM035051.1	RepeatMasker	Retroposon?	53843918	53844245	2288	-	.	ID="RND-6_FAMILY-6697";Tend="3379";Tstart="3049";shortTE="F";uid="7a7d2eb1-46bf-4a90-ba32-3f6637ae8198"
CM035051.1	RepeatMasker	DNA	62539960	62540378	555	-	.	ID="dna4-2_ap";TEgroup="ctg_1%7Cdna4-2_ap%7C9";Tend="769";Tstart="3";shortTE="F";uid="5e0779d9-e304-4dd6-895c-be9eb3bd1d20"
CM035051.1	RepeatMasker	DNA	20635318	20635534	402	-	.	ID="TTAA2D_AP";Tend="392";Tstart="178";shortTE="F";uid="bb644eb8-52f0-4f33-b052-a6a5bf6edfef"
CM035051.1	RepeatMasker	DNA/hAT-hAT19	59037012	59037198	402	-	.	ID="DNA8-66_AP";Tend="206";Tstart="3";shortTE="F";uid="dd319982-e14c-492a-9b40-4f8ff91d62d7"
CM035051.1	RepeatMasker	Retroposon?	361258	361398	569	-	.	ID="RND-4_FAMILY-187";Tend="1747";Tstart="1496";shortTE="F";uid="630c0fdf-bd8f-45a9-8017-242a67c4a7e2"
CM035051.1	RepeatMasker	DNA	41606690	41607009	753	-	.	ID="DNA4-2_AP";Tend="287";Tstart="1";shortTE="F";uid="c47d6288-8bf6-4d3a-b183-d6d6941bf800"
CM035051.1	RepeatMasker	DNA/Ginger-1	70649346	70649833	2088	-	.	ID="RND-6_FAMILY-6119";Tend="1221";Tstart="740";shortTE="F";uid="c63f969d-e67a-485a-b4b6-3d6e980c83c5"
CM035051.1	RepeatMasker	DNA/Ginger-1	58642364	58643410	960	-	.	ID="RND-6_FAMILY-6119";TEgroup="ctg_1%7CRND-6_FAMILY-6119%7C99";Tend="2430";Tstart="1167";shortTE="F";uid="a645eaa3-c347-4cd1-b38a-7415e21cd06e"
CM035051.1	RepeatMasker	Retroposon?	50689019	50689353	553	-	.	ID="SINE2-1_AP";Tend="1477";Tstart="926";shortTE="F";uid="786e3edd-87ac-4084-a2d0-975a8a14c4d7"
CM035051.1	RepeatMasker	DNA/MULE-MuDR	35113418	35113542	461	-	.	ID="RND-6_FAMILY-1937";Tend="594";Tstart="481";shortTE="F";uid="16468d7f-7296-4cfe-b0bb-08faa8aa166a"
CM035051.1	RepeatMasker	Retroposon?	56883339	56883606	547	-	.	ID="RND-4_FAMILY-187";Tend="1660";Tstart="1430";shortTE="F";uid="bebb2f20-7c65-43d7-a3d0-4093c0c2b61f"
CM035051.1	RepeatMasker	DNA	31074175	31074840	1099	-	.	ID="dna4-2_ap";Tend="769";Tstart="1";shortTE="F";uid="f72898fe-91cd-4f66-8cd7-298fbb0cbd8d"
CM035051.1	RepeatMasker	DNA	37293573	37294000	2057	-	.	ID="TTAA8_AP";Tend="434";Tstart="2";shortTE="F";uid="6163e68e-88df-4dcd-b28b-c1c0df1e7380"
CM035051.1	RepeatMasker	DNA	74395442	74395832	2284	-	.	ID="RND-5_FAMILY-1720";Tend="2002";Tstart="1642";shortTE="F";uid="6f481fc2-2169-4f56-9e75-eafde05d2156"
CM035051.1	RepeatMasker	Unknown	22498256	22500646	19492	-	.	ID="RND-1_FAMILY-26";Tend="4152";Tstart="1703";shortTE="F";uid="ffba9b98-0728-454a-aaf1-3296d8612841"
CM035051.1	RepeatMasker	DNA	10697768	10698303	768	-	.	ID="DNA4-2_AP";TEgroup="ctg_1%7CDNA4-2_AP%7C3";Tend="769";Tstart="1";shortTE="F";uid="61d8ac3c-d4b3-406b-a864-1bdeca6a06ba"
CM035051.1	RepeatMasker	Unknown	32479441	32479732	1603	-	.	ID="RND-1_FAMILY-135";Tend="1192";Tstart="893";shortTE="F";uid="fd1329ee-ed07-4221-b850-0a2dd839c9c7"
CM035051.1	RepeatMasker	RC/Helitron	40227487	40228303	5101	-	.	ID="RND-1_FAMILY-5";TEgroup="ctg_1%7CRND-1_FAMILY-5%7C1";Tend="2844";Tstart="882";shortTE="F";uid="0af819ee-9c47-4a24-a0cf-a03191a9133e"
CM035051.1	RepeatMasker	Retroposon?	80251099	80251599	419	-	.	ID="RND-4_FAMILY-187";TEgroup="ctg_1%7CRND-4_FAMILY-187%7C56";Tend="1638";Tstart="1074";shortTE="F";uid="80b0e549-4a9d-47c5-b688-cea0e61861d9"
CM035051.1	RepeatMasker	Unknown	63360770	63360913	658	-	.	ID="RND-1_FAMILY-167";Tend="3145";Tstart="3001";shortTE="F";uid="65812869-e389-4140-8643-a7833799f12b"
CM035051.1	RepeatMasker	RC/Helitron	11568997	11569563	764	-	.	ID="HELITRON-7_DRH";Tend="3211";Tstart="2238";shortTE="F";uid="6572b7c8-6237-40a7-9ebd-543b24988130"
CM035051.1	RepeatMasker	RC/Helitron	89083109	89087770	29169	-	.	ID="RND-6_FAMILY-1190";TEgroup="ctg_1%7CRND-6_FAMILY-1190%7C1";Tend="4310";Tstart="1";shortTE="F";uid="f1758d2e-6b80-4ee0-bb9b-3ee9dd31a920"
CM035051.1	RepeatMasker	DNA	55932023	55932447	441	-	.	ID="DNA4-2_AP";Tend="769";Tstart="353";shortTE="F";uid="cdd4bb59-3df2-4469-aabd-419b611a89fb"
CM035051.1	RepeatMasker	Unknown	69586078	69586454	400	-	.	ID="RND-6_FAMILY-6389";TEgroup="ctg_1%7CRND-6_FAMILY-6389%7C1";Tend="2335";Tstart="819";shortTE="T";uid="1f46d874-2bf9-4437-8bc5-3a46ad11c5fc"
CM035051.1	RepeatMasker	DNA/hAT-Tip100	86103958	86104180	517	-	.	ID="RND-5_FAMILY-2866";Tend="1061";Tstart="839";shortTE="F";uid="6d4fbe2d-1269-461b-aac5-c41ef24dcd12"
CM035051.1	RepeatMasker	DNA/Ginger-1	49412274	49412748	2352	-	.	ID="RND-6_FAMILY-6119";Tend="1778";Tstart="1306";shortTE="F";uid="9f26f5f8-7b50-4112-8934-ff0863479f03"
CM035051.1	RepeatMasker	DNA/MULE-MuDR	24862608	24862825	611	-	.	ID="RND-6_FAMILY-10071";Tend="1105";Tstart="891";shortTE="F";uid="fe855dbf-7277-4017-81b5-c109efc5e71f"
CM035051.1	RepeatMasker	Retroposon?	67996587	67997308	2832	-	.	ID="RND-6_FAMILY-2587";Tend="1587";Tstart="750";shortTE="F";uid="8efcaa15-c5cd-4c35-87ee-7ece6c00b23d"
CM035051.1	RepeatMasker	DNA/MULE-NOF	62631254	62631497	403	-	.	ID="REHAVKUS1_AP";Tend="3110";Tstart="2871";shortTE="F";uid="e73affab-a6de-48a3-9e2e-3f9401b42da7"
CM035051.1	RepeatMasker	Unknown	14138032	14138449	3055	-	.	ID="RND-6_FAMILY-18691";Tend="1110";Tstart="679";shortTE="F";uid="0fd492bc-f881-4ff9-8c0f-56e0d145ca50"
CM035051.1	RepeatMasker	DNA/hAT	86677295	86677462	422	-	.	ID="DNA8-52_AP";Tend="175";Tstart="1";shortTE="F";uid="e2a40815-8b9f-470d-b6de-09a01fb103e6"
CM035051.1	RepeatMasker	DNA/hAT-hAT19	45595438	45595667	1033	-	.	ID="HAT-N13_AP";Tend="276";Tstart="28";shortTE="F";uid="b1f30a4d-15a9-4e2c-87bd-8ab8eb3c9b5f"
CM035051.1	RepeatMasker	DNA/hAT-hAT19	88702531	88702701	571	-	.	ID="DNA8-64_AP";Tend="182";Tstart="1";shortTE="F";uid="cbdc7976-956e-43db-a80b-1bceabbc1f3c"
CM035051.1	RepeatMasker	DNA/hAT-hAT19	9910786	9911104	487	-	.	ID="HAT-N7_AP";Tend="373";Tstart="1";shortTE="F";uid="6a5fa806-ca1b-4e33-bf59-8871b6d8a1d5"
CM035051.1	RepeatMasker	DNA/Ginger-1	6358832	6359826	5230	-	.	ID="RND-6_FAMILY-6119";Tend="2063";Tstart="1042";shortTE="F";uid="4cb477c0-bc54-4788-9f49-a4ee6dd188cf"
CM035051.1	RepeatMasker	Retroposon?	17760271	17760850	2661	-	.	ID="RND-6_FAMILY-2587";Tend="1370";Tstart="777";shortTE="F";uid="a8ebe9b0-998f-4de6-9a1b-5fd1294160d0"
CM035051.1	RepeatMasker	Retroposon?	8004464	8005048	561	-	.	ID="RND-6_FAMILY-2587";Tend="1341";Tstart="972";shortTE="F";uid="0896ea4e-4ead-4894-914f-92e00edd0630"
CM035051.1	RepeatMasker	DNA	5303576	5303749	529	-	.	ID="DNA4-3_AP";Tend="453";Tstart="275";shortTE="F";uid="01bf0825-5ee3-4930-baca-dc0d922feb72"
CM035051.1	RepeatMasker	DNA	3248566	3248690	435	-	.	ID="DNA3-4_AP";Tend="125";Tstart="1";shortTE="F";uid="ea38d032-03b2-4803-816b-425d8a9791b7"
CM035051.1	RepeatMasker	Retroposon?	46260529	46260693	636	-	.	ID="RND-6_FAMILY-8832";Tend="2847";Tstart="2702";shortTE="F";uid="cf35e351-521b-43e5-8e24-5fe32983cd7f"
CM035051.1	RepeatMasker	Retroposon?	13890121	13892138	11392	-	.	ID="RND-6_FAMILY-1728";Tend="2213";Tstart="299";shortTE="F";uid="2ca3902b-cee4-4d7c-bba4-5c3ecacbabf0"
CM035051.1	RepeatMasker	Retroposon?	57174591	57174883	1762	-	.	ID="RND-6_FAMILY-2587";Tend="1044";Tstart="744";shortTE="F";uid="d4f7abb1-42c8-44a2-834f-f50d78f62224"
CM035051.1	RepeatMasker	LTR/Pao	48839632	48842726	1375	-	.	ID="RND-6_FAMILY-11904";Tend="5886";Tstart="961";shortTE="F";uid="318dc8a9-4029-401f-a842-857683cb1312"
CM035051.1	RepeatMasker	DNA	11550078	11550343	1342	-	.	ID="RND-6_FAMILY-326";Tend="1564";Tstart="1329";shortTE="F";uid="aa50b4fa-0a1f-48f6-b64e-bb42bd1b086d"
CM035051.1	RepeatMasker	Unknown	11895644	11896011	3198	-	.	ID="RND-6_FAMILY-11003";Tend="4055";Tstart="3688";shortTE="F";uid="f0d96e60-d27d-4f2d-b7ed-91d29290304d"
CM035051.1	RepeatMasker	DNA/hAT	65756807	65757327	2427	-	.	ID="RND-5_FAMILY-2264";Tend="6935";Tstart="6308";shortTE="F";uid="c5d3c190-9a27-4b89-8c3e-a789b3316a70"
CM035051.1	RepeatMasker	Unknown	56031744	56032292	2581	-	.	ID="RND-5_FAMILY-8695";Tend="1370";Tstart="776";shortTE="F";uid="07172058-ae4b-43aa-a5b0-a58afb01efbb"
CM035051.1	RepeatMasker	DNA/hAT-hAT19	54034642	54035108	2790	-	.	ID="RND-5_FAMILY-3297";Tend="1576";Tstart="1114";shortTE="F";uid="67d15bfc-0968-48b3-aea2-a4e465f168dc"
CM035051.1	RepeatMasker	Unknown	11646607	11647098	1385	-	.	ID="RND-5_FAMILY-667";Tend="2188";Tstart="1736";shortTE="F";uid="6fc24f13-2c2b-487b-84a4-e6be0b1b371f"
CM035051.1	RepeatMasker	DNA/Ginger-1	47383991	47384176	1063	-	.	ID="RND-6_FAMILY-12353";Tend="645";Tstart="466";shortTE="F";uid="e6e0f349-a4b5-4d9e-9fda-95f7ab1db59d"
CM035051.1	RepeatMasker	LINE/I-Jockey	3186225	3186898	3719	-	.	ID="RND-6_FAMILY-1446";Tend="1691";Tstart="1115";shortTE="F";uid="d1f5400f-4a81-450d-9eb6-3ca2d92b15d1"
CM035051.1	RepeatMasker	DNA/MULE-MuDR	53847972	53848147	570	-	.	ID="MUDR1X_AP";Tend="168";Tstart="8";shortTE="F";uid="eeb80504-bbca-4786-9a81-8c35753f04ba"
CM035051.1	RepeatMasker	Unknown	12070784	12071156	1074	-	.	ID="RND-1_FAMILY-72";Tend="1336";Tstart="979";shortTE="F";uid="adf6c3b6-1072-4f58-b4f6-a46f93515c34"
CM035051.1	RepeatMasker	Retroposon?	56892221	56892789	513	-	.	ID="RND-4_FAMILY-187";Tend="1463";Tstart="880";shortTE="F";uid="b9ccf9e7-cf1c-42e4-8dff-7b29e783076e"
CM035051.1	RepeatMasker	DNA/hAT-hAT19	51376304	51377023	2203	-	.	ID="RND-6_FAMILY-12223";Tend="1503";Tstart="765";shortTE="F";uid="549e6e6e-632d-4b8d-8180-e7dfa7d08744"
CM035051.1	RepeatMasker	DNA	60170882	60171614	1698	-	.	ID="DNA4-2_AP";Tend="769";Tstart="5";shortTE="F";uid="97e84afe-3a55-47f6-bd6b-4b4a44d228aa"
CM035051.1	RepeatMasker	DNA/hAT-hAT19	46974529	46974709	742	-	.	ID="HAT-N7_AP";Tend="190";Tstart="1";shortTE="F";uid="22c47fc2-f181-468c-934e-9c1581cabc9c"
CM035051.1	RepeatMasker	Retroposon?	17154118	17154669	3092	-	.	ID="RND-6_FAMILY-2587";Tend="1314";Tstart="751";shortTE="F";uid="92c1bd54-1ca2-4168-9bd7-b356e8b3d311"
CM035051.1	RepeatMasker	Retroposon?	86224290	86224874	2503	-	.	ID="RND-6_FAMILY-2587";Tend="1425";Tstart="854";shortTE="F";uid="4a353c52-6536-43fe-a78c-442e13432d36"
CM035051.1	RepeatMasker	DNA/Ginger-1	53914960	53915124	936	-	.	ID="RND-6_FAMILY-6119";Tend="2317";Tstart="2137";shortTE="F";uid="375b2eb9-19c6-4753-a24e-298c5b0338be"
CM035051.1	RepeatMasker	Unknown	79541806	79541965	526	-	.	ID="RND-5_FAMILY-6692";Tend="1939";Tstart="1775";shortTE="F";uid="2d48bf27-dcad-464c-8fb5-055449d5919d"
CM035051.1	RepeatMasker	DNA	11625648	11625960	797	-	.	ID="DNA4-2_AP";Tend="769";Tstart="421";shortTE="F";uid="6e8b5503-6b92-47af-af9a-0ad6380abd24"
CM035051.1	RepeatMasker	LTR/Gypsy	89072955	89074759	12376	-	.	ID="RND-1_FAMILY-186";Tend="2297";Tstart="712";shortTE="F";uid="f8ea62c0-07a6-4d2d-acc1-2c3b731ac344"
CM035051.1	RepeatMasker	RC/Helitron	64489138	64489273	705	-	.	ID="RND-5_FAMILY-300";Tend="2750";Tstart="2620";shortTE="F";uid="a24b2768-d0db-4848-95b8-8f44a107f696"
CM035051.1	RepeatMasker	DNA	51446996	51447260	613	-	.	ID="DNA4-3_AP";Tend="436";Tstart="185";shortTE="F";uid="106193ce-13a5-468f-bc69-fecfec674176"
CM035051.1	RepeatMasker	RC/Helitron	70099169	70100106	5344	-	.	ID="RND-5_FAMILY-300";Tend="2749";Tstart="1808";shortTE="F";uid="805bcf18-1652-4441-9076-85b5d207e346"
CM035051.1	RepeatMasker	DNA/TcMar?	56740890	56741515	3594	-	.	ID="RND-5_FAMILY-3828";Tend="1522";Tstart="901";shortTE="F";uid="7584e8ce-db0b-4063-b4e8-4178aafc8453"
CM035051.1	RepeatMasker	DNA	36017878	36018000	538	-	.	ID="dna4-2_ap";Tend="769";Tstart="644";shortTE="F";uid="b3fcfca3-7b4d-4301-93fc-d191e5b4720f"
CM035051.1	RepeatMasker	DNA/Ginger-1	67482642	67482854	892	-	.	ID="rnd-5_family-2261";Tend="731";Tstart="551";shortTE="F";uid="3805ac23-0572-4763-af64-dc8fba25b6b9"
CM035051.1	RepeatMasker	RC/Helitron	54281068	54281196	525	-	.	ID="HELITRON-N1_BM";Tend="130";Tstart="1";shortTE="F";uid="613159ae-72ed-469e-a8f3-c25440b14904"
CM035051.1	RepeatMasker	Unknown	55557669	55557841	433	-	.	ID="RND-6_FAMILY-911";Tend="532";Tstart="366";shortTE="F";uid="2a3aa355-dadc-4d96-b99a-bbb6f4fcedc3"
CM035051.1	RepeatMasker	DNA/MULE-MuDR	3841905	3842105	567	-	.	ID="MUDR1X_AP";Tend="890";Tstart="703";shortTE="F";uid="4ccba91d-c00e-48e7-81bd-a02c6083f317"
CM035051.1	RepeatMasker	Retroposon?	8618743	8618846	443	-	.	ID="RND-4_FAMILY-187";Tend="1598";Tstart="1494";shortTE="F";uid="bfc436d1-d20a-491d-9fae-4ab1580b5504"
CM035051.1	RepeatMasker	DNA	9347406	9347624	731	-	.	ID="rnd-6_family-4504";Tend="933";Tstart="758";shortTE="F";uid="bedb7662-9e2c-4041-b46e-3d4bc71023cb"
CM035051.1	RepeatMasker	DNA/hAT	83316211	83316515	668	-	.	ID="DNA8-1_AP";Tend="463";Tstart="166";shortTE="F";uid="c1432f14-6303-408c-849c-17e9d38231ca"
CM035051.1	RepeatMasker	DNA/MULE-MuDR	63313268	63313389	614	-	.	ID="RND-6_FAMILY-2076";Tend="1652";Tstart="1536";shortTE="F";uid="12642bc9-1fff-4955-aa98-782e0db6298c"
CM035051.1	RepeatMasker	DNA/Ginger-1	53625014	53625230	646	-	.	ID="RND-6_FAMILY-6119";Tend="1865";Tstart="1677";shortTE="F";uid="5103707a-12b9-49fe-bacf-7f8c7bbbfff3"
CM035051.1	RepeatMasker	DNA	63149655	63149874	526	-	.	ID="DNA-TTAA-1_AP";Tend="423";Tstart="212";shortTE="F";uid="91050740-0ea4-4ad3-aedf-81f30ed1cfa6"
CM035051.1	RepeatMasker	DNA/Ginger-1	390240	390373	2280	-	.	ID="RND-6_FAMILY-6119";Tend="2319";Tstart="1700";shortTE="F";uid="a907ce1f-3e3c-4753-958a-681afaf11050"
CM035051.1	RepeatMasker	Unknown	88595604	88595716	593	-	.	ID="RND-5_FAMILY-162";Tend="3137";Tstart="3025";shortTE="F";uid="0bfc452d-b1d1-4cb4-a875-d5713061efcf"
CM035051.1	RepeatMasker	Unknown	33143869	33144212	1194	-	.	ID="RND-1_FAMILY-26";Tend="1157";Tstart="867";shortTE="F";uid="9bc82a4d-4456-4a76-9e56-e007d0a114e8"
CM035051.1	RepeatMasker	Unknown	29796548	29797719	1581	-	.	ID="RND-5_FAMILY-2318";Tend="1157";Tstart="8";shortTE="F";uid="4a98df23-8151-4880-8da2-24b783d73ea6"
CM035051.1	RepeatMasker	RC/Helitron	33142273	33143745	11776	-	.	ID="RND-1_FAMILY-98";Tend="2279";Tstart="829";shortTE="F";uid="74489286-475c-4c98-beb4-4e5db9381938"
CM035051.1	RepeatMasker	RC/Helitron	8897441	8897603	492	-	.	ID="HELITRON-5_DRH";Tend="132";Tstart="1";shortTE="F";uid="953e1234-90e8-47e5-b92e-061e5b3604fc"
CM035051.1	RepeatMasker	DNA	67997299	67997495	596	-	.	ID="dna4-2_ap";Tend="208";Tstart="1";shortTE="F";uid="d895caad-fcc4-446e-b8dd-78717863321e"
CM035051.1	RepeatMasker	DNA/Kolobok-E	44378950	44379189	1282	-	.	ID="rnd-5_family-645";Tend="5679";Tstart="5470";shortTE="F";uid="3cd1e029-844c-462c-b5d4-ed68154755c4"
CM035051.1	RepeatMasker	DNA	67383394	67383522	615	-	.	ID="dna4-2_ap";Tend="765";Tstart="637";shortTE="F";uid="48fb532c-8712-4011-ab25-848c094219de"
CM035051.1	RepeatMasker	DNA/hAT-hAT19	55369763	55370411	5423	-	.	ID="RND-6_FAMILY-4714";Tend="1616";Tstart="969";shortTE="F";uid="b38c1051-5c81-4d73-9532-883f0dc1d0da"
CM035051.1	RepeatMasker	DNA/Ginger-1	41553331	41553744	1768	-	.	ID="RND-6_FAMILY-6119";Tend="2340";Tstart="1946";shortTE="F";uid="ae612929-d21a-47b3-8be0-d0ff3005c149"
CM035051.1	RepeatMasker	DNA/hAT-hAT19	30596765	30597507	4202	-	.	ID="RND-5_FAMILY-3297";Tend="1661";Tstart="924";shortTE="F";uid="e40c15db-d823-427b-8fa5-4659dd8e4bb5"
CM035051.1	RepeatMasker	LINE/L2	55534406	55534553	879	-	.	ID="RND-6_FAMILY-3771";Tend="123";Tstart="1";shortTE="F";uid="7566928c-e4b6-4435-b18c-1224e320ee05"
CM035051.1	RepeatMasker	DNA	3756046	3756472	955	-	.	ID="DNA4-2_AP";Tend="526";Tstart="5";shortTE="F";uid="9441918f-5490-4105-9d86-5d6bd84167f2"
CM035051.1	RepeatMasker	Retroposon?	67966	69298	6866	-	.	ID="RND-6_FAMILY-1728";Tend="1998";Tstart="379";shortTE="F";uid="33347ba7-20a6-4af6-97fc-ffbf6fc084bc"
CM035051.1	RepeatMasker	Retroposon?	4366961	4367108	687	-	.	ID="RND-5_FAMILY-4035";Tend="3420";Tstart="3243";shortTE="F";uid="70ba6501-b873-49b9-b5d2-a55dafa71ca1"
CM035051.1	RepeatMasker	Unknown	6352237	6353123	765	-	.	ID="RND-1_FAMILY-138";TEgroup="ctg_1%7CRND-1_FAMILY-138%7C1";Tend="1632";Tstart="885";shortTE="F";uid="4486f6a7-5884-499a-af26-ce41c32f9b61"
CM035051.1	RepeatMasker	DNA	35641646	35641835	420	-	.	ID="ttaa3b_ap";Tend="209";Tstart="1";shortTE="F";uid="222f3468-a1f8-4cb3-b07e-94912257a987"
CM035051.1	RepeatMasker	DNA/hAT-hAT19	86794559	86795254	3919	-	.	ID="RND-5_FAMILY-3297";Tend="1654";Tstart="944";shortTE="F";uid="3605feeb-db62-4c7b-947f-e86aa0b46f6b"
CM035051.1	RepeatMasker	DNA/Ginger-1	83757520	83758456	4488	-	.	ID="RND-6_FAMILY-6119";Tend="2319";Tstart="1415";shortTE="F";uid="672e4f27-3332-42a3-9616-2664752aea67"
CM035051.1	RepeatMasker	DNA/TcMar-Pogo	61646132	61646285	422	-	.	ID="RND-6_FAMILY-5661";Tend="1747";Tstart="1594";shortTE="F";uid="fb97caff-dfb5-45a4-8cea-58b6e9f8c33a"
CM035051.1	RepeatMasker	LTR/Gypsy	89215879	89216349	4121	-	.	ID="RND-1_FAMILY-186";Tend="1206";Tstart="737";shortTE="F";uid="dccb4785-3974-4f03-8eab-186d948f58db"
CM035051.1	RepeatMasker	DNA/Ginger-1	79395965	79396153	446	-	.	ID="RND-6_FAMILY-12353";Tend="1680";Tstart="1486";shortTE="F";uid="031f6229-8252-4d16-bc29-e30c7850dc60"
CM035051.1	RepeatMasker	Unknown	1396614	1397318	3772	-	.	ID="RND-6_FAMILY-9188";TEgroup="ctg_1%7CRND-6_FAMILY-9188%7C1";Tend="1408";Tstart="372";shortTE="F";uid="a49cdac9-7499-468d-81de-a05d7db9c86b"
CM035051.1	RepeatMasker	Unknown	11073689	11074190	2048	-	.	ID="RND-6_FAMILY-5452";Tend="2069";Tstart="1536";shortTE="F";uid="64652b5b-f108-4f3e-ab50-4445659abfb3"
CM035051.1	RepeatMasker	DNA/Ginger-1	27139339	27140019	3600	-	.	ID="RND-6_FAMILY-6119";Tend="2328";Tstart="1615";shortTE="F";uid="7de290b9-bf26-4439-8ba9-29aeefffcc03"
CM035051.1	RepeatMasker	DNA	79674668	79674924	796	-	.	ID="DNA4-3_AP";Tend="637";Tstart="362";shortTE="F";uid="d05dc6a0-5437-4986-942e-efdf13b5dace"
CM035051.1	RepeatMasker	DNA	37377193	37377399	665	-	.	ID="ttaa3c_ap";Tend="246";Tstart="42";shortTE="F";uid="20f31960-4103-4c2f-9d70-f099e846ecb3"
CM035051.1	RepeatMasker	Unknown	1684798	1685002	611	-	.	ID="RND-1_FAMILY-73";Tend="1362";Tstart="1106";shortTE="F";uid="062db1bc-44db-4311-8444-dc2e342b1f05"
CM035051.1	RepeatMasker	Unknown	89193305	89193621	1656	-	.	ID="RND-5_FAMILY-3262";Tend="1367";Tstart="1079";shortTE="F";uid="bebbc829-6c6d-4e35-9391-f9f5aa03ff01"
CM035051.1	RepeatMasker	Retroposon?	16546240	16546656	530	-	.	ID="RND-4_FAMILY-187";TEgroup="ctg_1%7CRND-4_FAMILY-187%7C13";Tend="1763";Tstart="1334";shortTE="F";uid="4ab72492-655d-4c6e-a69e-346f1e28868d"
CM035051.1	RepeatMasker	Retroposon?	23497801	23498167	630	-	.	ID="RND-6_FAMILY-6697";Tend="3379";Tstart="3049";shortTE="F";uid="77b641ce-3af2-4531-a576-ad445066257f"
CM035051.1	RepeatMasker	DNA/hAT-Tip100	10157351	10157585	849	-	.	ID="RND-1_FAMILY-88";Tend="1204";Tstart="978";shortTE="F";uid="3196c70a-9cbf-4208-861c-8ea776f30de6"
CM035051.1	RepeatMasker	DNA/Kolobok-E	88502578	88503085	3008	-	.	ID="RND-1_FAMILY-47";Tend="1391";Tstart="922";shortTE="F";uid="27910863-b3fe-418e-9cf7-80f6932c23d8"
CM035051.1	RepeatMasker	DNA	56860751	56861115	465	-	.	ID="DNA4-3_AP";Tend="363";Tstart="2";shortTE="F";uid="749142a6-5637-4475-8016-2ee7f33c8298"
CM035051.1	RepeatMasker	DNA	20335377	20335726	796	-	.	ID="DNA-TTAA-1_AP";Tend="406";Tstart="28";shortTE="F";uid="6bede6b2-3e94-4037-b4a6-8763b4b0d623"
CM035051.1	RepeatMasker	DNA/hAT	55261070	55262141	2178	-	.	ID="RND-5_FAMILY-2264";TEgroup="ctg_1%7CRND-5_FAMILY-2264%7C1";Tend="7067";Tstart="5323";shortTE="F";uid="99e60394-ca41-4500-8afa-f7ed1392bbad"
CM035051.1	RepeatMasker	DNA	31226525	31226767	456	-	.	ID="TTAA7_AP";Tend="290";Tstart="39";shortTE="F";uid="592c1b2a-c854-4ffb-ba0d-54c9aa66a76f"
CM035051.1	RepeatMasker	DNA/Kolobok-E	19328160	19328373	443	-	.	ID="KOLOBOKE-2_AP";Tend="1364";Tstart="1123";shortTE="F";uid="d04043d5-e9a7-4975-9053-7061512d7a41"
CM035051.1	RepeatMasker	Unknown	42735518	42735849	1344	-	.	ID="RND-1_FAMILY-162";Tend="1240";Tstart="928";shortTE="F";uid="07e836f6-2483-4188-b9fd-316568456e41"
CM035051.1	RepeatMasker	DNA	63768372	63768659	572	-	.	ID="RND-5_FAMILY-1969";Tend="1334";Tstart="1046";shortTE="F";uid="6dd760d0-718a-425e-9e71-255e851710e6"
CM035051.1	RepeatMasker	DNA/hAT-hAT19	58695361	58695848	2391	-	.	ID="RND-5_FAMILY-3297";Tend="1483";Tstart="944";shortTE="F";uid="f3f0f150-1df9-4da2-a332-dbfd3faf0c92"
CM035051.1	RepeatMasker	Unknown	63547397	63547753	1298	-	.	ID="RND-1_FAMILY-1";Tend="1678";Tstart="1348";shortTE="F";uid="3c214ca8-eb78-41c2-8f2c-6026b7e535da"
CM035051.1	RepeatMasker	DNA/hAT-Tip100	870834	871134	438	-	.	ID="DNA8-107_AP";Tend="1026";Tstart="739";shortTE="F";uid="33eb341a-9f29-4bb0-899c-32d771a771d7"
CM035051.1	RepeatMasker	RC/Helitron	10023422	10023676	1052	-	.	ID="RND-5_FAMILY-9493";Tend="1363";Tstart="1074";shortTE="F";uid="30aff2e8-fcf1-497f-8727-3b3131decf39"
CM035051.1	RepeatMasker	RC/Helitron	44427953	44428294	715	-	.	ID="RND-5_FAMILY-1025";Tend="6091";Tstart="5893";shortTE="F";uid="3983ba56-ae56-42d4-9c58-5e6a99eb1acc"
CM035051.1	RepeatMasker	DNA/hAT-Tip100	70184035	70184304	523	-	.	ID="RND-6_FAMILY-3615";Tend="4924";Tstart="4669";shortTE="F";uid="f4e712c2-4662-4ac6-98b2-31ad21d07f41"
CM035051.1	RepeatMasker	DNA/MULE-MuDR	15605727	15606007	691	-	.	ID="MUDR1X_AP";Tend="1918";Tstart="1635";shortTE="F";uid="5f1bccc0-172e-4693-a99c-1928dbe06798"
CM035051.1	RepeatMasker	DNA	9732927	9733147	505	-	.	ID="RND-5_FAMILY-7023";Tend="9587";Tstart="9391";shortTE="F";uid="fbf22ff0-5e96-46f4-a54d-f28477baa7e8"
CM035051.1	RepeatMasker	Unknown	70343373	70343843	1962	-	.	ID="RND-1_FAMILY-162";Tend="1234";Tstart="791";shortTE="F";uid="90a7a2bc-53e4-468a-a8fe-b2ca2802cea0"
CM035051.1	RepeatMasker	DNA/hAT	73519042	73519377	541	-	.	ID="RND-5_FAMILY-2264";Tend="6839";Tstart="6208";shortTE="F";uid="6e8c94e8-4968-4e4f-8a67-ece1f9029245"
CM035051.1	RepeatMasker	DNA	44702304	44702665	489	-	.	ID="DNA4-3_AP";Tend="635";Tstart="300";shortTE="F";uid="b4a3d84d-f55c-43d9-8ebc-d1ec09b02ca1"
CM035051.1	RepeatMasker	Unknown	4129989	4130599	5034	-	.	ID="RND-6_FAMILY-478";Tend="1522";Tstart="912";shortTE="F";uid="e08fa27b-efd0-4929-b728-601756bfbc17"
CM035051.1	RepeatMasker	Retroposon?	32448378	32448555	436	-	.	ID="RND-4_FAMILY-187";Tend="1646";Tstart="1488";shortTE="F";uid="9af0670b-c340-49f1-9377-4e499821e514"
CM035051.1	RepeatMasker	Retroposon?	18845805	18846316	2084	-	.	ID="RND-6_FAMILY-2587";Tend="1295";Tstart="759";shortTE="F";uid="31afaa5b-332e-4fb8-bf68-1a02754b9875"
CM035051.1	RepeatMasker	DNA/Ginger-1	12320043	12320166	497	-	.	ID="RND-6_FAMILY-6119";Tend="2299";Tstart="2166";shortTE="F";uid="f30d4f1a-1305-4448-9bd0-b716581b2adc"
CM035051.1	RepeatMasker	Retroposon?	66000517	66001107	491	-	.	ID="SINE2-2_AP";Tend="614";Tstart="24";shortTE="F";uid="78fe0a5f-eb24-47a1-80a1-3088c6e00127"
CM035051.1	RepeatMasker	Retroposon?	59759961	59760471	1417	-	.	ID="RND-4_FAMILY-187";Tend="1680";Tstart="1201";shortTE="F";uid="f2e837a2-3cc6-463c-acc1-8afeda71e313"
CM035051.1	RepeatMasker	Unknown	20990792	20991477	4729	-	.	ID="RND-1_FAMILY-12";Tend="2418";Tstart="1701";shortTE="F";uid="b66775ff-a4e0-47be-885c-def01fd9371e"
CM035051.1	RepeatMasker	Retroposon?	50210317	50210522	808	-	.	ID="RND-4_FAMILY-187";Tend="1629";Tstart="1436";shortTE="F";uid="7de8efe2-0eec-47db-b747-341035dea879"
CM035051.1	RepeatMasker	LTR/Gypsy	17298374	17307509	78565	-	.	ID="RND-1_FAMILY-144";Tend="9224";Tstart="75";shortTE="F";uid="cfc0a6d2-7d4a-435a-87bb-d355f4a3cb93"
CM035051.1	RepeatMasker	Retroposon?	41491116	41491311	585	-	.	ID="RND-4_FAMILY-187";Tend="1638";Tstart="1445";shortTE="F";uid="12bd4dbf-1dbf-494e-9a69-6aa15b542d57"
CM035051.1	RepeatMasker	DNA	75699456	75700035	1627	-	.	ID="DNA4-2_AP";Tend="555";Tstart="1";shortTE="F";uid="8837685d-8222-4d08-a66f-eca8ad5caf0e"
CM035051.1	RepeatMasker	DNA/hAT-Tip100	62249141	62249845	611	-	.	ID="HAT-3_LMI";Tend="3473";Tstart="2782";shortTE="F";uid="c9683abd-d477-4b7b-ba69-7b7adaaa8e3e"
CM035051.1	RepeatMasker	DNA/hAT	13110141	13110351	603	-	.	ID="RND-5_FAMILY-2264";Tend="6973";Tstart="6775";shortTE="F";uid="93db2583-51d6-4863-833a-639a08806154"
CM035051.1	RepeatMasker	DNA	28809467	28809837	781	-	.	ID="DNA4-2_AP";Tend="396";Tstart="1";shortTE="F";uid="cb691863-e1f6-4786-ba5d-62d19ce65070"
CM035051.1	RepeatMasker	DNA/Ginger-1	16424975	16425138	415	-	.	ID="RND-1_FAMILY-20";Tend="581";Tstart="423";shortTE="F";uid="3674efcf-115d-4501-9608-595d4fe8d7ff"
CM035051.1	RepeatMasker	Unknown	57821712	57821962	1353	-	.	ID="RND-6_FAMILY-7323";Tend="1399";Tstart="1161";shortTE="F";uid="a97235e4-5ea7-459c-b8d0-f0971624ff6c"
CM035051.1	RepeatMasker	DNA	61597825	61598055	674	-	.	ID="dna4-2_ap";Tend="318";Tstart="98";shortTE="F";uid="fede5b6c-cdc7-41b9-9525-645322ead0e6"
CM035051.1	RepeatMasker	LTR/Copia	69846525	69846759	408	-	.	ID="COPIA-8_AG-I";Tend="3987";Tstart="3753";shortTE="F";uid="3e4f20f2-31af-4cfa-a840-d76390a82850"
CM035051.1	RepeatMasker	Unknown	54278853	54279855	7800	-	.	ID="RND-5_FAMILY-641";Tend="1841";Tstart="851";shortTE="F";uid="d71eb25c-12c5-4522-9d22-de26d51eb7f0"
CM035051.1	RepeatMasker	DNA	47108527	47109129	798	-	.	ID="DNA4-2_AP";Tend="583";Tstart="5";shortTE="F";uid="a9ad5dd8-86e0-44e9-834b-fc9299288168"
CM035051.1	RepeatMasker	DNA/Ginger-1	50257994	50258426	480	-	.	ID="RND-6_FAMILY-6119";Tend="1900";Tstart="1485";shortTE="F";uid="4143e245-e37a-4bc1-9476-539f6e307333"
CM035051.1	RepeatMasker	DNA	68185005	68185489	1045	-	.	ID="DNA4-2_AP";Tend="661";Tstart="145";shortTE="F";uid="78d25f64-4903-4d04-b685-4d99e6f89a57"
CM035051.1	RepeatMasker	DNA/Ginger-1	14312247	14312835	2999	-	.	ID="RND-6_FAMILY-6119";Tend="1486";Tstart="882";shortTE="F";uid="d356001c-8446-4552-9e11-723382ef6b85"
CM035051.1	RepeatMasker	LTR/Pao	77420864	77422092	850	-	.	ID="BEL3-I_AP";Tend="6306";Tstart="5081";shortTE="F";uid="17a003fc-21b5-4226-9519-6ec9e24432f0"
CM035051.1	RepeatMasker	Unknown	13326946	13327315	2430	-	.	ID="RND-6_FAMILY-12864";Tend="1351";Tstart="967";shortTE="F";uid="9077b0ee-cf4b-48bc-bd49-7f95e4728ffb"
CM035051.1	RepeatMasker	Unknown	50227492	50227790	1850	-	.	ID="RND-6_FAMILY-1292";Tend="1487";Tstart="1187";shortTE="F";uid="6f2a2152-bcb5-4595-90b3-0a82d4e2e9ec"
CM035051.1	RepeatMasker	Retroposon?	29198349	29198872	1524	-	.	ID="RND-4_FAMILY-187";Tend="1627";Tstart="1056";shortTE="F";uid="b455726e-e84c-489d-88ea-0f2933716412"
CM035051.1	RepeatMasker	DNA	33290225	33290540	697	-	.	ID="DNA4-2_AP";Tend="752";Tstart="457";shortTE="F";uid="5b0c2355-67f1-4b83-b32c-013921688daf"
CM035051.1	RepeatMasker	DNA/MULE-MuDR	11827860	11828376	636	-	.	ID="RND-6_FAMILY-3577";TEgroup="ctg_1%7CRND-6_FAMILY-3577%7C1";Tend="1473";Tstart="1082";shortTE="F";uid="27991db6-53f4-4066-ad07-324738acebb7"
CM035051.1	RepeatMasker	Retroposon?	26852897	26853061	979	-	.	ID="RND-6_FAMILY-2192";Tend="966";Tstart="801";shortTE="F";uid="4000e32c-8082-40a1-80b7-9937703e5690"
CM035051.1	RepeatMasker	Retroposon?	4067507	4067820	1708	-	.	ID="RND-6_FAMILY-6697";Tend="3379";Tstart="3038";shortTE="F";uid="fe56515e-4882-4479-b2de-4d0877ccae75"
CM035051.1	RepeatMasker	RC/Helitron	33029984	33030360	1003	-	.	ID="HELITRON-N15_LMI";Tend="1563";Tstart="1221";shortTE="F";uid="8340131e-fcd5-4d62-8e4b-3856fcbaa395"
CM035051.1	RepeatMasker	DNA/Ginger-1	53876013	53877302	7148	-	.	ID="RND-6_FAMILY-6119";Tend="1923";Tstart="710";shortTE="F";uid="045a653e-39b2-4539-95a6-35bfbd111081"
CM035051.1	RepeatMasker	DNA	89225289	89225481	1524	-	.	ID="RND-5_FAMILY-1448";Tend="1059";Tstart="867";shortTE="F";uid="ef057f04-a309-46a2-bf54-6534020080fd"
CM035051.1	RepeatMasker	DNA/Kolobok-E	1877324	1879111	10693	-	.	ID="RND-6_FAMILY-4559";Tend="2389";Tstart="542";shortTE="F";uid="f3d5757b-47b8-43a9-935f-cd6c25dce1b3"
CM035051.1	RepeatMasker	LTR/Copia	69847325	69847658	501	-	.	ID="COPIA-8_AG-I";Tend="3385";Tstart="2850";shortTE="F";uid="32b9e200-d5d1-457b-93f8-867ae0e2be57"
CM035051.1	RepeatMasker	DNA/hAT	42501806	42501954	1207	-	.	ID="RND-5_FAMILY-2264";Tend="6935";Tstart="6786";shortTE="F";uid="b3c6cc58-eb03-43c4-98a7-7c8e2bc0d7af"
CM035051.1	RepeatMasker	DNA/hAT-Tip100	29059840	29060571	3450	-	.	ID="RND-5_FAMILY-2167";Tend="1929";Tstart="1256";shortTE="F";uid="c266cc1d-e8fd-4a8b-9cb0-733458cbdc08"
CM035051.1	RepeatMasker	DNA/Kolobok-E	13751714	13752195	1099	-	.	ID="RND-6_FAMILY-275";Tend="1982";Tstart="1504";shortTE="F";uid="275f882d-2888-4105-ac12-8d22da7c4c66"
CM035051.1	RepeatMasker	DNA/Ginger-1	68757003	68757455	1602	-	.	ID="RND-6_FAMILY-12353";Tend="1799";Tstart="1363";shortTE="F";uid="efd45060-0764-45ee-ba53-4efd013a2764"
CM035051.1	RepeatMasker	DNA	29199934	29200695	2506	-	.	ID="DNA4-2_AP";Tend="766";Tstart="1";shortTE="F";uid="012cf065-b280-4af8-85d9-642c0b1c2ad5"
CM035051.1	RepeatMasker	Retroposon?	33124396	33124771	452	-	.	ID="RND-5_FAMILY-2351";Tend="3130";Tstart="2767";shortTE="F";uid="3261e6a5-002c-4751-aa36-577a6b802c20"
CM035051.1	RepeatMasker	DNA	65243904	65245879	12797	-	.	ID="RND-6_FAMILY-326";Tend="1849";Tstart="14";shortTE="F";uid="961f6f2d-b010-4f28-91ed-7b19051f24e9"
CM035051.1	RepeatMasker	DNA	68799897	68800053	661	-	.	ID="ttaa4_ap";Tend="153";Tstart="7";shortTE="F";uid="dd4671b4-78b9-44a7-94f8-94663694d86c"
CM035051.1	RepeatMasker	DNA/hAT-hAT19	27688173	27688354	696	-	.	ID="DNA8-64B_AP";Tend="194";Tstart="1";shortTE="F";uid="323f6a2d-d02d-4488-b463-98e990c5de12"
CM035051.1	RepeatMasker	Retroposon?	77231132	77231400	469	-	.	ID="RND-6_FAMILY-2587";Tend="1035";Tstart="749";shortTE="F";uid="d416da8a-65d7-464f-a44f-5d9482dbb929"
CM035051.1	RepeatMasker	Retroposon?	3537767	3537885	431	-	.	ID="RND-4_FAMILY-187";Tend="1456";Tstart="1342";shortTE="F";uid="16af0c81-1bc5-473f-b4f3-2e36c78dc305"
CM035051.1	RepeatMasker	Unknown	13621107	13622555	11351	-	.	ID="RND-6_FAMILY-6389";Tend="2220";Tstart="808";shortTE="F";uid="06a49c6a-57ff-46e2-9177-501fd571a728"
CM035051.1	RepeatMasker	DNA/MULE-MuDR	42427589	42427765	635	-	.	ID="RND-6_FAMILY-5392";Tend="1081";Tstart="912";shortTE="F";uid="047f2a9b-07da-4261-8018-a2f246f1eae5"
CM035051.1	RepeatMasker	DNA/Ginger-1	48746923	48747507	3221	-	.	ID="RND-6_FAMILY-6119";Tend="2309";Tstart="1734";shortTE="F";uid="a9c2e35f-4612-49f5-8425-c66ed9631e27"
CM035051.1	RepeatMasker	Retroposon?	48944806	48946393	2233	-	.	ID="RND-4_FAMILY-187";Tend="1618";Tstart="268";shortTE="F";uid="5f41ab14-054b-40a1-9288-cd90a8ffe9b6"
CM035051.1	RepeatMasker	RC/Helitron	6944988	6945292	1543	-	.	ID="RND-6_FAMILY-2531";Tend="836";Tstart="541";shortTE="F";uid="e082f61b-a2a9-4aea-bc1f-e5979c785a04"
CM035051.1	RepeatMasker	Retroposon?	72179566	72180176	1530	-	.	ID="RND-4_FAMILY-187";Tend="1389";Tstart="756";shortTE="F";uid="6c9671d2-0b59-425a-84ca-1102ef8183d4"
CM035051.1	RepeatMasker	DNA	9629374	9629603	882	-	.	ID="dna4-2_ap";Tend="259";Tstart="17";shortTE="F";uid="fe3ddd45-ba5d-44f9-bcf9-252612f5bfab"
CM035051.1	RepeatMasker	DNA	88224076	88224468	506	-	.	ID="DNA4-3_AP";Tend="618";Tstart="239";shortTE="F";uid="ffd57c68-cdf9-4f18-aea3-35792fd6ba9c"
CM035051.1	RepeatMasker	DNA/hAT-hAT19	42517390	42517584	479	-	.	ID="HAT-N4_AP";Tend="216";Tstart="7";shortTE="F";uid="6bb0400a-e097-4c10-929f-e57f20b790c0"
CM035051.1	RepeatMasker	DNA/hAT-hAT19	31788787	31788957	626	-	.	ID="DNA8-64_AP";Tend="184";Tstart="1";shortTE="F";uid="f96e8815-8676-41fc-8d29-d612495faf3c"
CM035051.1	RepeatMasker	Unknown	49569119	49569538	442	-	.	ID="RND-1_FAMILY-85";TEgroup="ctg_1%7CRND-1_FAMILY-85%7C3";Tend="1520";Tstart="1239";shortTE="F";uid="d01ac48a-1d2f-4c97-bc13-14cc954f1753"
CM035051.1	RepeatMasker	DNA/hAT-Tip100	1624868	1625028	493	-	.	ID="DNA8-87_AP";Tend="402";Tstart="240";shortTE="F";uid="0c9691d4-58de-48c2-a568-26be100def86"
CM035051.1	RepeatMasker	DNA/PIF-Spy	73306100	73306235	465	-	.	ID="ISL2EU-3N1_CFL";Tend="341";Tstart="211";shortTE="F";uid="cc0eead6-21cf-417e-87f0-00627d72b5c6"
CM035051.1	RepeatMasker	DNA/hAT-Charlie	47882681	47882873	779	-	.	ID="DNA8-47_AP";Tend="307";Tstart="119";shortTE="F";uid="2d93c391-cd70-4ae4-9770-5ff78295158b"
CM035051.1	RepeatMasker	Unknown	54679344	54679574	1142	-	.	ID="RND-5_FAMILY-3289";Tend="1116";Tstart="883";shortTE="F";uid="1f976c20-eddb-466b-8ed0-90e9934e7c58"
CM035051.1	RepeatMasker	DNA	20169004	20169760	812	-	.	ID="DNA4-2_AP";Tend="766";Tstart="5";shortTE="F";uid="cc2e2957-1a05-44d3-8bb5-c61a6c858323"
CM035051.1	RepeatMasker	DNA/hAT	36734133	36735214	2572	-	.	ID="RND-5_FAMILY-2264";Tend="6937";Tstart="5723";shortTE="F";uid="59199431-85c7-46c7-80c3-8c3be0e12fc0"
CM035051.1	RepeatMasker	Retroposon?	10862990	10863160	426	-	.	ID="SINE2-1_AP";Tend="194";Tstart="1";shortTE="F";uid="8ca89f26-63ca-461d-850f-a3c4869098d1"
CM035051.1	RepeatMasker	DNA	24885982	24886209	413	-	.	ID="dna4-2_ap";Tend="237";Tstart="5";shortTE="F";uid="f4e3c020-0e4d-46c6-85e4-55f36cf22550"
CM035051.1	RepeatMasker	RC/Helitron	87232850	87233379	2457	-	.	ID="RND-1_FAMILY-5";Tend="2879";Tstart="2309";shortTE="F";uid="cde85d60-bfde-497a-a5dc-8780dc8e0758"
CM035051.1	RepeatMasker	DNA	4132625	4133002	1531	-	.	ID="RND-6_FAMILY-4504";TEgroup="ctg_1%7CRND-6_FAMILY-4504%7C2";Tend="2306";Tstart="1664";shortTE="F";uid="f15d67ab-e03b-49bd-97f2-76904c03a285"
CM035051.1	RepeatMasker	DNA	88330790	88331418	1127	-	.	ID="DNA4-3_AP";Tend="633";Tstart="3";shortTE="F";uid="9a934e40-f4b2-4943-b132-35d082c40c52"
CM035051.1	RepeatMasker	Retroposon?	6922577	6923089	950	-	.	ID="RND-4_FAMILY-187";Tend="1387";Tstart="928";shortTE="F";uid="e9aa91d8-9705-499c-8194-bfb6e0f42260"
CM035051.1	RepeatMasker	DNA/Kolobok-E	7158637	7159281	1900	-	.	ID="KOLOBOKE-3_AP";Tend="692";Tstart="1";shortTE="F";uid="8469aed1-e203-432c-bab9-2086013672dc"
CM035051.1	RepeatMasker	DNA/Kolobok-E	72866415	72866717	1110	-	.	ID="KOLOBOKE-3_AP";Tend="287";Tstart="7";shortTE="F";uid="99d28012-d734-484b-8314-c95724d6f91f"
CM035051.1	RepeatMasker	DNA/hAT	67851412	67851918	3639	-	.	ID="RND-6_FAMILY-5627";Tend="1454";Tstart="969";shortTE="F";uid="7d07c0ab-ad94-4aef-aeb7-76c320ae76d2"
CM035051.1	RepeatMasker	Unknown	48353250	48353424	554	-	.	ID="RND-6_FAMILY-2085";Tend="1491";Tstart="1319";shortTE="F";uid="cc56b79f-49aa-402d-9d85-f05bc0abe855"
CM035051.1	RepeatMasker	DNA/hAT-Charlie	23465269	23465390	764	-	.	ID="RND-6_FAMILY-7023";Tend="1172";Tstart="1051";shortTE="F";uid="17bde9fd-ddf2-4acd-8014-ce92d0c1184b"
CM035051.1	RepeatMasker	Unknown	87923215	87923356	875	-	.	ID="RND-5_FAMILY-2290";Tend="1093";Tstart="939";shortTE="F";uid="a844a2be-c3b0-47e6-8503-dbda804ace13"
CM035051.1	RepeatMasker	DNA/hAT-Tip100	82552440	82552571	782	-	.	ID="RND-5_FAMILY-6531";Tend="1130";Tstart="989";shortTE="F";uid="7bdd39b3-3c13-4d31-829b-bb3dfe20363b"
CM035051.1	RepeatMasker	DNA/P	72945335	72945735	538	-	.	ID="P-4_AP";Tend="3461";Tstart="3051";shortTE="F";uid="0ac2bce5-3954-421f-b2c1-6282e9cbfdce"
CM035051.1	RepeatMasker	Unknown	68597544	68598331	4882	-	.	ID="RND-1_FAMILY-85";Tend="1520";Tstart="712";shortTE="F";uid="5a9c14d3-70a1-4bc3-8990-92fbbfa6b8f2"
CM035051.1	RepeatMasker	DNA/Ginger-1	75727908	75728505	3639	-	.	ID="RND-6_FAMILY-501";Tend="1411";Tstart="815";shortTE="F";uid="a97b06b1-54cf-4fd4-8e70-d2e91bacf614"
CM035051.1	RepeatMasker	DNA/Ginger-1	7946891	7947197	1758	-	.	ID="RND-6_FAMILY-6119";Tend="2042";Tstart="1725";shortTE="F";uid="b8f328a8-f1cb-4c38-bb65-27d37178c265"
CM035051.1	RepeatMasker	DNA/MULE-MuDR	23488665	23488816	517	-	.	ID="RND-6_FAMILY-2182";Tend="1280";Tstart="1156";shortTE="F";uid="a7384ed2-dbf9-4196-ab4c-c938b7a2cd27"
CM035051.1	RepeatMasker	DNA/MULE-MuDR	38926636	38926938	400	-	.	ID="RND-1_FAMILY-205";Tend="2154";Tstart="1861";shortTE="F";uid="7e5be223-6c76-436b-9a57-42c79d65929c"
CM035051.1	RepeatMasker	DNA/Ginger-1	87205013	87205571	2255	-	.	ID="RND-6_FAMILY-6119";Tend="1763";Tstart="1122";shortTE="F";uid="cab79860-057c-481a-8e15-82fb9cf5ed4e"
CM035051.1	RepeatMasker	Retroposon?	70474666	70474961	434	-	.	ID="RND-6_FAMILY-2587";Tend="1053";Tstart="755";shortTE="F";uid="da842703-426e-4d7e-b026-d991182de1dd"
CM035051.1	RepeatMasker	DNA/MULE-MuDR	34292700	34293351	4142	-	.	ID="RND-6_FAMILY-1736";Tend="847";Tstart="222";shortTE="F";uid="947629e5-1dea-423b-a4ca-7f7ab53c1e90"
CM035051.1	RepeatMasker	DNA	61989518	61989973	981	-	.	ID="RND-6_FAMILY-4504";TEgroup="ctg_1%7CRND-6_FAMILY-4504%7C3";Tend="2316";Tstart="756";shortTE="F";uid="1df3ea99-f784-4b49-be37-d627f57c455b"
CM035051.1	RepeatMasker	Unknown	57704465	57704619	1088	-	.	ID="RND-1_FAMILY-19";Tend="1070";Tstart="915";shortTE="F";uid="5802e7fa-e80f-4fe1-929e-7728b0c8cc82"
CM035051.1	RepeatMasker	DNA/hAT?	61019450	61019608	407	-	.	ID="DNA8-60_AP";Tend="227";Tstart="70";shortTE="F";uid="cd4ae166-0c15-41af-b917-414791ddfa46"
CM035051.1	RepeatMasker	Retroposon?	11567822	11568017	505	-	.	ID="RND-4_FAMILY-187";Tend="1288";Tstart="1110";shortTE="F";uid="7744c234-ccb4-4c26-9647-713c0a3e616c"
CM035051.1	RepeatMasker	DNA/Ginger-1	17759822	17760273	1996	-	.	ID="RND-6_FAMILY-6119";Tend="1832";Tstart="1369";shortTE="F";uid="35ec2c25-d43c-49da-a8a4-31570c0c85f1"
CM035051.1	RepeatMasker	DNA	70372330	70372593	540	-	.	ID="ttaa4c_ap";Tend="420";Tstart="163";shortTE="F";uid="80ff48f7-120b-4e4d-bea6-b91861998fb4"
CM035051.1	RepeatMasker	Unknown	38645378	38645583	441	-	.	ID="RND-6_FAMILY-24022";Tend="1876";Tstart="1658";shortTE="F";uid="abe312de-fe96-4f52-a5f0-bb51ca79d6d3"
CM035051.1	RepeatMasker	DNA/Kolobok-T2	78704668	78704803	550	-	.	ID="REP-4_PBA";Tend="610";Tstart="478";shortTE="F";uid="00bd3800-59a2-4af2-b3de-0d20e50e47a5"
CM035051.1	RepeatMasker	DNA	42705593	42706021	564	-	.	ID="DNA4-3_AP";Tend="474";Tstart="105";shortTE="F";uid="b3067f9b-27ae-4632-8446-1af3ba9b46ad"
CM035051.1	RepeatMasker	DNA/hAT-Tip100	62174032	62174757	3557	-	.	ID="RND-5_FAMILY-2167";Tend="1928";Tstart="1211";shortTE="F";uid="19c8ff91-818d-45c4-a163-1684320cb21c"
CM035051.1	RepeatMasker	Retroposon?	46277071	46279067	16612	-	.	ID="RND-6_FAMILY-1728";Tend="2316";Tstart="298";shortTE="F";uid="4dd6b5aa-b5d6-4521-9187-9377a308c18f"
CM035051.1	RepeatMasker	Retroposon?	12806714	12807008	1045	-	.	ID="RND-4_FAMILY-187";Tend="1661";Tstart="1392";shortTE="F";uid="01f22426-45ce-48e4-915d-38faeb18ec47"
CM035051.1	RepeatMasker	Retroposon?	80678777	80678886	432	-	.	ID="SINE2-2_AP";Tend="110";Tstart="1";shortTE="F";uid="52061e64-df12-4aa9-8d1d-1a7916d984be"
CM035051.1	RepeatMasker	Unknown	51306407	51306994	707	-	.	ID="RND-6_FAMILY-1938";TEgroup="ctg_1%7CRND-6_FAMILY-1938%7C3";Tend="1623";Tstart="800";shortTE="F";uid="5783aaa1-1657-43a0-9362-b10c637964ee"
CM035051.1	RepeatMasker	Unknown	59054462	59054718	883	-	.	ID="RND-1_FAMILY-85";Tend="1502";Tstart="1239";shortTE="F";uid="d59ed87c-3ba3-4236-9d3f-6575bed534e3"
CM035051.1	RepeatMasker	DNA/Ginger-1	4284714	4285161	2548	-	.	ID="RND-6_FAMILY-6119";Tend="1917";Tstart="1464";shortTE="F";uid="f4943769-db5f-4e88-9030-406054dd5d83"
CM035051.1	RepeatMasker	Unknown	43673825	43673926	436	-	.	ID="RND-1_FAMILY-85";Tend="1520";Tstart="1416";shortTE="F";uid="6aa7c631-0866-4f5f-b09a-06025d3c4f30"
CM035051.1	RepeatMasker	LTR/Gypsy	7975750	7977402	10073	-	.	ID="RND-6_FAMILY-15502";Tend="2169";Tstart="683";shortTE="F";uid="c796208b-8dfe-4513-abb1-41aef9a1b87b"
CM035051.1	RepeatMasker	DNA	66181879	66182251	476	-	.	ID="TTAA8_AP";Tend="383";Tstart="13";shortTE="F";uid="6c825587-548c-45b2-a9fc-3b1c6364c593"
CM035051.1	RepeatMasker	DNA	68708362	68708646	637	-	.	ID="dna4-2_ap";Tend="794";Tstart="490";shortTE="F";uid="02ccde23-c7c0-4204-84d7-5e271695b014"
CM035051.1	RepeatMasker	DNA	82882859	82883170	1020	-	.	ID="DNA4-2_AP";Tend="308";Tstart="7";shortTE="F";uid="24bfb9f8-3be6-443d-ae3a-5f50aeee5a55"
CM035051.1	RepeatMasker	DNA/Ginger-1	69371220	69371632	678	-	.	ID="RND-6_FAMILY-6119";Tend="1424";Tstart="1008";shortTE="F";uid="4cf85966-28bb-4765-9976-b9a11d13a60d"
CM035051.1	RepeatMasker	DNA/Ginger-1	49569550	49570798	4707	-	.	ID="RND-6_FAMILY-6119";Tend="2089";Tstart="551";shortTE="F";uid="e59c82b5-f8cc-43f5-bff2-50ae017dee20"
CM035051.1	RepeatMasker	DNA/hAT-hAT19	9491944	9492052	534	-	.	ID="DNA8-79_AP";Tend="109";Tstart="1";shortTE="F";uid="972fef82-b2b0-4fd1-a6d3-99541ff26246"
CM035051.1	RepeatMasker	DNA/hAT-hAT19	51223670	51223857	826	-	.	ID="HAT-N7_AP";Tend="189";Tstart="1";shortTE="F";uid="b6743fd6-2411-46f3-b089-fcf4b4a6640e"
CM035051.1	RepeatMasker	Unknown	54457146	54457459	888	-	.	ID="RND-6_FAMILY-6701";Tend="2665";Tstart="2351";shortTE="F";uid="f9df1e91-4b4f-45db-a056-b51625f0df25"
CM035051.1	RepeatMasker	DNA/hAT-Charlie	53719853	53719984	704	-	.	ID="HAT-N11_AP";Tend="631";Tstart="488";shortTE="F";uid="654b2ad9-980d-488b-9445-72230fc585ec"
CM035051.1	RepeatMasker	Unknown	43870389	43870661	1081	-	.	ID="RND-5_FAMILY-8695";Tend="1005";Tstart="747";shortTE="F";uid="6df65ba1-7f7b-42ec-9c16-4dec3bb5ced4"
CM035051.1	RepeatMasker	DNA	54350938	54351161	1267	-	.	ID="RND-6_FAMILY-22446";Tend="1229";Tstart="1003";shortTE="F";uid="b8e4598e-2e63-46a0-923c-079c716154d6"
CM035051.1	RepeatMasker	Retroposon?	48864632	48865954	7881	-	.	ID="RND-6_FAMILY-1728";Tend="2225";Tstart="510";shortTE="F";uid="db444124-cb5b-44d2-8f2f-6bae35191413"
CM035051.1	RepeatMasker	DNA/hAT-hAT19	86146285	86146478	872	-	.	ID="DNA8-84_AP";Tend="190";Tstart="2";shortTE="F";uid="4d2fd36c-6495-477e-8631-702ac962f02f"
CM035051.1	RepeatMasker	DNA/hAT?	11531759	11531876	507	-	.	ID="DNA8-60_AP";Tend="198";Tstart="83";shortTE="F";uid="66d33ce4-ac3c-49d2-98a6-057224f0038b"
CM035051.1	RepeatMasker	Retroposon?	71452502	71452764	462	-	.	ID="RND-6_FAMILY-1728";Tend="2065";Tstart="1789";shortTE="F";uid="1ed07d9b-f913-4461-9d68-7d0c006418a4"
CM035051.1	RepeatMasker	DNA/Kolobok-E	29232274	29233067	4894	-	.	ID="RND-6_FAMILY-4559";Tend="1700";Tstart="961";shortTE="F";uid="a7e7fbf2-c848-48fe-b6ef-a589ee9b6e9d"
CM035051.1	RepeatMasker	DNA/hAT	19342852	19343254	466	-	.	ID="RND-5_FAMILY-2338";Tend="5752";Tstart="5372";shortTE="F";uid="00f25d3d-1158-4c3a-af23-ed65b7ab90ac"
CM035051.1	RepeatMasker	DNA/hAT-Tip100	30836387	30836570	545	-	.	ID="RND-5_FAMILY-2866";Tend="1074";Tstart="911";shortTE="F";uid="f7cd6054-f3f0-4ad8-ba96-77d43a8ffc5e"
CM035051.1	RepeatMasker	Unknown	29341899	29342138	775	-	.	ID="RND-5_FAMILY-3228";Tend="1886";Tstart="1635";shortTE="F";uid="29b0d83d-9e80-405b-939d-0e0cff046521"
CM035051.1	RepeatMasker	Retroposon?	53456065	53456475	597	-	.	ID="RND-4_FAMILY-187";TEgroup="ctg_1%7CRND-4_FAMILY-187%7C40";Tend="1639";Tstart="1080";shortTE="F";uid="9275101a-94e0-49c8-a032-a6de559bd440"
CM035051.1	RepeatMasker	DNA	27624125	27624970	2215	-	.	ID="DNA4-2_AP";Tend="769";Tstart="5";shortTE="F";uid="004e81fb-debd-4a60-b66d-6fe6bd1d7527"
CM035051.1	RepeatMasker	Unknown	83083843	83083999	499	-	.	ID="RND-6_FAMILY-3995";Tend="1081";Tstart="947";shortTE="F";uid="82459917-6bda-4104-b6bf-96cff83d1f0a"
CM035051.1	RepeatMasker	Retroposon?	42766854	42767006	466	-	.	ID="SINE2-1_AP";Tend="410";Tstart="265";shortTE="F";uid="a15bee77-4fd7-450a-b69f-5246d901bdad"
CM035051.1	RepeatMasker	DNA/hAT-hAT19	41616592	41617177	1781	-	.	ID="DNA8-78_AP";Tend="624";Tstart="1";shortTE="F";uid="044980ab-d939-43a5-9a2b-2d15ec9512f1"
CM035051.1	RepeatMasker	DNA/hAT-Tip100	21000477	21000699	516	-	.	ID="RND-6_FAMILY-3615";Tend="2730";Tstart="2515";shortTE="F";uid="f0dbd3c3-de63-42d1-a3e1-29850e0c8ace"
CM035051.1	RepeatMasker	DNA/TcMar-Mariner	40304000	40304389	1397	-	.	ID="RND-1_FAMILY-146";Tend="1375";Tstart="969";shortTE="F";uid="c79f4147-e069-49bb-bcc4-c4efe6e06749"
CM035051.1	RepeatMasker	DNA/Ginger-1	24621931	24622178	981	-	.	ID="RND-6_FAMILY-6119";Tend="2015";Tstart="1760";shortTE="F";uid="387e130d-bcee-49c7-96b0-41eb1eb7953e"
CM035051.1	RepeatMasker	LTR/Gypsy	17669606	17671616	1188	-	.	ID="GYPSY-5_HMM-I";Tend="3497";Tstart="1486";shortTE="F";uid="0057414c-066d-4955-a315-6eea7cabc75a"
CM035051.1	RepeatMasker	DNA	42729168	42729353	566	-	.	ID="DNA4-2_AP";Tend="769";Tstart="590";shortTE="F";uid="0cd9ed8a-f882-4e6f-9e12-7fec223f6c2d"
CM035051.1	RepeatMasker	Retroposon?	37301750	37301989	1178	-	.	ID="RND-6_FAMILY-6697";Tend="3309";Tstart="3049";shortTE="F";uid="18e62e98-c33f-4bfd-973d-e9e04f26b415"
CM035051.1	RepeatMasker	DNA/P	82479843	82479968	527	-	.	ID="RND-6_FAMILY-2806";Tend="6790";Tstart="6653";shortTE="F";uid="bfb07798-93e9-421a-9eca-82e72b1b2fb2"
CM035051.1	RepeatMasker	DNA	62457140	62457475	425	-	.	ID="DNA4-2_AP";Tend="483";Tstart="129";shortTE="F";uid="468b9f8e-3894-4519-a856-bdaf406b4e77"
CM035051.1	RepeatMasker	Retroposon?	10488232	10488372	510	-	.	ID="RND-4_FAMILY-187";Tend="1642";Tstart="1500";shortTE="F";uid="9227e0c2-d1b7-4e7f-9056-29d333c6526e"
CM035051.1	RepeatMasker	LINE/I-Jockey	33549828	33550024	402	-	.	ID="JOCKEY-6_DK";Tend="553";Tstart="372";shortTE="F";uid="3da513f4-24bf-443e-a6e2-4685cfd0c3a5"
CM035051.1	RepeatMasker	LTR/Gypsy	77816973	77817691	1291	-	.	ID="RND-1_FAMILY-28";Tend="1906";Tstart="1186";shortTE="F";uid="6df3350b-0a20-461e-94a5-abae1b7b9b04"
CM035051.1	RepeatMasker	DNA	44561581	44561822	665	-	.	ID="dna-ttaa-1_ap";Tend="409";Tstart="186";shortTE="F";uid="79c94bad-c9bd-4be8-818f-39ff1961d2de"
CM035051.1	RepeatMasker	DNA/Ginger-1	44328392	44328686	1399	-	.	ID="RND-6_FAMILY-6119";Tend="2395";Tstart="2110";shortTE="F";uid="83abb380-cfd9-41e0-b28c-11ec478f92c2"
CM035051.1	RepeatMasker	DNA/Ginger-1	55164588	55165431	1350	-	.	ID="RND-6_FAMILY-6119";TEgroup="ctg_1%7CRND-6_FAMILY-6119%7C97";Tend="2315";Tstart="1307";shortTE="F";uid="5ea486f4-2b7d-4912-9f4e-54d2bb554add"
CM035051.1	RepeatMasker	LINE/I-Jockey	54325957	54326751	630	-	.	ID="RND-5_FAMILY-1251";Tend="1301";Tstart="524";shortTE="F";uid="43003949-9583-40c2-ab62-5747fcbc2f56"
CM035051.1	RepeatMasker	DNA/hAT-hAT19	44605340	44605617	984	-	.	ID="HAT-N13_AP";Tend="275";Tstart="1";shortTE="F";uid="1f08b490-72f7-4763-9848-fe256de7a141"
CM035051.1	RepeatMasker	Retroposon?	87414268	87414385	420	-	.	ID="SINE2-2_AP";Tend="1976";Tstart="1845";shortTE="F";uid="6894a1e3-59c6-4bdf-8930-a3fec924403d"
CM035051.1	RepeatMasker	DNA	53669093	53669354	717	-	.	ID="TTAA4B_AP";TEgroup="ctg_1%7CTTAA4B_AP%7C3";Tend="162";Tstart="3";shortTE="F";uid="7fde6778-1eef-4ea5-b2fd-b7948dce16e6"
CM035051.1	RepeatMasker	DNA/hAT-Tip100	88198874	88199006	616	-	.	ID="RND-6_FAMILY-3615";Tend="4916";Tstart="4779";shortTE="F";uid="9ea8bd63-e87c-470b-b0c8-626fc16ff659"
CM035051.1	RepeatMasker	Retroposon?	55455331	55456008	2120	-	.	ID="RND-4_FAMILY-187";Tend="1560";Tstart="800";shortTE="F";uid="73314f7c-461b-417a-9b22-d8f3b928d674"
CM035051.1	RepeatMasker	DNA	38934380	38934673	490	-	.	ID="DNA4-3_AP";Tend="364";Tstart="115";shortTE="F";uid="bc48efd3-b292-4336-ad03-e71d1161d743"
CM035051.1	RepeatMasker	DNA/Ginger-1	68259815	68260071	1548	-	.	ID="RND-6_FAMILY-6119";Tend="944";Tstart="698";shortTE="F";uid="54dd57ec-9b0a-40be-b78d-67b1b979bbcc"
CM035051.1	RepeatMasker	Retroposon?	89279050	89279191	798	-	.	ID="SINE2-2_AP";Tend="148";Tstart="1";shortTE="F";uid="9a8e1e12-f271-4e0e-b3ed-d897ae947f31"
CM035051.1	RepeatMasker	DNA	49690344	49690833	658	-	.	ID="DNA4-3_AP";Tend="635";Tstart="105";shortTE="F";uid="3c033862-ef44-499d-bb39-06900d6fe63c"
CM035051.1	RepeatMasker	DNA/hAT-hAT19	31644287	31644738	3588	-	.	ID="RND-6_FAMILY-1197";Tend="1416";Tstart="964";shortTE="F";uid="fadbb70b-92b1-4e1f-b895-cca04c030e31"
CM035051.1	RepeatMasker	Retroposon?	25779452	25779600	401	-	.	ID="SINE2-1_AP";Tend="1284";Tstart="1139";shortTE="F";uid="22ac1b50-23b3-413a-9f26-8afd2507f85e"
CM035051.1	RepeatMasker	DNA/hAT-Ac	57852104	57852560	1624	-	.	ID="dna8-93_ap";Tend="437";Tstart="1";shortTE="F";uid="93bd2c0a-1484-45d6-bfb1-8af37da67268"
CM035051.1	RepeatMasker	DNA/hAT-hAT19	25434623	25434864	979	-	.	ID="HAT-N2_AP";Tend="250";Tstart="1";shortTE="F";uid="774176a4-0154-407c-92c1-1132eaf98078"
CM035051.1	RepeatMasker	DNA/Ginger-1	57709516	57709812	1264	-	.	ID="RND-6_FAMILY-6119";Tend="2316";Tstart="2049";shortTE="F";uid="f0929fd3-3f80-4cfa-b196-90bbef69d38d"
CM035051.1	RepeatMasker	DNA/hAT-hAT19	32961114	32961909	3370	-	.	ID="RND-5_FAMILY-3297";Tend="1702";Tstart="920";shortTE="F";uid="4be47909-662c-4a33-bdab-901017fc2a49"
CM035051.1	RepeatMasker	DNA/Ginger-1	23524159	23524345	549	-	.	ID="RND-5_FAMILY-2261";Tend="733";Tstart="543";shortTE="F";uid="6fd32330-19d1-41ab-9cc8-da972cd6776f"
CM035051.1	RepeatMasker	Unknown	23422205	23422356	631	-	.	ID="RND-5_FAMILY-162";Tend="3152";Tstart="3001";shortTE="F";uid="a0d77613-3c71-4620-82c5-c0efaa55a7cf"
CM035051.1	RepeatMasker	DNA/hAT-Charlie	81579560	81579752	954	-	.	ID="DNA8-34_AP";Tend="194";Tstart="2";shortTE="F";uid="a2138da9-1809-4907-a657-ec8e61bc5a08"
CM035051.1	RepeatMasker	DNA	86068895	86069116	477	-	.	ID="dna4-1_ap";Tend="728";Tstart="525";shortTE="F";uid="f346b7b1-66ce-4776-b829-ee246f7575ac"
CM035051.1	RepeatMasker	DNA/hAT-hAT19	87231276	87232211	1761	-	.	ID="HAT-1_RPR";Tend="1444";Tstart="495";shortTE="F";uid="b01a798b-cf1c-466c-9f83-f0a584dd68e8"
CM035051.1	RepeatMasker	Retroposon?	51397703	51397995	559	-	.	ID="RND-4_FAMILY-187";Tend="1256";Tstart="951";shortTE="F";uid="832ee458-56a0-4135-a9a6-dccdc7868265"
CM035051.1	RepeatMasker	Unknown	88283704	88283855	578	-	.	ID="RND-5_FAMILY-162";Tend="3152";Tstart="2997";shortTE="F";uid="e7f8aa8b-eb21-483d-800c-faf6c47dfc61"
CM035051.1	RepeatMasker	DNA/hAT	58877625	58878294	2391	-	.	ID="RND-5_FAMILY-550";Tend="1308";Tstart="565";shortTE="F";uid="ad8fdf52-f7c7-4041-b8ae-169499692e8f"
CM035051.1	RepeatMasker	DNA	57586003	57586580	1233	-	.	ID="DNA4-3_AP";Tend="528";Tstart="3";shortTE="F";uid="933b5640-df92-4763-a564-fc1bdbd4ad31"
CM035051.1	RepeatMasker	Unknown	4134320	4134677	2704	-	.	ID="RND-6_FAMILY-6389";Tend="2345";Tstart="1988";shortTE="F";uid="a18f7416-4da0-4eb6-966a-6c9d00caf0fe"
CM035051.1	RepeatMasker	DNA/hAT-Tip100	37462618	37462732	586	-	.	ID="RND-6_FAMILY-3615";Tend="4916";Tstart="4778";shortTE="F";uid="e9203f11-9636-4768-bc42-365fd224fb0b"
CM035051.1	RepeatMasker	DNA/PIF-Harbinger	82281109	82281444	556	-	.	ID="RND-5_FAMILY-1229";Tend="1859";Tstart="1537";shortTE="F";uid="29cc272d-5aa3-4599-b4c8-7d6668ee6eb9"
CM035051.1	RepeatMasker	DNA	20143603	20143763	440	-	.	ID="RND-5_FAMILY-1720";Tend="2008";Tstart="1823";shortTE="F";uid="02e4da16-f729-4ce7-95be-f2486d654c55"
CM035051.1	RepeatMasker	LINE/L2	12517437	12517590	683	-	.	ID="RND-5_FAMILY-2759";Tend="2943";Tstart="2796";shortTE="F";uid="c7b76994-db65-44e2-b2e2-99cb187b202e"
CM035051.1	RepeatMasker	RC/Helitron	24645138	24646113	1815	-	.	ID="RND-6_FAMILY-4353";Tend="1929";Tstart="972";shortTE="F";uid="0d099e9a-a006-4327-9287-18527397800a"
CM035051.1	RepeatMasker	DNA/hAT-Tip100	49905740	49906304	4091	-	.	ID="RND-6_FAMILY-4351";Tend="1705";Tstart="1167";shortTE="F";uid="4c7dd410-950e-43a3-9f01-b3d6b0547f81"
CM035051.1	RepeatMasker	DNA	12857741	12858054	968	-	.	ID="TTAA2D_AP";Tend="431";Tstart="129";shortTE="F";uid="b8b6bbe9-f490-4683-b7d1-f58c63b743c6"
CM035051.1	RepeatMasker	Unknown	80417346	80417647	1206	-	.	ID="RND-5_FAMILY-2290";Tend="1278";Tstart="932";shortTE="F";uid="e64d1d90-062c-40e7-8bc2-e24b09cb0d36"
CM035051.1	RepeatMasker	Unknown	56931929	56932302	1162	-	.	ID="RND-6_FAMILY-728";Tend="1456";Tstart="1099";shortTE="F";uid="7fd250a9-c1d3-4b43-a1c3-11ce15ef057e"
CM035051.1	RepeatMasker	DNA/hAT-hAT19	15116880	15117083	815	-	.	ID="DNA8-73_AP";Tend="784";Tstart="571";shortTE="F";uid="244b5acc-7598-4663-805a-17f2937520b4"
CM035051.1	RepeatMasker	DNA/hAT-Charlie	47437482	47437592	475	-	.	ID="DNA8-72_AP";Tend="110";Tstart="1";shortTE="F";uid="7849fa0b-befc-4fe8-9c02-55dea4b85cad"
CM035051.1	RepeatMasker	Retroposon?	62135313	62136143	956	-	.	ID="RND-4_FAMILY-187";Tend="1644";Tstart="99";shortTE="F";uid="4ae440e9-b973-4131-bf41-494413d24e97"
CM035051.1	RepeatMasker	DNA/hAT	42602004	42602525	3533	-	.	ID="RND-5_FAMILY-2264";Tend="6935";Tstart="6342";shortTE="F";uid="ec0e607b-aad8-406a-8643-78c5045494db"
CM035051.1	RepeatMasker	Retroposon?	29019555	29020493	4910	-	.	ID="RND-6_FAMILY-2587";Tend="1799";Tstart="860";shortTE="F";uid="274c1257-34f9-4756-ace9-6fd30c0bdcb8"
CM035051.1	RepeatMasker	Retroposon?	64515366	64516185	715	-	.	ID="SINE2-1_AP";Tend="1333";Tstart="412";shortTE="F";uid="739f6842-9541-47fa-8226-2b1c56780c5d"
CM035051.1	RepeatMasker	DNA/Maverick	8104807	8105080	805	-	.	ID="RND-6_FAMILY-1361";Tend="7558";Tstart="7268";shortTE="F";uid="78e6cb46-bf0b-4ae6-9d48-ccbcf85c942d"
CM035051.1	RepeatMasker	RC/Helitron	22952337	22953209	4935	-	.	ID="RND-5_FAMILY-5339";Tend="2720";Tstart="1871";shortTE="F";uid="202ce92e-3801-4d20-8fcc-9d97341e7943"
CM035051.1	RepeatMasker	DNA	45493625	45493836	468	-	.	ID="DNA4-3_AP";Tend="567";Tstart="364";shortTE="F";uid="b7f14a2e-54fe-4b7e-b2d2-9177e0510347"
CM035051.1	RepeatMasker	DNA/Ginger-1	25433476	25433729	506	-	.	ID="GINGER1-1_AP";Tend="4354";Tstart="4119";shortTE="F";uid="3deac7b4-e1f2-46eb-b273-ccf8c323e2a7"
CM035051.1	RepeatMasker	Unknown	3163425	3163778	1096	-	.	ID="RND-5_FAMILY-2290";Tend="1309";Tstart="920";shortTE="F";uid="ce971e66-0060-4847-a1df-1aa9e4941a1a"
CM035051.1	RepeatMasker	DNA/Ginger-1	71715425	71715805	1357	-	.	ID="rnd-6_family-6119";Tend="2326";Tstart="1694";shortTE="F";uid="abd0ec0b-cfcb-466c-ba72-77fd6d6c3284"
CM035051.1	RepeatMasker	DNA	24491636	24492032	1346	-	.	ID="TTAA22_AP";Tend="435";Tstart="29";shortTE="F";uid="9d3be4c3-a52d-4969-a783-0da23e9d3ba4"
CM035051.1	RepeatMasker	DNA/hAT	64209157	64209304	904	-	.	ID="RND-5_FAMILY-2264";Tend="6957";Tstart="6806";shortTE="F";uid="1b24f41e-a250-47b5-bc26-1cf130636198"
CM035051.1	RepeatMasker	Retroposon?	10201797	10202305	1557	-	.	ID="RND-4_FAMILY-187";Tend="1543";Tstart="1033";shortTE="F";uid="0026d4ac-8c91-4bbc-84a0-cee0645ddbe9"
CM035051.1	RepeatMasker	DNA	48405166	48405500	890	-	.	ID="ttaa3c_ap";Tend="414";Tstart="96";shortTE="F";uid="e9fab476-ad90-4378-9872-9068438bbef6"
CM035051.1	RepeatMasker	DNA/TcMar-m44	7055761	7055911	737	-	.	ID="dnax-3b_ap";Tend="138";Tstart="1";shortTE="F";uid="c220d2dd-f7ed-45e0-b775-575ed2d8b1c0"
CM035051.1	RepeatMasker	LTR/Gypsy	54380801	54380944	526	-	.	ID="GYPSY-24_DEL-I";Tend="2723";Tstart="2585";shortTE="F";uid="0d130730-52a5-499f-9253-2d34d5a20634"
CM035051.1	RepeatMasker	Retroposon?	88606166	88606271	425	-	.	ID="SINE2-1_AP";Tend="1728";Tstart="1610";shortTE="F";uid="163609b4-9763-4e28-90fa-957a3505620f"
CM035051.1	RepeatMasker	Retroposon?	50409423	50411120	1440	-	.	ID="SINE2-1_AP";Tend="1770";Tstart="1";shortTE="F";uid="92224b19-6a34-4996-977a-d2f28d445804"
CM035051.1	RepeatMasker	DNA/Ginger-1	73280731	73281335	2840	-	.	ID="RND-6_FAMILY-6119";Tend="2315";Tstart="1698";shortTE="F";uid="4cd679c4-0d2e-40cf-aa72-dd5b21dffce4"
CM035051.1	RepeatMasker	Retroposon?	13336317	13336745	2220	-	.	ID="RND-6_FAMILY-2587";Tend="1192";Tstart="749";shortTE="F";uid="32c02609-40ff-45b9-b63f-c07cadbf22d6"
CM035051.1	RepeatMasker	DNA/MULE-MuDR	82666666	82667154	610	-	.	ID="MUDR2X_AP";TEgroup="ctg_1%7CMUDR2X_AP%7C5";Tend="1903";Tstart="43";shortTE="F";uid="351bd053-736a-4445-a631-aebd606c11ba"
CM035051.1	RepeatMasker	DNA	48257020	48257242	509	-	.	ID="ttaa3b_ap";Tend="217";Tstart="1";shortTE="F";uid="5b3f674e-f575-4e0d-a01d-593882fd7cb1"
CM035051.1	RepeatMasker	Retroposon?	87747998	87748207	409	-	.	ID="RND-4_FAMILY-187";Tend="1264";Tstart="1058";shortTE="F";uid="af145bd0-e414-4a29-ad76-5e687c37c95d"
CM035051.1	RepeatMasker	DNA	77387097	77387501	822	-	.	ID="TTAA2D_AP";Tend="419";Tstart="7";shortTE="F";uid="0ffbf8d0-abce-43d4-8edd-e21d96d087aa"
CM035051.1	RepeatMasker	Unknown	53827934	53829587	12861	-	.	ID="RND-5_FAMILY-4472";Tend="2762";Tstart="1123";shortTE="F";uid="0855b221-0680-4e6e-a582-7a12a16bb5d1"
CM035051.1	RepeatMasker	DNA/Maverick	64354275	64354628	3105	-	.	ID="RND-1_FAMILY-201";Tend="5980";Tstart="5627";shortTE="F";uid="ec281b4e-2039-40a1-8697-309b3876ffcb"
CM035051.1	RepeatMasker	DNA	73443283	73443659	1772	-	.	ID="RND-5_FAMILY-1969";Tend="1337";Tstart="895";shortTE="F";uid="67f8829e-512d-433a-9721-0e1b773e4dea"
CM035051.1	RepeatMasker	Retroposon?	59245650	59245911	644	-	.	ID="RND-4_FAMILY-187";Tend="1640";Tstart="1395";shortTE="F";uid="1de96534-b43a-4aaf-9aa8-88930c188c1a"
CM035051.1	RepeatMasker	DNA/hAT-hAT19	43482867	43483035	759	-	.	ID="RND-5_FAMILY-3297";Tend="1102";Tstart="929";shortTE="F";uid="19073bec-f2f8-499b-ad6b-4e985e95fc4f"
CM035051.1	RepeatMasker	Unknown	66058756	66059007	1457	-	.	ID="RND-5_FAMILY-3262";Tend="1281";Tstart="1079";shortTE="F";uid="c690e6f2-6413-42b0-a322-67ce4bec1ef8"
CM035051.1	RepeatMasker	DNA/hAT-hAT19	35911270	35911403	407	-	.	ID="DNA8-88_AP";Tend="612";Tstart="467";shortTE="F";uid="2402033a-b482-4d5b-a8a6-70dd47e9adf9"
CM035051.1	RepeatMasker	Unknown	54460045	54460172	477	-	.	ID="RND-6_FAMILY-6701";Tend="237";Tstart="127";shortTE="F";uid="eb5d5619-5810-4e8d-b9ef-7e1e6f778066"
CM035051.1	RepeatMasker	DNA/hAT-Tip100	70990179	70990293	644	-	.	ID="RND-1_FAMILY-151";Tend="1098";Tstart="992";shortTE="F";uid="b6b67960-25ec-4802-844d-66b52082acd1"
CM035051.1	RepeatMasker	Retroposon?	69831562	69831721	1006	-	.	ID="RND-6_FAMILY-2587";Tend="2284";Tstart="1856";shortTE="F";uid="b613decb-5a77-4d76-8a0d-0d71192f5e3d"
CM035051.1	RepeatMasker	DNA/P	50666902	50667579	546	-	.	ID="rnd-6_family-10607";Tend="624";Tstart="78";shortTE="F";uid="7612d10e-e201-4241-989c-14b0286511bd"
CM035051.1	RepeatMasker	Unknown	75398084	75398504	1849	-	.	ID="RND-6_FAMILY-11457";Tend="2389";Tstart="1970";shortTE="F";uid="3d5314ad-a266-42bc-8438-48966b853a64"
CM035051.1	RepeatMasker	DNA/Ginger-1	77333596	77333926	739	-	.	ID="RND-6_FAMILY-6119";Tend="1049";Tstart="710";shortTE="F";uid="2e8c57d5-dcb6-406d-a953-61dbf166b385"
CM035051.1	RepeatMasker	LTR/Gypsy	9705839	9706019	832	-	.	ID="RND-6_FAMILY-2006";Tend="947";Tstart="763";shortTE="F";uid="63adb803-6bd7-4f9b-824c-8c0cc4870775"
CM035051.1	RepeatMasker	DNA	49663335	49663500	425	-	.	ID="ttaa3c_ap";Tend="233";Tstart="42";shortTE="F";uid="3e8878db-3608-4b91-97d0-ead0f4c3ae17"
CM035051.1	RepeatMasker	DNA/hAT	47461826	47462403	459	-	.	ID="RND-5_FAMILY-2338";Tend="6802";Tstart="6224";shortTE="F";uid="2d6a315e-36c2-4be6-b95e-30b9fd65df1b"
CM035051.1	RepeatMasker	DNA/Ginger-2	12211363	12211567	818	-	.	ID="GINGER2-N1_AP";Tend="193";Tstart="1";shortTE="F";uid="e74bc70c-88ec-4617-9b94-93747ac2db51"
CM035051.1	RepeatMasker	Retroposon?	83608927	83609102	1199	-	.	ID="RND-5_FAMILY-4035";Tend="3423";Tstart="3240";shortTE="F";uid="614d8a95-e8dd-498c-9ba4-11d0819d2697"
CM035051.1	RepeatMasker	DNA/hAT	59096477	59096679	604	-	.	ID="RND-6_FAMILY-11673";Tend="935";Tstart="732";shortTE="F";uid="34dc92d7-c2d4-4f36-b142-f249de213073"
CM035051.1	RepeatMasker	Unknown	72235242	72235864	4242	-	.	ID="RND-6_FAMILY-5174";Tend="1398";Tstart="752";shortTE="F";uid="64fe9c1f-f1ba-4dba-bd90-c059537888cb"
CM035051.1	RepeatMasker	DNA/hAT-Charlie	34394925	34395251	695	-	.	ID="HAT-N11_AP";TEgroup="ctg_1%7CHAT-N11_AP%7C3";Tend="631";Tstart="1";shortTE="F";uid="c6292405-8b0d-4d2b-bd2e-7ccdd205e3fc"
CM035051.1	RepeatMasker	DNA	14357484	14357700	568	-	.	ID="TTAA2D_AP";Tend="218";Tstart="7";shortTE="F";uid="28b5f061-3bb8-47aa-b509-ed0356f7d4ea"
CM035051.1	RepeatMasker	DNA/Kolobok-E	54531782	54532216	2176	-	.	ID="KOLOBOKE-1_AP";Tend="6570";Tstart="6158";shortTE="F";uid="c0a59e7d-21ac-4131-8c60-1fab5cfc4908"
CM035051.1	RepeatMasker	DNA/Ginger-1	88395310	88395544	1656	-	.	ID="RND-1_FAMILY-20";Tend="694";Tstart="459";shortTE="F";uid="8e3eba6a-7b8b-4b33-8380-1b001e7def43"
CM035051.1	RepeatMasker	DNA	30409146	30409576	967	-	.	ID="TTAA2C_AP";Tend="422";Tstart="1";shortTE="F";uid="4fd32aef-8774-4b13-85ac-b35b8a086797"
CM035051.1	RepeatMasker	DNA/TcMar-Tc1	66412463	66412654	607	-	.	ID="RND-1_FAMILY-36";Tend="1105";Tstart="917";shortTE="F";uid="fe5380f7-7c4d-47ca-9592-613c9cab9f2b"
CM035051.1	RepeatMasker	Retroposon?	51181028	51181199	451	-	.	ID="RND-4_FAMILY-187";Tend="1745";Tstart="1457";shortTE="F";uid="8d2a9dd7-9996-4175-9040-5e5016741572"
CM035051.1	RepeatMasker	Retroposon?	34837400	34837853	425	-	.	ID="RND-4_FAMILY-187";Tend="1588";Tstart="1101";shortTE="F";uid="3e829a2f-caf3-4990-9e80-ba18a5ae8938"
CM035051.1	RepeatMasker	DNA	43332293	43332455	455	-	.	ID="DNA4-2_AP";Tend="556";Tstart="400";shortTE="F";uid="309ab6b6-31e4-414c-9d51-ddf7223046a0"
CM035051.1	RepeatMasker	DNA/Kolobok-E	67273031	67273507	2309	-	.	ID="RND-6_FAMILY-4559";Tend="942";Tstart="491";shortTE="F";uid="aa73f548-0842-46a5-a197-13fdd361bdfd"
CM035051.1	RepeatMasker	DNA	1522548	1523302	1281	-	.	ID="DNA4-2_AP";Tend="769";Tstart="1";shortTE="F";uid="70641aab-ef85-4def-8303-ea5df9ea1577"
CM035051.1	RepeatMasker	RC/Helitron	39866154	39868358	18882	-	.	ID="RND-5_FAMILY-1025";TEgroup="ctg_1%7CRND-5_FAMILY-1025%7C1";Tend="6144";Tstart="1003";shortTE="F";uid="ba37ad94-5785-4399-a151-61790895efa2"
CM035051.1	RepeatMasker	Unknown	43496704	43497010	1720	-	.	ID="RND-1_FAMILY-162";Tend="1220";Tstart="948";shortTE="F";uid="aeccfcdb-3cfa-46f4-a05f-69d8d30b17fc"
CM035051.1	RepeatMasker	Retroposon?	58114943	58115100	513	-	.	ID="RND-4_FAMILY-187";Tend="890";Tstart="743";shortTE="F";uid="8ba5b7f7-3925-4420-a0fb-2931bc073ae4"
CM035051.1	RepeatMasker	Retroposon?	77852194	77852396	705	-	.	ID="RND-4_FAMILY-187";Tend="1648";Tstart="1463";shortTE="F";uid="18fdb963-984a-4f9b-a168-8421f441036b"
CM035051.1	RepeatMasker	Unknown	33784125	33784526	1496	-	.	ID="RND-1_FAMILY-1";Tend="1356";Tstart="977";shortTE="F";uid="d778dd80-dc9e-4dfa-a8e6-d1f520d8ca52"
CM035051.1	RepeatMasker	DNA	46286552	46287005	670	-	.	ID="DNA4-2_AP";Tend="423";Tstart="2";shortTE="F";uid="eb579a4f-1ae8-4805-b6be-b382d8706a6e"
CM035051.1	RepeatMasker	Unknown	43069890	43070453	3011	-	.	ID="RND-5_FAMILY-2546";Tend="1525";Tstart="945";shortTE="F";uid="dc03fa0f-de3b-49e3-a32b-79efff4db232"
CM035051.1	RepeatMasker	DNA	30818759	30819050	891	-	.	ID="ttaa4c_ap";Tend="405";Tstart="140";shortTE="F";uid="f4fdc783-8127-4b97-a67e-7996f327c2af"
CM035051.1	RepeatMasker	Unknown	42166268	42166629	1218	-	.	ID="RND-1_FAMILY-1";Tend="1643";Tstart="1297";shortTE="F";uid="9cf129ad-f2f1-4228-aac4-eabfacd0e41a"
CM035051.1	RepeatMasker	DNA/Ginger-1	40736312	40736694	1014	-	.	ID="RND-6_FAMILY-6119";TEgroup="ctg_1%7CRND-6_FAMILY-6119%7C71";Tend="2337";Tstart="1750";shortTE="F";uid="3fe66298-c7f4-49be-a0d7-1c07813c7d00"
CM035051.1	RepeatMasker	DNA/hAT-hAT19	71621746	71621990	1339	-	.	ID="HAT-N13_AP";Tend="273";Tstart="1";shortTE="F";uid="d75401e6-a9cc-4066-ac87-96ee18ba6387"
CM035051.1	RepeatMasker	Retroposon?	52874153	52874278	483	-	.	ID="RND-6_FAMILY-2587";Tend="1064";Tstart="784";shortTE="F";uid="4d4efe53-6ea8-4393-9c37-0a8a66a3eaac"
CM035051.1	RepeatMasker	DNA/Kolobok-E	50973495	50973992	3483	-	.	ID="RND-1_FAMILY-47";Tend="1370";Tstart="886";shortTE="F";uid="86a9330c-b75f-4cb4-8460-6198c286955a"
CM035051.1	RepeatMasker	Retroposon?	47485956	47486213	754	-	.	ID="RND-4_FAMILY-187";Tend="1689";Tstart="1441";shortTE="F";uid="4bab10ba-6482-490b-ad94-8affbfd16b39"
CM035051.1	RepeatMasker	Unknown	72706001	72706113	586	-	.	ID="RND-6_FAMILY-1718";Tend="1091";Tstart="979";shortTE="F";uid="60d6850a-ab36-4f2e-b543-400c83355360"
CM035051.1	RepeatMasker	DNA/hAT-Ac	4952242	4953189	1379	-	.	ID="RND-6_FAMILY-1353";Tend="2182";Tstart="1225";shortTE="F";uid="f7f7258c-3313-41e0-9a88-73520f2f7318"
CM035051.1	RepeatMasker	DNA/Ginger-1	6304444	6304984	2651	-	.	ID="rnd-6_family-6119";Tend="1905";Tstart="1374";shortTE="F";uid="9006be57-ed74-499f-9578-a0c4ad00ed79"
CM035051.1	RepeatMasker	DNA	9586686	9587060	1052	-	.	ID="DNA4-3_AP";Tend="423";Tstart="68";shortTE="F";uid="9f9feb1c-4458-45fd-ba2c-553e217c0f9e"
CM035051.1	RepeatMasker	DNA/MULE-MuDR	4196123	4196452	795	-	.	ID="RND-6_FAMILY-1736";Tend="3194";Tstart="2865";shortTE="F";uid="676a4113-02e4-4c92-a438-7499bc7a5802"
CM035051.1	RepeatMasker	DNA/Kolobok-T2?	38469285	38469466	471	-	.	ID="KOLOBOK-N1_AEC";Tend="7562";Tstart="7379";shortTE="F";uid="603532e6-d20a-429c-a2f4-535f2f239bb1"
CM035051.1	RepeatMasker	DNA	8399748	8400223	1447	-	.	ID="dna-ttaa-1_ap";Tend="423";Tstart="2";shortTE="F";uid="4f9feefa-fa0b-4056-b3e2-00f6e7dde873"
CM035051.1	RepeatMasker	Retroposon?	23375417	23375916	440	-	.	ID="SINE2-2_AP";Tend="599";Tstart="21";shortTE="F";uid="634732ed-5973-4e8f-8f9d-264b37a9e01e"
CM035051.1	RepeatMasker	Satellite	34969316	34969463	839	-	.	ID="SAT-1_LVA";Tend="346";Tstart="201";shortTE="F";uid="b6054373-c9f4-46b8-aa99-6cd0292e422b"
CM035051.1	RepeatMasker	Unknown	44515917	44516179	416	-	.	ID="RND-6_FAMILY-15127";Tend="1276";Tstart="984";shortTE="F";uid="75dc4031-f6d3-4160-a6bb-abeb2843c438"
CM035051.1	RepeatMasker	LTR/Gypsy	52887181	52887355	404	-	.	ID="GYPSY3-I_AP";Tend="175";Tstart="6";shortTE="F";uid="c5aca0fb-a36a-4559-8392-e9ef373818d5"
CM035051.1	RepeatMasker	DNA/Ginger-1	70349933	70350150	1158	-	.	ID="RND-6_FAMILY-6119";Tend="2313";Tstart="2120";shortTE="F";uid="71a0a7ac-787a-40b5-9238-6d7180268898"
CM035051.1	RepeatMasker	DNA/hAT	77251264	77251372	440	-	.	ID="DNA8-105_AP";Tend="647";Tstart="539";shortTE="F";uid="eb704dc6-416f-4fe8-9054-22996a24bd4c"
CM035051.1	RepeatMasker	DNA	65936818	65937573	933	-	.	ID="RND-1_FAMILY-120";Tend="1765";Tstart="946";shortTE="F";uid="2bc4f152-4f5e-4821-be7b-764ba2aee0f0"
CM035051.1	RepeatMasker	DNA/MULE-MuDR	51880110	51880247	833	-	.	ID="RND-6_FAMILY-3678";Tend="1339";Tstart="1203";shortTE="F";uid="5107dcf0-f5ee-4866-a44a-df8d0f798d21"
CM035051.1	RepeatMasker	DNA/hAT-Tip100	68244070	68244344	1745	-	.	ID="RND-6_FAMILY-3148";Tend="1238";Tstart="969";shortTE="F";uid="20f22a20-8833-4ff8-9200-0213d0c794b7"
CM035051.1	RepeatMasker	DNA	80031150	80031271	401	-	.	ID="RND-6_FAMILY-4504";Tend="666";Tstart="531";shortTE="F";uid="ea322195-ed70-4286-9f73-49b59d0f3e52"
CM035051.1	RepeatMasker	DNA	37463581	37464628	8503	-	.	ID="RND-6_FAMILY-4505";Tend="1841";Tstart="828";shortTE="F";uid="f3176d34-8d89-42ca-aa25-af15061fe8f5"
CM035051.1	RepeatMasker	DNA/hAT-hAT19	7400422	7400601	519	-	.	ID="DNA8-95_AP";Tend="966";Tstart="768";shortTE="F";uid="c4fe6384-a140-443c-886c-5657ea8a2e7a"
CM035051.1	RepeatMasker	DNA	86918092	86918507	1321	-	.	ID="TTAA3_AP";Tend="429";Tstart="47";shortTE="F";uid="26c5e483-5bcf-471a-89da-5b78bc16419a"
CM035051.1	RepeatMasker	DNA/hAT-Tip100	69398912	69399091	1062	-	.	ID="RND-6_FAMILY-4636";Tend="1117";Tstart="951";shortTE="F";uid="ad124390-181f-42ad-a4a0-94a6299f42c2"
CM035051.1	RepeatMasker	DNA/hAT	66515407	66515562	724	-	.	ID="DNA8-105_AP";Tend="416";Tstart="263";shortTE="F";uid="fcb4afba-eb98-492e-ab86-90e4b26b0e61"
CM035051.1	RepeatMasker	DNA/hAT-Charlie	56497663	56497824	614	-	.	ID="DNA8-34_AP";Tend="194";Tstart="1";shortTE="F";uid="2326f243-a4a1-4a28-982e-4b060ad60c7e"
CM035051.1	RepeatMasker	Unknown	54427936	54428748	1108	-	.	ID="RND-6_FAMILY-6701";Tend="2138";Tstart="1324";shortTE="F";uid="045a3b19-3646-4583-be62-c137f783d018"
CM035051.1	RepeatMasker	RC/Helitron	88457620	88458436	5022	-	.	ID="RND-5_FAMILY-5339";Tend="2628";Tstart="1800";shortTE="F";uid="3faaa4d5-6653-492e-8d84-563eb4ecf462"
CM035051.1	RepeatMasker	Retroposon?	47484546	47484866	742	-	.	ID="RND-6_FAMILY-6697";Tend="3282";Tstart="2981";shortTE="F";uid="e3ecf9d8-b950-45bc-b45f-a2f6b9757ade"
CM035051.1	RepeatMasker	DNA	80194764	80194950	417	-	.	ID="dna4-2_ap";Tend="769";Tstart="599";shortTE="F";uid="8b01c75a-f701-4e38-a6a3-7831555fa521"
CM035051.1	RepeatMasker	Retroposon?	77637140	77637568	1579	-	.	ID="RND-4_FAMILY-187";Tend="1593";Tstart="1185";shortTE="F";uid="855894e4-3eff-4e77-a9c0-d353a68b7b37"
CM035051.1	RepeatMasker	DNA	75425854	75426196	509	-	.	ID="ttaa2c_ap";Tend="385";Tstart="22";shortTE="F";uid="8415d5f7-db86-4b33-a730-87952c37486a"
CM035051.1	RepeatMasker	DNA	63903669	63904097	1420	-	.	ID="DNA4-2_AP";Tend="769";Tstart="358";shortTE="F";uid="6a0473d6-7524-42ce-8b0f-9a05b1a75b9a"
CM035051.1	RepeatMasker	DNA/Ginger-1	28921611	28921743	501	-	.	ID="GINGER1-1_AP";Tend="3380";Tstart="3230";shortTE="F";uid="3eae3ebc-b20d-4281-844a-225bf1d1473d"
CM035051.1	RepeatMasker	DNA	49355345	49355651	1080	-	.	ID="TTAA8_AP";Tend="438";Tstart="109";shortTE="F";uid="4b11f779-2dc5-41cc-a15f-715a1430be4c"
CM035051.1	RepeatMasker	DNA/hAT	72553924	72554150	530	-	.	ID="RND-5_FAMILY-2264";Tend="3268";Tstart="3087";shortTE="F";uid="04f61d2e-22e7-4961-bab4-e571a7866d1c"
CM035051.1	RepeatMasker	DNA	77227297	77227777	2831	-	.	ID="RND-6_FAMILY-22446";Tend="1398";Tstart="929";shortTE="F";uid="ac3dfe2e-cdf2-4684-ab61-8e569aa7ad1c"
CM035051.1	RepeatMasker	DNA	49363443	49363575	934	-	.	ID="RND-6_FAMILY-6125";Tend="912";Tstart="781";shortTE="F";uid="ce0e2d7f-d101-45a3-89e6-cc244c3d5bac"
CM035051.1	RepeatMasker	DNA	27015740	27015980	751	-	.	ID="DNA4-2_AP";Tend="766";Tstart="529";shortTE="F";uid="1ac6f7a0-3778-4bd8-a8fb-db601924978f"
CM035051.1	RepeatMasker	Unknown	31115557	31115752	423	-	.	ID="RND-5_FAMILY-4127";Tend="1323";Tstart="1118";shortTE="F";uid="d9569d0a-2ad6-4a3f-bc4e-02b9940d225f"
CM035051.1	RepeatMasker	DNA/Ginger-1	34689584	34689946	1117	-	.	ID="RND-6_FAMILY-6119";Tend="1037";Tstart="713";shortTE="F";uid="414bedb4-6c23-461a-8ad6-895f5eb78bb9"
CM035051.1	RepeatMasker	Unknown	82991209	82991374	961	-	.	ID="RND-5_FAMILY-4100";Tend="1288";Tstart="1128";shortTE="F";uid="bb874cab-15d3-4348-97ca-1a45885c943c"
CM035051.1	RepeatMasker	DNA	1015321	1015463	409	-	.	ID="ttaa18_ap";Tend="156";Tstart="15";shortTE="F";uid="9af549c0-6f08-4992-bb89-13f90fc664e0"
CM035051.1	RepeatMasker	RC/Helitron	26244918	26245060	613	-	.	ID="RND-5_FAMILY-7025";Tend="8214";Tstart="8074";shortTE="F";uid="31a6f69f-6245-49f0-8c1c-68fae5053b5f"
CM035051.1	RepeatMasker	DNA/hAT-Tip100	49907656	49908337	4513	-	.	ID="RND-6_FAMILY-4351";Tend="1170";Tstart="511";shortTE="F";uid="5d6305b0-efe3-4871-9e23-42488cfb5aef"
CM035051.1	RepeatMasker	LINE/R1-LOA	5395725	5398184	7905	-	.	ID="RND-5_FAMILY-1210";Tend="2447";Tstart="46";shortTE="F";uid="c8d5528c-769f-4221-8567-7be6c22f8d1f"
CM035051.1	RepeatMasker	Retroposon?	34747459	34747653	1226	-	.	ID="RND-6_FAMILY-6697";Tend="3236";Tstart="3049";shortTE="F";uid="277af6d6-f402-4fe1-bdef-ebc17c1c5aeb"
CM035051.1	RepeatMasker	DNA/hAT-hATm	53510656	53510829	596	-	.	ID="HAT-4_AP";Tend="2927";Tstart="2754";shortTE="F";uid="566e6761-9ca9-4a25-a648-76cbd1383d59"
CM035051.1	RepeatMasker	DNA/P	76863342	76863630	490	-	.	ID="P-1_AP";TEgroup="ctg_1%7CP-1_AP%7C3";Tend="3573";Tstart="1";shortTE="T";uid="16af225e-33d0-4136-a7e7-f162f44c9ccd"
CM035051.1	RepeatMasker	DNA	30057739	30057971	616	-	.	ID="DNA4-2_AP";Tend="399";Tstart="191";shortTE="F";uid="cce2f10e-dea1-48f0-9726-255fee03e6af"
CM035051.1	RepeatMasker	Retroposon?	71171866	71172377	659	-	.	ID="RND-4_FAMILY-187";Tend="1621";Tstart="1115";shortTE="F";uid="b6a66384-8cfb-4000-9d07-36b1c659f326"
CM035051.1	RepeatMasker	LINE/R1	41134659	41135055	468	-	.	ID="RTAG4";Tend="2488";Tstart="2062";shortTE="F";uid="215334ae-dc1c-4858-a166-82132c006ae1"
CM035051.1	RepeatMasker	DNA	28019956	28020201	437	-	.	ID="ttaa2c_ap";Tend="343";Tstart="86";shortTE="F";uid="8a74bb42-3a3a-4832-8a8e-00e8b4ec6d35"
CM035051.1	RepeatMasker	DNA	46697012	46697398	1573	-	.	ID="TTAA3_AP";Tend="343";Tstart="5";shortTE="F";uid="9e3d0b49-044f-4995-a140-3f0b903b3acf"
CM035051.1	RepeatMasker	DNA/Ginger-1	87320641	87320888	1273	-	.	ID="RND-6_FAMILY-6119";Tend="1350";Tstart="1111";shortTE="F";uid="5ebb847c-7c56-4335-8019-ea4d9e5adaa6"
CM035051.1	RepeatMasker	DNA/hAT-hAT19	761895	762019	692	-	.	ID="DNA8-73_AP";Tend="123";Tstart="1";shortTE="F";uid="bc3e6e4e-a85d-4f8e-8364-bcce24a86783"
CM035051.1	RepeatMasker	DNA/MULE-NOF	49097787	49097946	573	-	.	ID="RND-6_FAMILY-5519";Tend="1620";Tstart="1467";shortTE="F";uid="639c1b21-634e-4009-84fa-68e6c2732498"
CM035051.1	RepeatMasker	Unknown	53465303	53465804	2382	-	.	ID="RND-1_FAMILY-117";Tend="1394";Tstart="889";shortTE="F";uid="98673827-f4c7-489e-b93e-a2b56fe04d73"
CM035051.1	RepeatMasker	Retroposon?	31642158	31643629	11861	-	.	ID="RND-6_FAMILY-1728";Tend="1799";Tstart="299";shortTE="F";uid="25a3ad4a-6c93-4aea-8c96-bc0553c92bff"
CM035051.1	RepeatMasker	DNA/P	58125437	58125675	1937	-	.	ID="RND-1_FAMILY-194";Tend="1271";Tstart="1033";shortTE="F";uid="638eb991-f8a7-4a08-8d22-7a0ffd690ecc"
CM035051.1	RepeatMasker	RC/Helitron	2143605	2143722	429	-	.	ID="HELITRON-N1_PBA";Tend="691";Tstart="571";shortTE="F";uid="b8df297e-c723-4ac2-8e27-35a02fc83cd6"
CM035051.1	RepeatMasker	DNA/MULE-MuDR	54025172	54025402	588	-	.	ID="RND-6_FAMILY-5111";Tend="1191";Tstart="989";shortTE="F";uid="5011dbe1-c0df-41b0-9b3b-f4d019c184da"
CM035051.1	RepeatMasker	DNA/Ginger-1	58968042	58968806	3636	-	.	ID="RND-6_FAMILY-6119";Tend="1990";Tstart="1248";shortTE="F";uid="36662f20-3bc8-4cd4-a40a-16ac064a0d4b"
CM035051.1	RepeatMasker	DNA/Ginger-1	9045650	9046434	1478	-	.	ID="GINGER1-1_AP";Tend="4370";Tstart="3583";shortTE="F";uid="caee0229-8aae-43e7-8fae-e321a4d9dc87"
CM035051.1	RepeatMasker	DNA/Kolobok-E	51724150	51724627	3470	-	.	ID="RND-1_FAMILY-47";Tend="1379";Tstart="895";shortTE="F";uid="8d1a2fe9-425e-483c-b548-81bcf8daa1ae"
CM035051.1	RepeatMasker	DNA/hAT-Tip100	12241977	12242934	3610	-	.	ID="rnd-6_family-12274";Tend="1922";Tstart="1089";shortTE="F";uid="f1f8677a-2547-4ba7-ada6-eb92df4d4fe8"
CM035051.1	RepeatMasker	Unknown	62370704	62370846	405	-	.	ID="RND-6_FAMILY-12900";Tend="621";Tstart="487";shortTE="F";uid="6c5512c2-8163-4362-bf47-9f317289fed6"
CM035051.1	RepeatMasker	Unknown	70610541	70610747	439	-	.	ID="RND-5_FAMILY-5192";Tend="1491";Tstart="1293";shortTE="F";uid="29a7a37f-3bc6-4b92-9792-d00902930193"
CM035051.1	RepeatMasker	Unknown	15545605	15545709	620	-	.	ID="RND-6_FAMILY-5659";Tend="1470";Tstart="1372";shortTE="F";uid="1ec1adeb-a915-4d1b-be4b-6d4885846800"
CM035051.1	RepeatMasker	DNA/MULE-MuDR	13728608	13728782	757	-	.	ID="RND-6_FAMILY-3577";Tend="1381";Tstart="1224";shortTE="F";uid="fe8ad5bd-8e5b-4856-881e-b6d2e83c2e4f"
CM035051.1	RepeatMasker	DNA/PIF-Harbinger	13434377	13435213	2623	-	.	ID="HARB-1_AP";Tend="827";Tstart="1";shortTE="F";uid="9582d1ac-a496-4387-9c17-2b729b1a76de"
CM035051.1	RepeatMasker	Unknown	54550285	54550429	850	-	.	ID="RND-6_FAMILY-6701";Tend="3069";Tstart="2936";shortTE="F";uid="da00386e-2f73-4b88-885c-bbe8afc63196"
CM035051.1	RepeatMasker	Retroposon?	31922013	31922592	1787	-	.	ID="RND-4_FAMILY-187";Tend="1627";Tstart="1108";shortTE="F";uid="7f28962b-0930-4189-b474-9cd1703b3389"
CM035051.1	RepeatMasker	DNA/Ginger-1	56025804	56026112	412	-	.	ID="RND-6_FAMILY-6119";Tend="1015";Tstart="710";shortTE="F";uid="36e295df-5721-4c72-a389-522883360c39"
CM035051.1	RepeatMasker	DNA/hAT-hAT19	66879499	66879996	2870	-	.	ID="RND-5_FAMILY-3297";Tend="1661";Tstart="1171";shortTE="F";uid="094be95d-bb89-44d0-b469-a7046280e50d"
CM035051.1	RepeatMasker	Unknown	16400264	16400468	652	-	.	ID="RND-6_FAMILY-4272";Tend="1511";Tstart="1289";shortTE="F";uid="f6c7cada-8628-4080-aceb-acb34153ef06"
CM035051.1	RepeatMasker	DNA	58869160	58869325	448	-	.	ID="DNA8-75_AP";Tend="257";Tstart="74";shortTE="F";uid="00a7ad84-ba67-4f06-a9eb-8a6d2898a9f0"
CM035051.1	RepeatMasker	Retroposon?	75405468	75405948	1585	-	.	ID="RND-4_FAMILY-187";Tend="1436";Tstart="993";shortTE="F";uid="32bfad5a-3a8f-4e63-91cb-54f4c7732968"
CM035051.1	RepeatMasker	Retroposon?	64754803	64756537	14066	-	.	ID="RND-6_FAMILY-1728";Tend="2316";Tstart="295";shortTE="F";uid="7dcea5fa-4497-4f60-9bbb-b941d1cd34e7"
CM035051.1	RepeatMasker	DNA/Sola-1	71735860	71736511	2730	-	.	ID="RND-5_FAMILY-702";Tend="1637";Tstart="1045";shortTE="F";uid="39e8691f-7964-42d5-9704-fd1543b7131c"
CM035051.1	RepeatMasker	Retroposon?	57341039	57341227	510	-	.	ID="RND-4_FAMILY-187";Tend="1656";Tstart="1497";shortTE="F";uid="8782cd7c-f9df-4792-919c-9b3fc6fa54ba"
CM035051.1	RepeatMasker	DNA/hAT-Tip100	3109219	3109598	2117	-	.	ID="RND-6_FAMILY-3148";Tend="1348";Tstart="966";shortTE="F";uid="659f10ef-5044-4bee-a771-82176b3536ca"
CM035051.1	RepeatMasker	Unknown	49999231	49999635	406	-	.	ID="RND-1_FAMILY-73";TEgroup="ctg_1%7CRND-1_FAMILY-73%7C12";Tend="1375";Tstart="976";shortTE="T";uid="61c367de-f8dc-4ded-906f-e7e2682e33fd"
CM035051.1	RepeatMasker	Unknown	71696107	71696508	3290	-	.	ID="RND-1_FAMILY-73";TEgroup="ctg_1%7CRND-1_FAMILY-73%7C15";Tend="1384";Tstart="991";shortTE="F";uid="a1b8ea13-cc75-4795-b2ea-d2a18ecdfbe2"
CM035051.1	RepeatMasker	Retroposon?	88605089	88605290	455	-	.	ID="SINE2-1_AP";Tend="1769";Tstart="1581";shortTE="F";uid="df305ffa-cfd9-4ee3-baae-964e2c7b7f71"
CM035051.1	RepeatMasker	DNA/hAT?	87100374	87100515	513	-	.	ID="DNA8-60_AP";Tend="198";Tstart="56";shortTE="F";uid="ee78a75d-843c-4a76-ace2-bb1b4b1af815"
CM035051.1	RepeatMasker	LINE/RTE-BovB	10416137	10416346	472	-	.	ID="RTE-10_LMI";Tend="1903";Tstart="1693";shortTE="F";uid="80ef6f84-8cb9-40c4-9b2c-f1e870df1b28"
CM035051.1	RepeatMasker	Retroposon?	60568842	60569642	2271	-	.	ID="RND-4_FAMILY-187";Tend="1629";Tstart="929";shortTE="F";uid="40c7ec8d-f182-4bf0-92f0-3240a80d556a"
CM035051.1	RepeatMasker	DNA	77882010	77882614	3484	-	.	ID="DNA4-3_AP";Tend="635";Tstart="3";shortTE="F";uid="c52e691c-1b79-4da0-9727-9d658986a84b"
CM035051.1	RepeatMasker	DNA/MULE-MuDR	40208991	40209960	4614	-	.	ID="RND-6_FAMILY-2076";Tend="1675";Tstart="694";shortTE="F";uid="626b61af-6286-4ecb-af4e-cea798a7eb22"
CM035051.1	RepeatMasker	Unknown	89206674	89207281	5006	-	.	ID="RND-1_FAMILY-51";Tend="2262";Tstart="1653";shortTE="F";uid="a35a393c-71c7-4fd2-8c6b-3668a766772d"
CM035051.1	RepeatMasker	DNA	27379621	27380066	1811	-	.	ID="DNA-TTAA-1_AP";Tend="423";Tstart="1";shortTE="F";uid="a00124bb-e48a-4859-990d-cebcd974e937"
CM035051.1	RepeatMasker	DNA/Ginger-1	88428715	88429213	2118	-	.	ID="rnd-6_family-6119";Tend="1843";Tstart="467";shortTE="F";uid="54757556-e10f-477d-a830-258d145a28c3"
CM035051.1	RepeatMasker	Retroposon?	75963528	75963938	603	-	.	ID="RND-6_FAMILY-2587";Tend="1180";Tstart="753";shortTE="F";uid="bcf86844-5f00-4024-a685-d5633cc741d7"
CM035051.1	RepeatMasker	DNA	12495223	12495546	738	-	.	ID="TTAA2C_AP";Tend="338";Tstart="1";shortTE="F";uid="78038e4c-f0fa-4796-981e-eeda2d48202d"
CM035051.1	RepeatMasker	DNA/Ginger-1	79000352	79000491	463	-	.	ID="RND-6_FAMILY-6119";Tend="847";Tstart="707";shortTE="F";uid="067fee35-0e8d-4d02-8f97-d2491a4f576b"
CM035051.1	RepeatMasker	DNA/hAT-Tip100	30783671	30784053	1880	-	.	ID="RND-5_FAMILY-2167";Tend="1949";Tstart="1558";shortTE="F";uid="564fbc58-3e28-46ac-a269-e10790f30117"
CM035051.1	RepeatMasker	Unknown	64828938	64829150	1286	-	.	ID="RND-5_FAMILY-2318";Tend="1157";Tstart="947";shortTE="F";uid="ae4f0c1d-5fce-4d5b-b182-535643fb0253"
CM035051.1	RepeatMasker	DNA/hAT-Ac	70532450	70532585	552	-	.	ID="DNA8-20_AP";Tend="127";Tstart="1";shortTE="F";uid="a4613566-bdb3-497a-9f6f-ecc8e09e1061"
CM035051.1	RepeatMasker	DNA/hAT	32917745	32918302	4456	-	.	ID="RND-6_FAMILY-1809";Tend="1472";Tstart="916";shortTE="F";uid="22c6f88f-aeb5-4d69-a640-6bfc9c2c3a62"
CM035051.1	RepeatMasker	Retroposon?	57538340	57539854	6608	-	.	ID="RND-6_FAMILY-1728";Tend="2259";Tstart="280";shortTE="F";uid="5e316cbd-fbba-497e-becd-fdc4d3daf768"
CM035051.1	RepeatMasker	Retroposon?	9438455	9439082	809	-	.	ID="RND-6_FAMILY-2587";Tend="1375";Tstart="752";shortTE="F";uid="a78dc045-4424-45a8-aa61-ffe0d997521d"
CM035051.1	RepeatMasker	RC/Helitron	88891374	88891693	1039	-	.	ID="RND-1_FAMILY-48";Tend="2826";Tstart="2511";shortTE="F";uid="1264c443-434f-4281-af4c-c4da5d04160b"
CM035051.1	RepeatMasker	Retroposon?	71144383	71144599	421	-	.	ID="RND-4_FAMILY-187";Tend="1583";Tstart="1375";shortTE="F";uid="2861bcb9-233b-4c56-8900-d6824d124461"
CM035051.1	RepeatMasker	DNA	23481077	23481209	872	-	.	ID="TTAA4B_AP";Tend="135";Tstart="2";shortTE="F";uid="a7f9598b-35dd-472f-8d23-83cb3c73f370"
CM035051.1	RepeatMasker	DNA	57978510	57978643	629	-	.	ID="TTAA8_AP";Tend="438";Tstart="308";shortTE="F";uid="b6ab9b04-417f-4cbc-93fd-206aaf617c6f"
CM035051.1	RepeatMasker	DNA/hAT-hAT19	20437656	20438163	1081	-	.	ID="RND-6_FAMILY-2638";TEgroup="ctg_1%7CRND-6_FAMILY-2638%7C1";Tend="2967";Tstart="2225";shortTE="F";uid="971c0263-fdbd-41dc-8a6b-16736b280bd6"
CM035051.1	RepeatMasker	Unknown	28838216	28838730	4043	-	.	ID="RND-6_FAMILY-5373";Tend="1440";Tstart="927";shortTE="F";uid="092b572d-4546-4e9b-b3ad-f452d6b3b8c0"
CM035051.1	RepeatMasker	Retroposon?	82198823	82200100	9114	-	.	ID="RND-6_FAMILY-1728";Tend="1664";Tstart="299";shortTE="F";uid="e178336b-c0d9-4cfc-8297-4f89e627f793"
CM035051.1	RepeatMasker	Retroposon?	32575888	32576845	760	-	.	ID="RND-4_FAMILY-187";Tend="1638";Tstart="651";shortTE="F";uid="42c914d1-a18d-4d5b-a300-60246ba70b45"
CM035051.1	RepeatMasker	Unknown	59055380	59055515	623	-	.	ID="RND-1_FAMILY-195";Tend="2400";Tstart="2269";shortTE="F";uid="c2fb4c01-770e-4cfc-9250-435fe1a50b8f"
CM035051.1	RepeatMasker	Unknown	29632698	29632801	592	-	.	ID="RND-6_FAMILY-1718";Tend="1081";Tstart="979";shortTE="F";uid="6ba97b05-4f4e-40a9-bc9d-46a16672ae1a"
CM035051.1	RepeatMasker	Unknown	38837868	38838268	1263	-	.	ID="RND-5_FAMILY-874";Tend="1293";Tstart="909";shortTE="F";uid="ade66ae5-f9d0-4983-a80d-2408680339c9"
CM035051.1	RepeatMasker	DNA/hAT-hAT19	10107274	10107813	1354	-	.	ID="DNA8-73_AP";TEgroup="ctg_1%7CDNA8-73_AP%7C3";Tend="783";Tstart="1";shortTE="F";uid="8dcec54a-6fa2-4541-bb6f-65b16fd3967c"
CM035051.1	RepeatMasker	DNA/Ginger-1	87915561	87915703	463	-	.	ID="RND-6_FAMILY-6119";Tend="1702";Tstart="1558";shortTE="F";uid="19af0fb7-45b1-40bd-a134-61cb69eb1cc0"
CM035051.1	RepeatMasker	Unknown	54545954	54547966	15192	-	.	ID="RND-6_FAMILY-6701";Tend="2233";Tstart="309";shortTE="F";uid="00b84182-a20d-4038-9a8f-0324a07b768f"
CM035051.1	RepeatMasker	Retroposon?	47094075	47095867	11900	-	.	ID="RND-6_FAMILY-1728";Tend="1804";Tstart="7";shortTE="F";uid="06fd3448-bb3b-400b-a39f-af4f8887ecb6"
CM035051.1	RepeatMasker	DNA	79504536	79504888	953	-	.	ID="DNA4-3_AP";Tend="637";Tstart="266";shortTE="F";uid="d47eccc9-1557-40bd-a887-619a7c90fa45"
CM035051.1	RepeatMasker	DNA	67200447	67200662	525	-	.	ID="DNA4-2_AP";Tend="387";Tstart="177";shortTE="F";uid="2294039a-e511-4068-bb3a-ed9946658273"
CM035051.1	RepeatMasker	Retroposon?	41585630	41586463	875	-	.	ID="RND-5_FAMILY-4035";Tend="960";Tstart="77";shortTE="F";uid="4430cad2-3e83-41d4-a4f7-f39fb15d91f8"
CM035051.1	RepeatMasker	DNA/hAT-Tip100	35325476	35325605	645	-	.	ID="RND-6_FAMILY-3615";Tend="4918";Tstart="4779";shortTE="F";uid="2132d505-9371-4007-bda6-2d1aad42b2ad"
CM035051.1	RepeatMasker	RC/Helitron	13879736	13879868	404	-	.	ID="HELITRON-1_AP";Tend="2797";Tstart="2672";shortTE="F";uid="40e11bad-dff3-4b7d-ae7d-51fcd0de7d44"
CM035051.1	RepeatMasker	Retroposon?	28522748	28523102	548	-	.	ID="RND-4_FAMILY-187";Tend="1601";Tstart="1257";shortTE="F";uid="4ab90c93-f673-42d8-a854-d6addfaa9f1f"
CM035051.1	RepeatMasker	DNA	73259591	73259982	1097	-	.	ID="DNA-TTAA-1_AP";Tend="422";Tstart="42";shortTE="F";uid="a2340535-1a78-4274-836f-2e5b1cb4afde"
CM035051.1	RepeatMasker	DNA/Ginger-1	48492421	48492632	7761	-	.	ID="RND-6_FAMILY-6119";Tend="2320";Tstart="710";shortTE="F";uid="fd558bd8-6434-44e3-9522-32ab8b0258cd"
CM035051.1	RepeatMasker	Unknown	51501454	51501610	695	-	.	ID="RND-1_FAMILY-138";Tend="1056";Tstart="913";shortTE="F";uid="be02ab74-d530-4ac9-a09f-e4fb5e3cc81b"
CM035051.1	RepeatMasker	Retroposon?	5211138	5211424	502	-	.	ID="RND-6_FAMILY-2587";Tend="1081";Tstart="748";shortTE="F";uid="7b6fcc3f-2ca5-4fd8-a642-83ad8ef039e5"
CM035051.1	RepeatMasker	Unknown	76075288	76081019	42971	-	.	ID="RND-5_FAMILY-2235";Tend="5733";Tstart="474";shortTE="F";uid="2522023b-2c72-44c8-8407-27ea72737475"
CM035051.1	RepeatMasker	DNA	63828586	63829006	2297	-	.	ID="RND-1_FAMILY-54";Tend="1805";Tstart="1411";shortTE="F";uid="d0e5c99d-dfe0-43ee-8f50-097c7c573dc6"
CM035051.1	RepeatMasker	DNA/TcMar-Tc1	64115046	64116551	12676	-	.	ID="RND-1_FAMILY-134";Tend="1921";Tstart="417";shortTE="F";uid="d022a219-771e-43a3-858e-ebbcc2bebdb1"
CM035051.1	RepeatMasker	Retroposon?	72247546	72247653	1242	-	.	ID="RND-6_FAMILY-1728";Tend="2316";Tstart="1822";shortTE="F";uid="00cfee0d-9008-446b-b2ff-3155da8cfe81"
CM035051.1	RepeatMasker	DNA/Ginger-1	46174710	46174884	1197	-	.	ID="RND-1_FAMILY-20";Tend="4371";Tstart="4190";shortTE="F";uid="675d8505-d275-4176-af7c-bf1690ed13b5"
CM035051.1	RepeatMasker	DNA/hAT-hAT19	51368729	51368993	501	-	.	ID="HAT-N7_AP";Tend="303";Tstart="5";shortTE="F";uid="62b339e8-1910-423b-baf2-ef1ce46b7588"
CM035051.1	RepeatMasker	Retroposon?	21581524	21581844	1925	-	.	ID="RND-6_FAMILY-6697";Tend="3379";Tstart="3050";shortTE="F";uid="7cd9e870-c58d-4a09-8e7c-87bb14f1907e"
CM035051.1	RepeatMasker	DNA	12225101	12225298	1203	-	.	ID="RND-5_FAMILY-813";Tend="1246";Tstart="1045";shortTE="F";uid="e1c91585-e8a3-4001-8c0c-81132933baaf"
CM035051.1	RepeatMasker	DNA/hAT-hAT19	52239691	52240422	2639	-	.	ID="RND-5_FAMILY-3297";Tend="1683";Tstart="929";shortTE="F";uid="1b6c07a5-10f1-49be-9b59-347da0165f64"
CM035051.1	RepeatMasker	LTR/Pao	73494259	73495481	705	-	.	ID="BEL-1_CFL-I";Tend="4872";Tstart="3474";shortTE="F";uid="30931411-a108-4d9d-9e97-33b0b850f6f6"
CM035051.1	RepeatMasker	Retroposon?	50534864	50535136	1335	-	.	ID="RND-6_FAMILY-6697";Tend="3336";Tstart="3047";shortTE="F";uid="5e25f980-5441-41ee-b2c6-99b974156f49"
CM035051.1	RepeatMasker	DNA	18879501	18880017	452	-	.	ID="DNA4-2_AP";Tend="554";Tstart="1";shortTE="F";uid="4c37cdd5-1b9f-469a-8c69-b9f28e334d94"
CM035051.1	RepeatMasker	Retroposon?	20957393	20957836	718	-	.	ID="SINE2-1_AP";Tend="797";Tstart="305";shortTE="F";uid="e4b15823-5a6b-4896-8338-156e10ed39c1"
CM035051.1	RepeatMasker	Retroposon?	53725158	53725771	3205	-	.	ID="RND-6_FAMILY-2587";Tend="1500";Tstart="851";shortTE="F";uid="ade60551-b347-40c3-8b79-0f5e6beb5d1b"
CM035051.1	RepeatMasker	DNA/Ginger-1	31340574	31340691	533	-	.	ID="RND-6_FAMILY-6119";Tend="2322";Tstart="2186";shortTE="F";uid="389e5bc0-a376-4fca-a966-5ac7fafd9580"
CM035051.1	RepeatMasker	Unknown	38128734	38129090	2873	-	.	ID="RND-1_FAMILY-80";Tend="1237";Tstart="880";shortTE="F";uid="9f0ecd0e-3039-4887-9203-4eed30895180"
CM035051.1	RepeatMasker	Unknown	47469274	47469868	1514	-	.	ID="RND-1_FAMILY-73";TEgroup="ctg_1%7CRND-1_FAMILY-73%7C9";Tend="1395";Tstart="1064";shortTE="F";uid="70b9dbbc-e8bd-40f9-8488-ce4064bae49c"
CM035051.1	RepeatMasker	Retroposon?	1492492	1492651	450	-	.	ID="RND-4_FAMILY-187";Tend="1657";Tstart="1522";shortTE="F";uid="446c1919-6d72-4d41-9f0f-fe10a4be7933"
CM035051.1	RepeatMasker	DNA/hAT-hAT19	38996497	38996786	1288	-	.	ID="DNA8-73_AP";Tend="783";Tstart="482";shortTE="F";uid="47039eb6-4ea3-412d-9acc-cc53acb8f5af"
CM035051.1	RepeatMasker	DNA	24185597	24185756	416	-	.	ID="DNA4-2_AP";Tend="344";Tstart="188";shortTE="F";uid="69a1b5f7-e0f4-4f83-b725-c9d1be683af6"
CM035051.1	RepeatMasker	DNA/Ginger-1	79038163	79039335	4519	-	.	ID="RND-6_FAMILY-6119";Tend="2323";Tstart="1109";shortTE="F";uid="d84c9be6-5e38-4145-b6da-cc201cf23264"
CM035051.1	RepeatMasker	Retroposon?	9935325	9935762	2417	-	.	ID="RND-6_FAMILY-2587";Tend="1305";Tstart="865";shortTE="F";uid="e9930039-932f-44b3-813b-0a47e7c2b290"
CM035051.1	RepeatMasker	Retroposon?	20921892	20922481	436	-	.	ID="RND-4_FAMILY-187";Tend="1688";Tstart="1063";shortTE="F";uid="6883e9c3-64bb-4337-835b-2ab6ee7be9cb"
CM035051.1	RepeatMasker	DNA/Kolobok-E	19439224	19439415	429	-	.	ID="KOLOBOKE-3_AP";TEgroup="ctg_1%7CKOLOBOKE-3_AP%7C1";Tend="2172";Tstart="1998";shortTE="T";uid="32d9d08f-561b-46c6-a691-fc46038e4ee8"
CM035051.1	RepeatMasker	DNA/hAT	79796466	79797166	1833	-	.	ID="RND-5_FAMILY-2264";Tend="6046";Tstart="5323";shortTE="F";uid="a922d893-bdea-452e-b190-1afbb02f0426"
CM035051.1	RepeatMasker	Retroposon?	89307805	89308104	729	-	.	ID="RND-5_FAMILY-1073";Tend="1397";Tstart="1105";shortTE="F";uid="71e13c4d-c8da-4a1c-ac72-61d3a800505c"
CM035051.1	RepeatMasker	DNA/MULE-MuDR	11771452	11771555	465	-	.	ID="RND-6_FAMILY-5392";Tend="992";Tstart="897";shortTE="F";uid="578f2cb4-8a84-4903-a0bd-3b1de8df328b"
CM035051.1	RepeatMasker	LINE/L2	69885671	69886095	530	-	.	ID="RND-6_FAMILY-1113";Tend="1387";Tstart="968";shortTE="F";uid="b76fcd5e-51e2-4dca-8740-580ec07142e3"
CM035051.1	RepeatMasker	Unknown	50961945	50962207	1490	-	.	ID="RND-6_FAMILY-14791";Tend="1131";Tstart="866";shortTE="F";uid="2421f1d4-fdb7-4354-ae16-b379bca00772"
CM035051.1	RepeatMasker	DNA/Ginger-1	53774106	53775808	7737	-	.	ID="RND-6_FAMILY-6119";Tend="2317";Tstart="712";shortTE="F";uid="4295e49c-65e8-44cd-a937-9ca1f6608273"
CM035051.1	RepeatMasker	DNA	68755640	68755832	440	-	.	ID="DNA4-2_AP";Tend="345";Tstart="155";shortTE="F";uid="85b8d3ac-c904-436b-ae32-8e20f74f8548"
CM035051.1	RepeatMasker	DNA	77570764	77571095	404	-	.	ID="DNA4-2_AP";Tend="728";Tstart="378";shortTE="F";uid="d5d00f0d-e5bd-4100-b563-d58324381ad2"
CM035051.1	RepeatMasker	DNA/Maverick	43715884	43715997	641	-	.	ID="RND-1_FAMILY-157";Tend="3951";Tstart="3850";shortTE="F";uid="5cfed391-2e83-4075-aa3f-dcb7056ed6ea"
CM035051.1	RepeatMasker	DNA/Ginger-1	70050112	70050839	4027	-	.	ID="RND-6_FAMILY-6119";Tend="1936";Tstart="1208";shortTE="F";uid="0575992b-ffe2-47f1-ae29-d86da7ea9a28"
CM035051.1	RepeatMasker	LINE/R1	89124582	89124793	641	-	.	ID="SART-3_API";Tend="1844";Tstart="1633";shortTE="F";uid="6aa4bb4d-6247-411a-8740-320df2856d55"
CM035051.1	RepeatMasker	Retroposon?	247693	248099	960	-	.	ID="RND-4_FAMILY-187";Tend="1305";Tstart="885";shortTE="F";uid="bc428211-cfab-400d-aef2-63b70f7f8425"
CM035051.1	RepeatMasker	DNA	74605647	74605875	1358	-	.	ID="DNA-TTAA-1_AP";Tend="423";Tstart="198";shortTE="F";uid="f2e0f81a-0498-4cc9-b6a1-dacd1a7094ca"
CM035051.1	RepeatMasker	RC/Helitron	46276972	46277158	1569	-	.	ID="RND-1_FAMILY-170";Tend="8949";Tstart="8763";shortTE="F";uid="6abf62ee-a17a-4220-9255-87c8273f46df"
CM035051.1	RepeatMasker	DNA	44761580	44761769	661	-	.	ID="ttaa3c_ap";Tend="403";Tstart="208";shortTE="F";uid="4c95da16-914f-4335-904e-e4ef0dc5006d"
CM035051.1	RepeatMasker	DNA/hAT-Ac	60501377	60501535	756	-	.	ID="DNA8-11_AP";Tend="155";Tstart="1";shortTE="F";uid="27535f24-b313-4322-9e29-23f4c7f78721"
CM035051.1	RepeatMasker	DNA/Kolobok-E	37808985	37809342	1695	-	.	ID="KOLOBOKE-2_AP";Tend="361";Tstart="1";shortTE="F";uid="8166c665-1e94-42df-a3cf-1b2f7ffcf498"
CM035051.1	RepeatMasker	Unknown	79404769	79405162	3289	-	.	ID="RND-1_FAMILY-73";Tend="1375";Tstart="978";shortTE="F";uid="f8d86248-114f-4c5b-b271-62428abd16e3"
CM035051.1	RepeatMasker	DNA	63322344	63322611	1051	-	.	ID="TTAA3_AP";Tend="429";Tstart="178";shortTE="F";uid="40ac0068-ebc2-49bc-a09a-94900e155f4c"
CM035051.1	RepeatMasker	DNA/Ginger-1	27118689	27118858	638	-	.	ID="RND-5_FAMILY-2913";Tend="1508";Tstart="1337";shortTE="F";uid="1dd72452-d206-4d57-8d71-f814164fcea3"
CM035051.1	RepeatMasker	DNA	48808778	48809070	720	-	.	ID="DNA4-3_AP";Tend="482";Tstart="185";shortTE="F";uid="993cc5fc-deee-476d-8efe-6d32a440bcae"
CM035051.1	RepeatMasker	DNA/hAT-Charlie	53729816	53730115	2070	-	.	ID="RND-5_FAMILY-717";Tend="1273";Tstart="972";shortTE="F";uid="b0bb2c91-65eb-4237-a500-9206b8c67625"
CM035051.1	RepeatMasker	Unknown	54557446	54557724	1243	-	.	ID="RND-6_FAMILY-1718";Tend="1917";Tstart="1130";shortTE="F";uid="60152cc4-741b-4fb9-8a59-979ce9dcef40"
CM035051.1	RepeatMasker	DNA/Kolobok-E	77121429	77123732	19761	-	.	ID="RND-5_FAMILY-2323";Tend="3054";Tstart="749";shortTE="F";uid="7fd41e11-661e-4f74-b3c4-a5c100c6d789"
CM035051.1	RepeatMasker	DNA	42894900	42895249	892	-	.	ID="TTAA2D_AP";Tend="429";Tstart="66";shortTE="F";uid="b6e3b6c8-ddda-4d85-a11f-23034ee98a5e"
CM035051.1	RepeatMasker	DNA	6865313	6865533	835	-	.	ID="DNA4-3_AP";Tend="444";Tstart="221";shortTE="F";uid="46a0e70b-d3f8-4d57-a0a1-8d6f0542a3e7"
CM035051.1	RepeatMasker	Unknown	17190200	17190397	709	-	.	ID="RND-5_FAMILY-8695";Tend="940";Tstart="746";shortTE="F";uid="034eba4f-058e-4118-961e-530f3248f376"
CM035051.1	RepeatMasker	Retroposon?	69990263	69990889	1201	-	.	ID="RND-4_FAMILY-187";Tend="1725";Tstart="1098";shortTE="F";uid="96c6811e-22b3-4043-84c1-ba92c7398330"
CM035051.1	RepeatMasker	DNA/hAT	73222331	73222479	644	-	.	ID="DNA8-105_AP";Tend="650";Tstart="499";shortTE="F";uid="4e274a5c-3873-44ef-9762-ef2e7e0b2fc9"
CM035051.1	RepeatMasker	DNA	60504158	60504452	567	-	.	ID="ttaa3b_ap";Tend="413";Tstart="122";shortTE="F";uid="9ab55ee3-1b63-4145-b91d-d4547a7b6bac"
CM035051.1	RepeatMasker	DNA	70187049	70187227	563	-	.	ID="RND-6_FAMILY-22446";TEgroup="ctg_1%7CRND-6_FAMILY-22446%7C19";Tend="1054";Tstart="938";shortTE="F";uid="e04f87d5-5988-48c5-a2a2-00243b3cdcfa"
CM035051.1	RepeatMasker	DNA	46016363	46016780	751	-	.	ID="DNA4-2_AP";Tend="769";Tstart="363";shortTE="F";uid="b92cca36-f677-43b4-9bdb-4e88d696231b"
CM035051.1	RepeatMasker	DNA/Maverick	89256272	89256909	4382	-	.	ID="RND-6_FAMILY-1361";Tend="1668";Tstart="981";shortTE="F";uid="c7a53840-92a8-4646-988f-be99aa4c8ee5"
CM035051.1	RepeatMasker	Unknown	42825286	42825425	834	-	.	ID="RND-1_FAMILY-72";Tend="1127";Tstart="964";shortTE="F";uid="213cbe9c-ff08-4724-8596-03dbf5bac6a1"
CM035051.1	RepeatMasker	DNA/Kolobok-E	44369395	44369796	724	-	.	ID="KOLOBOKE-5_AP";TEgroup="ctg_1%7CKOLOBOKE-5_AP%7C2";Tend="3724";Tstart="3486";shortTE="F";uid="149d80c7-707a-4719-a900-3213604e7b0b"
CM035051.1	RepeatMasker	DNA/Ginger-1	13348766	13349091	1508	-	.	ID="RND-6_FAMILY-6119";Tend="1956";Tstart="1641";shortTE="F";uid="4392591c-6a55-4b6e-a04e-fa89092f7fd3"
CM035051.1	RepeatMasker	Retroposon?	50510490	50511443	3670	-	.	ID="RND-6_FAMILY-2587";Tend="2316";Tstart="755";shortTE="F";uid="e0eeb64f-6ca9-40db-a65d-318fad3fc331"
CM035051.1	RepeatMasker	Retroposon?	27038875	27039187	913	-	.	ID="RND-4_FAMILY-187";Tend="1663";Tstart="1340";shortTE="F";uid="0cca1557-cd7e-4876-9aee-bef170438756"
CM035051.1	RepeatMasker	DNA	15845846	15846123	476	-	.	ID="dna4-1_ap";Tend="351";Tstart="56";shortTE="F";uid="deabc688-4c7a-4179-863b-680440792ae0"
CM035051.1	RepeatMasker	Retroposon?	70733769	70734501	943	-	.	ID="RND-4_FAMILY-187";Tend="1658";Tstart="691";shortTE="F";uid="0e3a0687-98b1-419d-94c5-c7d1c7fb8f13"
CM035051.1	RepeatMasker	DNA/Ginger-1	39862645	39862776	609	-	.	ID="RND-6_FAMILY-6119";Tend="1332";Tstart="1207";shortTE="F";uid="5ac3d0d1-c3eb-45fa-b508-330047fde4ed"
CM035051.1	RepeatMasker	Retroposon?	17363586	17364127	792	-	.	ID="RND-6_FAMILY-2587";Tend="1572";Tstart="1020";shortTE="F";uid="fafdbf37-8558-483e-a836-b9bd1e84e06d"
CM035051.1	RepeatMasker	DNA/hAT-hAT19	7972915	7973705	3361	-	.	ID="RND-5_FAMILY-3297";Tend="1662";Tstart="903";shortTE="F";uid="d278f05f-7dd9-44d5-ac60-3adb37300bc0"
CM035051.1	RepeatMasker	DNA	85174426	85174594	415	-	.	ID="dna4-2b_ap";Tend="768";Tstart="578";shortTE="F";uid="c0cf1091-7f23-43bf-a960-c7278927b98f"
CM035051.1	RepeatMasker	Retroposon?	31214802	31215243	2159	-	.	ID="RND-6_FAMILY-2587";Tend="1237";Tstart="775";shortTE="F";uid="8bc73712-ee13-4d00-8479-b95ce4477f65"
CM035051.1	RepeatMasker	DNA	76800031	76800267	455	-	.	ID="DNA4-3_AP";Tend="413";Tstart="191";shortTE="F";uid="016083bb-0245-489a-9abb-ac84ea037857"
CM035051.1	RepeatMasker	Retroposon?	33354533	33355535	6112	-	.	ID="RND-6_FAMILY-1728";Tend="1896";Tstart="270";shortTE="F";uid="fa830ad2-370b-4ebd-b683-90a7824f6b91"
CM035051.1	RepeatMasker	DNA/Ginger-1	47041617	47042220	2072	-	.	ID="RND-6_FAMILY-6119";Tend="1799";Tstart="1210";shortTE="F";uid="b4babb50-11e6-469b-8ab2-f71f17402434"
CM035051.1	RepeatMasker	Unknown	29304354	29305289	5541	-	.	ID="RND-1_FAMILY-35";Tend="1896";Tstart="999";shortTE="F";uid="88112970-360a-41c2-8dff-92d0d8d49c88"
CM035051.1	RepeatMasker	Retroposon?	87794430	87794807	663	-	.	ID="RND-6_FAMILY-6697";Tend="3379";Tstart="3032";shortTE="F";uid="5e974a93-7bc3-42fd-b7ec-808aa9e096a1"
CM035051.1	RepeatMasker	DNA/hAT-hAT19	40123502	40123606	421	-	.	ID="RND-5_FAMILY-1490";Tend="978";Tstart="879";shortTE="F";uid="66788070-7e01-4a18-bc95-7369ec8f56c3"
CM035051.1	RepeatMasker	DNA/hAT-Charlie	72240047	72240159	562	-	.	ID="RND-5_FAMILY-2695";Tend="1145";Tstart="1031";shortTE="F";uid="adaccf89-fa60-43d2-8b6c-2fa4cd667b08"
CM035051.1	RepeatMasker	DNA/MULE-NOF	9280873	9281022	809	-	.	ID="RND-6_FAMILY-5519";Tend="571";Tstart="423";shortTE="F";uid="46adbc26-7ad4-4740-b984-c9ffe1d194ae"
CM035051.1	RepeatMasker	DNA	58768028	58768291	780	-	.	ID="DNA-TTAA-1_AP";Tend="281";Tstart="1";shortTE="F";uid="043840c9-e612-46c3-8274-884af6738e1c"
CM035051.1	RepeatMasker	Retroposon?	34743965	34744296	687	-	.	ID="RND-4_FAMILY-187";Tend="1643";Tstart="1347";shortTE="F";uid="b4602d8e-9ed7-411e-af3f-09ea886763d5"
CM035051.1	RepeatMasker	DNA/Ginger-1	78891473	78891716	417	-	.	ID="GINGER1-1_AP";Tend="3386";Tstart="3112";shortTE="F";uid="4fff17a3-0e27-4183-995e-a62b91222143"
CM035051.1	RepeatMasker	DNA/hAT	7717949	7718100	566	-	.	ID="DNA8-38_AP";Tend="486";Tstart="335";shortTE="F";uid="d4210e5d-d41e-42eb-8fff-197a9f4ad6ae"
CM035051.1	RepeatMasker	DNA/TcMar-m44	24812371	24812510	664	-	.	ID="DNAX-7B_AP";Tend="142";Tstart="2";shortTE="F";uid="69e4d547-9f7a-4df5-9498-e4cbc4e70516"
CM035051.1	RepeatMasker	Retroposon?	54258467	54259835	7488	-	.	ID="RND-6_FAMILY-1728";Tend="1998";Tstart="303";shortTE="F";uid="d3b47e2b-a78d-4648-a5b4-4f6e0e1550b4"
CM035051.1	RepeatMasker	DNA/hAT	15804141	15804964	5307	-	.	ID="RND-6_FAMILY-2699";Tend="1757";Tstart="952";shortTE="F";uid="8203f7a5-368c-4b60-9740-fe52ea8c2ca0"
CM035051.1	RepeatMasker	DNA/hAT-Tip100	20301282	20301496	864	-	.	ID="DNA8-18_AP";Tend="683";Tstart="463";shortTE="F";uid="da0a9325-25ab-4cfa-985f-b35bed930481"
CM035051.1	RepeatMasker	DNA/hAT-hAT19	88435950	88436360	1534	-	.	ID="HAT-N2_AP";Tend="429";Tstart="13";shortTE="F";uid="29bf0f8b-a2fc-42ad-9a01-9b8a538c81e3"
CM035051.1	RepeatMasker	DNA/PIF-Spy	14670785	14670919	540	-	.	ID="ISL2EU-3N1_CFL";Tend="340";Tstart="199";shortTE="F";uid="2bca7fee-be28-494e-addb-304e21d107f5"
CM035051.1	RepeatMasker	Unknown	81257412	81257537	633	-	.	ID="RND-1_FAMILY-161";Tend="1157";Tstart="1026";shortTE="F";uid="85c19913-b1fc-4c3d-96f0-c2b5b6fe74a7"
CM035051.1	RepeatMasker	DNA	5186366	5186611	984	-	.	ID="TTAA4B_AP";Tend="252";Tstart="2";shortTE="F";uid="68670d74-40ce-4d62-9a9a-bb65767e49e6"
CM035051.1	RepeatMasker	DNA/Kolobok-E	5775910	5776149	1554	-	.	ID="RND-1_FAMILY-47";Tend="1136";Tstart="923";shortTE="F";uid="2783aa84-8fd2-46d7-bab0-451a41f2cbc3"
CM035051.1	RepeatMasker	RC/Helitron	55207850	55208070	1560	-	.	ID="RND-1_FAMILY-127";Tend="1034";Tstart="698";shortTE="F";uid="bd95ae34-f2fa-4065-a7bf-4665c3625a75"
CM035051.1	RepeatMasker	LINE/R1	64438	64992	993	-	.	ID="SART-5_API";Tend="576";Tstart="14";shortTE="F";uid="d2e3c0c2-da63-44b9-881a-9bfc24636899"
CM035051.1	RepeatMasker	LTR/Gypsy	7130259	7130746	3590	-	.	ID="RND-6_FAMILY-7085";Tend="2071";Tstart="1558";shortTE="F";uid="5ed1e5d7-4571-4f29-8191-5f6b539797a0"
CM035051.1	RepeatMasker	DNA	22371517	22372062	1299	-	.	ID="TTAA4B_AP";TEgroup="ctg_1%7CTTAA4B_AP%7C1";Tend="426";Tstart="55";shortTE="F";uid="23595773-3914-4762-930c-0231ccd7f433"
CM035051.1	RepeatMasker	LTR/Gypsy	33075799	33076229	3290	-	.	ID="RND-1_FAMILY-186";Tend="1206";Tstart="737";shortTE="F";uid="3d2800ef-8b19-46bc-9af4-cdcf4ce618f7"
CM035051.1	RepeatMasker	Retroposon?	84866099	84866336	495	-	.	ID="RND-6_FAMILY-2587";Tend="1158";Tstart="919";shortTE="F";uid="7a2f614f-fc48-4857-9e7d-61fe61319b0f"
CM035051.1	RepeatMasker	Unknown	29624163	29624420	2253	-	.	ID="RND-1_FAMILY-161";Tend="1219";Tstart="962";shortTE="F";uid="03a86ac2-0cf1-407e-965c-84b86deeeb22"
CM035051.1	RepeatMasker	Retroposon?	8819032	8819279	1012	-	.	ID="RND-6_FAMILY-2587";Tend="997";Tstart="754";shortTE="F";uid="ba277dca-ef35-4941-b0ba-6e4571b9a404"
CM035051.1	RepeatMasker	DNA/hAT-Tip100	14793937	14794148	556	-	.	ID="RND-6_FAMILY-4351";Tend="820";Tstart="608";shortTE="F";uid="e839a686-4256-4195-ad8f-03438eeef46d"
CM035051.1	RepeatMasker	DNA/Ginger-1	13236557	13236759	1163	-	.	ID="RND-6_FAMILY-6119";Tend="904";Tstart="707";shortTE="F";uid="cadd2f96-9e3f-4635-8367-2b00197b9ca9"
CM035051.1	RepeatMasker	Unknown	31266907	31267552	3020	-	.	ID="RND-1_FAMILY-53";TEgroup="ctg_1%7CRND-1_FAMILY-53%7C3";Tend="1801";Tstart="926";shortTE="F";uid="87c8bb53-6338-4dc9-b9ce-e436a1abf4c9"
CM035051.1	RepeatMasker	LINE/CR1	67495078	67495320	435	-	.	ID="RND-6_FAMILY-5859";Tend="2500";Tstart="2258";shortTE="F";uid="6fd0f78e-665e-4a5b-9cf1-d6bcefa86006"
CM035051.1	RepeatMasker	DNA/hAT-hAT19	29044783	29045307	2083	-	.	ID="RND-5_FAMILY-2409";Tend="1227";Tstart="720";shortTE="F";uid="5cd30920-040b-4226-8f1a-6a5b7b45cde1"
CM035051.1	RepeatMasker	DNA/MULE-MuDR	62213039	62213519	1221	-	.	ID="MUDR12X_AP";TEgroup="ctg_1%7CMUDR12X_AP%7C1";Tend="1239";Tstart="156";shortTE="F";uid="0ece47c0-a039-468b-a8ef-f8df279a9753"
CM035051.1	RepeatMasker	DNA/TcMar-Tc1	18538955	18539374	1373	-	.	ID="MARINER-N12B_RPR";Tend="1026";Tstart="605";shortTE="F";uid="0e2c7885-f6ed-4abc-84db-3da6af2f3119"
CM035051.1	RepeatMasker	DNA/TcMar-Tigger	58110726	58110875	556	-	.	ID="MARINER-N30_LMI";Tend="149";Tstart="1";shortTE="F";uid="9eac195b-8323-4528-abf1-baf3a74dbf2b"
CM035051.1	RepeatMasker	LTR/Gypsy	12862195	12862365	533	-	.	ID="GYPSY-24_DEL-I";Tend="2790";Tstart="2613";shortTE="F";uid="2e45e15a-4d63-44a8-be9b-7695f5bc921a"
CM035051.1	RepeatMasker	DNA/hAT-hAT19	13994769	13994940	554	-	.	ID="RND-5_FAMILY-3297";Tend="1152";Tstart="929";shortTE="F";uid="b6c7ff07-522b-484a-9381-00fc817543ad"
CM035051.1	RepeatMasker	Retroposon?	24918207	24918375	429	-	.	ID="RND-4_FAMILY-187";Tend="1648";Tstart="1489";shortTE="F";uid="f37f24ea-f7b5-48af-96c8-b24067717f14"
CM035051.1	RepeatMasker	DNA	27701124	27701422	727	-	.	ID="TTAA2C_AP";Tend="421";Tstart="123";shortTE="F";uid="afa5c245-9419-4a0f-99bd-ac8e346be2cc"
CM035051.1	RepeatMasker	LTR/Pao	13215157	13217160	1515	-	.	ID="RND-6_FAMILY-11904";Tend="4796";Tstart="2802";shortTE="F";uid="b9cd4b16-2191-43c1-a56f-03704017a3f0"
CM035051.1	RepeatMasker	DNA	7325287	7325758	609	-	.	ID="DNA4-3_AP";TEgroup="ctg_1%7CDNA4-3_AP%7C1";Tend="634";Tstart="299";shortTE="F";uid="03a7f441-c4ad-4e20-ba2c-54183b8772f1"
CM035051.1	RepeatMasker	Retroposon?	88175856	88176419	1438	-	.	ID="RND-4_FAMILY-187";Tend="1640";Tstart="1033";shortTE="F";uid="87be3d23-15fc-4445-b9ef-cefd40644cc9"
CM035051.1	RepeatMasker	DNA/hAT-Tip100	80625591	80625787	689	-	.	ID="RND-5_FAMILY-2167";Tend="1424";Tstart="1228";shortTE="F";uid="db19c80f-cf55-4f29-a89b-a9e6190c452a"
CM035051.1	RepeatMasker	Retroposon?	86176843	86177051	569	-	.	ID="RND-5_FAMILY-1125";Tend="1233";Tstart="1075";shortTE="F";uid="4a895137-6e9a-49d6-9486-58d25355ce32"
CM035051.1	RepeatMasker	DNA/hAT-hAT19	66281376	66282179	3757	-	.	ID="RND-5_FAMILY-3297";Tend="1668";Tstart="944";shortTE="F";uid="34759f9f-ba18-4f5a-afe2-8fa2ece2b5db"
CM035051.1	RepeatMasker	Unknown	44129970	44131204	2637	-	.	ID="RND-6_FAMILY-6866";Tend="3485";Tstart="2286";shortTE="F";uid="cb5a35ae-f262-4bc3-91e9-c0d58cbe83cf"
CM035051.1	RepeatMasker	DNA/hAT-Charlie	88412903	88413094	754	-	.	ID="DNA8-72_AP";Tend="161";Tstart="2";shortTE="F";uid="34149461-2a36-4310-a72c-422f781c1034"
CM035051.1	RepeatMasker	Retroposon?	77801168	77801848	2064	-	.	ID="RND-4_FAMILY-187";Tend="1637";Tstart="968";shortTE="F";uid="e816b9d3-8ef3-4999-ad4d-f5b1f92cb2d7"
CM035051.1	RepeatMasker	LTR/Pao	31584237	31588271	4768	-	.	ID="BEL3-I_AP";Tend="6310";Tstart="2267";shortTE="F";uid="aa37d0e5-5c50-4cff-9572-90b15f382338"
CM035051.1	RepeatMasker	Retroposon?	77965125	77965321	805	-	.	ID="RND-4_FAMILY-187";Tend="1655";Tstart="1452";shortTE="F";uid="a0535c1a-1a83-483f-a9eb-f95c2ae930a5"
CM035051.1	RepeatMasker	DNA/MULE-MuDR	60031945	60032267	760	-	.	ID="RND-6_FAMILY-2182";TEgroup="ctg_1%7CRND-6_FAMILY-2182%7C12";Tend="1266";Tstart="395";shortTE="F";uid="5397683c-0969-4720-9d11-4d1b6af6c368"
CM035051.1	RepeatMasker	Retroposon?	57185239	57185523	1535	-	.	ID="RND-6_FAMILY-6697";Tend="3386";Tstart="3105";shortTE="F";uid="027a85e7-67b6-4f2a-8d30-31269272439b"
CM035051.1	RepeatMasker	DNA/Ginger-1	64666063	64666401	1775	-	.	ID="RND-6_FAMILY-6119";Tend="1129";Tstart="778";shortTE="F";uid="60cdd10b-1461-465d-9453-cd4e6c9a46c4"
CM035051.1	RepeatMasker	DNA	42314250	42314573	520	-	.	ID="DNA4-2_AP";Tend="769";Tstart="396";shortTE="F";uid="5dcc0c9e-c8ae-4064-9fe4-9a95507f67e4"
CM035051.1	RepeatMasker	RC/Helitron	35214005	35214201	1769	-	.	ID="RND-5_FAMILY-5919";Tend="5264";Tstart="5068";shortTE="F";uid="fe24fc5c-b357-42c6-9f2a-238d6d992d67"
CM035051.1	RepeatMasker	Retroposon?	81868052	81868427	1916	-	.	ID="RND-6_FAMILY-6697";Tend="3366";Tstart="2977";shortTE="F";uid="35c70315-3fda-478c-a799-4ceef6661865"
CM035051.1	RepeatMasker	DNA/Ginger-1	39586084	39586254	1104	-	.	ID="RND-1_FAMILY-20";Tend="4371";Tstart="4188";shortTE="F";uid="c746f887-93af-401d-8242-0f775d791187"
CM035051.1	RepeatMasker	Retroposon?	20948613	20949753	5148	-	.	ID="RND-6_FAMILY-1728";Tend="1998";Tstart="470";shortTE="F";uid="5c614fa3-463a-48ba-aab2-7a0aef96058c"
CM035051.1	RepeatMasker	DNA/Maverick	2647647	2647804	678	-	.	ID="rnd-6_family-1361";Tend="1701";Tstart="1562";shortTE="F";uid="eb2addc5-614c-44f4-affd-40e04dd167eb"
CM035051.1	RepeatMasker	DNA/MULE-MuDR	27664435	27664821	492	-	.	ID="MUDR5X_AP";Tend="1859";Tstart="1469";shortTE="F";uid="4b996f51-9b74-401c-8491-83bb59d1db65"
CM035051.1	RepeatMasker	DNA/MULE-MuDR	48331740	48331896	432	-	.	ID="MUDR4X_AP";Tend="1839";Tstart="1683";shortTE="F";uid="4ae3cdf8-2169-425a-ac7b-5e48a61e78c1"
CM035051.1	RepeatMasker	DNA/hAT-Tip100	34724880	34724990	415	-	.	ID="RND-5_FAMILY-6531";Tend="1162";Tstart="1053";shortTE="F";uid="588c2fc3-8f86-4bb3-a00f-13f831c4b6f3"
CM035051.1	RepeatMasker	DNA/Ginger-1	53817404	53817788	2183	-	.	ID="RND-6_FAMILY-6119";Tend="1451";Tstart="1069";shortTE="F";uid="5de511ec-4477-4d81-8546-9509dc5e172f"
CM035051.1	RepeatMasker	DNA	66611771	66612367	1484	-	.	ID="DNA4-2_AP";Tend="729";Tstart="164";shortTE="F";uid="923b912f-1c39-4a77-b961-4f55658b17c4"
CM035051.1	RepeatMasker	DNA/hAT	22575661	22575884	1161	-	.	ID="DNA8-1_AP";Tend="847";Tstart="641";shortTE="F";uid="3356bb8b-4cb0-440c-8e47-38f95e108360"
CM035051.1	RepeatMasker	RC/Helitron	24614609	24614730	589	-	.	ID="HELITRON-N1D_LMI";Tend="125";Tstart="1";shortTE="F";uid="724841cf-6ff2-410b-b087-497b7c3217e0"
CM035051.1	RepeatMasker	Unknown	3172893	3173116	1024	-	.	ID="RND-6_FAMILY-9781";Tend="2015";Tstart="1782";shortTE="F";uid="7532df7a-adf0-471a-9911-eea6072fe6f6"
CM035051.1	RepeatMasker	Retroposon?	32552379	32552597	6085	-	.	ID="RND-6_FAMILY-2587";Tend="2212";Tstart="755";shortTE="F";uid="71549efe-a05e-45d4-8d52-38ac918af37d"
CM035051.1	RepeatMasker	DNA/Ginger-1	64387781	64387951	505	-	.	ID="RND-5_FAMILY-2261";Tend="730";Tstart="565";shortTE="F";uid="49fa09db-989c-412e-9176-b5cbe9acbf32"
CM035051.1	RepeatMasker	DNA/MULE-MuDR	21554330	21554482	706	-	.	ID="MUDR11X_AP";Tend="2219";Tstart="2084";shortTE="F";uid="76f7f479-45c5-4415-a23d-fc690c622992"
CM035051.1	RepeatMasker	DNA	77275086	77275339	569	-	.	ID="DNA4-2_AP";Tend="453";Tstart="185";shortTE="F";uid="8a061621-0318-4953-816c-d64a41730232"
CM035051.1	RepeatMasker	Unknown	60418157	60418952	2493	-	.	ID="RND-1_FAMILY-159";Tend="1953";Tstart="1199";shortTE="F";uid="110a2b01-9b1d-4e0c-acd3-42af551a66af"
CM035051.1	RepeatMasker	Retroposon?	8244519	8244817	1873	-	.	ID="RND-6_FAMILY-6697";Tend="3386";Tstart="3084";shortTE="F";uid="30c20473-52da-45ae-bf45-3978892d0d0c"
CM035051.1	RepeatMasker	RC/Helitron	1029050	1029205	924	-	.	ID="RND-6_FAMILY-10628";Tend="1087";Tstart="934";shortTE="F";uid="9f66ca13-b65f-433f-84fa-f6fbcfe6b415"
CM035051.1	RepeatMasker	DNA/Ginger-1	47202225	47202434	1225	-	.	ID="RND-6_FAMILY-6119";Tend="889";Tstart="702";shortTE="F";uid="e4a22014-30a9-471d-8ca0-2b1a45b7e927"
CM035051.1	RepeatMasker	DNA	21300103	21300608	977	-	.	ID="DNA4-2_AP";Tend="766";Tstart="244";shortTE="F";uid="23a14ae5-36cc-479b-9cc3-e0bd93e1313b"
CM035051.1	RepeatMasker	RC/Helitron	35868498	35868924	1619	-	.	ID="RND-5_FAMILY-300";Tend="2746";Tstart="2302";shortTE="F";uid="777a889d-68a8-43a4-a655-1e197f86bcf2"
CM035051.1	RepeatMasker	DNA/Kolobok-E	10171043	10171182	495	-	.	ID="RND-6_FAMILY-275";Tend="530";Tstart="374";shortTE="F";uid="c64859cf-cec6-4874-a017-f0c1e67503cc"
CM035051.1	RepeatMasker	Unknown	54544244	54544563	654	-	.	ID="RND-6_FAMILY-6701";TEgroup="ctg_1%7CRND-6_FAMILY-6701%7C4";Tend="2420";Tstart="127";shortTE="F";uid="72a2bd68-315e-41f8-aade-2e278e0993a8"
CM035051.1	RepeatMasker	Retroposon?	768949	769169	643	-	.	ID="RND-4_FAMILY-187";Tend="1695";Tstart="1482";shortTE="F";uid="85ba7321-b802-43a0-bf7d-52d2212a5d88"
CM035051.1	RepeatMasker	DNA	58876985	58877429	781	-	.	ID="TTAA2D_AP";Tend="431";Tstart="1";shortTE="F";uid="4757e8be-fa3a-4509-a482-e86e0d99e237"
CM035051.1	RepeatMasker	DNA/Maverick	33111759	33114426	22037	-	.	ID="RND-1_FAMILY-29";Tend="3430";Tstart="755";shortTE="F";uid="e9c5b432-aa50-4ab3-b061-0b738dd49810"
CM035051.1	RepeatMasker	DNA/Ginger-1	27123025	27123256	1204	-	.	ID="RND-6_FAMILY-6119";Tend="1494";Tstart="1255";shortTE="F";uid="c702755c-a1ea-47ce-bc25-279eb05bb0fc"
CM035051.1	RepeatMasker	DNA/Ginger-2	30549022	30549183	1036	-	.	ID="GINGER2-1_AP";Tend="202";Tstart="44";shortTE="F";uid="9bb480a2-5c66-4716-9285-7d535115e330"
CM035051.1	RepeatMasker	Unknown	49411351	49411541	1268	-	.	ID="RND-6_FAMILY-1399";Tend="1132";Tstart="941";shortTE="F";uid="265ca3f0-671a-4092-b8c8-80a1d78c8725"
CM035051.1	RepeatMasker	DNA/hAT-hAT19	49942882	49943027	1110	-	.	ID="HAT-N2_AP";Tend="735";Tstart="591";shortTE="F";uid="b8b8b0d4-d521-4559-b59f-6dd2c38c6030"
CM035051.1	RepeatMasker	DNA	10400295	10400573	849	-	.	ID="TTAA4B_AP";Tend="430";Tstart="151";shortTE="F";uid="98133f3f-33d7-43db-8596-6be044559b58"
CM035051.1	RepeatMasker	DNA/Ginger-1	36415267	36416100	5010	-	.	ID="RND-6_FAMILY-6119";Tend="2317";Tstart="1451";shortTE="F";uid="d305ee6d-a091-4d46-ad06-c815def9a72f"
CM035051.1	RepeatMasker	LTR/Gypsy	89209532	89212858	21397	-	.	ID="RND-1_FAMILY-91";Tend="3988";Tstart="862";shortTE="F";uid="df277ee8-49a3-467e-b623-7b793d3c3fed"
CM035051.1	RepeatMasker	DNA	40586632	40586761	451	-	.	ID="TTAA18B_AP";Tend="148";Tstart="11";shortTE="F";uid="27842e20-2b62-4409-ab91-6f747e46adef"
CM035051.1	RepeatMasker	Unknown	41327408	41327695	1817	-	.	ID="RND-5_FAMILY-16540";Tend="1366";Tstart="950";shortTE="F";uid="7aae6fc0-a256-4fe1-9bec-8f8d62707f68"
CM035051.1	RepeatMasker	DNA/Ginger-2	56399987	56400126	1004	-	.	ID="GINGER2-N1_AP";Tend="1530";Tstart="1394";shortTE="F";uid="5c7aa93d-d375-4022-b294-b1e14530ed5e"
CM035051.1	RepeatMasker	LINE/R1-LOA	8902571	8902896	1215	-	.	ID="RND-5_FAMILY-1210";Tend="1410";Tstart="1087";shortTE="F";uid="0eb24ba8-fafb-48a3-8695-6367ef98f695"
CM035051.1	RepeatMasker	Unknown	41025593	41026466	1981	-	.	ID="RND-6_FAMILY-4372";TEgroup="ctg_1%7CRND-6_FAMILY-4372%7C1";Tend="3276";Tstart="2208";shortTE="F";uid="2ff4c5c1-b654-47f0-8ace-62a9a3eb7607"
CM035051.1	RepeatMasker	DNA	88955772	88956064	832	-	.	ID="DNA4-2_AP";Tend="335";Tstart="5";shortTE="F";uid="23acb5d7-f979-47f3-90e3-001edb1c3bb5"
CM035051.1	RepeatMasker	DNA/Ginger-1	11420797	11420996	455	-	.	ID="RND-6_FAMILY-6119";Tend="1763";Tstart="1555";shortTE="F";uid="181588b8-7432-4363-b2b2-a4318be1c49f"
CM035051.1	RepeatMasker	DNA	31070359	31070909	1664	-	.	ID="DNA4-3_AP";Tend="530";Tstart="3";shortTE="F";uid="2529ba3b-d61b-4cef-9283-1b89c5dbb708"
CM035051.1	RepeatMasker	DNA	24770680	24770907	507	-	.	ID="DNA4-3_AP";Tend="271";Tstart="4";shortTE="F";uid="da79a838-4726-4a40-acc8-7770e1cf8c41"
CM035051.1	RepeatMasker	DNA	48240092	48240315	701	-	.	ID="DNA4-2_AP";Tend="769";Tstart="526";shortTE="F";uid="e3edb884-f176-4069-9dae-30839e04d537"
CM035051.1	RepeatMasker	DNA/Kolobok-E	6839543	6839811	854	-	.	ID="RND-6_FAMILY-275";Tend="1979";Tstart="1721";shortTE="F";uid="6c1dff41-0da2-496c-8b3a-8f022fbb6996"
CM035051.1	RepeatMasker	DNA/Ginger-1	9089431	9090155	1151	-	.	ID="RND-6_FAMILY-3471";Tend="2820";Tstart="2117";shortTE="F";uid="06c873fa-0128-46da-a3dd-c4de5f9d6d59"
CM035051.1	RepeatMasker	Retroposon?	16992602	16994031	4257	-	.	ID="RND-6_FAMILY-2587";Tend="2218";Tstart="340";shortTE="F";uid="e4ca3e87-ab66-4b2d-aa89-9b45d2adee14"
CM035051.1	RepeatMasker	DNA	36312256	36312380	530	-	.	ID="RND-1_FAMILY-120";Tend="1055";Tstart="947";shortTE="F";uid="1d81525a-9a09-483b-88f5-8001cb5d71a4"
CM035051.1	RepeatMasker	DNA	958792	959064	662	-	.	ID="TTAA2C_AP";Tend="252";Tstart="1";shortTE="F";uid="3bbbdfcf-503f-4505-949c-8e8d54f00363"
CM035051.1	RepeatMasker	Retroposon?	44811908	44812063	598	-	.	ID="RND-4_FAMILY-187";Tend="1248";Tstart="1072";shortTE="F";uid="98f84557-267b-4d07-b02d-a8903861dce7"
CM035051.1	RepeatMasker	DNA	38509944	38510358	1758	-	.	ID="RND-5_FAMILY-2263";Tend="3366";Tstart="2954";shortTE="F";uid="04f81af3-5c9d-4686-9aa2-59cbff675847"
CM035051.1	RepeatMasker	DNA	43849405	43849684	808	-	.	ID="DNA4-3_AP";Tend="635";Tstart="374";shortTE="F";uid="0176d177-1516-461c-9459-01dcd91df077"
CM035051.1	RepeatMasker	DNA	63989978	63990395	535	-	.	ID="DNA4-3_AP";Tend="637";Tstart="246";shortTE="F";uid="07045b3c-ff16-4ea4-8ee6-5b83e6e0e7c2"
CM035051.1	RepeatMasker	DNA	72493997	72494391	731	-	.	ID="TTAA2C_AP";Tend="423";Tstart="16";shortTE="F";uid="7829da1b-8b01-43cb-9738-d65d5e4575ab"
CM035051.1	RepeatMasker	DNA/Ginger-1	73150014	73150392	1848	-	.	ID="RND-6_FAMILY-6119";Tend="1070";Tstart="710";shortTE="F";uid="a7351fe6-2d13-427f-b94c-1ac7f24747a8"
CM035051.1	RepeatMasker	DNA	49156054	49156265	490	-	.	ID="dna4-2_ap";Tend="244";Tstart="6";shortTE="F";uid="a94776fd-9cd6-41c6-b9f3-fee5f8c50047"
CM035051.1	RepeatMasker	Retroposon?	40996367	40996789	1335	-	.	ID="RND-4_FAMILY-187";Tend="1668";Tstart="1275";shortTE="F";uid="6fc2e82e-f7d8-4e1d-afd6-2a154c27a128"
CM035051.1	RepeatMasker	DNA	55249331	55249518	689	-	.	ID="DNA-TTAA-1_AP";Tend="194";Tstart="2";shortTE="F";uid="f1f8f8f4-a2d1-4d09-a286-21412b48bac4"
CM035051.1	RepeatMasker	DNA/hAT-hAT19	50513624	50513738	475	-	.	ID="RND-6_FAMILY-12223";Tend="1498";Tstart="1380";shortTE="F";uid="08073ec2-652c-4bfe-bd1a-663ec52a5b52"
CM035051.1	RepeatMasker	LINE/I-Jockey	64966464	64966948	899	-	.	ID="RND-5_FAMILY-1251";Tend="997";Tstart="537";shortTE="F";uid="4dd77f09-8e5c-4b83-b092-e76b37dffebf"
CM035051.1	RepeatMasker	DNA/Kolobok-E	89343202	89343649	1786	-	.	ID="KOLOBOKE-4_AP";Tend="2979";Tstart="2495";shortTE="F";uid="c6f861c3-99c5-4ebd-9e08-7f49cfff9a08"
CM035051.1	RepeatMasker	DNA	70978666	70979065	604	-	.	ID="DNA3-8_AP";TEgroup="ctg_1%7CDNA3-8_AP%7C1";Tend="344";Tstart="14";shortTE="F";uid="d9c78fa9-3603-4ea6-b8c1-33467ea8a1ca"
CM035051.1	RepeatMasker	DNA	80567798	80568136	783	-	.	ID="TTAA2D_AP";Tend="431";Tstart="126";shortTE="F";uid="5264440f-d0cd-448b-8c5f-5bc0cdba5a2a"
CM035051.1	RepeatMasker	Retroposon?	4827131	4827297	502	-	.	ID="RND-6_FAMILY-2587";Tend="1162";Tstart="995";shortTE="F";uid="036f1272-2de9-4b9a-b8ce-3a558ba06b65"
CM035051.1	RepeatMasker	Retroposon?	67340897	67341252	401	-	.	ID="RND-6_FAMILY-14806";Tend="1836";Tstart="1524";shortTE="F";uid="dfcfa10b-b008-44fd-a880-33d6c77250ab"
CM035051.1	RepeatMasker	DNA/Ginger-2	87767233	87767379	784	-	.	ID="GINGER2-N1_AP";Tend="138";Tstart="1";shortTE="F";uid="20f9f1d9-dcc4-44a3-a58d-1c426bcf9441"
CM035051.1	RepeatMasker	DNA/Ginger-1	88614887	88615165	1037	-	.	ID="RND-6_FAMILY-6119";Tend="2317";Tstart="2068";shortTE="F";uid="ba1c6dd3-979b-4945-a882-b22b7eb87c5b"
CM035051.1	RepeatMasker	DNA/Kolobok-E	59689845	59690083	839	-	.	ID="KOLOBOKE-3_AP";Tend="7609";Tstart="7375";shortTE="F";uid="597eb6f6-8c77-4c44-80f5-bbaed8f9aae8"
CM035051.1	RepeatMasker	DNA	474009	474240	613	-	.	ID="RND-6_FAMILY-4505";Tend="1498";Tstart="1292";shortTE="F";uid="5eb9529a-41d0-4f8f-bbe4-f03c595ed4f1"
CM035051.1	RepeatMasker	Unknown	29794534	29794871	2096	-	.	ID="RND-5_FAMILY-3518";Tend="2267";Tstart="1945";shortTE="F";uid="696fe5ad-9120-4ae8-9a54-0ff3e3523637"
CM035051.1	RepeatMasker	LINE/L2	14177156	14177517	904	-	.	ID="RND-6_FAMILY-3362";Tend="1329";Tstart="971";shortTE="F";uid="eba1eb1a-57a9-4c80-b6c2-050f7a4a69bf"
CM035051.1	RepeatMasker	DNA/Ginger-1	41364061	41364583	2560	-	.	ID="RND-6_FAMILY-6119";Tend="1418";Tstart="900";shortTE="F";uid="6f5dae32-c22a-49d8-ac08-09e6462e6ee3"
CM035051.1	RepeatMasker	Unknown	82585423	82585661	1291	-	.	ID="RND-6_FAMILY-28406";Tend="1094";Tstart="881";shortTE="F";uid="3bfa64c6-9cd1-4aa4-898c-c62a0ec04965"
CM035051.1	RepeatMasker	DNA/MULE-MuDR	33054611	33055114	637	-	.	ID="MUDR8X_AP";Tend="1495";Tstart="983";shortTE="F";uid="280a90c4-b071-4829-8c73-8445efecbd92"
CM035051.1	RepeatMasker	DNA	2585555	2586052	775	-	.	ID="DNA4-2_AP";Tend="769";Tstart="188";shortTE="F";uid="7ecbceb9-5c6b-48af-8539-1cc473c024eb"
CM035051.1	RepeatMasker	DNA/hAT-Ac	47374365	47374762	2230	-	.	ID="RND-6_FAMILY-946";TEgroup="ctg_1%7CRND-6_FAMILY-946%7C2";Tend="1420";Tstart="569";shortTE="F";uid="cf34322d-6cff-4fd0-9e35-e2a1a9ded7e7"
CM035051.1	RepeatMasker	DNA	5087362	5087618	548	-	.	ID="DNA4-2_AP";Tend="469";Tstart="239";shortTE="F";uid="cb75f961-1e13-4117-884c-4da7bc0028ae"
CM035051.1	RepeatMasker	DNA	24995045	24995578	1135	-	.	ID="DNA4-2_AP";Tend="769";Tstart="277";shortTE="F";uid="cb643467-4e38-4c45-964f-d5463b50ff4e"
CM035051.1	RepeatMasker	Retroposon?	50274490	50274758	630	-	.	ID="RND-6_FAMILY-2587";Tend="1012";Tstart="747";shortTE="F";uid="b9b9855c-8399-4bdf-9137-7705a41ef56e"
CM035051.1	RepeatMasker	DNA	15235479	15235853	525	-	.	ID="DNA4-3_AP";Tend="521";Tstart="164";shortTE="F";uid="15b7a045-610f-416e-ba47-75079fb5aa12"
CM035051.1	RepeatMasker	Retroposon?	17590854	17591078	852	-	.	ID="RND-4_FAMILY-187";Tend="1638";Tstart="1433";shortTE="F";uid="d641d5fd-95d5-4854-a9c6-dea3b3cea16f"
CM035051.1	RepeatMasker	Retroposon?	15002615	15002824	752	-	.	ID="RND-4_FAMILY-187";Tend="1352";Tstart="1154";shortTE="F";uid="6f27883f-1c2b-4145-88eb-b3be74b2b4e8"
CM035051.1	RepeatMasker	Unknown	54482566	54482710	850	-	.	ID="RND-6_FAMILY-6701";Tend="3069";Tstart="2936";shortTE="F";uid="d1e694e0-7213-480e-8204-031cddc920ca"
CM035051.1	RepeatMasker	DNA/TcMar-m44	62691506	62692366	613	-	.	ID="MARINER-33_LMI";Tend="1325";Tstart="479";shortTE="F";uid="bacf6eca-5df2-4df9-bfe2-78761af55cd9"
CM035051.1	RepeatMasker	DNA/Ginger-1	23120579	23120747	400	-	.	ID="RND-6_FAMILY-6119";Tend="883";Tstart="712";shortTE="F";uid="c1099944-6c19-4a24-a27f-20fd6800291d"
CM035051.1	RepeatMasker	DNA/Ginger-1	444145	444330	2580	-	.	ID="RND-6_FAMILY-6119";Tend="1274";Tstart="742";shortTE="F";uid="5773469e-2d24-4ea2-a3ea-7cfc26139655"
CM035051.1	RepeatMasker	DNA	334939	335593	650	-	.	ID="RND-5_FAMILY-813";Tend="675";Tstart="48";shortTE="F";uid="6c634328-46f2-47bd-bb4b-ff102e6a3252"
CM035051.1	RepeatMasker	DNA/Ginger-1	16488594	16488725	793	-	.	ID="RND-6_FAMILY-6119";Tend="1429";Tstart="1288";shortTE="F";uid="08451170-3dc0-4cd5-a9f1-aa342d206025"
CM035051.1	RepeatMasker	DNA/MULE-MuDR	6191058	6191578	1939	-	.	ID="MUDR3X_AP";Tend="2063";Tstart="1530";shortTE="F";uid="70fa2dee-5011-4113-a25b-a8e1ff3212f8"
CM035051.1	RepeatMasker	DNA/Ginger-1	66675628	66675855	787	-	.	ID="RND-6_FAMILY-12353";Tend="2207";Tstart="2020";shortTE="F";uid="7e1c3a35-4fde-4ac2-b290-503d4a4ee206"
CM035051.1	RepeatMasker	DNA/Ginger-1	66723772	66723934	433	-	.	ID="RND-6_FAMILY-6119";Tend="877";Tstart="707";shortTE="F";uid="2a928b80-0803-4efd-8076-df72fd4b831c"
CM035051.1	RepeatMasker	DNA/Ginger-1	55194237	55194388	1291	-	.	ID="RND-5_FAMILY-2261";Tend="730";Tstart="579";shortTE="F";uid="299521da-f2ca-483d-af1d-2221c2a536c4"
CM035051.1	RepeatMasker	DNA/TcMar-Tc1	3392281	3392906	3985	-	.	ID="RND-6_FAMILY-7599";Tend="1561";Tstart="933";shortTE="F";uid="1d8edd6d-dd75-4b80-9bf1-e0a88a872298"
CM035051.1	RepeatMasker	Unknown	19041923	19042449	963	-	.	ID="RND-6_FAMILY-7323";TEgroup="ctg_1%7CRND-6_FAMILY-7323%7C2";Tend="1401";Tstart="693";shortTE="F";uid="8fe8dc89-add4-4d76-a35a-7912c1a9b8dd"
CM035051.1	RepeatMasker	DNA/hAT-Charlie	6342752	6342966	563	-	.	ID="RND-5_FAMILY-2695";Tend="1143";Tstart="919";shortTE="F";uid="d08a6921-a939-439d-b272-702103ccab37"
CM035051.1	RepeatMasker	Retroposon?	55951754	55952791	2219	-	.	ID="RND-4_FAMILY-187";Tend="1640";Tstart="616";shortTE="F";uid="680f2f64-3d17-4b6e-b305-d773b6a80caf"
CM035051.1	RepeatMasker	DNA	67955612	67955756	428	-	.	ID="ttaa2c_ap";Tend="232";Tstart="86";shortTE="F";uid="6e285578-409a-4000-b422-daae516c04fd"
CM035051.1	RepeatMasker	DNA/hAT-Charlie	5262934	5263250	716	-	.	ID="RND-5_FAMILY-1373";Tend="1176";Tstart="840";shortTE="F";uid="8e5aecc1-00a1-4072-b46e-216664d67971"
CM035051.1	RepeatMasker	DNA	80300337	80300760	1315	-	.	ID="TTAA4B_AP";Tend="430";Tstart="1";shortTE="F";uid="fc4c1ef9-0f58-472e-a90c-a3b00f615ddd"
CM035051.1	RepeatMasker	Retroposon?	83966558	83966926	580	-	.	ID="SINE2-1_AP";Tend="1218";Tstart="873";shortTE="F";uid="c4d033db-34f3-4a18-a42e-257a6a35f31b"
CM035051.1	RepeatMasker	DNA	64670024	64670625	1116	-	.	ID="DNA4-3_AP";Tend="635";Tstart="1";shortTE="F";uid="15c08213-da7b-4fe6-8058-e57b7f55d396"
CM035051.1	RepeatMasker	Unknown	69566124	69566298	688	-	.	ID="RND-1_FAMILY-135";Tend="1135";Tstart="930";shortTE="F";uid="57669d85-9255-47a1-bd5b-0f6ed0ce0e18"
CM035051.1	RepeatMasker	DNA/hAT	46597876	46598028	2185	-	.	ID="RND-5_FAMILY-2338";Tend="6927";Tstart="6218";shortTE="F";uid="bb9df6b6-c9be-4e61-8bdc-64a71703ea5a"
CM035051.1	RepeatMasker	DNA/TcMar-Tc1	22905200	22905676	1988	-	.	ID="RND-5_FAMILY-1310";Tend="739";Tstart="265";shortTE="F";uid="3e0e43b2-5ee6-4cba-a7ba-4efc61e5cbbd"
CM035051.1	RepeatMasker	DNA	32292372	32292577	531	-	.	ID="DNA-TTAA-1_AP";Tend="192";Tstart="1";shortTE="F";uid="4de9e0e8-5a81-4660-b13b-bfb4a0bba8ba"
CM035051.1	RepeatMasker	DNA/hAT-Charlie	14075465	14076432	4170	-	.	ID="RND-6_FAMILY-6603";Tend="1888";Tstart="946";shortTE="F";uid="860bcb3c-c315-4735-9b3e-085059460845"
CM035051.1	RepeatMasker	Unknown	17967261	17967364	530	-	.	ID="RND-1_FAMILY-72";Tend="1125";Tstart="1016";shortTE="F";uid="8c669024-d9da-487e-912a-af58290d84e2"
CM035051.1	RepeatMasker	DNA	46897113	46897549	857	-	.	ID="DNA4-2_AP";Tend="428";Tstart="1";shortTE="F";uid="353ecd1a-5708-46df-99b2-a112f822e43c"
CM035051.1	RepeatMasker	DNA/hAT-Tip100	69579094	69579240	1049	-	.	ID="RND-5_FAMILY-6531";Tend="1160";Tstart="995";shortTE="F";uid="fcda1b25-d3b8-4afe-8251-4668451fe8e4"
CM035051.1	RepeatMasker	Unknown	55055851	55055965	706	-	.	ID="RND-1_FAMILY-162";Tend="1220";Tstart="1104";shortTE="F";uid="54e567ae-8056-4c57-bafe-e5f4c7aa48eb"
CM035051.1	RepeatMasker	DNA	561283	561392	411	-	.	ID="RND-6_FAMILY-4504";Tend="582";Tstart="482";shortTE="F";uid="132881f6-2f9d-496c-a303-a1f51f6f51e6"
CM035051.1	RepeatMasker	Retroposon?	10887411	10888453	2459	-	.	ID="RND-4_FAMILY-187";Tend="1640";Tstart="573";shortTE="F";uid="284950a7-b355-41e0-a449-f3024e8fd67d"
CM035051.1	RepeatMasker	Unknown	5772499	5772967	3281	-	.	ID="RND-1_FAMILY-73";Tend="1456";Tstart="983";shortTE="F";uid="e5e8ee4f-3299-4f32-86d2-16aaf46067b7"
CM035051.1	RepeatMasker	Unknown	10079750	10081476	9797	-	.	ID="RND-6_FAMILY-5232";Tend="2265";Tstart="651";shortTE="F";uid="9b2d2afd-b41a-4125-9b14-0ad03d9e22cd"
CM035051.1	RepeatMasker	Unknown	65297428	65297945	2325	-	.	ID="RND-6_FAMILY-1292";Tend="1442";Tstart="925";shortTE="F";uid="46067968-c9d8-4e7b-a60e-ef2fc8fc1fc1"
CM035051.1	RepeatMasker	Retroposon?	85583346	85583801	1910	-	.	ID="RND-6_FAMILY-2587";Tend="1258";Tstart="748";shortTE="F";uid="809583fd-f9ce-4f91-9b51-2dfd344a180a"
CM035051.1	RepeatMasker	Retroposon?	8105075	8106113	1227	-	.	ID="RND-4_FAMILY-187";Tend="1312";Tstart="2";shortTE="F";uid="fed6a487-dab1-4fda-905b-2a540c8a591e"
CM035051.1	RepeatMasker	Retroposon?	85719309	85719649	767	-	.	ID="RND-6_FAMILY-2587";Tend="1125";Tstart="736";shortTE="F";uid="4c9ad1c9-497e-4921-8b33-125b97d23f21"
CM035051.1	RepeatMasker	DNA/MULE-MuDR	49945501	49945653	804	-	.	ID="RND-6_FAMILY-3678";Tend="849";Tstart="694";shortTE="F";uid="ad9ece84-b3a2-45a9-a4dd-605d3bbf5ae0"
CM035051.1	RepeatMasker	LINE/I-Jockey	78323724	78324050	578	-	.	ID="RND-6_FAMILY-1446";Tend="300";Tstart="14";shortTE="F";uid="b96b9302-9bc3-40c5-9c18-ca0a8bd2f4ac"
CM035051.1	RepeatMasker	DNA	75045446	75045725	432	-	.	ID="DNA4-3_AP";Tend="423";Tstart="140";shortTE="F";uid="91a147e5-a5b4-4f76-a60d-6bb020244bad"
CM035051.1	RepeatMasker	Unknown	12109049	12109331	1905	-	.	ID="RND-1_FAMILY-67";Tend="1573";Tstart="1161";shortTE="F";uid="9f179e92-5c6b-4265-8f7a-e2cb4175bd9e"
CM035051.1	RepeatMasker	Unknown	69779062	69779454	1204	-	.	ID="RND-1_FAMILY-214";Tend="1497";Tstart="1095";shortTE="F";uid="92850041-068d-4635-ab8b-79199e66600a"
CM035051.1	RepeatMasker	Unknown	62375776	62376065	1275	-	.	ID="RND-5_FAMILY-2235";Tend="2028";Tstart="1749";shortTE="F";uid="459e5e1d-74df-4825-8686-38ef9ccbb160"
CM035051.1	RepeatMasker	DNA	3864473	3864986	807	-	.	ID="DNA4-2_AP";Tend="768";Tstart="250";shortTE="F";uid="53ddc481-fa72-41cc-b9f2-ee57ee1f3a91"
CM035051.1	RepeatMasker	Unknown	54478235	54480247	15192	-	.	ID="RND-6_FAMILY-6701";Tend="2233";Tstart="309";shortTE="F";uid="f649f98b-c9d5-46ff-92b6-a2c4ee1cd88e"
CM035051.1	RepeatMasker	Unknown	54427252	54427476	605	-	.	ID="RND-6_FAMILY-6701";Tend="2642";Tstart="2417";shortTE="F";uid="ed2c290b-6d08-4931-b6f9-86e0113edf30"
CM035051.1	RepeatMasker	DNA	82330050	82330269	733	-	.	ID="DNA4-3_AP";Tend="527";Tstart="299";shortTE="F";uid="4d12a944-2881-4d33-bcf3-786855bffb5b"
CM035051.1	RepeatMasker	DNA/Ginger-1	73579503	73580276	2354	-	.	ID="RND-6_FAMILY-501";Tend="1327";Tstart="599";shortTE="F";uid="cf1f8522-28ed-4290-871f-ae1662673d29"
CM035051.1	RepeatMasker	DNA/hAT-Tip100	89099032	89099786	669	-	.	ID="hat-21_lmi";Tend="2857";Tstart="2198";shortTE="F";uid="8a713634-33a1-4634-976e-09a24bce1610"
CM035051.1	RepeatMasker	DNA	28694833	28695101	469	-	.	ID="dna4-2b_ap";Tend="773";Tstart="541";shortTE="F";uid="03856f3e-1127-4467-8c77-3fd547413c45"
CM035051.1	RepeatMasker	RC/Helitron	64754454	64754630	882	-	.	ID="RND-6_FAMILY-10210";Tend="5254";Tstart="5085";shortTE="F";uid="7935db3a-e4a3-4731-81f4-1dfdedb19cd0"
CM035051.1	RepeatMasker	Unknown	49360352	49360587	957	-	.	ID="RND-5_FAMILY-8695";Tend="1390";Tstart="1153";shortTE="F";uid="3ccbf20e-c5d1-4591-86e1-b0310be8c722"
CM035051.1	RepeatMasker	DNA/Sola-1	89068459	89069303	667	-	.	ID="sola-1_dk";Tend="2049";Tstart="1035";shortTE="F";uid="96742f6c-f24b-4dc2-a0b3-ec9d8bd7873b"
CM035051.1	RepeatMasker	RC/Helitron	58159616	58160963	3613	-	.	ID="HELITRON-1_AP";Tend="3169";Tstart="1589";shortTE="F";uid="a2dade1c-e60f-45cd-b6b3-6f2c3b21ea2e"
CM035051.1	RepeatMasker	Unknown	3333098	3334381	7579	-	.	ID="RND-6_FAMILY-5232";Tend="2265";Tstart="1048";shortTE="F";uid="ef1ca207-6d8e-4561-8126-624c393a24d1"
CM035051.1	RepeatMasker	DNA	24251483	24251654	449	-	.	ID="TTAA3_AP";Tend="412";Tstart="220";shortTE="F";uid="05f99b53-9828-4be5-a3c3-71b1a8c118fc"
CM035051.1	RepeatMasker	Retroposon?	42662743	42662902	407	-	.	ID="RND-4_FAMILY-187";Tend="1440";Tstart="1287";shortTE="F";uid="b5e249ea-600b-4e52-b072-66cdf32ead25"
CM035051.1	RepeatMasker	DNA/Kolobok-E	54470224	54470739	1117	-	.	ID="KOLOBOKE-4_AP";Tend="3919";Tstart="3409";shortTE="F";uid="a3983a86-c85f-481a-9f2c-cd335fd21cd6"
CM035051.1	RepeatMasker	Unknown	167718	167849	954	-	.	ID="RND-6_FAMILY-5659";Tend="1468";Tstart="1338";shortTE="F";uid="d693f369-6d9f-436a-a367-de50e6e06531"
CM035051.1	RepeatMasker	Retroposon?	62226829	62227331	2046	-	.	ID="RND-6_FAMILY-2587";Tend="1351";Tstart="811";shortTE="F";uid="b93a5d5d-93c2-468f-857c-c56a6dea7338"
CM035051.1	RepeatMasker	Retroposon?	69723405	69723761	790	-	.	ID="RND-6_FAMILY-6697";Tend="3379";Tstart="3074";shortTE="F";uid="90016884-3994-4615-8dfe-7fbf0fec7d2f"
CM035051.1	RepeatMasker	DNA	9024321	9024999	486	-	.	ID="DNA8-75_AP";TEgroup="ctg_1%7CDNA8-75_AP%7C1";Tend="665";Tstart="1";shortTE="T";uid="f378f245-1dd1-4160-ba07-92bd2cc5336f"
CM035051.1	RepeatMasker	Unknown	27988392	27988696	1972	-	.	ID="RND-1_FAMILY-53";Tend="1894";Tstart="1590";shortTE="F";uid="14f0636a-4608-4772-9bc4-f4ec7ddeab9b"
CM035051.1	RepeatMasker	DNA/TcMar-Tc1	15411336	15411929	1082	-	.	ID="RND-6_FAMILY-536";TEgroup="ctg_1%7CRND-6_FAMILY-536%7C1";Tend="1342";Tstart="878";shortTE="F";uid="04f4a78e-19c9-48c9-b2c4-f621d43cdbb4"
CM035051.1	RepeatMasker	DNA	67063089	67063539	900	-	.	ID="DNA-TTAA-1_AP";Tend="423";Tstart="2";shortTE="F";uid="cc329a48-ecb2-45b9-b5fd-dbf67feb7f6d"
CM035051.1	RepeatMasker	DNA	39196586	39196873	474	-	.	ID="TTAA19_AP";Tend="345";Tstart="53";shortTE="F";uid="3905958f-4176-4777-892c-593755e27d7a"
CM035051.1	RepeatMasker	DNA/Maverick	31582498	31583869	72731	-	.	ID="rnd-1_family-102";Tend="4283";Tstart="134";shortTE="F";uid="6e7e227f-6506-4113-927e-8e8b6929e7f8"
CM035051.1	RepeatMasker	Retroposon?	25090278	25090394	472	-	.	ID="RND-4_FAMILY-187";Tend="1614";Tstart="1498";shortTE="F";uid="3d856e1c-b6fb-4ee1-9ca0-2b8e290ff89e"
CM035051.1	RepeatMasker	RC/Helitron	22406323	22407129	4183	-	.	ID="RND-5_FAMILY-5339";TEgroup="ctg_1%7CRND-5_FAMILY-5339%7C2";Tend="2703";Tstart="1767";shortTE="F";uid="5674bd81-54a7-40ed-8e02-426abe834f55"
CM035051.1	RepeatMasker	DNA/hAT	38943138	38943465	522	-	.	ID="RND-5_FAMILY-2338";Tend="6800";Tstart="6453";shortTE="F";uid="9f43a3ab-890e-4abc-98cc-c23585ff2ebf"
CM035051.1	RepeatMasker	DNA/Ginger-1	47199036	47199244	1263	-	.	ID="RND-6_FAMILY-6119";Tend="905";Tstart="706";shortTE="F";uid="4fd95d69-3723-4a4d-a944-79deb14820d5"
CM035051.1	RepeatMasker	Retroposon?	6167042	6167652	854	-	.	ID="RND-6_FAMILY-8832";Tend="3822";Tstart="3398";shortTE="F";uid="4bd916fe-db51-4b91-8b0c-5d4fbe9b1555"
CM035051.1	RepeatMasker	DNA	72631114	72631276	424	-	.	ID="dna4-1_ap";Tend="306";Tstart="144";shortTE="F";uid="4dba373d-8887-4a20-8eed-9bbfe4195e57"
CM035051.1	RepeatMasker	Retroposon?	19903679	19904075	2047	-	.	ID="RND-6_FAMILY-2587";Tend="1173";Tstart="748";shortTE="F";uid="daccf0a5-f7bb-43ba-9cf1-7e6d12b58470"
CM035051.1	RepeatMasker	DNA	71160142	71160498	431	-	.	ID="RND-5_FAMILY-813";Tend="554";Tstart="156";shortTE="F";uid="88e55c80-e4ce-4a68-b633-dae3fa05b00b"
CM035051.1	RepeatMasker	DNA/Ginger-1	22518949	22519114	1333	-	.	ID="RND-5_FAMILY-2261";Tend="745";Tstart="579";shortTE="F";uid="bbe5c944-4c53-48b9-bc18-29870a7480c8"
CM035051.1	RepeatMasker	Retroposon?	58978834	58979326	739	-	.	ID="SINE2-1_AP";Tend="1154";Tstart="652";shortTE="F";uid="696725de-6e0a-4f35-899c-a4886f3a69df"
CM035051.1	RepeatMasker	DNA/MULE-NOF	89354797	89361214	53159	-	.	ID="RND-1_FAMILY-192";Tend="6295";Tstart="1";shortTE="F";uid="cbaad397-b317-40c8-a4e7-25c92476a05a"
CM035051.1	RepeatMasker	Unknown	47491812	47491917	405	-	.	ID="RND-5_FAMILY-162";Tend="3130";Tstart="2997";shortTE="F";uid="17a6bfb8-ab87-4b6c-bacf-47b3e488fbe8"
CM035051.1	RepeatMasker	DNA/MULE-MuDR	72540420	72540813	463	-	.	ID="MUDR2X_AP";TEgroup="ctg_1%7CMUDR2X_AP%7C3";Tend="1785";Tstart="76";shortTE="F";uid="35d32190-af31-4333-8c71-199c71f660b6"
CM035051.1	RepeatMasker	Retroposon?	8675090	8675679	3959	-	.	ID="RND-6_FAMILY-1728";Tend="984";Tstart="394";shortTE="F";uid="cb7c9243-414c-489a-8ac3-2774c946c544"
CM035051.1	RepeatMasker	Unknown	39644353	39644721	628	-	.	ID="RND-5_FAMILY-8695";Tend="1263";Tstart="816";shortTE="F";uid="a7c05314-f8bf-4c4c-9d07-08bfdff90c93"
CM035051.1	RepeatMasker	DNA/Ginger-1	46918124	46918407	524	-	.	ID="GINGER1-1_AP";Tend="3515";Tstart="3178";shortTE="F";uid="c779a541-460a-4379-a6d9-d1727160b981"
CM035051.1	RepeatMasker	DNA	46840372	46841210	1599	-	.	ID="DNA4-2_AP";Tend="768";Tstart="8";shortTE="F";uid="12d52f3b-0782-4d13-b3c0-53d3544497a5"
CM035051.1	RepeatMasker	DNA	86726813	86727092	893	-	.	ID="DNA4-2_AP";Tend="769";Tstart="500";shortTE="F";uid="98099557-e71d-4709-a972-79fa11994ccd"
CM035051.1	RepeatMasker	DNA	38877503	38877952	442	-	.	ID="TTAA24_AP";Tend="657";Tstart="214";shortTE="F";uid="0e10d35a-c28e-4263-af08-a7a3df2336d4"
CM035051.1	RepeatMasker	DNA/hAT-Blackjack	76929191	76929327	476	-	.	ID="HAT-4_PBA";Tend="6045";Tstart="5906";shortTE="F";uid="c6b323da-be64-460d-8cb1-64f8685e16e4"
CM035051.1	RepeatMasker	DNA	50897706	50898466	2056	-	.	ID="DNA4-2_AP";Tend="764";Tstart="2";shortTE="F";uid="47168f85-36fc-4f45-a79a-c43050b6576c"
CM035051.1	RepeatMasker	Retroposon?	48892725	48892936	405	-	.	ID="SINE2-2_AP";Tend="1475";Tstart="1345";shortTE="F";uid="c11b2ce2-2930-4307-afd2-8e51866659a2"
CM035051.1	RepeatMasker	DNA/Ginger-1	54186122	54186374	517	-	.	ID="RND-6_FAMILY-6119";Tend="1886";Tstart="1612";shortTE="F";uid="1f3ed6f6-1753-44d0-9839-7b4fbc379ec4"
CM035051.1	RepeatMasker	DNA/hAT-hAT19	81487037	81487154	442	-	.	ID="hat-n6b_ap";Tend="120";Tstart="1";shortTE="F";uid="0c1d4d0a-faa9-43c3-9d6d-7b9a5af9b0e9"
CM035051.1	RepeatMasker	Retroposon?	1380049	1380297	730	-	.	ID="RND-6_FAMILY-6697";Tend="3206";Tstart="3036";shortTE="F";uid="c1c2642e-8780-4432-9948-d203c47d9a33"
CM035051.1	RepeatMasker	DNA	50125281	50125804	1004	-	.	ID="DNA4-3_AP";Tend="588";Tstart="26";shortTE="F";uid="c6156d81-769a-4246-947e-223280e4342e"
CM035051.1	RepeatMasker	DNA	3699650	3700073	846	-	.	ID="TTAA2D_AP";Tend="423";Tstart="1";shortTE="F";uid="6a92b0d1-ffd9-4900-a6cf-bf4197609dad"
CM035051.1	RepeatMasker	DNA/Kolobok-E	8665798	8666169	2946	-	.	ID="RND-1_FAMILY-47";Tend="1277";Tstart="906";shortTE="F";uid="4d6b32cf-ba2b-4be9-bf2c-6dcb62843c41"
CM035051.1	RepeatMasker	DNA/TcMar-Mariner	77227059	77227291	924	-	.	ID="MARINER-N30_HSAL";Tend="235";Tstart="1";shortTE="F";uid="2b3cccf0-fc3a-4d7f-b895-e33ece51d23b"
CM035051.1	RepeatMasker	Retroposon?	37938449	37938775	865	-	.	ID="RND-4_FAMILY-187";Tend="1629";Tstart="1334";shortTE="F";uid="7165b102-ce3b-4aee-9827-fff9da7007a1"
CM035051.1	RepeatMasker	Unknown	75866907	75869179	8293	-	.	ID="RND-5_FAMILY-3913";Tend="2273";Tstart="3";shortTE="F";uid="861a3654-de0b-47b3-8b2f-63db0c8b0c19"
CM035051.1	RepeatMasker	DNA/hAT-hAT19	46755470	46755798	1029	-	.	ID="DNA8-109_AP";Tend="364";Tstart="9";shortTE="F";uid="624c4330-600b-4727-b4ab-24f323348123"
CM035051.1	RepeatMasker	Unknown	22663860	22663968	553	-	.	ID="RND-6_FAMILY-3995";Tend="1034";Tstart="934";shortTE="F";uid="79b906cf-b4df-4b88-a1a3-559bf4854818"
CM035051.1	RepeatMasker	Unknown	31343834	31344248	1254	-	.	ID="RND-6_FAMILY-11457";Tend="1577";Tstart="1196";shortTE="F";uid="ff31e670-bf02-4f5a-9846-8096240250ad"
CM035051.1	RepeatMasker	DNA/MULE-MuDR	83576979	83577241	429	-	.	ID="DNA8-110_AP";Tend="233";Tstart="11";shortTE="F";uid="01c69aaa-7b20-4378-820b-240ec57401d0"
CM035051.1	RepeatMasker	DNA/Kolobok-E	28778750	28778999	492	-	.	ID="KOLOBOKE-2_AP";Tend="2217";Tstart="1960";shortTE="F";uid="d5631390-731b-46e8-8f72-df246ee31189"
CM035051.1	RepeatMasker	DNA	15363874	15364088	598	-	.	ID="TTAA11_AP";Tend="265";Tstart="1";shortTE="F";uid="4edf3c3c-7204-42e0-b55d-a19b251db7af"
CM035051.1	RepeatMasker	DNA/PIF-Spy	53474652	53474827	503	-	.	ID="ISL2EU-3N1_CFL";Tend="393";Tstart="204";shortTE="F";uid="05a54d8d-8a69-4cfa-aa96-1fb84a5a268b"
CM035051.1	RepeatMasker	DNA/Sola-1	43006531	43006647	425	-	.	ID="RND-5_FAMILY-702";Tend="1599";Tstart="1469";shortTE="F";uid="22367d13-e8e8-4900-9cc7-8ccc1b25d1e6"
CM035051.1	RepeatMasker	DNA/hAT	60671235	60671396	449	-	.	ID="DNA8-44_AP";Tend="158";Tstart="1";shortTE="F";uid="89c41c1a-a7da-4227-8c76-49d4d92f33c2"
CM035051.1	RepeatMasker	Retroposon?	81063213	81063727	431	-	.	ID="RND-4_FAMILY-187";Tend="1241";Tstart="714";shortTE="F";uid="b315a8a1-5fd8-4f04-bf1f-80d854ba097d"
CM035051.1	RepeatMasker	DNA	15521271	15521876	811	-	.	ID="DNA4-2_AP";Tend="769";Tstart="187";shortTE="F";uid="d0cbcaa3-9fcb-45ea-a2e3-d21269a0cce6"
CM035051.1	RepeatMasker	DNA	22566101	22566458	1372	-	.	ID="RND-6_FAMILY-4504";Tend="920";Tstart="583";shortTE="F";uid="7695a641-0595-4072-b8ca-10246470caaf"
CM035051.1	RepeatMasker	Unknown	68654291	68654699	3119	-	.	ID="RND-1_FAMILY-73";Tend="1375";Tstart="966";shortTE="F";uid="a8f904c2-5fec-42f8-90ac-deb78743ab51"
CM035051.1	RepeatMasker	Retroposon?	28804029	28804536	613	-	.	ID="SINE2-1_AP";Tend="823";Tstart="310";shortTE="F";uid="b492c175-e8b9-48b3-93e6-9eb3eb3483a9"
CM035051.1	RepeatMasker	Retroposon?	79733343	79733540	447	-	.	ID="RND-6_FAMILY-6697";Tend="1779";Tstart="1595";shortTE="F";uid="c6d76ca4-1dfa-4e96-89d0-b8605bd56a42"
CM035051.1	RepeatMasker	DNA	32431919	32432227	444	-	.	ID="TTAA2D_AP";Tend="386";Tstart="47";shortTE="F";uid="91748841-7566-48ea-bc42-dfa92c5b5e70"
CM035051.1	RepeatMasker	DNA/hAT-hAT19	89184943	89185957	921	-	.	ID="hat-4_lmi";Tend="1471";Tstart="519";shortTE="F";uid="d169c571-a81d-4cd1-87b3-6e70dbac088a"
CM035051.1	RepeatMasker	DNA/hAT	21894531	21894778	547	-	.	ID="RND-5_FAMILY-2264";Tend="6935";Tstart="6678";shortTE="F";uid="f4676586-a430-495d-83b0-59d1017b152f"
CM035051.1	RepeatMasker	Retroposon?	50279184	50279492	510	-	.	ID="RND-4_FAMILY-187";Tend="1666";Tstart="1419";shortTE="F";uid="8fc39f16-b1d8-46a0-81d9-cfad99e1af9f"
CM035051.1	RepeatMasker	Unknown	75473759	75473888	632	-	.	ID="RND-6_FAMILY-15986";Tend="431";Tstart="305";shortTE="F";uid="143005d3-3e10-4607-b79e-4033288ee35b"
CM035051.1	RepeatMasker	LTR/Gypsy	66004270	66004421	442	-	.	ID="GYPSY-24_DEL-I";Tend="2767";Tstart="2618";shortTE="F";uid="b2421542-196c-4b2f-abf6-eb52e7e18afd"
CM035051.1	RepeatMasker	DNA/hAT-Charlie	1341861	1342222	973	-	.	ID="HAT-N14_AP";Tend="302";Tstart="2";shortTE="F";uid="6f252fba-268b-4826-9462-58d9d9eb173c"
CM035051.1	RepeatMasker	DNA/hAT	82673725	82674384	417	-	.	ID="DNA8-52_AP";TEgroup="ctg_1%7CDNA8-52_AP%7C1";Tend="801";Tstart="1";shortTE="F";uid="06632870-3a3b-4f4f-8179-34451774441e"
CM035051.1	RepeatMasker	DNA/Kolobok-T2	5077791	5078248	647	-	.	ID="KOLOBOK-1_AP";Tend="3742";Tstart="3301";shortTE="F";uid="5d5ae649-ce7f-4d26-a3d6-b05e2709a281"
CM035051.1	RepeatMasker	Retroposon?	4132245	4132623	2330	-	.	ID="RND-6_FAMILY-2192";Tend="1677";Tstart="1295";shortTE="F";uid="0f946e8c-6a6f-4e02-8aad-6ece04c5ed52"
CM035051.1	RepeatMasker	DNA/Kolobok-T2	72280229	72280454	775	-	.	ID="KOLOBOK-2_AP";Tend="380";Tstart="154";shortTE="F";uid="cca06cb7-d6e1-4fdc-ad69-b4cf8d3a8ef4"
CM035051.1	RepeatMasker	LINE/CR1	47528805	47529185	493	-	.	ID="RND-6_FAMILY-8793";Tend="1968";Tstart="1589";shortTE="F";uid="3fbac854-579b-4435-a751-9fa8407fe7b7"
CM035051.1	RepeatMasker	DNA/TcMar-Tc1	22057285	22057399	479	-	.	ID="MARINER-N22_AG";TEgroup="ctg_1%7CMARINER-N22_AG%7C2";Tend="1297";Tstart="93";shortTE="T";uid="6b16ac3b-8585-43cf-b3f4-dbc39f659b66"
CM035051.1	RepeatMasker	DNA/Kolobok-E	63310854	63310955	547	-	.	ID="RND-6_FAMILY-4559";Tend="664";Tstart="566";shortTE="F";uid="37332cae-82e0-4631-94a3-b761d69f3223"
CM035051.1	RepeatMasker	DNA	34942034	34942210	1078	-	.	ID="DNA3-7_AP";Tend="179";Tstart="2";shortTE="F";uid="92ad6ec3-c8a4-4167-baf6-c760df12241c"
CM035051.1	RepeatMasker	DNA/hAT-Charlie	46940894	46941086	1037	-	.	ID="HAT-N1_AP";Tend="561";Tstart="364";shortTE="F";uid="a175a9bb-0f27-40ba-b391-18afbf96ee65"
CM035051.1	RepeatMasker	DNA	41308198	41308468	1288	-	.	ID="ttaa2c_ap";Tend="423";Tstart="1";shortTE="F";uid="88d4fe55-3e97-4f6f-99de-d45e73b0ffad"
CM035051.1	RepeatMasker	DNA	5117907	5118335	2882	-	.	ID="TTAA8_AP";Tend="437";Tstart="1";shortTE="F";uid="e41aba7d-9680-401b-865b-b36fb3c48162"
CM035051.1	RepeatMasker	Unknown	70568827	70568927	544	-	.	ID="RND-5_FAMILY-3289";Tend="983";Tstart="886";shortTE="F";uid="29edf8b6-ad59-4315-a210-6a7e5d0ffd85"
CM035051.1	RepeatMasker	DNA/Kolobok-E	68411704	68413528	10734	-	.	ID="RND-6_FAMILY-4559";Tend="2463";Tstart="508";shortTE="F";uid="e76e7490-aa6c-4375-8e7c-5672b0111b7b"
CM035051.1	RepeatMasker	DNA/P	41283607	41283759	575	-	.	ID="RND-6_FAMILY-4557";Tend="794";Tstart="554";shortTE="F";uid="31b64b9d-ba35-464f-8723-bcfa7cdbf523"
CM035051.1	RepeatMasker	DNA/Kolobok-E	38294957	38295082	408	-	.	ID="KOLOBOKE-2_AP";Tend="1279";Tstart="1139";shortTE="F";uid="70099a21-14cf-4ba9-90c4-796b630848a2"
CM035051.1	RepeatMasker	DNA	66374141	66374375	543	-	.	ID="DNA4-2_AP";Tend="766";Tstart="498";shortTE="F";uid="5c30e268-0221-4cb5-beff-85e7122aede3"
CM035051.1	RepeatMasker	DNA/TcMar-Pogo	61630314	61630524	465	-	.	ID="POGO";Tend="1262";Tstart="1052";shortTE="F";uid="0f669147-ea36-4658-ace3-020b5525619f"
CM035051.1	RepeatMasker	Retroposon?	42650772	42651433	615	-	.	ID="RND-6_FAMILY-2587";Tend="1435";Tstart="965";shortTE="F";uid="798cbf40-6f36-4d39-bff6-87d213a4f877"
CM035051.1	RepeatMasker	Retroposon?	54115089	54115995	4507	-	.	ID="RND-6_FAMILY-2587";Tend="1436";Tstart="750";shortTE="F";uid="b0fabcb1-ace3-4225-a5dd-a66deb00e4d2"
CM035051.1	RepeatMasker	Unknown	54457855	54459790	10980	-	.	ID="RND-6_FAMILY-6701";Tend="2145";Tstart="308";shortTE="F";uid="d37d5c45-998f-4587-b8d4-b448141f0b4f"
CM035051.1	RepeatMasker	DNA/Merlin	10361568	10361818	531	-	.	ID="halyomorpha_halys-6_family-1715";Tend="210";Tstart="20";shortTE="F";uid="33745302-3f12-4932-8ad6-167092f60ef1"
CM035051.1	RepeatMasker	DNA	13720639	13721178	3004	-	.	ID="DNA4-3_AP";Tend="635";Tstart="88";shortTE="F";uid="61f66e69-8bd3-4f79-a934-ba323789b238"
CM035051.1	RepeatMasker	DNA	6195758	6196017	1336	-	.	ID="TTAA2C_AP";Tend="235";Tstart="1";shortTE="F";uid="df4cd6c5-e666-42e2-885b-f844089a0437"
CM035051.1	RepeatMasker	RC/Helitron	57577404	57577882	2541	-	.	ID="RND-5_FAMILY-300";Tend="2750";Tstart="2267";shortTE="F";uid="f9ca36bf-9733-4208-81fe-b49021def547"
CM035051.1	RepeatMasker	DNA/TcMar-Tc1	38333457	38333695	968	-	.	ID="RND-1_FAMILY-36";Tend="1134";Tstart="903";shortTE="F";uid="65a637f3-f90a-4bfd-a988-f2042f2c3c57"
CM035051.1	RepeatMasker	DNA/hAT-Tip100	89312714	89312819	647	-	.	ID="RND-6_FAMILY-6873";Tend="933";Tstart="837";shortTE="F";uid="f90e7154-043f-4802-9a6e-91a052b4f02e"
CM035051.1	RepeatMasker	DNA/hAT-hAT19	44561792	44562054	1611	-	.	ID="RND-6_FAMILY-2638";Tend="8081";Tstart="7798";shortTE="F";uid="15bdb6bf-a14f-42a4-8cd1-dbc5f4f1bb6f"
CM035051.1	RepeatMasker	DNA/hAT-hAT19	84017043	84017235	594	-	.	ID="HAT-N7_AP";Tend="192";Tstart="1";shortTE="F";uid="d1c44365-3566-4208-87c5-930fa76d923d"
CM035051.1	RepeatMasker	LINE/R1	22467992	22468140	658	-	.	ID="RND-6_FAMILY-1340";Tend="933";Tstart="777";shortTE="F";uid="167dba3b-2a25-445b-b888-7c8c0552e8fd"
CM035051.1	RepeatMasker	DNA/Ginger-1	17760763	17760887	405	-	.	ID="RND-6_FAMILY-501";Tend="721";Tstart="595";shortTE="F";uid="cea1e3d9-a66f-450e-9fe5-1903ca0819fa"
CM035051.1	RepeatMasker	DNA/MULE-NOF	333357	333672	1093	-	.	ID="RND-6_FAMILY-5519";Tend="718";Tstart="437";shortTE="F";uid="00b4874a-ca63-4d83-8c9f-faca813ac76e"
CM035051.1	RepeatMasker	DNA	14276098	14276500	497	-	.	ID="TTAA2D_AP";Tend="417";Tstart="19";shortTE="F";uid="df016be8-f97b-4064-992d-4da60a4a2008"
CM035051.1	RepeatMasker	Retroposon?	88295914	88296896	6165	-	.	ID="RND-6_FAMILY-1728";Tend="1947";Tstart="280";shortTE="F";uid="80a76aca-859c-4384-9984-f69394a39f12"
CM035051.1	RepeatMasker	LTR	82565902	82566124	416	-	.	ID="RND-6_FAMILY-1173";Tend="1434";Tstart="1221";shortTE="F";uid="f8b86d2d-dd65-46e0-b840-3a1cc2f586ba"
CM035051.1	RepeatMasker	DNA/hAT-hAT19	11230279	11230468	1304	-	.	ID="RND-6_FAMILY-2638";Tend="2619";Tstart="2423";shortTE="F";uid="62027f83-fe01-4b63-943d-51ff69d27b48"
CM035051.1	RepeatMasker	DNA	69107441	69107781	695	-	.	ID="DNA4-3_AP";Tend="435";Tstart="109";shortTE="F";uid="96e6887f-69e7-4536-a716-7d82e4e19aa4"
CM035051.1	RepeatMasker	RC/Helitron	9998132	9998324	430	-	.	ID="HELITRON-2_LDOR";Tend="1044";Tstart="860";shortTE="F";uid="ef4f4f52-495d-4ec8-a06c-1b3d63f4c1ba"
CM035051.1	RepeatMasker	Unknown	28263569	28263674	617	-	.	ID="RND-6_FAMILY-3995";Tend="1046";Tstart="947";shortTE="F";uid="fd1aa276-3224-42de-97d7-fa62baa2f464"
CM035051.1	RepeatMasker	DNA	43599454	43599829	814	-	.	ID="DNA4-2_AP";Tend="635";Tstart="221";shortTE="F";uid="b6a73fe5-1e42-4c2d-bfcf-7f8d45fbf5e2"
CM035051.1	RepeatMasker	Unknown	72269144	72269341	618	-	.	ID="RND-6_FAMILY-5659";Tend="1329";Tstart="1137";shortTE="F";uid="f9f93375-9ed3-4e42-b16d-45fac2643f71"
CM035051.1	RepeatMasker	DNA	82245593	82245719	655	-	.	ID="TTAA2C_AP";Tend="423";Tstart="304";shortTE="F";uid="06a2d2bf-09e3-4b11-a436-0149c56d554f"
CM035051.1	RepeatMasker	DNA/hAT-hAT19	58671112	58671881	3910	-	.	ID="RND-5_FAMILY-3297";Tend="1654";Tstart="945";shortTE="F";uid="3c2f338c-4052-4036-bc64-53fe6ba5a816"
CM035051.1	RepeatMasker	RC/Helitron	28442682	28442807	834	-	.	ID="HELITRON-N1_PXU";Tend="143";Tstart="18";shortTE="F";uid="1a8bde94-5c1a-41d6-93fb-71c0952ddbe4"
CM035051.1	RepeatMasker	DNA	46016882	46017030	423	-	.	ID="DNA4-2B_AP";Tend="138";Tstart="1";shortTE="F";uid="89b3d2d4-441e-430b-ba13-6f02d8da6ebb"
CM035051.1	RepeatMasker	Unknown	55512946	55513056	503	-	.	ID="RND-6_FAMILY-18691";Tend="1313";Tstart="1208";shortTE="F";uid="96c77ea3-d8d3-472e-88e4-54f74042248d"
CM035051.1	RepeatMasker	DNA/hAT	29491788	29492273	2088	-	.	ID="DNA8-76_AP";Tend="455";Tstart="1";shortTE="F";uid="f2e9af81-2c4d-44ba-b45b-542bb34702a4"
CM035051.1	RepeatMasker	DNA	7133671	7136294	15017	-	.	ID="rnd-6_family-23103";Tend="2722";Tstart="283";shortTE="F";uid="37f18b1e-24aa-4544-9a3a-5bd0770c4f32"
CM035051.1	RepeatMasker	Retroposon?	18842378	18842776	757	-	.	ID="SINE2-1_AP";Tend="419";Tstart="1";shortTE="F";uid="e96cef94-bf9e-4332-af07-94b1946eebab"
CM035051.1	RepeatMasker	DNA/Ginger-1	48837714	48837996	1574	-	.	ID="RND-6_FAMILY-6119";Tend="1923";Tstart="1640";shortTE="F";uid="497311f2-aaaa-402a-8876-13e74cf5fe78"
CM035051.1	RepeatMasker	Unknown	14572191	14572582	1587	-	.	ID="RND-6_FAMILY-11457";Tend="2382";Tstart="1997";shortTE="F";uid="7bd79759-ec36-4fb9-a00c-4eec4c03e7c4"
CM035051.1	RepeatMasker	Retroposon?	79099631	79100068	1832	-	.	ID="RND-6_FAMILY-2587";Tend="1255";Tstart="757";shortTE="F";uid="58f63c37-81c6-40d9-ba56-930f3d321c67"
CM035051.1	RepeatMasker	Retroposon?	34746758	34746898	855	-	.	ID="RND-6_FAMILY-6697";Tend="3376";Tstart="3232";shortTE="F";uid="5e07eb88-a232-4115-a0c9-1f196488ff70"
CM035051.1	RepeatMasker	Retroposon?	81711378	81711531	443	-	.	ID="RND-4_FAMILY-187";Tend="1742";Tstart="1475";shortTE="F";uid="11662cad-2122-4ea7-8f00-23bf2de55e84"
CM035051.1	RepeatMasker	Unknown	54607905	54608284	1727	-	.	ID="RND-5_FAMILY-8695";Tend="1126";Tstart="750";shortTE="F";uid="cc65a6e9-3548-47be-8b4b-04b6dbb0fd11"
CM035051.1	RepeatMasker	DNA/CMC-Transib	67835885	67837373	1326	-	.	ID="rnd-6_family-6351";Tend="2388";Tstart="1003";shortTE="F";uid="73f218ba-df88-472d-9e48-86b801647119"
CM035051.1	RepeatMasker	DNA/Ginger-1	28568543	28569421	1725	-	.	ID="GINGER1-1_AP";Tend="4354";Tstart="3512";shortTE="F";uid="5b96ea4f-7977-4ee0-895c-abcc7d5b3d07"
CM035051.1	RepeatMasker	DNA	9855475	9855921	908	-	.	ID="RND-5_FAMILY-1969";Tend="1350";Tstart="907";shortTE="F";uid="efd6bc1e-eb51-4ddc-97e5-a2cce2c32113"
CM035051.1	RepeatMasker	DNA/hAT-Charlie	17447991	17448249	1568	-	.	ID="RND-5_FAMILY-2695";Tend="1149";Tstart="884";shortTE="F";uid="a14c5a10-b148-4de4-9d4d-3df0cf8729d7"
CM035051.1	RepeatMasker	DNA	83762430	83762650	533	-	.	ID="dna4-2_ap";Tend="224";Tstart="1";shortTE="F";uid="dc5e66a5-42e7-49ac-9507-706edae6cecf"
CM035051.1	RepeatMasker	Unknown	36267742	36268208	575	-	.	ID="RND-1_FAMILY-1";Tend="4308";Tstart="3824";shortTE="F";uid="5ba220a3-cf4e-43eb-a31a-ee7b846ba6f4"
CM035051.1	RepeatMasker	DNA/Kolobok-E	1431648	1431763	478	-	.	ID="RND-6_FAMILY-275";Tend="2149";Tstart="2042";shortTE="F";uid="0b398ac9-58cc-4a82-8e85-49db322bdaee"
CM035051.1	RepeatMasker	DNA/hAT-Charlie	15729857	15730391	2350	-	.	ID="RND-5_FAMILY-1464";Tend="1455";Tstart="970";shortTE="F";uid="da5dbb55-a50f-4b8e-98ad-2299037c589d"
CM035051.1	RepeatMasker	Retroposon?	46942410	46942783	696	-	.	ID="SINE2-1_AP";Tend="1371";Tstart="730";shortTE="F";uid="b7f2221d-f290-4270-8053-c5ed3bb13513"
CM035051.1	RepeatMasker	Retroposon?	43841897	43842088	1213	-	.	ID="RND-5_FAMILY-4035";Tend="3423";Tstart="3234";shortTE="F";uid="97f22aad-734a-4d5b-afff-34c20b5a68bb"
CM035051.1	RepeatMasker	DNA	32204726	32204980	402	-	.	ID="dna4-2_ap";Tend="257";Tstart="2";shortTE="F";uid="a3ba7ac2-e16d-41c7-9fa6-e473ac5656c9"
CM035051.1	RepeatMasker	Unknown	73184425	73184761	2206	-	.	ID="RND-1_FAMILY-73";Tend="1378";Tstart="993";shortTE="F";uid="a4c25532-d150-4f3c-bddf-e0bdd4bafcad"
CM035051.1	RepeatMasker	DNA/TcMar-Tc1	66900555	66901011	821	-	.	ID="MARINER-1_SIN";Tend="1092";Tstart="639";shortTE="F";uid="02f1d477-d64d-44a1-a97a-0ad2a7b53df7"
CM035051.1	RepeatMasker	Unknown	3374067	3374369	1360	-	.	ID="RND-6_FAMILY-11457";Tend="1001";Tstart="696";shortTE="F";uid="00b4999c-b27f-4195-bb45-5e3ca13fecbb"
CM035051.1	RepeatMasker	DNA	58598303	58598425	481	-	.	ID="TTAA27_AP";Tend="124";Tstart="2";shortTE="F";uid="e20b683b-c813-49c2-8420-9e254c938fc7"
CM035051.1	RepeatMasker	RC/Helitron	54105931	54106268	1725	-	.	ID="RND-5_FAMILY-9493";Tend="1170";Tstart="821";shortTE="F";uid="2b153047-7b7e-46a7-bde4-ff25a45dd2e5"
CM035051.1	RepeatMasker	DNA	29949691	29950401	730	-	.	ID="DNA4-2_AP";Tend="769";Tstart="31";shortTE="F";uid="3e0194a4-c183-43b7-b50d-e753d193830f"
CM035051.1	RepeatMasker	RC/Helitron	47486213	47486374	684	-	.	ID="HELITRON-3_HNUM";Tend="198";Tstart="38";shortTE="F";uid="139aa7d0-d6fa-4555-8ba6-a770acbda1bf"
CM035051.1	RepeatMasker	DNA/hAT-Ac	13098869	13099161	2460	-	.	ID="RND-6_FAMILY-946";Tend="1311";Tstart="1019";shortTE="F";uid="6c98cc56-cb91-4106-8ff3-f55738834721"
CM035051.1	RepeatMasker	Retroposon?	1160729	1161613	2637	-	.	ID="RND-6_FAMILY-1728";Tend="2316";Tstart="1401";shortTE="F";uid="95260063-6858-43c1-8758-43e91c1be9ec"
CM035051.1	RepeatMasker	DNA	65791987	65792238	1367	-	.	ID="ttaa2c_ap";Tend="213";Tstart="1";shortTE="F";uid="d66807fc-223e-4877-a7a3-2f5e9eee6ac8"
CM035051.1	RepeatMasker	DNA/P	10300994	10301128	592	-	.	ID="RND-6_FAMILY-2806";Tend="2053";Tstart="1915";shortTE="F";uid="25d6f5ab-8b63-4d75-bc0d-aeeed93ab1ee"
CM035051.1	RepeatMasker	DNA/Ginger-1	18984347	18984907	1643	-	.	ID="RND-6_FAMILY-3471";Tend="2765";Tstart="2214";shortTE="F";uid="6dd6809c-5600-43ba-afb3-82e523dd1080"
CM035051.1	RepeatMasker	Retroposon?	144001	144264	1144	-	.	ID="RND-6_FAMILY-6697";Tend="3327";Tstart="3049";shortTE="F";uid="659d439d-946a-4607-b054-70a5b1cfb819"
CM035051.1	RepeatMasker	Retroposon?	88494973	88496178	631	-	.	ID="RND-4_FAMILY-187";Tend="1557";Tstart="723";shortTE="F";uid="56c01447-94bc-433d-b52d-72befd843369"
CM035051.1	RepeatMasker	DNA	62277855	62278054	573	-	.	ID="dna4-2_ap";Tend="214";Tstart="5";shortTE="F";uid="c7e18d6a-da3f-47ff-a88f-11fe88e4f46d"
CM035051.1	RepeatMasker	Unknown	79953416	79954203	976	-	.	ID="RND-5_FAMILY-19";Tend="1397";Tstart="639";shortTE="F";uid="2f5aa4b5-b8c2-4478-98aa-c6c779a24537"
CM035051.1	RepeatMasker	Retroposon?	77631327	77631691	401	-	.	ID="RND-4_FAMILY-187";Tend="1187";Tstart="820";shortTE="F";uid="90f8314a-f941-4aa5-a37d-0197b0efddaa"
CM035051.1	RepeatMasker	DNA/TcMar-Tc1	42694138	42694731	4649	-	.	ID="RND-1_FAMILY-36";Tend="1503";Tstart="919";shortTE="F";uid="80261899-946b-462c-97f7-946e098528b9"
CM035051.1	RepeatMasker	DNA/MULE-MuDR	65082870	65083031	573	-	.	ID="RND-5_FAMILY-2741";Tend="1488";Tstart="1338";shortTE="F";uid="60de2f47-cab6-4dfa-8b26-9b00aa27da01"
CM035051.1	RepeatMasker	Retroposon?	61534348	61534523	905	-	.	ID="RND-5_FAMILY-4035";Tend="3423";Tstart="3241";shortTE="F";uid="d4689530-2cf1-4e65-9fc6-b8e2015c8f65"
CM035051.1	RepeatMasker	DNA/Ginger-1	87299217	87299337	659	-	.	ID="rnd-6_family-6119";Tend="808";Tstart="603";shortTE="F";uid="a404a0c6-d429-49c5-b978-87679083d3cc"
CM035051.1	RepeatMasker	DNA	21919882	21920295	505	-	.	ID="DNA4-3_AP";Tend="526";Tstart="127";shortTE="F";uid="d0b0eb6e-0d5f-4e59-a9eb-1ff8e102ade5"
CM035051.1	RepeatMasker	Unknown	74990736	74990908	400	-	.	ID="RND-6_FAMILY-1938";Tend="977";Tstart="827";shortTE="F";uid="82a99e6a-2d5e-4784-8de8-eb8cff82d4b7"
CM035051.1	RepeatMasker	Retroposon?	85740023	85740978	819	-	.	ID="RND-4_FAMILY-187";Tend="1143";Tstart="1";shortTE="F";uid="8deb9fc0-0b43-44c4-b739-f5da2571c8e3"
CM035051.1	RepeatMasker	DNA/hAT-hATm	15401684	15401976	613	-	.	ID="HAT-4C_AP";Tend="4014";Tstart="3721";shortTE="F";uid="fe859850-b5ca-43e1-95e3-3bd149f619ef"
CM035051.1	RepeatMasker	Unknown	4961289	4961547	981	-	.	ID="RND-5_FAMILY-3913";Tend="1244";Tstart="964";shortTE="F";uid="7ecb6ae3-b2b9-4b77-8ffc-396f28ba1465"
CM035051.1	RepeatMasker	Retroposon?	54589466	54590200	1563	-	.	ID="RND-6_FAMILY-2587";Tend="1606";Tstart="777";shortTE="F";uid="e5b93df6-c86f-4d30-8de7-b2cf5ac64e9d"
CM035051.1	RepeatMasker	DNA/hAT	17158456	17158729	2272	-	.	ID="RND-5_FAMILY-2264";Tend="6933";Tstart="6660";shortTE="F";uid="09ce618a-b32e-4135-8d9b-d6184f4a6797"
CM035051.1	RepeatMasker	DNA/Ginger-1	72883375	72883690	1695	-	.	ID="RND-6_FAMILY-6119";Tend="1520";Tstart="1177";shortTE="F";uid="d0030a5f-b381-44b0-b841-8aae47b22859"
CM035051.1	RepeatMasker	Retroposon?	45395650	45396046	486	-	.	ID="SINE2-1_AP";Tend="1765";Tstart="1233";shortTE="F";uid="9721ce8d-eb43-41b5-a74c-2c84f36016ed"
CM035051.1	RepeatMasker	DNA/hAT-Tip100	84505135	84505306	1374	-	.	ID="RND-1_FAMILY-151";Tend="1151";Tstart="982";shortTE="F";uid="b4f0fde7-0289-443c-a141-93d3a0188d0e"
CM035051.1	RepeatMasker	DNA/P	42583743	42584020	984	-	.	ID="RND-1_FAMILY-194";Tend="1101";Tstart="763";shortTE="F";uid="8e9f4259-897f-44a0-9f1c-6f180b897983"
CM035051.1	RepeatMasker	DNA/hAT-Tip100	23242891	23243053	765	-	.	ID="RND-1_FAMILY-88";Tend="1138";Tstart="976";shortTE="F";uid="9ce3af8d-b2fd-456b-be8c-a1c684a44a35"
CM035051.1	RepeatMasker	DNA	61823209	61823417	451	-	.	ID="dna4-2_ap";Tend="214";Tstart="1";shortTE="F";uid="f69940ae-f1bd-40bf-8bb5-534e58e36602"
CM035051.1	RepeatMasker	DNA/Ginger-1	30664817	30664947	499	-	.	ID="RND-6_FAMILY-6119";Tend="2315";Tstart="2206";shortTE="F";uid="a47be3c3-b913-45ab-8062-1fc6440eaa53"
CM035051.1	RepeatMasker	Retroposon?	52095107	52095612	426	-	.	ID="RND-6_FAMILY-2587";Tend="1311";Tstart="754";shortTE="F";uid="b5423ac5-95a9-4e19-b2d3-1c58a6a220d0"
CM035051.1	RepeatMasker	DNA/Ginger-1	23524921	23525129	945	-	.	ID="RND-6_FAMILY-6119";Tend="1832";Tstart="1616";shortTE="F";uid="35a37bff-97ed-4ba6-89f8-aad85988fcaf"
CM035051.1	RepeatMasker	Unknown	33075293	33075427	621	-	.	ID="RND-6_FAMILY-911";Tend="157";Tstart="4";shortTE="F";uid="b9c22ee8-be5c-47bf-83ca-834e84a86acc"
CM035051.1	RepeatMasker	DNA/Kolobok-E	74279320	74279475	435	-	.	ID="RND-6_FAMILY-4559";Tend="653";Tstart="494";shortTE="F";uid="1d50cc46-5439-4180-9e03-9e9b8cb8ba19"
CM035051.1	RepeatMasker	DNA	74792975	74793252	1257	-	.	ID="DNA-TTAA-1_AP";Tend="280";Tstart="1";shortTE="F";uid="f1ec1805-0d60-4993-9364-e347d6b30b8a"
CM035051.1	RepeatMasker	DNA	27397065	27397247	727	-	.	ID="TTAA4B_AP";Tend="299";Tstart="119";shortTE="F";uid="a9f70ff8-60dd-4adc-a066-c6acaced558e"
CM035051.1	RepeatMasker	Unknown	54328830	54329832	7800	-	.	ID="RND-5_FAMILY-641";Tend="1841";Tstart="851";shortTE="F";uid="d31460cd-8508-4d13-adc6-9f4482237e17"
CM035051.1	RepeatMasker	RC/Helitron	22506874	22507380	1917	-	.	ID="RND-1_FAMILY-5";Tend="2851";Tstart="2075";shortTE="F";uid="323ae22c-bcf7-4a85-b61b-f7483f31c0b7"
CM035051.1	RepeatMasker	DNA	15321810	15322003	564	-	.	ID="TTAA8_AP";Tend="196";Tstart="6";shortTE="F";uid="1567577c-fbf7-4702-9918-9e43e20e5853"
CM035051.1	RepeatMasker	Unknown	87435825	87436374	4155	-	.	ID="RND-1_FAMILY-158";Tend="1460";Tstart="913";shortTE="F";uid="a2190515-44cd-47d6-805e-324fb6681b4c"
CM035051.1	RepeatMasker	DNA/Ginger-1	88869595	88870060	803	-	.	ID="RND-6_FAMILY-6119";TEgroup="ctg_1%7CRND-6_FAMILY-6119%7C148";Tend="2317";Tstart="1730";shortTE="F";uid="1eb21f1d-8368-4986-881b-6f99dbfcf54c"
CM035051.1	RepeatMasker	DNA/hAT	71859827	71860136	475	-	.	ID="DNA8-1_AP";Tend="476";Tstart="168";shortTE="F";uid="6b2755f9-a170-44c5-801a-f74439cb8e5a"
CM035051.1	RepeatMasker	DNA	54099141	54099489	1376	-	.	ID="RND-6_FAMILY-1788";Tend="1382";Tstart="1032";shortTE="F";uid="df2cad1f-f719-4ddc-b0de-e158de95c54c"
CM035051.1	RepeatMasker	DNA	70159342	70159703	684	-	.	ID="TTAA2C_AP";Tend="317";Tstart="3";shortTE="F";uid="d5dc5d01-68ad-4924-a3d0-4ea4721b1be3"
CM035051.1	RepeatMasker	RC/Helitron	55210591	55210821	804	-	.	ID="HELITRON-1_ETAL";TEgroup="ctg_1%7CHELITRON-1_ETAL%7C1";Tend="591";Tstart="393";shortTE="T";uid="02c58981-ebc1-40a8-ace2-b6c4ec057ec3"
CM035051.1	RepeatMasker	DNA	21926964	21927367	746	-	.	ID="ttaa2d_ap";Tend="405";Tstart="2";shortTE="F";uid="31aa1c08-5fc9-409b-91a0-fd5889830d34"
CM035051.1	RepeatMasker	DNA/Ginger-1	40165533	40165721	1355	-	.	ID="RND-1_FAMILY-20";Tend="4372";Tstart="4188";shortTE="F";uid="e693a790-3f8d-48ac-9293-042db64af2b6"
CM035051.1	RepeatMasker	RC/Helitron	20473083	20473345	1637	-	.	ID="RND-5_FAMILY-1869";Tend="3314";Tstart="3065";shortTE="F";uid="3a4366bc-b9e9-4587-97e1-2c17fed8a38f"
CM035051.1	RepeatMasker	DNA	42412763	42413186	611	-	.	ID="DNAX-2_AP";Tend="435";Tstart="6";shortTE="F";uid="3c10e673-5518-45cc-b406-dd5f0d366af1"
CM035051.1	RepeatMasker	DNA/MULE-MuDR	26094130	26094395	426	-	.	ID="DNA8-110_AP";Tend="689";Tstart="374";shortTE="F";uid="29a6c8e6-10fc-46ea-aaaa-0561a6d8352a"
CM035051.1	RepeatMasker	Unknown	60410341	60412340	6905	-	.	ID="RND-6_FAMILY-1328";Tend="1884";Tstart="17";shortTE="F";uid="617bc221-bef5-499b-a329-b6ffbfeee0cd"
CM035051.1	RepeatMasker	DNA	33284351	33284672	540	-	.	ID="TTAA2D_AP";Tend="431";Tstart="73";shortTE="F";uid="829b4f21-4c67-40d2-9354-0fb1863ff4db"
CM035051.1	RepeatMasker	Unknown	11876951	11877164	1009	-	.	ID="RND-1_FAMILY-135";Tend="1072";Tstart="864";shortTE="F";uid="f4128aef-287b-47b1-af24-f68e0ff6077a"
CM035051.1	RepeatMasker	DNA/hAT-Tip100	207959	208138	1091	-	.	ID="RND-5_FAMILY-6531";Tend="1168";Tstart="971";shortTE="F";uid="ae212489-376d-4d4a-998c-715b4b420e74"
CM035051.1	RepeatMasker	DNA/MULE-MuDR	84315450	84315613	467	-	.	ID="MUDR3X_AP";Tend="2017";Tstart="1870";shortTE="F";uid="027554d7-1cea-4c42-b1a2-0c36ef519cec"
CM035051.1	RepeatMasker	DNA	10207305	10207742	1649	-	.	ID="DNA-TTAA-1_AP";Tend="423";Tstart="1";shortTE="F";uid="1063d5c0-8ae4-4a53-8f96-f43880a62432"
CM035051.1	RepeatMasker	DNA/MULE-MuDR	44079641	44080353	547	-	.	ID="MUDR9X_AP";TEgroup="ctg_1%7CMUDR9X_AP%7C4";Tend="2125";Tstart="1";shortTE="F";uid="a82dbfe0-579f-4347-93fc-32eb0460a1cc"
CM035051.1	RepeatMasker	DNA/MULE-MuDR	11914820	11915124	1796	-	.	ID="RND-6_FAMILY-3678";Tend="1175";Tstart="851";shortTE="F";uid="196d3dee-f6dd-4e44-b5fd-a14c35c12506"
CM035051.1	RepeatMasker	DNA	1233752	1233926	428	-	.	ID="DNA4-3_AP";Tend="635";Tstart="446";shortTE="F";uid="01600427-f1bb-4391-8e66-5db15da5afd1"
CM035051.1	RepeatMasker	RC/Helitron	13321574	13321782	928	-	.	ID="RND-1_FAMILY-112";Tend="2662";Tstart="2440";shortTE="F";uid="dd0e82e1-a435-40e5-8755-d9a4a129f1f5"
CM035051.1	RepeatMasker	LTR/Gypsy	11974744	11975240	677	-	.	ID="RND-6_FAMILY-6858";Tend="1035";Tstart="523";shortTE="F";uid="19c8bfe2-1d34-4f32-a0c1-a511e941fe88"
CM035051.1	RepeatMasker	Retroposon?	29637268	29637614	1715	-	.	ID="RND-6_FAMILY-2587";Tend="1164";Tstart="756";shortTE="F";uid="ebada540-b943-443d-8157-8aa07512abcc"
CM035051.1	RepeatMasker	Unknown	54511585	54511979	504	-	.	ID="RND-6_FAMILY-6701";Tend="1254";Tstart="860";shortTE="F";uid="43caa337-5670-481c-b689-82e6d75a5f34"
CM035051.1	RepeatMasker	DNA	89289747	89289919	609	-	.	ID="dna4-2_ap";Tend="668";Tstart="499";shortTE="F";uid="2cf42ba9-3ace-48f2-b562-058c1b45bdea"
CM035051.1	RepeatMasker	LINE/L2	36796598	36797101	863	-	.	ID="RND-5_FAMILY-2759";Tend="2631";Tstart="2139";shortTE="F";uid="de3ed250-80e7-4f86-8170-d22e6bc890a5"
CM035051.1	RepeatMasker	DNA	21056925	21057291	1531	-	.	ID="DNA8-30_AP";Tend="709";Tstart="308";shortTE="F";uid="f13b3151-c59c-43de-994d-7b1618bc42c3"
CM035051.1	RepeatMasker	DNA	77588242	77588383	451	-	.	ID="dna4-2_ap";Tend="764";Tstart="612";shortTE="F";uid="25ac2950-2ef9-4ea1-a019-82e2b4c881ea"
CM035051.1	RepeatMasker	DNA/Ginger-1	78744180	78744738	2461	-	.	ID="RND-6_FAMILY-6119";Tend="2313";Tstart="1748";shortTE="F";uid="b76c3e5f-5957-4818-89f8-320c694ab20e"
CM035051.1	RepeatMasker	Retroposon?	59354386	59354668	1978	-	.	ID="RND-6_FAMILY-6697";Tend="3379";Tstart="3094";shortTE="F";uid="164c97b7-4fcd-4e01-9bd8-ed531e1c350c"
CM035051.1	RepeatMasker	Retroposon?	67185477	67185933	597	-	.	ID="RND-6_FAMILY-2587";Tend="1232";Tstart="744";shortTE="F";uid="80e421aa-8f07-4294-a502-8f79501376bc"
CM035051.1	RepeatMasker	DNA/hAT-hAT19	56055466	56055691	863	-	.	ID="HAT-N15_AP";Tend="242";Tstart="2";shortTE="F";uid="83876b1c-97fc-4861-bf55-51670c2ca0e4"
CM035051.1	RepeatMasker	DNA/hAT-hAT19	48329085	48329277	581	-	.	ID="HAT-N13_AP";TEgroup="ctg_1%7CHAT-N13_AP%7C2";Tend="626";Tstart="270";shortTE="F";uid="1668b332-2ebb-49fa-9c90-c80a2509b106"
CM035051.1	RepeatMasker	DNA/Ginger-1	1402241	1403004	2951	-	.	ID="RND-6_FAMILY-6119";Tend="1473";Tstart="710";shortTE="F";uid="337cdf0a-720a-4fc2-b1be-817f487601b9"
CM035051.1	RepeatMasker	Retroposon?	50299246	50299468	509	-	.	ID="RND-6_FAMILY-2587";Tend="2236";Tstart="1853";shortTE="F";uid="a5d5b389-b85d-43d1-9054-ed95027849f0"
CM035051.1	RepeatMasker	DNA	84991233	84991944	1704	-	.	ID="DNA4-2_AP";Tend="722";Tstart="2";shortTE="F";uid="2d9f18b6-51ef-44eb-bd3a-9cf34d6a2d56"
CM035051.1	RepeatMasker	Retroposon?	32220010	32222668	11464	-	.	ID="RND-6_FAMILY-1728";TEgroup="ctg_1%7CRND-6_FAMILY-1728%7C8";Tend="2316";Tstart="547";shortTE="F";uid="e42c1a71-e67c-4909-879a-ff5a2db04287"
CM035051.1	RepeatMasker	DNA	86604554	86604809	851	-	.	ID="TTAA2B_AP";Tend="425";Tstart="172";shortTE="F";uid="879f86ee-3919-4ccf-9dfe-2e5a3ae280bb"
CM035051.1	RepeatMasker	Unknown	43362027	43362159	917	-	.	ID="RND-1_FAMILY-72";Tend="1127";Tstart="986";shortTE="F";uid="f7db9e54-9b45-4b40-8a48-069790775cd3"
CM035051.1	RepeatMasker	DNA/hAT-Charlie	78997220	78997423	598	-	.	ID="DNA8-34_AP";Tend="179";Tstart="2";shortTE="F";uid="79dfc4f4-07a6-4582-b1ba-b53a3e4be14b"
CM035051.1	RepeatMasker	DNA/Ginger-1	58994141	58994327	495	-	.	ID="RND-6_FAMILY-6119";Tend="884";Tstart="702";shortTE="F";uid="9aee4649-196b-4549-9bfa-42bf681f31aa"
CM035051.1	RepeatMasker	RC/Helitron	67863991	67864622	2202	-	.	ID="RND-1_FAMILY-112";Tend="2969";Tstart="2116";shortTE="F";uid="4aa276ad-a0ce-44b9-9d87-421ebd240ac2"
CM035051.1	RepeatMasker	Retroposon?	65429396	65429617	455	-	.	ID="RND-6_FAMILY-2587";Tend="1111";Tstart="891";shortTE="F";uid="6096e110-022c-46d4-95d5-3dad055844f7"
CM035051.1	RepeatMasker	DNA/Ginger-1	48521879	48522096	457	-	.	ID="RND-6_FAMILY-6119";Tend="1822";Tstart="1606";shortTE="F";uid="e2bb5cec-8876-4ed2-bcc3-1344245f18b5"
CM035051.1	RepeatMasker	DNA	43776604	43777068	1924	-	.	ID="DNA-TTAA-1_AP";Tend="423";Tstart="5";shortTE="F";uid="c1864051-562e-4394-bc81-ea95590b4122"
CM035051.1	RepeatMasker	LTR/Gypsy	84604576	84605501	3670	-	.	ID="RND-6_FAMILY-2006";Tend="1777";Tstart="826";shortTE="F";uid="3ac4bc2a-8193-4ac0-b47b-a018fd14079d"
CM035051.1	RepeatMasker	DNA/Kolobok-E	5157995	5159618	9158	-	.	ID="RND-6_FAMILY-4559";Tend="2487";Tstart="890";shortTE="F";uid="50849a81-3449-4263-b2fe-980d56938753"
CM035051.1	RepeatMasker	DNA/Ginger-1	64957629	64957820	1045	-	.	ID="RND-6_FAMILY-6119";Tend="1742";Tstart="1537";shortTE="F";uid="b2af1122-b352-4d23-a080-8f012236ffa5"
CM035051.1	RepeatMasker	Unknown	49273111	49273368	1442	-	.	ID="RND-6_FAMILY-2597";Tend="1173";Tstart="928";shortTE="F";uid="f97564e0-8a6f-4d68-a0fd-c814520777bc"
CM035051.1	RepeatMasker	DNA	58392039	58392633	1179	-	.	ID="RND-5_FAMILY-813";TEgroup="ctg_1%7CRND-5_FAMILY-813%7C5";Tend="1337";Tstart="623";shortTE="F";uid="94712c92-c21f-40c9-9d10-9e1e720c813f"
CM035051.1	RepeatMasker	Unknown	45364964	45365218	470	-	.	ID="RND-6_FAMILY-3995";Tend="1031";Tstart="806";shortTE="F";uid="8919ac94-fd92-4d23-bc56-950e39d5048d"
CM035051.1	RepeatMasker	DNA	1484332	1484555	442	-	.	ID="dna4-2_ap";Tend="271";Tstart="53";shortTE="F";uid="f01c6fab-eafa-432d-be90-5dc2018b6d1f"
CM035051.1	RepeatMasker	DNA	73957339	73957519	462	-	.	ID="TTAA2D_AP";Tend="185";Tstart="2";shortTE="F";uid="b8dabb44-ba9d-4264-af1c-72e273e9cfe4"
CM035051.1	RepeatMasker	DNA/hAT-Tip100	72607251	72607455	528	-	.	ID="RND-6_FAMILY-6863";Tend="586";Tstart="353";shortTE="F";uid="9733a954-ec1c-4dfc-92fc-cc4279807a4f"
CM035051.1	RepeatMasker	DNA	44738778	44738942	503	-	.	ID="RND-5_FAMILY-7023";Tend="9560";Tstart="9400";shortTE="F";uid="fe02d6e2-416c-4827-a63f-406554b9827c"
CM035051.1	RepeatMasker	LTR/Gypsy	88406665	88406838	452	-	.	ID="GYPSY68-I_AG";Tend="2266";Tstart="2114";shortTE="F";uid="124d18d8-99a6-4022-bbca-e2b62d571634"
CM035051.1	RepeatMasker	Retroposon?	52996031	52996905	950	-	.	ID="RND-4_FAMILY-187";Tend="1365";Tstart="499";shortTE="F";uid="996705bb-fc7c-4827-8870-d5e019377d83"
CM035051.1	RepeatMasker	DNA/Ginger-1	71569220	71569789	2237	-	.	ID="rnd-6_family-6119";Tend="1135";Tstart="338";shortTE="F";uid="0bbb1565-a4d5-4ae1-98d4-e5caf6125209"
CM035051.1	RepeatMasker	DNA	10113694	10113875	723	-	.	ID="TTAA15_AP";Tend="456";Tstart="277";shortTE="F";uid="d1bcf70f-2a87-470f-b07f-b4ea677511ad"
CM035051.1	RepeatMasker	DNA/hAT-Ac	75716552	75716665	464	-	.	ID="dna8-39_ap";Tend="113";Tstart="1";shortTE="F";uid="163bc9e1-060d-4c3e-8bb5-15fd4fa65353"
CM035051.1	RepeatMasker	DNA/hAT-Tip100	2509209	2509829	2636	-	.	ID="RND-5_FAMILY-2167";Tend="1801";Tstart="1225";shortTE="F";uid="2057bcf6-8bee-4254-b521-41d31cfec90f"
CM035051.1	RepeatMasker	DNA/hAT-Charlie	53990877	53991173	954	-	.	ID="HAT-N1_AP";TEgroup="ctg_1%7CHAT-N1_AP%7C9";Tend="560";Tstart="1";shortTE="F";uid="9143eb09-75e0-4a48-b104-cc32d3783890"
CM035051.1	RepeatMasker	DNA/hAT-hAT19	10238932	10239096	509	-	.	ID="HAT-N13_AP";Tend="160";Tstart="1";shortTE="F";uid="7611d258-134e-48ef-948c-8cc1672c0c26"
CM035051.1	RepeatMasker	DNA	29137968	29138398	428	-	.	ID="DNA4-2_AP";Tend="769";Tstart="376";shortTE="F";uid="82f0a630-fce2-4bde-9027-cfa388b23e93"
CM035051.1	RepeatMasker	DNA/Kolobok-E	10834983	10835502	3210	-	.	ID="RND-1_FAMILY-47";Tend="1402";Tstart="915";shortTE="F";uid="70e742b7-ef55-45de-a3c9-3acdb0e31d24"
CM035051.1	RepeatMasker	DNA/Ginger-1	29338055	29339001	2771	-	.	ID="RND-6_FAMILY-6119";TEgroup="ctg_1%7CRND-6_FAMILY-6119%7C53";Tend="1716";Tstart="968";shortTE="F";uid="2d63243a-4f13-4a61-8022-7ffa5732d258"
CM035051.1	RepeatMasker	DNA	10899162	10899584	2510	-	.	ID="TTAA3_AP";Tend="429";Tstart="1";shortTE="F";uid="1eccace3-c828-4432-a659-af799363e9c5"
CM035051.1	RepeatMasker	DNA	41404900	41405072	419	-	.	ID="ttaa3c_ap";Tend="178";Tstart="12";shortTE="F";uid="a9d1c51e-6bf1-432e-9450-5063e98ce52c"
CM035051.1	RepeatMasker	LTR/Gypsy	4287288	4287969	5904	-	.	ID="RND-5_FAMILY-8081";Tend="1504";Tstart="827";shortTE="F";uid="e721ba1c-3080-4f1a-a53c-242ab9ce35af"
CM035051.1	RepeatMasker	DNA/hAT-hAT19	27391653	27391883	826	-	.	ID="RND-5_FAMILY-3297";Tend="1667";Tstart="1459";shortTE="F";uid="310d7c04-898b-4414-9eec-2221f0471749"
CM035051.1	RepeatMasker	DNA/Maverick	33068794	33068960	951	-	.	ID="RND-6_FAMILY-11495";Tend="277";Tstart="132";shortTE="F";uid="c4c44995-0c9a-4492-a27c-a783c17e8514"
CM035051.1	RepeatMasker	DNA/hAT-Tip100	6310996	6311310	1853	-	.	ID="RND-6_FAMILY-2028";Tend="1267";Tstart="964";shortTE="F";uid="c4b12360-ddec-454b-86e5-139abeec8ae5"
CM035051.1	RepeatMasker	DNA	13565871	13566101	1098	-	.	ID="RND-6_FAMILY-14929";Tend="1704";Tstart="1468";shortTE="F";uid="d8e14e8d-c42d-4a2c-966a-845818d354b3"
CM035051.1	RepeatMasker	RC/Helitron	66918459	66920295	14553	-	.	ID="RND-5_FAMILY-300";Tend="2742";Tstart="893";shortTE="F";uid="372c529f-2b92-4753-85e1-ac44fc15ac39"
CM035051.1	RepeatMasker	DNA/hAT-Charlie	37277693	37277836	529	-	.	ID="RND-6_FAMILY-754";TEgroup="ctg_1%7CRND-6_FAMILY-754%7C1";Tend="1106";Tstart="1000";shortTE="F";uid="fa5fcee3-01b5-4213-8179-6f1a4823c30e"
CM035051.1	RepeatMasker	DNA/Ginger-1	54773385	54773528	413	-	.	ID="GINGER1-2_AP";Tend="972";Tstart="833";shortTE="F";uid="dbed1745-ae50-4f76-9cd4-6532ef858cd5"
CM035051.1	RepeatMasker	DNA/hAT-hAT19	37127172	37127362	827	-	.	ID="RND-6_FAMILY-2638";Tend="1028";Tstart="812";shortTE="F";uid="5d934f6e-b2b4-48c4-ade9-4f92986e6adc"
CM035051.1	RepeatMasker	DNA	85789727	85790173	1770	-	.	ID="RND-6_FAMILY-2746";Tend="1541";Tstart="1095";shortTE="F";uid="47f542ed-f29e-40ce-8951-2e5876ecb799"
CM035051.1	RepeatMasker	DNA/hAT-Tip100	6463127	6463322	1151	-	.	ID="RND-1_FAMILY-88";Tend="1145";Tstart="956";shortTE="F";uid="7a9e2b8a-f3ba-4e5a-a36c-d67b21c16c8b"
CM035051.1	RepeatMasker	RC/Helitron	15144254	15144418	1058	-	.	ID="RND-1_FAMILY-127";Tend="825";Tstart="661";shortTE="F";uid="328ce1c6-8d21-4dc0-b698-be1825ff41d5"
CM035051.1	RepeatMasker	Unknown	84340324	84340631	959	-	.	ID="RND-1_FAMILY-1";Tend="1405";Tstart="1109";shortTE="F";uid="d54a2a49-15fc-449b-be1b-fa56477c6694"
CM035051.1	RepeatMasker	Retroposon?	29031207	29031318	428	-	.	ID="SINE2-2_AP";Tend="1966";Tstart="1855";shortTE="F";uid="f66d6b35-0cff-4ff1-b090-54f9fbf80607"
CM035051.1	RepeatMasker	Retroposon?	78621965	78622089	511	-	.	ID="RND-6_FAMILY-2587";Tend="1062";Tstart="940";shortTE="F";uid="3f7b2161-833f-4de7-b3c5-3881476984e7"
CM035051.1	RepeatMasker	DNA/Kolobok-E	4520896	4522472	10454	-	.	ID="RND-6_FAMILY-4559";Tend="2487";Tstart="884";shortTE="F";uid="67f30d8d-f85c-4b5b-b943-2102f24daa27"
CM035051.1	RepeatMasker	RC/Helitron	47505503	47505857	1282	-	.	ID="RND-5_FAMILY-300";Tend="1908";Tstart="1629";shortTE="F";uid="aa5bcf7d-6a17-4bdb-b24c-f57c4863e755"
CM035051.1	RepeatMasker	DNA	88342383	88342571	533	-	.	ID="dna4-2_ap";Tend="192";Tstart="2";shortTE="F";uid="669e6cbb-b34c-4326-98f4-9734bc2cc6bc"
CM035051.1	RepeatMasker	DNA	58482618	58483503	6461	-	.	ID="RND-6_FAMILY-4505";Tend="1842";Tstart="858";shortTE="F";uid="447f4b2d-6c8a-4df2-8a92-f8ac023354d8"
CM035051.1	RepeatMasker	DNA/hAT-Charlie	49066977	49067193	1002	-	.	ID="RND-1_FAMILY-78";Tend="1193";Tstart="975";shortTE="F";uid="4fa81812-5ca5-4101-a7b8-eefd5c0d3c99"
CM035051.1	RepeatMasker	DNA	77090361	77090762	1545	-	.	ID="ttaa4c_ap";Tend="420";Tstart="2";shortTE="F";uid="a6416094-da58-412c-bccc-cc04f94db37c"
CM035051.1	RepeatMasker	DNA	70150935	70151139	453	-	.	ID="dna4-2_ap";Tend="769";Tstart="591";shortTE="F";uid="3ade5592-5813-423d-9267-840573f07a39"
CM035051.1	RepeatMasker	DNA/Kolobok-E	79857325	79857480	624	-	.	ID="KOLOBOKE-3_AP";Tend="2199";Tstart="2050";shortTE="F";uid="18c888c2-7674-4ea6-b8eb-7c253490e855"
CM035051.1	RepeatMasker	DNA/Ginger-1	13334098	13336256	2283	-	.	ID="RND-6_FAMILY-6119";TEgroup="ctg_1%7CRND-6_FAMILY-6119%7C30";Tend="2309";Tstart="890";shortTE="F";uid="4ddc07c2-3203-4438-a7f3-7775a8caa5f6"
CM035051.1	RepeatMasker	DNA	46310103	46310266	472	-	.	ID="TTAA3_AP";Tend="399";Tstart="233";shortTE="F";uid="ee24e1d6-f1c7-41a6-b57a-775cde1afa17"
CM035051.1	RepeatMasker	DNA/MULE-NOF	88983941	88984198	482	-	.	ID="REHAVKUS1_AP";Tend="3094";Tstart="2836";shortTE="F";uid="3cc65469-af36-447a-acd2-5de57a10f251"
CM035051.1	RepeatMasker	DNA/TcMar-Pogo	61623304	61623514	465	-	.	ID="POGO";Tend="1262";Tstart="1052";shortTE="F";uid="05219d9e-eb44-407f-8709-c780a06c6d68"
CM035051.1	RepeatMasker	Unknown	28565411	28565713	2273	-	.	ID="RND-6_FAMILY-5659";Tend="1204";Tstart="911";shortTE="F";uid="6d7f0289-6002-40f8-8456-f46b42cf868c"
CM035051.1	RepeatMasker	DNA	68045381	68045563	447	-	.	ID="DNA4-3_AP";Tend="248";Tstart="52";shortTE="F";uid="c83316bf-54b1-4234-9c71-e5f418accdc4"
CM035051.1	RepeatMasker	DNA/hAT	70629353	70629521	1127	-	.	ID="RND-5_FAMILY-2338";Tend="6954";Tstart="6435";shortTE="F";uid="45b2d0b8-8ab4-4964-9e38-dcb62a294db6"
CM035051.1	RepeatMasker	DNA/Kolobok-E	33225090	33225358	940	-	.	ID="RND-6_FAMILY-4559";Tend="723";Tstart="468";shortTE="F";uid="d961e3d0-551c-477f-8869-9f979c730ab2"
CM035051.1	RepeatMasker	DNA	40431460	40431633	553	-	.	ID="TTAA4B_AP";Tend="289";Tstart="126";shortTE="F";uid="bc2b947a-d091-41b2-904c-047bfd9fd443"
CM035051.1	RepeatMasker	DNA/hAT-hAT19	72894862	72895028	518	-	.	ID="DNA8-50_AP";Tend="162";Tstart="1";shortTE="F";uid="6eff7006-c929-4160-a94b-9e41f1353b47"
CM035051.1	RepeatMasker	DNA/TcMar-Mariner	75583090	75583497	3413	-	.	ID="RND-1_FAMILY-146";Tend="1371";Tstart="966";shortTE="F";uid="6728827d-22e5-493c-9c71-e5a63f38fa4a"
CM035051.1	RepeatMasker	DNA/Ginger-1	145666	146077	845	-	.	ID="GINGER1-1_AP";Tend="4402";Tstart="4002";shortTE="F";uid="3f87910a-02b5-4d34-ad17-d1ea75dcbda3"
CM035051.1	RepeatMasker	DNA	20299378	20299784	1250	-	.	ID="DNA-TTAA-1_AP";Tend="423";Tstart="1";shortTE="F";uid="7612598c-25df-4582-aec1-cb06be3369e7"
CM035051.1	RepeatMasker	DNA	17242000	17242631	3971	-	.	ID="DNA4-3_AP";Tend="635";Tstart="3";shortTE="F";uid="2a94f51c-9de2-44bc-9d43-27c5e60d3430"
CM035051.1	RepeatMasker	Retroposon?	88604104	88604310	511	-	.	ID="RND-4_FAMILY-187";Tend="1660";Tstart="1463";shortTE="F";uid="439495a5-15a7-445f-8e8a-f8abcd33f187"
CM035051.1	RepeatMasker	Retroposon?	50893447	50893823	430	-	.	ID="RND-6_FAMILY-2587";Tend="1320";Tstart="939";shortTE="F";uid="ba3b9e6f-43e2-4ebc-92a2-bff175eba7c4"
CM035051.1	RepeatMasker	LINE/R1	89124827	89126500	3963	-	.	ID="SART-4_API";Tend="4721";Tstart="3034";shortTE="F";uid="a2f6a58b-106f-42ed-9825-6c144b3969c4"
CM035051.1	RepeatMasker	Retroposon?	30809318	30809642	1844	-	.	ID="RND-6_FAMILY-6697";Tend="3369";Tstart="3047";shortTE="F";uid="29bc6e6f-3e3a-434c-b87b-4a669723f5b8"
CM035051.1	RepeatMasker	DNA/hAT-hAT19	86677485	86677711	774	-	.	ID="RND-5_FAMILY-3297";Tend="1253";Tstart="1039";shortTE="F";uid="549adffa-e502-43a1-973a-dbabc2cce8c6"
CM035051.1	RepeatMasker	DNA	71439375	71439796	1901	-	.	ID="DNA-TTAA-1_AP";Tend="423";Tstart="1";shortTE="F";uid="30fdf640-db90-4986-b3a6-42b66b7df986"
CM035051.1	RepeatMasker	Unknown	35086495	35086808	1242	-	.	ID="RND-6_FAMILY-11457";Tend="479";Tstart="201";shortTE="F";uid="dd4c89aa-8a78-45b9-b864-af497834db48"
CM035051.1	RepeatMasker	Unknown	62769906	62770626	665	-	.	ID="RND-1_FAMILY-44";TEgroup="ctg_1%7CRND-1_FAMILY-44%7C2";Tend="1488";Tstart="823";shortTE="F";uid="2e4854f8-4892-461c-a61c-8584cff95b0d"
CM035051.1	RepeatMasker	DNA	6163144	6163342	670	-	.	ID="RND-6_FAMILY-6070";Tend="969";Tstart="785";shortTE="F";uid="574e7121-8128-49d0-84d4-6ecb5d62c315"
CM035051.1	RepeatMasker	DNA	1530810	1531532	570	-	.	ID="DNA4-2_AP";Tend="769";Tstart="76";shortTE="F";uid="bac6b7ec-099b-4ef5-a4f3-23585d614ad0"
CM035051.1	RepeatMasker	DNA	16415960	16416166	464	-	.	ID="TTAA2C_AP";TEgroup="ctg_1%7CTTAA2C_AP%7C1";Tend="127";Tstart="1";shortTE="T";uid="2a36f42c-9ec4-489c-8171-a5602724beff"
CM035051.1	RepeatMasker	RC/Helitron	12193101	12193309	452	-	.	ID="RND-6_FAMILY-10210";Tend="5273";Tstart="5083";shortTE="F";uid="7c3acba8-9b08-416c-94eb-957eeecc4215"
CM035051.1	RepeatMasker	DNA/hAT-hAT19	9483245	9483746	729	-	.	ID="HAT-N9_AP";TEgroup="ctg_1%7CHAT-N9_AP%7C1";Tend="589";Tstart="1";shortTE="F";uid="ce7b98d7-dd9d-4be0-bc1c-83f8a6dade1c"
CM035051.1	RepeatMasker	DNA/MULE-MuDR	37438677	37438854	425	-	.	ID="RND-6_FAMILY-2076";Tend="815";Tstart="649";shortTE="F";uid="b4179cbc-a18b-44dd-afc0-2ac4a6f9e4a9"
CM035051.1	RepeatMasker	DNA	28940695	28940909	423	-	.	ID="ttaa2c_ap";Tend="300";Tstart="81";shortTE="F";uid="8575e5b0-0dea-45f0-a4a1-1021934dd4aa"
CM035051.1	RepeatMasker	DNA	19429875	19430115	487	-	.	ID="TTAA2C_AP";Tend="423";Tstart="175";shortTE="F";uid="bd218969-bf70-4e2a-a7f8-327c1d8af86e"
CM035051.1	RepeatMasker	Retroposon?	864782	865244	468	-	.	ID="RND-5_FAMILY-4035";Tend="425";Tstart="25";shortTE="F";uid="0c3edffa-6e34-4425-b9c5-de56f99c01cb"
CM035051.1	RepeatMasker	Unknown	8588408	8588658	459	-	.	ID="RND-5_FAMILY-8695";Tend="1374";Tstart="1146";shortTE="F";uid="23a31904-0355-4d81-9eeb-772583b48649"
CM035051.1	RepeatMasker	DNA/MULE-NOF	62629763	62630342	625	-	.	ID="RND-6_FAMILY-6310";Tend="1629";Tstart="1072";shortTE="F";uid="6c30459d-a908-4210-b7f7-7858eec7fc8a"
CM035051.1	RepeatMasker	DNA/hAT	36863439	36863825	792	-	.	ID="RND-5_FAMILY-3783";Tend="1244";Tstart="954";shortTE="F";uid="3451a16d-d10d-40cc-99ee-945feb8ab91a"
CM035051.1	RepeatMasker	Unknown	31931338	31931516	659	-	.	ID="RND-1_FAMILY-43";Tend="1179";Tstart="936";shortTE="F";uid="575296fa-4732-459a-926e-86e68c9bf514"
CM035051.1	RepeatMasker	Retroposon?	57438593	57438959	716	-	.	ID="RND-4_FAMILY-187";Tend="1641";Tstart="1245";shortTE="F";uid="58a93c0a-52cc-4d43-a7b3-fdaebaa7d63d"
CM035051.1	RepeatMasker	DNA/hAT-Tip100	17581869	17582378	759	-	.	ID="DNA8-107_AP";Tend="702";Tstart="103";shortTE="F";uid="f2dd2885-4d61-4fb4-8cdc-4f4180ba2038"
CM035051.1	RepeatMasker	RC/Helitron	60101116	60101291	998	-	.	ID="RND-5_FAMILY-9493";Tend="1379";Tstart="1196";shortTE="F";uid="67054ad1-1cfd-49be-ac83-6c66a93185ab"
CM035051.1	RepeatMasker	DNA/Sola-1	6175961	6176388	1317	-	.	ID="RND-5_FAMILY-702";Tend="1566";Tstart="1192";shortTE="F";uid="328bb22a-433e-49c0-99f2-2c5e3aaa5b64"
CM035051.1	RepeatMasker	DNA/hAT-Tip100	22586731	22587145	1441	-	.	ID="RND-5_FAMILY-6531";Tend="1277";Tstart="883";shortTE="F";uid="aba94247-1816-4671-9a8a-0bc0c32a894a"
CM035051.1	RepeatMasker	DNA/hAT	82249327	82249813	3542	-	.	ID="RND-6_FAMILY-5627";Tend="1457";Tstart="949";shortTE="F";uid="f1f029ba-4492-439e-93ca-8b73a7c04481"
CM035051.1	RepeatMasker	DNA/hAT	32420431	32420659	620	-	.	ID="hat-n2_ap";Tend="653";Tstart="470";shortTE="F";uid="47a0ba45-bfb2-4f0b-8519-ddf9cc8c655a"
CM035051.1	RepeatMasker	LTR/Gypsy	13635208	13635428	694	-	.	ID="RND-6_FAMILY-6230";Tend="6040";Tstart="5817";shortTE="F";uid="984eea96-76da-4395-a678-76ad2b7d697c"
CM035051.1	RepeatMasker	DNA	42332308	42332842	860	-	.	ID="DNA4-1_AP";Tend="574";Tstart="3";shortTE="F";uid="de88dab9-0020-4942-b044-5c9e701aa2bb"
CM035051.1	RepeatMasker	DNA	9173863	9174127	818	-	.	ID="TTAA2C_AP";Tend="250";Tstart="2";shortTE="F";uid="0264856d-91c8-476d-a28b-765ea5cec6e0"
CM035051.1	RepeatMasker	DNA/hAT-hAT19	79117387	79117619	546	-	.	ID="RND-6_FAMILY-3340";Tend="613";Tstart="400";shortTE="F";uid="cd682f5b-7c71-4af4-b69c-d5086765bbaa"
CM035051.1	RepeatMasker	DNA	64452043	64452488	671	-	.	ID="DNA4-3_AP";Tend="550";Tstart="129";shortTE="F";uid="2f7529a7-d989-49e7-8f5a-f4d37335e844"
CM035051.1	RepeatMasker	DNA	30885756	30886207	2749	-	.	ID="dna4-3_ap";Tend="635";Tstart="204";shortTE="F";uid="0e882b48-e7b6-4030-9119-c6dc16053229"
CM035051.1	RepeatMasker	Unknown	77783477	77784154	1185	-	.	ID="RND-1_FAMILY-73";TEgroup="ctg_1%7CRND-1_FAMILY-73%7C17";Tend="1376";Tstart="1054";shortTE="F";uid="0c13331f-990c-4c4e-b52e-5eb7ed042d25"
CM035051.1	RepeatMasker	DNA/hAT	75442493	75442666	947	-	.	ID="RND-5_FAMILY-2338";Tend="3115";Tstart="2935";shortTE="F";uid="1fce865d-a4f0-424c-bb66-4268c9e7ee2c"
CM035051.1	RepeatMasker	RC/Helitron	88163919	88164965	2724	-	.	ID="RND-1_FAMILY-48";TEgroup="ctg_1%7CRND-1_FAMILY-48%7C4";Tend="2801";Tstart="837";shortTE="F";uid="2bd49ffd-f471-4bf8-9fde-044661f49d79"
CM035051.1	RepeatMasker	DNA/TcMar-Tc1	28985387	28985893	4196	-	.	ID="RND-1_FAMILY-108";Tend="1956";Tstart="1449";shortTE="F";uid="7ef1108c-68f7-4f11-ac4d-98727a43bd84"
CM035051.1	RepeatMasker	Retroposon?	25105416	25105627	502	-	.	ID="RND-4_FAMILY-187";Tend="1620";Tstart="1426";shortTE="F";uid="b49dfbab-34f6-40ec-b9d8-395ca2e24a5b"
CM035051.1	RepeatMasker	DNA	26750953	26751380	1393	-	.	ID="TTAA3_AP";Tend="428";Tstart="6";shortTE="F";uid="0244dfc9-86e5-4613-84ff-804b09f01594"
CM035051.1	RepeatMasker	Retroposon?	19210818	19211229	570	-	.	ID="RND-4_FAMILY-187";TEgroup="ctg_1%7CRND-4_FAMILY-187%7C14";Tend="1688";Tstart="644";shortTE="F";uid="526f1854-bcbd-4fec-95d0-531cbe400063"
CM035051.1	RepeatMasker	Retroposon?	22485018	22485179	498	-	.	ID="SINE2-2_AP";Tend="179";Tstart="19";shortTE="F";uid="2cd2c14d-69b6-46b3-906b-94a7cb55321f"
CM035051.1	RepeatMasker	Retroposon?	53885533	53885654	1300	-	.	ID="RND-6_FAMILY-1728";Tend="2316";Tstart="1931";shortTE="F";uid="acb637d4-11d8-49df-81c3-b7adbe74865d"
CM035051.1	RepeatMasker	Unknown	63243359	63244300	455	-	.	ID="RND-1_FAMILY-30";TEgroup="ctg_1%7CRND-1_FAMILY-30%7C2";Tend="1714";Tstart="839";shortTE="F";uid="f60a7f0d-6726-4338-9b8d-0f5649db6758"
CM035051.1	RepeatMasker	DNA/Ginger-1	67717552	67718018	497	-	.	ID="RND-6_FAMILY-6119";Tend="1169";Tstart="712";shortTE="F";uid="5d20047c-0e80-40ce-b0f0-3c4a978ba3fb"
CM035051.1	RepeatMasker	DNA	17494387	17494855	982	-	.	ID="DNA4-3_AP";Tend="635";Tstart="196";shortTE="F";uid="0b972092-d8bb-4f95-8d81-d19829c2103d"
CM035051.1	RepeatMasker	DNA/Ginger-1	81606176	81607718	6756	-	.	ID="RND-6_FAMILY-6119";Tend="2213";Tstart="696";shortTE="F";uid="28bda7cc-b589-46da-9ab1-cb2810b5dbce"
CM035051.1	RepeatMasker	Unknown	17098412	17098990	431	-	.	ID="RND-6_FAMILY-1938";TEgroup="ctg_1%7CRND-6_FAMILY-1938%7C2";Tend="1592";Tstart="721";shortTE="T";uid="d409804a-cfaf-48ab-a943-b6f8e2b0c556"
CM035051.1	RepeatMasker	DNA/hAT-Charlie	79135613	79135842	852	-	.	ID="RND-1_FAMILY-78";Tend="1189";Tstart="959";shortTE="F";uid="43e57b70-8120-46a4-b8e7-eb11553cad2a"
CM035051.1	RepeatMasker	Unknown	30640621	30643092	17091	-	.	ID="RND-6_FAMILY-18773";Tend="3049";Tstart="674";shortTE="F";uid="62f18605-63f0-4275-9bb2-70508d9ae68f"
CM035051.1	RepeatMasker	Retroposon?	44774861	44775040	425	-	.	ID="SINE2-1_AP";Tend="1770";Tstart="1596";shortTE="F";uid="736d1e70-6043-48a6-8bee-bc26f76e5f7f"
CM035051.1	RepeatMasker	Retroposon?	57647500	57647922	583	-	.	ID="RND-6_FAMILY-2587";Tend="1313";Tstart="858";shortTE="F";uid="421d1a57-ba12-4ebe-8098-a44bbe0782aa"
CM035051.1	RepeatMasker	Unknown	46587045	46587215	431	-	.	ID="RND-1_FAMILY-16";Tend="1047";Tstart="867";shortTE="F";uid="a4246be2-071a-4ba5-8125-d0f4be7d4a60"
CM035051.1	RepeatMasker	DNA/Kolobok-E	64387084	64387724	4257	-	.	ID="RND-6_FAMILY-4559";Tend="1528";Tstart="897";shortTE="F";uid="a8894c57-13fa-4669-93f2-47230d1e553f"
CM035051.1	RepeatMasker	DNA/Kolobok-E	7892538	7893087	2666	-	.	ID="RND-6_FAMILY-6515";Tend="1282";Tstart="746";shortTE="F";uid="2c9bbdbc-1330-424d-bbb4-42b9f91bd3c2"
CM035051.1	RepeatMasker	DNA/Kolobok-E	62372360	62372762	1014	-	.	ID="koloboke-2_ap";Tend="416";Tstart="1";shortTE="F";uid="920e05ec-811d-47a6-aa95-8a90b5bd9561"
CM035051.1	RepeatMasker	DNA/hAT-hAT19	33237808	33238041	815	-	.	ID="DNA8-84_AP";Tend="561";Tstart="326";shortTE="F";uid="093e4cdc-48a8-46be-b925-bf1bae2af0f8"
CM035051.1	RepeatMasker	Unknown	3202543	3202853	1088	-	.	ID="RND-6_FAMILY-11090";Tend="2001";Tstart="1680";shortTE="F";uid="41143f04-cf52-4b24-838e-feafca394a0e"
CM035051.1	RepeatMasker	DNA/hAT-hAT19	23982750	23982981	1652	-	.	ID="RND-5_FAMILY-1295";Tend="1450";Tstart="1220";shortTE="F";uid="352c280a-91d4-4f3a-bb1e-8e0ab2f47bee"
CM035051.1	RepeatMasker	Retroposon?	56893547	56893772	714	-	.	ID="RND-4_FAMILY-187";Tend="1632";Tstart="1417";shortTE="F";uid="9febe467-37ec-4610-8991-2f2a93129a2a"
CM035051.1	RepeatMasker	DNA	14390437	14390624	433	-	.	ID="DNA4-1_AP";Tend="189";Tstart="1";shortTE="F";uid="6629c2aa-9c1d-48f0-844d-4cf88a9f9bf9"
CM035051.1	RepeatMasker	Unknown	41034793	41035192	3240	-	.	ID="RND-1_FAMILY-45";Tend="1466";Tstart="1046";shortTE="F";uid="b70e5e33-660d-4f22-9099-93323c2ae03b"
CM035051.1	RepeatMasker	DNA	2026655	2026962	612	-	.	ID="DNA4-2_AP";Tend="769";Tstart="464";shortTE="F";uid="a517b4ba-6504-470a-ad88-c8b645d61a14"
CM035051.1	RepeatMasker	Retroposon?	24525659	24525976	1303	-	.	ID="RND-6_FAMILY-2587";Tend="1070";Tstart="736";shortTE="F";uid="dc921a59-9d2d-43e5-8384-e1332e0e0f35"
CM035051.1	RepeatMasker	Retroposon?	51318158	51318466	521	-	.	ID="RND-6_FAMILY-2587";Tend="1265";Tstart="954";shortTE="F";uid="4178bd90-6c67-4693-a53a-2449b3b74db1"
CM035051.1	RepeatMasker	DNA	85462647	85462938	581	-	.	ID="TTAA2D_AP";Tend="425";Tstart="140";shortTE="F";uid="d5647eef-79c8-43a4-ab08-db459bfa9993"
CM035051.1	RepeatMasker	DNA	6943426	6944358	2596	-	.	ID="RND-6_FAMILY-326";TEgroup="ctg_1%7CRND-6_FAMILY-326%7C3";Tend="1566";Tstart="1005";shortTE="F";uid="ab074dfe-1c0a-4ea5-8a7f-a442086c7ea7"
CM035051.1	RepeatMasker	DNA/Ginger-1	51812414	51812884	2295	-	.	ID="RND-6_FAMILY-6119";Tend="1217";Tstart="710";shortTE="F";uid="65fa3fcc-df3e-4382-a435-bbee8ece52fc"
CM035051.1	RepeatMasker	DNA/hAT-hAT19	78115369	78116198	4050	-	.	ID="rnd-5_family-3297";Tend="1654";Tstart="136";shortTE="F";uid="0781a691-01d5-4306-9f05-502afc81f149"
CM035051.1	RepeatMasker	Retroposon?	33077706	33078516	4055	-	.	ID="RND-6_FAMILY-1728";Tend="2316";Tstart="1437";shortTE="F";uid="bac7d775-de33-4b47-a45e-4030dbdd4465"
CM035051.1	RepeatMasker	DNA/hAT-Charlie	9099144	9099369	827	-	.	ID="RND-1_FAMILY-78";Tend="1243";Tstart="1011";shortTE="F";uid="99d88c74-a228-4cd9-ba61-41f3c3b68bc9"
CM035051.1	RepeatMasker	DNA/Sola-1	57436527	57437173	4008	-	.	ID="RND-5_FAMILY-702";Tend="1576";Tstart="953";shortTE="F";uid="9c803035-787a-4c5e-822a-a71377f55b8b"
CM035051.1	RepeatMasker	DNA/Ginger-1	11463904	11464592	3490	-	.	ID="RND-6_FAMILY-6119";TEgroup="ctg_1%7CRND-6_FAMILY-6119%7C23";Tend="1834";Tstart="706";shortTE="F";uid="027cbac5-1fba-4d71-a987-6981fd90ac41"
CM035051.1	RepeatMasker	DNA	34924006	34924310	682	-	.	ID="DNA4-2_AP";Tend="769";Tstart="486";shortTE="F";uid="6ccc25d9-9a4d-409d-9db3-a97cd35cdd2a"
CM035051.1	RepeatMasker	Unknown	10044661	10045314	1783	-	.	ID="RND-5_FAMILY-290";TEgroup="ctg_1%7CRND-5_FAMILY-290%7C3";Tend="1779";Tstart="1260";shortTE="F";uid="31b68da7-1be2-4461-960f-346f07fff833"
CM035051.1	RepeatMasker	DNA	10074589	10074981	2615	-	.	ID="RND-6_FAMILY-326";Tend="961";Tstart="589";shortTE="F";uid="333f4a11-25d1-41f6-8fb9-f9c084ac9109"
CM035051.1	RepeatMasker	RC/Helitron	43497348	43497543	754	-	.	ID="HELITRON-N15_LMI";Tend="1497";Tstart="1302";shortTE="F";uid="ae7029cf-e469-4d8f-9e49-d5bade9c2934"
CM035051.1	RepeatMasker	DNA	76874275	76874534	485	-	.	ID="dna2-2_ap";Tend="260";Tstart="16";shortTE="F";uid="bdee6077-4b8c-4e0f-b6cd-8b8bddd1f0e6"
CM035051.1	RepeatMasker	DNA	31396387	31397048	922	-	.	ID="DNA4-3_AP";Tend="634";Tstart="3";shortTE="F";uid="f8aa6b39-6093-4e9c-a76f-a45632f43727"
CM035051.1	RepeatMasker	DNA	26568113	26568384	979	-	.	ID="DNA-TTAA-1_AP";Tend="324";Tstart="30";shortTE="F";uid="b11c814b-6aa8-407a-9cf7-1beab4c2a761"
CM035051.1	RepeatMasker	Retroposon?	19803788	19804846	3110	-	.	ID="RND-4_FAMILY-187";Tend="1644";Tstart="581";shortTE="F";uid="ea2cf905-9d6d-4af9-9ce7-46bfb19ee9a0"
CM035051.1	RepeatMasker	RC/Helitron	72379408	72379548	469	-	.	ID="HELITRON-N4_PPO";Tend="135";Tstart="1";shortTE="F";uid="eadb0f60-d813-4425-b62f-d3f9ee1a050e"
CM035051.1	RepeatMasker	Unknown	4836182	4836402	450	-	.	ID="RND-6_FAMILY-3284";Tend="1092";Tstart="897";shortTE="F";uid="b1383247-2252-4d7c-a2a6-1e00d4125d59"
CM035051.1	RepeatMasker	Retroposon?	40613584	40614131	1446	-	.	ID="RND-4_FAMILY-187";Tend="1649";Tstart="1110";shortTE="F";uid="98dc6a74-49df-4811-b841-def7390b826f"
CM035051.1	RepeatMasker	DNA	56056321	56056471	537	-	.	ID="ttaa2c_ap";Tend="337";Tstart="189";shortTE="F";uid="fed4b5c7-7b70-47eb-a1cb-9497c281fe87"
CM035051.1	RepeatMasker	Unknown	88870101	88870681	8059	-	.	ID="RND-6_FAMILY-2709";Tend="1923";Tstart="1321";shortTE="F";uid="2b656c9f-d37c-4fc1-964d-b912c36047f8"
CM035051.1	RepeatMasker	Retroposon?	57958613	57959024	4138	-	.	ID="RND-6_FAMILY-2587";Tend="1223";Tstart="828";shortTE="F";uid="059f6b7c-a078-4127-8b47-f686a49f4349"
CM035051.1	RepeatMasker	DNA	31418012	31418709	1936	-	.	ID="DNA4-2_AP";Tend="765";Tstart="1";shortTE="F";uid="36399443-0544-4eeb-a227-ddd3550629b0"
CM035051.1	RepeatMasker	DNA/Maverick	24617765	24620122	20319	-	.	ID="RND-6_FAMILY-1361";Tend="7299";Tstart="4905";shortTE="F";uid="9974c22a-04c6-4789-a397-6c2a66499ed7"
CM035051.1	RepeatMasker	DNA/hAT-Tip100	66287681	66287829	874	-	.	ID="RND-1_FAMILY-151";Tend="1151";Tstart="984";shortTE="F";uid="a9c70a68-5dc1-49be-8610-d162ca409fa2"
CM035051.1	RepeatMasker	DNA/Kolobok-E	7873252	7873731	1796	-	.	ID="RND-1_FAMILY-47";Tend="1384";Tstart="926";shortTE="F";uid="d9fdae0f-db36-48ca-8bb2-a8a90efca620"
CM035051.1	RepeatMasker	Retroposon?	25649139	25649682	409	-	.	ID="RND-6_FAMILY-2587";Tend="1341";Tstart="757";shortTE="F";uid="7629756b-a4a4-4daf-a865-5bbd15456fa6"
CM035051.1	RepeatMasker	RC/Helitron	89320533	89323130	20260	-	.	ID="RND-6_FAMILY-1191";Tend="2662";Tstart="144";shortTE="F";uid="5a1ce650-ea39-4aa0-8aa2-be95db5cd1c8"
CM035051.1	RepeatMasker	DNA/Kolobok-E	32442854	32443007	663	-	.	ID="RND-5_FAMILY-645";Tend="1949";Tstart="1789";shortTE="F";uid="772e4851-23fc-45f0-83e4-a41b4213e0c3"
CM035051.1	RepeatMasker	DNA	52298258	52298899	1795	-	.	ID="DNA4-2_AP";Tend="769";Tstart="93";shortTE="F";uid="7cd1e083-3286-44ac-ad9e-18752c136e50"
CM035051.1	RepeatMasker	DNA/hAT-hAT19	86959545	86959744	859	-	.	ID="DNA8-64_AP";Tend="211";Tstart="1";shortTE="F";uid="6ee70e85-4542-43af-aafa-7c1cff53f383"
CM035051.1	RepeatMasker	Unknown	1408576	1408898	1382	-	.	ID="RND-1_FAMILY-58";Tend="6208";Tstart="5875";shortTE="F";uid="42be8f1f-ce87-4506-8604-d51187ced3a3"
CM035051.1	RepeatMasker	Retroposon?	17013952	17014107	430	-	.	ID="RND-5_FAMILY-1125";Tend="1196";Tstart="1093";shortTE="F";uid="a83af6ae-c7e6-44c3-ac6c-169b5d24d7d4"
CM035051.1	RepeatMasker	Unknown	17964794	17966019	2987	-	.	ID="RND-5_FAMILY-290";TEgroup="ctg_1%7CRND-5_FAMILY-290%7C5";Tend="1909";Tstart="130";shortTE="F";uid="5ef1bda2-510a-4f76-a38d-2dedb731f494"
CM035051.1	RepeatMasker	DNA/Ginger-1	73828601	73828742	690	-	.	ID="RND-6_FAMILY-6119";Tend="835";Tstart="697";shortTE="F";uid="0df2c11d-14a4-4d16-a5ba-48a1bf3d5cc2"
CM035051.1	RepeatMasker	DNA/Kolobok-T2	39246441	39246562	432	-	.	ID="REP-4_PBA";Tend="596";Tstart="474";shortTE="F";uid="b5fdbe4e-a574-44e4-8909-712c1fc29bf1"
CM035051.1	RepeatMasker	DNA/Ginger-1	3417425	3418638	5655	-	.	ID="RND-6_FAMILY-6119";Tend="1872";Tstart="684";shortTE="F";uid="bc7be1a7-6e31-4475-9f29-d112f0a8ec66"
CM035051.1	RepeatMasker	DNA	62729042	62729344	757	-	.	ID="TTAA8_AP";Tend="437";Tstart="110";shortTE="F";uid="d9a41f66-f380-4d7b-a5e5-b239afdd1c0a"
CM035051.1	RepeatMasker	Retroposon?	50752969	50753607	953	-	.	ID="RND-4_FAMILY-187";Tend="1418";Tstart="860";shortTE="F";uid="fed9fe81-3db0-4fd2-9c10-4b322c3920b7"
CM035051.1	RepeatMasker	DNA	69932779	69933338	3357	-	.	ID="RND-1_FAMILY-120";Tend="1504";Tstart="948";shortTE="F";uid="b3addf84-26bc-41b5-946f-51fac10e0379"
CM035051.1	RepeatMasker	DNA/MULE-MuDR	69872060	69872310	903	-	.	ID="RND-6_FAMILY-3281";Tend="1171";Tstart="941";shortTE="F";uid="c65cb590-8d57-4218-9f98-1e7d192058e3"
CM035051.1	RepeatMasker	DNA	79748464	79748989	732	-	.	ID="DNA4-2_AP";Tend="485";Tstart="1";shortTE="F";uid="5db1ec73-8669-408a-8516-38bb07f3a6fc"
CM035051.1	RepeatMasker	Retroposon?	68518013	68518356	602	-	.	ID="RND-5_FAMILY-1125";Tend="1716";Tstart="1090";shortTE="F";uid="a3c1fe2f-7311-4037-b85f-69eaf941fa44"
CM035051.1	RepeatMasker	DNA/Ginger-1	40714551	40714907	1691	-	.	ID="RND-6_FAMILY-6119";Tend="1923";Tstart="1567";shortTE="F";uid="d60170a2-272d-4d9e-88a3-d24316cc1456"
CM035051.1	RepeatMasker	DNA/TcMar-Tc1	28742235	28742644	1373	-	.	ID="MARINER-N12_RPR";Tend="398";Tstart="7";shortTE="F";uid="3f813985-8ebd-4144-9591-a96eaf000db3"
CM035051.1	RepeatMasker	DNA	87891052	87891181	486	-	.	ID="dna4-2_ap";Tend="128";Tstart="1";shortTE="F";uid="811f0dc1-065c-4ba0-a205-28458294b86b"
CM035051.1	RepeatMasker	Retroposon?	29182012	29182294	609	-	.	ID="RND-4_FAMILY-187";Tend="1266";Tstart="977";shortTE="F";uid="c83d5305-a9e9-4747-9c81-e04ec5412848"
CM035051.1	RepeatMasker	DNA	80703915	80704085	1026	-	.	ID="DNA-TTAA-1_AP";Tend="423";Tstart="253";shortTE="F";uid="64da42f7-9f8e-411d-9857-9ae446765052"
CM035051.1	RepeatMasker	DNA/hAT	35062930	35063112	946	-	.	ID="DNA8-105_AP";Tend="264";Tstart="97";shortTE="F";uid="c0c89c59-090c-4e15-9a4d-8519fda2c1ea"
CM035051.1	RepeatMasker	DNA	11265502	11265907	899	-	.	ID="ttaa2c_ap";Tend="423";Tstart="11";shortTE="F";uid="c5417902-43ba-41a8-9b4a-af6af6e23c63"
CM035051.1	RepeatMasker	DNA/Ginger-1	10680413	10680706	1892	-	.	ID="RND-6_FAMILY-6119";Tend="1921";Tstart="1630";shortTE="F";uid="25c11aa2-25f3-4c6d-a3d0-a41cd9782585"
CM035051.1	RepeatMasker	DNA/hAT-Charlie	24644838	24645120	867	-	.	ID="HAT-N1_AP";TEgroup="ctg_1%7CHAT-N1_AP%7C5";Tend="561";Tstart="1";shortTE="F";uid="75244c47-cd2a-4b94-bf21-18b3e6e722f0"
CM035051.1	RepeatMasker	DNA	54350083	54350210	635	-	.	ID="DNA2-3_AP";Tend="610";Tstart="493";shortTE="F";uid="655be936-a0a1-4445-a975-48498e45331e"
CM035051.1	RepeatMasker	RC/Helitron	54137833	54137995	762	-	.	ID="RND-5_FAMILY-300";Tend="2750";Tstart="2586";shortTE="F";uid="e8454560-daff-48b1-b82f-e460848ef371"
CM035051.1	RepeatMasker	DNA	9695104	9695351	425	-	.	ID="DNA4-2_AP";Tend="530";Tstart="298";shortTE="F";uid="3a813ee8-36fa-49a7-a070-31bc42b59c5b"
CM035051.1	RepeatMasker	DNA	18340180	18340728	1516	-	.	ID="DNA4-2_AP";Tend="535";Tstart="3";shortTE="F";uid="e479a247-7ce9-4ec6-b232-a3b868c8dee3"
CM035051.1	RepeatMasker	DNA/hAT	88918043	88918237	847	-	.	ID="DNA8-92_AP";Tend="600";Tstart="406";shortTE="F";uid="b73713ed-b152-455e-a726-ccb332930667"
CM035051.1	RepeatMasker	Unknown	66605089	66605790	3352	-	.	ID="RND-6_FAMILY-4074";Tend="1498";Tstart="829";shortTE="F";uid="a791b727-f2f6-4437-90c5-c092e3b83190"
CM035051.1	RepeatMasker	Unknown	62121650	62121753	406	-	.	ID="RND-5_FAMILY-162";Tend="3142";Tstart="3038";shortTE="F";uid="5c0127af-4f87-45f2-947b-f684926eafe6"
CM035051.1	RepeatMasker	DNA/hAT-Tip100	51418404	51418605	1464	-	.	ID="RND-6_FAMILY-4351";Tend="1719";Tstart="1519";shortTE="F";uid="a2c50163-f5e0-4d39-8c55-f77f6dfd2e34"
CM035051.1	RepeatMasker	DNA/hAT-hAT19	71692126	71692296	776	-	.	ID="RND-6_FAMILY-6083";Tend="1243";Tstart="1088";shortTE="F";uid="70b2da64-5acc-4949-b468-29b5a8241902"
CM035051.1	RepeatMasker	DNA/MULE-MuDR	52168799	52169272	1895	-	.	ID="MUDR4X_AP";Tend="1130";Tstart="589";shortTE="F";uid="c2e38dba-bd71-43dd-83a1-f35a459564ef"
CM035051.1	RepeatMasker	Retroposon?	40154177	40154465	749	-	.	ID="RND-6_FAMILY-6697";Tend="3266";Tstart="2986";shortTE="F";uid="4d77fef6-90ce-4aac-b74f-2ba1655bb9f3"
CM035051.1	RepeatMasker	DNA/hAT-hAT19	13821287	13821815	1119	-	.	ID="DNA8-78_AP";TEgroup="ctg_1%7CDNA8-78_AP%7C1";Tend="624";Tstart="1";shortTE="F";uid="834be0bb-e744-4991-a766-aa5458f4d4f9"
CM035051.1	RepeatMasker	Unknown	153606	153848	997	-	.	ID="RND-1_FAMILY-72";Tend="1136";Tstart="882";shortTE="F";uid="336053f7-20e6-42a9-b205-d0dd506d15d8"
CM035051.1	RepeatMasker	DNA/hAT-Ac	40078202	40078396	657	-	.	ID="DNA8-91B_AP";Tend="648";Tstart="469";shortTE="F";uid="d4d0a5a4-8aa3-4b5c-baf4-511458de528b"
CM035051.1	RepeatMasker	RC/Helitron	70368213	70368753	2741	-	.	ID="RND-1_FAMILY-112";Tend="2675";Tstart="2116";shortTE="F";uid="95260461-6dcc-4f08-8a1e-abc2bf895750"
CM035051.1	RepeatMasker	Unknown	54527900	54528846	4193	-	.	ID="RND-6_FAMILY-6701";Tend="3069";Tstart="2223";shortTE="F";uid="0d572257-cf55-4941-89a0-d9cbecfd5e4a"
CM035051.1	RepeatMasker	LTR	89336468	89336721	534	-	.	ID="RND-6_FAMILY-1173";Tend="445";Tstart="264";shortTE="F";uid="eea12be8-0e7b-4934-9fa4-d31809298b3a"
CM035051.1	RepeatMasker	Retroposon?	67485904	67486535	1899	-	.	ID="RND-4_FAMILY-187";Tend="1557";Tstart="938";shortTE="F";uid="563a02be-566f-4d7d-be28-1815dbb927ad"
CM035051.1	RepeatMasker	DNA/Ginger-1	38671901	38673078	5819	-	.	ID="RND-6_FAMILY-6119";Tend="1923";Tstart="710";shortTE="F";uid="48f4f5f4-c466-4086-b027-1231007a9da9"
CM035051.1	RepeatMasker	DNA/Ginger-1	89159041	89159220	404	-	.	ID="GINGER1-2_AP";Tend="4194";Tstart="4015";shortTE="F";uid="6ef591ac-180c-461a-ab28-bfebd83f7595"
CM035051.1	RepeatMasker	Retroposon?	39853535	39853701	624	-	.	ID="RND-6_FAMILY-8832";Tend="2847";Tstart="2699";shortTE="F";uid="85886fe3-398f-464c-aa35-0eccf61f32f7"
CM035051.1	RepeatMasker	Retroposon?	45170341	45170582	507	-	.	ID="RND-4_FAMILY-187";Tend="1627";Tstart="1397";shortTE="F";uid="cdf89aec-53d6-464f-900c-b340e530d454"
CM035051.1	RepeatMasker	DNA/MULE-MuDR	39495114	39495791	1854	-	.	ID="RND-6_FAMILY-3678";TEgroup="ctg_1%7CRND-6_FAMILY-3678%7C1";Tend="1726";Tstart="927";shortTE="F";uid="6315e133-81a1-4e49-9267-f5eaa3139b66"
CM035051.1	RepeatMasker	DNA/Ginger-1	69431599	69432246	3732	-	.	ID="RND-6_FAMILY-6119";Tend="1901";Tstart="1264";shortTE="F";uid="982c5843-5e1c-4b97-ba9c-7579cff03bd4"
CM035051.1	RepeatMasker	Unknown	33020030	33020275	1125	-	.	ID="RND-6_FAMILY-2597";Tend="1177";Tstart="919";shortTE="F";uid="b009f172-db1f-477f-bcac-272abf2abfbe"
CM035051.1	RepeatMasker	DNA	50084968	50085376	656	-	.	ID="DNA4-2_AP";Tend="769";Tstart="341";shortTE="F";uid="8976af78-76a5-4c25-b41a-af891e616cd6"
CM035051.1	RepeatMasker	DNA/Kolobok-E	86284846	86285071	1649	-	.	ID="RND-1_FAMILY-47";Tend="1370";Tstart="1155";shortTE="F";uid="8ef5c889-e37a-4cf2-a2d7-d261fa018e51"
CM035051.1	RepeatMasker	DNA/Maverick	57940634	57941071	2074	-	.	ID="RND-1_FAMILY-187";Tend="488";Tstart="1";shortTE="F";uid="4bf8626c-8a01-4495-b6cc-7fe5a6a0048b"
CM035051.1	RepeatMasker	DNA	40186643	40187050	764	-	.	ID="DNA4-3_AP";Tend="518";Tstart="97";shortTE="F";uid="5a7d3749-cdd2-4f6f-9cdc-f0a1572c6930"
CM035051.1	RepeatMasker	DNA	72137666	72137939	785	-	.	ID="DNA4-2_AP";Tend="766";Tstart="503";shortTE="F";uid="63a8ac92-591f-48e7-990d-5081c6776f91"
CM035051.1	RepeatMasker	DNA/hAT-hAT19	55667328	55667556	759	-	.	ID="DNA8-71B_AP";Tend="649";Tstart="402";shortTE="F";uid="2637b098-2aa1-46e3-9f63-3910186e3b39"
CM035051.1	RepeatMasker	DNA/hAT-hAT19	60437685	60437928	1523	-	.	ID="RND-6_FAMILY-6083";Tend="1243";Tstart="1006";shortTE="F";uid="1bfdfaab-9cbb-4d35-ba04-88ebf9cd736f"
CM035051.1	RepeatMasker	DNA/P	14601146	14601268	563	-	.	ID="RND-6_FAMILY-2806";Tend="2053";Tstart="1935";shortTE="F";uid="ec52d61a-549f-47e8-824a-f925179b3a32"
CM035051.1	RepeatMasker	Retroposon?	56517098	56517523	401	-	.	ID="RND-4_FAMILY-187";Tend="1653";Tstart="1171";shortTE="F";uid="de47f2cd-f8da-41b5-ae72-a45fbf471375"
CM035051.1	RepeatMasker	DNA	36342275	36342790	2994	-	.	ID="RND-1_FAMILY-54";Tend="1389";Tstart="891";shortTE="F";uid="833709e9-7295-49fb-9f4c-ff6b51638280"
CM035051.1	RepeatMasker	Retroposon?	81709876	81710201	2178	-	.	ID="RND-6_FAMILY-6697";Tend="3379";Tstart="3048";shortTE="F";uid="ec73ab3f-8c4d-4ca3-bb5a-3dcbceb4fb77"
CM035051.1	RepeatMasker	Unknown	22483544	22484483	5663	-	.	ID="RND-1_FAMILY-138";Tend="1640";Tstart="717";shortTE="F";uid="7e678335-5775-4ceb-a280-e636f246a0ff"
CM035051.1	RepeatMasker	DNA	33821394	33821702	1335	-	.	ID="RND-5_FAMILY-1720";Tend="1608";Tstart="1303";shortTE="F";uid="d3a3c38b-96eb-43f2-b285-84d913bfbb55"
CM035051.1	RepeatMasker	Retroposon?	404396	405219	774	-	.	ID="SINE2-1_AP";Tend="1428";Tstart="527";shortTE="F";uid="15058198-377b-4924-89f5-c104a25e7697"
CM035051.1	RepeatMasker	Retroposon?	54502692	54502868	496	-	.	ID="RND-4_FAMILY-187";Tend="936";Tstart="769";shortTE="F";uid="c4f77dd6-d8cb-4c17-83c1-90b4109b65c0"
CM035051.1	RepeatMasker	Retroposon?	187899	188633	550	-	.	ID="RND-4_FAMILY-187";Tend="1639";Tstart="982";shortTE="F";uid="a33e577b-f48a-45d7-8d29-c2bd9e9f422c"
CM035051.1	RepeatMasker	Retroposon?	87320889	87321067	966	-	.	ID="RND-6_FAMILY-2587";Tend="1137";Tstart="542";shortTE="F";uid="bf00f3b2-1d8f-472a-9fe1-5a111a0f4eda"
CM035051.1	RepeatMasker	Unknown	89051026	89051139	462	-	.	ID="RND-6_FAMILY-17188";Tend="985";Tstart="872";shortTE="F";uid="2c520a4b-a901-49c4-8392-f9c963d4d856"
CM035051.1	RepeatMasker	DNA/MULE-NOF	65096640	65096861	754	-	.	ID="RND-6_FAMILY-5519";Tend="1620";Tstart="1402";shortTE="F";uid="e27337e0-3e3e-4f7b-9abd-45d873c92753"
CM035051.1	RepeatMasker	LTR/Gypsy	15686335	15687112	3346	-	.	ID="RND-6_FAMILY-2006";Tend="1700";Tstart="910";shortTE="F";uid="e9ad0372-7a26-4293-9602-54997fc2466d"
CM035051.1	RepeatMasker	Unknown	27633278	27633641	961	-	.	ID="RND-5_FAMILY-435";Tend="1422";Tstart="1082";shortTE="F";uid="1eb77b38-6eef-4912-87f9-6accc33e7866"
CM035051.1	RepeatMasker	DNA/Kolobok-E	66814736	66814954	417	-	.	ID="KOLOBOKE-2_AP";Tend="1358";Tstart="1119";shortTE="F";uid="e2a35fb0-6ffb-4cc4-80b7-fcefd282f590"
CM035051.1	RepeatMasker	DNA/hAT-Tip100	86154328	86154437	474	-	.	ID="DNA8-113_AP";Tend="176";Tstart="66";shortTE="F";uid="9be3fdaa-16a7-4f96-9596-d308aed961c7"
CM035051.1	RepeatMasker	Retroposon?	11260183	11260338	437	-	.	ID="RND-4_FAMILY-187";Tend="1643";Tstart="1497";shortTE="F";uid="41919896-141f-4795-95bf-384c086fcf2f"
CM035051.1	RepeatMasker	DNA/hAT-hAT19	22548162	22548708	3574	-	.	ID="HAT-N6_AP";Tend="588";Tstart="1";shortTE="F";uid="bd4f875d-33db-4bdf-ab67-b9940cfe4183"
CM035051.1	RepeatMasker	DNA/Ginger-1	8110552	8110742	1028	-	.	ID="RND-6_FAMILY-6119";Tend="2321";Tstart="2094";shortTE="F";uid="22221ece-28fc-4245-90c0-9e9888850bc8"
CM035051.1	RepeatMasker	DNA/hAT-Charlie	26145273	26145533	664	-	.	ID="HAT-N19_AP";TEgroup="ctg_1%7CHAT-N19_AP%7C2";Tend="349";Tstart="1";shortTE="T";uid="5b45633c-f3ae-4719-b04f-df35242ae196"
CM035051.1	RepeatMasker	DNA/MULE-MuDR	66693198	66693400	704	-	.	ID="RND-6_FAMILY-15231";Tend="1476";Tstart="1270";shortTE="F";uid="3d7f2054-a92b-4a23-8af4-5627962cd0c3"
CM035051.1	RepeatMasker	DNA	62068088	62068843	1008	-	.	ID="DNA4-2_AP";Tend="750";Tstart="10";shortTE="F";uid="3161ad94-2529-4566-b5ef-34893918e915"
CM035051.1	RepeatMasker	DNA/hAT-Ac	34042875	34043131	855	-	.	ID="DNA8-93_AP";Tend="404";Tstart="160";shortTE="F";uid="f86e1782-5a38-4132-b5b1-80325a7e18a9"
CM035051.1	RepeatMasker	RC/Helitron	54324917	54325065	952	-	.	ID="HELITRON-N1_PXU";Tend="151";Tstart="3";shortTE="F";uid="ed35d51e-1122-4013-b700-194cc8835b12"
CM035051.1	RepeatMasker	DNA	7316328	7316533	481	-	.	ID="TTAA2D_AP";Tend="426";Tstart="205";shortTE="F";uid="d770167d-8b7b-492f-9e6f-01c12e63672d"
CM035051.1	RepeatMasker	DNA/hAT-hAT19	8322698	8322850	560	-	.	ID="DNA8-74_AP";Tend="174";Tstart="1";shortTE="F";uid="d9e4d289-1992-4fb6-9780-1723481d72a2"
CM035051.1	RepeatMasker	DNA	70769726	70769897	590	-	.	ID="dna4-2_ap";Tend="768";Tstart="604";shortTE="F";uid="1ed4be59-c5e5-438c-8a81-b5e6f26089aa"
CM035051.1	RepeatMasker	DNA	1846597	1846882	826	-	.	ID="DNA4-2_AP";Tend="292";Tstart="8";shortTE="F";uid="aff28e52-c5c5-4d86-abdc-ad14bf2d0104"
CM035051.1	RepeatMasker	DNA	14900215	14900483	600	-	.	ID="DNA4-2_AP";Tend="605";Tstart="342";shortTE="F";uid="6f7fcbb5-5b44-4f4b-827f-e46f5670b295"
CM035051.1	RepeatMasker	Retroposon?	29413257	29413536	1018	-	.	ID="RND-4_FAMILY-187";Tend="1641";Tstart="1384";shortTE="F";uid="fe6432c2-f8a5-4e65-a8cd-c2cf689877e8"
CM035051.1	RepeatMasker	Retroposon?	56966097	56966280	1242	-	.	ID="RND-5_FAMILY-4035";Tend="3423";Tstart="3244";shortTE="F";uid="c6140e96-8d6b-476f-99d7-f88b2ef7084a"
CM035051.1	RepeatMasker	Retroposon?	54250565	54250962	536	-	.	ID="RND-4_FAMILY-187";Tend="1168";Tstart="911";shortTE="F";uid="07c88a7d-2c0a-42ad-95ad-a3b333d64597"
CM035051.1	RepeatMasker	DNA	7177338	7177486	401	-	.	ID="TTAA2C_AP";Tend="423";Tstart="212";shortTE="F";uid="21cc4fb3-295d-4567-ac93-debb856e9f8f"
CM035051.1	RepeatMasker	DNA/hAT	58717536	58717792	414	-	.	ID="RND-5_FAMILY-2338";Tend="6856";Tstart="6615";shortTE="F";uid="4173ba02-fffa-412f-8729-c72faa6c7c9c"
CM035051.1	RepeatMasker	Retroposon?	13360662	13362139	10772	-	.	ID="RND-6_FAMILY-1728";Tend="1804";Tstart="299";shortTE="F";uid="d318680f-f1c0-49e1-b84e-a354d06cc2ec"
CM035051.1	RepeatMasker	Unknown	19501337	19501758	887	-	.	ID="RND-5_FAMILY-435";Tend="1454";Tstart="1085";shortTE="F";uid="0f91ad7e-43fa-4dcd-854d-843ebc45dab1"
CM035051.1	RepeatMasker	Unknown	50023722	50023901	1257	-	.	ID="RND-6_FAMILY-7323";Tend="1389";Tstart="1210";shortTE="F";uid="9f7176ab-1dc9-4792-967d-db7bb618d09d"
CM035051.1	RepeatMasker	DNA	30423135	30423387	515	-	.	ID="TTAA8_AP";Tend="437";Tstart="156";shortTE="F";uid="a1aad994-34f1-438a-a885-8f814baf28fe"
CM035051.1	RepeatMasker	DNA	59090326	59090700	439	-	.	ID="DNA4-2_AP";Tend="449";Tstart="34";shortTE="F";uid="4d02b5e4-68df-455e-924a-c0cdaabe6c14"
CM035051.1	RepeatMasker	Unknown	33139401	33142274	20628	-	.	ID="RND-1_FAMILY-26";Tend="4165";Tstart="1145";shortTE="F";uid="f2809e5c-2c14-4c94-8c52-1627267b8be5"
CM035051.1	RepeatMasker	DNA/hAT-hAT19	6573298	6573829	1297	-	.	ID="DNA8-73_AP";TEgroup="ctg_1%7CDNA8-73_AP%7C2";Tend="784";Tstart="1";shortTE="F";uid="26d0921e-1e22-4dfa-afec-032e92696a06"
CM035051.1	RepeatMasker	DNA/Ginger-1	35263916	35264077	568	-	.	ID="RND-6_FAMILY-6119";Tend="1778";Tstart="1467";shortTE="F";uid="2eabe9e6-9911-475d-8d20-fc755a57c0d8"
CM035051.1	RepeatMasker	DNA/Ginger-1	33483816	33483963	446	-	.	ID="RND-6_FAMILY-501";Tend="1644";Tstart="1497";shortTE="F";uid="0e3774b3-f21b-4839-a5cf-da2745faccb2"
CM035051.1	RepeatMasker	Unknown	58065333	58065535	1318	-	.	ID="RND-1_FAMILY-53";Tend="1707";Tstart="1499";shortTE="F";uid="70d7a615-9be7-4a9b-83a1-8cb3cba8ee88"
CM035051.1	RepeatMasker	DNA	1612685	1613057	933	-	.	ID="DNA4-2_AP";Tend="361";Tstart="1";shortTE="F";uid="54898968-165a-4138-b19c-b85465d31f8b"
CM035051.1	RepeatMasker	DNA/Maverick	33097691	33102630	41197	-	.	ID="RND-6_FAMILY-3359";Tend="7558";Tstart="2631";shortTE="F";uid="08daea8e-33f9-4686-9a40-7d65cf1d1075"
CM035051.1	RepeatMasker	DNA	3094519	3094928	698	-	.	ID="TTAA3B_AP";Tend="436";Tstart="1";shortTE="F";uid="936f3ad0-e638-405a-a1ad-d6294cb5c7cf"
CM035051.1	RepeatMasker	DNA/Ginger-1	18175966	18176155	1181	-	.	ID="RND-6_FAMILY-6119";Tend="898";Tstart="710";shortTE="F";uid="c612e57e-83ae-4e01-93a9-5bfe6ee55e6b"
CM035051.1	RepeatMasker	Unknown	3179226	3179963	2124	-	.	ID="RND-6_FAMILY-11090";Tend="1320";Tstart="642";shortTE="F";uid="078fdd43-bd16-49d0-a9ad-6ff709093624"
CM035051.1	RepeatMasker	DNA/Ginger-1	59417902	59418170	1035	-	.	ID="GINGER1-1_AP";Tend="4356";Tstart="4091";shortTE="F";uid="22a376f1-3565-4888-87ff-e0643f4d4a7c"
CM035051.1	RepeatMasker	DNA	36321509	36322154	3806	-	.	ID="dna4-3_ap";Tend="635";Tstart="1";shortTE="F";uid="db5665c1-7b76-4ace-a8ab-cadc7882d668"
CM035051.1	RepeatMasker	DNA	43586517	43586875	941	-	.	ID="DNA4-3_AP";Tend="361";Tstart="1";shortTE="F";uid="2f3a36ec-46b7-4740-97ab-dba9f71fb4a0"
CM035051.1	RepeatMasker	DNA/Ginger-1	41508208	41508908	3236	-	.	ID="RND-6_FAMILY-6119";Tend="1826";Tstart="1103";shortTE="F";uid="c68c9f90-f753-4d33-bb65-17fdeea5ee16"
CM035051.1	RepeatMasker	DNA/hAT-hAT19	26232963	26233201	790	-	.	ID="DNA8-71_AP";Tend="545";Tstart="282";shortTE="F";uid="46e80314-9c81-41c2-b336-da8c94080114"
CM035051.1	RepeatMasker	DNA/hAT-Blackjack	314884	314994	424	-	.	ID="HAT-4_PBA";Tend="792";Tstart="683";shortTE="F";uid="2497e7c0-816b-4b01-ab38-27241c5119f4"
CM035051.1	RepeatMasker	DNA/TcMar-Tc1	8905754	8906114	1975	-	.	ID="RND-5_FAMILY-2269";Tend="1281";Tstart="944";shortTE="F";uid="f6413094-2fe9-4e8a-9a7e-726be6dc3ce2"
CM035051.1	RepeatMasker	DNA	1874762	1874992	655	-	.	ID="RND-6_FAMILY-1788";Tend="1344";Tstart="1133";shortTE="F";uid="13303ee4-e278-442a-ab85-4b366a1c944d"
CM035051.1	RepeatMasker	LTR/Gypsy	78411286	78416391	28702	-	.	ID="RND-6_FAMILY-966";Tend="4938";Tstart="7";shortTE="F";uid="e242e4c1-2a4c-4e5f-9c22-d9fbce75b0f9"
CM035051.1	RepeatMasker	DNA/Merlin	10389111	10389300	464	-	.	ID="HALYOMORPHA_HALYS-6_FAMILY-1715";Tend="210";Tstart="20";shortTE="F";uid="1ab57400-1313-407b-a131-201afad3091f"
CM035051.1	RepeatMasker	Retroposon?	44423562	44423740	1181	-	.	ID="RND-5_FAMILY-4035";Tend="3426";Tstart="3243";shortTE="F";uid="89e172b8-3995-4882-9a6c-a099bf2dfdae"
CM035051.1	RepeatMasker	LINE/CR1	110710	111368	1815	-	.	ID="RND-6_FAMILY-8793";Tend="2317";Tstart="1689";shortTE="F";uid="a092293e-db3f-4747-b866-e03237e24172"
CM035051.1	RepeatMasker	DNA/Ginger-1	36895966	36896201	812	-	.	ID="RND-6_FAMILY-6119";Tend="900";Tstart="670";shortTE="F";uid="bb3f71e3-837a-4f85-ae31-c828a51babe6"
CM035051.1	RepeatMasker	Retroposon?	602508	603054	426	-	.	ID="RND-4_FAMILY-187";TEgroup="ctg_1%7CRND-4_FAMILY-187%7C1";Tend="1638";Tstart="836";shortTE="F";uid="17c29fa2-a2b2-4f55-9a09-39a3aed21ceb"
CM035051.1	RepeatMasker	DNA	18684434	18684551	432	-	.	ID="dna4-2_ap";Tend="118";Tstart="4";shortTE="F";uid="a531025a-2ab9-4bdf-b3ea-af85270bf03a"
CM035051.1	RepeatMasker	DNA/Kolobok-E	41024919	41025105	428	-	.	ID="RND-6_FAMILY-4559";Tend="1300";Tstart="1148";shortTE="F";uid="d9418c7b-1104-476d-814c-eb2917f8fe99"
CM035051.1	RepeatMasker	RC/Helitron	75445875	75446395	3806	-	.	ID="RND-5_FAMILY-380";Tend="1163";Tstart="635";shortTE="F";uid="05209b24-f0a0-41aa-aa14-82b237c20e32"
CM035051.1	RepeatMasker	DNA/hAT-hAT19	66327074	66327243	570	-	.	ID="DNA8-88_AP";Tend="619";Tstart="459";shortTE="F";uid="e4269c11-b162-471f-b063-c087480b6d21"
CM035051.1	RepeatMasker	DNA	82863431	82863782	1673	-	.	ID="TTAA5_AP";Tend="442";Tstart="101";shortTE="F";uid="d12d4f9b-5e5d-4e73-9f25-63a56548eaa5"
CM035051.1	RepeatMasker	DNA	65957855	65958445	1035	-	.	ID="DNA4-3_AP";Tend="614";Tstart="24";shortTE="F";uid="0bc0097c-b725-41f4-be49-640cb6ec5558"
CM035051.1	RepeatMasker	DNA/MULE-MuDR	50254518	50255579	6952	-	.	ID="RND-6_FAMILY-15231";Tend="1962";Tstart="793";shortTE="F";uid="c704ef04-ba5e-436d-8965-43cdfca82afb"
CM035051.1	RepeatMasker	DNA/hAT-Charlie	82308495	82308817	727	-	.	ID="HAT-N11_AP";TEgroup="ctg_1%7CHAT-N11_AP%7C13";Tend="631";Tstart="1";shortTE="F";uid="dbfad494-9e3d-4368-bb99-878739acbe3a"
CM035051.1	RepeatMasker	Retroposon?	30637366	30637973	588	-	.	ID="RND-6_FAMILY-2587";Tend="1456";Tstart="752";shortTE="F";uid="15c82115-8d68-41cd-86c6-586492d5e3ea"
CM035051.1	RepeatMasker	DNA/hAT-Charlie	46977960	46978388	2325	-	.	ID="RND-1_FAMILY-203";Tend="1249";Tstart="818";shortTE="F";uid="bf6cd974-4e9e-46f2-81a1-0fe0730dcb70"
CM035051.1	RepeatMasker	Retroposon?	18596768	18597687	1865	-	.	ID="RND-4_FAMILY-187";Tend="1621";Tstart="628";shortTE="F";uid="fccaab9b-ae1b-4300-96d9-351133246f00"
CM035051.1	RepeatMasker	DNA	42874039	42874304	475	-	.	ID="dna4-1_ap";Tend="350";Tstart="80";shortTE="F";uid="11515730-745c-45d9-b618-9f8ac444b5e0"
CM035051.1	RepeatMasker	Unknown	20621581	20621833	658	-	.	ID="RND-6_FAMILY-1147";Tend="1467";Tstart="1238";shortTE="F";uid="f4eddbe3-1033-48ea-a19c-dc813c9eaec4"
CM035051.1	RepeatMasker	Retroposon?	63248168	63248358	423	-	.	ID="SINE2-1_AP";Tend="1262";Tstart="1047";shortTE="F";uid="cd90b2ac-c20b-4cba-bdc8-97277cd7fbbf"
CM035051.1	RepeatMasker	DNA	57156142	57156349	793	-	.	ID="RND-6_FAMILY-5125";Tend="1613";Tstart="1410";shortTE="F";uid="5f3eed04-19b8-4f84-a79d-f023b1609669"
CM035051.1	RepeatMasker	DNA/hAT-Tip100	1211698	1212504	6774	-	.	ID="RND-5_FAMILY-4225";Tend="1777";Tstart="967";shortTE="F";uid="a6b2ba21-0e77-4ab7-a34f-f131c7d1ce0d"
CM035051.1	RepeatMasker	Unknown	13012927	13013619	3772	-	.	ID="RND-6_FAMILY-728";Tend="1630";Tstart="954";shortTE="F";uid="fba22fc6-c6b3-43a3-9fb0-465de4dbd121"
CM035051.1	RepeatMasker	DNA/Kolobok-E	33174121	33174243	439	-	.	ID="KOLOBOKE-2_AP";Tend="1343";Tstart="1215";shortTE="F";uid="2b070835-e7b3-43f0-90b2-c1065646725f"
CM035051.1	RepeatMasker	Retroposon?	88429214	88429804	2298	-	.	ID="RND-6_FAMILY-2587";Tend="1346";Tstart="755";shortTE="F";uid="b1ec315c-5dd3-463c-b6cb-2c238e46a779"
CM035051.1	RepeatMasker	Retroposon?	53425919	53426260	614	-	.	ID="SINE2-1_AP";Tend="358";Tstart="1";shortTE="F";uid="d1dd6aab-3a50-4e80-a525-92a2795346e6"
CM035051.1	RepeatMasker	DNA/Ginger-1	61701510	61701794	1381	-	.	ID="RND-6_FAMILY-6119";Tend="1924";Tstart="1640";shortTE="F";uid="984f73e0-e127-44ea-a823-f78890f6c67f"
CM035051.1	RepeatMasker	DNA/Ginger-1	24918473	24918954	419	-	.	ID="RND-6_FAMILY-6119";Tend="1198";Tstart="698";shortTE="F";uid="0c251cc8-cd90-47c0-bf89-88df0e8417b1"
CM035051.1	RepeatMasker	DNA	42967113	42967259	522	-	.	ID="dna-ttaa-1_ap";Tend="423";Tstart="303";shortTE="F";uid="ec9da401-07c3-42d2-8b69-6b794987543d"
CM035051.1	RepeatMasker	Retroposon?	46987587	46988229	2430	-	.	ID="RND-6_FAMILY-2587";Tend="1371";Tstart="757";shortTE="F";uid="92d9d831-73c7-4f29-aaef-1872cd6539bd"
CM035051.1	RepeatMasker	Retroposon?	269109	269549	536	-	.	ID="SINE2-1_AP";Tend="543";Tstart="84";shortTE="F";uid="64237bb4-1e93-4f77-af81-d807979ba3a8"
CM035051.1	RepeatMasker	DNA	87179629	87180310	859	-	.	ID="DNA4-2_AP";TEgroup="ctg_1%7CDNA4-2_AP%7C28";Tend="769";Tstart="1";shortTE="F";uid="dbf6c1a4-05c5-4b43-986e-733b9e448988"
CM035051.1	RepeatMasker	LTR/Pao	73571834	73574511	3532	-	.	ID="RND-6_FAMILY-11904";Tend="4464";Tstart="1774";shortTE="F";uid="923dcfcd-f340-4392-9abb-0cf30618b257"
CM035051.1	RepeatMasker	Retroposon?	14695588	14696233	3470	-	.	ID="RND-6_FAMILY-2587";Tend="1409";Tstart="755";shortTE="F";uid="e8df99d1-b886-4d6e-b4bd-6065bd837129"
CM035051.1	RepeatMasker	Retroposon?	44549080	44549325	1257	-	.	ID="RND-6_FAMILY-2587";Tend="1122";Tstart="879";shortTE="F";uid="74e127a5-4504-48ab-9dd5-295c4470f214"
CM035051.1	RepeatMasker	Unknown	50018614	50019020	894	-	.	ID="RND-6_FAMILY-1718";Tend="1864";Tstart="1431";shortTE="F";uid="01582d9f-8820-4b02-8b86-c2f3b4b9eca5"
CM035051.1	RepeatMasker	DNA/hAT-hAT19	85246722	85246861	1065	-	.	ID="HAT-N9_AP";Tend="140";Tstart="1";shortTE="F";uid="85ee9565-4244-48bd-aa58-b0db65d02c51"
CM035051.1	RepeatMasker	DNA/Ginger-1	11107590	11107957	991	-	.	ID="rnd-6_family-6119";Tend="888";Tstart="417";shortTE="F";uid="7716c4cb-f657-4af6-ba3e-165775f78f79"
CM035051.1	RepeatMasker	DNA/Kolobok-E	12242903	12243587	3143	-	.	ID="RND-5_FAMILY-645";Tend="2451";Tstart="1787";shortTE="F";uid="ce07518a-e2c8-4428-8b15-83d84f8b9d57"
CM035051.1	RepeatMasker	DNA	78558752	78559210	589	-	.	ID="TTAA2C_AP";Tend="423";Tstart="2";shortTE="F";uid="c970e0e7-95cb-40cf-aa4b-9abe824110bd"
CM035051.1	RepeatMasker	Unknown	58966919	58967254	2239	-	.	ID="RND-5_FAMILY-3518";Tend="2247";Tstart="1923";shortTE="F";uid="c5f6e108-7506-4451-a0c3-83fb76f8444e"
CM035051.1	RepeatMasker	DNA	65944008	65944244	501	-	.	ID="DNA4-2_AP";Tend="432";Tstart="190";shortTE="F";uid="06959122-a631-423e-b9d0-d07bbd04c801"
CM035051.1	RepeatMasker	DNA/hAT-Tip100	78545676	78545963	1855	-	.	ID="RND-6_FAMILY-2028";Tend="1269";Tstart="992";shortTE="F";uid="da53dadb-596b-4216-b9fa-a6663737fad9"
CM035051.1	RepeatMasker	LTR/Pao	40739567	40741196	1107	-	.	ID="BEL3-I_AP";Tend="4924";Tstart="3304";shortTE="F";uid="716c8e24-c60e-4ce0-a1e9-0ce8becc7a5b"
CM035051.1	RepeatMasker	DNA	14570782	14571036	456	-	.	ID="DNA4-3_AP";Tend="301";Tstart="41";shortTE="F";uid="69d34aba-ff0c-4be6-b78f-6535b1ca1d87"
CM035051.1	RepeatMasker	Retroposon?	42715050	42715238	1432	-	.	ID="RND-6_FAMILY-6697";Tend="3379";Tstart="3191";shortTE="F";uid="a73dca7d-99af-474d-9ee6-de0ae763ec6a"
CM035051.1	RepeatMasker	DNA	20207378	20207551	533	-	.	ID="dna4-2_ap";Tend="166";Tstart="1";shortTE="F";uid="7b0e0e98-edf8-4d89-a5b7-1fe79238adb6"
CM035051.1	RepeatMasker	DNA	20237461	20237732	463	-	.	ID="DNA4-2_AP";Tend="484";Tstart="212";shortTE="F";uid="72d5a287-e60a-48f2-bf17-d98425348f58"
CM035051.1	RepeatMasker	DNA/TcMar-Tc1	4957224	4957350	408	-	.	ID="mariner-n22_ag";Tend="184";Tstart="44";shortTE="F";uid="264faef0-5445-45b5-ab00-0a3b5207a2f0"
CM035051.1	RepeatMasker	DNA/P	24531993	24532889	1528	-	.	ID="P-4_AP";Tend="3441";Tstart="2526";shortTE="F";uid="55f3c929-d19d-4f42-9f79-e0b525dcf36c"
CM035051.1	RepeatMasker	DNA/Maverick	82050019	82050360	1165	-	.	ID="RND-6_FAMILY-1361";Tend="1342";Tstart="963";shortTE="F";uid="bd7fe17c-67a7-4305-b898-af6cbe7d698a"
CM035051.1	RepeatMasker	Unknown	12356351	12356490	510	-	.	ID="RND-5_FAMILY-8695";Tend="924";Tstart="796";shortTE="F";uid="d1ead549-19ff-4ba7-87ed-22a3fca8013c"
CM035051.1	RepeatMasker	DNA/Ginger-1	32076250	32076619	1681	-	.	ID="RND-6_FAMILY-6119";Tend="1910";Tstart="1521";shortTE="F";uid="b2263949-c992-4efb-aeb9-837585075538"
CM035051.1	RepeatMasker	Retroposon?	25373555	25374711	858	-	.	ID="RND-6_FAMILY-2587";TEgroup="ctg_1%7CRND-6_FAMILY-2587%7C6";Tend="1444";Tstart="746";shortTE="F";uid="949af323-b26b-45c1-a5dd-392d6176a79e"
CM035051.1	RepeatMasker	DNA/Ginger-1	41456885	41457168	1457	-	.	ID="RND-6_FAMILY-6119";Tend="2370";Tstart="2098";shortTE="F";uid="01adbc2a-91b9-408c-8d1c-ecc8ae49e5e7"
CM035051.1	RepeatMasker	Retroposon?	55448557	55449224	1168	-	.	ID="RND-4_FAMILY-187";Tend="1681";Tstart="1015";shortTE="F";uid="7ba9fa74-9d23-42b2-ae1d-9a971d166d0a"
CM035051.1	RepeatMasker	DNA/hAT-Charlie	65738058	65738305	953	-	.	ID="RND-1_FAMILY-78";Tend="1195";Tstart="949";shortTE="F";uid="a00a8f8c-de70-4d64-9a5f-f4a79927d9d6"
CM035051.1	RepeatMasker	DNA/hAT-Tip100	69584619	69584933	1664	-	.	ID="RND-6_FAMILY-14577";Tend="1267";Tstart="942";shortTE="F";uid="5f787c10-f8fe-4252-9cbf-a95feefc5e3f"
CM035051.1	RepeatMasker	DNA/Ginger-1	46740678	46740936	1513	-	.	ID="RND-6_FAMILY-6119";Tend="2362";Tstart="2099";shortTE="F";uid="ae9e126b-1ddf-468b-b251-214d33a3a6fc"
CM035051.1	RepeatMasker	DNA/hAT-Charlie	70313394	70313728	1439	-	.	ID="RND-1_FAMILY-78";Tend="1280";Tstart="939";shortTE="F";uid="ab8debb4-ccce-49e3-a4dd-520bf477c8a6"
CM035051.1	RepeatMasker	DNA/hAT-Ac	42474931	42477312	14126	-	.	ID="RND-6_FAMILY-14110";Tend="2302";Tstart="47";shortTE="F";uid="b2df50c3-750a-4a41-9f7a-837fc46d0aaa"
CM035051.1	RepeatMasker	DNA	57572582	57572968	758	-	.	ID="TTAA2D_AP";Tend="416";Tstart="1";shortTE="F";uid="6a7a741a-c969-44b9-9299-b736bcff4a8d"
CM035051.1	RepeatMasker	DNA/P	35077428	35077588	693	-	.	ID="P-1_AP";Tend="173";Tstart="3";shortTE="F";uid="316db6cf-ed82-45ac-ba91-295b0d8c68d5"
CM035051.1	RepeatMasker	Unknown	32200875	32201473	2914	-	.	ID="RND-6_FAMILY-11457";Tend="479";Tstart="1";shortTE="F";uid="c304e1ef-1f9e-48d6-9a27-8be1a19ede0e"
CM035051.1	RepeatMasker	DNA/Kolobok-E	89259960	89260599	1643	-	.	ID="rnd-5_family-645";Tend="5679";Tstart="5252";shortTE="F";uid="b72c3060-1f00-4dd4-a2f8-6a58bcf9ed39"
CM035051.1	RepeatMasker	DNA	19821564	19821929	1876	-	.	ID="TTAA8_AP";Tend="362";Tstart="1";shortTE="F";uid="d8b95b94-7210-47d1-af75-0da627e8e5be"
CM035051.1	RepeatMasker	DNA/Kolobok-E	38236	39858	1078	-	.	ID="koloboke-5_ap";Tend="3072";Tstart="1328";shortTE="F";uid="2edad6cc-e089-4744-8405-542a622d1ebe"
CM035051.1	RepeatMasker	DNA/Ginger-1	4646100	4647105	5024	-	.	ID="RND-6_FAMILY-6119";Tend="1922";Tstart="890";shortTE="F";uid="faf1fcc3-3782-4a9c-8155-18e9dfe2f3db"
CM035051.1	RepeatMasker	DNA	12538521	12538814	1077	-	.	ID="DNAX-2_AP";Tend="294";Tstart="2";shortTE="F";uid="7063e12c-5716-4f2d-9b65-4f4aa295e0b9"
CM035051.1	RepeatMasker	DNA	2824466	2824671	534	-	.	ID="dna4-2_ap";Tend="245";Tstart="28";shortTE="F";uid="069b142b-61df-41e3-99a9-64e7c86ee1bb"
CM035051.1	RepeatMasker	DNA	73773595	73774077	1765	-	.	ID="ttaa4c_ap";Tend="420";Tstart="1";shortTE="F";uid="7e20e0d2-e9c7-475d-ab49-025ca461d258"
CM035051.1	RepeatMasker	DNA/hAT-hAT19	68579266	68579430	617	-	.	ID="RND-6_FAMILY-6083";Tend="1183";Tstart="1010";shortTE="F";uid="2c1fc853-8f82-47ac-8563-498546a8510c"
CM035051.1	RepeatMasker	DNA	2738485	2738830	2037	-	.	ID="DNA4-3_AP";Tend="354";Tstart="3";shortTE="F";uid="bcf5d109-1a4a-4d6f-8926-f3c837300191"
CM035051.1	RepeatMasker	DNA	76727131	76727557	850	-	.	ID="DNA4-2_AP";Tend="424";Tstart="11";shortTE="F";uid="c2728f16-3738-4814-8049-50e067f6fafb"
CM035051.1	RepeatMasker	Retroposon?	8227238	8227588	1732	-	.	ID="RND-6_FAMILY-2587";Tend="1113";Tstart="747";shortTE="F";uid="06af49a3-f5eb-4138-82c4-19bfaf9c2996"
CM035051.1	RepeatMasker	DNA/MULE-NOF	69792013	69792211	797	-	.	ID="RND-6_FAMILY-5519";Tend="571";Tstart="382";shortTE="F";uid="3fef242f-74fa-44ae-a286-04316fe7fa90"
CM035051.1	RepeatMasker	DNA	4286035	4286211	666	-	.	ID="RND-6_FAMILY-4504";Tend="2784";Tstart="2610";shortTE="F";uid="dc3747a0-a656-4082-8d6a-3a205e2f7dae"
CM035051.1	RepeatMasker	Unknown	73250168	73250452	711	-	.	ID="RND-1_FAMILY-159";Tend="1268";Tstart="966";shortTE="F";uid="aed79147-181e-400e-9e07-0809173f34e5"
CM035051.1	RepeatMasker	DNA/Ginger-1	13442035	13442227	1518	-	.	ID="RND-5_FAMILY-2261";Tend="763";Tstart="572";shortTE="F";uid="3ecf998e-55ec-4a84-9718-2cc4d6f11874"
CM035051.1	RepeatMasker	Retroposon?	20303927	20304171	449	-	.	ID="RND-6_FAMILY-2587";Tend="1012";Tstart="755";shortTE="F";uid="56c62424-83bb-4715-b2d0-3e5fc2f69415"
CM035051.1	RepeatMasker	DNA/hAT-Charlie	37113019	37113238	612	-	.	ID="DNA8-34_AP";Tend="193";Tstart="1";shortTE="F";uid="17fdfab4-3d0a-4c74-8b0e-15caf65aec9b"
CM035051.1	RepeatMasker	Unknown	66034161	66034727	717	-	.	ID="RND-1_FAMILY-159";Tend="1560";Tstart="1006";shortTE="F";uid="b21b2575-023f-4cef-8f1f-6be2d86f0183"
CM035051.1	RepeatMasker	DNA/hAT-Charlie	49233053	49233170	628	-	.	ID="RND-5_FAMILY-1373";Tend="1052";Tstart="935";shortTE="F";uid="403c23ae-15b9-400b-af53-6ca940addeeb"
CM035051.1	RepeatMasker	LINE/R1	6150938	6151525	504	-	.	ID="SART-4_API";Tend="4554";Tstart="3992";shortTE="F";uid="c106023a-0b81-44ee-8128-8073387633f0"
CM035051.1	RepeatMasker	DNA	53551299	53551817	854	-	.	ID="DNA4-3_AP";Tend="492";Tstart="3";shortTE="F";uid="a3c2cef0-abe4-431b-aa15-2ac2ef26b5c9"
CM035051.1	RepeatMasker	DNA	73177500	73177872	608	-	.	ID="TTAA22_AP";Tend="434";Tstart="27";shortTE="F";uid="9ebc1a1e-9878-41c7-ae81-1965063e534d"
CM035051.1	RepeatMasker	DNA/Kolobok-E	5774006	5774249	1933	-	.	ID="RND-1_FAMILY-47";Tend="1375";Tstart="1134";shortTE="F";uid="e3714590-cd06-4ac5-b015-8425fd6ae1a3"
CM035051.1	RepeatMasker	DNA/Ginger-1	18891002	18891181	1202	-	.	ID="RND-5_FAMILY-2261";Tend="745";Tstart="573";shortTE="F";uid="3f207a69-bce0-48cd-8f47-17ff12c65681"
CM035051.1	RepeatMasker	DNA	78509245	78509366	441	-	.	ID="dna4-2_ap";Tend="769";Tstart="653";shortTE="F";uid="b9ec107b-b182-4728-94f1-7a8b47e648d2"
CM035051.1	RepeatMasker	DNA	4486685	4486874	547	-	.	ID="dna4-2_ap";Tend="234";Tstart="1";shortTE="F";uid="7ce517d7-94ca-455e-9e10-25445c360246"
CM035051.1	RepeatMasker	DNA	77629250	77629655	602	-	.	ID="DNA-TTAA-1_AP";Tend="414";Tstart="17";shortTE="F";uid="b9c6b8b1-bb7f-4cb5-92ec-e61a0f0ec2df"
CM035051.1	RepeatMasker	DNA/MULE-MuDR	62684505	62685125	3669	-	.	ID="RND-6_FAMILY-1813";Tend="1436";Tstart="866";shortTE="F";uid="ed21d67a-c7e5-4c41-aca8-e347ae71f562"
CM035051.1	RepeatMasker	RC/Helitron	88908956	88910341	7881	-	.	ID="HELITRON-1_RPR";Tend="3016";Tstart="1633";shortTE="F";uid="04b4f29d-23cd-48bb-ab81-57ce1a37daf9"
CM035051.1	RepeatMasker	DNA/hAT-Charlie	79684403	79684652	1273	-	.	ID="RND-6_FAMILY-6603";Tend="1105";Tstart="857";shortTE="F";uid="fed7c0f4-bd0c-450c-8ead-794156a20e9d"
CM035051.1	RepeatMasker	RC/Helitron	62689662	62689768	490	-	.	ID="RND-1_FAMILY-48";Tend="943";Tstart="821";shortTE="F";uid="bc05fc55-4be7-4899-a927-4fed119c4b15"
CM035051.1	RepeatMasker	Retroposon?	10124155	10124260	456	-	.	ID="SINE2-1_AP";Tend="1765";Tstart="1655";shortTE="F";uid="ef43e1d9-a3f4-4101-8fb7-5e7e95b078ff"
CM035051.1	RepeatMasker	Unknown	33030371	33030527	668	-	.	ID="RND-6_FAMILY-4272";Tend="1447";Tstart="1305";shortTE="F";uid="16744787-3cbd-4b5b-8f91-d8f2438f070a"
CM035051.1	RepeatMasker	DNA/hAT-hAT19	62791732	62791874	647	-	.	ID="RND-5_FAMILY-3297";Tend="1057";Tstart="917";shortTE="F";uid="f5640a52-26b1-4140-ab83-59fc05d50e08"
CM035051.1	RepeatMasker	DNA/Ginger-2	69787439	69787853	1071	-	.	ID="RND-6_FAMILY-9383";TEgroup="ctg_1%7CRND-6_FAMILY-9383%7C1";Tend="1713";Tstart="897";shortTE="F";uid="936b1354-14da-415d-8371-a7d09d27351b"
CM035051.1	RepeatMasker	DNA	54322997	54323261	1058	-	.	ID="RND-5_FAMILY-2263";Tend="1509";Tstart="1224";shortTE="F";uid="7d65e32d-4465-4b26-8b98-62c1612d3951"
CM035051.1	RepeatMasker	Unknown	33241566	33241734	1023	-	.	ID="RND-1_FAMILY-19";Tend="1069";Tstart="915";shortTE="F";uid="7dbcfcc8-564b-4009-a40f-9014a146e068"
CM035051.1	RepeatMasker	DNA	12463332	12463954	955	-	.	ID="DNA4-2_AP";Tend="769";Tstart="102";shortTE="F";uid="71263706-0ca8-47c6-ad92-1d25a6a7026a"
CM035051.1	RepeatMasker	DNA/MULE-MuDR	45106697	45106859	496	-	.	ID="RND-6_FAMILY-5392";Tend="1028";Tstart="906";shortTE="F";uid="56ddaee2-30b1-4ae1-8031-c6dee5d28de6"
CM035051.1	RepeatMasker	RC/Helitron	89200493	89200650	556	-	.	ID="RND-6_FAMILY-10628";Tend="1473";Tstart="1325";shortTE="F";uid="a7180030-c045-4630-820e-24ab11cb087d"
CM035051.1	RepeatMasker	DNA	78485784	78486112	623	-	.	ID="DNA4-3_AP";Tend="507";Tstart="154";shortTE="F";uid="5c64ba19-3f41-4df8-a07b-49ef6f081e5d"
CM035051.1	RepeatMasker	DNA/TcMar-Tc1	23489944	23490228	403	-	.	ID="RND-6_FAMILY-536";TEgroup="ctg_1%7CRND-6_FAMILY-536%7C2";Tend="1290";Tstart="966";shortTE="T";uid="d8c66fc6-b7ee-443d-9193-109ee8e865b1"
CM035051.1	RepeatMasker	Retroposon?	68931110	68931572	420	-	.	ID="RND-6_FAMILY-2587";Tend="1480";Tstart="974";shortTE="F";uid="38965b31-7679-4fbc-997c-cab1ca0e50a6"
CM035051.1	RepeatMasker	DNA/Ginger-1	4967769	4967976	1028	-	.	ID="RND-6_FAMILY-6119";Tend="2150";Tstart="1952";shortTE="F";uid="65df7061-57e6-46a3-9b0e-17d4681d9540"
CM035051.1	RepeatMasker	DNA	32994032	32994419	925	-	.	ID="DNA4-3_AP";Tend="493";Tstart="88";shortTE="F";uid="16091aae-1ab4-4046-b5b2-0cfa5aac83e6"
CM035051.1	RepeatMasker	Unknown	36791844	36792344	1723	-	.	ID="RND-1_FAMILY-159";Tend="1375";Tstart="966";shortTE="F";uid="fe8028a1-976f-4224-84e9-2689fd7f0b94"
CM035051.1	RepeatMasker	DNA/Ginger-1	73683431	73683931	2584	-	.	ID="RND-6_FAMILY-6119";Tend="1183";Tstart="710";shortTE="F";uid="4efb815c-ea7d-4274-90fd-c3872755091a"
CM035051.1	RepeatMasker	Unknown	76476377	76476545	493	-	.	ID="RND-5_FAMILY-1849";Tend="1063";Tstart="908";shortTE="F";uid="d73c9f51-0a1b-451f-b20d-a64a2ad5917e"
CM035051.1	RepeatMasker	DNA/Kolobok-E	31766882	31767113	427	-	.	ID="KOLOBOKE-2_AP";Tend="1383";Tstart="1119";shortTE="F";uid="dd48750e-b554-402a-9f29-414f3c4b0c03"
CM035051.1	RepeatMasker	DNA/hAT-hAT19	17507949	17508349	2288	-	.	ID="RND-5_FAMILY-3297";Tend="1354";Tstart="944";shortTE="F";uid="e84a3471-160b-4136-8120-74ae5f9fe82e"
CM035051.1	RepeatMasker	Retroposon?	37939592	37940158	612	-	.	ID="RND-4_FAMILY-187";Tend="1242";Tstart="604";shortTE="F";uid="76676fe1-5f40-4e4e-a103-032bf9bcc147"
CM035051.1	RepeatMasker	LINE/R1	89015010	89015229	686	-	.	ID="SART-3_API";Tend="1852";Tstart="1633";shortTE="F";uid="b985caaf-cc37-42ad-b068-2410e8b56765"
CM035051.1	RepeatMasker	DNA	64988462	64988615	446	-	.	ID="ttaa2c_ap";Tend="277";Tstart="117";shortTE="F";uid="fd149f43-7aaf-4d01-87a1-d05d4f0f54d7"
CM035051.1	RepeatMasker	DNA/Ginger-1	80678204	80678802	2752	-	.	ID="RND-6_FAMILY-6119";Tend="2204";Tstart="1643";shortTE="F";uid="b11ef51f-e697-4796-93c1-71488a5f85cc"
CM035051.1	RepeatMasker	RC/Helitron	51328299	51328860	2517	-	.	ID="RND-5_FAMILY-9493";Tend="1363";Tstart="794";shortTE="F";uid="4d23de99-8018-424f-bfd9-66c9174d480e"
CM035051.1	RepeatMasker	Retroposon?	81717468	81718530	2111	-	.	ID="RND-4_FAMILY-187";Tend="1397";Tstart="17";shortTE="F";uid="d74b370d-aa7e-43a8-8c86-552b8aee3876"
CM035051.1	RepeatMasker	LTR/Gypsy	48383231	48383897	1313	-	.	ID="RND-6_FAMILY-966";Tend="2063";Tstart="1402";shortTE="F";uid="3649abb2-61e7-4bd0-8d36-1d8ae7b16538"
CM035051.1	RepeatMasker	Unknown	43523271	43523438	1098	-	.	ID="RND-1_FAMILY-19";Tend="1071";Tstart="912";shortTE="F";uid="f10540b4-085c-4671-9b93-6d47a09d01a1"
CM035051.1	RepeatMasker	DNA/hAT-hAT19	86791158	86791377	1136	-	.	ID="RND-5_FAMILY-3297";Tend="1659";Tstart="1453";shortTE="F";uid="675481ec-4bdb-48a5-bf99-bca234dad688"
CM035051.1	RepeatMasker	DNA/hAT-hAT19	89304836	89306308	1511	-	.	ID="hat-n4_ap";Tend="1645";Tstart="323";shortTE="F";uid="61f07790-50a3-41b7-b3bb-e8b580113c5e"
CM035051.1	RepeatMasker	DNA/hAT	85092596	85093165	842	-	.	ID="RND-5_FAMILY-550";TEgroup="ctg_1%7CRND-5_FAMILY-550%7C8";Tend="1306";Tstart="675";shortTE="F";uid="b3759461-8dfc-4aea-9a7d-851c8f0457c3"
CM035051.1	RepeatMasker	Retroposon?	20240544	20240840	1226	-	.	ID="RND-4_FAMILY-187";Tend="1641";Tstart="1358";shortTE="F";uid="b19fc6ed-9585-43dc-857a-912e4786c93f"
CM035051.1	RepeatMasker	Unknown	81333561	81333856	2219	-	.	ID="RND-1_FAMILY-161";Tend="1355";Tstart="966";shortTE="F";uid="aa0cfbc7-01dc-462b-aab3-1190d0c5cd4a"
CM035051.1	RepeatMasker	DNA	446781	447082	445	-	.	ID="TTAA2D_AP";Tend="420";Tstart="56";shortTE="F";uid="68417102-5ac8-4f26-8866-8ca74ae6d43f"
CM035051.1	RepeatMasker	DNA	57083359	57083717	775	-	.	ID="TTAA7_AP";Tend="434";Tstart="23";shortTE="F";uid="793a7aed-8397-4899-b0dc-ae53f28a5f51"
CM035051.1	RepeatMasker	Unknown	10125511	10126145	4437	-	.	ID="RND-6_FAMILY-3403";Tend="1319";Tstart="679";shortTE="F";uid="27b7ea3f-5781-4aff-beb8-f44aa35bf9b2"
CM035051.1	RepeatMasker	DNA/hAT-Tip100	60651598	60651702	695	-	.	ID="RND-6_FAMILY-12274";Tend="1589";Tstart="1484";shortTE="F";uid="121ac65b-17a9-4439-9270-11fa595d3429"
CM035051.1	RepeatMasker	DNA	16276914	16277215	812	-	.	ID="dna4-2_ap";Tend="279";Tstart="1";shortTE="F";uid="d24bc46a-80d3-4c5b-a4ea-f16e05617b34"
CM035051.1	RepeatMasker	Retroposon?	13238638	13239193	570	-	.	ID="RND-4_FAMILY-187";TEgroup="ctg_1%7CRND-4_FAMILY-187%7C9";Tend="1635";Tstart="1185";shortTE="F";uid="de005f89-a40c-497f-8f33-d385c35d3626"
CM035051.1	RepeatMasker	Retroposon?	1476317	1476571	1732	-	.	ID="RND-6_FAMILY-1728";Tend="2316";Tstart="1501";shortTE="F";uid="f1e2ea78-ff52-441d-b1c0-ec1a91a3c66b"
CM035051.1	RepeatMasker	DNA/hAT-Tip100	74384490	74385096	3617	-	.	ID="RND-5_FAMILY-2167";Tend="1809";Tstart="1222";shortTE="F";uid="63fcf364-8b54-41cd-8fa2-9ae341c63317"
CM035051.1	RepeatMasker	DNA	6390706	6391147	792	-	.	ID="TTAA2C_AP";Tend="413";Tstart="1";shortTE="F";uid="83cf6ce7-c688-4151-acf0-634a04c2d4ce"
CM035051.1	RepeatMasker	Unknown	68945056	68945197	514	-	.	ID="RND-6_FAMILY-3995";Tend="923";Tstart="788";shortTE="F";uid="1cc43ab3-abd5-4931-842f-6fcefb9a217f"
CM035051.1	RepeatMasker	DNA/hAT-hAT19	88817926	88824781	59301	-	.	ID="RND-6_FAMILY-2638";Tend="8049";Tstart="1188";shortTE="F";uid="d375a9e1-78b8-4812-8eb9-e58ddaaedf43"
CM035051.1	RepeatMasker	DNA/hAT-Charlie	81867740	81868043	1164	-	.	ID="RND-5_FAMILY-1464";TEgroup="ctg_1%7CRND-5_FAMILY-1464%7C2";Tend="1442";Tstart="954";shortTE="F";uid="c448d5e8-9f15-4ed5-90d6-16465f04cbca"
CM035051.1	RepeatMasker	Retroposon?	28803712	28804026	934	-	.	ID="RND-4_FAMILY-187";Tend="1214";Tstart="903";shortTE="F";uid="865d0bd4-d669-463a-a448-c1b50965b159"
CM035051.1	RepeatMasker	Unknown	56784346	56784966	4824	-	.	ID="RND-1_FAMILY-85";Tend="1580";Tstart="944";shortTE="F";uid="932003db-4029-43ea-835c-8b4d39a0485f"
CM035051.1	RepeatMasker	DNA/Ginger-1	18913596	18914812	5134	-	.	ID="RND-6_FAMILY-6119";Tend="2317";Tstart="607";shortTE="F";uid="48a9dc37-ae91-4e4d-aa0d-66ae2897d050"
CM035051.1	RepeatMasker	DNA/Ginger-1	88452173	88452893	3773	-	.	ID="RND-6_FAMILY-6119";Tend="1894";Tstart="1191";shortTE="F";uid="5e497113-b29f-4654-94cd-8f957d756500"
CM035051.1	RepeatMasker	DNA	26569591	26569734	512	-	.	ID="ttaa3c_ap";Tend="209";Tstart="60";shortTE="F";uid="1245e573-6b32-41e2-ab0b-0aa988d5ac59"
CM035051.1	RepeatMasker	Unknown	46451653	46451840	533	-	.	ID="RND-6_FAMILY-9781";Tend="1057";Tstart="876";shortTE="F";uid="13f37846-5e7f-4dba-9e0f-015f7d84ea06"
CM035051.1	RepeatMasker	DNA/Ginger-1	20411471	20411748	1365	-	.	ID="RND-6_FAMILY-6119";Tend="2200";Tstart="1934";shortTE="F";uid="a052cf38-fb0f-4f16-905e-5758a3200f9b"
CM035051.1	RepeatMasker	Retroposon?	50930444	50931279	4107	-	.	ID="RND-6_FAMILY-2587";Tend="1707";Tstart="866";shortTE="F";uid="ce576a84-f6fd-4757-978a-e8dbeca70187"
CM035051.1	RepeatMasker	Retroposon?	64544274	64544577	401	-	.	ID="RND-4_FAMILY-187";Tend="1637";Tstart="1350";shortTE="F";uid="7022954d-b4db-48aa-9642-83a6604df805"
CM035051.1	RepeatMasker	DNA/hAT	32168486	32168649	757	-	.	ID="RND-5_FAMILY-550";Tend="796";Tstart="629";shortTE="F";uid="9bda0e17-fec1-44a4-9cdf-27db85b930e0"
CM035051.1	RepeatMasker	DNA/MULE-MuDR	89103657	89103893	1647	-	.	ID="RND-6_FAMILY-5111";Tend="2118";Tstart="1897";shortTE="F";uid="b7cff4c8-b7a9-4629-8f13-d23a45a5b846"
CM035051.1	RepeatMasker	DNA	78519067	78519344	518	-	.	ID="RND-6_FAMILY-4504";Tend="915";Tstart="639";shortTE="F";uid="62c88e1e-78ac-4662-9430-06faaf23f9d0"
CM035051.1	RepeatMasker	DNA	23870967	23871085	484	-	.	ID="TTAA13_AP";Tend="112";Tstart="1";shortTE="F";uid="53ee4b52-a870-41a7-bcc9-ca044eceb4a8"
CM035051.1	RepeatMasker	DNA/Ginger-1	81204563	81204766	1088	-	.	ID="RND-6_FAMILY-6119";Tend="2153";Tstart="1953";shortTE="F";uid="e24f82f8-4216-43e6-8bc6-851599492f54"
CM035051.1	RepeatMasker	DNA	11770984	11771213	884	-	.	ID="TTAA8_AP";Tend="438";Tstart="165";shortTE="F";uid="3cc862d6-f482-4a2b-9e82-e8d94578fd83"
CM035051.1	RepeatMasker	DNA	42763215	42763568	699	-	.	ID="DNA4-2_AP";Tend="747";Tstart="392";shortTE="F";uid="28ce3e5e-cc9c-4283-8ee6-6e280f9cfb76"
CM035051.1	RepeatMasker	DNA/MULE-MuDR	62242934	62243076	416	-	.	ID="RND-6_FAMILY-5392";Tend="1029";Tstart="899";shortTE="F";uid="17a6d69e-cd30-4b90-890a-23dcb3dab2e3"
CM035051.1	RepeatMasker	RC/Helitron	39038280	39038403	414	-	.	ID="HELITRON-N1_PBA";Tend="684";Tstart="569";shortTE="F";uid="6f114fcf-12dc-465e-a189-ff0b98b6b819"
CM035051.1	RepeatMasker	Retroposon?	42153467	42153812	526	-	.	ID="RND-6_FAMILY-2587";Tend="1080";Tstart="753";shortTE="F";uid="b7550204-1fa8-4460-a814-c792d25e36e6"
CM035051.1	RepeatMasker	Retroposon?	57955863	57956150	1579	-	.	ID="RND-6_FAMILY-1728";Tend="1341";Tstart="1101";shortTE="F";uid="89e2bcea-52f7-4cf6-b453-874b8840f6b8"
CM035051.1	RepeatMasker	Unknown	1313676	1313875	1032	-	.	ID="RND-1_FAMILY-167";Tend="3146";Tstart="2952";shortTE="F";uid="4967a2de-d444-4fc1-be4f-0d898a367ee9"
CM035051.1	RepeatMasker	Unknown	11592714	11592868	840	-	.	ID="RND-6_FAMILY-21842";Tend="1153";Tstart="970";shortTE="F";uid="a963c0ae-7738-4cfb-a454-dc3b37958508"
CM035051.1	RepeatMasker	DNA/hAT	31213526	31213666	489	-	.	ID="RND-6_FAMILY-9658";Tend="1728";Tstart="1586";shortTE="F";uid="6f7b16df-dfb4-4b45-bb48-b34e4e456ce7"
CM035051.1	RepeatMasker	DNA	63344119	63344429	415	-	.	ID="DNA-TTAA-1_AP";TEgroup="ctg_1%7CDNA-TTAA-1_AP%7C3";Tend="174";Tstart="1";shortTE="F";uid="4560d49f-646a-407d-950e-3f8556903cc8"
CM035051.1	RepeatMasker	Unknown	54489729	54490007	1299	-	.	ID="RND-6_FAMILY-1718";Tend="1917";Tstart="1130";shortTE="F";uid="3e0cb099-0d19-4428-9f38-829a22b501f2"
CM035051.1	RepeatMasker	DNA/hAT-Tip100	74923744	74924356	3464	-	.	ID="RND-5_FAMILY-2167";Tend="1929";Tstart="1321";shortTE="F";uid="90292f0f-6335-4959-a83d-abecf65f10fc"
CM035051.1	RepeatMasker	DNA/hAT-Tip100	83905098	83905345	1570	-	.	ID="RND-6_FAMILY-2028";Tend="1247";Tstart="991";shortTE="F";uid="0fd06340-2575-4375-a88d-5624795db604"
CM035051.1	RepeatMasker	DNA/hAT-hAT19	2729195	2729352	421	-	.	ID="DNA8-88_AP";Tend="613";Tstart="459";shortTE="F";uid="c2b297f5-1356-4c61-af87-7fdf418e5a5f"
CM035051.1	RepeatMasker	DNA/Ginger-1	331337	332003	984	-	.	ID="RND-6_FAMILY-8358";TEgroup="ctg_1%7CRND-6_FAMILY-8358%7C1";Tend="4523";Tstart="3542";shortTE="F";uid="aa4536c2-ed31-4a52-b5a8-0b5264b471a5"
CM035051.1	RepeatMasker	DNA	2193554	2194101	529	-	.	ID="DNA4-3_AP";Tend="635";Tstart="1";shortTE="F";uid="d7a71c48-f25b-493c-b516-57f9c5dd8a82"
CM035051.1	RepeatMasker	Unknown	82940072	82940386	1107	-	.	ID="RND-6_FAMILY-1328";Tend="1472";Tstart="1220";shortTE="F";uid="688a4d03-d23b-47ea-b12f-02644ee18eda"
CM035051.1	RepeatMasker	DNA/Ginger-1	19072505	19072690	486	-	.	ID="RND-6_FAMILY-6119";Tend="2345";Tstart="2167";shortTE="F";uid="d480c1b1-4d88-4ad9-9f0a-1abb95bc9df8"
CM035051.1	RepeatMasker	RC/Helitron	88908337	88908648	2195	-	.	ID="RND-1_FAMILY-5";Tend="1947";Tstart="1621";shortTE="F";uid="286a8cdc-0d61-42bf-87d8-40cc06b8c4a1"
CM035051.1	RepeatMasker	Retroposon?	69920793	69921356	1409	-	.	ID="RND-4_FAMILY-187";Tend="1638";Tstart="1030";shortTE="F";uid="7ada9e91-8382-4b39-9c57-950542f6e34b"
CM035051.1	RepeatMasker	DNA/Ginger-1	10154795	10156334	7542	-	.	ID="RND-6_FAMILY-6119";Tend="2241";Tstart="731";shortTE="F";uid="339127c8-c94b-4a9e-8418-251f2f75f264"
CM035051.1	RepeatMasker	Retroposon?	79857986	79858170	650	-	.	ID="SINE2-1_AP";Tend="657";Tstart="474";shortTE="F";uid="bfe516a4-6c19-44ce-a2bb-3fe2a03528fa"
CM035051.1	RepeatMasker	DNA	75350967	75351100	414	-	.	ID="ttaa3c_ap";Tend="198";Tstart="64";shortTE="F";uid="7d6cbcbf-e36b-4532-abae-1544de9cd4ae"
CM035051.1	RepeatMasker	RC/Helitron	18169644	18170046	1317	-	.	ID="HELITRON-8_DRH";Tend="2694";Tstart="2297";shortTE="F";uid="ede52ab8-169f-4b56-81a1-ca353577ebd9"
CM035051.1	RepeatMasker	DNA/hAT-Tip100	32257644	32257988	957	-	.	ID="RND-6_FAMILY-2542";Tend="1883";Tstart="1542";shortTE="F";uid="17e0a9c2-b3f8-4357-8189-21ef7015bc08"
CM035051.1	RepeatMasker	DNA	74511017	74511667	1045	-	.	ID="RND-1_FAMILY-54";Tend="1778";Tstart="1199";shortTE="F";uid="db852344-60b6-4082-92bb-e71f52835243"
CM035051.1	RepeatMasker	DNA/Ginger-1	36286759	36287079	466	-	.	ID="RND-6_FAMILY-501";Tend="1260";Tstart="933";shortTE="F";uid="e013bfb7-60fe-4956-aa10-f3c6bc61e5ea"
CM035051.1	RepeatMasker	DNA/MULE-NOF	332943	333301	1275	-	.	ID="RND-6_FAMILY-5519";TEgroup="ctg_1%7CRND-6_FAMILY-5519%7C1";Tend="1391";Tstart="417";shortTE="F";uid="78c1f05b-6520-475f-b00f-c0e4827f5121"
CM035051.1	RepeatMasker	DNA	85178997	85179354	1098	-	.	ID="DNA4-2_AP";Tend="769";Tstart="392";shortTE="F";uid="2ec80097-9dae-42cc-8bd7-453d92e61c72"
CM035051.1	RepeatMasker	DNA/PIF-Harbinger	38842846	38843538	651	-	.	ID="isl2eu-7_cfl";Tend="1974";Tstart="1244";shortTE="F";uid="53fea780-a2d6-430e-86d5-4acd72bc4258"
CM035051.1	RepeatMasker	DNA/TcMar-Tc1	11448904	11449079	764	-	.	ID="rnd-6_family-7978";Tend="589";Tstart="415";shortTE="F";uid="0be337a0-53c6-46c1-ad41-0bb856765553"
CM035051.1	RepeatMasker	DNA/hAT-hAT19	87798794	87798896	634	-	.	ID="HAT-N13_AP";Tend="626";Tstart="513";shortTE="F";uid="3f488578-821a-4ca2-9264-b1817d4cdf9a"
CM035051.1	RepeatMasker	LINE/R1	44633626	44633808	586	-	.	ID="SART-9_API";Tend="3676";Tstart="3485";shortTE="F";uid="e2e03d5c-9ed0-4197-af2e-fe905f82af42"
CM035051.1	RepeatMasker	DNA	79893194	79893422	484	-	.	ID="DNA4-3_AP";Tend="521";Tstart="297";shortTE="F";uid="d2a50d1d-4d12-42ea-a732-c472aaf22f0a"
CM035051.1	RepeatMasker	Unknown	43951459	43953691	4309	-	.	ID="RND-5_FAMILY-4100";Tend="2107";Tstart="1";shortTE="F";uid="c49c0558-d626-4a04-a57b-350ad51f3e53"
CM035051.1	RepeatMasker	Retroposon?	40864137	40864691	2251	-	.	ID="RND-6_FAMILY-2587";Tend="2311";Tstart="739";shortTE="F";uid="1de974cd-2a84-4ef8-88dc-9baf177d18df"
CM035051.1	RepeatMasker	DNA	88386286	88386522	730	-	.	ID="RND-5_FAMILY-1720";Tend="2002";Tstart="1766";shortTE="F";uid="dacc59c8-231a-434f-a661-a9e13b7eaf81"
CM035051.1	RepeatMasker	Retroposon?	42983022	42983465	2126	-	.	ID="RND-6_FAMILY-2587";Tend="1272";Tstart="793";shortTE="F";uid="e0dca6aa-fb14-49ec-8ecb-4a608f1d4aeb"
CM035051.1	RepeatMasker	RC/Helitron	36556892	36557438	2950	-	.	ID="RND-5_FAMILY-9493";Tend="1379";Tstart="813";shortTE="F";uid="811c9f35-e7e8-4351-b5a6-e64aa8eae286"
CM035051.1	RepeatMasker	DNA/hAT	39384808	39384952	441	-	.	ID="RND-5_FAMILY-3783";Tend="882";Tstart="728";shortTE="F";uid="0a6a5e04-d43c-4c50-92c9-fb343b75e7b1"
CM035051.1	RepeatMasker	Unknown	21476288	21476397	475	-	.	ID="RND-5_FAMILY-162";Tend="3148";Tstart="3038";shortTE="F";uid="43f4ada9-de8b-4c0a-a0ac-18a9655fe0d4"
CM035051.1	RepeatMasker	Retroposon?	3623714	3624018	926	-	.	ID="RND-4_FAMILY-187";Tend="1643";Tstart="1373";shortTE="F";uid="e989418d-b286-4f3c-90dc-78f8ce4002e9"
CM035051.1	RepeatMasker	DNA/hAT-hAT19	22180142	22180379	533	-	.	ID="HAT-9_AP";Tend="231";Tstart="3";shortTE="F";uid="d41cf89a-a3d0-4f31-9332-d267221b1ecd"
CM035051.1	RepeatMasker	Unknown	11889923	11891352	10616	-	.	ID="RND-6_FAMILY-27876";Tend="2393";Tstart="968";shortTE="F";uid="610ac308-4db7-4515-a20d-9b9dc6a32fc6"
CM035051.1	RepeatMasker	Retroposon?	64363468	64363902	2196	-	.	ID="RND-6_FAMILY-2587";Tend="1215";Tstart="752";shortTE="F";uid="4287b388-9392-49af-815e-2cd1202afe28"
CM035051.1	RepeatMasker	Retroposon?	18685927	18686090	699	-	.	ID="RND-4_FAMILY-187";Tend="1052";Tstart="884";shortTE="F";uid="cb8d2b60-544c-4a80-8a32-6dddf30a9338"
CM035051.1	RepeatMasker	Unknown	73790267	73792645	16960	-	.	ID="RND-5_FAMILY-3518";TEgroup="ctg_1%7CRND-5_FAMILY-3518%7C4";Tend="3173";Tstart="946";shortTE="F";uid="4e8c9c26-58b7-49d6-a8b9-b686bafb3314"
CM035051.1	RepeatMasker	DNA/hAT-Tip100	66933667	66933944	826	-	.	ID="DNA8-18_AP";Tend="680";Tstart="381";shortTE="F";uid="dcc5d7ea-10c6-4fd5-9a83-64f1f9be9e31"
CM035051.1	RepeatMasker	LTR/Pao	57546006	57551867	51083	-	.	ID="RND-6_FAMILY-11904";Tend="6562";Tstart="740";shortTE="F";uid="399c188a-aa80-458a-8c3b-d7dd061d2e5a"
CM035051.1	RepeatMasker	DNA/MULE-MuDR	75086259	75086367	462	-	.	ID="RND-6_FAMILY-2107";Tend="1730";Tstart="1620";shortTE="F";uid="f96cd200-a5db-4ff5-a5af-34c66816a5b2"
CM035051.1	RepeatMasker	LINE/R1	51428	55515	4518	-	.	ID="SART-6_API";Tend="4451";Tstart="444";shortTE="F";uid="9a7ec6c4-eae5-4c77-bcc6-fd7ad3d41108"
CM035051.1	RepeatMasker	DNA/hAT-Charlie	8263009	8263146	595	-	.	ID="RND-5_FAMILY-1373";Tend="1050";Tstart="907";shortTE="F";uid="ed5ad481-fba7-47c6-875c-6c2efd7d3502"
CM035051.1	RepeatMasker	Retroposon?	8136541	8137218	780	-	.	ID="RND-6_FAMILY-2587";Tend="1448";Tstart="746";shortTE="F";uid="d62bf080-e40f-4660-8d5b-9937b8e82da8"
CM035051.1	RepeatMasker	DNA/hAT-Tip100	13596464	13596634	689	-	.	ID="RND-6_FAMILY-2028";Tend="1276";Tstart="1096";shortTE="F";uid="ba2f27d4-6aa0-48f3-9f7c-204ad42536c2"
CM035051.1	RepeatMasker	DNA/Ginger-1	16426710	16427159	1054	-	.	ID="RND-6_FAMILY-6119";TEgroup="ctg_1%7CRND-6_FAMILY-6119%7C33";Tend="2316";Tstart="1667";shortTE="F";uid="28cf24a6-5f14-491b-bb05-ce12c250fb98"
CM035051.1	RepeatMasker	DNA/Ginger-1	40748249	40748605	1667	-	.	ID="RND-6_FAMILY-6119";Tend="1923";Tstart="1567";shortTE="F";uid="47d7c4a0-76c3-4631-9174-6734159fc5a3"
CM035051.1	RepeatMasker	DNA/P	24360575	24360828	587	-	.	ID="P-1_AP";TEgroup="ctg_1%7CP-1_AP%7C2";Tend="3575";Tstart="1";shortTE="F";uid="e746ca37-1e8d-4103-a018-9af1c500b702"
CM035051.1	RepeatMasker	DNA	17113941	17114218	717	-	.	ID="DNA4-2_AP";Tend="644";Tstart="359";shortTE="F";uid="84664cc9-6fa9-48fb-aba1-18ca59802ad7"
CM035051.1	RepeatMasker	DNA	56591289	56591843	590	-	.	ID="DNA4-2_AP";TEgroup="ctg_1%7CDNA4-2_AP%7C19";Tend="764";Tstart="1";shortTE="F";uid="8e64ca42-8d43-495d-a5c6-65b655bee29c"
CM035051.1	RepeatMasker	RC/Helitron	12658479	12659169	3686	-	.	ID="HELITRON-5_DRH";Tend="4570";Tstart="3872";shortTE="F";uid="1d4a381d-44e5-41d2-956b-5b9333aa2b13"
CM035051.1	RepeatMasker	DNA	32511377	32511540	878	-	.	ID="DNA-TTAA-1_AP";Tend="423";Tstart="258";shortTE="F";uid="8c091176-c173-4488-90aa-2f25efb80c00"
CM035051.1	RepeatMasker	Unknown	32947026	32949352	3967	-	.	ID="RND-6_FAMILY-4272";Tend="2149";Tstart="11";shortTE="F";uid="38e8b703-881f-49bb-b2bb-6884a15c37f5"
CM035051.1	RepeatMasker	DNA/Ginger-1	46179644	46180869	6827	-	.	ID="RND-6_FAMILY-6119";Tend="1923";Tstart="710";shortTE="F";uid="340c901a-9f1f-4344-8819-c31e296a6fb7"
CM035051.1	RepeatMasker	DNA/Ginger-1	136095	137267	5540	-	.	ID="RND-6_FAMILY-6119";Tend="1923";Tstart="710";shortTE="F";uid="19c75e02-a7d8-4c33-ab61-197da9b19655"
CM035051.1	RepeatMasker	DNA/MULE-MuDR	62762881	62763183	2113	-	.	ID="RND-6_FAMILY-2107";Tend="1735";Tstart="1425";shortTE="F";uid="b7a790ff-f698-4702-867b-1c43562d0156"
CM035051.1	RepeatMasker	DNA	15109026	15109245	926	-	.	ID="TTAA3_AP";Tend="222";Tstart="5";shortTE="F";uid="6f9b1772-f729-4cec-9ed2-dd8bbc926b66"
CM035051.1	RepeatMasker	Satellite	77145920	77146057	569	-	.	ID="SAT-1_LVA";Tend="1736";Tstart="1592";shortTE="F";uid="2d415680-2301-47c7-a2c0-f7dd5ea2f119"
CM035051.1	RepeatMasker	DNA/hAT	48938051	48938776	1248	-	.	ID="RND-5_FAMILY-2264";Tend="6046";Tstart="5311";shortTE="F";uid="e8d45998-b08c-4725-91d1-2e295e0a3530"
CM035051.1	RepeatMasker	DNA	4539579	4540197	1501	-	.	ID="DNA4-2_AP";Tend="768";Tstart="103";shortTE="F";uid="aad2f235-397d-49ef-9ffb-31a206e3eafd"
CM035051.1	RepeatMasker	DNA/Ginger-1	12452252	12453179	4129	-	.	ID="RND-6_FAMILY-6119";Tend="2204";Tstart="1194";shortTE="F";uid="87b1de55-34e9-4c6b-ae8e-75a7138c3be0"
CM035051.1	RepeatMasker	Unknown	14635553	14635711	1095	-	.	ID="RND-1_FAMILY-19";Tend="1070";Tstart="915";shortTE="F";uid="e6203d75-ec43-407b-998b-0f067ce935e8"
CM035051.1	RepeatMasker	Unknown	29755099	29756611	12683	-	.	ID="RND-6_FAMILY-6389";Tend="2330";Tstart="819";shortTE="F";uid="51cea84e-e823-4ad5-8015-adeef9d0706f"
CM035051.1	RepeatMasker	DNA	88036048	88036466	2493	-	.	ID="DNA-TTAA-1_AP";Tend="412";Tstart="1";shortTE="F";uid="849dc5b7-ed31-4573-9cf5-6dabcf006f2b"
CM035051.1	RepeatMasker	Retroposon?	27095568	27097636	13695	-	.	ID="RND-6_FAMILY-1728";Tend="2316";Tstart="283";shortTE="F";uid="10e63199-4534-4fc6-85f4-23cd53a19ba1"
CM035051.1	RepeatMasker	RC/Helitron	15423155	15423895	3607	-	.	ID="RND-5_FAMILY-5339";Tend="2584";Tstart="1736";shortTE="F";uid="920ed5c4-3321-456c-9b8c-c9018f49b351"
CM035051.1	RepeatMasker	DNA/hAT-hAT19	65765684	65766392	5393	-	.	ID="RND-6_FAMILY-1197";Tend="1652";Tstart="940";shortTE="F";uid="0d64ec3c-19c3-4dcf-a89c-5b65d0f57575"
CM035051.1	RepeatMasker	Unknown	12487784	12488053	569	-	.	ID="RND-1_FAMILY-84";Tend="546";Tstart="269";shortTE="F";uid="ca275efe-5ef4-4447-83be-ea4c6cd004ae"
CM035051.1	RepeatMasker	Retroposon?	6090696	6090826	520	-	.	ID="RND-6_FAMILY-1951";Tend="734";Tstart="586";shortTE="F";uid="cde13354-f4bb-4d5c-ab43-1c2f2914a230"
CM035051.1	RepeatMasker	DNA/hAT-hAT19	40310729	40310887	660	-	.	ID="RND-5_FAMILY-1295";Tend="1456";Tstart="1298";shortTE="F";uid="5748e076-bbcd-45cf-acd1-80a35a75bac0"
CM035051.1	RepeatMasker	DNA	42266544	42266786	906	-	.	ID="RND-5_FAMILY-1720";Tend="1571";Tstart="1339";shortTE="F";uid="3a6e9ecf-3d5a-4da9-92c4-e97fb4d16999"
CM035051.1	RepeatMasker	Retroposon?	13651041	13652612	7449	-	.	ID="RND-6_FAMILY-1728";TEgroup="ctg_1%7CRND-6_FAMILY-1728%7C4";Tend="2259";Tstart="546";shortTE="F";uid="7d04f86d-eec2-4878-ab53-749c3932825e"
CM035051.1	RepeatMasker	DNA/Ginger-1	3414400	3414920	1246	-	.	ID="RND-6_FAMILY-6119";TEgroup="ctg_1%7CRND-6_FAMILY-6119%7C9";Tend="2339";Tstart="664";shortTE="F";uid="25def978-2c61-4505-bd5b-bf4e09d362af"
CM035051.1	RepeatMasker	Retroposon?	31549317	31549824	640	-	.	ID="SINE2-1_AP";Tend="1297";Tstart="849";shortTE="F";uid="d09f3e88-428e-40d7-b817-955b070b2e0d"
CM035051.1	RepeatMasker	DNA	58336678	58336973	716	-	.	ID="dna4-2_ap";Tend="768";Tstart="507";shortTE="F";uid="b918aeae-4bc0-439f-8b38-58a31c9dd975"
CM035051.1	RepeatMasker	Unknown	23581491	23581881	1344	-	.	ID="RND-5_FAMILY-4129";Tend="1462";Tstart="1098";shortTE="F";uid="4dc62d12-8559-42ea-b584-10471e5dcafb"
CM035051.1	RepeatMasker	Unknown	3205429	3205964	2432	-	.	ID="RND-6_FAMILY-11090";Tend="2007";Tstart="1479";shortTE="F";uid="5196173a-e95d-4fb8-9eb5-c52e9545e42b"
CM035051.1	RepeatMasker	DNA/hAT-hAT19	54127730	54128470	3454	-	.	ID="RND-5_FAMILY-3297";Tend="1656";Tstart="924";shortTE="F";uid="2c340cd8-c445-4bb2-a5dd-5b384d78a997"
CM035051.1	RepeatMasker	DNA/Ginger-1	78856954	78857269	1287	-	.	ID="RND-6_FAMILY-6119";TEgroup="ctg_1%7CRND-6_FAMILY-6119%7C133";Tend="1921";Tstart="690";shortTE="F";uid="957d55c1-d169-45bd-8b82-4ff9188b2933"
CM035051.1	RepeatMasker	Unknown	77828388	77829459	5997	-	.	ID="RND-1_FAMILY-30";Tend="1900";Tstart="893";shortTE="F";uid="73fd1334-ea69-4711-bada-e6e8a51f9e8f"
CM035051.1	RepeatMasker	Retroposon?	15388077	15388688	1507	-	.	ID="RND-5_FAMILY-4035";Tend="1023";Tstart="395";shortTE="F";uid="af445184-af80-424b-a781-275428826da5"
CM035051.1	RepeatMasker	DNA	76135177	76135564	593	-	.	ID="dna4-2_ap";TEgroup="ctg_1%7Cdna4-2_ap%7C11";Tend="768";Tstart="6";shortTE="F";uid="231f7ea6-9415-4d03-9ec9-e8b82bdd7ffe"
CM035051.1	RepeatMasker	DNA/hAT-Charlie	81504175	81504345	743	-	.	ID="DNA8-55B_AP";Tend="184";Tstart="1";shortTE="F";uid="5a2f8629-aea1-4486-a635-aab1011a106e"
CM035051.1	RepeatMasker	DNA/Ginger-1	43133240	43134361	2978	-	.	ID="RND-6_FAMILY-6119";Tend="2314";Tstart="710";shortTE="F";uid="26594abb-cb52-4807-af98-3f00fd7b2a03"
CM035051.1	RepeatMasker	DNA	19499147	19499558	928	-	.	ID="DNA4-2_AP";Tend="762";Tstart="376";shortTE="F";uid="031bbae2-b56a-49a3-b811-6a7c46686b44"
CM035051.1	RepeatMasker	DNA/hAT-hAT19	12897660	12897812	580	-	.	ID="hat-n18_ap";Tend="813";Tstart="663";shortTE="F";uid="fd00dbb4-61c1-46e1-9936-c6867d0a4aa1"
CM035051.1	RepeatMasker	Unknown	54476250	54476844	671	-	.	ID="RND-6_FAMILY-6701";TEgroup="ctg_1%7CRND-6_FAMILY-6701%7C2";Tend="3069";Tstart="2223";shortTE="F";uid="4a5c7242-bbc5-4cad-8245-b8eed5b999ed"
CM035051.1	RepeatMasker	DNA/hAT-Tip100	75455604	75455723	520	-	.	ID="RND-6_FAMILY-12274";Tend="750";Tstart="632";shortTE="F";uid="b2f7f481-2140-492e-be59-f52749205ff3"
CM035051.1	RepeatMasker	Unknown	69283151	69283399	1310	-	.	ID="RND-6_FAMILY-105";Tend="1233";Tstart="962";shortTE="F";uid="3521d2ea-24d5-4a42-806f-6a07a700d614"
CM035051.1	RepeatMasker	Retroposon?	41741642	41741998	643	-	.	ID="RND-6_FAMILY-2587";Tend="1129";Tstart="760";shortTE="F";uid="5f03bbbd-a55e-4f9d-b022-5e3e6377ac8d"
CM035051.1	RepeatMasker	RC/Helitron	25392798	25393388	4284	-	.	ID="RND-5_FAMILY-4044";Tend="1374";Tstart="786";shortTE="F";uid="5c6a6255-46b8-4fab-801a-24bd832bdb86"
CM035051.1	RepeatMasker	Unknown	88754350	88754529	707	-	.	ID="RND-6_FAMILY-4272";Tend="1505";Tstart="1332";shortTE="F";uid="9369b68c-83a3-4097-a33b-2d521fc97bd6"
CM035051.1	RepeatMasker	Unknown	28495530	28495686	503	-	.	ID="RND-5_FAMILY-162";Tend="3144";Tstart="3002";shortTE="F";uid="a164816c-77cf-49d8-b32d-0c779fde7d43"
CM035051.1	RepeatMasker	Retroposon?	39859908	39860108	425	-	.	ID="RND-6_FAMILY-2587";Tend="952";Tstart="755";shortTE="F";uid="f8aa4dfa-f5d2-4a63-bbf7-b9e2c727f817"
CM035051.1	RepeatMasker	DNA/Ginger-1	24524584	24524871	2033	-	.	ID="RND-6_FAMILY-6119";Tend="2378";Tstart="1192";shortTE="F";uid="252bbee6-b688-4ce3-966b-c8006c2adabd"
CM035051.1	RepeatMasker	DNA/P	30608704	30608937	548	-	.	ID="P-3_AP";Tend="4888";Tstart="4691";shortTE="F";uid="3819487e-91dc-428f-b7c0-7a80880cdfad"
CM035051.1	RepeatMasker	DNA	8461100	8461516	1012	-	.	ID="DNA4-3_AP";Tend="454";Tstart="4";shortTE="F";uid="94d32b96-f1d0-4150-a31a-943b50193826"
CM035051.1	RepeatMasker	Unknown	59354711	59355480	5338	-	.	ID="RND-5_FAMILY-2235";Tend="1370";Tstart="504";shortTE="F";uid="89193897-f5ea-4ff5-97a7-f6940eb1c56b"
CM035051.1	RepeatMasker	Retroposon?	11649246	11650671	6135	-	.	ID="RND-6_FAMILY-2587";Tend="2219";Tstart="820";shortTE="F";uid="7792e74f-94c5-430c-b0c6-491ca10871eb"
CM035051.1	RepeatMasker	Retroposon?	55193964	55194321	459	-	.	ID="RND-6_FAMILY-14806";Tend="1836";Tstart="1524";shortTE="F";uid="3fa70d52-74a5-41e4-bbe6-432e8fbe68cb"
CM035051.1	RepeatMasker	DNA	66902273	66902587	1238	-	.	ID="RND-1_FAMILY-37";Tend="790";Tstart="470";shortTE="F";uid="4524c183-302d-4965-9fa3-ee61d883a4d5"
CM035051.1	RepeatMasker	Retroposon?	122655	122982	2248	-	.	ID="RND-6_FAMILY-6697";Tend="3379";Tstart="3047";shortTE="F";uid="ba775f97-d5b2-4f63-85bf-ce0e29001930"
CM035051.1	RepeatMasker	RC/Helitron	45184319	45184685	2506	-	.	ID="RND-5_FAMILY-380";Tend="1006";Tstart="635";shortTE="F";uid="b0f67774-3ce2-43c8-94f2-4b1a542052ff"
CM035051.1	RepeatMasker	DNA/Kolobok-E	19059395	19059980	3693	-	.	ID="RND-1_FAMILY-47";Tend="1388";Tstart="796";shortTE="F";uid="969ecf26-1eb9-438e-bb2c-104311265d66"
CM035051.1	RepeatMasker	DNA	37691207	37691636	1340	-	.	ID="TTAA8_AP";Tend="437";Tstart="1";shortTE="F";uid="54cda60e-4a0a-4b21-9fba-47a3a9d02cd0"
CM035051.1	RepeatMasker	Retroposon?	267387	267753	414	-	.	ID="RND-4_FAMILY-187";Tend="1278";Tstart="884";shortTE="F";uid="cc0fb084-d6fe-443e-a76b-44fef02f4b2c"
CM035051.1	RepeatMasker	Unknown	26244464	26244622	950	-	.	ID="RND-1_FAMILY-135";Tend="1189";Tstart="1017";shortTE="F";uid="86165ede-e705-472f-8e41-44b27b00347b"
CM035051.1	RepeatMasker	DNA	58390039	58390237	1015	-	.	ID="TTAA8_AP";Tend="438";Tstart="241";shortTE="F";uid="036a27e7-c9cf-47bf-894a-899909fe85df"
CM035051.1	RepeatMasker	Retroposon?	1678645	1678933	1408	-	.	ID="RND-6_FAMILY-2587";Tend="1243";Tstart="957";shortTE="F";uid="8facca39-abf3-40c5-9c8a-4c24556385be"
CM035051.1	RepeatMasker	Retroposon?	43711241	43711618	474	-	.	ID="RND-6_FAMILY-2587";Tend="1125";Tstart="736";shortTE="F";uid="5380dee6-1fa1-49ba-9042-5c30b6702044"
CM035051.1	RepeatMasker	DNA/MULE-MuDR	62239327	62239516	710	-	.	ID="DNA8-28B_AP";Tend="254";Tstart="87";shortTE="F";uid="8c5fc3e4-9f5b-432d-b067-d0a94fc6e204"
CM035051.1	RepeatMasker	DNA	21797537	21798168	1148	-	.	ID="DNA4-2_AP";Tend="769";Tstart="40";shortTE="F";uid="931b8359-009f-4c00-a6ab-7989dc18161e"
CM035051.1	RepeatMasker	Unknown	34885619	34885888	1128	-	.	ID="RND-6_FAMILY-2709";Tend="1913";Tstart="1676";shortTE="F";uid="8b68fd64-fc3e-47d6-bfab-c94c9bb49b37"
CM035051.1	RepeatMasker	DNA/Ginger-1	1270056	1270245	2253	-	.	ID="ginger1-1_ap";Tend="4308";Tstart="3184";shortTE="F";uid="4c4afe88-6fdf-48bc-b003-bf3a3d1a9d24"
CM035051.1	RepeatMasker	DNA/hAT-Tip100	2101667	2101921	507	-	.	ID="DNA8-18_AP";Tend="605";Tstart="348";shortTE="F";uid="67136e44-1df8-4c90-904d-c55be954f435"
CM035051.1	RepeatMasker	DNA/Ginger-1	44446671	44447965	5207	-	.	ID="RND-6_FAMILY-6119";Tend="1962";Tstart="710";shortTE="F";uid="9376fb15-bd1b-43f2-81f5-bcdbccdd9c95"
CM035051.1	RepeatMasker	LTR/Pao	34044595	34044949	448	-	.	ID="BEL3-I_AP";Tend="5786";Tstart="5425";shortTE="F";uid="cca7303b-3bd1-454d-8ede-3a4123e6762e"
CM035051.1	RepeatMasker	Retroposon?	31312691	31313760	7985	-	.	ID="RND-6_FAMILY-1728";Tend="1432";Tstart="299";shortTE="F";uid="cccf083c-f607-4f16-970e-b2798da86dd0"
CM035051.1	RepeatMasker	DNA	41109998	41110335	751	-	.	ID="TTAA2D_AP";Tend="429";Tstart="100";shortTE="F";uid="b5919b9c-01d1-4c4f-a664-d2fea18f32fd"
CM035051.1	RepeatMasker	Unknown	31215260	31215407	543	-	.	ID="RND-6_FAMILY-5659";Tend="1464";Tstart="1337";shortTE="F";uid="bdf85807-e073-4694-8b19-30e470cfc21c"
CM035051.1	RepeatMasker	DNA	59992792	59993219	2206	-	.	ID="TTAA3_AP";Tend="429";Tstart="1";shortTE="F";uid="4b82d970-719c-4dfa-99e2-c12f874818d2"
CM035051.1	RepeatMasker	DNA/hAT	13650831	13651054	1815	-	.	ID="RND-5_FAMILY-2264";Tend="6935";Tstart="6707";shortTE="F";uid="e43aa05f-c785-483a-82ca-f48d0d8055d0"
CM035051.1	RepeatMasker	Retroposon?	26688779	26689229	499	-	.	ID="SINE2-1_AP";Tend="1370";Tstart="923";shortTE="F";uid="5c6f802e-d397-4b88-85fc-2f04d00be4ae"
CM035051.1	RepeatMasker	DNA/hAT	23872562	23872928	529	-	.	ID="RND-6_FAMILY-9658";TEgroup="ctg_1%7CRND-6_FAMILY-9658%7C2";Tend="1432";Tstart="925";shortTE="F";uid="6afdce4c-aa97-4845-9ba5-cf6a9dacc168"
CM035051.1	RepeatMasker	DNA/hAT-hAT19	65672483	65672646	504	-	.	ID="RND-5_FAMILY-4109";Tend="1405";Tstart="1264";shortTE="F";uid="a2e77287-1819-4aa2-9ede-8feff9f89326"
CM035051.1	RepeatMasker	Retroposon?	77321400	77321684	534	-	.	ID="RND-6_FAMILY-2587";Tend="1160";Tstart="946";shortTE="F";uid="7291d7b0-68ce-4a5f-90f2-2782ac784bac"
CM035051.1	RepeatMasker	DNA/hAT-Blackjack	9600903	9601009	480	-	.	ID="HAT-N25_LMI";Tend="104";Tstart="1";shortTE="F";uid="b5be2e71-6782-45fe-8015-79c2fedd70aa"
CM035051.1	RepeatMasker	Unknown	43483742	43484009	1367	-	.	ID="RND-1_FAMILY-1";Tend="1380";Tstart="1115";shortTE="F";uid="8b39aaf6-31cb-4649-8fb4-d4d3d5254269"
CM035051.1	RepeatMasker	Retroposon?	46281204	46281517	1249	-	.	ID="RND-6_FAMILY-2587";Tend="1036";Tstart="723";shortTE="F";uid="97df0cf1-39d1-48ba-a35e-b479f4137bd4"
CM035051.1	RepeatMasker	Unknown	65453792	65454008	959	-	.	ID="RND-1_FAMILY-1";Tend="1370";Tstart="1159";shortTE="F";uid="9210740b-3179-48ef-8587-23a1ed99b603"
CM035051.1	RepeatMasker	RC/Helitron	82303329	82303458	756	-	.	ID="RND-5_FAMILY-9493";Tend="1358";Tstart="1227";shortTE="F";uid="bbd5b242-125c-45ca-a738-8cd4045a9a3e"
CM035051.1	RepeatMasker	Unknown	56343846	56344262	2345	-	.	ID="RND-5_FAMILY-1556";Tend="1336";Tstart="877";shortTE="F";uid="f68d38df-d6e3-461e-b95c-bebae3943fcb"
CM035051.1	RepeatMasker	DNA/hAT-Tip100	1202715	1202904	1386	-	.	ID="DNA8-100_AP";Tend="202";Tstart="1";shortTE="F";uid="14ea3d52-fda9-44cc-bf2e-1633b7c10c60"
CM035051.1	RepeatMasker	DNA/Ginger-1	31214464	31214808	2031	-	.	ID="RND-6_FAMILY-6119";Tend="1593";Tstart="1246";shortTE="F";uid="1b88af93-607c-400a-a6d6-6a80659f9c60"
CM035051.1	RepeatMasker	DNA	83322869	83323267	875	-	.	ID="TTAA8_AP";Tend="438";Tstart="6";shortTE="F";uid="2ec5527d-0f32-4766-9e06-983f624166ff"
CM035051.1	RepeatMasker	Unknown	15040300	15041054	606	-	.	ID="RND-1_FAMILY-166";Tend="3954";Tstart="3384";shortTE="F";uid="a1bb8e22-63ec-4af0-8ef6-3a75922192f2"
CM035051.1	RepeatMasker	RC/Helitron	64132050	64132492	1802	-	.	ID="RND-6_FAMILY-4353";Tend="1290";Tstart="860";shortTE="F";uid="2eb642cd-6427-4e2c-840b-d5937ce90803"
CM035051.1	RepeatMasker	Unknown	8320122	8320230	499	-	.	ID="RND-5_FAMILY-162";Tend="3147";Tstart="3039";shortTE="F";uid="6ad2fea6-a452-4559-af52-e38f87312b1a"
CM035051.1	RepeatMasker	Retroposon?	229617	229873	759	-	.	ID="RND-4_FAMILY-187";Tend="1601";Tstart="1343";shortTE="F";uid="6b169196-a201-4715-ae22-5230fd1c6356"
CM035051.1	RepeatMasker	DNA/Kolobok-E	75759666	75759956	1680	-	.	ID="RND-1_FAMILY-47";Tend="1180";Tstart="882";shortTE="F";uid="6a0ea023-04dd-476b-9738-3f1c3414f983"
CM035051.1	RepeatMasker	Retroposon?	73212342	73213248	2379	-	.	ID="RND-6_FAMILY-2587";Tend="1667";Tstart="725";shortTE="F";uid="1cb88102-1abd-463a-aa98-857d8e7e5d11"
CM035051.1	RepeatMasker	Retroposon?	37482320	37482857	519	-	.	ID="SINE2-1_AP";Tend="339";Tstart="98";shortTE="F";uid="b911a657-2a37-4433-a604-997a8df830eb"
CM035051.1	RepeatMasker	DNA/Kolobok-E	75963059	75963557	3507	-	.	ID="RND-1_FAMILY-47";Tend="1409";Tstart="903";shortTE="F";uid="b291c7e7-6b49-40c2-98c4-3daa6a4043d8"
CM035051.1	RepeatMasker	Unknown	70227236	70227390	1085	-	.	ID="RND-1_FAMILY-19";Tend="1050";Tstart="897";shortTE="F";uid="960abf19-35d7-4607-b6d9-01fccd1fe550"
CM035051.1	RepeatMasker	DNA/hAT-hAT19	13356858	13357080	943	-	.	ID="RND-6_FAMILY-2638";Tend="772";Tstart="559";shortTE="F";uid="14f0c746-403e-41d6-beb9-a33c036627b4"
CM035051.1	RepeatMasker	Unknown	82559513	82560258	2314	-	.	ID="RND-5_FAMILY-290";Tend="2108";Tstart="1463";shortTE="F";uid="17cf1335-a809-4aa3-9803-74b0ca0d7a36"
CM035051.1	RepeatMasker	DNA/hAT-Tip100	37634213	37634366	739	-	.	ID="RND-1_FAMILY-88";Tend="1100";Tstart="945";shortTE="F";uid="033f1f09-6f7d-4eff-a658-0511497b73e8"
CM035051.1	RepeatMasker	DNA	65495793	65496526	624	-	.	ID="DNA4-2_AP";Tend="769";Tstart="1";shortTE="F";uid="b8453e3d-8193-407c-980d-0faea5ff4e17"
CM035051.1	RepeatMasker	Unknown	87327553	87327951	1677	-	.	ID="RND-6_FAMILY-5276";Tend="2594";Tstart="2200";shortTE="F";uid="4734a796-2048-4198-a563-9f4e4223f0b0"
CM035051.1	RepeatMasker	LINE/L2	52627831	52627959	518	-	.	ID="L2-8_NVI";Tend="463";Tstart="358";shortTE="F";uid="fbbe6ab0-e65c-4f59-83ec-d040110087fa"
CM035051.1	RepeatMasker	Unknown	4822068	4822364	1212	-	.	ID="RND-1_FAMILY-135";Tend="1190";Tstart="865";shortTE="F";uid="69fc7e4a-b5a5-4784-bfa8-5f71a05ca1be"
CM035051.1	RepeatMasker	DNA/Ginger-1	49218556	49218805	476	-	.	ID="RND-6_FAMILY-6119";Tend="1900";Tstart="1662";shortTE="F";uid="1cd87df7-eaf4-4b74-8c77-5741ef30348c"
CM035051.1	RepeatMasker	Retroposon?	32752219	32752783	545	-	.	ID="SINE2-1_AP";Tend="1185";Tstart="633";shortTE="F";uid="ff7f851e-ac6f-4262-8785-f10784ede4aa"
CM035051.1	RepeatMasker	Unknown	79058178	79058297	769	-	.	ID="RND-5_FAMILY-2290";Tend="1049";Tstart="929";shortTE="F";uid="262873cb-bf98-427f-84fd-101ce3e4d925"
CM035051.1	RepeatMasker	DNA/Ginger-1	9572709	9572879	561	-	.	ID="RND-5_FAMILY-2261";Tend="737";Tstart="579";shortTE="F";uid="7bc16f11-cd12-44c8-aa22-4f82b2e0147e"
CM035051.1	RepeatMasker	DNA/Kolobok-T2?	3937573	3937725	446	-	.	ID="KOLOBOK-N1_AEC";Tend="7505";Tstart="7366";shortTE="F";uid="943b8b37-603f-4749-a177-2279bd115b36"
CM035051.1	RepeatMasker	DNA	88351439	88351862	2792	-	.	ID="TTAA8_AP";Tend="438";Tstart="1";shortTE="F";uid="c1026796-60d9-4ea3-ac9d-d2d15e480f2b"
CM035051.1	RepeatMasker	DNA	63718820	63719359	1220	-	.	ID="DNA4-2_AP";Tend="759";Tstart="175";shortTE="F";uid="b7e0f183-ddda-4b82-a3a0-a7885cf6aafb"
CM035051.1	RepeatMasker	DNA/Ginger-1	43535445	43535857	455	-	.	ID="RND-1_FAMILY-20";Tend="1080";Tstart="653";shortTE="F";uid="54154129-141b-4a3d-94f7-8618f94138d8"
CM035051.1	RepeatMasker	DNA/hAT-Tip100	78229757	78230268	466	-	.	ID="DNA8-107_AP";TEgroup="ctg_1%7CDNA8-107_AP%7C1";Tend="701";Tstart="66";shortTE="F";uid="bd894a35-0a32-466b-86ff-93ac1ca41d64"
CM035051.1	RepeatMasker	DNA/TcMar-Pogo	9909161	9909338	841	-	.	ID="RND-6_FAMILY-17807";Tend="905";Tstart="731";shortTE="F";uid="7b837e08-7d4e-433d-b529-4283b501c93b"
CM035051.1	RepeatMasker	DNA/Sola	36411198	36411694	861	-	.	ID="SOLA1-10_AP";TEgroup="ctg_1%7CSOLA1-10_AP%7C1";Tend="3828";Tstart="2911";shortTE="F";uid="f84eba03-c1dc-4050-b3da-ec504489e5f4"
CM035051.1	RepeatMasker	Retroposon?	70106599	70107507	3974	-	.	ID="RND-6_FAMILY-1728";Tend="1839";Tstart="1126";shortTE="F";uid="ed361c3e-8001-47a0-970b-a3f676ec4511"
CM035051.1	RepeatMasker	Retroposon?	1302220	1303601	7141	-	.	ID="RND-6_FAMILY-1728";Tend="1998";Tstart="299";shortTE="F";uid="cf179e9e-7b01-414e-ac88-22fefcd063c1"
CM035051.1	RepeatMasker	DNA/Ginger-1	1607846	1608044	518	-	.	ID="GINGER1-1_AP";Tend="3376";Tstart="3145";shortTE="F";uid="53c4c3c3-46c1-41c6-8bee-6be486b58295"
CM035051.1	RepeatMasker	Unknown	46295289	46306232	35334	-	.	ID="RND-1_FAMILY-17";TEgroup="ctg_1%7CRND-1_FAMILY-17%7C1";Tend="4643";Tstart="1";shortTE="F";uid="1a029787-f489-4608-aa89-9eae57b511ce"
CM035051.1	RepeatMasker	DNA/hAT-hAT19	59800096	59800288	552	-	.	ID="HAT-N13_AP";Tend="257";Tstart="1";shortTE="F";uid="e489e993-cda9-40bc-aa2e-d8e280ce9cd1"
CM035051.1	RepeatMasker	Retroposon?	24633502	24633951	630	-	.	ID="SINE2-1_AP";Tend="1468";Tstart="999";shortTE="F";uid="5dd295d6-7fd9-478a-980e-956f3488e4bc"
CM035051.1	RepeatMasker	DNA	51277225	51277568	463	-	.	ID="TTAA2D_AP";Tend="392";Tstart="48";shortTE="F";uid="46f520f4-266e-4c61-8b7c-a13d38d61994"
CM035051.1	RepeatMasker	DNA	23569270	23569440	652	-	.	ID="dna4-2_ap";Tend="769";Tstart="612";shortTE="F";uid="4d3954eb-4fbc-41b6-9307-d5fb0da778aa"
CM035051.1	RepeatMasker	Unknown	79572741	79572905	857	-	.	ID="RND-6_FAMILY-21842";Tend="1152";Tstart="975";shortTE="F";uid="bd080941-94d3-44d0-952d-bf87b2b68c54"
CM035051.1	RepeatMasker	Unknown	87665492	87665814	920	-	.	ID="RND-6_FAMILY-7323";Tend="1408";Tstart="1086";shortTE="F";uid="01d9d1f8-a596-4bc3-bcdd-b27ab2ed4ff3"
CM035051.1	RepeatMasker	Retroposon?	53672641	53672889	677	-	.	ID="RND-4_FAMILY-187";Tend="1574";Tstart="1348";shortTE="F";uid="4571bd2e-bc85-44a1-a2a8-abba977ec7e3"
CM035051.1	RepeatMasker	Unknown	78978925	78979153	514	-	.	ID="RND-1_FAMILY-71";Tend="1787";Tstart="1622";shortTE="F";uid="515b4c92-8efb-463a-8efb-10950afe0b0d"
CM035051.1	RepeatMasker	Retroposon?	43673144	43673372	408	-	.	ID="RND-4_FAMILY-187";Tend="794";Tstart="589";shortTE="F";uid="587a5d83-b7a0-42f0-a23e-6179e74d4827"
CM035051.1	RepeatMasker	DNA	88463762	88463979	725	-	.	ID="dna4-2_ap";Tend="231";Tstart="7";shortTE="F";uid="3468bb88-7ec5-4c73-a115-66c90ae6e6f9"
CM035051.1	RepeatMasker	DNA/Ginger-1	9055473	9056157	3617	-	.	ID="RND-6_FAMILY-6119";Tend="2320";Tstart="1698";shortTE="F";uid="03e4a09c-6008-474e-a937-7532e1c46253"
CM035051.1	RepeatMasker	DNA/Ginger-1	50529463	50530003	2573	-	.	ID="RND-6_FAMILY-6119";Tend="2318";Tstart="1796";shortTE="F";uid="6848a416-af3d-472f-8a4d-380faec284e1"
CM035051.1	RepeatMasker	LTR/Gypsy	11528834	11529321	3657	-	.	ID="RND-6_FAMILY-7085";Tend="2071";Tstart="1558";shortTE="F";uid="6ad5a4ac-dcc7-48c8-8efc-293ac5cf41bf"
CM035051.1	RepeatMasker	DNA/TcMar-Tc1	23734682	23734825	408	-	.	ID="MARINER-N22_AG";Tend="204";Tstart="68";shortTE="F";uid="d6ab2635-edc3-4352-9724-3e7a6004c380"
CM035051.1	RepeatMasker	DNA/Kolobok-E	19238288	19238579	536	-	.	ID="KOLOBOKE-2_AP";Tend="2185";Tstart="1876";shortTE="F";uid="a1dbc63b-732e-42b6-8357-23debbc75efe"
CM035051.1	RepeatMasker	DNA/Ginger-1	73804953	73806664	7691	-	.	ID="RND-6_FAMILY-6119";Tend="2316";Tstart="706";shortTE="F";uid="dca93f91-c2ee-475f-b435-976cfd2d8c70"
CM035051.1	RepeatMasker	DNA/hAT	13884841	13885593	4077	-	.	ID="RND-5_FAMILY-2264";Tend="6956";Tstart="6207";shortTE="F";uid="5097e944-b1b3-438a-aa7b-c9037054e607"
CM035051.1	RepeatMasker	DNA	1420502	1420850	925	-	.	ID="TTAA2C_AP";Tend="343";Tstart="1";shortTE="F";uid="634ab60a-b144-4b50-a15e-ef4bcbc37a31"
CM035051.1	RepeatMasker	DNA/Kolobok-E	43230079	43230643	3528	-	.	ID="RND-1_FAMILY-47";Tend="1420";Tstart="862";shortTE="F";uid="7a2c5383-a18d-40a6-8ffe-936495a91df3"
CM035051.1	RepeatMasker	DNA/Ginger-1	301383	302445	4388	-	.	ID="RND-6_FAMILY-6119";Tend="1739";Tstart="712";shortTE="F";uid="e1f25db4-ff7f-4d7c-bbd9-a7936377b428"
CM035051.1	RepeatMasker	Retroposon?	26015129	26015456	2334	-	.	ID="RND-6_FAMILY-6697";Tend="3379";Tstart="3049";shortTE="F";uid="f5f79c9f-ef03-40f8-92ca-2791ba6c007e"
CM035051.1	RepeatMasker	DNA/MULE-MuDR	3441400	3442250	1955	-	.	ID="MUDR1X_AP";Tend="1021";Tstart="172";shortTE="F";uid="d39dbb97-d2c8-46f2-8c46-7b229b6faad1"
CM035051.1	RepeatMasker	DNA	51113011	51113433	471	-	.	ID="TTAA2D_AP";Tend="424";Tstart="1";shortTE="F";uid="185b7e08-4854-4477-a34a-2530c6ac74bf"
CM035051.1	RepeatMasker	Retroposon?	25908376	25908589	984	-	.	ID="RND-6_FAMILY-6697";Tend="3294";Tstart="3061";shortTE="F";uid="e5d752e7-fbbe-45c9-b3b9-50caebc8fe2b"
CM035051.1	RepeatMasker	Retroposon?	34157327	34157478	540	-	.	ID="SINE2-2_AP";Tend="181";Tstart="1";shortTE="F";uid="df08cff9-b7bc-4f44-8805-a96d51b840c4"
CM035051.1	RepeatMasker	Retroposon?	57658391	57658788	659	-	.	ID="RND-4_FAMILY-187";Tend="1464";Tstart="1086";shortTE="F";uid="2ad38dd9-f827-4ba1-b427-f23b09057fbb"
CM035051.1	RepeatMasker	DNA/TcMar-Mariner	32624334	32624470	466	-	.	ID="MARINER-N13_HSAL";Tend="509";Tstart="378";shortTE="F";uid="869eb689-a71f-4e30-9b11-6312a00dac67"
CM035051.1	RepeatMasker	LTR/Pao	33465412	33468810	1462	-	.	ID="BEL3-I_AP";Tend="6111";Tstart="1126";shortTE="F";uid="b97b6575-a96f-40a7-9003-e3847e856ab7"
CM035051.1	RepeatMasker	DNA	46353315	46353999	518	-	.	ID="DNA4-2_AP";Tend="694";Tstart="21";shortTE="F";uid="01fbda9f-c13f-439c-9bc2-259e8d550506"
CM035051.1	RepeatMasker	DNA/MULE-MuDR	72540995	72541260	487	-	.	ID="MUDR2X_AP";TEgroup="ctg_1%7CMUDR2X_AP%7C4";Tend="1903";Tstart="26";shortTE="F";uid="07efa9a3-7be2-4dab-a8bb-b4001fd08cd1"
CM035051.1	RepeatMasker	Unknown	4153448	4154833	5448	-	.	ID="RND-5_FAMILY-19";Tend="1404";Tstart="4";shortTE="F";uid="12f83f6f-1e73-4a77-a735-14f88eb49cbf"
CM035051.1	RepeatMasker	Retroposon	44791702	44792057	1634	-	.	ID="RND-6_FAMILY-65";Tend="1268";Tstart="934";shortTE="F";uid="f5197548-57e4-4ffb-9c81-a82b0448d99e"
CM035051.1	RepeatMasker	DNA	19376739	19377189	2452	-	.	ID="TTAA3_AP";Tend="429";Tstart="8";shortTE="F";uid="1a7c83cf-c947-47be-b115-a677b368c561"
CM035051.1	RepeatMasker	LINE/I-Jockey	55982860	55983128	1059	-	.	ID="RND-6_FAMILY-1446";Tend="613";Tstart="357";shortTE="F";uid="115183f9-f2a1-4406-8b80-3a351aaf81eb"
CM035051.1	RepeatMasker	DNA	10591063	10591430	1227	-	.	ID="DNA-TTAA-1_AP";Tend="423";Tstart="34";shortTE="F";uid="60c68cd0-2734-4a73-9045-e6459b2c5102"
CM035051.1	RepeatMasker	DNA	46029056	46029800	1002	-	.	ID="DNA4-2_AP";Tend="769";Tstart="52";shortTE="F";uid="57e2cbb9-6557-4e2b-ad6c-ab18ec77b6db"
CM035051.1	RepeatMasker	Unknown	81675272	81675667	1678	-	.	ID="RND-1_FAMILY-135";Tend="1198";Tstart="801";shortTE="F";uid="4b66a6e2-e5eb-4733-89c5-0b9b8a752a08"
CM035051.1	RepeatMasker	LTR/Gypsy	74205302	74205561	928	-	.	ID="RND-6_FAMILY-2006";Tend="994";Tstart="717";shortTE="F";uid="01fdb328-6855-4aec-a947-084de4e5a28d"
CM035051.1	RepeatMasker	LTR/Gypsy	49813909	49814365	807	-	.	ID="RND-5_FAMILY-406";TEgroup="ctg_1%7CRND-5_FAMILY-406%7C1";Tend="1909";Tstart="1187";shortTE="F";uid="ecb6bd3b-8dff-4c7f-b4e0-21398ce45c50"
CM035051.1	RepeatMasker	Unknown	49291839	49291992	682	-	.	ID="RND-5_FAMILY-162";Tend="3152";Tstart="3001";shortTE="F";uid="70f75cab-f673-4127-bb4f-2a13b3e4fd6b"
CM035051.1	RepeatMasker	DNA/MULE-MuDR	3837214	3837462	683	-	.	ID="RND-1_FAMILY-205";Tend="832";Tstart="545";shortTE="F";uid="2f795a34-a65b-4e71-908b-017009d62e2c"
CM035051.1	RepeatMasker	DNA	15309728	15309850	487	-	.	ID="DNA16_HTEL";Tend="156";Tstart="33";shortTE="F";uid="ff82e3e9-8c24-476f-8e31-2caa0671cb84"
CM035051.1	RepeatMasker	Retroposon?	67191593	67191861	584	-	.	ID="RND-4_FAMILY-187";Tend="1633";Tstart="1403";shortTE="F";uid="1e5ee01b-e273-49ff-b7d2-80d120c4ccbf"
CM035051.1	RepeatMasker	DNA/TcMar-Tigger	28818311	28818450	501	-	.	ID="DNA2-8_AP";Tend="765";Tstart="629";shortTE="F";uid="30124e95-78af-44e1-b7ad-b2bd527ec93f"
CM035051.1	RepeatMasker	DNA	15523643	15523817	475	-	.	ID="DNA4-3_AP";Tend="352";Tstart="163";shortTE="F";uid="a5ee454c-0a10-444d-a6f8-1b4dd997a0a3"
CM035051.1	RepeatMasker	Unknown	10634594	10635131	542	-	.	ID="HALYOMORPHA_HALYS-1_FAMILY-43";Tend="796";Tstart="251";shortTE="F";uid="7f3b8c06-c468-4c61-a377-bfc55b2e5e12"
CM035051.1	RepeatMasker	DNA/Kolobok-E	2787225	2787524	758	-	.	ID="RND-6_FAMILY-6515";Tend="1202";Tstart="916";shortTE="F";uid="180c32fa-1450-4353-9b67-961ed9108f0d"
CM035051.1	RepeatMasker	DNA	43229825	43230133	900	-	.	ID="DNA4-3_AP";Tend="453";Tstart="146";shortTE="F";uid="2e6e5046-4a2d-4273-8ad1-5917765e929f"
CM035051.1	RepeatMasker	DNA/MULE-MuDR	41013284	41013473	919	-	.	ID="MUDR1X_AP";Tend="203";Tstart="9";shortTE="F";uid="9e723631-fa8c-4280-80a2-ab5c16e10937"
CM035051.1	RepeatMasker	DNA	1861661	1862173	655	-	.	ID="DNA4-3_AP";Tend="586";Tstart="107";shortTE="F";uid="f30ca7a0-01e9-4345-baeb-187241267da8"
CM035051.1	RepeatMasker	DNA	60842964	60843621	739	-	.	ID="DNA4-2_AP";Tend="769";Tstart="1";shortTE="F";uid="b6b3c28c-de3c-4e0a-8230-371e6ef504c9"
CM035051.1	RepeatMasker	Unknown	54898217	54898501	1556	-	.	ID="RND-1_FAMILY-30";Tend="1140";Tstart="854";shortTE="F";uid="0f4aeb86-2132-4580-8b79-26789db656d4"
CM035051.1	RepeatMasker	DNA	44805449	44805886	1648	-	.	ID="TTAA8_AP";Tend="420";Tstart="6";shortTE="F";uid="d6b90097-d906-45da-92e7-853da3c8fd56"
CM035051.1	RepeatMasker	Retroposon?	26671553	26672069	1778	-	.	ID="RND-4_FAMILY-187";Tend="1639";Tstart="1100";shortTE="F";uid="f3bfcd25-cedd-47ca-bc98-533fe3983086"
CM035051.1	RepeatMasker	Retroposon?	62662520	62663012	438	-	.	ID="SINE2-1_AP";Tend="577";Tstart="101";shortTE="F";uid="c1824f76-6a55-45d4-a732-58eb2769df61"
CM035051.1	RepeatMasker	DNA	51487054	51487349	610	-	.	ID="ttaa3b_ap";Tend="394";Tstart="124";shortTE="F";uid="d3921674-3cb1-4d3a-914d-1e0e1b60727c"
CM035051.1	RepeatMasker	DNA/Ginger-1	87506191	87506404	7713	-	.	ID="RND-6_FAMILY-6119";Tend="2321";Tstart="708";shortTE="F";uid="58142ecc-ceb1-482a-aa3c-956155e640b9"
CM035051.1	RepeatMasker	DNA/Ginger-1	32392804	32393038	1331	-	.	ID="rnd-6_family-6119";Tend="2137";Tstart="1681";shortTE="F";uid="57fb55be-089b-422f-b20a-a9cce637b82a"
CM035051.1	RepeatMasker	Retroposon?	18891205	18892151	2904	-	.	ID="RND-6_FAMILY-2587";TEgroup="ctg_1%7CRND-6_FAMILY-2587%7C4";Tend="1197";Tstart="751";shortTE="F";uid="5da48b2b-7b70-44b2-9ebc-6ee16670bcad"
CM035051.1	RepeatMasker	DNA	31459199	31459395	742	-	.	ID="dna4-2_ap";Tend="191";Tstart="1";shortTE="F";uid="f7f4d6b5-8856-4eaa-8121-ec83c0ef181f"
CM035051.1	RepeatMasker	Unknown	88633267	88633626	2355	-	.	ID="RND-6_FAMILY-12864";Tend="1346";Tstart="958";shortTE="F";uid="86b53072-3e01-4562-9319-dc5f76f6dcf2"
CM035051.1	RepeatMasker	DNA/hAT	46773415	46773652	462	-	.	ID="DNA8-1_AP";Tend="484";Tstart="266";shortTE="F";uid="5018cdad-7115-4366-891c-821d42be9987"
CM035051.1	RepeatMasker	DNA/hAT-Tip100	53543428	53544243	6808	-	.	ID="RND-5_FAMILY-4225";Tend="1779";Tstart="969";shortTE="F";uid="6b7295f9-1717-4be4-9990-e0b949114110"
CM035051.1	RepeatMasker	DNA	28801271	28801595	813	-	.	ID="DNA4-3_AP";Tend="496";Tstart="185";shortTE="F";uid="091bebdd-f8f4-457b-8710-0a507d380014"
CM035051.1	RepeatMasker	DNA	71554114	71554808	1944	-	.	ID="DNA4-2_AP";Tend="769";Tstart="1";shortTE="F";uid="e25d90f3-31cc-4d9c-b296-fece3e19ce50"
CM035051.1	RepeatMasker	DNA/Ginger-1	64838276	64838563	926	-	.	ID="RND-6_FAMILY-6119";Tend="2057";Tstart="1795";shortTE="F";uid="627a900c-4852-4cfe-8bb6-bd4de5d0b915"
CM035051.1	RepeatMasker	DNA	79237637	79237889	497	-	.	ID="DNA4-2_AP";Tend="291";Tstart="1";shortTE="F";uid="2d5f943d-1ea0-4973-a355-97e8bd59a4dd"
CM035051.1	RepeatMasker	DNA	65914618	65914779	482	-	.	ID="RND-6_FAMILY-6125";Tend="1570";Tstart="1414";shortTE="F";uid="835964aa-9922-459a-ba2f-2700f4daddf2"
CM035051.1	RepeatMasker	Unknown	6993654	6993865	1243	-	.	ID="RND-6_FAMILY-21842";Tend="1157";Tstart="973";shortTE="F";uid="7b33f992-5316-4cdd-8c36-cf129078207d"
CM035051.1	RepeatMasker	DNA/Ginger-1	53915122	53915692	2986	-	.	ID="rnd-6_family-6119";Tend="1263";Tstart="426";shortTE="F";uid="34e45fc7-f16a-4731-9c24-94e57365d979"
CM035051.1	RepeatMasker	DNA	42258042	42258486	481	-	.	ID="DNA4-3_AP";Tend="515";Tstart="6";shortTE="F";uid="13a42ada-57ef-4a4c-a11e-b07bc42bda71"
CM035051.1	RepeatMasker	LTR/Gypsy	49896947	49897629	5933	-	.	ID="RND-5_FAMILY-8081";Tend="1504";Tstart="827";shortTE="F";uid="c43260ed-28e0-4ee3-9031-6ffb67b34ff2"
CM035051.1	RepeatMasker	DNA	3826388	3827097	1539	-	.	ID="DNA4-2_AP";Tend="745";Tstart="1";shortTE="F";uid="c9308dab-89ed-421a-bbf0-ad0c9ff31687"
CM035051.1	RepeatMasker	DNA	42366681	42366798	453	-	.	ID="dna4-2_ap";Tend="115";Tstart="2";shortTE="F";uid="5cfa1d34-f367-4355-a8dd-2c950d434315"
CM035051.1	RepeatMasker	Retroposon?	13482831	13483078	950	-	.	ID="RND-4_FAMILY-187";Tend="877";Tstart="636";shortTE="F";uid="3cf173c9-4073-4811-aa4d-ad9aa470f1b7"
CM035051.1	RepeatMasker	LTR/Pao	32089404	32089729	842	-	.	ID="RND-6_FAMILY-11904";Tend="4023";Tstart="3698";shortTE="F";uid="41e6e2ed-ad15-49ad-8c66-732cc0b5c754"
CM035051.1	RepeatMasker	RC/Helitron	42690585	42690807	715	-	.	ID="HELITRON-N15_LMI";Tend="1524";Tstart="1302";shortTE="F";uid="39e3a7d0-85d7-4c69-a6a2-e77a53b0c8b5"
CM035051.1	RepeatMasker	LINE/L2	76679174	76679353	612	-	.	ID="RND-5_FAMILY-2759";Tend="2520";Tstart="2339";shortTE="F";uid="6f713cc2-0938-4d3d-82b6-fe0e1c9a151a"
CM035051.1	RepeatMasker	DNA	88831013	88831140	648	-	.	ID="RND-6_FAMILY-5737";Tend="1153";Tstart="1020";shortTE="F";uid="d38d1a32-c224-4e78-b338-d503d17cbaba"
CM035051.1	RepeatMasker	RC/Helitron	15309173	15309604	1806	-	.	ID="RND-5_FAMILY-300";Tend="2750";Tstart="2280";shortTE="F";uid="a79f6398-f11f-4ac3-b366-55ef0404107c"
CM035051.1	RepeatMasker	DNA/hAT	51174663	51174794	1697	-	.	ID="RND-5_FAMILY-2264";Tend="7086";Tstart="6470";shortTE="F";uid="208c23e2-3985-40ce-ac32-905b48e477ca"
CM035051.1	RepeatMasker	DNA	76722339	76722740	1251	-	.	ID="TTAA2C_AP";Tend="423";Tstart="26";shortTE="F";uid="9a998cb8-8e9a-4aea-85e0-eeef816670aa"
CM035051.1	RepeatMasker	Retroposon?	24511334	24512838	7051	-	.	ID="RND-6_FAMILY-2587";Tend="2218";Tstart="755";shortTE="F";uid="0e568670-fdbe-480a-97ca-bcf76d384401"
CM035051.1	RepeatMasker	Unknown	84539690	84539841	704	-	.	ID="RND-5_FAMILY-2290";Tend="1072";Tstart="916";shortTE="F";uid="af04fcf6-c115-492d-9c42-ec466c4865d0"
CM035051.1	RepeatMasker	DNA	77565843	77566462	3755	-	.	ID="DNA4-3_AP";Tend="635";Tstart="3";shortTE="F";uid="88b24e69-72bd-459f-b76d-1ef0660c31e6"
CM035051.1	RepeatMasker	Unknown	3167450	3168027	2751	-	.	ID="RND-6_FAMILY-11090";Tend="2006";Tstart="1431";shortTE="F";uid="9f4c781f-d087-4ea4-bd8a-15aac16dbbbb"
CM035051.1	RepeatMasker	DNA/hAT?	54180601	54180713	410	-	.	ID="RND-6_FAMILY-5108";Tend="2243";Tstart="2132";shortTE="F";uid="3c42fc55-e883-4fa0-95ad-1138a022064e"
CM035051.1	RepeatMasker	Retroposon?	58419394	58419509	408	-	.	ID="RND-6_FAMILY-2587";Tend="1153";Tstart="895";shortTE="F";uid="eab8da4e-52f0-4d62-b58b-05b078281006"
CM035051.1	RepeatMasker	Retroposon?	42244510	42246026	6918	-	.	ID="RND-6_FAMILY-1728";Tend="2225";Tstart="301";shortTE="F";uid="d313c365-85ac-438c-bc1d-70abef16e35a"
CM035051.1	RepeatMasker	Unknown	82563011	82563640	3057	-	.	ID="RND-5_FAMILY-290";Tend="1382";Tstart="773";shortTE="F";uid="23e54e43-bd0d-4224-ae41-ca9c9949b9cf"
CM035051.1	RepeatMasker	DNA/Ginger-1	18616775	18616935	526	-	.	ID="RND-6_FAMILY-6119";Tend="2324";Tstart="2166";shortTE="F";uid="3f406523-a635-45bb-b9a1-70d422d10523"
CM035051.1	RepeatMasker	DNA	11394488	11394912	977	-	.	ID="DNA4-3_AP";Tend="626";Tstart="185";shortTE="F";uid="fb646447-dae9-480d-83a6-f0fe685b76cd"
CM035051.1	RepeatMasker	DNA/Kolobok-T2	21996808	21997125	1225	-	.	ID="KOLOBOK-3_AP";Tend="4309";Tstart="4006";shortTE="F";uid="502f15f0-ef99-47ff-81e7-a82cda0201de"
CM035051.1	RepeatMasker	Unknown	31154460	31155204	4483	-	.	ID="RND-1_FAMILY-53";Tend="1760";Tstart="1064";shortTE="F";uid="d177b29f-284a-4caf-aa01-fc500230f1e0"
CM035051.1	RepeatMasker	DNA/hAT	36591585	36591750	993	-	.	ID="RND-5_FAMILY-2264";Tend="3276";Tstart="3084";shortTE="F";uid="c38576c5-6614-462f-a468-1c3ae91ab979"
CM035051.1	RepeatMasker	DNA	58518343	58519020	995	-	.	ID="DNA4-2_AP";Tend="709";Tstart="23";shortTE="F";uid="73a671d6-2b2e-4a54-a6df-9b0eef834024"
CM035051.1	RepeatMasker	DNA/hAT-hAT19	59642014	59642372	647	-	.	ID="HAT-N7_AP";Tend="371";Tstart="2";shortTE="F";uid="102c2883-6327-4170-b389-5830756b6a8e"
CM035051.1	RepeatMasker	DNA/Ginger-1	46713889	46714287	2330	-	.	ID="RND-6_FAMILY-6119";Tend="1683";Tstart="1286";shortTE="F";uid="5b5f0f11-8bf7-44dd-91e2-a72fb0331d4d"
CM035051.1	RepeatMasker	Retroposon?	17226027	17226210	649	-	.	ID="RND-4_FAMILY-187";Tend="1612";Tstart="1436";shortTE="F";uid="2e9fe519-1ad9-43d1-81e9-c4eb44d2e885"
CM035051.1	RepeatMasker	Retroposon?	36311994	36312218	1325	-	.	ID="RND-6_FAMILY-6697";Tend="3339";Tstart="3128";shortTE="F";uid="686a2410-1904-46b7-a180-e5b8139d0578"
CM035051.1	RepeatMasker	RC/Helitron	29570481	29570635	749	-	.	ID="HELITRON-3_HNUM";Tend="193";Tstart="38";shortTE="F";uid="a1ffd1fa-d88a-464f-b6fd-37e7c26dbfc9"
CM035051.1	RepeatMasker	DNA/Kolobok-E	20434432	20436491	7247	-	.	ID="RND-5_FAMILY-645";Tend="4972";Tstart="2927";shortTE="F";uid="b64dedcc-96bc-466c-a937-1c3c74c315fc"
CM035051.1	RepeatMasker	RC/Helitron	54192800	54192908	461	-	.	ID="HELITRON-N1_PBA";Tend="712";Tstart="599";shortTE="F";uid="cf0b305e-45c4-41bf-8357-db854c659dd2"
CM035051.1	RepeatMasker	DNA/Ginger-1	48800866	48801362	547	-	.	ID="RND-6_FAMILY-6119";TEgroup="ctg_1%7CRND-6_FAMILY-6119%7C89";Tend="1771";Tstart="696";shortTE="F";uid="03b08403-af34-408c-80cd-baf374d88461"
CM035051.1	RepeatMasker	DNA/Ginger-1	14399183	14400099	4574	-	.	ID="RND-6_FAMILY-6119";Tend="1642";Tstart="710";shortTE="F";uid="7935fbb0-a70d-4055-bf2f-91132ac81055"
CM035051.1	RepeatMasker	DNA/hAT	13804547	13805076	1001	-	.	ID="RND-6_FAMILY-4041";Tend="2493";Tstart="1956";shortTE="F";uid="f076500c-7561-4c18-ab16-25721369a9c7"
CM035051.1	RepeatMasker	DNA/Ginger-1	55269197	55269318	605	-	.	ID="GINGER1-1_AP";Tend="3376";Tstart="3244";shortTE="F";uid="aa8c89ad-7976-4fcb-88bd-acf843dd06b1"
CM035051.1	RepeatMasker	DNA	72151461	72151741	409	-	.	ID="dna4-2_ap";Tend="304";Tstart="9";shortTE="F";uid="547e4bee-fb57-4033-a072-467dec6ab272"
CM035051.1	RepeatMasker	DNA	5780688	5780877	472	-	.	ID="ttaa3b_ap";Tend="298";Tstart="99";shortTE="F";uid="72fa7749-f758-4b9a-8c8e-ad0d91e7f6b8"
CM035051.1	RepeatMasker	DNA/hAT-Charlie	55684557	55684711	1328	-	.	ID="RND-1_FAMILY-132";Tend="1106";Tstart="953";shortTE="F";uid="d435d913-9803-480e-bd32-0b1ee8bde50c"
CM035051.1	RepeatMasker	Retroposon?	69544626	69544947	2026	-	.	ID="RND-6_FAMILY-6697";Tend="3379";Tstart="3049";shortTE="F";uid="7b23d886-b609-4a46-8429-fb5a5a2bff5b"
CM035051.1	RepeatMasker	DNA/hAT-hAT19	44658852	44659072	907	-	.	ID="HAT-N7_AP";TEgroup="ctg_1%7CHAT-N7_AP%7C2";Tend="567";Tstart="1";shortTE="F";uid="97795dfa-670f-441f-989c-47e99d431109"
CM035051.1	RepeatMasker	Retroposon?	6587568	6587895	519	-	.	ID="RND-4_FAMILY-187";Tend="1638";Tstart="1340";shortTE="F";uid="af78140e-109e-47c8-b94f-35baca731c9f"
CM035051.1	RepeatMasker	Retroposon?	85078629	85078813	421	-	.	ID="RND-6_FAMILY-2587";Tend="1097";Tstart="904";shortTE="F";uid="9ba3f2f8-4a20-4e25-88e2-4cdf755c2600"
CM035051.1	RepeatMasker	DNA/Maverick	2241884	2242196	1630	-	.	ID="RND-6_FAMILY-1887";Tend="3515";Tstart="3188";shortTE="F";uid="b8544e4c-4a30-42c3-b6c4-bcf637fe3061"
CM035051.1	RepeatMasker	DNA/Kolobok-E	59797038	59797485	3311	-	.	ID="RND-1_FAMILY-47";Tend="1373";Tstart="913";shortTE="F";uid="6c3398be-1521-49a9-8a7f-978e5854876d"
CM035051.1	RepeatMasker	DNA/Ginger-1	8510113	8510376	406	-	.	ID="RND-6_FAMILY-6119";Tend="1775";Tstart="1517";shortTE="F";uid="0d9d202d-c4d0-4d8e-a44d-34451126069a"
CM035051.1	RepeatMasker	Retroposon?	169561	170255	3210	-	.	ID="RND-6_FAMILY-2587";Tend="1314";Tstart="724";shortTE="F";uid="6873289a-d511-44fe-8a35-bbc602ad111b"
CM035051.1	RepeatMasker	RC/Helitron	23496360	23497152	4847	-	.	ID="RND-5_FAMILY-300";Tend="2741";Tstart="1964";shortTE="F";uid="24cc6b75-215b-4ec6-b609-094eb703cff6"
CM035051.1	RepeatMasker	DNA/Ginger-1	1399161	1400631	7149	-	.	ID="RND-6_FAMILY-6119";TEgroup="ctg_1%7CRND-6_FAMILY-6119%7C6";Tend="2178";Tstart="707";shortTE="F";uid="5a80a913-3111-4d8d-9d3e-78a238bbf6eb"
CM035051.1	RepeatMasker	Unknown	3206488	3207621	3340	-	.	ID="RND-6_FAMILY-11090";Tend="1301";Tstart="132";shortTE="F";uid="628fab96-b5af-496c-b8aa-8dc9351e9f7d"
CM035051.1	RepeatMasker	Retroposon?	45170769	45171198	497	-	.	ID="RND-6_FAMILY-2587";Tend="1435";Tstart="998";shortTE="F";uid="2f6dcfd0-2828-4a8c-b4a8-e0d6e845a43e"
CM035051.1	RepeatMasker	DNA	89346164	89346369	777	-	.	ID="ttaa3b_ap";Tend="221";Tstart="1";shortTE="F";uid="2f4340ae-6a0b-40ad-8ab5-4e8b14bd8096"
CM035051.1	RepeatMasker	DNA/Ginger-1	36899367	36899906	2129	-	.	ID="RND-6_FAMILY-6119";Tend="1599";Tstart="1034";shortTE="F";uid="6b4005a3-3a76-4676-9690-0920c4a7f2ab"
CM035051.1	RepeatMasker	DNA/Ginger-1	16440738	16441257	1086	-	.	ID="GINGER1-1_AP";Tend="4062";Tstart="3184";shortTE="F";uid="c9d62cfb-351b-476a-a5a2-1d534891bafb"
CM035051.1	RepeatMasker	DNA/Ginger-1	1596862	1597466	2052	-	.	ID="RND-6_FAMILY-6119";Tend="2350";Tstart="1804";shortTE="F";uid="938e15f9-1225-496a-b5ad-569664a14068"
CM035051.1	RepeatMasker	Retroposon?	24571821	24572049	5738	-	.	ID="RND-6_FAMILY-2587";Tend="2225";Tstart="758";shortTE="F";uid="08984c22-932f-4f2a-9a27-18449c2b3745"
CM035051.1	RepeatMasker	DNA	68137615	68138370	1064	-	.	ID="DNA4-2_AP";Tend="769";Tstart="15";shortTE="F";uid="847d34f0-3a3c-4488-8acb-496b9a67d41b"
CM035051.1	RepeatMasker	DNA/hAT-Charlie	23476494	23476706	553	-	.	ID="RND-5_FAMILY-1373";Tend="1152";Tstart="914";shortTE="F";uid="e9a13808-f445-410e-93b1-82c01c9701d4"
CM035051.1	RepeatMasker	DNA/Ginger-1	7282280	7282458	685	-	.	ID="RND-6_FAMILY-12353";Tend="1800";Tstart="1625";shortTE="F";uid="cc42f379-7b72-410a-b9fc-3e71c78c1790"
CM035051.1	RepeatMasker	DNA/hAT	50035687	50035841	481	-	.	ID="RND-5_FAMILY-2264";Tend="6931";Tstart="6768";shortTE="F";uid="5f4069ae-4f32-4b11-b813-02d410a242fb"
CM035051.1	RepeatMasker	Unknown	20971227	20973774	597	-	.	ID="RND-1_FAMILY-27";TEgroup="ctg_1%7CRND-1_FAMILY-27%7C1";Tend="3938";Tstart="868";shortTE="F";uid="37b234a3-5ab4-4be2-a763-6e49e78adc1b"
CM035051.1	RepeatMasker	Unknown	19393749	19394302	801	-	.	ID="RND-5_FAMILY-435";Tend="1417";Tstart="962";shortTE="F";uid="8cd8a529-110d-40da-aaac-9faf554071b0"
CM035051.1	RepeatMasker	Retroposon?	75476105	75476331	659	-	.	ID="RND-4_FAMILY-187";Tend="1614";Tstart="1384";shortTE="F";uid="fa8bb451-f67e-4051-8d0c-083a7fd061c6"
CM035051.1	RepeatMasker	DNA/hAT-Charlie	1782077	1782255	783	-	.	ID="HAT-N11_AP";Tend="631";Tstart="479";shortTE="F";uid="3a269fc7-5860-4033-8278-3e2872b93ed4"
CM035051.1	RepeatMasker	DNA/hAT-Charlie	79678172	79678379	646	-	.	ID="RND-5_FAMILY-2695";Tend="1144";Tstart="920";shortTE="F";uid="3d8f928a-ae07-4672-b35d-f1035f18dc3b"
CM035051.1	RepeatMasker	Unknown	13712819	13713202	1164	-	.	ID="RND-6_FAMILY-11457";Tend="2385";Tstart="2017";shortTE="F";uid="e1ee1331-caed-45ed-aedd-cbda8de9a5bc"
CM035051.1	RepeatMasker	DNA	15412754	15412902	528	-	.	ID="ttaa3c_ap";Tend="425";Tstart="276";shortTE="F";uid="4652e87c-e6f6-4a98-b01e-0af0cab703ab"
CM035051.1	RepeatMasker	DNA	52885962	52886412	923	-	.	ID="ttaa2c_ap";Tend="422";Tstart="12";shortTE="F";uid="20addbed-1045-46db-9e68-fbdbb8647b28"
CM035051.1	RepeatMasker	DNA/Kolobok-E	33190191	33190547	404	-	.	ID="RND-5_FAMILY-2323";Tend="4085";Tstart="3748";shortTE="F";uid="38c7456e-bec8-4394-96df-19b0c19bf148"
CM035051.1	RepeatMasker	DNA/hAT	399291	399422	466	-	.	ID="RND-5_FAMILY-2264";Tend="6937";Tstart="6802";shortTE="F";uid="dc5c9895-832e-4b99-a794-e6359adbaa8b"
CM035051.1	RepeatMasker	DNA/hAT-hAT19	30585490	30585632	783	-	.	ID="RND-5_FAMILY-3297";Tend="1067";Tstart="927";shortTE="F";uid="b76f13bf-ddc6-4670-b250-6f14c09fd48b"
CM035051.1	RepeatMasker	DNA	12149727	12149877	503	-	.	ID="RND-5_FAMILY-2263";Tend="1340";Tstart="1197";shortTE="F";uid="9c83c795-c723-4b7d-8662-cb9725b9ca91"
CM035051.1	RepeatMasker	DNA	11540245	11540643	2893	-	.	ID="RND-6_FAMILY-326";Tend="966";Tstart="572";shortTE="F";uid="53ca293e-27f5-47cb-bb24-4ca86d84d07a"
CM035051.1	RepeatMasker	Retroposon?	19850376	19850770	1238	-	.	ID="RND-4_FAMILY-187";Tend="1652";Tstart="1254";shortTE="F";uid="e4af71a5-fe89-4874-8b2f-65a9454742d6"
CM035051.1	RepeatMasker	Retroposon?	25714840	25715686	2652	-	.	ID="SINE2-2_AP";Tend="727";Tstart="1";shortTE="F";uid="20bb10a2-2c1d-484e-aadf-afa214357bf3"
CM035051.1	RepeatMasker	DNA/Ginger-1	19356628	19357268	3078	-	.	ID="RND-6_FAMILY-6119";Tend="2324";Tstart="1670";shortTE="F";uid="0fcd6979-5200-4838-9b56-8aa3d7c96c0a"
CM035051.1	RepeatMasker	DNA/Maverick	81248510	81249056	777	-	.	ID="rnd-6_family-2816";Tend="1680";Tstart="1241";shortTE="F";uid="9d51e3d4-c444-4442-bb06-0a1a182c8d47"
CM035051.1	RepeatMasker	DNA	61662491	61662956	872	-	.	ID="DNA4-2_AP";Tend="431";Tstart="10";shortTE="F";uid="0102945d-af05-49c6-b8fb-cef9baac7188"
CM035051.1	RepeatMasker	Retroposon?	8909015	8909584	630	-	.	ID="RND-4_FAMILY-187";Tend="1721";Tstart="802";shortTE="F";uid="be297a7e-7859-4767-a16b-6c29e73a0d20"
CM035051.1	RepeatMasker	DNA	2872095	2872606	1250	-	.	ID="TTAA25_AP";Tend="512";Tstart="2";shortTE="F";uid="e1c5690d-4b1c-4414-83f9-c8250f7b61c5"
CM035051.1	RepeatMasker	Retroposon?	62240372	62241865	8161	-	.	ID="RND-6_FAMILY-1728";Tend="2211";Tstart="299";shortTE="F";uid="8ba288ba-2054-4ed3-93da-160f9f7e0dff"
CM035051.1	RepeatMasker	DNA/hAT-Tip100	23470852	23471055	453	-	.	ID="DNA8-18_AP";Tend="696";Tstart="488";shortTE="F";uid="00d3d872-d457-4bc4-ba09-e17055d23671"
CM035051.1	RepeatMasker	DNA	87739615	87740003	2000	-	.	ID="TTAA2C_AP";Tend="423";Tstart="44";shortTE="F";uid="ff082592-d294-4b92-85f2-5c48eac308dc"
CM035051.1	RepeatMasker	DNA	34450861	34451189	606	-	.	ID="TTAA22_AP";Tend="329";Tstart="11";shortTE="F";uid="cef838f8-a185-4aed-aa47-731517a19f70"
CM035051.1	RepeatMasker	DNA/Ginger-1	24152029	24152254	1363	-	.	ID="RND-6_FAMILY-6119";Tend="1923";Tstart="1698";shortTE="F";uid="e16aafc6-816e-461d-a45d-e1494c2d9877"
CM035051.1	RepeatMasker	Unknown	40689353	40689588	690	-	.	ID="RND-6_FAMILY-6557";Tend="1723";Tstart="1483";shortTE="F";uid="beb63ab4-1a55-421b-9501-7851aa1c62bc"
CM035051.1	RepeatMasker	DNA	18411647	18412087	2355	-	.	ID="TTAA20B_AP";Tend="446";Tstart="1";shortTE="F";uid="da5fcdad-f0fe-4fcd-a086-430e7048ae24"
CM035051.1	RepeatMasker	DNA/hAT-hAT19	64139019	64139611	1817	-	.	ID="DNA8-96_AP";Tend="660";Tstart="3";shortTE="F";uid="8852e981-420b-475c-ba89-2506933567b6"
CM035051.1	RepeatMasker	DNA/hAT-Charlie	45168951	45169207	1471	-	.	ID="RND-1_FAMILY-78";Tend="1221";Tstart="952";shortTE="F";uid="510aeb67-79b5-4550-a104-1535a48b77d7"
CM035051.1	RepeatMasker	DNA/Ginger-1	32591981	32592208	1110	-	.	ID="RND-6_FAMILY-6119";Tend="2351";Tstart="2111";shortTE="F";uid="230cbce4-6f8a-4af2-8024-e1c5d9edbfe2"
CM035051.1	RepeatMasker	DNA/hAT-hAT19	35432398	35432531	424	-	.	ID="DNA8-88_AP";Tend="620";Tstart="490";shortTE="F";uid="9c04d683-9c3b-4d7a-b38f-3dc0493f2d54"
CM035051.1	RepeatMasker	Retroposon?	33327832	33328159	2333	-	.	ID="RND-6_FAMILY-6697";Tend="3379";Tstart="3049";shortTE="F";uid="9f96a249-d8ba-46fd-b854-c6de1febf6da"
CM035051.1	RepeatMasker	DNA/P	1029701	1029990	1534	-	.	ID="RND-6_FAMILY-4557";Tend="834";Tstart="528";shortTE="F";uid="f1e7d68a-74b0-4152-b4bf-3b1a70efbc3d"
CM035051.1	RepeatMasker	DNA	19645422	19645788	1062	-	.	ID="RND-6_FAMILY-4504";Tend="2312";Tstart="1947";shortTE="F";uid="2547a220-092d-4eed-a214-c13e50b77fd0"
CM035051.1	RepeatMasker	DNA	46243659	46243793	471	-	.	ID="dna4-2_ap";Tend="268";Tstart="134";shortTE="F";uid="f12c463b-e9f1-4efd-9bc0-9281bdb864fd"
CM035051.1	RepeatMasker	DNA/hAT-Tip100	47448609	47448794	1132	-	.	ID="RND-1_FAMILY-88";Tend="1141";Tstart="964";shortTE="F";uid="249b797f-f288-4a2f-9c0d-74c064010b53"
CM035051.1	RepeatMasker	DNA	28971497	28971802	985	-	.	ID="RND-6_FAMILY-1788";Tend="1474";Tstart="1170";shortTE="F";uid="6aa85072-2f2c-4773-b1f7-e662d7e475af"
CM035051.1	RepeatMasker	DNA	42777604	42777732	451	-	.	ID="dna4-3_ap";Tend="341";Tstart="213";shortTE="F";uid="74df684e-43da-4d18-ac8b-1a7fd45c3299"
CM035051.1	RepeatMasker	DNA/Ginger-1	74504834	74505047	7642	-	.	ID="RND-6_FAMILY-6119";Tend="2321";Tstart="710";shortTE="F";uid="f03229e7-fd98-46cd-8f01-6bc3926b7988"
CM035051.1	RepeatMasker	RC/Helitron	12248949	12250115	5716	-	.	ID="RND-5_FAMILY-300";TEgroup="ctg_1%7CRND-5_FAMILY-300%7C2";Tend="2781";Tstart="937";shortTE="F";uid="22d0108c-5300-496a-983f-12e5ae54cbfc"
CM035051.1	RepeatMasker	DNA/Ginger-1	38276085	38276575	2921	-	.	ID="RND-6_FAMILY-6119";Tend="1778";Tstart="1293";shortTE="F";uid="154befd8-25a5-4c84-9bb9-0fde2d2c0be2"
CM035051.1	RepeatMasker	DNA	74517860	74518018	400	-	.	ID="dna4-2_ap";Tend="188";Tstart="33";shortTE="F";uid="d9e3cdcb-1c27-4ca6-86f3-7413d5965b91"
CM035051.1	RepeatMasker	DNA	64907626	64907824	595	-	.	ID="TTAA3_AP";Tend="409";Tstart="225";shortTE="F";uid="8e86509c-743e-4909-bd29-9a5789ff609a"
CM035051.1	RepeatMasker	DNA	77198174	77198450	488	-	.	ID="dna4-1_ap";Tend="762";Tstart="484";shortTE="F";uid="16e1def5-2fc3-49dd-8357-e4db34e349b6"
CM035051.1	RepeatMasker	Unknown	44789377	44789531	1095	-	.	ID="RND-1_FAMILY-19";Tend="1070";Tstart="910";shortTE="F";uid="9e1dfa58-731b-48a4-a8a8-25c38fdf89e4"
CM035051.1	RepeatMasker	DNA	57104723	57104982	652	-	.	ID="dna4-2_ap";Tend="267";Tstart="3";shortTE="F";uid="4be2a4c7-6dbe-422e-8221-51ab73202f43"
CM035051.1	RepeatMasker	DNA/Kolobok-E	89262022	89262581	535	-	.	ID="KOLOBOKE-5_AP";Tend="2292";Tstart="1731";shortTE="F";uid="b6a549fa-e59b-4067-bc75-6de776c3ac87"
CM035051.1	RepeatMasker	DNA/MULE-MuDR	52169798	52170302	1707	-	.	ID="mudr4x_ap";Tend="593";Tstart="97";shortTE="F";uid="028ba125-cfd0-40cf-b3d2-a9d0df2f4511"
CM035051.1	RepeatMasker	DNA/hAT-hAT19	64221229	64221731	2546	-	.	ID="RND-5_FAMILY-3297";Tend="1466";Tstart="947";shortTE="F";uid="f5d362e6-ecd2-4949-a806-095bb3a28741"
CM035051.1	RepeatMasker	DNA	64651417	64651552	412	-	.	ID="TTAA2D_AP";Tend="371";Tstart="244";shortTE="F";uid="c058dd45-1433-420b-9f03-e354697e5e4d"
CM035051.1	RepeatMasker	DNA/hAT	67264017	67264499	618	-	.	ID="RND-5_FAMILY-550";TEgroup="ctg_1%7CRND-5_FAMILY-550%7C6";Tend="1304";Tstart="670";shortTE="F";uid="1d429335-6c1a-4840-96bf-ef65426a5d64"
CM035051.1	RepeatMasker	DNA/hAT-hAT19	4511408	4512001	3090	-	.	ID="RND-5_FAMILY-3297";Tend="1550";Tstart="964";shortTE="F";uid="c2ec95f8-ec7d-4ff5-bd01-a46dd333b0e4"
CM035051.1	RepeatMasker	DNA/hAT	89036708	89037097	3058	-	.	ID="RND-5_FAMILY-2264";Tend="6884";Tstart="6493";shortTE="F";uid="6409a863-4d53-43e0-9251-b8d11ac9dc16"
CM035051.1	RepeatMasker	DNA/hAT-Tip100	35981507	35981808	1548	-	.	ID="RND-5_FAMILY-2167";Tend="1547";Tstart="1227";shortTE="F";uid="374d9dcd-8d90-44eb-9b6a-18adf0c80d90"
CM035051.1	RepeatMasker	DNA	49764690	49764962	400	-	.	ID="dna4-2_ap";Tend="269";Tstart="1";shortTE="F";uid="3a6cb72f-2aae-4c42-a2f0-046208e57ded"
CM035051.1	RepeatMasker	DNA	79608425	79608615	595	-	.	ID="TTAA27_AP";Tend="207";Tstart="21";shortTE="F";uid="782ed36c-d5df-4081-8aaa-1a32dcc95211"
CM035051.1	RepeatMasker	Retroposon?	55006234	55006631	837	-	.	ID="RND-4_FAMILY-187";Tend="1642";Tstart="1279";shortTE="F";uid="3e1a91b9-c250-47b2-ae38-a5a7b6774649"
CM035051.1	RepeatMasker	DNA/Ginger-1	1477698	1478210	2759	-	.	ID="RND-6_FAMILY-6119";Tend="1474";Tstart="960";shortTE="F";uid="31425b8d-2b71-4001-8007-f1bfb87a1ac9"
CM035051.1	RepeatMasker	DNA	24927247	24927518	572	-	.	ID="DNA4-3_AP";Tend="541";Tstart="297";shortTE="F";uid="9a4359d6-e3fb-479b-b4e6-3ea743c707c4"
CM035051.1	RepeatMasker	DNA	3473899	3474452	896	-	.	ID="DNA4-2_AP";Tend="765";Tstart="105";shortTE="F";uid="f98f829c-3abc-4e30-ac41-3d8f08af7485"
CM035051.1	RepeatMasker	DNA	2040865	2041157	865	-	.	ID="DNA4-2_AP";Tend="769";Tstart="493";shortTE="F";uid="7356717c-95d9-4dee-b08c-d9bef2e4defa"
CM035051.1	RepeatMasker	Unknown	65282925	65283272	1356	-	.	ID="RND-5_FAMILY-8695";Tend="1146";Tstart="789";shortTE="F";uid="f46dd7d1-7b16-4dd4-a8fe-8545ffe46c78"
CM035051.1	RepeatMasker	DNA/hAT-Charlie	87580166	87580352	811	-	.	ID="DNA8-34_AP";Tend="194";Tstart="2";shortTE="F";uid="857ff2a7-0562-4240-88b1-9d7238ac9051"
CM035051.1	RepeatMasker	Unknown	85792555	85793019	3147	-	.	ID="RND-6_FAMILY-11003";Tend="5892";Tstart="5430";shortTE="F";uid="3863f986-82d8-45b0-95c4-57376be03a3d"
CM035051.1	RepeatMasker	Retroposon?	13377324	13379493	2247	-	.	ID="RND-4_FAMILY-187";TEgroup="ctg_1%7CRND-4_FAMILY-187%7C10";Tend="1765";Tstart="86";shortTE="F";uid="2a73cfd5-7b87-426e-8c43-05de08d48617"
CM035051.1	RepeatMasker	DNA/P	11648679	11648793	445	-	.	ID="RND-6_FAMILY-2806";Tend="2053";Tstart="1938";shortTE="F";uid="1b3150c2-5ab2-4225-b897-562ff8458764"
CM035051.1	RepeatMasker	Unknown	73792715	73793055	2409	-	.	ID="RND-5_FAMILY-3518";Tend="961";Tstart="640";shortTE="F";uid="bedd0061-6f10-4e93-b98f-3a65057de1f3"
CM035051.1	RepeatMasker	DNA/P	17857352	17857489	565	-	.	ID="RND-6_FAMILY-2806";Tend="2053";Tstart="1920";shortTE="F";uid="36ed99cd-9e6e-4004-b81d-58df4f02ccbc"
CM035051.1	RepeatMasker	DNA/Ginger-1	12954013	12954356	915	-	.	ID="RND-6_FAMILY-8358";Tend="2287";Tstart="1961";shortTE="F";uid="bb86eab7-15b7-49fd-b6a5-6270df8b3c88"
CM035051.1	RepeatMasker	Unknown	64793037	64793278	821	-	.	ID="RND-6_FAMILY-5174";Tend="1277";Tstart="1053";shortTE="F";uid="4bc138ef-daaa-438d-b21d-aa46b3f6c7c0"
CM035051.1	RepeatMasker	DNA/hAT-Charlie	35071796	35071965	436	-	.	ID="HAT-N11_AP";Tend="631";Tstart="488";shortTE="F";uid="eaf7f854-445b-42b6-b3db-d3ce63d78ba1"
CM035051.1	RepeatMasker	DNA/Ginger-1	41453098	41454034	2973	-	.	ID="RND-6_FAMILY-6119";Tend="1972";Tstart="890";shortTE="F";uid="771b5f75-25fc-4a16-970e-a3a8aab8576c"
CM035051.1	RepeatMasker	DNA/hAT	36585604	36585841	762	-	.	ID="DNA8-105_AP";Tend="265";Tstart="1";shortTE="F";uid="ed32eabb-36c0-4e04-9772-2e9b703f967e"
CM035051.1	RepeatMasker	DNA	32013355	32013666	637	-	.	ID="DNA4-3_AP";Tend="338";Tstart="28";shortTE="F";uid="aa33635c-8b5f-47f9-a7ef-73e5ffe024f4"
CM035051.1	RepeatMasker	Retroposon?	14108743	14109645	2253	-	.	ID="RND-6_FAMILY-1728";Tend="2316";Tstart="1266";shortTE="F";uid="b0d90be4-2cca-4198-8606-bd333cd1a499"
CM035051.1	RepeatMasker	LTR/Gypsy	9496931	9497304	1642	-	.	ID="RND-6_FAMILY-7539";Tend="1249";Tstart="869";shortTE="F";uid="94c52225-876d-4e9c-ac2e-6e0485ca56e3"
CM035051.1	RepeatMasker	Retroposon?	40927872	40928129	653	-	.	ID="RND-4_FAMILY-187";Tend="1574";Tstart="1342";shortTE="F";uid="4dd1f00d-6687-4e68-aa3e-5dd0cec8fc9e"
CM035051.1	RepeatMasker	DNA	61394378	61395062	738	-	.	ID="dna4-2_ap";Tend="765";Tstart="107";shortTE="F";uid="62d4b996-3a92-41e4-a14b-2e6b03e828a8"
CM035051.1	RepeatMasker	Unknown	86540828	86540954	464	-	.	ID="RND-5_FAMILY-162";Tend="3148";Tstart="3025";shortTE="F";uid="949a2852-fe44-4081-bd2d-dfc8c34dcce7"
CM035051.1	RepeatMasker	DNA/MULE-MuDR	66855542	66855948	613	-	.	ID="RND-6_FAMILY-13723";Tend="1597";Tstart="1232";shortTE="F";uid="b7d5eb18-3eb0-473d-a6d8-d3ca64d6e46b"
CM035051.1	RepeatMasker	DNA	62715775	62716174	599	-	.	ID="TTAA2C_AP";Tend="416";Tstart="1";shortTE="F";uid="a9a017cc-2e83-448e-9366-7f5ba3c89f4c"
CM035051.1	RepeatMasker	DNA	32509763	32509879	411	-	.	ID="RND-1_FAMILY-196";Tend="361";Tstart="248";shortTE="F";uid="801c10fb-c976-491f-b991-de164688c151"
CM035051.1	RepeatMasker	DNA/MULE-NOF	13878964	13879606	4958	-	.	ID="rnd-6_family-6310";Tend="3393";Tstart="2835";shortTE="F";uid="b5ba9a8a-eb3c-46f8-9251-7dc0e5bc1e7d"
CM035051.1	RepeatMasker	DNA	61822861	61822996	630	-	.	ID="dna4-3_ap";Tend="382";Tstart="257";shortTE="F";uid="dc0f077b-2296-4d9f-91af-de4fc2628c91"
CM035051.1	RepeatMasker	Retroposon?	30717822	30718148	607	-	.	ID="RND-4_FAMILY-187";Tend="1591";Tstart="1307";shortTE="F";uid="6818cf58-8840-443e-b1cb-4f9f5a9c93c4"
CM035051.1	RepeatMasker	DNA	14730448	14730741	961	-	.	ID="TTAA2C_AP";Tend="422";Tstart="107";shortTE="F";uid="efae2085-4767-4850-a0bd-f7eb0b361d49"
CM035051.1	RepeatMasker	DNA/Ginger-1	44442306	44442719	1752	-	.	ID="RND-6_FAMILY-6119";Tend="2313";Tstart="1928";shortTE="F";uid="cd826689-18d1-45f5-b208-6953163dfb46"
CM035051.1	RepeatMasker	DNA/MULE-NOF	37917602	37917845	403	-	.	ID="REHAVKUS1_AP";Tend="3110";Tstart="2871";shortTE="F";uid="8d5d8ca0-1147-4403-b877-c02c45c77f2a"
CM035051.1	RepeatMasker	DNA	69234467	69234802	467	-	.	ID="DNA4-2_AP";Tend="708";Tstart="385";shortTE="F";uid="24ceb087-8a44-4982-b59f-87f6fb624f6a"
CM035051.1	RepeatMasker	DNA/hAT-Ac	42819947	42821054	1068	-	.	ID="RND-6_FAMILY-14110";TEgroup="ctg_1%7CRND-6_FAMILY-14110%7C4";Tend="1517";Tstart="47";shortTE="F";uid="7dc9671b-38bf-424a-a658-77901060ba5f"
CM035051.1	RepeatMasker	Retroposon?	68244548	68244824	1034	-	.	ID="RND-6_FAMILY-2587";Tend="1110";Tstart="808";shortTE="F";uid="40e9ab16-c1c6-4702-b78a-2d4dc1878519"
CM035051.1	RepeatMasker	DNA	30495586	30495899	1874	-	.	ID="TTAA3_AP";Tend="429";Tstart="107";shortTE="F";uid="2d30b6a4-3a07-401c-b5e8-64bcea4ab16b"
CM035051.1	RepeatMasker	Retroposon?	49045353	49045960	1981	-	.	ID="RND-6_FAMILY-2587";Tend="1409";Tstart="754";shortTE="F";uid="0fcc4f50-9586-4ae5-8471-f50c2b831f88"
CM035051.1	RepeatMasker	DNA/Ginger-1	57053176	57053487	516	-	.	ID="RND-5_FAMILY-2913";Tend="1280";Tstart="959";shortTE="F";uid="87408a92-2d92-441e-a485-55a50a28a8ce"
CM035051.1	RepeatMasker	DNA	60441122	60441346	463	-	.	ID="DNA4-3_AP";Tend="338";Tstart="121";shortTE="F";uid="5e9c00b3-959c-4ab4-a59f-0a052d0eefb8"
CM035051.1	RepeatMasker	DNA	86263628	86263826	407	-	.	ID="TTAA2D_AP";Tend="427";Tstart="225";shortTE="F";uid="c9153b76-2cf6-4f89-9199-b3f7183040ee"
CM035051.1	RepeatMasker	DNA/MULE-MuDR	88999024	88999330	414	-	.	ID="RND-5_FAMILY-2741";Tend="745";Tstart="431";shortTE="F";uid="fb6515c1-b4a4-4b7d-aeac-35bf0dab2efa"
CM035051.1	RepeatMasker	DNA	81423366	81423687	1443	-	.	ID="RND-6_FAMILY-1788";Tend="1324";Tstart="985";shortTE="F";uid="924540a8-be1d-4e84-a4c3-f9cfc6b9ac3f"
CM035051.1	RepeatMasker	Retroposon?	19139217	19139462	490	-	.	ID="RND-4_FAMILY-187";Tend="1269";Tstart="1055";shortTE="F";uid="1e158118-e103-4e2f-808a-3ce8c1256b5a"
CM035051.1	RepeatMasker	LTR/Pao	89116679	89116897	433	-	.	ID="BEL2-I_DPSE";Tend="267";Tstart="49";shortTE="F";uid="853a6a9b-a5c5-4a5a-9a44-011962cc48bf"
CM035051.1	RepeatMasker	DNA	71934580	71934877	423	-	.	ID="DNA4-3_AP";Tend="584";Tstart="288";shortTE="F";uid="39648a12-b8bd-4340-878f-e4bfd4dc5418"
CM035051.1	RepeatMasker	DNA	76759497	76759737	443	-	.	ID="dna4-2_ap";Tend="236";Tstart="1";shortTE="F";uid="8c0ac53c-2a34-44de-a8c3-14cd6c276be6"
CM035051.1	RepeatMasker	DNA	83487600	83487930	493	-	.	ID="DNA4-2_AP";Tend="339";Tstart="1";shortTE="F";uid="87e38704-1860-4213-ac3d-c55ec7ba229f"
CM035051.1	RepeatMasker	Retroposon?	8907537	8907656	464	-	.	ID="RND-4_FAMILY-187";Tend="1593";Tstart="1474";shortTE="F";uid="2e462573-240e-43e4-af7e-54c94b244206"
CM035051.1	RepeatMasker	DNA	29651391	29651634	451	-	.	ID="RND-5_FAMILY-813";Tend="785";Tstart="514";shortTE="F";uid="8f3f26f9-3a88-4751-895f-7978e75804f9"
CM035051.1	RepeatMasker	DNA/Ginger-1	3909063	3909249	429	-	.	ID="RND-6_FAMILY-6119";Tend="883";Tstart="697";shortTE="F";uid="d63cbc4b-02b3-4d57-a8b9-5ec902f46555"
CM035051.1	RepeatMasker	DNA/Ginger-1	42807989	42808641	3025	-	.	ID="RND-6_FAMILY-6119";Tend="1742";Tstart="1093";shortTE="F";uid="12236a10-f4b1-4c45-9d48-6757a5e410e4"
CM035051.1	RepeatMasker	DNA/MULE-NOF	40106284	40106594	509	-	.	ID="REHAVKUS1_AP";Tend="389";Tstart="58";shortTE="F";uid="b232147b-cac0-4c2e-ac4a-822285090369"
CM035051.1	RepeatMasker	DNA	71753088	71753248	660	-	.	ID="TTAA11_AP";Tend="315";Tstart="149";shortTE="F";uid="2d413b33-b342-460a-9418-6c2301c1e25c"
CM035051.1	RepeatMasker	DNA	15434312	15434525	683	-	.	ID="DNA4-2_AP";Tend="769";Tstart="554";shortTE="F";uid="6b62ae46-5edd-447d-b174-25bd62498d01"
CM035051.1	RepeatMasker	DNA/hAT-hAT19	39786288	39786834	2574	-	.	ID="RND-5_FAMILY-3297";Tend="1663";Tstart="1184";shortTE="F";uid="681e06f9-9e62-4472-bcce-753545f92482"
CM035051.1	RepeatMasker	Unknown	68235570	68235960	677	-	.	ID="RND-1_FAMILY-1";Tend="1676";Tstart="1298";shortTE="F";uid="fb14a9ce-521e-4573-ab17-5e2da4983a31"
CM035051.1	RepeatMasker	DNA	3007281	3007703	2886	-	.	ID="DNA-TTAA-1_AP";Tend="423";Tstart="1";shortTE="F";uid="88bcd55d-f73a-44aa-a831-1f0977387d0a"
CM035051.1	RepeatMasker	DNA/hAT	12302599	12302795	716	-	.	ID="RND-5_FAMILY-2264";Tend="3267";Tstart="3085";shortTE="F";uid="3e60f229-7c16-41cd-a174-ec2255354a43"
CM035051.1	RepeatMasker	DNA	40530702	40531038	1212	-	.	ID="DNA4-2_AP";Tend="342";Tstart="1";shortTE="F";uid="55534d25-abb8-4258-92eb-c2e9c5535c78"
CM035051.1	RepeatMasker	DNA	85288308	85288434	462	-	.	ID="DNA3-4_AP";Tend="127";Tstart="1";shortTE="F";uid="0b198c9b-6121-4556-a5e8-9d13f7c49b33"
CM035051.1	RepeatMasker	DNA	40916060	40916496	1296	-	.	ID="RND-6_FAMILY-4060";Tend="781";Tstart="384";shortTE="F";uid="aeeaa99f-0e5c-4048-8959-520fe29c9535"
CM035051.1	RepeatMasker	DNA/hAT-Ac	14990096	14990223	430	-	.	ID="dna8-91b_ap";Tend="857";Tstart="741";shortTE="F";uid="2877f918-8b53-454d-a404-f0d0d956189d"
CM035051.1	RepeatMasker	DNA/hAT-hAT19	89184484	89184740	410	-	.	ID="HAT-N4_AP";Tend="601";Tstart="340";shortTE="F";uid="7f76e2b7-7f2c-42a3-8ecb-159e8bcb4ea9"
CM035051.1	RepeatMasker	RC/Helitron	69999933	70000222	495	-	.	ID="RND-6_FAMILY-10210";Tend="5378";Tstart="5103";shortTE="F";uid="64487f33-b635-45c8-a3f6-d41f0170e055"
CM035051.1	RepeatMasker	DNA	79998894	79999438	1483	-	.	ID="DNA4-2_AP";Tend="565";Tstart="1";shortTE="F";uid="58b8e050-0cb4-4d35-8bed-d5d75ecb0387"
CM035051.1	RepeatMasker	DNA/Maverick	16400888	16401066	784	-	.	ID="RND-6_FAMILY-1361";Tend="6145";Tstart="5967";shortTE="F";uid="7856013d-db81-4673-8bd6-92104f174b0c"
CM035051.1	RepeatMasker	DNA/hAT-Tip100	13317151	13317284	541	-	.	ID="RND-6_FAMILY-4636";Tend="1108";Tstart="951";shortTE="F";uid="cd42bc0d-c6de-4913-8a84-15b24260f9cd"
CM035051.1	RepeatMasker	Unknown	89189098	89189270	1155	-	.	ID="RND-5_FAMILY-3262";Tend="1546";Tstart="1373";shortTE="F";uid="5fc024e2-62aa-4abb-bebd-ccedbd2e80cd"
CM035051.1	RepeatMasker	DNA/Ginger-1	40863682	40864024	1473	-	.	ID="RND-6_FAMILY-6119";Tend="2432";Tstart="2097";shortTE="F";uid="f7b7ac90-cf4a-4041-914e-dc4998431ef3"
CM035051.1	RepeatMasker	DNA	73005012	73005397	590	-	.	ID="ttaa2c_ap";Tend="427";Tstart="40";shortTE="F";uid="62c33b03-4f66-4bcb-b7e2-3434bd99f8d9"
CM035051.1	RepeatMasker	LINE/I-Jockey	29004482	29006206	1490	-	.	ID="RND-5_FAMILY-1251";Tend="1557";Tstart="45";shortTE="F";uid="124bb879-be3f-413a-ad08-766272cb2ac1"
CM035051.1	RepeatMasker	Unknown	9288394	9288960	3346	-	.	ID="RND-6_FAMILY-5174";Tend="1305";Tstart="754";shortTE="F";uid="a15b8811-2a5c-43e6-a8ec-5ed00f7f3726"
CM035051.1	RepeatMasker	DNA	64390135	64390271	444	-	.	ID="DNA8-25_AP";Tend="657";Tstart="513";shortTE="F";uid="199cf683-f471-4fc6-8352-22a67429eb86"
CM035051.1	RepeatMasker	DNA	13666386	13666785	1167	-	.	ID="DNA8-69_AP";Tend="439";Tstart="1";shortTE="F";uid="eaff81cc-c200-487e-9ee1-622c99300cfc"
CM035051.1	RepeatMasker	DNA/hAT-hAT19	58833124	58833237	416	-	.	ID="HAT-N2_AP";Tend="735";Tstart="624";shortTE="F";uid="7f1d3d39-660d-43ea-97bf-7e822bf69f0e"
CM035051.1	RepeatMasker	Unknown	19043005	19043414	1716	-	.	ID="RND-1_FAMILY-1";Tend="1613";Tstart="1210";shortTE="F";uid="891a8ddc-8a43-4a0b-aa9f-cf6027de3cf8"
CM035051.1	RepeatMasker	DNA	72022662	72023092	869	-	.	ID="DNA4-2_AP";Tend="429";Tstart="1";shortTE="F";uid="209a691f-2fa7-4f51-8bcf-da537b5f1501"
CM035051.1	RepeatMasker	Unknown	24552636	24553488	4951	-	.	ID="RND-5_FAMILY-641";Tend="1838";Tstart="913";shortTE="F";uid="0ad589be-0aa0-478e-9029-37b4dfc67b8d"
CM035051.1	RepeatMasker	DNA	23658156	23658372	566	-	.	ID="dna4-2_ap";Tend="242";Tstart="2";shortTE="F";uid="22741b42-f33d-4d1c-8820-b27a6e7e0fd5"
CM035051.1	RepeatMasker	DNA	45600516	45600740	600	-	.	ID="ttaa3c_ap";Tend="425";Tstart="191";shortTE="F";uid="778b07fa-02be-4cde-8e49-98cfcb7233f0"
CM035051.1	RepeatMasker	Retroposon?	45038582	45038867	1409	-	.	ID="RND-6_FAMILY-2587";Tend="1032";Tstart="743";shortTE="F";uid="23d2acf0-2a68-4e88-8f56-5069cfc33265"
CM035051.1	RepeatMasker	DNA	75359315	75359682	606	-	.	ID="DNA4-2_AP";Tend="428";Tstart="16";shortTE="F";uid="ef5eac9e-a9a8-40e5-8dd9-f74a71b3e412"
CM035051.1	RepeatMasker	DNA/hAT-Tip100	183812	184226	791	-	.	ID="DNA8-24_AP";TEgroup="ctg_1%7CDNA8-24_AP%7C1";Tend="713";Tstart="1";shortTE="F";uid="1e1a505b-b436-45d3-9e1f-0bfce96c9b4c"
CM035051.1	RepeatMasker	DNA	49186408	49187153	710	-	.	ID="DNA4-2_AP";Tend="766";Tstart="1";shortTE="F";uid="0ab3c88c-a905-4018-8987-2d5870cf7ca0"
CM035051.1	RepeatMasker	DNA	36858200	36858508	648	-	.	ID="DNA4-2_AP";Tend="769";Tstart="470";shortTE="F";uid="ecb134ad-d333-4c7e-b495-ce418eee3fe1"
CM035051.1	RepeatMasker	DNA/Maverick	64360514	64360639	823	-	.	ID="RND-6_FAMILY-11495";Tend="524";Tstart="401";shortTE="F";uid="938121dc-f179-4e9b-8893-c120e48db936"
CM035051.1	RepeatMasker	DNA/hAT-Tip100	29696139	29696249	505	-	.	ID="RND-6_FAMILY-3615";Tend="1518";Tstart="1415";shortTE="F";uid="4231f663-6eb9-478a-84e1-254ce0860d5e"
CM035051.1	RepeatMasker	Retroposon?	59046602	59046965	869	-	.	ID="RND-4_FAMILY-187";Tend="1593";Tstart="1193";shortTE="F";uid="d3b528fc-907e-4d76-8324-d7bcf34e5ab9"
CM035051.1	RepeatMasker	DNA/Kolobok-E	50637102	50637334	486	-	.	ID="KOLOBOKE-2_AP";Tend="1362";Tstart="1119";shortTE="F";uid="31c68f84-43cc-42fa-9838-0a375d6c5563"
CM035051.1	RepeatMasker	Unknown	19069139	19069465	779	-	.	ID="RND-1_FAMILY-45";Tend="1488";Tstart="1161";shortTE="F";uid="031e2e24-f2fb-46e0-b4b0-f3b179fb5a21"
CM035051.1	RepeatMasker	Unknown	9094909	9095027	707	-	.	ID="RND-5_FAMILY-290";Tend="1382";Tstart="1261";shortTE="F";uid="03027519-aced-4a23-9dda-7ad0e99b845b"
CM035051.1	RepeatMasker	DNA/hAT-Blackjack	65203342	65203448	505	-	.	ID="HAT-4_PBA";Tend="5984";Tstart="5882";shortTE="F";uid="a0189f4c-9b41-49cf-bd89-7e4e3df31f86"
CM035051.1	RepeatMasker	DNA/Ginger-1	50208865	50209703	3596	-	.	ID="RND-6_FAMILY-6119";TEgroup="ctg_1%7CRND-6_FAMILY-6119%7C91";Tend="2315";Tstart="1237";shortTE="F";uid="e3a72815-497d-4460-bec9-2ca927dc11df"
CM035051.1	RepeatMasker	DNA	19491024	19491459	924	-	.	ID="TTAA2D_AP";Tend="417";Tstart="3";shortTE="F";uid="5b217b0f-a2f1-4956-be1f-b9f36951284a"
CM035051.1	RepeatMasker	DNA	85799250	85799372	464	-	.	ID="ttaa3c_ap";Tend="415";Tstart="297";shortTE="F";uid="742e834b-3786-401a-b24a-c06b96224edb"
CM035051.1	RepeatMasker	DNA	14829609	14829791	404	-	.	ID="RND-5_FAMILY-1448";Tend="1044";Tstart="869";shortTE="F";uid="498bca89-959d-4ebf-8ba9-ae39e1ca39b6"
CM035051.1	RepeatMasker	DNA/Ginger-1	51825235	51825419	477	-	.	ID="RND-1_FAMILY-20";Tend="4370";Tstart="4187";shortTE="F";uid="35bd6372-cacb-4003-a7ed-087d0670cecc"
CM035051.1	RepeatMasker	DNA/Ginger-1	17282526	17283295	2604	-	.	ID="RND-6_FAMILY-6119";Tend="2252";Tstart="1466";shortTE="F";uid="3c5fa193-d643-4280-b37d-66e728780149"
CM035051.1	RepeatMasker	Unknown	73239827	73240021	559	-	.	ID="RND-5_FAMILY-8695";Tend="1394";Tstart="1202";shortTE="F";uid="feb761c3-617a-4b1f-8e66-c72750472128"
CM035051.1	RepeatMasker	LTR	15757936	15758603	3292	-	.	ID="RND-6_FAMILY-1173";TEgroup="ctg_1%7CRND-6_FAMILY-1173%7C1";Tend="1434";Tstart="264";shortTE="F";uid="bc8ac19a-ed45-4f64-b399-a1cb64531212"
CM035051.1	RepeatMasker	Unknown	28946808	28947667	5578	-	.	ID="RND-6_FAMILY-2709";Tend="1605";Tstart="760";shortTE="F";uid="669d2d26-2815-4369-99c7-b3cd02f58962"
CM035051.1	RepeatMasker	DNA/hAT-Ac	40852904	40853177	732	-	.	ID="DNA8-93_AP";Tend="245";Tstart="1";shortTE="F";uid="68066afc-f908-416a-86ef-41d0fe271590"
CM035051.1	RepeatMasker	Retroposon?	44533634	44534831	717	-	.	ID="RND-4_FAMILY-187";TEgroup="ctg_1%7CRND-4_FAMILY-187%7C32";Tend="1641";Tstart="884";shortTE="F";uid="c7e46393-0953-467f-b8b7-27f16b4fca3c"
CM035051.1	RepeatMasker	DNA/hAT-hAT19	46190341	46190644	406	-	.	ID="HAT-N7_AP";Tend="308";Tstart="1";shortTE="F";uid="f715e067-c1b1-4615-9db9-fb4bbc7c6f92"
CM035051.1	RepeatMasker	Retroposon?	484278	484420	429	-	.	ID="RND-4_FAMILY-187";Tend="1476";Tstart="1339";shortTE="F";uid="2f57e439-d4fc-4ed0-a1cb-deaab9449d9a"
CM035051.1	RepeatMasker	DNA	67383533	67383753	542	-	.	ID="DNA4-2_AP";Tend="410";Tstart="197";shortTE="F";uid="da2d9058-1cd6-4de0-a9e1-88fae67fd9b6"
CM035051.1	RepeatMasker	Unknown	33182215	33182691	2564	-	.	ID="RND-5_FAMILY-5192";Tend="1767";Tstart="1293";shortTE="F";uid="f0c22c85-bf8d-41ed-837c-dae685fc64d0"
CM035051.1	RepeatMasker	Unknown	48375487	48375742	547	-	.	ID="RND-6_FAMILY-6701";Tend="2937";Tstart="2681";shortTE="F";uid="545b3858-6eb7-448c-8f24-8efd09f874a2"
CM035051.1	RepeatMasker	Unknown	50948853	50949602	6432	-	.	ID="RND-5_FAMILY-1880";Tend="1733";Tstart="984";shortTE="F";uid="7a7dc29a-720c-4d93-bcc4-0d3072810cbb"
CM035051.1	RepeatMasker	Retroposon?	22712735	22713276	567	-	.	ID="RND-4_FAMILY-187";Tend="1238";Tstart="669";shortTE="F";uid="26fa449c-4926-44c9-a477-7edcd1261f84"
CM035051.1	RepeatMasker	DNA	22735450	22735709	706	-	.	ID="TTAA2C_AP";Tend="269";Tstart="1";shortTE="F";uid="0fa566c1-b4ef-47c0-9a73-e5047c5d4f36"
CM035051.1	RepeatMasker	DNA/TcMar-m44?	15815248	15815400	597	-	.	ID="dnax-4b_ap";Tend="172";Tstart="12";shortTE="F";uid="9cb79fb6-046c-43ec-a895-a6defad7e11d"
CM035051.1	RepeatMasker	DNA/hAT-Tip100	32614095	32614852	3118	-	.	ID="RND-5_FAMILY-2167";Tend="1975";Tstart="1227";shortTE="F";uid="ad9fb4a3-42b9-4a96-baa3-57af1b6494eb"
CM035051.1	RepeatMasker	Unknown	73789729	73790030	1888	-	.	ID="RND-6_FAMILY-3575";Tend="1338";Tstart="944";shortTE="F";uid="f377366d-94d5-4af5-91b2-9586d5f98eb4"
CM035051.1	RepeatMasker	DNA	7598733	7599447	613	-	.	ID="DNA4-2_AP";Tend="764";Tstart="24";shortTE="F";uid="cbfc19a5-be1d-48b7-98c7-40f276404f5a"
CM035051.1	RepeatMasker	DNA/Maverick	24533614	24534865	5157	-	.	ID="RND-1_FAMILY-191";Tend="2569";Tstart="1323";shortTE="F";uid="f6271f23-d83e-4421-a120-d586464b6c95"
CM035051.1	RepeatMasker	Unknown	66120544	66120807	1500	-	.	ID="RND-1_FAMILY-135";Tend="1195";Tstart="931";shortTE="F";uid="cd85dc96-29c5-470a-a7e5-55cbfd936c30"
CM035051.1	RepeatMasker	DNA/MULE-NOF	49854234	49854840	406	-	.	ID="RND-6_FAMILY-5519";TEgroup="ctg_1%7CRND-6_FAMILY-5519%7C7";Tend="1319";Tstart="428";shortTE="T";uid="0ed1219b-caa9-41a1-bbf0-8df0bf1e8422"
CM035051.1	RepeatMasker	LINE/I-Jockey	82195905	82198256	2263	-	.	ID="VINGI-19_LMI";Tend="2604";Tstart="256";shortTE="F";uid="9e4d4be1-5939-4a58-b5dc-a2ea6f6530d5"
CM035051.1	RepeatMasker	DNA/hAT-Tip100	49945423	49945543	613	-	.	ID="RND-6_FAMILY-3615";Tend="4915";Tstart="4779";shortTE="F";uid="31ff8a16-5723-4e17-9c70-6074874ce936"
CM035051.1	RepeatMasker	Retroposon?	67400632	67400878	497	-	.	ID="RND-6_FAMILY-2587";Tend="1015";Tstart="751";shortTE="F";uid="02108f64-b3c0-42b8-97ef-1df7d6bb1776"
CM035051.1	RepeatMasker	DNA/Kolobok-E	83967133	83967293	513	-	.	ID="KOLOBOKE-4_AP";Tend="3174";Tstart="2470";shortTE="F";uid="6147900d-57e9-41ed-b466-206805c5a768"
CM035051.1	RepeatMasker	DNA/TcMar-Mariner	10188865	10189244	1206	-	.	ID="RND-1_FAMILY-146";Tend="1375";Tstart="966";shortTE="F";uid="806dfe3f-49ba-4dd8-a0df-9c765b233265"
CM035051.1	RepeatMasker	DNA	11525791	11525977	463	-	.	ID="RND-6_FAMILY-23103";Tend="2722";Tstart="2557";shortTE="F";uid="d9478802-89f3-4ec3-bf10-a4420f2badb4"
CM035051.1	RepeatMasker	Retroposon?	18006648	18007323	2468	-	.	ID="RND-4_FAMILY-187";Tend="1644";Tstart="957";shortTE="F";uid="63f83931-a988-4058-b89f-2001991ca553"
CM035051.1	RepeatMasker	DNA/TcMar-Mariner	66965941	66966281	492	-	.	ID="MARINER-37_SIN";Tend="764";Tstart="422";shortTE="F";uid="d2441a57-1af0-4e01-87cf-74f980bfda2b"
CM035051.1	RepeatMasker	DNA	21805969	21806363	616	-	.	ID="DNA4-2_AP";Tend="442";Tstart="4";shortTE="F";uid="02b7402a-a329-4455-b039-0e73d406d38f"
CM035051.1	RepeatMasker	DNA	62352480	62352732	430	-	.	ID="DNA4-2B_AP";Tend="773";Tstart="492";shortTE="F";uid="e873d6c1-a981-4853-8d9a-9ff687db8b39"
CM035051.1	RepeatMasker	Unknown	58081398	58081870	2765	-	.	ID="RND-6_FAMILY-3403";Tend="1346";Tstart="884";shortTE="F";uid="3e9d7248-80d7-4c65-9bf1-796b19fa1fae"
CM035051.1	RepeatMasker	Unknown	38593233	38593455	1252	-	.	ID="RND-6_FAMILY-5452";Tend="2058";Tstart="1835";shortTE="F";uid="80a64e4f-dceb-4c5f-b5a3-9ad0dea4d4e2"
CM035051.1	RepeatMasker	DNA	22454474	22454774	946	-	.	ID="RND-1_FAMILY-37";Tend="784";Tstart="483";shortTE="F";uid="1802f350-d1fd-4596-ae71-1d4503d662dc"
CM035051.1	RepeatMasker	LINE/I-Jockey	49932748	49933045	488	-	.	ID="VINGI-43_LMI";Tend="1345";Tstart="1194";shortTE="F";uid="17e333a2-a752-4d9e-a2f6-238beede2158"
CM035051.1	RepeatMasker	DNA	49717039	49717395	1032	-	.	ID="TTAA8_AP";Tend="438";Tstart="2";shortTE="F";uid="3af5f739-c98f-4370-994f-a186a784f077"
CM035051.1	RepeatMasker	DNA	53698550	53698881	595	-	.	ID="DNA4-2_AP";Tend="344";Tstart="9";shortTE="F";uid="f11c8c2b-1661-4c20-bd34-787c16aa77d1"
CM035051.1	RepeatMasker	Unknown	10696890	10697071	527	-	.	ID="RND-5_FAMILY-8695";Tend="1381";Tstart="1202";shortTE="F";uid="36c00cf1-5c11-4f52-8cb8-170c760a240a"
CM035051.1	RepeatMasker	Unknown	62228709	62228835	610	-	.	ID="RND-6_FAMILY-5659";TEgroup="ctg_1%7CRND-6_FAMILY-5659%7C3";Tend="1600";Tstart="909";shortTE="F";uid="d85e2f97-7b96-4d5d-a076-bac131d5e293"
CM035051.1	RepeatMasker	DNA/hAT-hAT19	49872538	49872704	769	-	.	ID="RND-5_FAMILY-3297";Tend="1647";Tstart="1480";shortTE="F";uid="7ad1340b-4a8e-4059-a908-d33b4623f9fc"
CM035051.1	RepeatMasker	DNA/Ginger-1	177329	177585	1243	-	.	ID="RND-5_FAMILY-2913";Tend="2741";Tstart="2462";shortTE="F";uid="aabf29f1-ddc5-4443-9822-d351bff4fb21"
CM035051.1	RepeatMasker	DNA	47381652	47383175	9967	-	.	ID="RND-6_FAMILY-23103";Tend="1750";Tstart="282";shortTE="F";uid="5a5ee381-ed9d-4479-8563-b82e4cac4cc8"
CM035051.1	RepeatMasker	DNA/TcMar-Mariner	41046783	41047237	868	-	.	ID="mariner-25_sin";Tend="1196";Tstart="470";shortTE="F";uid="92745b23-ea92-47f6-975f-12661d50e6e9"
CM035051.1	RepeatMasker	DNA/Ginger-1	4783327	4783491	1024	-	.	ID="RND-1_FAMILY-20";Tend="4371";Tstart="4190";shortTE="F";uid="c0ccb84e-8640-45a4-a385-fdecbcdb9717"
CM035051.1	RepeatMasker	DNA	44270710	44270933	401	-	.	ID="DNA4-2_AP";Tend="363";Tstart="165";shortTE="F";uid="a0c14103-ec55-467b-b8e6-4f1458e55092"
CM035051.1	RepeatMasker	DNA	66647963	66648358	457	-	.	ID="TTAA25_AP";Tend="404";Tstart="21";shortTE="F";uid="c4c1204e-d6c1-4b7a-8b48-fb2cddda7db2"
CM035051.1	RepeatMasker	LINE/I-Jockey	74894554	74895315	1332	-	.	ID="RND-5_FAMILY-1251";Tend="1564";Tstart="812";shortTE="F";uid="232e17a8-4b9b-4f62-93ec-3350efdecf65"
CM035051.1	RepeatMasker	DNA	12862891	12863578	1947	-	.	ID="DNA4-2_AP";Tend="765";Tstart="54";shortTE="F";uid="fe681632-eadb-4d9f-bd93-a9e173882e86"
CM035051.1	RepeatMasker	Retroposon?	40691676	40691853	996	-	.	ID="RND-5_FAMILY-4035";Tend="3422";Tstart="3242";shortTE="F";uid="5da69a8d-1d0c-489e-825c-cc8337dc3c3a"
CM035051.1	RepeatMasker	Retroposon?	71172371	71173032	684	-	.	ID="SINE2-1_AP";Tend="1139";Tstart="477";shortTE="F";uid="e5f008e8-ab00-4a8c-908f-f349cbafdbb6"
CM035051.1	RepeatMasker	DNA/hAT-hAT19	58978510	58978714	514	-	.	ID="HAT-N4_AP";Tend="187";Tstart="3";shortTE="F";uid="14bde6c5-a606-4228-b3c9-ed58d444fdd6"
CM035051.1	RepeatMasker	DNA	63122456	63122609	408	-	.	ID="TTAA2D_AP";Tend="177";Tstart="17";shortTE="F";uid="87118f6c-316b-46a3-b0f3-c2308b02e6de"
CM035051.1	RepeatMasker	Retroposon?	24831587	24832416	1644	-	.	ID="RND-4_FAMILY-187";Tend="1620";Tstart="859";shortTE="F";uid="ad8dc254-eabd-42c4-b613-0a7d99333217"
CM035051.1	RepeatMasker	DNA/Kolobok-E	88988648	88988819	563	-	.	ID="KOLOBOKE-3_AP";Tend="2202";Tstart="2032";shortTE="F";uid="635a38d9-dd81-4ec9-9130-6a7bc1ca368e"
CM035051.1	RepeatMasker	Unknown	50431774	50431938	883	-	.	ID="RND-5_FAMILY-3289";Tend="1034";Tstart="872";shortTE="F";uid="0c5c6f64-17cf-4eab-8d63-bc65fce4e991"
CM035051.1	RepeatMasker	DNA/hAT	24587684	24587852	1036	-	.	ID="RND-5_FAMILY-2264";Tend="3267";Tstart="3086";shortTE="F";uid="0515837f-2fed-4c08-879d-ebd55ff2771b"
CM035051.1	RepeatMasker	Retroposon?	62436533	62436830	537	-	.	ID="RND-4_FAMILY-187";Tend="1237";Tstart="928";shortTE="F";uid="62b415ce-97d5-4a58-9cfc-bb68dca79e13"
CM035051.1	RepeatMasker	DNA/Kolobok-E	41385392	41385626	1756	-	.	ID="RND-1_FAMILY-47";Tend="1138";Tstart="904";shortTE="F";uid="bbfe7e4d-f11b-4c84-9bbd-dcd7f0588a96"
CM035051.1	RepeatMasker	Retroposon?	36331412	36331692	1022	-	.	ID="RND-6_FAMILY-6697";Tend="3328";Tstart="3051";shortTE="F";uid="ed4f4f2e-5f01-448b-95b2-3d5db7124ebe"
CM035051.1	RepeatMasker	Unknown	24535353	24535689	731	-	.	ID="RND-1_FAMILY-217";Tend="2344";Tstart="2016";shortTE="F";uid="9bcbe9eb-288b-48aa-a44e-17b163fe0087"
CM035051.1	RepeatMasker	DNA/hAT-hAT19	49396353	49396664	1307	-	.	ID="DNA8-96_AP";Tend="277";Tstart="3";shortTE="F";uid="0c5ed5f5-e456-4914-9919-c337cbcfb445"
CM035051.1	RepeatMasker	Unknown	40612719	40612858	618	-	.	ID="RND-6_FAMILY-3403";Tend="856";Tstart="714";shortTE="F";uid="69c8674b-0105-4a06-a78b-bc0556b05b03"
CM035051.1	RepeatMasker	DNA/hAT-hAT19	87405063	87405196	478	-	.	ID="RND-5_FAMILY-1295";Tend="1485";Tstart="1366";shortTE="F";uid="c2035ea8-7bdc-4cd8-a55e-6a89cdea0de4"
CM035051.1	RepeatMasker	Unknown	88692680	88692826	478	-	.	ID="RND-5_FAMILY-162";Tend="3152";Tstart="3001";shortTE="F";uid="cb1bfcad-5acc-4385-be6a-fe7be4d97581"
CM035051.1	RepeatMasker	DNA	2624606	2624711	532	-	.	ID="dna4-2_ap";Tend="765";Tstart="661";shortTE="F";uid="731fb0df-7bce-4401-9663-2fac4a77b786"
CM035051.1	RepeatMasker	Unknown	68999545	68999844	1649	-	.	ID="RND-6_FAMILY-4007";Tend="732";Tstart="401";shortTE="F";uid="70c87948-f6a1-4c5d-9036-60d783769829"
CM035051.1	RepeatMasker	DNA/Kolobok-E	80258969	80261054	2844	-	.	ID="RND-6_FAMILY-6515";Tend="2082";Tstart="120";shortTE="F";uid="389ba943-2215-4b5d-8abc-9d5c26498222"
CM035051.1	RepeatMasker	Retroposon?	54308468	54309826	7331	-	.	ID="RND-6_FAMILY-1728";Tend="1998";Tstart="303";shortTE="F";uid="aff41343-4a9c-4bbc-bed2-7bc7ffdd26a0"
CM035051.1	RepeatMasker	DNA/CMC-EnSpm	1159555	1159680	476	-	.	ID="HALYOMORPHA_HALYS-6_FAMILY-207";Tend="171";Tstart="41";shortTE="F";uid="733fe3fe-8da0-483a-93b6-215d6bbaf701"
CM035051.1	RepeatMasker	DNA/hAT-Charlie	62987826	62987997	867	-	.	ID="HAT-N1_AP";Tend="557";Tstart="364";shortTE="F";uid="6d879d16-aeb4-4675-a889-dd246be48a75"
CM035051.1	RepeatMasker	DNA	27794378	27794610	401	-	.	ID="dna4-2b_ap";Tend="263";Tstart="39";shortTE="F";uid="50fda58f-f0ca-41c5-b82a-ff3c83f250a2"
CM035051.1	RepeatMasker	DNA/Ginger-1	42679871	42680060	432	-	.	ID="RND-6_FAMILY-6119";Tend="879";Tstart="692";shortTE="F";uid="d3422715-2da0-4fec-b810-6a7e840dfe91"
CM035051.1	RepeatMasker	DNA	87143780	87143981	844	-	.	ID="DNA4-3_AP";Tend="347";Tstart="146";shortTE="F";uid="bc3a5d8a-1969-4c55-b2a9-c9b413561682"
CM035051.1	RepeatMasker	Retroposon?	55200795	55201684	3682	-	.	ID="RND-6_FAMILY-1728";Tend="2316";Tstart="1355";shortTE="F";uid="363d8dd5-f7ef-44e8-a48d-661030bc575d"
CM035051.1	RepeatMasker	DNA	52343550	52343869	442	-	.	ID="DNA4-2_AP";Tend="414";Tstart="23";shortTE="F";uid="b0136fb3-d3b3-406b-a7ea-78888e9e3a25"
CM035051.1	RepeatMasker	Retroposon?	22430369	22430703	740	-	.	ID="SINE2-2_AP";Tend="347";Tstart="3";shortTE="F";uid="47f14722-abbb-4fee-8cac-21dec3c6d6e0"
CM035051.1	RepeatMasker	Unknown	18583423	18583697	660	-	.	ID="RND-5_FAMILY-3918";Tend="1285";Tstart="1005";shortTE="F";uid="d2d1f122-e636-49f3-866f-1aa338867b1a"
CM035051.1	RepeatMasker	DNA	19601282	19602045	1613	-	.	ID="DNA4-2_AP";Tend="767";Tstart="5";shortTE="F";uid="7837355c-7aca-4bbd-bbf9-2a80dbe886c1"
CM035051.1	RepeatMasker	DNA	75204296	75204827	836	-	.	ID="DNA4-3_AP";Tend="557";Tstart="13";shortTE="F";uid="8f5316d3-373c-45a2-b374-6c8d302e6b43"
CM035051.1	RepeatMasker	DNA/Ginger-2	41222338	41223022	721	-	.	ID="GINGER2-N1_AP";TEgroup="ctg_1%7CGINGER2-N1_AP%7C5";Tend="1530";Tstart="1";shortTE="F";uid="813356c4-eab0-4c69-a357-3ac7ced9f69f"
CM035051.1	RepeatMasker	Retroposon?	41432885	41433540	1845	-	.	ID="RND-4_FAMILY-187";Tend="1566";Tstart="644";shortTE="F";uid="290ceb04-18b4-4da1-8859-69d81eee9e3e"
CM035051.1	RepeatMasker	DNA/TcMar-m44?	42438684	42438883	812	-	.	ID="DNA4-9B_AP";Tend="183";Tstart="2";shortTE="F";uid="f4e41a97-c702-40c8-95b0-770ce7a11458"
CM035051.1	RepeatMasker	Retroposon?	18025152	18025767	3382	-	.	ID="RND-6_FAMILY-2587";Tend="1381";Tstart="755";shortTE="F";uid="ef2a8c7f-01bb-4aab-b088-5d26862185ae"
CM035051.1	RepeatMasker	LINE/RTE-BovB	4901819	4902409	573	-	.	ID="RTE-10_LMI";Tend="2311";Tstart="1692";shortTE="F";uid="b2054f3c-4ef2-4392-8c0e-52a4a949c2fc"
CM035051.1	RepeatMasker	DNA/Kolobok-E	88377792	88377911	405	-	.	ID="KOLOBOKE-2_AP";Tend="1246";Tstart="1118";shortTE="F";uid="04ef59a6-82a1-4930-abec-44e139024821"
CM035051.1	RepeatMasker	Retroposon?	25373199	25373475	868	-	.	ID="RND-4_FAMILY-187";Tend="1642";Tstart="1395";shortTE="F";uid="9a9dc21a-6483-4a37-a5a0-154c20503056"
CM035051.1	RepeatMasker	DNA	76741687	76742233	735	-	.	ID="DNA4-2_AP";Tend="737";Tstart="216";shortTE="F";uid="e687527b-b197-4214-b579-5cdab71c8305"
CM035051.1	RepeatMasker	DNA	7183492	7183866	992	-	.	ID="DNA4-2_AP";Tend="412";Tstart="1";shortTE="F";uid="0e635c24-3ed2-4468-ba6f-b3250e50350f"
CM035051.1	RepeatMasker	DNA/Ginger-1	72088420	72088881	946	-	.	ID="RND-6_FAMILY-6119";Tend="1616";Tstart="1089";shortTE="F";uid="a4e55329-7dd7-43f7-9bec-bebd656fd816"
CM035051.1	RepeatMasker	DNA/hAT-Tip100	63719407	63719653	1479	-	.	ID="RND-6_FAMILY-2028";Tend="1269";Tstart="997";shortTE="F";uid="8ed25a6c-53e1-421c-895b-3e505bf454fc"
CM035051.1	RepeatMasker	DNA	57220970	57221155	429	-	.	ID="RND-5_FAMILY-1448";Tend="1032";Tstart="851";shortTE="F";uid="4e3f2146-a2a3-4bdd-a003-5a15dc2a605f"
CM035051.1	RepeatMasker	Unknown	7622993	7623394	1788	-	.	ID="RND-6_FAMILY-11457";Tend="2379";Tstart="1970";shortTE="F";uid="10a45e91-5524-4118-96c5-791f1f2f27c7"
CM035051.1	RepeatMasker	Retroposon?	18551225	18551401	409	-	.	ID="SINE2-1_AP";Tend="826";Tstart="639";shortTE="F";uid="0de91329-34ee-4355-8a83-2c342c23a65a"
CM035051.1	RepeatMasker	DNA	35678526	35678908	648	-	.	ID="ttaa2_ap";Tend="427";Tstart="11";shortTE="F";uid="b9117b37-433e-4de5-9a32-29e6786b3bf4"
CM035051.1	RepeatMasker	RC/Helitron	81354818	81355453	2289	-	.	ID="RND-6_FAMILY-10628";Tend="1412";Tstart="845";shortTE="F";uid="45bd6e91-2b97-4643-8192-61c8d4bce1c4"
CM035051.1	RepeatMasker	DNA	29073554	29073705	563	-	.	ID="dna4-2_ap";Tend="765";Tstart="591";shortTE="F";uid="0ce68af5-e524-46e0-a188-46a59145756b"
CM035051.1	RepeatMasker	DNA/TcMar-Tc1	28474928	28475609	1857	-	.	ID="RND-5_FAMILY-1310";TEgroup="ctg_1%7CRND-5_FAMILY-1310%7C2";Tend="714";Tstart="294";shortTE="F";uid="31c49e91-d399-43b2-bab1-8c4c838fc3cb"
CM035051.1	RepeatMasker	DNA/Ginger-1	29340028	29340516	1410	-	.	ID="RND-6_FAMILY-6119";TEgroup="ctg_1%7CRND-6_FAMILY-6119%7C54";Tend="1474";Tstart="711";shortTE="F";uid="f50cff15-1e5f-42af-9863-ac8298eba796"
CM035051.1	RepeatMasker	DNA	87081414	87082117	1424	-	.	ID="DNA4-2_AP";Tend="768";Tstart="22";shortTE="F";uid="313b4789-7cd0-41eb-a8d9-707950341d0d"
CM035051.1	RepeatMasker	DNA/hAT-hAT19	55043002	55043256	1127	-	.	ID="DNA8-73_AP";Tend="784";Tstart="483";shortTE="F";uid="9c7f282a-2fb8-492b-a824-9e088eb13272"
CM035051.1	RepeatMasker	Unknown	57097107	57097262	1066	-	.	ID="RND-1_FAMILY-72";Tend="1130";Tstart="973";shortTE="F";uid="e70874b8-fa21-46f4-ab99-c46f246f5307"
CM035051.1	RepeatMasker	Unknown	28942219	28942475	568	-	.	ID="RND-5_FAMILY-19";Tend="1386";Tstart="1124";shortTE="F";uid="bfaad8fd-66d5-47a8-aa7c-cf171e3061ae"
CM035051.1	RepeatMasker	RC/Helitron	88893615	88893744	592	-	.	ID="RND-1_FAMILY-48";Tend="963";Tstart="824";shortTE="F";uid="66e9dc99-2494-41b0-b66a-ef3abe8bfd23"
CM035051.1	RepeatMasker	DNA/MULE-MuDR	87746746	87747950	8975	-	.	ID="RND-6_FAMILY-15231";Tend="1960";Tstart="754";shortTE="F";uid="7f2f1cd5-8931-440d-92f3-2ad936d20404"
CM035051.1	RepeatMasker	DNA	81874163	81874450	532	-	.	ID="TTAA22_AP";Tend="345";Tstart="60";shortTE="F";uid="e0db7e2d-6118-4d37-b02f-1006e1451117"
CM035051.1	RepeatMasker	DNA/hAT-Tip100	28964587	28964891	1932	-	.	ID="RND-6_FAMILY-12274";Tend="1096";Tstart="735";shortTE="F";uid="bbb62b29-6163-49ce-8d78-801d84f0a613"
CM035051.1	RepeatMasker	DNA/hAT-hAT19	58708281	58708611	1568	-	.	ID="RND-5_FAMILY-3297";Tend="1230";Tstart="913";shortTE="F";uid="75a4ba0c-1b5a-498f-a670-9048fa14a760"
CM035051.1	RepeatMasker	LINE/R1	64089	64230	493	-	.	ID="SART-2_API";Tend="1820";Tstart="1733";shortTE="F";uid="b1a36f2f-7f3a-4e5d-83f7-bdde455a7599"
CM035051.1	RepeatMasker	DNA/P	22500632	22500983	2479	-	.	ID="RND-6_FAMILY-367";Tend="1831";Tstart="1476";shortTE="F";uid="2bf39de3-4889-46a7-8357-1eff2c98e5ff"
CM035051.1	RepeatMasker	DNA/TcMar-m44	32129048	32129192	523	-	.	ID="DNAX-3_AP";Tend="150";Tstart="1";shortTE="F";uid="7a365fa3-eef3-4ee7-87bf-4790adf4acdb"
CM035051.1	RepeatMasker	DNA	17676819	17676992	448	-	.	ID="DNA4-2_AP";Tend="764";Tstart="574";shortTE="F";uid="9e654e9d-396c-4f07-b6ba-05e61989cc34"
CM035051.1	RepeatMasker	DNA/hAT-hAT19	34111883	34112037	436	-	.	ID="HAT-N9_AP";Tend="159";Tstart="1";shortTE="F";uid="31b9cd10-0364-4ee0-a73d-5e7d25d13f0b"
CM035051.1	RepeatMasker	DNA	37089515	37089644	449	-	.	ID="DNA-TTAA-1_AP";Tend="137";Tstart="12";shortTE="F";uid="2aeef3c2-a3a3-4658-a81b-d8390d2788a6"
CM035051.1	RepeatMasker	DNA	76002949	76003642	1347	-	.	ID="DNA4-2_AP";Tend="756";Tstart="1";shortTE="F";uid="d537c82c-9df9-4ea2-aec6-3deb1097e2d0"
CM035051.1	RepeatMasker	Retroposon?	73349629	73349940	1510	-	.	ID="RND-6_FAMILY-6697";Tend="3379";Tstart="3049";shortTE="F";uid="5c1a445a-bd0b-429f-b0cb-93e94868192f"
CM035051.1	RepeatMasker	Unknown	11326622	11327283	1746	-	.	ID="RND-6_FAMILY-1328";Tend="1472";Tstart="789";shortTE="F";uid="5704bec4-a81b-4798-aab3-c7b0686ae653"
CM035051.1	RepeatMasker	Unknown	3171952	3172242	1580	-	.	ID="RND-6_FAMILY-9781";Tend="2314";Tstart="2022";shortTE="F";uid="ee7b00e7-513b-409a-927e-817a4d2ae079"
CM035051.1	RepeatMasker	DNA/hAT-hAT19	84865694	84865951	1144	-	.	ID="RND-5_FAMILY-3297";Tend="1182";Tstart="916";shortTE="F";uid="a7feb8ee-b46e-4682-b89d-08f0f227636c"
CM035051.1	RepeatMasker	DNA	72233360	72233773	888	-	.	ID="DNA4-2_AP";Tend="525";Tstart="163";shortTE="F";uid="7896ed06-197f-4522-ba42-ebd870ed18e6"
CM035051.1	RepeatMasker	LTR/Gypsy	58362186	58362471	1488	-	.	ID="RND-6_FAMILY-2006";Tend="1373";Tstart="1115";shortTE="F";uid="7965f58f-6265-4790-b373-d846f4258836"
CM035051.1	RepeatMasker	DNA/Maverick	81336794	81337020	696	-	.	ID="RND-1_FAMILY-187";Tend="4824";Tstart="4593";shortTE="F";uid="4bc59082-efa3-4b28-b39d-6280daaf2f0e"
CM035051.1	RepeatMasker	DNA/TcMar-Tc1	87615342	87615792	591	-	.	ID="RND-5_FAMILY-1310";TEgroup="ctg_1%7CRND-5_FAMILY-1310%7C5";Tend="1980";Tstart="294";shortTE="F";uid="eaf1c1dc-46b7-4d16-92b1-3ebba383f7af"
CM035051.1	RepeatMasker	Unknown	6942559	6943066	2821	-	.	ID="RND-5_FAMILY-290";Tend="1177";Tstart="691";shortTE="F";uid="3544ade4-ad9b-452b-a22c-b14a49a3f9af"
CM035051.1	RepeatMasker	DNA/hAT-hAT19	22326111	22326244	666	-	.	ID="RND-5_FAMILY-3297";Tend="1081";Tstart="929";shortTE="F";uid="426c6488-96e7-4b8e-b418-b9963d1f0b2a"
CM035051.1	RepeatMasker	LTR/Gypsy	17962290	17962873	3317	-	.	ID="RND-1_FAMILY-28";Tend="1436";Tstart="841";shortTE="F";uid="a5fb3577-68ba-4972-82f9-8711fb191231"
CM035051.1	RepeatMasker	Retroposon?	58970857	58971283	430	-	.	ID="SINE2-1_AP";Tend="488";Tstart="1";shortTE="F";uid="7a0a6453-6f10-423f-a7dc-8d5218be7706"
CM035051.1	RepeatMasker	Retroposon?	37266613	37266868	919	-	.	ID="RND-4_FAMILY-187";Tend="1639";Tstart="1395";shortTE="F";uid="1d64b2ba-13c0-4017-a36a-e7f18e88ccbe"
CM035051.1	RepeatMasker	DNA	34469778	34470568	1756	-	.	ID="RND-6_FAMILY-2310";Tend="1654";Tstart="884";shortTE="F";uid="f22f5c81-4a24-48b4-86bc-5f8369cf3d9b"
CM035051.1	RepeatMasker	Unknown	78092198	78092359	483	-	.	ID="RND-6_FAMILY-3403";Tend="1344";Tstart="1188";shortTE="F";uid="7d0af79b-0921-4e79-ba4e-1398e6189d5c"
CM035051.1	RepeatMasker	DNA	87966966	87967145	427	-	.	ID="dna4-2_ap";Tend="210";Tstart="6";shortTE="F";uid="33e93997-73d6-4d18-b38b-b9fe92dabfa1"
CM035051.1	RepeatMasker	DNA/Ginger-1	65678225	65678332	453	-	.	ID="RND-5_FAMILY-2913";Tend="1508";Tstart="1399";shortTE="F";uid="b6b92b6d-dfab-4457-9ea9-b5401a02dedc"
CM035051.1	RepeatMasker	DNA	58628189	58628500	673	-	.	ID="DNA8-31_AP";Tend="417";Tstart="74";shortTE="F";uid="a7c2a781-d59d-48f5-9f28-edca072cf6f1"
CM035051.1	RepeatMasker	DNA	17537865	17538243	602	-	.	ID="DNA4-2_AP";Tend="769";Tstart="404";shortTE="F";uid="2dac296d-95b2-4b54-9b91-5a4c76fd73e0"
CM035051.1	RepeatMasker	DNA/Kolobok-E	40928	41523	806	-	.	ID="KOLOBOKE-1_AP";Tend="1998";Tstart="1396";shortTE="F";uid="7638a11c-6bdc-414a-8603-dc90a1a303c8"
CM035051.1	RepeatMasker	DNA	65717160	65717267	510	-	.	ID="DNA8-30_AP";Tend="196";Tstart="88";shortTE="F";uid="121a156e-a123-4527-83e5-800fd5f32c87"
CM035051.1	RepeatMasker	DNA	37261927	37262237	410	-	.	ID="TTAA16_AP";Tend="490";Tstart="195";shortTE="F";uid="9a23bed1-4fb0-421c-8a87-1db030d33c66"
CM035051.1	RepeatMasker	DNA/MULE-MuDR	81319251	81319408	401	-	.	ID="RND-6_FAMILY-2255";Tend="223";Tstart="83";shortTE="F";uid="f1d9f88c-afa7-49ae-b4fb-7f02ecd45e2f"
CM035051.1	RepeatMasker	DNA	70035971	70036189	920	-	.	ID="TTAA8_AP";Tend="438";Tstart="206";shortTE="F";uid="411fe613-89f4-4615-a984-94433865d526"
CM035051.1	RepeatMasker	DNA	56009778	56010242	1021	-	.	ID="DNA4-3_AP";Tend="631";Tstart="102";shortTE="F";uid="cabb543d-c6c3-4587-b32f-26d2c8c9aad7"
CM035051.1	RepeatMasker	DNA	72657161	72657510	871	-	.	ID="RND-5_FAMILY-1448";Tend="1274";Tstart="885";shortTE="F";uid="956e2828-5612-4a43-bd0a-c747b68f1b0f"
CM035051.1	RepeatMasker	DNA	39346704	39347061	415	-	.	ID="DNA4-2_AP";Tend="334";Tstart="3";shortTE="F";uid="6968f3b6-cfb7-4391-b7e4-25ca9bbf6c5d"
CM035051.1	RepeatMasker	DNA/Ginger-1	30850012	30850724	2249	-	.	ID="RND-6_FAMILY-6119";Tend="2315";Tstart="1577";shortTE="F";uid="3cf5746c-c389-48f1-bbb3-c55d1b10f38d"
CM035051.1	RepeatMasker	DNA	3168132	3168368	578	-	.	ID="TTAA8_AP";Tend="437";Tstart="202";shortTE="F";uid="d3dee169-9317-4c1a-8cdf-f82fa3c803c4"
CM035051.1	RepeatMasker	Unknown	10090196	10090433	816	-	.	ID="RND-6_FAMILY-4272";Tend="1503";Tstart="1280";shortTE="F";uid="c406bab3-094b-483d-9ee2-c4d6220daa24"
CM035051.1	RepeatMasker	DNA	74533239	74533533	404	-	.	ID="DNA4-1_AP";Tend="823";Tstart="549";shortTE="F";uid="23337f54-962b-41f6-92ef-d50c33cacb3c"
CM035051.1	RepeatMasker	Unknown	3178284	3178852	2566	-	.	ID="RND-6_FAMILY-11090";Tend="2001";Tstart="1435";shortTE="F";uid="3c47e3a2-f9d6-4188-ab98-8e7a4c6172ee"
CM035051.1	RepeatMasker	DNA/hAT-hAT19	56581290	56582032	3919	-	.	ID="RND-5_FAMILY-3297";Tend="1673";Tstart="943";shortTE="F";uid="1c88df7c-8187-41f4-845e-f13cd35c4fe2"
CM035051.1	RepeatMasker	Retroposon?	66285203	66285474	453	-	.	ID="SINE2-1_AP";Tend="829";Tstart="546";shortTE="F";uid="57879670-49d7-43b6-b93e-a7f3308e1c70"
CM035051.1	RepeatMasker	DNA/hAT-hAT19	13993804	13994383	2711	-	.	ID="RND-5_FAMILY-3297";Tend="1662";Tstart="1145";shortTE="F";uid="c4d6f555-dd90-4b9a-acf0-496f13ace86d"
CM035051.1	RepeatMasker	LINE/RTE-BovB	66063800	66064481	452	-	.	ID="RTE-1_NVI";Tend="1776";Tstart="811";shortTE="F";uid="db7545d2-7be9-4eeb-997f-03ccfc4e4c11"
CM035051.1	RepeatMasker	DNA/Kolobok-E	5970053	5970340	586	-	.	ID="RND-5_FAMILY-2323";Tend="1046";Tstart="749";shortTE="F";uid="9b4bc0f7-cd5f-4740-a963-6296d8e14fdf"
CM035051.1	RepeatMasker	Retroposon?	86461229	86463323	17058	-	.	ID="RND-6_FAMILY-1728";Tend="2316";Tstart="229";shortTE="F";uid="755f7f30-102b-4bd6-93fd-bc4b43f69f3e"
CM035051.1	RepeatMasker	Retroposon?	41512065	41513026	2617	-	.	ID="RND-6_FAMILY-2587";Tend="1713";Tstart="743";shortTE="F";uid="c63a040d-7de7-4a25-b1c2-5b5d1825ac7f"
CM035051.1	RepeatMasker	DNA/hAT-hAT19	31267658	31268249	1365	-	.	ID="DNA8-73_AP";TEgroup="ctg_1%7CDNA8-73_AP%7C8";Tend="784";Tstart="25";shortTE="F";uid="20b0e1e4-b188-421a-9b00-10b9f6bef43d"
CM035051.1	RepeatMasker	DNA/Kolobok-E	69921354	69921779	3215	-	.	ID="RND-1_FAMILY-47";Tend="1370";Tstart="924";shortTE="F";uid="8a4dbc8f-55d6-4e72-b6d2-ede2bc8a3f28"
CM035051.1	RepeatMasker	DNA/Ginger-1	19281328	19281499	508	-	.	ID="RND-6_FAMILY-6119";Tend="2337";Tstart="2177";shortTE="F";uid="2669296d-01f8-453e-ba6d-39e611c24323"
CM035051.1	RepeatMasker	DNA/Ginger-1	1316785	1317126	1361	-	.	ID="RND-6_FAMILY-6119";Tend="1026";Tstart="696";shortTE="F";uid="792cc983-e7e4-4f4d-8bda-9621bfde1809"
CM035051.1	RepeatMasker	Retroposon?	42250484	42251014	1966	-	.	ID="RND-6_FAMILY-2587";Tend="1296";Tstart="755";shortTE="F";uid="999e5eb2-5e68-4c59-a9d8-7dd8abda19c1"
CM035051.1	RepeatMasker	DNA	72081453	72081575	481	-	.	ID="DNA4-3_AP";Tend="264";Tstart="140";shortTE="F";uid="cdcc4c71-09a5-4058-914f-73b3c9854315"
CM035051.1	RepeatMasker	DNA/hAT-hAT19	72474876	72475003	438	-	.	ID="DNA8-71_AP";Tend="123";Tstart="8";shortTE="F";uid="0da30501-c832-4bdc-802b-293367af9563"
CM035051.1	RepeatMasker	DNA/hAT-Charlie	34133427	34133614	965	-	.	ID="RND-1_FAMILY-78";Tend="1198";Tstart="1012";shortTE="F";uid="bed6956c-5624-4475-8ba9-e0dd16628760"
CM035051.1	RepeatMasker	Unknown	42153238	42153464	949	-	.	ID="RND-5_FAMILY-8695";Tend="1382";Tstart="1175";shortTE="F";uid="5561e687-0b0b-4e8e-bc7c-89ea9f241dcb"
CM035051.1	RepeatMasker	DNA	62436024	62436235	522	-	.	ID="TTAA2D_AP";Tend="431";Tstart="219";shortTE="F";uid="4c14cb4a-d5b3-4d87-94e5-74acdfc4bcd9"
CM035051.1	RepeatMasker	DNA	4171603	4172184	734	-	.	ID="DNA4-2_AP";Tend="769";Tstart="33";shortTE="F";uid="76ac848d-7cb8-4094-b260-d04830c8c67d"
CM035051.1	RepeatMasker	DNA	64996034	64996208	590	-	.	ID="ttaa2c_ap";Tend="371";Tstart="199";shortTE="F";uid="9c7ecd85-7594-4f7b-9cf8-fe7fe58aa41b"
CM035051.1	RepeatMasker	DNA/Maverick	15922484	15923066	2574	-	.	ID="RND-6_FAMILY-35";TEgroup="ctg_1%7CRND-6_FAMILY-35%7C1";Tend="1792";Tstart="1103";shortTE="F";uid="30ba14ca-8700-4954-b2c9-1a38bc89f34c"
CM035051.1	RepeatMasker	Retroposon?	47830254	47830392	444	-	.	ID="RND-6_FAMILY-8832";Tend="3653";Tstart="3536";shortTE="F";uid="562d7348-34fd-45ee-b6f4-1c5d1137f13c"
CM035051.1	RepeatMasker	Unknown	4775581	4775840	649	-	.	ID="RND-6_FAMILY-3995";Tend="1040";Tstart="788";shortTE="F";uid="ce90cfff-d64a-4beb-b352-4a13d6664d27"
CM035051.1	RepeatMasker	DNA	32496545	32496769	1557	-	.	ID="RND-6_FAMILY-2310";Tend="1116";Tstart="895";shortTE="F";uid="ad4382ef-81b5-4f20-9305-82673f749677"
CM035051.1	RepeatMasker	RC/Helitron	15062088	15062447	1390	-	.	ID="RND-5_FAMILY-9493";Tend="1363";Tstart="1024";shortTE="F";uid="c78676ea-f038-4dfc-bb17-2f5c8cfa02b2"
CM035051.1	RepeatMasker	DNA/Ginger-1	13448431	13448960	2140	-	.	ID="RND-6_FAMILY-6119";Tend="1640";Tstart="1146";shortTE="F";uid="243761a8-ae11-4ad5-ba3e-d56a53da8c15"
CM035051.1	RepeatMasker	Retroposon?	88668872	88669557	484	-	.	ID="RND-4_FAMILY-187";Tend="1264";Tstart="597";shortTE="F";uid="83fc0bea-4775-4126-ae0a-5e7a7a76c4a7"
CM035051.1	RepeatMasker	RC/Helitron	13458294	13459611	1815	-	.	ID="RND-1_FAMILY-8";TEgroup="ctg_1%7CRND-1_FAMILY-8%7C1";Tend="2329";Tstart="812";shortTE="F";uid="e1821846-767f-4bc7-a3b6-17a0d28dba94"
CM035051.1	RepeatMasker	DNA/hAT-Tip100	68351934	68352299	1311	-	.	ID="DNA8-18_AP";Tend="675";Tstart="296";shortTE="F";uid="b65266dd-1f78-418f-b443-3315001d5609"
CM035051.1	RepeatMasker	RC/Helitron	57011081	57011620	2750	-	.	ID="RND-1_FAMILY-7";Tend="2694";Tstart="2153";shortTE="F";uid="011678bc-c451-4661-b09a-03ddbfead55f"
CM035051.1	RepeatMasker	DNA	4424069	4424388	714	-	.	ID="DNA4-3_AP";Tend="615";Tstart="271";shortTE="F";uid="eaf21fa0-3d0a-4ba1-87c5-44d63eb7a713"
CM035051.1	RepeatMasker	DNA/Ginger-2	9866588	9866828	588	-	.	ID="RND-6_FAMILY-9383";Tend="1700";Tstart="1478";shortTE="F";uid="ab874513-ff28-425e-ace4-e0f540f9f23a"
CM035051.1	RepeatMasker	RC/Helitron	3379039	3380831	14929	-	.	ID="RND-1_FAMILY-8";Tend="2488";Tstart="344";shortTE="F";uid="d905e433-e2eb-4eef-96d8-e0063ac4e4a9"
CM035051.1	RepeatMasker	DNA	88873748	88874379	3179	-	.	ID="DNA4-3_AP";Tend="635";Tstart="3";shortTE="F";uid="6d399a89-29c9-4671-8431-6bb57904ecba"
CM035051.1	RepeatMasker	DNA	46676918	46677063	633	-	.	ID="TTAA8_AP";Tend="437";Tstart="288";shortTE="F";uid="ea1a5e5b-cb10-4e29-bb93-c761d30cfc54"
CM035051.1	RepeatMasker	DNA/hAT-Charlie	86925456	86925653	920	-	.	ID="RND-5_FAMILY-1464";Tend="1101";Tstart="903";shortTE="F";uid="256651df-d68d-4821-82df-3f3167903366"
CM035051.1	RepeatMasker	DNA	43227676	43227978	2312	-	.	ID="RND-6_FAMILY-22446";Tend="1233";Tstart="937";shortTE="F";uid="c4006a0f-e4f7-493c-a3cd-e56ef4134e80"
CM035051.1	RepeatMasker	DNA/hAT-hAT19	87703247	87703740	1407	-	.	ID="DNA8-73_AP";TEgroup="ctg_1%7CDNA8-73_AP%7C22";Tend="784";Tstart="1";shortTE="F";uid="8e99ecfb-d322-4ac9-aa38-d413a2910e7e"
CM035051.1	RepeatMasker	RC/Helitron	67388755	67389003	586	-	.	ID="RND-5_FAMILY-380";Tend="1636";Tstart="1383";shortTE="F";uid="a495e79b-450e-49c7-8e27-51a32f5c0f4f"
CM035051.1	RepeatMasker	DNA/Kolobok-E	6690172	6690630	3203	-	.	ID="RND-1_FAMILY-47";Tend="1370";Tstart="895";shortTE="F";uid="c0510f79-03b0-4771-92ba-28feeec1e1b9"
CM035051.1	RepeatMasker	DNA	65915314	65915440	439	-	.	ID="DNA-TTAA-1_AP";Tend="137";Tstart="1";shortTE="F";uid="f724ed85-7e70-428f-a92c-2b9c47fbf11b"
CM035051.1	RepeatMasker	Unknown	63807416	63807685	734	-	.	ID="RND-6_FAMILY-3995";Tend="1034";Tstart="788";shortTE="F";uid="64d6f880-978a-4400-ae32-1d434dffcfb2"
CM035051.1	RepeatMasker	DNA/hAT-Tip100	59076782	59076973	783	-	.	ID="DNA8-24_AP";Tend="738";Tstart="573";shortTE="F";uid="e2ac13f2-a070-4e36-8f97-f17154f0d375"
CM035051.1	RepeatMasker	LTR/Gypsy	16283018	16283214	986	-	.	ID="RND-6_FAMILY-3182";Tend="1155";Tstart="956";shortTE="F";uid="6758bab7-7d50-41b4-abea-ce07b8e34512"
CM035051.1	RepeatMasker	Retroposon?	67255684	67256351	685	-	.	ID="RND-6_FAMILY-2587";Tend="1448";Tstart="746";shortTE="F";uid="c065c2f8-4da9-4f9a-a98f-0e39da965aee"
CM035051.1	RepeatMasker	Retroposon?	70676809	70677161	2151	-	.	ID="RND-6_FAMILY-6697";Tend="3379";Tstart="3029";shortTE="F";uid="968ebc06-318c-4dcd-a88f-1da39c47d295"
CM035051.1	RepeatMasker	DNA/MULE-MuDR	51152950	51153209	437	-	.	ID="MUDR-1X_AP";Tend="2269";Tstart="2029";shortTE="F";uid="7d64ca30-8131-42d6-9b91-ece6329b9d0b"
CM035051.1	RepeatMasker	DNA/hAT?	4101206	4101306	408	-	.	ID="DNA8-60_AP";Tend="189";Tstart="88";shortTE="F";uid="3e536134-cdee-4d9c-be5c-cf75603c1b1a"
CM035051.1	RepeatMasker	DNA/Academ-1	64976680	64976946	754	-	.	ID="ACADEM-1_BM";Tend="5870";Tstart="5604";shortTE="F";uid="55bfc12d-db2b-4cf0-af34-739dc5181e24"
CM035051.1	RepeatMasker	Retroposon?	29082305	29082878	476	-	.	ID="RND-4_FAMILY-187";Tend="1648";Tstart="1045";shortTE="F";uid="9f1bb6c6-6847-4b37-b049-f93bc9e80701"
CM035051.1	RepeatMasker	DNA/hAT-Tip100	64110913	64111079	1219	-	.	ID="RND-1_FAMILY-88";Tend="1141";Tstart="977";shortTE="F";uid="aa0f900f-2f95-48d5-b033-0ad6d7b9d1d0"
CM035051.1	RepeatMasker	Unknown	46741253	46741471	1159	-	.	ID="RND-6_FAMILY-5174";Tend="1398";Tstart="1144";shortTE="F";uid="ea16a0bf-4908-40d6-9749-766b05af2d14"
CM035051.1	RepeatMasker	DNA/Ginger-1	30893833	30894432	3426	-	.	ID="RND-6_FAMILY-6119";Tend="1941";Tstart="1347";shortTE="F";uid="5e2e773d-f862-4291-a79c-ecc062dc3831"
CM035051.1	RepeatMasker	Retroposon?	45209286	45210736	5424	-	.	ID="RND-6_FAMILY-2587";Tend="2222";Tstart="753";shortTE="F";uid="7282c125-c95b-4836-8963-a2dba62fe295"
CM035051.1	RepeatMasker	DNA	66731508	66731754	1185	-	.	ID="dna-ttaa-1_ap";Tend="422";Tstart="103";shortTE="F";uid="792ca89c-3ed2-4db5-8af9-8947dfd11dc3"
CM035051.1	RepeatMasker	DNA	59105758	59106163	478	-	.	ID="DNA4-2_AP";Tend="769";Tstart="365";shortTE="F";uid="f28f1667-b326-43b5-862c-a6c132672f73"
CM035051.1	RepeatMasker	Retroposon?	17315968	17316450	886	-	.	ID="RND-4_FAMILY-187";Tend="1649";Tstart="1167";shortTE="F";uid="0b1b603b-ff62-48b0-a6c4-1e97cc6c1e70"
CM035051.1	RepeatMasker	Retroposon?	29305570	29305907	1317	-	.	ID="RND-6_FAMILY-6697";Tend="3379";Tstart="3050";shortTE="F";uid="0c8f4497-9963-4a00-bc4f-8ace7310b0f2"
CM035051.1	RepeatMasker	DNA/hAT-Tip100	25387893	25388027	786	-	.	ID="RND-6_FAMILY-4636";Tend="1117";Tstart="973";shortTE="F";uid="fd9199d5-1102-44fd-8cbf-5c0338824e7b"
CM035051.1	RepeatMasker	Retroposon?	41190646	41190903	669	-	.	ID="SINE2-2_AP";Tend="275";Tstart="1";shortTE="F";uid="4f54c919-5463-457e-a645-4d156b479ac8"
CM035051.1	RepeatMasker	DNA/PIF-Harbinger	31878239	31878445	627	-	.	ID="RND-6_FAMILY-3751";Tend="1553";Tstart="1344";shortTE="F";uid="6ca83080-2d70-49a2-860a-05d845cb8c1e"
CM035051.1	RepeatMasker	DNA/Ginger-1	23798766	23799257	1582	-	.	ID="RND-6_FAMILY-6119";Tend="1553";Tstart="1273";shortTE="F";uid="6e05fe5a-0954-4a76-be73-ca0e4b74da42"
CM035051.1	RepeatMasker	DNA/hAT-Ac	40316007	40316212	525	-	.	ID="HOPPER_BD";Tend="2808";Tstart="2603";shortTE="F";uid="d12e06e6-2b48-4bd3-8398-04e2208e65c0"
CM035051.1	RepeatMasker	Retroposon?	38131049	38131360	2213	-	.	ID="RND-6_FAMILY-6697";Tend="3379";Tstart="3061";shortTE="F";uid="8b8db1b6-6325-45e2-99d0-1b27f4089978"
CM035051.1	RepeatMasker	DNA	60496507	60496826	940	-	.	ID="ttaa13b_ap";Tend="500";Tstart="189";shortTE="F";uid="709fb8b3-efc5-44e1-bb65-4af76f81e800"
CM035051.1	RepeatMasker	DNA/MULE-NOF	13812833	13813168	1602	-	.	ID="RND-6_FAMILY-6310";Tend="1944";Tstart="1630";shortTE="F";uid="c2fa7ee8-011f-4036-bcf5-58d11c43b63d"
CM035051.1	RepeatMasker	DNA	17376085	17376476	706	-	.	ID="TTAA3_AP";Tend="429";Tstart="1";shortTE="F";uid="f7054955-7e43-41be-b01b-55cb8e674ab9"
CM035051.1	RepeatMasker	DNA	37416759	37416884	819	-	.	ID="RND-6_FAMILY-4504";Tend="1782";Tstart="1653";shortTE="F";uid="565569c3-b268-4069-a880-c6910a5a90a6"
CM035051.1	RepeatMasker	DNA	13412429	13412685	496	-	.	ID="DNA3-8_AP";Tend="245";Tstart="1";shortTE="F";uid="f64632ce-c9e0-4c75-9172-07acf8121058"
CM035051.1	RepeatMasker	DNA/hAT-hAT19	3438929	3439475	1340	-	.	ID="RND-5_FAMILY-1295";Tend="1447";Tstart="913";shortTE="F";uid="8736aaf7-a8bf-4dac-b8da-e17c2cb11678"
CM035051.1	RepeatMasker	DNA	25799650	25800037	999	-	.	ID="DNA4-3_AP";Tend="400";Tstart="7";shortTE="F";uid="8c95eff7-bb67-4667-93f0-e0dbe2880f8b"
CM035051.1	RepeatMasker	DNA/Ginger-1	43494443	43494793	1895	-	.	ID="RND-6_FAMILY-6119";Tend="2317";Tstart="1989";shortTE="F";uid="51479727-f5f5-46ee-a44f-3e6a5b11182b"
CM035051.1	RepeatMasker	Unknown	31209642	31210063	1721	-	.	ID="RND-6_FAMILY-728";Tend="1360";Tstart="959";shortTE="F";uid="2dafaa58-5a2b-40af-b9e7-12c8a80c2c9e"
CM035051.1	RepeatMasker	Retroposon?	87457788	87458112	2370	-	.	ID="RND-6_FAMILY-6697";Tend="3379";Tstart="3050";shortTE="F";uid="cedfcc14-b823-4f42-ae1f-c7414af5bbfe"
CM035051.1	RepeatMasker	DNA/hAT-Tip100	63512706	63512860	978	-	.	ID="RND-1_FAMILY-88";Tend="1141";Tstart="977";shortTE="F";uid="30aca199-1f3c-4605-b1bb-ecf7e585a441"
CM035051.1	RepeatMasker	DNA/hAT-hAT19	56959866	56960135	402	-	.	ID="HAT-N9_AP";Tend="274";Tstart="1";shortTE="F";uid="25b9f885-b4b5-4073-8922-2e2b16c11358"
CM035051.1	RepeatMasker	Retroposon?	81760407	81760729	2025	-	.	ID="RND-6_FAMILY-6697";Tend="3379";Tstart="3048";shortTE="F";uid="0a6e5450-8561-4fbf-8ad5-1af1cdebf5c7"
CM035051.1	RepeatMasker	Unknown	89110597	89110864	1905	-	.	ID="RND-6_FAMILY-6389";Tend="2333";Tstart="2063";shortTE="F";uid="5c47a013-545c-407f-998e-a4b7dd147258"
CM035051.1	RepeatMasker	DNA/Ginger-1	2225672	2225936	1638	-	.	ID="RND-6_FAMILY-6119";Tend="980";Tstart="710";shortTE="F";uid="8c8e516f-c9a5-40d3-8d67-943bc6ee7de9"
CM035051.1	RepeatMasker	DNA/P	34022278	34023462	1684	-	.	ID="RND-6_FAMILY-11806";Tend="2914";Tstart="1719";shortTE="F";uid="e94d1d56-7f84-4023-a0be-6067f8c8efd3"
CM035051.1	RepeatMasker	Retroposon?	80875970	80876461	750	-	.	ID="RND-4_FAMILY-187";TEgroup="ctg_1%7CRND-4_FAMILY-187%7C58";Tend="1620";Tstart="880";shortTE="F";uid="6d5e5792-36dd-49b9-8c0f-ef763ea53dc8"
CM035051.1	RepeatMasker	LTR/Gypsy	17000067	17000379	624	-	.	ID="RND-6_FAMILY-2006";TEgroup="ctg_1%7CRND-6_FAMILY-2006%7C3";Tend="1653";Tstart="680";shortTE="F";uid="9b231dc9-84ac-434a-9e7d-73ac485a18ed"
CM035051.1	RepeatMasker	Unknown	34686210	34686445	1043	-	.	ID="RND-1_FAMILY-35";Tend="1138";Tstart="896";shortTE="F";uid="bd321c4c-80b5-4efc-ab5c-89c381a18d5b"
CM035051.1	RepeatMasker	DNA/MULE-MuDR	81674738	81674881	586	-	.	ID="RND-5_FAMILY-2870";Tend="903";Tstart="766";shortTE="F";uid="ed361958-da02-4c9d-8781-b46be806ce97"
CM035051.1	RepeatMasker	DNA	24565145	24565351	905	-	.	ID="ttaa4c_ap";Tend="420";Tstart="215";shortTE="F";uid="254e1a8f-1231-4be4-93d7-289da036fd87"
CM035051.1	RepeatMasker	DNA	78758195	78758444	483	-	.	ID="TTAA2C_AP";Tend="415";Tstart="180";shortTE="F";uid="f8260dcc-6f22-4def-b31b-77a522f01b22"
CM035051.1	RepeatMasker	Unknown	54520882	54521195	888	-	.	ID="RND-6_FAMILY-6701";Tend="2665";Tstart="2351";shortTE="F";uid="d2424e1a-d2fa-4b3c-b04d-2b2cc0a67435"
CM035051.1	RepeatMasker	Retroposon?	84359288	84359639	518	-	.	ID="RND-6_FAMILY-2587";Tend="1123";Tstart="758";shortTE="F";uid="bebc890b-7789-4fc2-b3bd-0bdc2a7aa5c3"
CM035051.1	RepeatMasker	DNA	76733833	76734002	594	-	.	ID="dna4-2_ap";Tend="769";Tstart="610";shortTE="F";uid="6861fb7d-8838-4685-80a9-90fcaca23024"
CM035051.1	RepeatMasker	Retroposon?	33293403	33293521	553	-	.	ID="RND-4_FAMILY-187";Tend="1372";Tstart="1258";shortTE="F";uid="301dee45-e238-4d9b-b6e4-a2c372cd6a92"
CM035051.1	RepeatMasker	Unknown	87345120	87345587	2662	-	.	ID="RND-1_FAMILY-207";TEgroup="ctg_1%7CRND-1_FAMILY-207%7C1";Tend="1517";Tstart="939";shortTE="F";uid="bab408d7-17ba-4db7-8eae-1e6750c92de4"
CM035051.1	RepeatMasker	Unknown	31187892	31188306	2550	-	.	ID="RND-5_FAMILY-2290";Tend="1345";Tstart="933";shortTE="F";uid="fcceac3b-eba6-4cb6-81f1-7bd39db39e2c"
CM035051.1	RepeatMasker	LTR/Gypsy	62994023	62998070	30613	-	.	ID="RND-1_FAMILY-193";Tend="3957";Tstart="1";shortTE="F";uid="8a152e83-385b-46be-8eb0-dda4f6048e71"
CM035051.1	RepeatMasker	DNA/TcMar-m44	11645729	11645861	480	-	.	ID="dnax-3b_ap";Tend="138";Tstart="14";shortTE="F";uid="0e3591ec-c49c-495f-a9c3-7c600ae2dc47"
CM035051.1	RepeatMasker	DNA/Ginger-1	42498126	42499122	5206	-	.	ID="rnd-6_family-6119";Tend="2316";Tstart="710";shortTE="F";uid="5a092825-dab0-4360-877e-f4ecc7daf19f"
CM035051.1	RepeatMasker	DNA/Ginger-1	88312197	88312400	1062	-	.	ID="RND-6_FAMILY-6119";Tend="2317";Tstart="2098";shortTE="F";uid="0d086fba-6ea7-4c4e-b858-c80ca75b56f2"
CM035051.1	RepeatMasker	DNA/Ginger-1	32443251	32443466	1331	-	.	ID="RND-6_FAMILY-6119";Tend="1922";Tstart="1681";shortTE="F";uid="d2e8774b-fb53-48d9-864c-d74e413d8f76"
CM035051.1	RepeatMasker	Retroposon?	58850285	58850461	908	-	.	ID="RND-5_FAMILY-4035";Tend="3423";Tstart="3243";shortTE="F";uid="ebb2dd04-123f-4e29-8359-043fd000185b"
CM035051.1	RepeatMasker	DNA/Ginger-1	49044526	49044642	469	-	.	ID="RND-6_FAMILY-6119";Tend="2216";Tstart="2048";shortTE="F";uid="919bb775-e890-45e3-ba8d-7a3e65ddbfe8"
CM035051.1	RepeatMasker	DNA/hAT-Tip100	297792	297930	882	-	.	ID="RND-1_FAMILY-88";Tend="1125";Tstart="978";shortTE="F";uid="ebaca210-6466-4083-85c4-dab3f372f222"
CM035051.1	RepeatMasker	DNA	74792568	74792798	867	-	.	ID="dna-ttaa-1_ap";Tend="401";Tstart="274";shortTE="F";uid="8585187f-ff02-4849-b63c-ae40df359d99"
CM035051.1	RepeatMasker	Retroposon?	22391255	22391627	1839	-	.	ID="RND-6_FAMILY-6697";Tend="3379";Tstart="3020";shortTE="F";uid="2fb12d31-90ef-493e-8454-85df41e7e5fd"
CM035051.1	RepeatMasker	DNA/hAT-hAT19	63469674	63469889	780	-	.	ID="HAT-N7_AP";Tend="219";Tstart="1";shortTE="F";uid="fd71db35-6e0e-44a0-9d45-49eea39a9265"
CM035051.1	RepeatMasker	DNA	3627192	3627485	1173	-	.	ID="DNA4-2_AP";Tend="769";Tstart="478";shortTE="F";uid="77ac0a11-c6ba-4851-8136-22ff65535a9e"
CM035051.1	RepeatMasker	Unknown	62992049	62994048	16398	-	.	ID="RND-1_FAMILY-58";Tend="6208";Tstart="4203";shortTE="F";uid="f4fcfb38-00e7-4a14-a1d1-0d297e942d7b"
CM035051.1	RepeatMasker	Retroposon?	33390995	33391559	416	-	.	ID="RND-6_FAMILY-2587";Tend="1341";Tstart="754";shortTE="F";uid="32566791-2d01-43d4-8198-c74558321e27"
CM035051.1	RepeatMasker	DNA/hAT	1268939	1269421	2750	-	.	ID="RND-5_FAMILY-2338";Tend="6859";Tstart="6368";shortTE="F";uid="d2b242a0-3049-43a8-8c9e-887d63e72fb7"
CM035051.1	RepeatMasker	DNA/Ginger-2	12222334	12222546	927	-	.	ID="GINGER2-N1_AP";Tend="208";Tstart="1";shortTE="F";uid="773a98c3-6557-4004-bb4e-059796eb99d2"
CM035051.1	RepeatMasker	DNA	10068806	10069533	2260	-	.	ID="RND-6_FAMILY-326";TEgroup="ctg_1%7CRND-6_FAMILY-326%7C6";Tend="1566";Tstart="958";shortTE="F";uid="494fdb05-b3f6-4f31-ae63-d9a7945caf8e"
CM035051.1	RepeatMasker	DNA	75971821	75972346	964	-	.	ID="DNA4-3_AP";Tend="576";Tstart="6";shortTE="F";uid="6f54419b-c1f6-4fcd-a936-08f043e41073"
CM035051.1	RepeatMasker	DNA/hAT-hAT19	47268023	47268235	796	-	.	ID="DNA8-73_AP";Tend="784";Tstart="513";shortTE="F";uid="50efb500-f24f-4e80-9098-a44e5191b68c"
CM035051.1	RepeatMasker	DNA	57982214	57982925	1575	-	.	ID="DNA4-2_AP";Tend="768";Tstart="3";shortTE="F";uid="f1f03923-c23c-4ef9-b5f5-10e387520fca"
CM035051.1	RepeatMasker	Unknown	88642770	88642932	918	-	.	ID="RND-6_FAMILY-21842";Tend="1154";Tstart="976";shortTE="F";uid="7c5d99ef-3d8a-4a6b-9c08-0bf6d4eb1adf"
CM035051.1	RepeatMasker	DNA/hAT-hAT19	9466321	9466825	1144	-	.	ID="HAT-N9_AP";Tend="589";Tstart="1";shortTE="F";uid="66d65a4e-7a09-40af-afc3-c74a431c3eec"
CM035051.1	RepeatMasker	Retroposon?	36430227	36430879	527	-	.	ID="RND-6_FAMILY-2587";Tend="1373";Tstart="728";shortTE="F";uid="8ea8b710-5bec-4071-977a-0290ccafaf32"
CM035051.1	RepeatMasker	Unknown	89334497	89335047	4133	-	.	ID="RND-5_FAMILY-3518";Tend="1260";Tstart="716";shortTE="F";uid="f76d795b-bed6-4cec-835c-42b78401a358"
CM035051.1	RepeatMasker	RC/Helitron	55568223	55568498	2290	-	.	ID="RND-5_FAMILY-1025";Tend="815";Tstart="545";shortTE="F";uid="b57ed1ef-bac6-4fdc-834c-543c62187d1d"
CM035051.1	RepeatMasker	Retroposon?	929162	929356	1113	-	.	ID="RND-6_FAMILY-2587";Tend="2316";Tstart="1848";shortTE="F";uid="5c7af816-faa5-44b1-b4cc-f3cea270af31"
CM035051.1	RepeatMasker	DNA/hAT	74679240	74679424	1090	-	.	ID="RND-5_FAMILY-2264";Tend="3281";Tstart="3085";shortTE="F";uid="98088df5-8978-4f0f-9f0c-1dabdb8a4f17"
CM035051.1	RepeatMasker	DNA/hAT-Tip100	36931425	36931551	707	-	.	ID="RND-5_FAMILY-2167";Tend="2064";Tstart="1944";shortTE="F";uid="79a0eabf-ccd9-4f47-91a5-5f2050b54af5"
CM035051.1	RepeatMasker	Retroposon?	88007447	88007757	1775	-	.	ID="RND-6_FAMILY-2587";Tend="1065";Tstart="747";shortTE="F";uid="fa8f01f5-e7d3-42aa-b7e0-5f8706d6ec4d"
CM035051.1	RepeatMasker	Retroposon?	24435414	24436637	2676	-	.	ID="RND-6_FAMILY-2587";Tend="2213";Tstart="945";shortTE="F";uid="b1952e29-caf9-4785-a95b-8fe6fb4702d1"
CM035051.1	RepeatMasker	Retroposon?	40298135	40298617	1903	-	.	ID="RND-6_FAMILY-1728";Tend="1998";Tstart="1194";shortTE="F";uid="616f6326-f638-490e-abe2-5d85c1580afa"
CM035051.1	RepeatMasker	DNA	1734587	1734931	1004	-	.	ID="DNA-TTAA-1_AP";Tend="423";Tstart="30";shortTE="F";uid="774faa96-f2bb-4507-8fd6-34dc3dc4d57f"
CM035051.1	RepeatMasker	DNA	44315829	44316003	425	-	.	ID="DNA4-3_AP";Tend="626";Tstart="457";shortTE="F";uid="7b33244c-93c3-488a-854a-a9795eabb8bc"
CM035051.1	RepeatMasker	DNA/Kolobok-E	4296541	4297052	2087	-	.	ID="rnd-1_family-47";Tend="1379";Tstart="924";shortTE="F";uid="4fb547d2-1e64-4fa4-bf18-ad8fd9d6795d"
CM035051.1	RepeatMasker	DNA/hAT-Tip100	48422127	48422869	3754	-	.	ID="RND-5_FAMILY-2167";Tend="1920";Tstart="1228";shortTE="F";uid="9e13ef8b-3b6e-40a7-aa21-1f42663836ad"
CM035051.1	RepeatMasker	DNA	4992182	4992470	459	-	.	ID="DNA4-2_AP";Tend="304";Tstart="6";shortTE="F";uid="f50ed03b-b641-4ce0-90f5-46a298c2406a"
CM035051.1	RepeatMasker	DNA/hAT-Charlie	59790360	59790557	1053	-	.	ID="DNA8-58_AP";Tend="241";Tstart="1";shortTE="F";uid="fbce5e25-f2c1-4423-ab05-839db4233aae"
CM035051.1	RepeatMasker	Unknown	33201976	33202132	652	-	.	ID="RND-6_FAMILY-4272";Tend="1447";Tstart="1305";shortTE="F";uid="2b458675-cb8d-4c28-9549-d77d72464a26"
CM035051.1	RepeatMasker	Unknown	30545556	30546010	1151	-	.	ID="RND-6_FAMILY-1292";TEgroup="ctg_1%7CRND-6_FAMILY-1292%7C2";Tend="1424";Tstart="797";shortTE="F";uid="60d46566-1990-4bac-a7c0-4f479590a232"
CM035051.1	RepeatMasker	Retroposon?	64398697	64399058	990	-	.	ID="RND-6_FAMILY-6697";Tend="3374";Tstart="3049";shortTE="F";uid="972b3631-16b3-43b5-a26f-ba23cf364e45"
CM035051.1	RepeatMasker	DNA/hAT-Charlie	12499302	12499555	1286	-	.	ID="RND-5_FAMILY-2695";Tend="1187";Tstart="919";shortTE="F";uid="10a9c481-f2f1-499d-8df6-d502e72b201c"
CM035051.1	RepeatMasker	DNA	2259859	2260907	1804	-	.	ID="RND-5_FAMILY-813";TEgroup="ctg_1%7CRND-5_FAMILY-813%7C1";Tend="1327";Tstart="47";shortTE="F";uid="f085e644-eff9-46f4-861d-7f556105622f"
CM035051.1	RepeatMasker	DNA/hAT-hAT19	41016532	41016971	727	-	.	ID="RND-6_FAMILY-2638";Tend="7990";Tstart="7559";shortTE="F";uid="44ebe1db-c214-42a2-9341-292102020b52"
CM035051.1	RepeatMasker	Retroposon?	82270729	82271133	457	-	.	ID="RND-6_FAMILY-2587";Tend="1178";Tstart="743";shortTE="F";uid="19c17595-5d3d-4fa9-ab5d-7f41e4b03efb"
CM035051.1	RepeatMasker	RC/Helitron	41313476	41313587	610	-	.	ID="RND-1_FAMILY-112";Tend="880";Tstart="767";shortTE="F";uid="45adf00b-8927-4479-baeb-cae410754576"
CM035051.1	RepeatMasker	DNA/MULE-MuDR	44732529	44732693	913	-	.	ID="DNA8-110_AP";Tend="205";Tstart="1";shortTE="F";uid="b261483c-1afe-4415-b988-f96ab968b21e"
CM035051.1	RepeatMasker	RC/Helitron	68804293	68804625	2638	-	.	ID="RND-5_FAMILY-9493";Tend="1211";Tstart="879";shortTE="F";uid="f188a9bc-573e-46d3-8cc3-a4dbcdad00c8"
CM035051.1	RepeatMasker	Retroposon?	64687214	64687583	1135	-	.	ID="RND-6_FAMILY-8832";Tend="1290";Tstart="1011";shortTE="F";uid="dbaf8cea-6961-429e-ba4c-40dc17d69e66"
CM035051.1	RepeatMasker	DNA	72657808	72658573	730	-	.	ID="DNA4-2_AP";Tend="768";Tstart="3";shortTE="F";uid="37931576-d293-451b-8e2d-93eca685788d"
CM035051.1	RepeatMasker	DNA	43266077	43266532	1367	-	.	ID="RND-6_FAMILY-22446";TEgroup="ctg_1%7CRND-6_FAMILY-22446%7C10";Tend="1197";Tstart="930";shortTE="F";uid="5c01c4e3-5f3d-49d6-83b1-65f5b185a6ec"
CM035051.1	RepeatMasker	Unknown	10081671	10082464	3225	-	.	ID="RND-6_FAMILY-5232";Tend="1791";Tstart="235";shortTE="F";uid="cdb88681-6aa9-49ec-b318-b02f6e81a5a9"
CM035051.1	RepeatMasker	DNA	6594261	6594387	719	-	.	ID="TTAA12_AP";Tend="580";Tstart="456";shortTE="F";uid="ee1f9207-9836-4a0c-93dd-df3cfae7ecc4"
CM035051.1	RepeatMasker	DNA/hAT	53797030	53797461	1361	-	.	ID="hat-n2_ap";Tend="429";Tstart="1";shortTE="F";uid="91feca85-3a5b-4cb0-9f18-2b194455c5df"
CM035051.1	RepeatMasker	Unknown	34685728	34686084	2341	-	.	ID="RND-1_FAMILY-53";Tend="1495";Tstart="1144";shortTE="F";uid="582c3907-9aa8-45d8-815a-254776c262cd"
CM035051.1	RepeatMasker	DNA/Ginger-1	60569654	60570181	550	-	.	ID="RND-6_FAMILY-6119";Tend="1457";Tstart="951";shortTE="F";uid="690efe8b-12ad-4073-95fb-aaddc67ffbcf"
CM035051.1	RepeatMasker	DNA	52699876	52700138	662	-	.	ID="DNA4-3_AP";Tend="530";Tstart="296";shortTE="F";uid="f9b44721-0c2f-4bb7-96f5-9cc7716e3dfe"
CM035051.1	RepeatMasker	DNA/MULE-MuDR	87154446	87154620	469	-	.	ID="RND-6_FAMILY-15231";Tend="1945";Tstart="1773";shortTE="F";uid="228ba304-1685-403b-a308-8d8806192f7d"
CM035051.1	RepeatMasker	DNA	71160743	71161022	768	-	.	ID="TTAA18B_AP";Tend="494";Tstart="216";shortTE="F";uid="93468f2e-15fb-485a-9ea8-4364e3f86602"
CM035051.1	RepeatMasker	Unknown	62998071	62999431	26607	-	.	ID="RND-5_FAMILY-3228";Tend="1948";Tstart="711";shortTE="F";uid="a1d2c4f1-31ca-46da-9ee8-2862bce9d493"
CM035051.1	RepeatMasker	DNA/hAT-hAT19	59095209	59096074	697	-	.	ID="HAT-4_LMI";Tend="1477";Tstart="597";shortTE="F";uid="78566a0e-1477-43bc-8ed9-20ad312b7bd8"
CM035051.1	RepeatMasker	Retroposon?	71575925	71576123	440	-	.	ID="SINE2-2_AP";Tend="201";Tstart="1";shortTE="F";uid="934f7b23-65ee-48ef-942b-f07973a9d355"
CM035051.1	RepeatMasker	LTR/Pao	34705039	34710858	50827	-	.	ID="RND-6_FAMILY-11904";Tend="6562";Tstart="780";shortTE="F";uid="dae7c93e-0c20-4397-b241-40c08a220257"
CM035051.1	RepeatMasker	DNA/P	39599970	39600100	487	-	.	ID="RND-6_FAMILY-2806";Tend="6794";Tstart="6653";shortTE="F";uid="cf9ddc4e-176d-4dca-9c66-20491acaefc9"
CM035051.1	RepeatMasker	DNA/Kolobok-E	30276129	30276565	3452	-	.	ID="RND-1_FAMILY-47";Tend="1370";Tstart="919";shortTE="F";uid="69843ce1-2a26-4559-91f0-2a160e6316a4"
CM035051.1	RepeatMasker	DNA/hAT-Charlie	50507496	50507622	721	-	.	ID="DNA8-55_AP";Tend="327";Tstart="207";shortTE="F";uid="23c066ec-37fc-444a-8a6a-a7dd312fece5"
CM035051.1	RepeatMasker	DNA/TcMar-m44	88456382	88456523	600	-	.	ID="dnax-3b_ap";Tend="138";Tstart="2";shortTE="F";uid="1e569ef1-2f34-4a6c-a48d-0e0f9f45a944"
CM035051.1	RepeatMasker	DNA	33966311	33966440	480	-	.	ID="TTAA2D_AP";Tend="427";Tstart="305";shortTE="F";uid="2d35eeb3-98a6-4de1-a8d7-a63707e92dfb"
CM035051.1	RepeatMasker	Unknown	46576946	46577379	3000	-	.	ID="RND-6_FAMILY-17188";Tend="1663";Tstart="1214";shortTE="F";uid="9fd3bb41-f7f1-4826-b925-83c9aab51e37"
CM035051.1	RepeatMasker	Unknown	11903031	11903240	586	-	.	ID="RND-1_FAMILY-72";Tend="1174";Tstart="1005";shortTE="F";uid="55ac2de7-5b18-42e4-a55f-aa0e9a700bc7"
CM035051.1	RepeatMasker	DNA/TcMar-Tc1	50017969	50018109	473	-	.	ID="MARINER-32_LMI";Tend="813";Tstart="670";shortTE="F";uid="0102d0e7-184b-4a7a-bad6-b353219e778e"
CM035051.1	RepeatMasker	DNA/Maverick	7293309	7293568	488	-	.	ID="RND-6_FAMILY-3376";Tend="1893";Tstart="1649";shortTE="F";uid="4d7fa47a-fda5-471a-9da5-9672c1bc58f9"
CM035051.1	RepeatMasker	DNA	18246949	18247772	2283	-	.	ID="RND-1_FAMILY-54";Tend="1772";Tstart="921";shortTE="F";uid="bfc1fea6-372d-44e0-bbf6-992f4a9d30d9"
CM035051.1	RepeatMasker	DNA/P	75735127	75735982	1337	-	.	ID="RND-6_FAMILY-10607";TEgroup="ctg_1%7CRND-6_FAMILY-10607%7C1";Tend="1797";Tstart="427";shortTE="F";uid="f7ca2367-e96b-4413-9d24-c61bf6eeb405"
CM035051.1	RepeatMasker	DNA	79266132	79266399	425	-	.	ID="DNA4-2_AP";Tend="450";Tstart="200";shortTE="F";uid="1e770b84-c13e-496f-b1ba-78559a9b6b2f"
CM035051.1	RepeatMasker	Unknown	58099328	58099881	2761	-	.	ID="RND-1_FAMILY-53";Tend="1886";Tstart="1297";shortTE="F";uid="1689f6fe-cf1f-4f61-ad8d-7ec8f2fcc32d"
CM035051.1	RepeatMasker	DNA/Ginger-1	65168475	65168812	461	-	.	ID="RND-6_FAMILY-6119";Tend="1421";Tstart="1110";shortTE="F";uid="1aadc826-b92b-4a76-8d7f-b13af767737b"
CM035051.1	RepeatMasker	DNA	43819040	43819255	1073	-	.	ID="DNA-TTAA-1_AP";Tend="423";Tstart="195";shortTE="F";uid="f8b70d0b-90a9-4c81-9d3c-7ad397276b82"
CM035051.1	RepeatMasker	DNA	67963390	67963764	969	-	.	ID="TTAA2C_AP";Tend="416";Tstart="54";shortTE="F";uid="0b9e3fc5-ca28-4ea9-bbf7-2e2a54491f3f"
CM035051.1	RepeatMasker	DNA	75192715	75192847	471	-	.	ID="dna4-2_ap";Tend="762";Tstart="636";shortTE="F";uid="8a115ad4-7e3c-47c8-90f5-6633cb048614"
CM035051.1	RepeatMasker	DNA/hAT-Charlie	2859398	2859578	790	-	.	ID="HAT-N1_AP";Tend="561";Tstart="365";shortTE="F";uid="42b1fcf5-d0b3-45f0-b30c-d4348ecd027b"
CM035051.1	RepeatMasker	DNA/Ginger-1	4285161	4285268	526	-	.	ID="rnd-6_family-6119";Tend="814";Tstart="710";shortTE="F";uid="26e88d1b-4a24-461f-9870-905f1953517f"
CM035051.1	RepeatMasker	DNA/Kolobok-E	89261390	89261924	594	-	.	ID="koloboke-1_ap";Tend="5863";Tstart="5478";shortTE="F";uid="7797fca0-45ac-4209-b21b-64419cab0bc2"
CM035051.1	RepeatMasker	DNA/hAT-Tip100	7429484	7429640	814	-	.	ID="RND-1_FAMILY-151";Tend="1151";Tstart="979";shortTE="F";uid="b80e6ce3-1961-445b-97a9-2fdaf2218b7f"
CM035051.1	RepeatMasker	LTR/Gypsy	36309603	36309730	425	-	.	ID="RND-1_FAMILY-216";Tend="4495";Tstart="4364";shortTE="F";uid="9604281b-e096-4a06-9049-2ff4754b1be2"
CM035051.1	RepeatMasker	Retroposon?	75476404	75476822	657	-	.	ID="RND-6_FAMILY-2587";Tend="1168";Tstart="755";shortTE="F";uid="ad8ef767-d014-4503-9a8e-28707644ee16"
CM035051.1	RepeatMasker	RC/Helitron	9282929	9283863	2098	-	.	ID="HELITRON2_AG";Tend="2359";Tstart="1438";shortTE="F";uid="285efc7c-f73a-4043-beaa-3609efbe1d7f"
CM035051.1	RepeatMasker	DNA/hAT-Charlie	6608930	6609092	900	-	.	ID="RND-1_FAMILY-132";Tend="1112";Tstart="954";shortTE="F";uid="ae30d54c-147c-4c7a-88ae-f28d8d597328"
CM035051.1	RepeatMasker	Unknown	1428739	1429020	466	-	.	ID="RND-5_FAMILY-3918";Tend="1284";Tstart="966";shortTE="F";uid="a679df4b-b977-4c50-a72b-49e98f52ea11"
CM035051.1	RepeatMasker	DNA/hAT-hAT19	33478204	33478381	571	-	.	ID="DNA8-71B_AP";Tend="177";Tstart="1";shortTE="F";uid="97f841b4-31fb-44fa-a3ae-a7ecd77ecb04"
CM035051.1	RepeatMasker	DNA	10802051	10802444	873	-	.	ID="TTAA3C_AP";Tend="403";Tstart="2";shortTE="F";uid="932ffcdf-02e8-4fcc-b7a5-c157fc3931c7"
CM035051.1	RepeatMasker	Unknown	49898156	49898259	434	-	.	ID="RND-5_FAMILY-1849";Tend="1181";Tstart="1087";shortTE="F";uid="6b12c18a-8750-45f7-8433-4c40ee52a494"
CM035051.1	RepeatMasker	Unknown	8646044	8646416	1240	-	.	ID="RND-1_FAMILY-158";Tend="1312";Tstart="921";shortTE="F";uid="f90bf374-3df4-446b-83f8-58cce82b106d"
CM035051.1	RepeatMasker	DNA/hAT-Ac	70051088	70051329	457	-	.	ID="RND-6_FAMILY-1353";Tend="1484";Tstart="1230";shortTE="F";uid="31ed6651-bc87-48ad-93e4-bd5af0790cc4"
CM035051.1	RepeatMasker	LTR/Gypsy	33122463	33122842	700	-	.	ID="RND-6_FAMILY-5096";Tend="1850";Tstart="1474";shortTE="F";uid="8fd1c88c-9433-4958-95e4-1d30fe4488ce"
CM035051.1	RepeatMasker	Retroposon?	15010117	15010426	1380	-	.	ID="RND-6_FAMILY-6697";Tend="3369";Tstart="3040";shortTE="F";uid="57cc8898-8b5e-4f9c-aa67-99ea5f293410"
CM035051.1	RepeatMasker	RC/Helitron	15698423	15698550	457	-	.	ID="RND-6_FAMILY-4353";Tend="1079";Tstart="954";shortTE="F";uid="dc49cef6-6198-4c7f-a893-d3ed767aebb0"
CM035051.1	RepeatMasker	DNA/Kolobok-E	77676173	77676885	3506	-	.	ID="RND-5_FAMILY-645";Tend="2479";Tstart="1764";shortTE="F";uid="a78640cb-9820-4f2d-bd19-b083630ae6b8"
CM035051.1	RepeatMasker	DNA	57466270	57466371	503	-	.	ID="DNA8-75_AP";Tend="99";Tstart="1";shortTE="F";uid="915619ad-458a-4f7b-86fe-edb19526de2e"
CM035051.1	RepeatMasker	Retroposon?	62636416	62637485	3948	-	.	ID="RND-6_FAMILY-1728";TEgroup="ctg_1%7CRND-6_FAMILY-1728%7C11";Tend="1074";Tstart="279";shortTE="F";uid="ee21b04f-7751-4574-a708-bdeb7fe50bbe"
CM035051.1	RepeatMasker	DNA/TcMar-Tigger	40325231	40325412	965	-	.	ID="DNA2-8_AP";Tend="765";Tstart="584";shortTE="F";uid="c67c2995-d45c-4518-b261-7fb2e20f700a"
CM035051.1	RepeatMasker	Unknown	3414257	3414389	1050	-	.	ID="RND-5_FAMILY-2290";Tend="1302";Tstart="1170";shortTE="F";uid="fc915863-1fcb-476f-9d40-c7bff2cca5bc"
CM035051.1	RepeatMasker	RC/Helitron	86461129	86461316	1575	-	.	ID="RND-1_FAMILY-170";Tend="8950";Tstart="8763";shortTE="F";uid="1fdaf9d6-9a2e-4487-a376-d5dfdf87d3ec"
CM035051.1	RepeatMasker	DNA	88964150	88964350	1742	-	.	ID="RND-5_FAMILY-7023";Tend="3895";Tstart="3695";shortTE="F";uid="6bfcebf4-0c23-4be2-95f0-e9fd0de6c369"
CM035051.1	RepeatMasker	DNA/MULE-NOF	43252411	43252518	665	-	.	ID="RND-6_FAMILY-11718";Tend="1135";Tstart="1028";shortTE="F";uid="f0d1427a-b780-4b02-818f-d62dc481d911"
CM035051.1	RepeatMasker	DNA/MULE-MuDR	89107008	89107613	4457	-	.	ID="RND-6_FAMILY-5111";Tend="2178";Tstart="1617";shortTE="F";uid="ee4566f8-cd6c-47f1-9674-a602b87c0ed5"
CM035051.1	RepeatMasker	DNA	26860249	26860621	1127	-	.	ID="dna4-2_ap";Tend="763";Tstart="390";shortTE="F";uid="218f5797-deb0-41da-bdc0-ea2982ae270d"
CM035051.1	RepeatMasker	Unknown	3354015	3354143	471	-	.	ID="RND-5_FAMILY-2290";Tend="1034";Tstart="920";shortTE="F";uid="8be4e17c-f43e-4948-b118-8893d70ec54a"
CM035051.1	RepeatMasker	DNA/P	63836566	63836683	508	-	.	ID="RND-6_FAMILY-4557";Tend="795";Tstart="674";shortTE="F";uid="77d53f40-e190-48cd-9cc5-027027f2c372"
CM035051.1	RepeatMasker	DNA	88134351	88134762	810	-	.	ID="DNA4-2_AP";Tend="451";Tstart="14";shortTE="F";uid="02399bd7-60f5-48e0-b207-cea4f3e3c904"
CM035051.1	RepeatMasker	DNA	39745491	39745624	420	-	.	ID="TTAA8_AP";Tend="433";Tstart="313";shortTE="F";uid="5f321cda-035e-47da-89af-5d0c0816316e"
CM035051.1	RepeatMasker	LINE/RTE-BovB	10410416	10411107	628	-	.	ID="RTE-10_LMI";Tend="2311";Tstart="1692";shortTE="F";uid="8c2f52f9-34f8-4608-a52f-6ea335e3cb52"
CM035051.1	RepeatMasker	Unknown	1263597	1263832	1002	-	.	ID="RND-6_FAMILY-4272";Tend="1505";Tstart="1280";shortTE="F";uid="01e2f728-eefa-4af2-ae3e-ddee4fa00194"
CM035051.1	RepeatMasker	Retroposon?	58957011	58957217	1487	-	.	ID="RND-6_FAMILY-6697";Tend="3267";Tstart="3061";shortTE="F";uid="30d4a769-9e59-45d8-bf26-07381ef6fcc7"
CM035051.1	RepeatMasker	DNA/hAT-hAT19	44374756	44377667	1699	-	.	ID="RND-6_FAMILY-2638";TEgroup="ctg_1%7CRND-6_FAMILY-2638%7C2";Tend="5539";Tstart="1962";shortTE="F";uid="2b33dea7-55d6-4451-9519-ca56ff525cc2"
CM035051.1	RepeatMasker	DNA/Ginger-1	18534931	18535136	601	-	.	ID="RND-6_FAMILY-6119";Tend="1921";Tstart="1696";shortTE="F";uid="720c711b-2c22-48c2-9078-f407c6a8ef33"
CM035051.1	RepeatMasker	DNA/hAT-Charlie	18001475	18001657	462	-	.	ID="HAT-N11_AP";Tend="623";Tstart="479";shortTE="F";uid="ce7617cc-aef7-40c5-92ab-d5f43ca4ac57"
CM035051.1	RepeatMasker	DNA	86086509	86086929	2642	-	.	ID="DNA-TTAA-1_AP";Tend="423";Tstart="1";shortTE="F";uid="ef2353e7-a9bd-4d4c-becc-e745588ff495"
CM035051.1	RepeatMasker	Retroposon?	12875140	12875723	792	-	.	ID="RND-6_FAMILY-2587";Tend="1415";Tstart="807";shortTE="F";uid="159c25e7-d33c-484d-886c-f83c8c394199"
CM035051.1	RepeatMasker	LTR/Gypsy	3400657	3401764	2357	-	.	ID="RND-6_FAMILY-6372";Tend="1238";Tstart="42";shortTE="F";uid="31c12430-e5c8-469f-af6f-4da41e43d0bc"
CM035051.1	RepeatMasker	LTR/Gypsy	11947672	11948401	2294	-	.	ID="RND-6_FAMILY-6858";Tend="1793";Tstart="1076";shortTE="F";uid="d0bbed09-9021-4b47-ba21-f11c6097ed52"
CM035051.1	RepeatMasker	DNA	89151682	89152090	2330	-	.	ID="TTAA8_AP";Tend="406";Tstart="1";shortTE="F";uid="2b0226e3-ebe6-4cee-88d3-2ca256f80747"
CM035051.1	RepeatMasker	DNA	74452081	74452806	4059	-	.	ID="RND-5_FAMILY-3114";Tend="1539";Tstart="821";shortTE="F";uid="e360ba7a-b3c1-4fc8-aee2-0996d56d1391"
CM035051.1	RepeatMasker	RC/Helitron	30907	31179	2317	-	.	ID="RND-5_FAMILY-1025";Tend="815";Tstart="543";shortTE="F";uid="4fdd5155-9ed2-4569-87f1-938a87b44376"
CM035051.1	RepeatMasker	DNA/Ginger-2	12197393	12197513	652	-	.	ID="GINGER2-N1_AP";Tend="124";Tstart="1";shortTE="F";uid="619eb27c-9be3-49d6-a885-416607d11efb"
CM035051.1	RepeatMasker	DNA	83678002	83678486	482	-	.	ID="DNA4-2_AP";Tend="769";Tstart="351";shortTE="F";uid="e87b971c-75f1-41f3-b49b-4f9bb44b0897"
CM035051.1	RepeatMasker	DNA	18206055	18206457	1532	-	.	ID="TTAA4B_AP";Tend="430";Tstart="18";shortTE="F";uid="4bd3b68f-6ec5-43aa-9b3b-88bf96a83dce"
CM035051.1	RepeatMasker	DNA/PIF-Harbinger	28333164	28333592	1261	-	.	ID="RND-6_FAMILY-3751";Tend="1662";Tstart="1208";shortTE="F";uid="5bde9301-8900-4baa-94ed-4f03358c7977"
CM035051.1	RepeatMasker	Unknown	30523978	30524414	2686	-	.	ID="RND-1_FAMILY-53";Tend="1401";Tstart="923";shortTE="F";uid="e9608067-ca1d-4792-a578-36dc146f5fbc"
CM035051.1	RepeatMasker	DNA/hAT-hAT19	10207167	10207296	440	-	.	ID="RND-5_FAMILY-2409";Tend="1202";Tstart="1081";shortTE="F";uid="5941b3a6-d49a-4d4a-8178-c33012d874c6"
CM035051.1	RepeatMasker	Retroposon?	78297775	78297979	532	-	.	ID="SINE2-2_AP";Tend="1972";Tstart="1692";shortTE="F";uid="5ab99719-e323-4a65-b1aa-9caa684717be"
CM035051.1	RepeatMasker	DNA/Ginger-1	62070590	62070746	729	-	.	ID="RND-6_FAMILY-6119";Tend="2318";Tstart="2166";shortTE="F";uid="01076960-105c-4237-bc84-1aba83bdc0d0"
CM035051.1	RepeatMasker	Retroposon?	4284511	4284713	1767	-	.	ID="RND-6_FAMILY-1728";Tend="2316";Tstart="1608";shortTE="F";uid="d442d5ff-482f-46dd-8971-d8194ef47ca7"
CM035051.1	RepeatMasker	Unknown	54103776	54105972	6513	-	.	ID="RND-6_FAMILY-4272";Tend="2149";Tstart="10";shortTE="F";uid="64d0cc30-1fc7-4afc-a33a-99e40b739cf6"
CM035051.1	RepeatMasker	DNA/Merlin	1845699	1846288	604	-	.	ID="halyomorpha_halys-5_family-9382";Tend="923";Tstart="21";shortTE="F";uid="202ee1fc-14b3-4b70-b939-e61ce0bff00d"
CM035051.1	RepeatMasker	DNA/hAT	20621414	20621559	588	-	.	ID="RND-5_FAMILY-3783";Tend="1248";Tstart="1122";shortTE="F";uid="496e8bfd-caba-45fd-8d61-3308c8f4f78b"
CM035051.1	RepeatMasker	DNA	79542104	79542539	622	-	.	ID="DNA4-2_AP";Tend="681";Tstart="199";shortTE="F";uid="8f037fa3-93ab-4730-adf4-388b3dd2fefb"
CM035051.1	RepeatMasker	DNA	19076422	19076660	422	-	.	ID="DNA4-3_AP";Tend="368";Tstart="158";shortTE="F";uid="564e7adb-576d-4994-8fbf-529701a67e51"
CM035051.1	RepeatMasker	DNA	70069827	70070194	962	-	.	ID="RND-1_FAMILY-37";Tend="822";Tstart="463";shortTE="F";uid="16e07a04-66a9-41d4-8f1b-afa10f5f4abc"
CM035051.1	RepeatMasker	DNA/Ginger-1	22525416	22525889	2590	-	.	ID="RND-6_FAMILY-6119";Tend="1779";Tstart="1273";shortTE="F";uid="7c145e8c-5c43-4812-a22c-906836b4ae32"
CM035051.1	RepeatMasker	DNA/Kolobok-E	43421	43831	438	-	.	ID="koloboke-2_ap";Tend="436";Tstart="1";shortTE="F";uid="4cf1635b-88c7-44e2-8050-636bcd6a12b5"
CM035051.1	RepeatMasker	DNA/Kolobok-E	6747257	6747709	3369	-	.	ID="RND-1_FAMILY-47";Tend="1370";Tstart="922";shortTE="F";uid="2b7dbba8-06b6-4f74-9855-e9e76c781b72"
CM035051.1	RepeatMasker	DNA	47569823	47570624	1472	-	.	ID="DNA4-2_AP";Tend="764";Tstart="2";shortTE="F";uid="9e7aaf34-d009-435b-baa9-cab8e66416ee"
CM035051.1	RepeatMasker	DNA	6945285	6945832	1723	-	.	ID="RND-6_FAMILY-326";TEgroup="ctg_1%7CRND-6_FAMILY-326%7C4";Tend="1483";Tstart="1058";shortTE="F";uid="08e7ecb8-e637-474a-a390-72900500f55d"
CM035051.1	RepeatMasker	DNA/MULE-MuDR	60031526	60031696	953	-	.	ID="RND-6_FAMILY-2182";Tend="1276";Tstart="1114";shortTE="F";uid="48a1877c-5315-4c06-aaf5-3b255edf2637"
CM035051.1	RepeatMasker	Unknown	11802574	11802695	489	-	.	ID="RND-1_FAMILY-73";Tend="1379";Tstart="1253";shortTE="F";uid="722b87ea-305d-413c-ae74-2e15dfb17e69"
CM035051.1	RepeatMasker	DNA/Ginger-1	23098016	23098595	1792	-	.	ID="RND-6_FAMILY-6119";Tend="2343";Tstart="1217";shortTE="F";uid="a9efa713-3081-43e3-b31e-081772aba3b9"
CM035051.1	RepeatMasker	DNA/hAT-hAT19	256409	256778	462	-	.	ID="DNA8-80_AP";TEgroup="ctg_1%7CDNA8-80_AP%7C1";Tend="849";Tstart="1";shortTE="T";uid="4b1ae491-f254-47ba-98d6-8fa8445060e6"
CM035051.1	RepeatMasker	DNA	55997416	55998114	1155	-	.	ID="DNA4-2_AP";Tend="738";Tstart="3";shortTE="F";uid="164c5e1d-a80d-4c9f-ab48-100c390ad008"
CM035051.1	RepeatMasker	DNA/MULE-MuDR	54174573	54174714	403	-	.	ID="MUDR8X_AP";Tend="1348";Tstart="1220";shortTE="F";uid="5207311d-f882-48c8-bc2a-30c7b21f44f6"
CM035051.1	RepeatMasker	Retroposon?	4956470	4956919	575	-	.	ID="RND-4_FAMILY-187";Tend="1770";Tstart="1322";shortTE="F";uid="4d27fe2b-386e-4296-b12f-0cbefe592762"
CM035051.1	RepeatMasker	RC/Helitron	83784936	83785067	519	-	.	ID="HELITRON-3_HNUM";Tend="198";Tstart="59";shortTE="F";uid="ff11e83d-3b2e-4862-9709-a0e4fc8d035a"
CM035051.1	RepeatMasker	DNA/MULE-NOF	50144004	50148266	24503	-	.	ID="RND-1_FAMILY-206";TEgroup="ctg_1%7CRND-1_FAMILY-206%7C1";Tend="5504";Tstart="657";shortTE="F";uid="5f1460a4-afee-43a0-8005-fadf399828e6"
CM035051.1	RepeatMasker	DNA/hAT-hAT19	63211620	63212331	3139	-	.	ID="RND-5_FAMILY-3297";Tend="1643";Tstart="938";shortTE="F";uid="5a451ac2-e294-4400-aed3-5e52b2eaa962"
CM035051.1	RepeatMasker	DNA/TcMar-Tc1	77091611	77091810	505	-	.	ID="RND-1_FAMILY-36";Tend="1130";Tstart="922";shortTE="F";uid="02e3adfa-b6ef-4952-8431-ccc3c23e3417"
CM035051.1	RepeatMasker	Unknown	20709363	20709548	441	-	.	ID="RND-6_FAMILY-3550";Tend="919";Tstart="748";shortTE="F";uid="98a3149a-842f-459d-8ee6-911d31aa263b"
CM035051.1	RepeatMasker	DNA	23517760	23518500	1608	-	.	ID="DNA4-2_AP";Tend="668";Tstart="2";shortTE="F";uid="d5738984-8085-438d-9632-fb6cba609741"
CM035051.1	RepeatMasker	Unknown	40696863	40696965	402	-	.	ID="RND-6_FAMILY-9188";Tend="492";Tstart="390";shortTE="F";uid="594db068-8172-4c3c-a024-5bb0b2ba1f1f"
CM035051.1	RepeatMasker	Retroposon?	15377340	15377589	541	-	.	ID="SINE2-1_AP";Tend="418";Tstart="164";shortTE="F";uid="4cdf9f20-ddba-45b7-99b7-2407895eca8b"
CM035051.1	RepeatMasker	DNA/Ginger-1	18930065	18930189	669	-	.	ID="RND-6_FAMILY-6119";Tend="1883";Tstart="1754";shortTE="F";uid="6987fe7d-3ae3-47d3-9894-7873c1f2a1ba"
CM035051.1	RepeatMasker	DNA/P	28035591	28036006	3606	-	.	ID="RND-1_FAMILY-204";Tend="1421";Tstart="1006";shortTE="F";uid="a327f230-0d9f-470f-88ca-a43a1b5a7dcb"
CM035051.1	RepeatMasker	DNA/Ginger-1	77723143	77723470	907	-	.	ID="GINGER1-1_AP";Tend="4169";Tstart="3821";shortTE="F";uid="3eeca654-c4ad-4378-8ec4-d3e888d462d5"
CM035051.1	RepeatMasker	DNA/hAT	33051757	33054140	6262	-	.	ID="RND-6_FAMILY-5627";Tend="2350";Tstart="2";shortTE="F";uid="a15abec6-4956-4793-8e8f-666c2172d80a"
CM035051.1	RepeatMasker	Retroposon?	77818007	77818826	3961	-	.	ID="RND-6_FAMILY-2587";Tend="1998";Tstart="752";shortTE="F";uid="ddb8770e-79a7-44b6-bf92-fcd8194769cc"
CM035051.1	RepeatMasker	DNA	13883656	13884034	673	-	.	ID="RND-6_FAMILY-4504";Tend="2315";Tstart="1947";shortTE="F";uid="f72b46b7-0220-41d7-96f4-a934d75fa8c5"
CM035051.1	RepeatMasker	DNA	35205370	35205792	425	-	.	ID="DNA4-3_AP";Tend="629";Tstart="187";shortTE="F";uid="d830f6cf-2712-4231-a621-a1d8af4d6275"
CM035051.1	RepeatMasker	DNA	72926192	72926843	1094	-	.	ID="DNA4-2_AP";Tend="723";Tstart="4";shortTE="F";uid="fbd71714-0a5b-4016-8598-f453a2c94dc6"
CM035051.1	RepeatMasker	Retroposon?	49486810	49487079	1366	-	.	ID="RND-6_FAMILY-2587";Tend="1018";Tstart="767";shortTE="F";uid="3fd956dc-8aba-460f-8083-e2a1ca9cef29"
CM035051.1	RepeatMasker	DNA	9043418	9043581	774	-	.	ID="ttaa2c_ap";Tend="352";Tstart="193";shortTE="F";uid="685aa1aa-8b2f-4b40-8445-9f8347559949"
CM035051.1	RepeatMasker	DNA/MULE-MuDR	37111837	37112046	590	-	.	ID="RND-6_FAMILY-1813";Tend="1061";Tstart="864";shortTE="F";uid="59667ceb-e96b-43b7-9fa0-fccdfe5f7512"
CM035051.1	RepeatMasker	DNA	80359326	80360018	1121	-	.	ID="DNA4-1_AP";Tend="733";Tstart="23";shortTE="F";uid="e1e44e6d-cee2-486c-ab10-8c57802ef075"
CM035051.1	RepeatMasker	Unknown	28925411	28926018	579	-	.	ID="RND-1_FAMILY-70";Tend="1623";Tstart="1040";shortTE="F";uid="6db22cc6-ab2e-45df-aee8-aedeb11bbc69"
CM035051.1	RepeatMasker	Unknown	59071096	59071251	835	-	.	ID="RND-1_FAMILY-138";Tend="1063";Tstart="911";shortTE="F";uid="c1dbe37e-ca5c-444f-af24-6c7d9941929c"
CM035051.1	RepeatMasker	RC/Helitron	58686397	58687067	5607	-	.	ID="RND-5_FAMILY-4044";Tend="2134";Tstart="1468";shortTE="F";uid="3e6b6e2c-65a3-4ae2-97e6-528ebac63c49"
CM035051.1	RepeatMasker	Retroposon?	57904542	57904838	871	-	.	ID="RND-4_FAMILY-187";Tend="932";Tstart="646";shortTE="F";uid="74abc990-8352-4069-956b-a4c381d2a03c"
CM035051.1	RepeatMasker	DNA/hAT-Tip100	13321780	13321938	450	-	.	ID="RND-6_FAMILY-4636";Tend="1117";Tstart="950";shortTE="F";uid="bf1ca69c-b9c1-473a-a040-a86ee81e9a51"
CM035051.1	RepeatMasker	DNA	1446749	1446984	971	-	.	ID="RND-6_FAMILY-4504";Tend="2315";Tstart="2099";shortTE="F";uid="812e552e-d2b0-4c96-812f-028fb1925ab7"
CM035051.1	RepeatMasker	Unknown	81614952	81615537	2825	-	.	ID="RND-6_FAMILY-728";Tend="1514";Tstart="893";shortTE="F";uid="577d4559-66e4-457d-8aa0-2e90b8845e3a"
CM035051.1	RepeatMasker	DNA	58843133	58843620	2710	-	.	ID="RND-5_FAMILY-1969";Tend="1374";Tstart="893";shortTE="F";uid="326eb1ab-0973-48a6-b5e9-95bb4b736789"
CM035051.1	RepeatMasker	LINE/R1	328542	328722	464	-	.	ID="SART-3_API";Tend="185";Tstart="2";shortTE="F";uid="92907521-df14-4e02-961a-39b58e4e4e16"
CM035051.1	RepeatMasker	Unknown	58438956	58439632	4764	-	.	ID="RND-1_FAMILY-136";Tend="1652";Tstart="964";shortTE="F";uid="63aae81c-c2ad-4dde-9428-5973f7fcd162"
CM035051.1	RepeatMasker	DNA	88110279	88110475	975	-	.	ID="TTAA11_AP";Tend="355";Tstart="159";shortTE="F";uid="ade37e50-ad3c-427b-b8e9-c55f416e6232"
CM035051.1	RepeatMasker	DNA	14612474	14612847	1828	-	.	ID="TTAA3_AP";Tend="408";Tstart="52";shortTE="F";uid="23a6588f-fe03-4a4b-8287-a5b2696395c7"
CM035051.1	RepeatMasker	DNA	77129678	77130054	612	-	.	ID="TTAA2D_AP";Tend="418";Tstart="55";shortTE="F";uid="32ecb2c6-ced7-40f7-a196-81abb112d563"
CM035051.1	RepeatMasker	DNA	65192053	65192473	436	-	.	ID="TTAA2D_AP";Tend="425";Tstart="2";shortTE="F";uid="8960d483-d0f3-47d2-a405-95567befcaca"
CM035051.1	RepeatMasker	Unknown	4085260	4085411	969	-	.	ID="RND-1_FAMILY-72";Tend="1130";Tstart="978";shortTE="F";uid="76e5d90e-c210-41a6-9969-13ac1b531cb9"
CM035051.1	RepeatMasker	DNA/hAT-Tip100	60651085	60651430	1030	-	.	ID="rnd-6_family-12274";Tend="1907";Tstart="1617";shortTE="F";uid="f84cc505-dbba-468e-a0b2-47de794b4305"
CM035051.1	RepeatMasker	DNA	9569840	9570196	937	-	.	ID="TTAA8_AP";Tend="372";Tstart="1";shortTE="F";uid="fe731be9-d663-49af-af11-fad6d487a041"
CM035051.1	RepeatMasker	Retroposon?	58792037	58792718	722	-	.	ID="RND-6_FAMILY-2587";TEgroup="ctg_1%7CRND-6_FAMILY-2587%7C13";Tend="2089";Tstart="753";shortTE="F";uid="e8ec864f-1d36-4fc3-95a0-09454d3e937a"
CM035051.1	RepeatMasker	Retroposon?	30565507	30565930	789	-	.	ID="RND-4_FAMILY-187";Tend="1417";Tstart="940";shortTE="F";uid="4f8e6f42-b84d-4e24-9996-504bd656f745"
CM035051.1	RepeatMasker	DNA/Kolobok-E	11522553	11525495	10593	-	.	ID="rnd-6_family-275";Tend="2162";Tstart="1";shortTE="F";uid="637ab18e-6ef3-4df1-946d-fdd298aafc85"
CM035051.1	RepeatMasker	DNA	66923301	66923615	527	-	.	ID="DNA4-2_AP";Tend="302";Tstart="1";shortTE="F";uid="8d197476-bbb4-4bfb-8c10-9cac1de70038"
CM035051.1	RepeatMasker	Unknown	22352713	22352878	1005	-	.	ID="RND-1_FAMILY-19";Tend="1070";Tstart="909";shortTE="F";uid="586d1362-2090-450b-81b0-19fae595137b"
CM035051.1	RepeatMasker	RC/Helitron	70880961	70881813	4439	-	.	ID="RND-5_FAMILY-5339";Tend="2720";Tstart="1749";shortTE="F";uid="8672a7ed-3de5-432d-9226-6e13976bc74c"
CM035051.1	RepeatMasker	Unknown	17638027	17638859	3165	-	.	ID="RND-6_FAMILY-1292";Tend="1549";Tstart="752";shortTE="F";uid="e24171a7-a5d8-4093-b205-4d5d3767d688"
CM035051.1	RepeatMasker	DNA/hAT-Tip100	38774067	38774237	1082	-	.	ID="RND-6_FAMILY-4636";Tend="1123";Tstart="952";shortTE="F";uid="ec5ea030-c2c5-4246-b547-fedafba0a70a"
CM035051.1	RepeatMasker	Unknown	41456722	41456964	1094	-	.	ID="RND-6_FAMILY-728";Tend="1456";Tstart="1234";shortTE="F";uid="613d735a-a6ba-4287-b2dc-e1af44769f67"
CM035051.1	RepeatMasker	LTR/Gypsy	54300758	54300919	884	-	.	ID="RND-6_FAMILY-3182";Tend="1114";Tstart="956";shortTE="F";uid="0837eb31-b927-4314-a644-5f377e8f74f1"
CM035051.1	RepeatMasker	DNA	88053526	88053828	1029	-	.	ID="DNA4-3_AP";Tend="528";Tstart="220";shortTE="F";uid="ec4cf757-5027-494d-870e-82e9eaf46d20"
CM035051.1	RepeatMasker	Unknown	37848176	37848891	4426	-	.	ID="RND-1_FAMILY-53";Tend="1912";Tstart="1175";shortTE="F";uid="e6d825fc-a0df-429f-9133-27d8e6e00bbd"
CM035051.1	RepeatMasker	Retroposon?	15330377	15330551	1128	-	.	ID="RND-5_FAMILY-4035";Tend="3423";Tstart="3243";shortTE="F";uid="7e44e8a8-c9dd-4ce3-85a1-ebccb8f44a77"
CM035051.1	RepeatMasker	DNA/hAT-hAT19	13660880	13661053	673	-	.	ID="HAT-N9_AP";Tend="173";Tstart="1";shortTE="F";uid="462b08a8-5776-4357-ab17-2d1f99919ac1"
CM035051.1	RepeatMasker	Unknown	71507172	71507303	820	-	.	ID="RND-1_FAMILY-72";Tend="1128";Tstart="1002";shortTE="F";uid="9c2dcaeb-43e3-4adb-9381-3ea47b9330ba"
CM035051.1	RepeatMasker	DNA	77101530	77101774	534	-	.	ID="TTAA2C_AP";Tend="423";Tstart="193";shortTE="F";uid="39eb57ba-3333-4e0b-95ea-08e8773e38dc"
CM035051.1	RepeatMasker	Unknown	44121277	44122925	2819	-	.	ID="RND-6_FAMILY-6866";Tend="3508";Tstart="1704";shortTE="F";uid="5dd57e8a-7672-4cbb-8a47-c26b77bb8260"
CM035051.1	RepeatMasker	RC/Helitron	11565863	11566006	1196	-	.	ID="RND-1_FAMILY-98";Tend="835";Tstart="692";shortTE="F";uid="41117d55-7986-446e-be36-12a0adcf046c"
CM035051.1	RepeatMasker	LTR/Pao	17678273	17683134	5331	-	.	ID="RND-6_FAMILY-11904";Tend="5923";Tstart="832";shortTE="F";uid="099f8e9a-33d3-4bae-845b-e5dbdfa0201b"
CM035051.1	RepeatMasker	DNA	67833617	67833798	513	-	.	ID="DNA-TTAA-1_AP";Tend="423";Tstart="235";shortTE="F";uid="19169812-0b8a-41b1-804a-7a4c20d4972c"
CM035051.1	RepeatMasker	DNA/MULE-MuDR	51153227	51153648	413	-	.	ID="MUDR-2X_AP";TEgroup="ctg_1%7CMUDR-2X_AP%7C1";Tend="1858";Tstart="983";shortTE="T";uid="8bf06bf8-9ada-4a6e-a9ab-a07b7497fff2"
CM035051.1	RepeatMasker	DNA/hAT-Charlie	29848202	29848537	2422	-	.	ID="RND-5_FAMILY-717";Tend="1291";Tstart="959";shortTE="F";uid="2747963b-c502-4bc6-a151-882920609177"
CM035051.1	RepeatMasker	DNA/Ginger-1	54338397	54338589	597	-	.	ID="GINGER1-1_AP";Tend="3377";Tstart="3149";shortTE="F";uid="7f66b325-ff9e-4d62-8e40-c9767b149b12"
CM035051.1	RepeatMasker	DNA	41398470	41398639	412	-	.	ID="DNA4-3_AP";Tend="635";Tstart="473";shortTE="F";uid="77dbca96-2239-4e30-926d-e87daa7ab35c"
CM035051.1	RepeatMasker	DNA	45707857	45708462	539	-	.	ID="dna4-2b_ap";Tend="770";Tstart="155";shortTE="F";uid="cb14f3e8-3679-41fd-b28c-e94ef6163819"
CM035051.1	RepeatMasker	Unknown	37130456	37132971	10086	-	.	ID="RND-1_FAMILY-1";Tend="4921";Tstart="2409";shortTE="F";uid="3f0719f4-59e5-4f3c-979a-fb36be249615"
CM035051.1	RepeatMasker	Retroposon?	22249427	22249632	874	-	.	ID="RND-4_FAMILY-187";Tend="1648";Tstart="1441";shortTE="F";uid="f949627f-ca14-40c3-be58-c45f03865866"
CM035051.1	RepeatMasker	DNA/Ginger-1	32475989	32476781	1658	-	.	ID="GINGER1-1_AP";Tend="4356";Tstart="3530";shortTE="F";uid="7e18e241-c041-450c-afb8-791c265cddc6"
CM035051.1	RepeatMasker	LINE/RTE-BovB	82244841	82245553	577	-	.	ID="RTE-33_LMI";Tend="3294";Tstart="2630";shortTE="F";uid="2c6a0c14-d7ae-4c06-81ae-6465a864116a"
CM035051.1	RepeatMasker	DNA/Kolobok-E	4800514	4800641	648	-	.	ID="RND-1_FAMILY-47";Tend="1369";Tstart="1239";shortTE="F";uid="441e971e-4abd-4885-b89e-daf0ce68bae9"
CM035051.1	RepeatMasker	Retroposon?	5122971	5123218	611	-	.	ID="RND-4_FAMILY-187";Tend="1663";Tstart="1439";shortTE="F";uid="ee906628-c52c-4d96-8c57-4b757d0faed5"
CM035051.1	RepeatMasker	Unknown	51740215	51740525	1268	-	.	ID="RND-6_FAMILY-807";Tend="1279";Tstart="979";shortTE="F";uid="d2a6ece4-e5da-4295-ab2a-8aaba919b9f9"
CM035051.1	RepeatMasker	DNA/Kolobok-E	72738796	72739011	1090	-	.	ID="RND-6_FAMILY-4559";Tend="726";Tstart="499";shortTE="F";uid="4ed195e2-c21c-41c6-825d-aa8dc2f7f255"
CM035051.1	RepeatMasker	DNA/Maverick	81342131	81342247	430	-	.	ID="RND-1_FAMILY-119";Tend="3252";Tstart="3135";shortTE="F";uid="fc4fa365-540c-4fb8-b8e6-96cd31564f62"
CM035051.1	RepeatMasker	DNA	40813123	40813488	736	-	.	ID="DNA4-3_AP";Tend="381";Tstart="34";shortTE="F";uid="46363c63-e9bc-4951-8266-4892e70856d9"
CM035051.1	RepeatMasker	Retroposon?	7192688	7193005	1584	-	.	ID="RND-6_FAMILY-6697";Tend="3379";Tstart="3049";shortTE="F";uid="fb85df95-06fd-4768-8f66-5228be8df22f"
CM035051.1	RepeatMasker	DNA/hAT-hAT19	43471689	43472376	3211	-	.	ID="RND-5_FAMILY-3297";Tend="1646";Tstart="1002";shortTE="F";uid="78938bd2-8748-4c98-a253-bd288f1ee07e"
CM035051.1	RepeatMasker	DNA/hAT	74530614	74531075	678	-	.	ID="RND-5_FAMILY-2264";Tend="6935";Tstart="6432";shortTE="F";uid="b55a5986-2e03-41ad-9dda-91499bc2379d"
CM035051.1	RepeatMasker	LTR/Gypsy	35930464	35930722	824	-	.	ID="GYPSY-24_DEL-I";Tend="2822";Tstart="2561";shortTE="F";uid="da16d40c-f0aa-4ac8-b453-9d6c1e40cfa0"
CM035051.1	RepeatMasker	Retroposon?	88123120	88123339	1379	-	.	ID="RND-6_FAMILY-6697";Tend="3379";Tstart="3154";shortTE="F";uid="ef85bcc8-0788-4f2f-a15f-6bab899f3e58"
CM035051.1	RepeatMasker	DNA/Ginger-1	11107483	11107612	828	-	.	ID="RND-6_FAMILY-6119";Tend="1786";Tstart="1653";shortTE="F";uid="1221555e-fc5b-4296-bbf8-41150788cca9"
CM035051.1	RepeatMasker	Unknown	73569251	73569434	732	-	.	ID="RND-5_FAMILY-8695";Tend="958";Tstart="785";shortTE="F";uid="62988966-19a9-4cb3-a8cd-44973cadbaaa"
CM035051.1	RepeatMasker	DNA	43522165	43522555	2447	-	.	ID="TTAA8_AP";Tend="438";Tstart="2";shortTE="F";uid="eb9e809f-67ff-468b-9ddb-1119c39ac56c"
CM035051.1	RepeatMasker	DNA	25217984	25218151	558	-	.	ID="dna4-2_ap";Tend="769";Tstart="607";shortTE="F";uid="0764a181-118f-4ab1-a489-4bb699e583c7"
CM035051.1	RepeatMasker	DNA	64970225	64970845	3543	-	.	ID="RND-6_FAMILY-22446";TEgroup="ctg_1%7CRND-6_FAMILY-22446%7C18";Tend="1398";Tstart="938";shortTE="F";uid="bd5de72d-c932-4c9b-b8b8-387a1a0d1bf6"
CM035051.1	RepeatMasker	Retroposon?	70049936	70050111	2564	-	.	ID="RND-6_FAMILY-2587";Tend="2142";Tstart="1328";shortTE="F";uid="48e14e5b-456f-4a2e-85de-e637782fa05d"
CM035051.1	RepeatMasker	DNA/Ginger-1	28342650	28343155	2596	-	.	ID="RND-6_FAMILY-6119";Tend="1757";Tstart="1264";shortTE="F";uid="09a5b848-3ab6-4e5b-b130-9dd013383fae"
CM035051.1	RepeatMasker	DNA	12361221	12362271	1023	-	.	ID="RND-6_FAMILY-4505";TEgroup="ctg_1%7CRND-6_FAMILY-4505%7C1";Tend="1828";Tstart="796";shortTE="F";uid="30484a70-05c9-4cd6-8621-f637cb07d6f7"
CM035051.1	RepeatMasker	Retroposon?	89316001	89316709	2002	-	.	ID="SINE2-1_AP";Tend="1734";Tstart="470";shortTE="F";uid="cefd600a-f88a-438f-abbb-3afd4d2835d5"
CM035051.1	RepeatMasker	DNA/hAT-hAT19	62208211	62208664	1003	-	.	ID="RND-5_FAMILY-2409";Tend="1222";Tstart="739";shortTE="F";uid="a4b49368-3c58-4384-aa91-b265f25b56a0"
CM035051.1	RepeatMasker	Retroposon?	18965287	18965553	470	-	.	ID="SINE2-1_AP";Tend="1262";Tstart="999";shortTE="F";uid="98f26d37-d076-4b90-8b57-68e3b51d2ab8"
CM035051.1	RepeatMasker	Unknown	30643311	30643887	4009	-	.	ID="RND-6_FAMILY-18773";Tend="679";Tstart="156";shortTE="F";uid="bc44c0aa-bd33-49d4-926a-bc22656cf7c9"
CM035051.1	RepeatMasker	LTR/Gypsy	69520506	69520832	462	-	.	ID="GYPSY-22_DPU-I";Tend="18603";Tstart="18274";shortTE="F";uid="fec0ae2e-0ec4-4f38-96ff-60cfdc79fd4d"
CM035051.1	RepeatMasker	Retroposon?	53958123	53958882	832	-	.	ID="RND-4_FAMILY-187";Tend="1660";Tstart="614";shortTE="F";uid="0eace2bd-1182-466e-9b3c-7c739b248b66"
CM035051.1	RepeatMasker	DNA	13341076	13341479	1507	-	.	ID="ttaa4_ap";Tend="433";Tstart="23";shortTE="F";uid="2469e0c7-4c2b-4752-b1a0-8821bed519e7"
CM035051.1	RepeatMasker	Retroposon?	62667230	62668188	3139	-	.	ID="RND-6_FAMILY-2587";Tend="2316";Tstart="750";shortTE="F";uid="152827a1-5a27-4830-9294-9a561916c683"
CM035051.1	RepeatMasker	DNA/Kolobok-E	46659834	46660356	511	-	.	ID="KOLOBOKE-2_AP";Tend="2124";Tstart="1529";shortTE="F";uid="81f412d0-8e2e-48d2-8591-008c159fa1df"
CM035051.1	RepeatMasker	Retroposon?	46082135	46083934	1627	-	.	ID="RND-6_FAMILY-2587";TEgroup="ctg_1%7CRND-6_FAMILY-2587%7C10";Tend="2246";Tstart="755";shortTE="F";uid="1f623351-5712-45bd-9590-d6a39abf8660"
CM035051.1	RepeatMasker	DNA/hAT	72737963	72738661	1629	-	.	ID="RND-5_FAMILY-2264";Tend="6120";Tstart="5323";shortTE="F";uid="198cc396-5091-43bc-a3b2-b22b8cbfcb22"
CM035051.1	RepeatMasker	DNA/MULE-MuDR	75769503	75769644	749	-	.	ID="RND-6_FAMILY-5392";Tend="1031";Tstart="899";shortTE="F";uid="0eac8d06-ecab-4ff7-9986-23b0374b2134"
CM035051.1	RepeatMasker	Retroposon?	80256779	80256951	563	-	.	ID="RND-4_FAMILY-187";Tend="1290";Tstart="1125";shortTE="F";uid="447bfb49-bed7-4829-8285-d3dcd76d247d"
CM035051.1	RepeatMasker	Unknown	66337542	66337845	1733	-	.	ID="RND-1_FAMILY-208";Tend="1483";Tstart="1176";shortTE="F";uid="c7c1e246-7baf-4427-a754-e3d3c3bf67ff"
CM035051.1	RepeatMasker	DNA	26228883	26229085	805	-	.	ID="DNAX-1_AP";Tend="796";Tstart="591";shortTE="F";uid="09680ab8-763e-4c84-b306-e57d3ecc2263"
CM035051.1	RepeatMasker	RC/Helitron	89227848	89229388	9846	-	.	ID="RND-1_FAMILY-8";Tend="2329";Tstart="501";shortTE="F";uid="72a1ef4b-5934-42de-ba7d-d93ec4087b7f"
CM035051.1	RepeatMasker	LINE/I-Jockey	13808282	13810041	1096	-	.	ID="JOCKEY-3_RPR";Tend="4451";Tstart="1190";shortTE="F";uid="f17b1979-fa11-4606-868e-53515c5559ce"
CM035051.1	RepeatMasker	DNA	72630422	72630652	400	-	.	ID="dna4-1_ap";Tend="773";Tstart="522";shortTE="F";uid="7d0e1ad6-4d84-4bb9-b793-4dda11028627"
CM035051.1	RepeatMasker	DNA/hAT-hAT19	53805352	53805618	726	-	.	ID="DNA8-71_AP";Tend="278";Tstart="7";shortTE="F";uid="5dfb14af-60a6-42f7-bd77-0bf63a7e2ff5"
CM035051.1	RepeatMasker	Unknown	21583543	21583656	549	-	.	ID="RND-5_FAMILY-162";Tend="3116";Tstart="3001";shortTE="F";uid="d3c2ecfc-c3c9-4386-9790-10896e24fe3a"
CM035051.1	RepeatMasker	LTR/Gypsy	9861695	9862091	925	-	.	ID="RND-6_FAMILY-2006";TEgroup="ctg_1%7CRND-6_FAMILY-2006%7C1";Tend="1302";Tstart="694";shortTE="F";uid="e8a56255-114b-4587-a18e-9dd5ffbdf896"
CM035051.1	RepeatMasker	DNA/Ginger-1	65604227	65604820	633	-	.	ID="GINGER1-1_AP";Tend="4451";Tstart="3837";shortTE="F";uid="c7c88519-db8d-40aa-9161-d259ac2d508a"
CM035051.1	RepeatMasker	DNA/hAT-Tip100	49651753	49652234	1313	-	.	ID="RND-6_FAMILY-12274";Tend="1460";Tstart="1035";shortTE="F";uid="1e8e7bf3-a830-4878-bca0-26b88c4fab9f"
CM035051.1	RepeatMasker	DNA	4414295	4414700	1330	-	.	ID="DNA4-2_AP";Tend="769";Tstart="384";shortTE="F";uid="a6d57db1-f991-438f-98a3-0ee77785fe38"
CM035051.1	RepeatMasker	Retroposon?	18603136	18603859	2377	-	.	ID="RND-6_FAMILY-2587";Tend="1481";Tstart="755";shortTE="F";uid="2fc3ad67-8b98-4e3a-8415-9e1cb04f09ac"
CM035051.1	RepeatMasker	DNA	7943824	7944082	932	-	.	ID="DNA-TTAA-1_AP";Tend="419";Tstart="155";shortTE="F";uid="8f2fc6cd-8846-401e-9610-9ac79e01b416"
CM035051.1	RepeatMasker	Unknown	54536121	54537157	2894	-	.	ID="RND-1_FAMILY-159";Tend="1968";Tstart="961";shortTE="F";uid="89a04e28-aa12-4c14-aa85-b2e628a73368"
CM035051.1	RepeatMasker	DNA	35224361	35224767	1069	-	.	ID="TTAA2C_AP";Tend="419";Tstart="1";shortTE="F";uid="b10f523b-9871-42d4-80cb-49a1ab175ca9"
CM035051.1	RepeatMasker	DNA	48551721	48551994	852	-	.	ID="DNA4-2_AP";Tend="763";Tstart="461";shortTE="F";uid="f65e2d72-db52-44f6-ac08-7d74ed290e0b"
CM035051.1	RepeatMasker	Unknown	37632901	37633050	656	-	.	ID="RND-6_FAMILY-18691";Tend="846";Tstart="698";shortTE="F";uid="a99c3823-68e4-4c14-8327-591c8c8aacd6"
CM035051.1	RepeatMasker	Retroposon?	6682822	6683068	1029	-	.	ID="RND-4_FAMILY-187";Tend="1140";Tstart="907";shortTE="F";uid="b86928a0-7da0-4c55-b598-b6b6ceaec67c"
CM035051.1	RepeatMasker	DNA/hAT	14180311	14180498	465	-	.	ID="RND-5_FAMILY-550";Tend="1034";Tstart="817";shortTE="F";uid="cb60544b-6198-4e57-8590-23a89f724f36"
CM035051.1	RepeatMasker	Retroposon?	21503243	21503750	543	-	.	ID="RND-4_FAMILY-187";Tend="1599";Tstart="1072";shortTE="F";uid="b44eb656-611a-4582-9914-334494b25c6a"
CM035051.1	RepeatMasker	DNA/MULE-MuDR	13431868	13432317	2797	-	.	ID="RND-6_FAMILY-1736";Tend="872";Tstart="448";shortTE="F";uid="2a1ae598-d1cc-4ae3-a681-b45c897671f0"
CM035051.1	RepeatMasker	DNA	50160983	50161294	504	-	.	ID="RND-5_FAMILY-1969";Tend="1165";Tstart="856";shortTE="F";uid="46fd73ed-4482-4550-8645-bfc7ea78031a"
CM035051.1	RepeatMasker	RC/Helitron	37309062	37309447	2231	-	.	ID="RND-5_FAMILY-300";Tend="1944";Tstart="1567";shortTE="F";uid="70907759-265d-445e-9673-897c45aac5c6"
CM035051.1	RepeatMasker	Retroposon?	79930881	79931579	1102	-	.	ID="RND-4_FAMILY-187";Tend="1301";Tstart="617";shortTE="F";uid="215991cf-c60a-4bb8-96af-a5135418f7e6"
CM035051.1	RepeatMasker	Unknown	51882013	51882123	436	-	.	ID="RND-1_FAMILY-1";Tend="115";Tstart="4";shortTE="F";uid="03484a5d-3a88-45eb-a8c1-49e39ae9f83e"
CM035051.1	RepeatMasker	Unknown	81310074	81310598	3231	-	.	ID="RND-5_FAMILY-1849";Tend="1389";Tstart="869";shortTE="F";uid="9f49f5a6-2f99-4971-8d43-07b61b6802b0"
CM035051.1	RepeatMasker	Retroposon?	76128344	76128694	558	-	.	ID="SINE2-1_AP";Tend="967";Tstart="617";shortTE="F";uid="26ac6fab-c507-4e90-9f2d-5c89acdd84c9"
CM035051.1	RepeatMasker	Unknown	89333639	89334495	5116	-	.	ID="RND-5_FAMILY-3518";TEgroup="ctg_1%7CRND-5_FAMILY-3518%7C6";Tend="1842";Tstart="1124";shortTE="F";uid="bf940946-77d3-42cb-a2b0-6e3b96cadb04"
CM035051.1	RepeatMasker	DNA/Ginger-1	38177564	38177862	611	-	.	ID="RND-6_FAMILY-12353";Tend="2479";Tstart="2232";shortTE="F";uid="b04792b4-76e1-40e4-83dc-d4613fd5d552"
CM035051.1	RepeatMasker	DNA	25221404	25221561	442	-	.	ID="dna4-2b_ap";Tend="773";Tstart="619";shortTE="F";uid="6198861b-0c55-45ac-950f-be7e92848203"
CM035051.1	RepeatMasker	DNA	11605343	11605907	883	-	.	ID="DNA4-3_AP";Tend="635";Tstart="3";shortTE="F";uid="efb016f9-5470-4353-bf7e-95399d336df1"
CM035051.1	RepeatMasker	DNA	8724220	8724430	538	-	.	ID="TTAA3_AP";Tend="315";Tstart="96";shortTE="F";uid="b93951a2-d4e4-4fbf-8818-180247bab571"
CM035051.1	RepeatMasker	DNA/hAT-Charlie	11467856	11468064	874	-	.	ID="RND-5_FAMILY-1373";Tend="1154";Tstart="916";shortTE="F";uid="3463fce2-3d74-4161-a7bc-e93c7c877e4c"
CM035051.1	RepeatMasker	DNA/MULE-MuDR	33093014	33093167	494	-	.	ID="MUDR-1X_AP";Tend="2305";Tstart="2152";shortTE="F";uid="b61ee2bb-6b42-4f8a-9e38-c6c27fd21900"
CM035051.1	RepeatMasker	Unknown	89257229	89258236	7593	-	.	ID="RND-1_FAMILY-217";Tend="1828";Tstart="836";shortTE="F";uid="4bda66f0-c1c6-4958-a684-b57610cd4662"
CM035051.1	RepeatMasker	Retroposon?	4050758	4051163	591	-	.	ID="SINE2-2_AP";Tend="405";Tstart="1";shortTE="F";uid="1a182b1b-9991-47c0-bf06-544d6a361867"
CM035051.1	RepeatMasker	DNA	25558343	25558505	446	-	.	ID="RND-6_FAMILY-4504";Tend="2301";Tstart="2138";shortTE="F";uid="62dcafd6-f15f-4077-9e41-9dc35bec3628"
CM035051.1	RepeatMasker	DNA/hAT-hAT19	46754966	46755135	450	-	.	ID="DNA8-109_AP";Tend="670";Tstart="467";shortTE="F";uid="2da504cb-50a3-4e6e-9256-766fd1baa517"
CM035051.1	RepeatMasker	Unknown	47256071	47256461	1891	-	.	ID="RND-6_FAMILY-11457";Tend="2389";Tstart="1975";shortTE="F";uid="328006fc-57b9-4d48-b7d7-3a949249d66a"
CM035051.1	RepeatMasker	DNA/hAT	54834811	54835016	1005	-	.	ID="DNA8-105_AP";Tend="210";Tstart="1";shortTE="F";uid="3639b1dc-4ece-42ed-a4d9-1b606adbc42a"
CM035051.1	RepeatMasker	DNA/hAT	17064384	17064636	859	-	.	ID="DNA8-76_AP";Tend="269";Tstart="2";shortTE="F";uid="5a811491-600d-467b-99f5-9681c5940b09"
CM035051.1	RepeatMasker	DNA	76093403	76094063	603	-	.	ID="dna4-2_ap";Tend="702";Tstart="1";shortTE="F";uid="ab341901-a458-408e-b116-79b4cdaf2763"
CM035051.1	RepeatMasker	DNA/Ginger-1	62028984	62029131	862	-	.	ID="RND-6_FAMILY-6119";Tend="1460";Tstart="1310";shortTE="F";uid="1282cdc9-a73e-4e3f-bf8d-fc502de92b7f"
CM035051.1	RepeatMasker	DNA/hAT-Charlie	66052165	66052812	3460	-	.	ID="RND-5_FAMILY-1561";TEgroup="ctg_1%7CRND-5_FAMILY-1561%7C4";Tend="1639";Tstart="997";shortTE="F";uid="3a333aa6-331a-469e-ae5e-e066e3b2b2b7"
CM035051.1	RepeatMasker	DNA/hAT	45412327	45412491	952	-	.	ID="RND-5_FAMILY-2264";Tend="3256";Tstart="3087";shortTE="F";uid="86cf95b2-2f0a-4108-ad98-b9117eb0046f"
CM035051.1	RepeatMasker	Unknown	7015847	7015986	419	-	.	ID="RND-1_FAMILY-138";Tend="1084";Tstart="945";shortTE="F";uid="4a818836-ddb6-49c3-9616-3ef5bc4392f9"
CM035051.1	RepeatMasker	RC/Helitron	24612646	24614176	5011	-	.	ID="HELITRON-N2_DBP";Tend="1656";Tstart="772";shortTE="F";uid="2da9c805-d107-448a-b5b5-2330533e6afb"
CM035051.1	RepeatMasker	DNA/Ginger-1	47298525	47300222	8481	-	.	ID="RND-6_FAMILY-6119";Tend="2319";Tstart="734";shortTE="F";uid="715cb6aa-e912-4db4-97e9-720f895ffbbb"
CM035051.1	RepeatMasker	DNA/MULE-MuDR	66511645	66511770	410	-	.	ID="DNA8-28B_AP";Tend="215";Tstart="103";shortTE="F";uid="e3d7d061-3156-4649-ada9-5fed58459141"
CM035051.1	RepeatMasker	Retroposon?	5935298	5935798	1018	-	.	ID="SINE2-1_AP";Tend="737";Tstart="235";shortTE="F";uid="70747d33-e9a0-42b3-b6a4-56e13c99f132"
CM035051.1	RepeatMasker	DNA/MULE-NOF	18339519	18339674	818	-	.	ID="RND-6_FAMILY-5519";Tend="579";Tstart="425";shortTE="F";uid="05ea3fb7-b07f-4132-8632-ccb2d83e96cd"
CM035051.1	RepeatMasker	Unknown	72246669	72246885	1062	-	.	ID="RND-1_FAMILY-72";Tend="1199";Tstart="978";shortTE="F";uid="3e83fb67-500e-4e83-b794-96c0202c5d09"
CM035051.1	RepeatMasker	DNA/hAT-Tip100	89045233	89045660	1711	-	.	ID="RND-6_FAMILY-4823";Tend="1147";Tstart="702";shortTE="F";uid="1253da36-27e2-4a7a-bded-115964bb2297"
CM035051.1	RepeatMasker	Retroposon?	23503299	23503562	2911	-	.	ID="RND-6_FAMILY-2587";Tend="1267";Tstart="744";shortTE="F";uid="7b882197-22cd-4716-ad63-e1b47609b264"
CM035051.1	RepeatMasker	DNA/MULE-MuDR	36783235	36783428	469	-	.	ID="RND-6_FAMILY-3281";Tend="1111";Tstart="945";shortTE="F";uid="63bf1ff7-66eb-47d5-a779-91bbaa7eba15"
CM035051.1	RepeatMasker	Unknown	11808683	11809047	1367	-	.	ID="RND-6_FAMILY-5276";Tend="2657";Tstart="2268";shortTE="F";uid="425f4835-c038-42a1-81ba-e5975b15004d"
CM035051.1	RepeatMasker	Retroposon?	80801972	80802230	739	-	.	ID="SINE2-2_AP";Tend="271";Tstart="1";shortTE="F";uid="8ed237d0-e005-452f-befa-51856b88374e"
CM035051.1	RepeatMasker	DNA	38113692	38113950	618	-	.	ID="DNA4-2_AP";Tend="769";Tstart="491";shortTE="F";uid="421f6d6e-34ce-4c6b-803d-0d0d9e0b7090"
CM035051.1	RepeatMasker	DNA/hAT-hAT19	75619832	75620070	751	-	.	ID="RND-5_FAMILY-1295";Tend="1455";Tstart="1194";shortTE="F";uid="05576e6e-c4f9-45bb-ab3b-c54b895218fd"
CM035051.1	RepeatMasker	Retroposon?	70529282	70530281	4447	-	.	ID="RND-6_FAMILY-2587";Tend="1755";Tstart="755";shortTE="F";uid="c65a736e-8cdd-44c1-9e82-bcaab838035b"
CM035051.1	RepeatMasker	DNA	53658363	53658638	845	-	.	ID="TTAA7_AP";Tend="420";Tstart="102";shortTE="F";uid="1784874a-639a-4ffa-86f3-2af57d27b676"
CM035051.1	RepeatMasker	DNA/Ginger-1	2103957	2104131	1109	-	.	ID="RND-6_FAMILY-6119";Tend="884";Tstart="706";shortTE="F";uid="9d6f6e1f-c338-4ccb-9458-6215ffc65358"
CM035051.1	RepeatMasker	DNA	68358148	68358828	3339	-	.	ID="DNA4-3_AP";Tend="635";Tstart="3";shortTE="F";uid="ec8d2342-023c-4484-9978-5ebd5a7a8ff7"
CM035051.1	RepeatMasker	DNA	42698353	42698478	554	-	.	ID="dna4-2_ap";Tend="769";Tstart="642";shortTE="F";uid="4cbc5b23-b244-4a46-b952-5160439275c5"
CM035051.1	RepeatMasker	DNA	20636799	20637219	2776	-	.	ID="DNA-TTAA-1_AP";Tend="423";Tstart="1";shortTE="F";uid="74b6e9cb-fde7-498d-b8dd-f8d456f1d5eb"
CM035051.1	RepeatMasker	DNA	70151183	70151518	537	-	.	ID="DNA4-2_AP";Tend="329";Tstart="2";shortTE="F";uid="cbae95d8-9cc2-411e-90bd-f3f995b85780"
CM035051.1	RepeatMasker	Retroposon?	58893752	58895245	11467	-	.	ID="RND-6_FAMILY-1728";Tend="1804";Tstart="299";shortTE="F";uid="4ee858df-16e1-489c-9874-1358e3add89e"
CM035051.1	RepeatMasker	Unknown	22918883	22919373	782	-	.	ID="RND-1_FAMILY-73";TEgroup="ctg_1%7CRND-1_FAMILY-73%7C4";Tend="1373";Tstart="1046";shortTE="F";uid="47576f4a-5202-4524-943d-42ee42bebab4"
CM035051.1	RepeatMasker	Unknown	34574451	34574608	536	-	.	ID="RND-6_FAMILY-3403";Tend="826";Tstart="678";shortTE="F";uid="dbb5b9fd-2119-4975-9245-ff97e8646b7b"
CM035051.1	RepeatMasker	Unknown	7357541	7357668	486	-	.	ID="RND-5_FAMILY-8695";Tend="1396";Tstart="1267";shortTE="F";uid="28833ffa-c51f-4231-850b-062014380977"
CM035051.1	RepeatMasker	Unknown	31880014	31881117	7347	-	.	ID="RND-6_FAMILY-1399";Tend="1865";Tstart="747";shortTE="F";uid="4a55de58-dc32-4d6a-ad99-7cb76b237a8a"
CM035051.1	RepeatMasker	Retroposon?	86968372	86970412	13140	-	.	ID="RND-6_FAMILY-1728";Tend="2316";Tstart="299";shortTE="F";uid="35604302-0978-42fb-8a57-a495813d6503"
CM035051.1	RepeatMasker	DNA/TcMar-Pogo	85341814	85341996	955	-	.	ID="RND-6_FAMILY-5371";Tend="1517";Tstart="1331";shortTE="F";uid="1f1644ca-2428-4340-b247-e6f05e9e98f7"
CM035051.1	RepeatMasker	DNA	47108153	47108366	493	-	.	ID="DNA4-2_AP";Tend="768";Tstart="582";shortTE="F";uid="dd16309b-aeb6-4a6a-b3d9-4d23e0e5de33"
CM035051.1	RepeatMasker	Retroposon?	58583567	58584559	6209	-	.	ID="RND-6_FAMILY-2587";Tend="1728";Tstart="737";shortTE="F";uid="11857aeb-807e-4c46-b922-d2b5006ced91"
CM035051.1	RepeatMasker	Unknown	18076026	18076269	810	-	.	ID="RND-6_FAMILY-2597";Tend="1178";Tstart="908";shortTE="F";uid="531fc852-36dd-4380-9809-ba60b9ce404c"
CM035051.1	RepeatMasker	DNA/MULE-MuDR	8732224	8732346	443	-	.	ID="RND-6_FAMILY-8524";Tend="509";Tstart="401";shortTE="F";uid="4d1ffb8b-ed15-4fc6-9cd4-eab086f026d4"
CM035051.1	RepeatMasker	DNA	43079011	43079146	621	-	.	ID="DNA8-31_AP";Tend="595";Tstart="457";shortTE="F";uid="ee23c5b6-9d46-42f1-b651-bc302444042b"
CM035051.1	RepeatMasker	DNA/MULE-MuDR	84341804	84342485	5051	-	.	ID="RND-6_FAMILY-1736";Tend="960";Tstart="287";shortTE="F";uid="4cd50834-bfdb-44cf-b2c9-9d0bbf6f5dfb"
CM035051.1	RepeatMasker	DNA/Ginger-1	62023800	62024269	1806	-	.	ID="RND-6_FAMILY-8358";Tend="4385";Tstart="3884";shortTE="F";uid="8762484e-7e1e-45e3-8490-fb58bdbb842b"
CM035051.1	RepeatMasker	DNA/Kolobok-E	56500525	56500808	804	-	.	ID="RND-6_FAMILY-4559";Tend="726";Tstart="450";shortTE="F";uid="a83dba88-18f2-4478-bbb6-203848124bff"
CM035051.1	RepeatMasker	DNA/hAT	38749608	38749713	537	-	.	ID="DNA8-38_AP";Tend="130";Tstart="24";shortTE="F";uid="e4509264-1256-46ac-b0bd-52fad8870fe0"
CM035051.1	RepeatMasker	DNA	59919897	59920170	550	-	.	ID="DNA4-2_AP";Tend="765";Tstart="488";shortTE="F";uid="8bb4cb0b-365e-4f38-a374-7fa6a87aa331"
CM035051.1	RepeatMasker	Retroposon?	62425259	62426350	1695	-	.	ID="RND-4_FAMILY-187";Tend="1487";Tstart="528";shortTE="F";uid="85fda33a-31a3-44aa-9cf3-a95669be68f1"
CM035051.1	RepeatMasker	Retroposon?	82305476	82306160	4831	-	.	ID="RND-6_FAMILY-1728";Tend="1444";Tstart="761";shortTE="F";uid="89c8f65d-3b68-45be-86ef-7eadce4dad1e"
CM035051.1	RepeatMasker	Retroposon?	34687825	34689552	14136	-	.	ID="RND-6_FAMILY-1728";Tend="2316";Tstart="299";shortTE="F";uid="ef086686-51bf-4040-adfc-2828d5d433dd"
CM035051.1	RepeatMasker	Retroposon?	34613552	34614418	2290	-	.	ID="RND-4_FAMILY-187";TEgroup="ctg_1%7CRND-4_FAMILY-187%7C26";Tend="1640";Tstart="649";shortTE="F";uid="84c20c9a-800d-4f41-85ed-d19192080ea0"
CM035051.1	RepeatMasker	DNA	18077652	18077910	666	-	.	ID="dna4-2_ap";Tend="290";Tstart="30";shortTE="F";uid="0e97348d-28fd-40c1-add4-9237a92c77ac"
CM035051.1	RepeatMasker	DNA/MULE-MuDR	1507911	1508107	460	-	.	ID="MUDR11X_AP";Tend="2219";Tstart="2019";shortTE="F";uid="9809d059-860d-46a7-822a-c1cdf57ecab1"
CM035051.1	RepeatMasker	Retroposon?	50507862	50508646	4432	-	.	ID="RND-6_FAMILY-2587";Tend="1607";Tstart="788";shortTE="F";uid="27c8bac2-26cd-4157-ae5a-b943b3e90090"
CM035051.1	RepeatMasker	DNA/TcMar-Tc1	37599434	37599585	413	-	.	ID="RND-1_FAMILY-36";Tend="1090";Tstart="939";shortTE="F";uid="a49d265b-0bdb-4a5c-88a1-7ada24ca660a"
CM035051.1	RepeatMasker	Unknown	86942583	86942814	488	-	.	ID="RND-5_FAMILY-6372";Tend="1765";Tstart="1484";shortTE="F";uid="44f0763f-1a65-407d-85f5-a05c2e577596"
CM035051.1	RepeatMasker	Unknown	49697090	49697678	2978	-	.	ID="RND-1_FAMILY-53";Tend="1934";Tstart="1405";shortTE="F";uid="f4361c4c-81ab-4242-be21-b8f216691bad"
CM035051.1	RepeatMasker	Retroposon?	74659378	74659693	479	-	.	ID="RND-6_FAMILY-2587";Tend="1162";Tstart="851";shortTE="F";uid="cc72de69-bf48-4c30-b200-7028e3067a40"
CM035051.1	RepeatMasker	DNA	42387109	42387665	1230	-	.	ID="DNA4-2_AP";Tend="690";Tstart="94";shortTE="F";uid="fafd7468-b5fe-451a-a675-2355567a627a"
CM035051.1	RepeatMasker	Retroposon?	12647857	12648043	1194	-	.	ID="RND-6_FAMILY-6697";Tend="3236";Tstart="3048";shortTE="F";uid="f93b46d1-4f4f-4388-a7da-40cd0a965d18"
CM035051.1	RepeatMasker	DNA/hAT-hAT19	87964136	87964345	604	-	.	ID="HAT-N2_AP";Tend="429";Tstart="212";shortTE="F";uid="94eb3e76-31a8-4636-9dce-e89a0bcfb660"
CM035051.1	RepeatMasker	Retroposon?	56459804	56459942	442	-	.	ID="RND-6_FAMILY-1785";Tend="2131";Tstart="1995";shortTE="F";uid="1f5d7bf9-2ea2-457b-86fd-c3f8db95d835"
CM035051.1	RepeatMasker	Retroposon?	50425032	50425412	598	-	.	ID="SINE2-1_AP";Tend="1337";Tstart="933";shortTE="F";uid="f59c3521-7745-46cd-a2c3-a9dab89eff48"
CM035051.1	RepeatMasker	DNA	5471009	5471385	419	-	.	ID="TTAA8_AP";Tend="437";Tstart="68";shortTE="F";uid="68761e3e-a1dc-4788-9b78-6647bb0c4c19"
CM035051.1	RepeatMasker	Retroposon?	40927512	40927709	578	-	.	ID="RND-6_FAMILY-2587";Tend="1179";Tstart="973";shortTE="F";uid="4a84ca62-8029-4109-8d72-fe54a1f76996"
CM035051.1	RepeatMasker	DNA	19273036	19273402	651	-	.	ID="DNA4-3_AP";Tend="612";Tstart="211";shortTE="F";uid="dbbc2995-c225-4506-9989-08d497545702"
CM035051.1	RepeatMasker	RC/Helitron	11812262	11812739	2304	-	.	ID="RND-1_FAMILY-112";Tend="2654";Tstart="2144";shortTE="F";uid="c31820ef-07aa-4c1d-be36-74cd2f02f677"
CM035051.1	RepeatMasker	Unknown	20966268	20968482	17803	-	.	ID="RND-5_FAMILY-6692";Tend="2610";Tstart="388";shortTE="F";uid="a9a0bc93-ff2e-456b-9d3b-c078f0bea8aa"
CM035051.1	RepeatMasker	Unknown	17734909	17735419	539	-	.	ID="RND-6_FAMILY-5174";Tend="1277";Tstart="792";shortTE="F";uid="f094a8de-887f-40fe-9c4f-bd224415aa7f"
CM035051.1	RepeatMasker	Unknown	3168534	3169737	3534	-	.	ID="RND-6_FAMILY-11090";Tend="1270";Tstart="129";shortTE="F";uid="f74ab7a4-5396-43ed-bdf5-67b0d5ca9517"
CM035051.1	RepeatMasker	DNA	19647513	19647790	697	-	.	ID="DNA4-3_AP";Tend="401";Tstart="126";shortTE="F";uid="93e2a3c2-d5bb-4627-916d-f3c4b53d3f5d"
CM035051.1	RepeatMasker	Unknown	59054943	59055056	681	-	.	ID="RND-1_FAMILY-85";Tend="1085";Tstart="978";shortTE="F";uid="05caab8f-bc37-4916-b3a2-fadae2f6396c"
CM035051.1	RepeatMasker	Unknown	23528699	23529069	2018	-	.	ID="RND-5_FAMILY-4127";Tend="1320";Tstart="929";shortTE="F";uid="92d5acba-446c-4e45-b867-6ecae5c337fa"
CM035051.1	RepeatMasker	DNA/hAT-Charlie	22735136	22735382	1379	-	.	ID="RND-1_FAMILY-78";Tend="1193";Tstart="945";shortTE="F";uid="7d8690ba-28ab-4535-8c53-a0b12f888214"
CM035051.1	RepeatMasker	Unknown	2905319	2905494	1006	-	.	ID="RND-1_FAMILY-135";Tend="1190";Tstart="1019";shortTE="F";uid="2f0adf5a-54c9-4a23-8c3c-8d64872a9caf"
CM035051.1	RepeatMasker	DNA/Maverick	81339955	81341393	1930	-	.	ID="RND-4_FAMILY-280";Tend="3171";Tstart="1738";shortTE="F";uid="9d413229-663a-4788-a9c1-9f713a72b0db"
CM035051.1	RepeatMasker	DNA/Ginger-1	32075061	32075344	2907	-	.	ID="RND-6_FAMILY-6119";Tend="2322";Tstart="1508";shortTE="F";uid="08ee3008-9f23-4319-be4a-3c44f3afdd18"
CM035051.1	RepeatMasker	DNA/hAT-Tip100	24793658	24793835	1211	-	.	ID="RND-5_FAMILY-6531";Tend="1166";Tstart="972";shortTE="F";uid="0614d314-27b9-4619-98c0-32a3deae4b83"
CM035051.1	RepeatMasker	Retroposon?	35116091	35116221	481	-	.	ID="RND-5_FAMILY-1125";Tend="1217";Tstart="1099";shortTE="F";uid="a1571b60-8f6d-4925-80f6-0da502793db2"
CM035051.1	RepeatMasker	DNA/MULE-MuDR	74616325	74616586	1633	-	.	ID="DNA8-28B_AP";Tend="254";Tstart="1";shortTE="F";uid="f2dab037-b40b-4b20-92e9-c3716393048a"
CM035051.1	RepeatMasker	Unknown	1664660	1665371	2028	-	.	ID="RND-6_FAMILY-1399";Tend="1767";Tstart="957";shortTE="F";uid="0b8b548d-f15f-42a2-8d3e-9cc1371928e6"
CM035051.1	RepeatMasker	DNA/Kolobok-E	54468044	54468478	2176	-	.	ID="KOLOBOKE-1_AP";Tend="6570";Tstart="6158";shortTE="F";uid="ade06ddd-3883-4923-9dde-a25b073e8a6c"
CM035051.1	RepeatMasker	DNA/hAT-Charlie	15005787	15006322	2310	-	.	ID="RND-5_FAMILY-1464";Tend="1455";Tstart="970";shortTE="F";uid="3cdcd5ce-c4ac-4d2b-bb3b-ea553853a5b6"
CM035051.1	RepeatMasker	Retroposon?	69720227	69720537	403	-	.	ID="SINE2-1_AP";Tend="1092";Tstart="774";shortTE="F";uid="be77b399-c762-44fe-8f42-a59d06abd420"
CM035051.1	RepeatMasker	Unknown	54606832	54607134	899	-	.	ID="RND-5_FAMILY-8695";Tend="1425";Tstart="1120";shortTE="F";uid="0fe5c67b-5af4-4df2-9740-a2f6019b6529"
CM035051.1	RepeatMasker	Unknown	64794329	64794496	1011	-	.	ID="RND-6_FAMILY-5174";Tend="982";Tstart="824";shortTE="F";uid="fe2ffdc2-8c1a-4996-ba34-8b7970940e26"
CM035051.1	RepeatMasker	Retroposon?	12198467	12199059	966	-	.	ID="RND-6_FAMILY-8832";Tend="3822";Tstart="3397";shortTE="F";uid="c8501fe5-9614-411a-b9a3-b9a708f04ed4"
CM035051.1	RepeatMasker	DNA	1538719	1539209	995	-	.	ID="DNA4-3_AP";Tend="635";Tstart="145";shortTE="F";uid="1220e360-7c6b-4335-a041-1e1bfe2b730a"
CM035051.1	RepeatMasker	DNA/Kolobok-E	4196453	4196576	603	-	.	ID="RND-1_FAMILY-47";Tend="1029";Tstart="922";shortTE="F";uid="fe8bbbf5-2b4b-4781-a775-26864c94e689"
CM035051.1	RepeatMasker	DNA	3853847	3854149	517	-	.	ID="DNA4-2_AP";Tend="315";Tstart="1";shortTE="F";uid="1687595f-822e-4d79-9a34-8da8a7832ef1"
CM035051.1	RepeatMasker	Retroposon?	55440159	55440556	1593	-	.	ID="RND-6_FAMILY-1728";Tend="2316";Tstart="1874";shortTE="F";uid="9748e6be-b4cf-4efc-801a-2bd24872700e"
CM035051.1	RepeatMasker	Retroposon?	6937349	6937639	1069	-	.	ID="RND-6_FAMILY-2587";Tend="1046";Tstart="741";shortTE="F";uid="84d32dd4-1131-432a-92c8-402461909a24"
CM035051.1	RepeatMasker	DNA	75359161	75359322	463	-	.	ID="dna4-2_ap";Tend="769";Tstart="617";shortTE="F";uid="3bac324a-15cf-4524-9aeb-c74af902c069"
CM035051.1	RepeatMasker	DNA	10480790	10481164	496	-	.	ID="dna4-2_ap";Tend="403";Tstart="25";shortTE="F";uid="5216ca3a-ee42-4a7a-9530-994b2ace1da6"
CM035051.1	RepeatMasker	DNA	28616103	28616493	709	-	.	ID="TTAA14_AP";Tend="531";Tstart="158";shortTE="F";uid="971ba764-2cc2-4c27-a025-7054b10ef109"
CM035051.1	RepeatMasker	DNA	15135842	15136038	950	-	.	ID="TTAA3_AP";Tend="201";Tstart="5";shortTE="F";uid="87d02f50-1a21-432d-bba7-d84e637c6f4a"
CM035051.1	RepeatMasker	DNA/hAT-Tip100	5621689	5621845	900	-	.	ID="RND-1_FAMILY-151";Tend="1157";Tstart="984";shortTE="F";uid="974121d4-576e-4f65-af5c-db1d59172748"
CM035051.1	RepeatMasker	DNA/hAT-hAT19	34391885	34392551	3004	-	.	ID="RND-5_FAMILY-3297";Tend="1662";Tstart="920";shortTE="F";uid="cbfc1ff3-1c2c-413f-90ae-e95f364e6d99"
CM035051.1	RepeatMasker	DNA	24509292	24509752	1246	-	.	ID="DNA-TTAA-1_AP";Tend="423";Tstart="1";shortTE="F";uid="7fead543-8dac-4ff5-b348-3836755924f7"
CM035051.1	RepeatMasker	DNA/Maverick	9001179	9001394	1189	-	.	ID="RND-6_FAMILY-916";Tend="5234";Tstart="4988";shortTE="F";uid="05c9954f-24f9-466b-9fd8-da8dc9b9de64"
CM035051.1	RepeatMasker	DNA	15823200	15823353	426	-	.	ID="DNA4-3_AP";Tend="431";Tstart="273";shortTE="F";uid="5554e4c6-5553-4a3b-ab3e-45a91774731b"
CM035051.1	RepeatMasker	DNA/Kolobok-E	2508764	2509213	3491	-	.	ID="RND-1_FAMILY-47";Tend="1369";Tstart="923";shortTE="F";uid="d66686ad-211a-4d69-aeee-52a3927c6e84"
CM035051.1	RepeatMasker	DNA/Kolobok-E	83697387	83697516	459	-	.	ID="RND-6_FAMILY-4559";Tend="2579";Tstart="2449";shortTE="F";uid="18ed2a46-5cfe-4acf-8753-9fa39b19a5eb"
CM035051.1	RepeatMasker	DNA	23472666	23472930	664	-	.	ID="DNA4-3_AP";Tend="385";Tstart="104";shortTE="F";uid="2bffa958-cd5c-4842-9f0b-0a5ac7efdc8f"
CM035051.1	RepeatMasker	DNA/hAT?	1760050	1760186	406	-	.	ID="DNA8-60_AP";Tend="228";Tstart="82";shortTE="F";uid="759a6fb2-f488-4e1b-9568-288b80afd56e"
CM035051.1	RepeatMasker	DNA/hAT	6838990	6839342	2652	-	.	ID="RND-5_FAMILY-2338";Tend="6807";Tstart="6453";shortTE="F";uid="8af686ce-9d74-4d98-9751-0d1a509eb075"
CM035051.1	RepeatMasker	Retroposon?	13449285	13451014	12828	-	.	ID="RND-6_FAMILY-1728";Tend="2316";Tstart="298";shortTE="F";uid="c6fb15d8-112e-4f47-abc3-300963b0864f"
CM035051.1	RepeatMasker	DNA/Ginger-1	64370752	64371146	574	-	.	ID="RND-6_FAMILY-6119";Tend="1315";Tstart="901";shortTE="F";uid="30ed99ca-4c80-4bbd-b180-ad093e9bdd56"
CM035051.1	RepeatMasker	DNA	18574810	18575460	825	-	.	ID="DNA4-2_AP";Tend="768";Tstart="51";shortTE="F";uid="c4e5d9ff-fd34-4fba-9847-09bd17945ab5"
CM035051.1	RepeatMasker	DNA	8173444	8173637	734	-	.	ID="RND-6_FAMILY-1788";Tend="1322";Tstart="1122";shortTE="F";uid="c78040a6-fe4c-4ad5-af21-401aa3422875"
CM035051.1	RepeatMasker	DNA/hAT-Blackjack	54092168	54092414	542	-	.	ID="HAT-4_PBA";Tend="973";Tstart="718";shortTE="F";uid="2cd735a0-cd7e-49ad-b73d-9e9e6a2f1d53"
CM035051.1	RepeatMasker	DNA	46030896	46031182	517	-	.	ID="DNA4-2B_AP";Tend="773";Tstart="488";shortTE="F";uid="e906dff6-ddb7-458f-97cc-d3525049254c"
CM035051.1	RepeatMasker	DNA	18847874	18848317	1286	-	.	ID="TTAA7_AP";Tend="433";Tstart="1";shortTE="F";uid="2a5c0df4-df71-43f2-aea5-a97ea1eabc3c"
CM035051.1	RepeatMasker	Unknown	65238190	65238686	3740	-	.	ID="RND-1_FAMILY-51";Tend="2276";Tstart="1776";shortTE="F";uid="e8a54402-ceb0-4a80-9475-2804fa1d9b4b"
CM035051.1	RepeatMasker	DNA	11286060	11286347	901	-	.	ID="RND-5_FAMILY-2263";Tend="1494";Tstart="1181";shortTE="F";uid="f92e5efe-58df-4f29-9886-0dc57d9793a0"
CM035051.1	RepeatMasker	DNA/TcMar-Tc1	82335812	82336026	1233	-	.	ID="RND-5_FAMILY-2269";Tend="1355";Tstart="1127";shortTE="F";uid="81d48f12-4469-4af0-8efe-887c2d897f84"
CM035051.1	RepeatMasker	Retroposon?	12537733	12537869	702	-	.	ID="RND-5_FAMILY-1073";Tend="1554";Tstart="1422";shortTE="F";uid="8969d6f2-47c1-4171-9d24-b8b1a1290cef"
CM035051.1	RepeatMasker	Unknown	6839338	6839557	1367	-	.	ID="RND-1_FAMILY-11";Tend="1124";Tstart="757";shortTE="F";uid="515901a9-27cb-41eb-86a2-7bc36b7e96a2"
CM035051.1	RepeatMasker	DNA/Ginger-1	8906687	8906807	433	-	.	ID="RND-6_FAMILY-12353";Tend="643";Tstart="521";shortTE="F";uid="91a5fdaf-8ef2-4760-86bf-0c83239c64b2"
CM035051.1	RepeatMasker	DNA	60236006	60236339	640	-	.	ID="TTAA2D_AP";Tend="335";Tstart="1";shortTE="F";uid="ca5a5fec-c33c-46b0-b416-0db9357ea8e0"
CM035051.1	RepeatMasker	LINE/I-Jockey	80109032	80109257	450	-	.	ID="RND-6_FAMILY-1446";Tend="688";Tstart="464";shortTE="F";uid="88ea52cf-1063-4b31-8086-1c2c9ba7608c"
CM035051.1	RepeatMasker	DNA	68092443	68092626	407	-	.	ID="dna4-2_ap";Tend="198";Tstart="31";shortTE="F";uid="3f1d1e30-0d3b-4911-a366-49beccb966e6"
CM035051.1	RepeatMasker	DNA	7127235	7127401	611	-	.	ID="RND-6_FAMILY-23103";Tend="2722";Tstart="2557";shortTE="F";uid="eb5253e7-30ba-44ab-b656-72928e78a32f"
CM035051.1	RepeatMasker	Retroposon?	76005703	76005984	691	-	.	ID="RND-6_FAMILY-2587";Tend="1048";Tstart="755";shortTE="F";uid="414b4aee-8726-4447-84df-b538f33e0a19"
CM035051.1	RepeatMasker	Retroposon?	78223783	78223958	704	-	.	ID="SINE2-1_AP";Tend="1167";Tstart="999";shortTE="F";uid="216503bf-87b8-407b-a306-3f03301fbcf6"
CM035051.1	RepeatMasker	DNA	73645669	73646371	817	-	.	ID="DNA4-2_AP";Tend="739";Tstart="68";shortTE="F";uid="3d35fe61-573c-42cc-9ddc-1fe18ac8066c"
CM035051.1	RepeatMasker	DNA	67457333	67457711	829	-	.	ID="RND-6_FAMILY-4504";Tend="2314";Tstart="1967";shortTE="F";uid="f1f26cb8-8ed6-4847-ae54-edf25e9ebb76"
CM035051.1	RepeatMasker	DNA	37445324	37445511	572	-	.	ID="DNA4-2_AP";Tend="768";Tstart="539";shortTE="F";uid="5c4d9ea1-013b-4fe0-b1d0-5223e6daaa8c"
CM035051.1	RepeatMasker	Unknown	70496390	70496564	586	-	.	ID="RND-5_FAMILY-3518";TEgroup="ctg_1%7CRND-5_FAMILY-3518%7C3";Tend="2230";Tstart="1948";shortTE="T";uid="b36be321-f276-4f71-abf5-b54f1b8708ee"
CM035051.1	RepeatMasker	DNA/Ginger-1	10638584	10639857	6375	-	.	ID="RND-6_FAMILY-6119";Tend="1923";Tstart="761";shortTE="F";uid="dce6914d-7814-42a4-8b94-cf0327448335"
CM035051.1	RepeatMasker	DNA/Ginger-1	54708746	54709231	484	-	.	ID="RND-6_FAMILY-6119";TEgroup="ctg_1%7CRND-6_FAMILY-6119%7C96";Tend="2316";Tstart="658";shortTE="F";uid="7156d279-6e32-43fe-acb5-64879d5deece"
CM035051.1	RepeatMasker	LINE/I-Jockey	20979167	20981686	7330	-	.	ID="RND-6_FAMILY-1446";TEgroup="ctg_1%7CRND-6_FAMILY-1446%7C3";Tend="2272";Tstart="50";shortTE="F";uid="76346710-8b90-40bc-a299-22a5b03a26e6"
CM035051.1	RepeatMasker	LINE/I-Jockey	72301527	72302281	600	-	.	ID="JOCKEY-1_RPR";Tend="2157";Tstart="1379";shortTE="F";uid="6712bd62-0af1-4118-8ef9-9d1103ab480d"
CM035051.1	RepeatMasker	Retroposon?	50068300	50068575	419	-	.	ID="RND-6_FAMILY-2587";Tend="1343";Tstart="1078";shortTE="F";uid="25ff92b2-d3cf-4b3f-b7bd-0819dac027d8"
CM035051.1	RepeatMasker	DNA/hAT-hAT19	1036585	1037080	881	-	.	ID="DNA8-79_AP";Tend="833";Tstart="362";shortTE="F";uid="f892fc37-775a-4daa-8ba8-3422f6444aec"
CM035051.1	RepeatMasker	DNA/hAT-Tip100	68298743	68298929	601	-	.	ID="RND-5_FAMILY-2167";Tend="1945";Tstart="1741";shortTE="F";uid="31d6976d-d68e-4394-91b1-0d405db049e8"
CM035051.1	RepeatMasker	DNA/TcMar-Tc1	19725426	19725564	770	-	.	ID="RND-1_FAMILY-36";Tend="1503";Tstart="1365";shortTE="F";uid="b3d7c43b-fa8c-4852-b091-612564df413c"
CM035051.1	RepeatMasker	LINE/R1	1168494	1168636	495	-	.	ID="SART-2_API";Tend="1821";Tstart="1721";shortTE="F";uid="863a2f09-d110-47fe-8c53-3a1aec9a7790"
CM035051.1	RepeatMasker	DNA/hAT-Charlie	41324800	41325123	634	-	.	ID="HAT-N11_AP";TEgroup="ctg_1%7CHAT-N11_AP%7C5";Tend="631";Tstart="1";shortTE="F";uid="75801788-90c5-407a-95a8-f9cb356163c7"
CM035051.1	RepeatMasker	DNA/Ginger-1	34293724	34294127	462	-	.	ID="RND-6_FAMILY-6119";Tend="1281";Tstart="891";shortTE="F";uid="21396830-39c5-4317-b29b-527ed9e6a594"
CM035051.1	RepeatMasker	DNA	18148107	18148937	2010	-	.	ID="DNA4-2_AP";Tend="768";Tstart="1";shortTE="F";uid="64a73251-bbac-4791-a9d4-005da4bdfe6b"
CM035051.1	RepeatMasker	Retroposon?	72200228	72200893	997	-	.	ID="RND-6_FAMILY-2587";Tend="1428";Tstart="756";shortTE="F";uid="56af9a59-de9f-48ff-a17d-cf759cd9833d"
CM035051.1	RepeatMasker	DNA/Ginger-1	80515880	80516062	696	-	.	ID="RND-6_FAMILY-12353";Tend="1800";Tstart="1612";shortTE="F";uid="91df6dba-92b9-4819-9f9b-948ce6a7c548"
CM035051.1	RepeatMasker	DNA/Kolobok-E	20543486	20543605	441	-	.	ID="KOLOBOKE-3_AP";Tend="5223";Tstart="5101";shortTE="F";uid="e675322d-e08c-4a40-98d2-7f4d11af8950"
CM035051.1	RepeatMasker	LTR/Gypsy	4600098	4600555	502	-	.	ID="RND-5_FAMILY-355";TEgroup="ctg_1%7CRND-5_FAMILY-355%7C1";Tend="7871";Tstart="6903";shortTE="F";uid="9d72f374-e27f-4844-bfde-2c7b9264d298"
CM035051.1	RepeatMasker	DNA	81186733	81187063	988	-	.	ID="DNA4-3_AP";Tend="452";Tstart="140";shortTE="F";uid="6cb45d2b-0431-4227-9997-8541c6af646f"
CM035051.1	RepeatMasker	RC/Helitron	57858164	57858277	455	-	.	ID="RND-6_FAMILY-10210";Tend="5171";Tstart="5052";shortTE="F";uid="48b66af1-c1b4-4fa0-b694-123d754bb669"
CM035051.1	RepeatMasker	DNA/MULE-MuDR	13431530	13431833	2123	-	.	ID="RND-5_FAMILY-3292";Tend="1059";Tstart="783";shortTE="F";uid="47721b62-30fe-43e3-a2b3-8146549a14d8"
CM035051.1	RepeatMasker	Unknown	30792017	30792796	2177	-	.	ID="RND-6_FAMILY-1399";Tend="1752";Tstart="957";shortTE="F";uid="8875d84b-00db-4f15-b06a-2da56f607814"
CM035051.1	RepeatMasker	Retroposon?	29927287	29927591	694	-	.	ID="RND-4_FAMILY-187";Tend="1671";Tstart="1382";shortTE="F";uid="b1dae474-5a69-4f25-b522-9a46c9fbc22b"
CM035051.1	RepeatMasker	DNA/Ginger-1	58643706	58643844	511	-	.	ID="RND-6_FAMILY-12353";Tend="1646";Tstart="1486";shortTE="F";uid="0848e47a-6e77-42d9-9412-b91725555cbf"
CM035051.1	RepeatMasker	DNA/TcMar-m44	67333836	67333974	557	-	.	ID="dnax-3b_ap";Tend="138";Tstart="1";shortTE="F";uid="29d88e26-5e6a-46e6-8ac3-508a8d822c47"
CM035051.1	RepeatMasker	Unknown	62229106	62229226	606	-	.	ID="RND-6_FAMILY-5659";Tend="1020";Tstart="907";shortTE="F";uid="37205a0d-675c-4c0f-90e1-21101b8f2935"
CM035051.1	RepeatMasker	DNA	41027383	41027613	584	-	.	ID="RND-1_FAMILY-39";Tend="3159";Tstart="2933";shortTE="F";uid="3c2abd58-4e34-40f1-b59f-e1f4f8c678cf"
CM035051.1	RepeatMasker	DNA/TcMar-Tc1	8058863	8059633	3831	-	.	ID="RND-6_FAMILY-15262";Tend="1463";Tstart="636";shortTE="F";uid="52b73428-d751-4756-a763-7962c9478dd1"
CM035051.1	RepeatMasker	DNA	87638199	87638598	1062	-	.	ID="TTAA2C_AP";Tend="423";Tstart="16";shortTE="F";uid="5acc7c59-e612-4685-a14e-e39864c1ef15"
CM035051.1	RepeatMasker	DNA/hAT-hAT19	27522574	27523321	3134	-	.	ID="RND-5_FAMILY-3297";Tend="1647";Tstart="942";shortTE="F";uid="10a66235-d9e0-4a2e-b837-a3560bb5bc52"
CM035051.1	RepeatMasker	DNA/CMC-Transib	4798915	4799774	1284	-	.	ID="RND-6_FAMILY-6351";Tend="1955";Tstart="1098";shortTE="F";uid="1db7f61e-8057-4485-b246-a606d7e45bef"
CM035051.1	RepeatMasker	DNA/TcMar-m44	20524369	20525017	612	-	.	ID="MARINER-3_AP";Tend="1378";Tstart="674";shortTE="F";uid="48313b1d-aed5-4ae8-92f7-910f247c4f18"
CM035051.1	RepeatMasker	DNA/Ginger-1	60623559	60623815	693	-	.	ID="RND-6_FAMILY-6119";Tend="2123";Tstart="1812";shortTE="F";uid="d5790aa2-e025-44a5-be65-fe3731ea8419"
CM035051.1	RepeatMasker	DNA	61597525	61597816	957	-	.	ID="DNA4-2_AP";Tend="769";Tstart="488";shortTE="F";uid="08b4dd27-cf40-47b6-ab84-dccbb7c584ed"
CM035051.1	RepeatMasker	DNA/TcMar-Tc1	12213566	12213979	1438	-	.	ID="RND-6_FAMILY-536";Tend="1587";Tstart="1075";shortTE="F";uid="a80a0228-7a7b-405f-9a52-b5d7ade2e989"
CM035051.1	RepeatMasker	DNA	33911479	33911820	540	-	.	ID="DNA4-2_AP";Tend="398";Tstart="32";shortTE="F";uid="fcf47535-ca8d-4260-81cb-69896ba283a6"
CM035051.1	RepeatMasker	DNA	41412230	41412452	414	-	.	ID="dna4-1_ap";Tend="349";Tstart="114";shortTE="F";uid="1a09a52c-4522-45e3-865d-0d37d78fdc18"
CM035051.1	RepeatMasker	LTR/Gypsy	36303871	36305068	2115	-	.	ID="RND-5_FAMILY-8081";Tend="6111";Tstart="4923";shortTE="F";uid="00b70f93-e0b9-451b-99d2-0d051f9bc89b"
CM035051.1	RepeatMasker	Retroposon?	72439661	72440080	433	-	.	ID="RND-6_FAMILY-2587";Tend="1220";Tstart="752";shortTE="F";uid="70d6fee7-0ba3-4fc9-96b0-09a742340690"
CM035051.1	RepeatMasker	DNA	4129577	4129945	1393	-	.	ID="RND-6_FAMILY-4504";TEgroup="ctg_1%7CRND-6_FAMILY-4504%7C1";Tend="2306";Tstart="1664";shortTE="F";uid="f39adff0-81e6-42d9-9afa-4793c9a083f6"
CM035051.1	RepeatMasker	Unknown	4400235	4401695	9433	-	.	ID="RND-1_FAMILY-80";Tend="1995";Tstart="507";shortTE="F";uid="b81d4cdd-3dfe-4dc7-b059-4afb8cd8dde8"
CM035051.1	RepeatMasker	DNA/hAT	57350847	57351280	2120	-	.	ID="DNA8-17_AP";Tend="506";Tstart="76";shortTE="F";uid="1236c272-8ddf-4dd3-81d9-38c10aba9fe2"
CM035051.1	RepeatMasker	DNA/hAT-Charlie	50252181	50252367	488	-	.	ID="HAT-N19_AP";TEgroup="ctg_1%7CHAT-N19_AP%7C6";Tend="349";Tstart="7";shortTE="T";uid="0039ab81-bf14-4278-ab7b-e5af91f763e3"
CM035051.1	RepeatMasker	Retroposon?	1398949	1399160	5690	-	.	ID="RND-6_FAMILY-2587";Tend="2215";Tstart="752";shortTE="F";uid="b1566810-acaa-4761-a0ca-bf9b98404c90"
CM035051.1	RepeatMasker	Unknown	56693617	56694380	4541	-	.	ID="RND-6_FAMILY-5174";Tend="1398";Tstart="606";shortTE="F";uid="73a09895-1c68-4839-8609-2dca3e5b26e5"
CM035051.1	RepeatMasker	Unknown	17702602	17702736	515	-	.	ID="RND-5_FAMILY-162";Tend="3150";Tstart="3025";shortTE="F";uid="4fd5f17f-f5c2-4c9d-a6f5-7b9109d91740"
CM035051.1	RepeatMasker	DNA	33879232	33879568	844	-	.	ID="DNA8-31_AP";Tend="595";Tstart="302";shortTE="F";uid="9ca7fb5b-87b8-474d-baf5-42f565f73f36"
CM035051.1	RepeatMasker	LTR/Gypsy	81328771	81329238	3547	-	.	ID="RND-1_FAMILY-186";Tend="1205";Tstart="737";shortTE="F";uid="529cb89e-9015-4414-bc6d-c86dd50ff4d5"
CM035051.1	RepeatMasker	DNA/TcMar?	40201410	40202228	3363	-	.	ID="RND-5_FAMILY-3828";Tend="1649";Tstart="830";shortTE="F";uid="c88dcfb5-55bc-4c24-80a2-3d580683acef"
CM035051.1	RepeatMasker	DNA/hAT	25142479	25142994	1282	-	.	ID="DNA8-105_AP";TEgroup="ctg_1%7CDNA8-105_AP%7C7";Tend="649";Tstart="1";shortTE="F";uid="eefa77b9-c16c-4d43-8c3b-181039ddf988"
CM035051.1	RepeatMasker	DNA	4604144	4604585	1424	-	.	ID="TTAA4B_AP";Tend="430";Tstart="1";shortTE="F";uid="b2a6feb2-1f75-4242-b835-1892e5e289d4"
CM035051.1	RepeatMasker	DNA/hAT-hAT19	761470	761726	1268	-	.	ID="DNA8-73_AP";Tend="784";Tstart="482";shortTE="F";uid="130ec3e3-0bdb-434e-b913-83c41cbbb7df"
CM035051.1	RepeatMasker	Retroposon?	53412557	53413052	2280	-	.	ID="RND-6_FAMILY-2587";Tend="1283";Tstart="776";shortTE="F";uid="7cefe827-1b4c-43be-8c51-f9b6d6876d93"
CM035051.1	RepeatMasker	DNA/Ginger-1	68337811	68337948	546	-	.	ID="RND-5_FAMILY-2261";Tend="718";Tstart="566";shortTE="F";uid="a2f065b9-ebd9-4dc9-91e9-8f10fa6067d2"
CM035051.1	RepeatMasker	Retroposon?	9046435	9046733	966	-	.	ID="RND-6_FAMILY-6697";Tend="3281";Tstart="2997";shortTE="F";uid="58b3297d-6b1c-4182-8ab4-2228469587e5"
CM035051.1	RepeatMasker	Retroposon?	5164498	5165039	702	-	.	ID="SINE2-1_AP";Tend="1421";Tstart="888";shortTE="F";uid="b29e99ae-df7e-4d58-97eb-d0ce54e3a17e"
CM035051.1	RepeatMasker	Unknown	72261197	72261342	562	-	.	ID="RND-5_FAMILY-162";Tend="3146";Tstart="3002";shortTE="F";uid="67a8b076-d3c5-4401-b4aa-9bdd58e8e005"
CM035051.1	RepeatMasker	DNA/Ginger-1	1915958	1917647	7292	-	.	ID="RND-6_FAMILY-6119";Tend="2314";Tstart="710";shortTE="F";uid="f7a875c8-9461-40b1-917e-ee77a253cc2b"
CM035051.1	RepeatMasker	DNA	11716198	11716417	775	-	.	ID="dna4-2_ap";Tend="245";Tstart="17";shortTE="F";uid="87ff3485-7097-46de-89d1-bf05e744d79e"
CM035051.1	RepeatMasker	Retroposon?	84969942	84970110	655	-	.	ID="RND-4_FAMILY-187";Tend="1631";Tstart="1470";shortTE="F";uid="c64528e2-da5f-41a5-8519-4b5da02887b0"
CM035051.1	RepeatMasker	DNA/hAT-hAT19	323701	323910	473	-	.	ID="HAT-N2_AP";Tend="735";Tstart="470";shortTE="F";uid="46dfd81a-190e-45a2-9bde-2e4425e38ae8"
CM035051.1	RepeatMasker	DNA/P	73181963	73183921	3040	-	.	ID="RND-6_FAMILY-11806";Tend="2914";Tstart="976";shortTE="F";uid="3bb9f372-0d74-4d2e-bcf1-3aa13449e0a8"
CM035051.1	RepeatMasker	Retroposon?	21499250	21499581	449	-	.	ID="SINE2-1_AP";Tend="453";Tstart="113";shortTE="F";uid="81905dc9-cce6-4e1b-a21b-5c5ce7a160e9"
CM035051.1	RepeatMasker	DNA/hAT-Charlie	70718300	70718501	718	-	.	ID="DNA8-34_AP";Tend="194";Tstart="1";shortTE="F";uid="cccfe73a-bfcb-44cc-bd56-56eb4e1e464f"
CM035051.1	RepeatMasker	DNA	47043569	47043778	1028	-	.	ID="TTAA25_AP";Tend="505";Tstart="300";shortTE="F";uid="2c2a1f7a-94ca-445c-be52-cfc6a304f06d"
CM035051.1	RepeatMasker	DNA/MULE-MuDR	14592316	14593409	7486	-	.	ID="RND-6_FAMILY-15231";Tend="1961";Tstart="791";shortTE="F";uid="04572359-74da-4302-b3cc-f921763f86bf"
CM035051.1	RepeatMasker	DNA/Ginger-1	29012157	29012319	955	-	.	ID="RND-1_FAMILY-20";Tend="4371";Tstart="4189";shortTE="F";uid="8c4321c4-6f4e-41ea-a566-43f7a46abcdc"
CM035051.1	RepeatMasker	DNA/Ginger-1	25045455	25046184	2948	-	.	ID="RND-6_FAMILY-6119";Tend="2318";Tstart="1604";shortTE="F";uid="322258a2-1dc8-42c1-a169-a97d6bbba547"
CM035051.1	RepeatMasker	DNA/Ginger-1	46972568	46974106	7049	-	.	ID="RND-6_FAMILY-6119";Tend="2326";Tstart="710";shortTE="F";uid="fd249b65-1b5e-4151-a384-8507527d59e2"
CM035051.1	RepeatMasker	DNA/Ginger-2	35697560	35697689	944	-	.	ID="GINGER2-N1_AP";Tend="1530";Tstart="1401";shortTE="F";uid="0f4aeeb4-c9c4-4c98-84b8-e0eee329ba6f"
CM035051.1	RepeatMasker	DNA/Ginger-1	41342840	41344171	6561	-	.	ID="rnd-6_family-6119";Tend="1923";Tstart="566";shortTE="F";uid="e980891a-5ae5-4c55-a0f9-87054a2b51e4"
CM035051.1	RepeatMasker	Retroposon?	72178565	72178799	721	-	.	ID="RND-4_FAMILY-187";Tend="1648";Tstart="1438";shortTE="F";uid="34387eb9-f0f5-44da-95d7-2d9452b4df1a"
CM035051.1	RepeatMasker	Retroposon?	64047696	64047814	430	-	.	ID="RND-4_FAMILY-187";Tend="1594";Tstart="1475";shortTE="F";uid="c0db560c-005f-46ef-96e9-a860fd2cea6f"
CM035051.1	RepeatMasker	DNA/MULE-MuDR	10594160	10594660	1421	-	.	ID="MUDR1X_AP";Tend="1423";Tstart="959";shortTE="F";uid="d6ae71a9-7731-4182-8095-841b24913d95"
CM035051.1	RepeatMasker	Unknown	84824362	84824546	455	-	.	ID="RND-5_FAMILY-8695";Tend="1374";Tstart="1202";shortTE="F";uid="25ef7bd9-3c40-4e2e-99e5-7df61e3865cb"
CM035051.1	RepeatMasker	Retroposon?	40124373	40124681	478	-	.	ID="SINE2-1_AP";Tend="1374";Tstart="1062";shortTE="F";uid="2d8bb1c7-3627-4c4e-9c18-1ca13e5d70fa"
CM035051.1	RepeatMasker	DNA/Sola-1	13731281	13731942	3516	-	.	ID="RND-5_FAMILY-702";Tend="1579";Tstart="965";shortTE="F";uid="fde51fd2-a7ad-4ca2-88a0-ecbc42881390"
CM035051.1	RepeatMasker	Unknown	72256026	72256219	445	-	.	ID="RND-6_FAMILY-11408";Tend="1698";Tstart="1484";shortTE="F";uid="d9293b0d-fb48-4a7b-be4e-c9b18e7f7222"
CM035051.1	RepeatMasker	Retroposon?	13831388	13831535	763	-	.	ID="RND-6_FAMILY-6697";Tend="3344";Tstart="3199";shortTE="F";uid="2f779166-46aa-4d67-b244-07280cf077a4"
CM035051.1	RepeatMasker	DNA	54246980	54247358	1649	-	.	ID="RND-5_FAMILY-1720";Tend="1608";Tstart="1235";shortTE="F";uid="6535f918-e3b2-4437-8183-e90cebb8679e"
CM035051.1	RepeatMasker	DNA	22810297	22810503	643	-	.	ID="DNA4-2_AP";Tend="764";Tstart="556";shortTE="F";uid="87564b53-52f6-4c76-a123-3b727eac390d"
CM035051.1	RepeatMasker	Retroposon?	59274339	59275829	3440	-	.	ID="RND-4_FAMILY-187";Tend="1826";Tstart="332";shortTE="F";uid="65c8f2bf-8e62-4c16-a05b-5e31bd60c42e"
CM035051.1	RepeatMasker	DNA/Ginger-1	66100733	66101107	1354	-	.	ID="RND-6_FAMILY-6119";Tend="1877";Tstart="1492";shortTE="F";uid="9021b2e0-3edf-4f9f-84f8-30c78ec07d3d"
CM035051.1	RepeatMasker	Unknown	43818556	43819039	2813	-	.	ID="RND-1_FAMILY-53";Tend="1805";Tstart="1302";shortTE="F";uid="b0a7fa17-4352-4854-a43d-43eadc4dcd93"
CM035051.1	RepeatMasker	DNA/MULE-MuDR	56827761	56827879	696	-	.	ID="MUDR10X_AP";Tend="2129";Tstart="2014";shortTE="F";uid="9a56f4f5-c574-4c52-b733-4d1b515ef78c"
CM035051.1	RepeatMasker	DNA	15770427	15771135	2009	-	.	ID="DNA4-2_AP";Tend="769";Tstart="1";shortTE="F";uid="a8acfc38-924c-4c54-b7ce-a36b32d57fd2"
CM035051.1	RepeatMasker	DNA/Ginger-1	72836479	72836719	6709	-	.	ID="RND-6_FAMILY-6119";Tend="2351";Tstart="710";shortTE="F";uid="7d0dc0c2-6091-4384-8c15-5ecf1b90e9e8"
CM035051.1	RepeatMasker	Retroposon?	68841867	68842321	629	-	.	ID="SINE2-1_AP";Tend="960";Tstart="500";shortTE="F";uid="f2590e5b-3c92-4c3f-8afc-ce2867bd7c4b"
CM035051.1	RepeatMasker	DNA/hAT	53871898	53872496	1046	-	.	ID="RND-6_FAMILY-11673";TEgroup="ctg_1%7CRND-6_FAMILY-11673%7C1";Tend="1503";Tstart="748";shortTE="F";uid="9d560a42-e56f-4649-9709-369392536658"
CM035051.1	RepeatMasker	Retroposon?	7201992	7202495	591	-	.	ID="RND-4_FAMILY-187";Tend="1770";Tstart="1274";shortTE="F";uid="0240d02c-d1f2-448e-9bbd-fad8d186410a"
CM035051.1	RepeatMasker	LINE/R1	12416788	12416978	423	-	.	ID="R1-1_NVI";Tend="5167";Tstart="4974";shortTE="F";uid="4852e90b-1e31-476b-b76c-6d21de5e27a1"
CM035051.1	RepeatMasker	Retroposon?	89153314	89154081	685	-	.	ID="SINE2-1_AP";TEgroup="ctg_1%7CSINE2-1_AP%7C6";Tend="1770";Tstart="611";shortTE="F";uid="e257034c-6523-4f3e-9bb9-26cb64e8f0f0"
CM035051.1	RepeatMasker	DNA	4977576	4977898	972	-	.	ID="ttaa2c_ap";Tend="423";Tstart="76";shortTE="F";uid="1c5112ac-46b8-4ecc-8421-f9493bce0683"
CM035051.1	RepeatMasker	DNA/Ginger-1	36416386	36417143	3941	-	.	ID="RND-6_FAMILY-6119";Tend="1431";Tstart="702";shortTE="F";uid="7cd0e45c-b253-4ac0-85f8-ccdc24fcac95"
CM035051.1	RepeatMasker	Unknown	84565002	84565169	932	-	.	ID="RND-1_FAMILY-72";Tend="1127";Tstart="975";shortTE="F";uid="733f4e69-9f88-4802-9831-3787e4fbc7be"
CM035051.1	RepeatMasker	Retroposon?	24714454	24714695	492	-	.	ID="RND-4_FAMILY-187";Tend="1690";Tstart="1470";shortTE="F";uid="e17a9871-44df-479e-9161-fdff92d49b58"
CM035051.1	RepeatMasker	DNA/Kolobok-E	6867998	6868132	419	-	.	ID="RND-6_FAMILY-4559";Tend="2591";Tstart="2458";shortTE="F";uid="a369392a-629e-49f9-bdb7-21d993ecdf3b"
CM035051.1	RepeatMasker	LTR/Gypsy	11948646	11949142	677	-	.	ID="RND-6_FAMILY-6858";Tend="1035";Tstart="523";shortTE="F";uid="634ace75-7d62-4fb3-acae-314060bb6c1a"
CM035051.1	RepeatMasker	DNA/MULE-MuDR	16454932	16455611	554	-	.	ID="RND-5_FAMILY-2741";Tend="1056";Tstart="380";shortTE="F";uid="1871bf62-a9f6-403a-9427-f8f44fea5a0d"
CM035051.1	RepeatMasker	DNA/Ginger-1	20544327	20544963	5245	-	.	ID="RND-1_FAMILY-20";Tend="1085";Tstart="449";shortTE="F";uid="9787af5e-cb2a-4a80-bf49-9f8396a2212a"
CM035051.1	RepeatMasker	DNA/MULE-MuDR	37599816	37600062	722	-	.	ID="MUDR3X_AP";Tend="2008";Tstart="1787";shortTE="F";uid="1b6c9fb3-a096-41ad-bbe0-cd3854e0f952"
CM035051.1	RepeatMasker	Retroposon?	33763942	33764220	503	-	.	ID="RND-4_FAMILY-187";Tend="1058";Tstart="756";shortTE="F";uid="8e615aeb-6b7c-47fb-b022-7147cae30c4c"
CM035051.1	RepeatMasker	DNA/TcMar-Mariner	64687856	64687957	507	-	.	ID="RND-1_FAMILY-146";Tend="1039";Tstart="946";shortTE="F";uid="f6a1099c-0c00-46d4-93e7-09ba3d57a442"
CM035051.1	RepeatMasker	DNA	7596246	7596645	457	-	.	ID="DNA4-3_AP";Tend="551";Tstart="110";shortTE="F";uid="085b3b93-013f-49fe-abdc-11f67ce26675"
CM035051.1	RepeatMasker	Retroposon?	85690853	85691388	766	-	.	ID="RND-6_FAMILY-2587";Tend="1163";Tstart="296";shortTE="F";uid="025bbcab-4a5b-4735-86fd-95cb3309b326"
CM035051.1	RepeatMasker	DNA	41902933	41903105	492	-	.	ID="TTAA18B_AP";Tend="165";Tstart="2";shortTE="F";uid="a9454845-b2b1-41b2-a3c3-01e1617cda7f"
CM035051.1	RepeatMasker	DNA/MULE-MuDR	55286661	55286817	569	-	.	ID="RND-5_FAMILY-2870";Tend="928";Tstart="716";shortTE="F";uid="be9db98d-2930-48f5-ad17-83f4bb008d92"
CM035051.1	RepeatMasker	Retroposon?	9386904	9387446	502	-	.	ID="RND-4_FAMILY-187";Tend="1629";Tstart="1079";shortTE="F";uid="946d8d6b-669a-47af-9960-3585aa1cfbda"
CM035051.1	RepeatMasker	DNA/Ginger-1	49486315	49486700	1480	-	.	ID="RND-6_FAMILY-6119";Tend="2351";Tstart="2001";shortTE="F";uid="f62cb618-3060-42fe-860e-f0ba0447a5dd"
CM035051.1	RepeatMasker	DNA/hAT-Tip100	88815016	88815163	1015	-	.	ID="RND-5_FAMILY-6531";Tend="1160";Tstart="996";shortTE="F";uid="d0bcc1c7-b343-47af-94b5-f3e11e0f472a"
CM035051.1	RepeatMasker	DNA/Ginger-1	48530023	48530191	789	-	.	ID="RND-6_FAMILY-6119";Tend="2325";Tstart="2155";shortTE="F";uid="3a69174d-1f65-4984-8a45-8dd04ada1612"
CM035051.1	RepeatMasker	DNA/Ginger-1	89001431	89004071	17896	-	.	ID="RND-1_FAMILY-20";Tend="3944";Tstart="1286";shortTE="F";uid="fb5cef1f-f03d-4e5e-8079-1b719cb0ef80"
CM035051.1	RepeatMasker	Retroposon?	43217688	43217871	1245	-	.	ID="RND-5_FAMILY-4035";Tend="3423";Tstart="3242";shortTE="F";uid="4f559cbb-2493-419c-ad93-ec86e46a423c"
CM035051.1	RepeatMasker	Retroposon?	50689610	50690120	519	-	.	ID="RND-4_FAMILY-187";TEgroup="ctg_1%7CRND-4_FAMILY-187%7C38";Tend="1642";Tstart="998";shortTE="F";uid="06bfb7b9-1d4f-4d85-b462-6b97129babd8"
CM035051.1	RepeatMasker	Retroposon?	7140369	7140710	2140	-	.	ID="RND-6_FAMILY-6697";Tend="3379";Tstart="3040";shortTE="F";uid="f7218488-1c23-4cc4-a977-f10c2a03b1bb"
CM035051.1	RepeatMasker	DNA/hAT-Charlie	82170701	82170907	1026	-	.	ID="RND-1_FAMILY-78";Tend="1192";Tstart="961";shortTE="F";uid="29e663ac-55db-4e03-80a8-58232b5b6258"
CM035051.1	RepeatMasker	DNA/hAT	8682594	8683549	7659	-	.	ID="RND-5_FAMILY-2338";Tend="6792";Tstart="5858";shortTE="F";uid="63e16537-eb09-48c0-ac07-4ed546022b15"
CM035051.1	RepeatMasker	DNA/TcMar-Tigger	82213485	82213806	914	-	.	ID="RND-1_FAMILY-106";Tend="1228";Tstart="921";shortTE="F";uid="9f726efd-fd90-489d-a1f8-a4504c50912c"
CM035051.1	RepeatMasker	Retroposon?	3350975	3351196	1407	-	.	ID="RND-6_FAMILY-2587";Tend="973";Tstart="751";shortTE="F";uid="8feee6fc-7503-40ea-9207-708c06af08e7"
CM035051.1	RepeatMasker	Unknown	82995816	82996208	944	-	.	ID="RND-6_FAMILY-3550";Tend="1151";Tstart="739";shortTE="F";uid="0d532ffb-d756-4009-8302-4be8873a2123"
CM035051.1	RepeatMasker	Retroposon?	76764922	76765069	847	-	.	ID="RND-4_FAMILY-187";Tend="1638";Tstart="1491";shortTE="F";uid="23b2a68f-f786-4d36-89d3-35c43342ea71"
CM035051.1	RepeatMasker	DNA/hAT	18595024	18595502	1053	-	.	ID="DNA8-105_AP";TEgroup="ctg_1%7CDNA8-105_AP%7C5";Tend="649";Tstart="17";shortTE="F";uid="e2dd70b4-da20-46cd-aa32-e20f361d9421"
CM035051.1	RepeatMasker	Unknown	49914748	49915073	2372	-	.	ID="RND-5_FAMILY-3289";Tend="1189";Tstart="872";shortTE="F";uid="7f61c9a5-9013-49b1-ab7c-ce020f83b919"
CM035051.1	RepeatMasker	Retroposon?	16526881	16527214	1853	-	.	ID="RND-6_FAMILY-2587";TEgroup="ctg_1%7CRND-6_FAMILY-2587%7C3";Tend="2212";Tstart="755";shortTE="F";uid="6a8697f4-a253-442f-a276-6999d1690c3e"
CM035051.1	RepeatMasker	DNA	59887200	59887827	1206	-	.	ID="DNA4-3_AP";Tend="635";Tstart="4";shortTE="F";uid="12ce30ef-570b-4266-8ad2-a3953272784b"
CM035051.1	RepeatMasker	Unknown	3701588	3701799	497	-	.	ID="RND-6_FAMILY-5315";Tend="1116";Tstart="896";shortTE="F";uid="78ce94a0-e7b6-43ca-b0f7-4433a7067447"
CM035051.1	RepeatMasker	Retroposon?	55161401	55161677	686	-	.	ID="RND-4_FAMILY-187";Tend="1652";Tstart="1379";shortTE="F";uid="4d3ff265-cf76-4a8e-ac36-376be3babaab"
CM035051.1	RepeatMasker	DNA	13306687	13307415	1947	-	.	ID="DNA4-2_AP";Tend="769";Tstart="1";shortTE="F";uid="f917a02e-46d8-45d6-b6d2-f2afb6e532a9"
CM035051.1	RepeatMasker	DNA/Ginger-1	1678100	1678383	1499	-	.	ID="RND-6_FAMILY-6119";Tend="1393";Tstart="1108";shortTE="F";uid="9d15fd7a-638d-4b47-a61d-2864ba76efd9"
CM035051.1	RepeatMasker	DNA	11541058	11541214	1219	-	.	ID="RND-6_FAMILY-326";Tend="582";Tstart="425";shortTE="F";uid="af7772ae-654c-4065-b681-e2d15bf9c301"
CM035051.1	RepeatMasker	RC/Helitron	47196300	47196447	808	-	.	ID="HELITRON-3_HNUM";Tend="198";Tstart="58";shortTE="F";uid="e6167af1-12e5-4740-96fc-4296617d69bc"
CM035051.1	RepeatMasker	Retroposon?	54971190	54971475	948	-	.	ID="RND-4_FAMILY-187";Tend="1668";Tstart="1396";shortTE="F";uid="3676b788-c212-4b9c-9693-6582156c49cf"
CM035051.1	RepeatMasker	Retroposon?	7892398	7892540	401	-	.	ID="RND-4_FAMILY-187";Tend="999";Tstart="852";shortTE="F";uid="1592cfab-c1a9-474c-813b-85e386822206"
CM035051.1	RepeatMasker	DNA/hAT-Charlie	24769731	24770061	2096	-	.	ID="RND-5_FAMILY-717";Tend="1291";Tstart="965";shortTE="F";uid="af1c1a1a-1c87-4bc4-b518-e8c66364d60e"
CM035051.1	RepeatMasker	DNA/Ginger-1	69832913	69833054	767	-	.	ID="RND-6_FAMILY-6119";Tend="1770";Tstart="1630";shortTE="F";uid="8cee60b1-2f88-4fe8-bccf-52d5b6da0314"
CM035051.1	RepeatMasker	DNA/hAT-Tip100	45118512	45118954	999	-	.	ID="DNA8-18_AP";Tend="681";Tstart="251";shortTE="F";uid="a6633ef8-f814-4685-b7d3-809b3636c63e"
CM035051.1	RepeatMasker	DNA/TcMar-Mariner	40929484	40929624	540	-	.	ID="MARINER-6_LMI";Tend="1113";Tstart="972";shortTE="F";uid="f3695961-aff7-45cb-a1ed-9d9992b6605c"
CM035051.1	RepeatMasker	DNA/MULE-MuDR	52160497	52160724	877	-	.	ID="rnd-6_family-188";Tend="416";Tstart="4";shortTE="F";uid="ed057f6f-49d3-4a14-8de0-b073c341e120"
CM035051.1	RepeatMasker	LINE/I-Jockey	83174	84285	1103	-	.	ID="VINGI-44_LMI";Tend="1572";Tstart="462";shortTE="F";uid="e5a3ca4c-74b8-4d60-b224-ea0af307893c"
CM035051.1	RepeatMasker	DNA/Ginger-2	82662496	82663136	1898	-	.	ID="GINGER2-N2_AP";Tend="600";Tstart="15";shortTE="F";uid="6f831f9f-4342-4f6a-9bc7-be8183eb66b2"
CM035051.1	RepeatMasker	DNA/hAT	28957397	28957775	1128	-	.	ID="DNA8-1_AP";TEgroup="ctg_1%7CDNA8-1_AP%7C1";Tend="847";Tstart="1";shortTE="F";uid="588e8bb2-bbea-4759-bc22-79294cf4e62c"
CM035051.1	RepeatMasker	DNA/hAT	39366118	39366795	2266	-	.	ID="RND-5_FAMILY-2264";Tend="6023";Tstart="5323";shortTE="F";uid="947ba556-10f1-43ff-bb28-d820c0b7b48f"
CM035051.1	RepeatMasker	DNA	26259118	26259257	531	-	.	ID="TTAA27_AP";Tend="151";Tstart="9";shortTE="F";uid="8b3df732-b242-49a0-b4e8-38339656cd4f"
CM035051.1	RepeatMasker	DNA/hAT-hAT19	50513886	50514115	579	-	.	ID="hat-n13_ap";Tend="142";Tstart="2";shortTE="F";uid="c629f2f0-9d9a-44bb-9251-9c65afc72e65"
CM035051.1	RepeatMasker	DNA/hAT	22345793	22346452	2206	-	.	ID="rnd-5_family-550";Tend="1303";Tstart="676";shortTE="F";uid="8e51f1fa-c6bf-491b-a2b2-289e359b3f23"
CM035051.1	RepeatMasker	DNA/Ginger-1	81277554	81277688	965	-	.	ID="rnd-6_family-6119";Tend="833";Tstart="711";shortTE="F";uid="c9dac472-f9f6-47e8-ad93-43cd0a346f10"
CM035051.1	RepeatMasker	Retroposon?	4288998	4289301	1396	-	.	ID="RND-6_FAMILY-6697";Tend="3379";Tstart="3056";shortTE="F";uid="4f9956d0-180e-4e91-a704-bbafa35ced63"
CM035051.1	RepeatMasker	Retroposon?	19850840	19851146	877	-	.	ID="RND-6_FAMILY-6697";Tend="3360";Tstart="3049";shortTE="F";uid="fff4458e-8d41-4215-b3b5-e3e0f171ac97"
CM035051.1	RepeatMasker	DNA/MULE-MuDR	72166052	72166304	695	-	.	ID="MUDR7X_AP";Tend="2285";Tstart="2013";shortTE="F";uid="a55f2c23-0a4e-4e02-8428-5d0edd9a6ced"
CM035051.1	RepeatMasker	DNA	50586749	50587139	1257	-	.	ID="RND-6_FAMILY-4504";Tend="2315";Tstart="1947";shortTE="F";uid="fe5aa605-9ce2-4ef4-8508-6691173d6619"
CM035051.1	RepeatMasker	Unknown	88044601	88044815	1715	-	.	ID="RND-5_FAMILY-2318";Tend="1163";Tstart="949";shortTE="F";uid="74792d24-c9ea-4124-b506-3a973b5e7513"
CM035051.1	RepeatMasker	DNA	65317324	65317578	992	-	.	ID="TTAA5_AP";Tend="313";Tstart="34";shortTE="F";uid="04c57f3a-01bd-44dd-bb0f-e9a5b6a8515e"
CM035051.1	RepeatMasker	DNA/Kolobok-E	8840099	8840866	488	-	.	ID="KOLOBOKE-2_AP";Tend="2000";Tstart="1124";shortTE="F";uid="d383e070-8d97-43b4-8b5d-8eb65fdf9ef5"
CM035051.1	RepeatMasker	DNA/hAT-hAT19	88070930	88071099	719	-	.	ID="DNA8-109_AP";Tend="172";Tstart="1";shortTE="F";uid="a950806b-d17d-43f5-a4a6-620384d10bf7"
CM035051.1	RepeatMasker	Retroposon?	30575430	30576024	822	-	.	ID="RND-4_FAMILY-187";Tend="1408";Tstart="836";shortTE="F";uid="4804cfe8-6161-4e6f-b4ea-4c01ba78b115"
CM035051.1	RepeatMasker	Retroposon?	7049503	7049605	437	-	.	ID="RND-4_FAMILY-187";Tend="1460";Tstart="1356";shortTE="F";uid="9330b6e7-1598-4fe3-b1b1-cb7e3543f416"
CM035051.1	RepeatMasker	Unknown	45212762	45212981	1481	-	.	ID="RND-5_FAMILY-2318";Tend="1164";Tstart="943";shortTE="F";uid="63eb5235-6200-4fb6-a69a-1ff935b3c43b"
CM035051.1	RepeatMasker	Unknown	41457898	41458141	850	-	.	ID="RND-6_FAMILY-728";Tend="1248";Tstart="1000";shortTE="F";uid="218976e2-433a-446f-b8e2-3d187c10faa5"
CM035051.1	RepeatMasker	Retroposon?	74859776	74860384	2797	-	.	ID="RND-4_FAMILY-187";Tend="1639";Tstart="1012";shortTE="F";uid="4675a2b3-0b9a-465f-83de-f5230365025d"
CM035051.1	RepeatMasker	Retroposon?	32076620	32076819	413	-	.	ID="SINE2-2_AP";Tend="271";Tstart="65";shortTE="F";uid="ccb6e34c-3430-4ca2-a487-e4a06ccc06d6"
CM035051.1	RepeatMasker	DNA	79780747	79780989	1397	-	.	ID="TTAA3_AP";Tend="239";Tstart="1";shortTE="F";uid="c1e58237-a7a3-4588-87c4-7c658011bd9b"
CM035051.1	RepeatMasker	Unknown	37526552	37526939	1098	-	.	ID="RND-1_FAMILY-207";Tend="1513";Tstart="1144";shortTE="F";uid="0d2eddb9-66be-45f4-9418-a4a670877172"
CM035051.1	RepeatMasker	DNA/Kolobok-E	87763790	87764150	470	-	.	ID="KOLOBOKE-4_AP";Tend="2931";Tstart="2528";shortTE="F";uid="88b2c592-9583-4740-b33d-02234e2ffe80"
CM035051.1	RepeatMasker	LTR/Gypsy	49827917	49828017	596	-	.	ID="RND-1_FAMILY-186";Tend="3160";Tstart="3062";shortTE="F";uid="21da3988-03a1-4344-a374-e10beef462a0"
CM035051.1	RepeatMasker	Unknown	78844070	78844677	4744	-	.	ID="RND-1_FAMILY-158";Tend="1522";Tstart="920";shortTE="F";uid="954913a0-4cf5-47df-86a3-440f184e0435"
CM035051.1	RepeatMasker	DNA	20515275	20515830	1104	-	.	ID="DNA4-2_AP";Tend="544";Tstart="1";shortTE="F";uid="3867b53c-1224-4ad2-87b6-cf016155fd5d"
CM035051.1	RepeatMasker	DNA/Ginger-1	4956972	4957194	425	-	.	ID="RND-6_FAMILY-6119";Tend="1063";Tstart="799";shortTE="F";uid="d4309717-798a-459c-ac9e-edc53456394a"
CM035051.1	RepeatMasker	DNA/Ginger-1	88901192	88902119	4129	-	.	ID="RND-6_FAMILY-6119";Tend="2204";Tstart="1194";shortTE="F";uid="d65c0db8-1915-493b-b3a2-6e8519e81959"
CM035051.1	RepeatMasker	DNA	30427918	30428216	469	-	.	ID="dna4-2_ap";Tend="304";Tstart="20";shortTE="F";uid="7187b21e-ce40-43f4-b5ae-aa213ac2a590"
CM035051.1	RepeatMasker	Unknown	85270408	85270781	1660	-	.	ID="RND-1_FAMILY-1";Tend="1469";Tstart="1096";shortTE="F";uid="82bb4376-3447-408f-83f7-8b037fa98013"
CM035051.1	RepeatMasker	DNA/hAT-hAT19	61979813	61980104	582	-	.	ID="dna8-52b_ap";Tend="274";Tstart="83";shortTE="F";uid="b08efa35-2093-44df-873d-af9325cb77e8"
CM035051.1	RepeatMasker	Unknown	34834587	34835106	4038	-	.	ID="RND-1_FAMILY-85";TEgroup="ctg_1%7CRND-1_FAMILY-85%7C2";Tend="1573";Tstart="978";shortTE="F";uid="ac833381-9e63-463f-bf92-3fc2b8ffed3b"
CM035051.1	RepeatMasker	DNA/hAT-hAT19	52581811	52582512	3662	-	.	ID="RND-5_FAMILY-3297";Tend="1647";Tstart="949";shortTE="F";uid="e5038abf-6d6a-4aa8-b1d4-3a3395745fda"
CM035051.1	RepeatMasker	DNA	24449207	24449361	417	-	.	ID="dna4-3_ap";Tend="365";Tstart="225";shortTE="F";uid="bc1aa61f-0475-44d6-8bf5-9733688840c8"
CM035051.1	RepeatMasker	DNA/Ginger-1	66364654	66364933	1432	-	.	ID="RND-6_FAMILY-6119";Tend="1567";Tstart="1302";shortTE="F";uid="0952a967-cb56-4964-87c1-461e7324a618"
CM035051.1	RepeatMasker	DNA	71155655	71155805	437	-	.	ID="TTAA11_AP";Tend="170";Tstart="1";shortTE="F";uid="e4089f68-15d1-4f65-a2b4-482df25719ac"
CM035051.1	RepeatMasker	DNA/TcMar-Tc1	4720658	4721231	3913	-	.	ID="RND-6_FAMILY-7599";Tend="1510";Tstart="931";shortTE="F";uid="cec06925-3617-4d86-a5b6-bd3cea0f20f1"
CM035051.1	RepeatMasker	DNA/hAT-Tip100	34323374	34323707	464	-	.	ID="DNA8-107_AP";Tend="1012";Tstart="707";shortTE="F";uid="0a470d6d-3144-4256-8044-7ef42ed7fed9"
CM035051.1	RepeatMasker	DNA/hAT	75449810	75450058	2032	-	.	ID="RND-5_FAMILY-2338";Tend="6798";Tstart="6544";shortTE="F";uid="6b3b6bce-54c7-410b-8341-f6b90b10c0a0"
CM035051.1	RepeatMasker	LTR/Pao	80645883	80646956	934	-	.	ID="BEL3-I_AP";Tend="6308";Tstart="5374";shortTE="F";uid="31a2c6a1-f2bc-46f7-842b-3fa98aedd7da"
CM035051.1	RepeatMasker	DNA	34772265	34772545	535	-	.	ID="ttaa3b_ap";Tend="265";Tstart="20";shortTE="F";uid="5c6f95bf-fa5a-4e68-b4f4-0ee71069311c"
CM035051.1	RepeatMasker	Unknown	32129214	32129495	466	-	.	ID="RND-6_FAMILY-4821";TEgroup="ctg_1%7CRND-6_FAMILY-4821%7C1";Tend="1438";Tstart="1240";shortTE="F";uid="826f7cd8-9cf0-4db8-b7f4-a9e469f3e77e"
CM035051.1	RepeatMasker	Retroposon?	82661241	82661522	602	-	.	ID="RND-6_FAMILY-2587";Tend="1157";Tstart="880";shortTE="F";uid="95421bab-3554-4c82-9dbd-4e290c0565b1"
CM035051.1	RepeatMasker	LINE/I-Jockey	77690381	77690495	431	-	.	ID="TART_DV";Tend="2873";Tstart="2759";shortTE="F";uid="b15ac612-bf20-491f-a918-310b51eecd16"
CM035051.1	RepeatMasker	DNA	20412214	20412382	581	-	.	ID="ttaa4_ap";Tend="166";Tstart="1";shortTE="F";uid="387db4de-e86c-48a5-a8f5-aa8270120e70"
CM035051.1	RepeatMasker	DNA	11775004	11775349	2164	-	.	ID="TTAA24_AP";Tend="656";Tstart="309";shortTE="F";uid="7b3d2457-1fe8-427f-ab08-aba2809f6c14"
CM035051.1	RepeatMasker	Retroposon?	70766003	70766228	561	-	.	ID="RND-4_FAMILY-187";Tend="1588";Tstart="1356";shortTE="F";uid="4d8955ce-f8b5-409a-af73-f48c86c9c499"
CM035051.1	RepeatMasker	DNA	71788813	71789063	436	-	.	ID="DNA4-3_AP";Tend="633";Tstart="376";shortTE="F";uid="3af99576-24c7-41bc-9ac2-90b67779dddf"
CM035051.1	RepeatMasker	DNA/MULE-MuDR	70251904	70252065	672	-	.	ID="MUDR5X_AP";Tend="2201";Tstart="2051";shortTE="F";uid="e14c0f89-8376-48ca-81b5-54347daf430e"
CM035051.1	RepeatMasker	DNA/hAT-hAT19	33878788	33879076	616	-	.	ID="RND-5_FAMILY-3297";TEgroup="ctg_1%7CRND-5_FAMILY-3297%7C3";Tend="1670";Tstart="1203";shortTE="F";uid="e0e0bdd9-0fb5-4647-beaf-d3802f707cac"
CM035051.1	RepeatMasker	Unknown	85792994	85794575	13251	-	.	ID="RND-1_FAMILY-167";Tend="3125";Tstart="1543";shortTE="F";uid="6fc01a47-d58c-435e-9c34-e10bccd7ae06"
CM035051.1	RepeatMasker	DNA/hAT-Tip100	77899351	77899532	842	-	.	ID="RND-1_FAMILY-88";Tend="1159";Tstart="974";shortTE="F";uid="a77eee65-5722-4739-92fe-c097c5c873c0"
CM035051.1	RepeatMasker	DNA/hAT-Charlie	73892874	73893105	753	-	.	ID="DNA8-34_AP";Tend="194";Tstart="1";shortTE="F";uid="2f8de863-778a-44f1-8823-a986a581b1a1"
CM035051.1	RepeatMasker	RC/Helitron	86044369	86044552	835	-	.	ID="RND-6_FAMILY-4353";Tend="1181";Tstart="970";shortTE="F";uid="19c04962-8c9c-4307-9bda-680b9a1842d5"
CM035051.1	RepeatMasker	DNA/PiggyBac	29060967	29061332	683	-	.	ID="NPIGGYBAC-6_HMEL";Tend="684";Tstart="331";shortTE="F";uid="fadead2c-76ee-4ca3-be3e-2d05b1c93df3"
CM035051.1	RepeatMasker	DNA/hAT-hAT19	49530710	49530873	593	-	.	ID="HAT-N7_AP";Tend="161";Tstart="1";shortTE="F";uid="0f421940-7120-444b-82bc-d6697e701a46"
CM035051.1	RepeatMasker	Retroposon?	17398249	17398378	473	-	.	ID="RND-6_FAMILY-8832";Tend="3653";Tstart="3545";shortTE="F";uid="5307a8e2-373d-42d0-bcbd-84686602aeb7"
CM035051.1	RepeatMasker	DNA	40760421	40760550	550	-	.	ID="TTAA3_AP";Tend="429";Tstart="304";shortTE="F";uid="6d28e243-f56b-445a-ba47-8221de5d9e43"
CM035051.1	RepeatMasker	DNA/hAT-Charlie	12972613	12972911	581	-	.	ID="RND-5_FAMILY-717";Tend="1285";Tstart="1003";shortTE="F";uid="26e681e1-3b67-43b4-88f1-d6e3d1b3c72a"
CM035051.1	RepeatMasker	DNA/Ginger-1	88289016	88289179	896	-	.	ID="RND-1_FAMILY-20";Tend="4372";Tstart="4191";shortTE="F";uid="6c783c97-969b-4ba5-b79b-0df3d3f64e65"
CM035051.1	RepeatMasker	DNA	13548405	13548747	475	-	.	ID="DNA4-3_AP";Tend="615";Tstart="298";shortTE="F";uid="b6dedb84-21d8-4495-b40f-df895d890ded"
CM035051.1	RepeatMasker	Unknown	28943033	28943718	2248	-	.	ID="RND-6_FAMILY-28406";TEgroup="ctg_1%7CRND-6_FAMILY-28406%7C1";Tend="1233";Tstart="853";shortTE="F";uid="0cbbccbd-e12a-4946-89ce-a31e793bc89e"
CM035051.1	RepeatMasker	Unknown	72713726	72713870	464	-	.	ID="RND-5_FAMILY-3168";Tend="1053";Tstart="913";shortTE="F";uid="6e95560f-a173-409a-8469-873ba0279073"
CM035051.1	RepeatMasker	DNA	47375599	47376180	701	-	.	ID="DNA4-3_AP";Tend="615";Tstart="2";shortTE="F";uid="17cf93b9-31c4-49ad-a716-39a3f3d66072"
CM035051.1	RepeatMasker	DNA/hAT-hAT19	80076318	80077170	3755	-	.	ID="RND-5_FAMILY-3297";Tend="1820";Tstart="945";shortTE="F";uid="3df00161-c5d1-4439-9a36-5c78723f3573"
CM035051.1	RepeatMasker	DNA/Ginger-1	59047091	59047287	447	-	.	ID="RND-6_FAMILY-6119";Tend="883";Tstart="690";shortTE="F";uid="8b90d6aa-485e-4d83-b878-32716a15e5f0"
CM035051.1	RepeatMasker	DNA	87587506	87587930	1395	-	.	ID="DNA-TTAA-1_AP";Tend="423";Tstart="2";shortTE="F";uid="aa2de2da-b29d-4435-9af4-6723f784e767"
CM035051.1	RepeatMasker	Unknown	25086365	25086899	2533	-	.	ID="RND-6_FAMILY-728";Tend="1514";Tstart="1003";shortTE="F";uid="ae8a0e5e-d852-4eae-8ae7-7831a487788a"
CM035051.1	RepeatMasker	LINE/R1	22510983	22511602	804	-	.	ID="R1-3_AP";Tend="6091";Tstart="5493";shortTE="F";uid="da724073-f457-46a9-ac18-71a80c48309e"
CM035051.1	RepeatMasker	Retroposon?	70981056	70981458	417	-	.	ID="RND-4_FAMILY-187";Tend="1431";Tstart="1020";shortTE="F";uid="e074359f-2431-425d-b860-e12c8941ecbd"
CM035051.1	RepeatMasker	LTR/Pao	48843961	48844492	835	-	.	ID="RND-6_FAMILY-11904";Tend="2304";Tstart="1772";shortTE="F";uid="4ca3881b-c438-4954-aacb-46e7a3f1e926"
CM035051.1	RepeatMasker	Unknown	62366313	62368784	15099	-	.	ID="RND-5_FAMILY-2235";Tend="3944";Tstart="503";shortTE="F";uid="ef4966d5-a28b-4e5e-9009-5673b3eff52e"
CM035051.1	RepeatMasker	DNA/Ginger-1	22413723	22413971	476	-	.	ID="RND-6_FAMILY-6119";TEgroup="ctg_1%7CRND-6_FAMILY-6119%7C45";Tend="2331";Tstart="1112";shortTE="F";uid="1ae6ae95-c590-4eb8-aa2a-42f7757ce25b"
CM035051.1	RepeatMasker	DNA/Kolobok-E	82492251	82493779	2333	-	.	ID="RND-6_FAMILY-4559";TEgroup="ctg_1%7CRND-6_FAMILY-4559%7C5";Tend="2469";Tstart="712";shortTE="F";uid="150bbcd4-07b4-4463-86f2-345c5569b606"
CM035051.1	RepeatMasker	Unknown	26695655	26697205	4587	-	.	ID="RND-6_FAMILY-14269";Tend="2067";Tstart="612";shortTE="F";uid="534c8239-ff8d-46d4-adbd-c289b3c47fb5"
CM035051.1	RepeatMasker	DNA	14937688	14938126	1605	-	.	ID="TTAA8_AP";Tend="438";Tstart="1";shortTE="F";uid="be5798ee-8c38-40ce-a308-36935d521b7c"
CM035051.1	RepeatMasker	DNA/hAT-hAT19	86783581	86783771	662	-	.	ID="HAT-N7_AP";Tend="191";Tstart="1";shortTE="F";uid="f46e31e6-21e8-48ae-8fb2-879c702dad5a"
CM035051.1	RepeatMasker	DNA	86959897	86960245	1601	-	.	ID="TTAA11_AP";Tend="373";Tstart="1";shortTE="F";uid="b8dfd9a9-c375-4fe3-aa81-4ffb610c3340"
CM035051.1	RepeatMasker	Retroposon?	77084294	77085250	4464	-	.	ID="RND-6_FAMILY-2587";Tend="1683";Tstart="685";shortTE="F";uid="e86483a4-ed02-42a8-bf10-2643b2dd7d2e"
CM035051.1	RepeatMasker	Unknown	41327835	41328420	1776	-	.	ID="RND-5_FAMILY-4129";Tend="1460";Tstart="949";shortTE="F";uid="84cd2c32-2d38-452a-96ed-128752cdb698"
CM035051.1	RepeatMasker	DNA	49084587	49084917	620	-	.	ID="TTAA20_AP";Tend="657";Tstart="353";shortTE="F";uid="8867504c-0779-4f5d-a5e1-c196b7de9e1f"
CM035051.1	RepeatMasker	Retroposon?	55440572	55441325	4783	-	.	ID="RND-6_FAMILY-2587";Tend="1499";Tstart="755";shortTE="F";uid="4fab994a-f9ce-470e-b915-e75157b813f1"
CM035051.1	RepeatMasker	DNA/Maverick	76338636	76338799	545	-	.	ID="RND-6_FAMILY-3376";Tend="2480";Tstart="2337";shortTE="F";uid="89a02f4d-464c-4206-b424-594154c66c8f"
CM035051.1	RepeatMasker	DNA/MULE-MuDR	63735231	63735739	1716	-	.	ID="MUDR10X_AP";Tend="1692";Tstart="1184";shortTE="F";uid="c34c0d00-5dd2-43f0-b970-50ca39544136"
CM035051.1	RepeatMasker	DNA/MULE-NOF	1863920	1864329	1132	-	.	ID="RND-6_FAMILY-5519";TEgroup="ctg_1%7CRND-6_FAMILY-5519%7C2";Tend="1394";Tstart="427";shortTE="F";uid="e1a058dc-bac1-4d0d-9dae-044a5896a7f7"
CM035051.1	RepeatMasker	DNA	34416746	34417490	2197	-	.	ID="DNA4-2_AP";Tend="753";Tstart="6";shortTE="F";uid="bc3e8b3e-da62-46a3-bec4-935ef5295f66"
CM035051.1	RepeatMasker	DNA	3761175	3761408	629	-	.	ID="DNA-TTAA-1_AP";Tend="363";Tstart="107";shortTE="F";uid="247490af-3290-40ea-b156-9db3aa46155d"
CM035051.1	RepeatMasker	LTR/Pao	27168833	27169359	500	-	.	ID="BEL3-I_AP";Tend="2091";Tstart="1559";shortTE="F";uid="0047ae24-9f53-4d76-8783-71c863707693"
CM035051.1	RepeatMasker	DNA	60019627	60020007	1659	-	.	ID="TTAA22_AP";Tend="432";Tstart="1";shortTE="F";uid="1b32ed9b-c414-4dad-ab39-42e695b6122f"
CM035051.1	RepeatMasker	DNA/Ginger-1	82311697	82311847	444	-	.	ID="GINGER1-1_AP";Tend="4355";Tstart="4195";shortTE="F";uid="87d9e09a-ea43-4a98-bf42-44e81b1c78e6"
CM035051.1	RepeatMasker	DNA	47432868	47433420	3938	-	.	ID="RND-5_FAMILY-3114";Tend="1496";Tstart="964";shortTE="F";uid="6ae985b6-0872-4edd-85bc-2e47f1206f04"
CM035051.1	RepeatMasker	DNA/Ginger-1	163281	163736	2807	-	.	ID="RND-6_FAMILY-6119";Tend="1170";Tstart="724";shortTE="F";uid="22e59a85-d5d0-4253-a400-90e39e5ff79b"
CM035051.1	RepeatMasker	Retroposon?	86280513	86281451	3387	-	.	ID="RND-6_FAMILY-2587";Tend="2214";Tstart="757";shortTE="F";uid="4f1da0ed-d9a6-4c37-be84-f705c8d0dd9e"
CM035051.1	RepeatMasker	DNA	36536648	36537077	1329	-	.	ID="DNA4-3_AP";Tend="490";Tstart="48";shortTE="F";uid="2b7d8228-eff9-4ead-a1ec-fe617b90853d"
CM035051.1	RepeatMasker	Retroposon?	78537413	78537707	1325	-	.	ID="RND-6_FAMILY-6697";Tend="3379";Tstart="3061";shortTE="F";uid="be436285-2cd0-4e76-a760-ad427b6191df"
CM035051.1	RepeatMasker	DNA	12282134	12282612	3033	-	.	ID="RND-5_FAMILY-3114";Tend="1496";Tstart="995";shortTE="F";uid="eeed294a-5650-429f-8465-652dbbbdc8d6"
CM035051.1	RepeatMasker	DNA	4559684	4559887	616	-	.	ID="dna4-2_ap";Tend="207";Tstart="1";shortTE="F";uid="89b802d0-3a8a-470b-a7d6-2e5d789a400b"
CM035051.1	RepeatMasker	DNA/hAT-Tip100	11290340	11290790	1073	-	.	ID="RND-6_FAMILY-12274";Tend="1441";Tstart="1035";shortTE="F";uid="d5ba6ea3-b57f-4ed9-ad05-6e731d54ba46"
CM035051.1	RepeatMasker	DNA/Ginger-1	66032132	66032617	801	-	.	ID="GINGER1-1_AP";Tend="4073";Tstart="3583";shortTE="F";uid="56d515bf-ef28-43f3-bb6c-656ab18365aa"
CM035051.1	RepeatMasker	DNA	10933825	10934261	586	-	.	ID="DNA4-2_AP";Tend="764";Tstart="326";shortTE="F";uid="ac6bac54-de9d-412d-a760-86565459442c"
CM035051.1	RepeatMasker	Unknown	2560884	2561022	575	-	.	ID="RND-6_FAMILY-5659";Tend="1471";Tstart="1334";shortTE="F";uid="29c90f28-6de4-43aa-9eca-9b95520d2f80"
CM035051.1	RepeatMasker	DNA	85912045	85912759	884	-	.	ID="DNA4-2_AP";Tend="732";Tstart="4";shortTE="F";uid="63a64c27-30c7-482f-a1ae-f95c35da1c85"
CM035051.1	RepeatMasker	DNA	29275532	29275830	621	-	.	ID="TTAA2C_AP";Tend="422";Tstart="96";shortTE="F";uid="2ed6c93b-a4f6-4b63-a5c2-a5f8f728e4ed"
CM035051.1	RepeatMasker	LTR/Gypsy	89272921	89275571	20239	-	.	ID="RND-1_FAMILY-186";Tend="3325";Tstart="721";shortTE="F";uid="a8163517-da98-4113-b956-43a2952b00a4"
CM035051.1	RepeatMasker	DNA	36299717	36300410	3690	-	.	ID="RND-1_FAMILY-54";Tend="1709";Tstart="1056";shortTE="F";uid="5e84d272-907a-4fb2-b139-52cc856a8586"
CM035051.1	RepeatMasker	DNA/hAT-hAT19	62284134	62284287	621	-	.	ID="HAT-N5_AP";Tend="162";Tstart="4";shortTE="F";uid="48b93edb-4faa-4441-9717-2a67a1b652ca"
CM035051.1	RepeatMasker	Retroposon?	54041887	54042356	414	-	.	ID="RND-6_FAMILY-2587";Tend="1395";Tstart="874";shortTE="F";uid="bb709bce-00f2-4258-ba47-431ae79e3ad6"
CM035051.1	RepeatMasker	DNA	45203355	45203741	1523	-	.	ID="TTAA11_AP";Tend="374";Tstart="1";shortTE="F";uid="03dc8bae-e887-4f0f-b9de-3ce2409b1a09"
CM035051.1	RepeatMasker	Unknown	71025207	71025442	715	-	.	ID="RND-6_FAMILY-7323";Tend="941";Tstart="719";shortTE="F";uid="9a735df5-f135-4ba8-aea0-bd358d7cb2f7"
CM035051.1	RepeatMasker	DNA/Ginger-1	17142300	17143198	1278	-	.	ID="RND-6_FAMILY-6119";TEgroup="ctg_1%7CRND-6_FAMILY-6119%7C37";Tend="2379";Tstart="1299";shortTE="F";uid="6d9f811c-5977-48ed-87ba-0eb6b3d7888f"
CM035051.1	RepeatMasker	Retroposon?	12320166	12321068	1318	-	.	ID="RND-4_FAMILY-187";Tend="1606";Tstart="1";shortTE="F";uid="df2975cb-63a1-49b3-9acc-b74c15a8e9eb"
CM035051.1	RepeatMasker	DNA	72712004	72712283	461	-	.	ID="DNA4-2_AP";Tend="769";Tstart="444";shortTE="F";uid="2de49296-2ef3-4205-8dab-b4b9f285558a"
CM035051.1	RepeatMasker	Retroposon?	13009048	13009216	1014	-	.	ID="RND-5_FAMILY-4035";Tend="3423";Tstart="3240";shortTE="F";uid="46ddd10b-ee92-46bb-abb9-3fc01e5fc72a"
CM035051.1	RepeatMasker	Unknown	86904526	86904957	1788	-	.	ID="RND-1_FAMILY-195";Tend="2585";Tstart="2186";shortTE="F";uid="0c627825-4418-4786-b806-e9112d19270a"
CM035051.1	RepeatMasker	DNA	75883085	75883355	713	-	.	ID="DNA-TTAA-1_AP";TEgroup="ctg_1%7CDNA-TTAA-1_AP%7C4";Tend="151";Tstart="1";shortTE="F";uid="f199c618-6ab6-4d93-8668-3326f4c53f46"
CM035051.1	RepeatMasker	DNA	29039588	29039846	697	-	.	ID="TTAA27_AP";Tend="281";Tstart="9";shortTE="F";uid="63b73620-0490-4a4e-95f3-3ea1bb0939b0"
CM035051.1	RepeatMasker	Retroposon?	37334333	37334499	425	-	.	ID="SINE2-1_AP";Tend="416";Tstart="258";shortTE="F";uid="2ff61d15-cc3b-4434-b85d-ec45f8b3e76e"
CM035051.1	RepeatMasker	DNA/hAT-Charlie	13478121	13478364	1190	-	.	ID="RND-1_FAMILY-78";Tend="1193";Tstart="952";shortTE="F";uid="1ca2ae70-8c06-4b9c-82b6-83f3ac20dbdd"
CM035051.1	RepeatMasker	Unknown	413833	414317	2954	-	.	ID="RND-6_FAMILY-28406";Tend="1319";Tstart="866";shortTE="F";uid="f3d7eaf5-e234-409f-b280-2ad7bd4f2e80"
CM035051.1	RepeatMasker	DNA	72243943	72244460	972	-	.	ID="DNA4-2_AP";Tend="579";Tstart="5";shortTE="F";uid="c8be44a9-f4ae-4b28-a5d0-9855a808b22e"
CM035051.1	RepeatMasker	Retroposon?	7894353	7894650	675	-	.	ID="RND-4_FAMILY-187";Tend="1656";Tstart="1392";shortTE="F";uid="da18aca5-dc14-43c2-9d15-0f1cd37e6f07"
CM035051.1	RepeatMasker	DNA/hAT-Ac	39657906	39658184	813	-	.	ID="DNA8-11_AP";Tend="429";Tstart="148";shortTE="F";uid="9a88df74-a95c-4eb6-9b75-e656f7d58dde"
CM035051.1	RepeatMasker	Unknown	11546720	11548461	3062	-	.	ID="RND-6_FAMILY-5232";TEgroup="ctg_1%7CRND-6_FAMILY-5232%7C6";Tend="2267";Tstart="440";shortTE="F";uid="6d264172-3c45-4b23-8b05-022a57d46ba7"
CM035051.1	RepeatMasker	Retroposon?	26229418	26229815	722	-	.	ID="RND-6_FAMILY-2587";Tend="1160";Tstart="739";shortTE="F";uid="37e154af-fbc4-40cc-a5bf-4683f4fb9b8b"
CM035051.1	RepeatMasker	DNA/Ginger-1	57858084	57858253	655	-	.	ID="RND-6_FAMILY-6119";Tend="2314";Tstart="2156";shortTE="F";uid="d64f26f2-485f-4669-8fc0-cf98c4fa8f63"
CM035051.1	RepeatMasker	Retroposon?	60040770	60041189	3980	-	.	ID="RND-6_FAMILY-2587";Tend="1236";Tstart="755";shortTE="F";uid="17b46988-4876-4d2e-b8b5-1deebed71f77"
CM035051.1	RepeatMasker	DNA/hAT-hAT19	68238544	68239127	3513	-	.	ID="RND-5_FAMILY-1295";Tend="1455";Tstart="871";shortTE="F";uid="64942f64-cfbe-439a-8899-954ca06487c1"
CM035051.1	RepeatMasker	DNA	36851340	36851765	573	-	.	ID="DNA4-3_AP";Tend="529";Tstart="123";shortTE="F";uid="7486624e-9a10-4a50-9f1e-bddbd2842c61"
CM035051.1	RepeatMasker	DNA	73748402	73748698	468	-	.	ID="DNA4-1_AP";Tend="823";Tstart="525";shortTE="F";uid="58658fba-4e91-45dd-8ca5-b28d36117ace"
CM035051.1	RepeatMasker	DNA	24769504	24769736	559	-	.	ID="DNA4-3_AP";Tend="637";Tstart="398";shortTE="F";uid="33abdef7-8b8a-414e-a0ce-faa129480a29"
CM035051.1	RepeatMasker	DNA	81080225	81080639	731	-	.	ID="ttaa3b_ap";Tend="412";Tstart="1";shortTE="F";uid="aebd212e-cb33-4296-b22b-18d9edbca494"
CM035051.1	RepeatMasker	Retroposon?	34690186	34690330	528	-	.	ID="RND-6_FAMILY-8832";Tend="3663";Tstart="3541";shortTE="F";uid="528ed0b7-4d29-4e5e-9bfa-f35ed2d7795a"
CM035051.1	RepeatMasker	DNA/TcMar-Tc1	33946789	33947156	1962	-	.	ID="RND-6_FAMILY-536";Tend="1452";Tstart="1123";shortTE="F";uid="bfd03ed9-1f85-49bb-9075-b11ed660f44c"
CM035051.1	RepeatMasker	Unknown	46643704	46644068	427	-	.	ID="RND-5_FAMILY-1849";Tend="1339";Tstart="958";shortTE="F";uid="9dfd239b-2186-4ef7-9129-3c9fcd9e8dd2"
CM035051.1	RepeatMasker	Unknown	72610826	72610983	818	-	.	ID="RND-6_FAMILY-1292";Tend="916";Tstart="763";shortTE="F";uid="bb476650-d65f-4b1d-8206-2f24b0297733"
CM035051.1	RepeatMasker	DNA	18503105	18503510	935	-	.	ID="DNA4-3_AP";Tend="430";Tstart="1";shortTE="F";uid="5e192f47-52e1-4a9e-8976-fefa88ece5e2"
CM035051.1	RepeatMasker	Unknown	49673103	49673445	1492	-	.	ID="RND-1_FAMILY-1";Tend="1680";Tstart="1349";shortTE="F";uid="7bf3fb21-cb80-41d2-91da-6801aa025dfc"
CM035051.1	RepeatMasker	RC/Helitron	20725926	20726144	484	-	.	ID="RND-5_FAMILY-380";Tend="1039";Tstart="830";shortTE="F";uid="10c88d7a-8726-48f0-97b5-9e3b2543996d"
CM035051.1	RepeatMasker	Retroposon?	35164739	35165108	427	-	.	ID="RND-4_FAMILY-187";Tend="1644";Tstart="1343";shortTE="F";uid="906426da-1180-4eff-8a7c-1502a8068250"
CM035051.1	RepeatMasker	DNA	77976650	77976958	476	-	.	ID="dna4-2_ap";TEgroup="ctg_1%7Cdna4-2_ap%7C12";Tend="150";Tstart="1";shortTE="F";uid="93b7d072-53b3-4c8a-b077-e982c49df0fa"
CM035051.1	RepeatMasker	DNA	86896935	86897201	1653	-	.	ID="TTAA22_AP";Tend="435";Tstart="168";shortTE="F";uid="8aa991b5-7dd3-4439-91a5-8682b12f5905"
CM035051.1	RepeatMasker	DNA	75957366	75957793	801	-	.	ID="DNA4-3_AP";Tend="571";Tstart="125";shortTE="F";uid="5d684332-7f76-4f3f-99a2-8bc8617746df"
CM035051.1	RepeatMasker	DNA	70039779	70040331	706	-	.	ID="RND-1_FAMILY-54";TEgroup="ctg_1%7CRND-1_FAMILY-54%7C1";Tend="1272";Tstart="898";shortTE="F";uid="98379ba4-4445-4d71-9191-290c0f7c6a41"
CM035051.1	RepeatMasker	LTR/Gypsy	47225654	47226378	3398	-	.	ID="RND-6_FAMILY-2006";TEgroup="ctg_1%7CRND-6_FAMILY-2006%7C4";Tend="1786";Tstart="769";shortTE="F";uid="0c731178-243b-4445-8d99-706fe01239a2"
CM035051.1	RepeatMasker	DNA/Ginger-1	18736207	18736770	2328	-	.	ID="RND-6_FAMILY-6119";Tend="2333";Tstart="1751";shortTE="F";uid="94df075b-9fb4-406c-8236-aeb59c6e2296"
CM035051.1	RepeatMasker	Retroposon?	10489199	10489422	451	-	.	ID="RND-4_FAMILY-187";Tend="1113";Tstart="898";shortTE="F";uid="06fbfba5-10bb-40ea-b5f4-e49164ec72dc"
CM035051.1	RepeatMasker	DNA	64383190	64383616	898	-	.	ID="DNA8-31_AP";Tend="594";Tstart="32";shortTE="F";uid="58dd31c5-97ef-46c6-ba8f-0d599d4a4434"
CM035051.1	RepeatMasker	DNA	33987193	33987744	768	-	.	ID="DNA4-3_AP";Tend="633";Tstart="6";shortTE="F";uid="9e754c23-ca40-4a46-854c-0b20c963062b"
CM035051.1	RepeatMasker	DNA	15409847	15409969	451	-	.	ID="DNA3-4_AP";Tend="125";Tstart="3";shortTE="F";uid="1c93141a-8358-4af1-88ba-0bf4b7147480"
CM035051.1	RepeatMasker	DNA/Ginger-1	28461933	28462422	1984	-	.	ID="RND-6_FAMILY-6119";Tend="2104";Tstart="1649";shortTE="F";uid="626357a5-2d96-44b4-aeed-1dae88fc06b7"
CM035051.1	RepeatMasker	DNA/hAT-Tip100	1402997	1403375	1977	-	.	ID="RND-5_FAMILY-2167";Tend="1265";Tstart="851";shortTE="F";uid="fa71cee7-ea90-4e2e-b95f-a42f321d3483"
CM035051.1	RepeatMasker	Unknown	26320286	26320869	4195	-	.	ID="RND-6_FAMILY-18691";Tend="1658";Tstart="1091";shortTE="F";uid="3e079e9e-f3bc-45e8-acc6-5306d1bd96b6"
CM035051.1	RepeatMasker	LINE/I-Jockey	88367344	88369534	1085	-	.	ID="VINGI-1_APIS";TEgroup="ctg_1%7CVINGI-1_APIS%7C1";Tend="2702";Tstart="117";shortTE="F";uid="8bf11f93-074b-4ab2-95a2-5353c56b7f1c"
CM035051.1	RepeatMasker	DNA	5591269	5591437	1381	-	.	ID="RND-6_FAMILY-22446";Tend="1117";Tstart="949";shortTE="F";uid="4f96e6eb-911d-4cec-bce6-5680f86e9fe1"
CM035051.1	RepeatMasker	DNA/TcMar-Tc1	79270512	79270726	1420	-	.	ID="RND-6_FAMILY-7599";Tend="1507";Tstart="1296";shortTE="F";uid="5c304507-8f21-4004-8ace-a0b9bfa99b76"
CM035051.1	RepeatMasker	Retroposon?	87825755	87826078	1984	-	.	ID="RND-6_FAMILY-6697";Tend="3379";Tstart="3050";shortTE="F";uid="ad09d5b9-641a-40e4-ae52-3c50f42022d6"
CM035051.1	RepeatMasker	DNA/Kolobok-E	67813393	67813572	492	-	.	ID="RND-6_FAMILY-275";Tend="140";Tstart="2";shortTE="F";uid="66c02595-ed62-463c-a93e-a4f6bc572776"
CM035051.1	RepeatMasker	DNA/Ginger-1	42602526	42602753	1860	-	.	ID="GINGER1-1_AP";Tend="4339";Tstart="3512";shortTE="F";uid="bc29f2e6-1149-421c-ac31-ab7df0b28fe9"
CM035051.1	RepeatMasker	Satellite	34914587	34914779	872	-	.	ID="SAT-1_LVA";Tend="346";Tstart="148";shortTE="F";uid="c7a0586a-6cef-4823-a765-539df7ece5ea"
CM035051.1	RepeatMasker	RC/Helitron	15772946	15773305	1419	-	.	ID="RND-5_FAMILY-9493";Tend="1363";Tstart="1024";shortTE="F";uid="543721b0-d42d-4502-9a49-006adaa75b0b"
CM035051.1	RepeatMasker	DNA	33624130	33624339	403	-	.	ID="TTAA4B_AP";Tend="233";Tstart="47";shortTE="F";uid="ed441234-27e7-4262-95eb-0b97255f2a4a"
CM035051.1	RepeatMasker	DNA	73156229	73156663	1692	-	.	ID="TTAA8_AP";Tend="436";Tstart="10";shortTE="F";uid="30ea4eaf-47ad-4631-a871-fb9c40b17ddd"
CM035051.1	RepeatMasker	Unknown	33069694	33071462	11182	-	.	ID="RND-6_FAMILY-911";Tend="2476";Tstart="881";shortTE="F";uid="6f3ae4a6-6230-439f-acca-04238263b9b7"
CM035051.1	RepeatMasker	DNA/Kolobok-E	88751374	88751658	426	-	.	ID="KOLOBOKE-4_AP";Tend="4277";Tstart="4000";shortTE="F";uid="5c37660c-a184-467d-84a6-188a96645483"
CM035051.1	RepeatMasker	Unknown	85795700	85795883	1540	-	.	ID="RND-1_FAMILY-167";Tend="1550";Tstart="1367";shortTE="F";uid="2a24a9e8-2818-4751-ae8c-158df10d2bae"
CM035051.1	RepeatMasker	DNA/hAT-Tip100	15110345	15110525	1179	-	.	ID="RND-1_FAMILY-88";Tend="1145";Tstart="977";shortTE="F";uid="3e8394fe-37eb-49ad-9f6c-09b6299720a7"
CM035051.1	RepeatMasker	Retroposon?	84515160	84516651	7068	-	.	ID="RND-6_FAMILY-2587";Tend="2214";Tstart="743";shortTE="F";uid="87c3889f-94e8-4070-b2f5-2c3b35428957"
CM035051.1	RepeatMasker	Retroposon?	42167284	42167599	2172	-	.	ID="RND-6_FAMILY-6697";Tend="3379";Tstart="3050";shortTE="F";uid="5eb9f48a-352a-4dde-8e91-080de51eb35d"
CM035051.1	RepeatMasker	DNA/hAT-hAT19	73211956	73212089	811	-	.	ID="RND-5_FAMILY-4109";Tend="1389";Tstart="1259";shortTE="F";uid="0b8ea123-dc87-46d2-8e5e-b53b4c1ff3cd"
CM035051.1	RepeatMasker	Unknown	10771789	10771895	627	-	.	ID="RND-5_FAMILY-2290";Tend="1044";Tstart="939";shortTE="F";uid="2b14bc1a-1635-4e28-94f6-b2394c9fd017"
CM035051.1	RepeatMasker	DNA	46949307	46949455	475	-	.	ID="TTAA24_AP";Tend="158";Tstart="7";shortTE="F";uid="ff456dc4-5dcd-4e80-a1ca-3429500f3ceb"
CM035051.1	RepeatMasker	Retroposon?	8228401	8228668	1783	-	.	ID="RND-6_FAMILY-2587";Tend="1130";Tstart="866";shortTE="F";uid="be7fb5da-2a5f-407f-bd95-2650fcc27090"
CM035051.1	RepeatMasker	DNA	60177118	60177818	1224	-	.	ID="DNA4-2_AP";Tend="769";Tstart="5";shortTE="F";uid="3ffd28ed-1eef-4813-9c10-83dab7ea65ab"
CM035051.1	RepeatMasker	Unknown	38730515	38730669	818	-	.	ID="RND-6_FAMILY-12864";Tend="1364";Tstart="1211";shortTE="F";uid="2efb9664-e7bb-4ae6-88ae-b50444280513"
CM035051.1	RepeatMasker	DNA/hAT-hAT19	58494151	58494958	3546	-	.	ID="RND-5_FAMILY-3297";Tend="1653";Tstart="840";shortTE="F";uid="34f73515-06a3-4673-88cc-838aa2a07660"
CM035051.1	RepeatMasker	Unknown	54146575	54147093	3240	-	.	ID="RND-1_FAMILY-35";Tend="1758";Tstart="1259";shortTE="F";uid="4547d122-2a47-4ab3-8e4d-0db70fb7e257"
CM035051.1	RepeatMasker	DNA/TcMar-Tc1	87294516	87295065	3133	-	.	ID="RND-1_FAMILY-36";Tend="1461";Tstart="915";shortTE="F";uid="c1380249-5e5a-4c95-8fed-a1e47942f64a"
CM035051.1	RepeatMasker	DNA	65255155	65255349	1631	-	.	ID="RND-6_FAMILY-326";Tend="788";Tstart="589";shortTE="F";uid="db726783-9d0c-4eb7-aba8-3b4867a06f3f"
CM035051.1	RepeatMasker	Retroposon?	69545683	69545999	1220	-	.	ID="RND-6_FAMILY-6697";Tend="3378";Tstart="3049";shortTE="F";uid="81933c3f-63c6-448c-b722-96acb9ac4265"
CM035051.1	RepeatMasker	DNA	17555943	17556365	485	-	.	ID="DNA4-2_AP";Tend="760";Tstart="334";shortTE="F";uid="fdeeade9-b5f2-4e32-b11e-ac3f8abaa78c"
CM035051.1	RepeatMasker	DNA	19308680	19309027	518	-	.	ID="TTAA3C_AP";Tend="322";Tstart="1";shortTE="F";uid="d2aafb71-0c86-4e6c-ae90-5ad3cc4ddb1f"
CM035051.1	RepeatMasker	DNA/TcMar-Tc1	76718374	76718591	789	-	.	ID="MARINER-N12_RPR";Tend="215";Tstart="6";shortTE="F";uid="d7a4c814-0a4b-4803-88af-8dd8c5483e71"
CM035051.1	RepeatMasker	DNA/Kolobok-E	50734847	50735044	440	-	.	ID="KOLOBOKE-2_AP";Tend="2110";Tstart="1918";shortTE="F";uid="a931008b-7fd2-463d-9e1c-b38dbb2c96bf"
CM035051.1	RepeatMasker	DNA	47110558	47110915	2198	-	.	ID="dna4-3_ap";Tend="635";Tstart="286";shortTE="F";uid="1a33b341-6f2e-4700-8442-5973389f9897"
CM035051.1	RepeatMasker	DNA/Ginger-1	14912895	14913207	402	-	.	ID="RND-6_FAMILY-6119";Tend="1178";Tstart="874";shortTE="F";uid="27061f5a-bbf0-4933-9b53-4549607b73bc"
CM035051.1	RepeatMasker	Retroposon?	65990451	65990982	707	-	.	ID="RND-4_FAMILY-187";Tend="1640";Tstart="1127";shortTE="F";uid="02a64639-8b77-45ce-a5ce-c574e52677fa"
CM035051.1	RepeatMasker	DNA	10927992	10928242	657	-	.	ID="DNA4-3_AP";Tend="531";Tstart="280";shortTE="F";uid="20e3ca3e-f500-4bdc-a45e-cd9dcd27da3a"
CM035051.1	RepeatMasker	DNA	5127501	5127628	604	-	.	ID="TTAA25_AP";Tend="478";Tstart="350";shortTE="F";uid="95b59439-2927-458a-8469-66108e6a41e0"
CM035051.1	RepeatMasker	LTR/Gypsy	33124909	33125568	1462	-	.	ID="RND-6_FAMILY-1737";Tend="2127";Tstart="1465";shortTE="F";uid="d9b25777-079d-43f5-b5e9-5dd9de68c639"
CM035051.1	RepeatMasker	Unknown	53830034	53830444	2226	-	.	ID="RND-5_FAMILY-4472";TEgroup="ctg_1%7CRND-5_FAMILY-4472%7C1";Tend="1143";Tstart="420";shortTE="F";uid="b8563a28-6b98-45e6-9d40-3788f1ee149e"
CM035051.1	RepeatMasker	DNA	46243293	46243587	1142	-	.	ID="DNA4-2_AP";Tend="762";Tstart="462";shortTE="F";uid="58558ba1-6dde-44e5-9d26-520e51ad404c"
CM035051.1	RepeatMasker	Unknown	73289437	73290455	8000	-	.	ID="RND-1_FAMILY-159";Tend="1953";Tstart="953";shortTE="F";uid="3de5b875-eb3f-4f53-a288-0b1d8b03d4ba"
CM035051.1	RepeatMasker	DNA	12039244	12039439	424	-	.	ID="dna2-2_ap";Tend="200";Tstart="1";shortTE="F";uid="9fb35457-b851-465b-b574-f2145702ec3c"
CM035051.1	RepeatMasker	DNA/hAT-Blackjack	83994300	83994416	566	-	.	ID="HAT-4_PBA";Tend="5984";Tstart="5874";shortTE="F";uid="deca70bf-dbb4-4514-822e-fc31c916998e"
CM035051.1	RepeatMasker	Unknown	81380540	81380909	2444	-	.	ID="RND-5_FAMILY-1849";Tend="1389";Tstart="1020";shortTE="F";uid="00cc085e-7cc8-464a-82b6-0ed93f1675f1"
CM035051.1	RepeatMasker	Unknown	25045080	25045409	852	-	.	ID="RND-6_FAMILY-4074";Tend="1374";Tstart="1003";shortTE="F";uid="15ab1aad-8487-4ccc-bd4a-68cad7c153d5"
CM035051.1	RepeatMasker	DNA/Ginger-1	73258747	73259396	1549	-	.	ID="RND-6_FAMILY-6119";TEgroup="ctg_1%7CRND-6_FAMILY-6119%7C126";Tend="2321";Tstart="691";shortTE="F";uid="1d8c83ab-016b-4ae2-adbc-5442bb2c1247"
CM035051.1	RepeatMasker	DNA	48268605	48269241	1313	-	.	ID="DNA4-2_AP";Tend="769";Tstart="146";shortTE="F";uid="6e5a8d6c-1f13-4939-882d-1f68b61c78e6"
CM035051.1	RepeatMasker	Retroposon?	48828328	48828473	431	-	.	ID="RND-6_FAMILY-2587";Tend="1171";Tstart="1027";shortTE="F";uid="32670576-1a1c-49e3-b7d7-be562cdc65e1"
CM035051.1	RepeatMasker	DNA/hAT-Charlie	471123	471256	565	-	.	ID="DNA8-55_AP";Tend="128";Tstart="2";shortTE="F";uid="0fd2ff72-9f91-4360-b635-d89e43ed1822"
CM035051.1	RepeatMasker	Retroposon?	89266003	89266186	2722	-	.	ID="RND-6_FAMILY-1728";Tend="1840";Tstart="750";shortTE="F";uid="6ab888b0-04ca-46c0-b8a8-1dd7a058d786"
CM035051.1	RepeatMasker	DNA/Maverick	76346183	76351211	42768	-	.	ID="RND-5_FAMILY-6802";Tend="6579";Tstart="1553";shortTE="F";uid="4230ca12-e7da-44e2-80e2-0defb3ff3d50"
CM035051.1	RepeatMasker	DNA/Ginger-1	45605256	45605605	1048	-	.	ID="RND-6_FAMILY-6119";TEgroup="ctg_1%7CRND-6_FAMILY-6119%7C83";Tend="1741";Tstart="1069";shortTE="F";uid="daebf265-5367-4489-bc16-a2f1bd264b02"
CM035051.1	RepeatMasker	DNA	35252237	35252507	628	-	.	ID="ttaa2c_ap";Tend="371";Tstart="61";shortTE="F";uid="3a7f9818-6a1d-4d37-a6ad-9ac89f11feb6"
CM035051.1	RepeatMasker	Unknown	22520159	22520558	2571	-	.	ID="RND-6_FAMILY-728";Tend="1335";Tstart="961";shortTE="F";uid="9e571780-96fe-41dc-88f3-913a5632e12c"
CM035051.1	RepeatMasker	DNA/hAT-hAT19	77063016	77063722	3177	-	.	ID="RND-5_FAMILY-3297";Tend="1665";Tstart="934";shortTE="F";uid="f69e9352-6f2f-42fc-b81d-104009f1a1ad"
CM035051.1	RepeatMasker	DNA	59483984	59484422	556	-	.	ID="ttaa2d_ap";Tend="390";Tstart="18";shortTE="F";uid="3e810bd2-0992-4509-b5c8-f0b160bd0b09"
CM035051.1	RepeatMasker	DNA	77660680	77660911	651	-	.	ID="DNA8-75_AP";Tend="684";Tstart="446";shortTE="F";uid="32453be5-b59d-4eb0-ae61-82bcc36a3a94"
CM035051.1	RepeatMasker	DNA/Kolobok-T2?	66986574	66986711	436	-	.	ID="KOLOBOK-N1_AEC";Tend="7525";Tstart="7396";shortTE="F";uid="fb95ad74-ecbb-49f9-aa6a-006cc32fa871"
CM035051.1	RepeatMasker	DNA/hAT-Charlie	4894126	4894418	485	-	.	ID="DNA8-72_AP";TEgroup="ctg_1%7CDNA8-72_AP%7C1";Tend="413";Tstart="1";shortTE="T";uid="e88bb9b2-730f-4124-a3a7-dcb83133ab4a"
CM035051.1	RepeatMasker	DNA/P	41362465	41363089	580	-	.	ID="P-3_AP";Tend="3178";Tstart="2565";shortTE="F";uid="a3596215-fac8-4141-b50f-4217ecede284"
CM035051.1	RepeatMasker	DNA	12082534	12082778	500	-	.	ID="DNA4-3_AP";Tend="635";Tstart="376";shortTE="F";uid="02ddc145-b10c-4cd1-9ac2-167eb54feaf8"
CM035051.1	RepeatMasker	RC/Helitron	4791918	4792081	888	-	.	ID="RND-5_FAMILY-1025";Tend="675";Tstart="504";shortTE="F";uid="4ff79f0a-f932-405f-a19d-7b431e32e0d2"
CM035051.1	RepeatMasker	Retroposon?	8424876	8425141	763	-	.	ID="SINE2-1_AP";Tend="354";Tstart="58";shortTE="F";uid="de998862-3b4c-4fb6-9b33-59ab97559f4c"
CM035051.1	RepeatMasker	DNA	18000627	18001062	976	-	.	ID="DNA4-3_AP";Tend="464";Tstart="84";shortTE="F";uid="195dd849-91c0-416c-9ef0-99b67db1ea13"
CM035051.1	RepeatMasker	DNA/hAT-Charlie	62698931	62699213	932	-	.	ID="HAT-N1_AP";TEgroup="ctg_1%7CHAT-N1_AP%7C12";Tend="561";Tstart="1";shortTE="F";uid="11355a30-f5b8-4863-9e82-46ac6e747ca8"
CM035051.1	RepeatMasker	DNA/hAT-hAT19	43453998	43454227	556	-	.	ID="HAT-N4_AP";Tend="234";Tstart="20";shortTE="F";uid="359fbb47-5d81-4d2c-a02a-78035cb62bec"
CM035051.1	RepeatMasker	DNA	85847991	85848217	418	-	.	ID="dna4-2_ap";Tend="228";Tstart="4";shortTE="F";uid="16262caa-d62a-4642-8a7c-02722260c491"
CM035051.1	RepeatMasker	DNA/TcMar-m44	57029838	57030806	900	-	.	ID="MARINER-33_LMI";Tend="1449";Tstart="481";shortTE="F";uid="5d8d932e-e63d-4305-8a2d-0b84b97f61c9"
CM035051.1	RepeatMasker	RC/Helitron	54331044	54331172	525	-	.	ID="HELITRON-N1_BM";Tend="130";Tstart="1";shortTE="F";uid="6789e250-e5d5-4ac7-8b23-3f30313ab611"
CM035051.1	RepeatMasker	Unknown	35706938	35707939	6176	-	.	ID="RND-1_FAMILY-30";Tend="1901";Tstart="902";shortTE="F";uid="5e8f3bdd-feaa-4d9b-8f4c-31c68fbcf7de"
CM035051.1	RepeatMasker	Unknown	182610	182892	1736	-	.	ID="RND-1_FAMILY-162";Tend="1217";Tstart="956";shortTE="F";uid="459c5eba-0c52-4fc9-9757-2b37ecc2f30c"
CM035051.1	RepeatMasker	Retroposon?	59624751	59625499	1085	-	.	ID="RND-4_FAMILY-187";Tend="1635";Tstart="832";shortTE="F";uid="b22c071c-4f95-4676-a7a3-93894ef1307e"
CM035051.1	RepeatMasker	LINE/R1	48369	49004	592	-	.	ID="SART-1_API";Tend="5583";Tstart="4951";shortTE="F";uid="d295b68e-cc76-4315-9f13-cc4c9253add0"
CM035051.1	RepeatMasker	LTR/Pao	26182324	26185000	3443	-	.	ID="RND-6_FAMILY-11904";Tend="4464";Tstart="1774";shortTE="F";uid="b84c49b6-e3de-47f1-9969-e4cf2f6f2c6f"
CM035051.1	RepeatMasker	DNA/TcMar-Tc1	11909434	11909816	1964	-	.	ID="RND-5_FAMILY-1310";Tend="1897";Tstart="1513";shortTE="F";uid="332f20da-1f97-45e9-ab8e-a5f8a9f10520"
CM035051.1	RepeatMasker	Unknown	46160241	46160600	1472	-	.	ID="RND-5_FAMILY-2290";Tend="1323";Tstart="932";shortTE="F";uid="a3bf661a-eb79-425e-a608-2250086abb42"
CM035051.1	RepeatMasker	Unknown	77232561	77234320	9825	-	.	ID="RND-5_FAMILY-641";Tend="1880";Tstart="149";shortTE="F";uid="a0f68ea2-38b5-45b8-9b4f-14ba48a08854"
CM035051.1	RepeatMasker	DNA	3022536	3022867	605	-	.	ID="dna-ttaa-1_ap";Tend="370";Tstart="35";shortTE="F";uid="ebf0a7e6-cc6f-46c6-acc8-a79dafb27a78"
CM035051.1	RepeatMasker	DNA	34695665	34696079	743	-	.	ID="TTAA2C_AP";Tend="423";Tstart="1";shortTE="F";uid="fe6e12e3-b154-4aa1-80f2-b43b16d0d05f"
CM035051.1	RepeatMasker	DNA/Ginger-2	32785320	32785674	549	-	.	ID="GINGER2-N2_AP";TEgroup="ctg_1%7CGINGER2-N2_AP%7C5";Tend="1692";Tstart="1442";shortTE="F";uid="cdb4b387-e0ea-495e-909a-98dd071e40e7"
CM035051.1	RepeatMasker	DNA/MULE-MuDR	11841245	11841385	713	-	.	ID="RND-6_FAMILY-5392";Tend="1031";Tstart="899";shortTE="F";uid="6b9aa668-3744-4490-86fd-1c4fa67c694e"
CM035051.1	RepeatMasker	Retroposon?	19187316	19188222	5757	-	.	ID="RND-6_FAMILY-1728";Tend="1893";Tstart="277";shortTE="F";uid="18c392d9-ec75-4bb8-9f47-df8e706e2e43"
CM035051.1	RepeatMasker	DNA	26172984	26173111	436	-	.	ID="ttaa3c_ap";Tend="405";Tstart="281";shortTE="F";uid="0d5da264-ed05-4118-9abc-fc17b4137d3b"
CM035051.1	RepeatMasker	DNA	77056518	77056882	599	-	.	ID="DNA4-3_AP";Tend="629";Tstart="264";shortTE="F";uid="efc855e8-4323-4dcb-bb49-9863d789a75e"
CM035051.1	RepeatMasker	DNA/Ginger-1	2661440	2661721	1447	-	.	ID="rnd-6_family-6119";Tend="1923";Tstart="1448";shortTE="F";uid="1d96c103-0dc5-44d9-b095-7e0e72887656"
CM035051.1	RepeatMasker	Unknown	62247461	62248058	4727	-	.	ID="RND-5_FAMILY-435";Tend="1531";Tstart="929";shortTE="F";uid="0dfdf8f1-770b-48b5-b760-256ac7478353"
CM035051.1	RepeatMasker	DNA/Ginger-1	70530485	70530929	1671	-	.	ID="RND-6_FAMILY-6119";TEgroup="ctg_1%7CRND-6_FAMILY-6119%7C119";Tend="1923";Tstart="664";shortTE="F";uid="4b8f15a0-be37-4718-aa0f-dea0d291e07b"
CM035051.1	RepeatMasker	DNA	14820753	14820885	408	-	.	ID="DNA8-25_AP";Tend="627";Tstart="508";shortTE="F";uid="3d58fde3-7e6a-4e88-aeaa-bc368fbcc373"
CM035051.1	RepeatMasker	DNA/hAT-Charlie	81305509	81305837	454	-	.	ID="HAT-N11_AP";TEgroup="ctg_1%7CHAT-N11_AP%7C11";Tend="629";Tstart="1";shortTE="F";uid="4a1f7ca1-bee6-4713-befa-9af8fa6e3ffa"
CM035051.1	RepeatMasker	Retroposon?	24443718	24443846	656	-	.	ID="RND-4_FAMILY-187";Tend="1639";Tstart="1514";shortTE="F";uid="1f5fd4be-a27e-4351-bd90-306086829091"
CM035051.1	RepeatMasker	DNA/Ginger-1	67831253	67831945	3578	-	.	ID="RND-6_FAMILY-6119";Tend="1746";Tstart="1052";shortTE="F";uid="b6158016-81e8-4b83-8df4-3348df8f2656"
CM035051.1	RepeatMasker	RC/Helitron	47486656	47486758	688	-	.	ID="HELITRON-N1_PXU";Tend="152";Tstart="50";shortTE="F";uid="b3cdc320-fd0c-4139-b960-e478306ab8ad"
CM035051.1	RepeatMasker	Retroposon?	88267245	88267910	1495	-	.	ID="RND-4_FAMILY-187";Tend="1640";Tstart="1006";shortTE="F";uid="054ca93d-076e-40a5-93b4-003678ed3f45"
CM035051.1	RepeatMasker	Retroposon?	1400828	1400936	1816	-	.	ID="RND-6_FAMILY-1728";Tend="2316";Tstart="1727";shortTE="F";uid="82e20426-4aef-4ccf-b35b-1065e801f050"
CM035051.1	RepeatMasker	Unknown	11555789	11556476	3999	-	.	ID="RND-1_FAMILY-67";Tend="1573";Tstart="766";shortTE="F";uid="f2d2792e-bac0-4c69-9b60-2d99d14903c8"
CM035051.1	RepeatMasker	DNA	82247344	82247849	2213	-	.	ID="dna-ttaa-1_ap";Tend="340";Tstart="1";shortTE="F";uid="d1e9a8a3-ac40-4d8c-9815-9222e8d8a6a3"
CM035051.1	RepeatMasker	Unknown	31522538	31522730	883	-	.	ID="RND-1_FAMILY-72";Tend="1165";Tstart="980";shortTE="F";uid="fa27a810-01b3-4ef1-b225-d9a221ecfd6c"
CM035051.1	RepeatMasker	LINE/L2	31613440	31616033	18626	-	.	ID="RND-6_FAMILY-4522";Tend="3018";Tstart="424";shortTE="F";uid="d2685968-d7b2-4507-94c4-e3c55f0c0225"
CM035051.1	RepeatMasker	DNA	60738359	60738535	499	-	.	ID="TTAA22_AP";Tend="191";Tstart="12";shortTE="F";uid="2fc2fbce-733d-48ed-9cae-50256653f7ee"
CM035051.1	RepeatMasker	DNA/hAT-hAT19	35639009	35639152	700	-	.	ID="DNA8-52B_AP";Tend="333";Tstart="190";shortTE="F";uid="ab4dea47-7ec0-4638-a6cc-b85f24fb8ce4"
CM035051.1	RepeatMasker	DNA	77707111	77707478	1200	-	.	ID="ttaa4c_ap";Tend="420";Tstart="54";shortTE="F";uid="cf51885d-1f72-424f-816a-28c9c112d752"
CM035051.1	RepeatMasker	Retroposon?	44603897	44605150	6788	-	.	ID="RND-6_FAMILY-1728";Tend="1998";Tstart="454";shortTE="F";uid="9e15c680-1361-47e4-911b-35a1cb436855"
CM035051.1	RepeatMasker	DNA/hAT-hAT19	87407217	87407365	550	-	.	ID="RND-5_FAMILY-1295";Tend="1003";Tstart="872";shortTE="F";uid="516bfb82-72eb-4fc5-8b1e-4d08aa8caad9"
CM035051.1	RepeatMasker	LINE/L2	7661055	7661274	592	-	.	ID="RND-5_FAMILY-2759";Tend="2631";Tstart="2398";shortTE="F";uid="25e3abf9-3654-472b-a73e-8c39152497cd"
CM035051.1	RepeatMasker	DNA/TcMar-Tigger	46818354	46818561	618	-	.	ID="DNA2-8_AP";Tend="765";Tstart="584";shortTE="F";uid="3c7a7d5b-fde9-45ee-96ce-608674749948"
CM035051.1	RepeatMasker	DNA/TcMar-Tigger	13748642	13748800	894	-	.	ID="DNAX-5_AP";Tend="155";Tstart="1";shortTE="F";uid="379338a4-2f97-4e37-84a5-3416e2950bf7"
CM035051.1	RepeatMasker	RC/Helitron	29019267	29019445	810	-	.	ID="RND-1_FAMILY-170";Tend="8967";Tstart="8795";shortTE="F";uid="d99ffb7f-135c-4909-9924-d75a81c8bca9"
CM035051.1	RepeatMasker	DNA	53804578	53805017	2363	-	.	ID="TTAA20B_AP";Tend="446";Tstart="1";shortTE="F";uid="c7c4a38b-b9c2-462b-bbf8-56bf2c4d7587"
CM035051.1	RepeatMasker	DNA/hAT	40596200	40596694	1353	-	.	ID="DNA8-105_AP";TEgroup="ctg_1%7CDNA8-105_AP%7C13";Tend="649";Tstart="17";shortTE="F";uid="bb9f86a5-897d-4e81-8e1b-fb6d63288a0e"
CM035051.1	RepeatMasker	DNA/hAT-Tip100	29455332	29456504	6507	-	.	ID="RND-5_FAMILY-2167";Tend="2063";Tstart="912";shortTE="F";uid="bd096b4d-0752-4570-a0d2-c5bae83fb72e"
CM035051.1	RepeatMasker	DNA	49319838	49320110	1064	-	.	ID="TTAA5_AP";Tend="440";Tstart="148";shortTE="F";uid="3676063b-4844-4c6b-a49a-1406aadeadc0"
CM035051.1	RepeatMasker	DNA/P	36535889	36536229	785	-	.	ID="P-2_AP";TEgroup="ctg_1%7CP-2_AP%7C1";Tend="4014";Tstart="1";shortTE="F";uid="7f4de86e-20e5-4bae-abcc-80a17a0d0c13"
CM035051.1	RepeatMasker	Unknown	12997497	12997836	1734	-	.	ID="RND-5_FAMILY-2318";Tend="1198";Tstart="886";shortTE="F";uid="ad938e49-665c-4d41-9764-a3998ef2d3f9"
CM035051.1	RepeatMasker	DNA/TcMar-Tc1	73469555	73470050	2542	-	.	ID="RND-5_FAMILY-2269";Tend="1419";Tstart="943";shortTE="F";uid="9a1c6433-5c81-41e0-9f46-f8bc7120f1ea"
CM035051.1	RepeatMasker	Retroposon?	87705305	87705506	897	-	.	ID="RND-6_FAMILY-2587";Tend="1175";Tstart="976";shortTE="F";uid="72f288b0-89ac-497d-8933-4a317214c9ac"
CM035051.1	RepeatMasker	Unknown	48530196	48546771	12470	-	.	ID="RND-1_FAMILY-1";Tend="5547";Tstart="765";shortTE="F";uid="93f70e5a-61c2-441e-adba-496411decf3a"
CM035051.1	RepeatMasker	DNA/hAT-hAT19	80134214	80134861	3110	-	.	ID="RND-5_FAMILY-3297";Tend="1677";Tstart="1000";shortTE="F";uid="70970fc2-bf65-4e5e-9295-354bd690624a"
CM035051.1	RepeatMasker	DNA/hAT-hAT19	74787201	74787337	548	-	.	ID="HAT-N7_AP";Tend="141";Tstart="3";shortTE="F";uid="5545e048-4f91-45b3-abe8-9ea9497c8db2"
CM035051.1	RepeatMasker	DNA/TcMar-m44	1087298	1087425	419	-	.	ID="dnax-3b_ap";Tend="125";Tstart="1";shortTE="F";uid="cf12b5ae-5269-495a-84f1-022cf2928b59"
CM035051.1	RepeatMasker	DNA	40481074	40481366	739	-	.	ID="DNA4-2_AP";Tend="363";Tstart="39";shortTE="F";uid="cf9a21ae-9594-4a0b-beb4-53e1322737eb"
CM035051.1	RepeatMasker	DNA	18789015	18789137	413	-	.	ID="RND-6_FAMILY-4504";Tend="2315";Tstart="2189";shortTE="F";uid="41983991-f387-4049-b847-9f28606fd5ac"
CM035051.1	RepeatMasker	DNA	42587803	42588078	550	-	.	ID="DNA4-2B_AP";Tend="263";Tstart="7";shortTE="F";uid="2df3a03d-57e9-4ffb-bb33-450984e8b16d"
CM035051.1	RepeatMasker	DNA	65981026	65981257	598	-	.	ID="ttaa22_ap";Tend="220";Tstart="2";shortTE="F";uid="3d2a9799-ade4-4105-a2a1-90d21b7aaff8"
CM035051.1	RepeatMasker	DNA	80319306	80319609	658	-	.	ID="ttaa2b_ap";Tend="331";Tstart="20";shortTE="F";uid="ae729801-d624-4479-90e5-2bf9241ce39c"
CM035051.1	RepeatMasker	DNA/MULE-MuDR	32073163	32073384	400	-	.	ID="MUDR8X_AP";Tend="1395";Tstart="1173";shortTE="F";uid="a6f2dff2-2fd5-42a4-b146-e5f9e4d00823"
CM035051.1	RepeatMasker	DNA/hAT	71967531	71968252	2872	-	.	ID="RND-5_FAMILY-2264";Tend="6995";Tstart="5723";shortTE="F";uid="127f27f3-02b8-4a4b-99df-0a4dc3c723aa"
CM035051.1	RepeatMasker	LINE/I-Jockey	27279738	27279957	432	-	.	ID="JOCKEY-3_DGRI";Tend="3390";Tstart="3244";shortTE="F";uid="105c1208-5015-4471-8cec-757f9363b7e9"
CM035051.1	RepeatMasker	Retroposon?	57952707	57953242	1915	-	.	ID="RND-4_FAMILY-187";Tend="1435";Tstart="906";shortTE="F";uid="9977b9d0-3a5e-4121-b297-34c61304ef02"
CM035051.1	RepeatMasker	DNA/MULE-MuDR	63380777	63380940	476	-	.	ID="RND-6_FAMILY-2255";Tend="856";Tstart="680";shortTE="F";uid="9297ba04-c341-4d53-8fea-b3ccd088d4f8"
CM035051.1	RepeatMasker	DNA	47450208	47450375	474	-	.	ID="DNA4-2B_AP";Tend="157";Tstart="1";shortTE="F";uid="14f3dc59-bff7-43f4-9463-f340c6bd2ebb"
CM035051.1	RepeatMasker	DNA/TcMar-Tc1	85446858	85447004	635	-	.	ID="RND-1_FAMILY-134";Tend="558";Tstart="405";shortTE="F";uid="6a6b4bad-9ee9-4765-92ad-b70ac071ce1f"
CM035051.1	RepeatMasker	Retroposon?	35040259	35040505	508	-	.	ID="RND-4_FAMILY-187";Tend="1573";Tstart="1369";shortTE="F";uid="e7f54d74-090c-4597-9d01-fb0ffaccd5f1"
CM035051.1	RepeatMasker	DNA	66711560	66711827	1116	-	.	ID="TTAA11_AP";Tend="272";Tstart="1";shortTE="F";uid="13a57013-0424-447f-a4f2-542bc2f69311"
CM035051.1	RepeatMasker	DNA/hAT-Charlie	88512108	88512218	449	-	.	ID="RND-1_FAMILY-78";Tend="1211";Tstart="1105";shortTE="F";uid="454a3a37-6308-4868-ba71-7a8badd958f3"
CM035051.1	RepeatMasker	DNA/TcMar-Pogo	29651987	29652099	623	-	.	ID="RND-6_FAMILY-5661";Tend="1772";Tstart="1658";shortTE="F";uid="e198a3f2-84f7-48c0-900a-ecf2dd8c683a"
CM035051.1	RepeatMasker	Retroposon?	64676418	64676979	596	-	.	ID="SINE2-2_AP";Tend="649";Tstart="3";shortTE="F";uid="b7cc7752-c10d-4362-b68c-05cc5c63a605"
CM035051.1	RepeatMasker	DNA/Maverick	89126554	89127112	3650	-	.	ID="RND-6_FAMILY-1361";Tend="7222";Tstart="6662";shortTE="F";uid="2737471c-03fb-49f0-85c1-e8c8adea624c"
CM035051.1	RepeatMasker	DNA	31538751	31539114	864	-	.	ID="DNA4-3_AP";Tend="487";Tstart="104";shortTE="F";uid="d2b67788-d937-4a6e-be46-5f699e73777d"
CM035051.1	RepeatMasker	DNA/hAT-hAT19	7286536	7287092	1505	-	.	ID="RND-5_FAMILY-2409";Tend="1227";Tstart="715";shortTE="F";uid="6c1d11e6-a0ae-4eb1-bf37-b41bd7030000"
CM035051.1	RepeatMasker	DNA/MULE-MuDR	25583696	25583830	753	-	.	ID="RND-6_FAMILY-2182";Tend="1291";Tstart="1156";shortTE="F";uid="b95048cc-e5b9-4ce1-8dd0-cfa540ee8664"
CM035051.1	RepeatMasker	DNA/hAT-Tip100	88918169	88918505	460	-	.	ID="RND-6_FAMILY-2542";TEgroup="ctg_1%7CRND-6_FAMILY-2542%7C3";Tend="2129";Tstart="1877";shortTE="F";uid="20d30db1-3808-4061-b2d9-674209d25cc9"
CM035051.1	RepeatMasker	DNA	30282303	30282652	639	-	.	ID="DNA4-2_AP";Tend="403";Tstart="1";shortTE="F";uid="e38752fd-13f4-4187-ad77-876bd646250d"
CM035051.1	RepeatMasker	Retroposon?	390374	390864	1214	-	.	ID="RND-6_FAMILY-1728";Tend="2316";Tstart="1895";shortTE="F";uid="7d73c44d-3341-493c-9bc3-9d3f0b7b42c4"
CM035051.1	RepeatMasker	DNA/hAT-hAT19	31557647	31557887	1161	-	.	ID="DNA8-64_AP";Tend="285";Tstart="5";shortTE="F";uid="93753851-f40d-46da-af2c-3567f6bce831"
CM035051.1	RepeatMasker	DNA/Ginger-2	23314947	23316695	4802	-	.	ID="RND-6_FAMILY-9383";Tend="1939";Tstart="249";shortTE="F";uid="03584e37-7689-46e9-9b8d-c071942897e0"
CM035051.1	RepeatMasker	Unknown	53477212	53478762	2962	-	.	ID="RND-5_FAMILY-19";Tend="1400";Tstart="4";shortTE="F";uid="bc6e6fae-f035-4cc7-874c-6d3fc23e7f00"
CM035051.1	RepeatMasker	DNA/hAT-Tip100	83618786	83619086	1439	-	.	ID="RND-6_FAMILY-2028";Tend="1265";Tstart="989";shortTE="F";uid="55015b46-54ab-4d28-b243-85d86b520af9"
CM035051.1	RepeatMasker	LTR/Gypsy	13652938	13653370	2399	-	.	ID="RND-6_FAMILY-966";Tend="4293";Tstart="3857";shortTE="F";uid="b27ebff7-af78-4eda-aef9-4ca881c0ce12"
CM035051.1	RepeatMasker	DNA/MULE-MuDR	77571938	77572230	404	-	.	ID="RND-5_FAMILY-2741";Tend="1288";Tstart="990";shortTE="F";uid="ccb9b875-335e-4e86-a17a-8a17fe23f43d"
CM035051.1	RepeatMasker	RC/Helitron	3356787	3357110	510	-	.	ID="HELITRON-LIKE-8_HCYD";Tend="741";Tstart="406";shortTE="F";uid="e7e7a8ba-df12-4bb7-ae27-e09cbc67b89e"
CM035051.1	RepeatMasker	DNA/hAT-Charlie	75587961	75588167	1211	-	.	ID="RND-1_FAMILY-203";Tend="1102";Tstart="895";shortTE="F";uid="8c8693f7-2f89-46f7-abcd-b1e30d78fc10"
CM035051.1	RepeatMasker	DNA/hAT	87749277	87749423	776	-	.	ID="rnd-5_family-2338";Tend="6964";Tstart="6673";shortTE="F";uid="2bb3adca-bfae-471c-aadd-968a44d5df97"
CM035051.1	RepeatMasker	Retroposon?	48492633	48494124	11813	-	.	ID="RND-6_FAMILY-1728";Tend="1804";Tstart="299";shortTE="F";uid="c58046c9-ac20-4b80-9251-2837842a2624"
CM035051.1	RepeatMasker	DNA	88642526	88642758	581	-	.	ID="DNA4-2_AP";Tend="475";Tstart="243";shortTE="F";uid="4909a750-68f2-40fb-af39-eb373fac4963"
CM035051.1	RepeatMasker	Retroposon?	84521051	84521226	521	-	.	ID="SINE2-1_AP";Tend="791";Tstart="616";shortTE="F";uid="0c62d9ae-8110-4391-96d6-8b46a1b89d4e"
CM035051.1	RepeatMasker	DNA	20445248	20446065	1824	-	.	ID="RND-1_FAMILY-54";Tend="1762";Tstart="902";shortTE="F";uid="88f34769-d8e8-494b-84d6-ad3735e5a07a"
CM035051.1	RepeatMasker	DNA	21041481	21041806	1035	-	.	ID="RND-1_FAMILY-37";Tend="783";Tstart="461";shortTE="F";uid="625274b9-49bf-48bd-b4a1-d49538325bd1"
CM035051.1	RepeatMasker	DNA/Kolobok-E	29399148	29399423	544	-	.	ID="RND-6_FAMILY-6515";Tend="1219";Tstart="899";shortTE="F";uid="a1819f06-6f73-4098-b763-ff18414ca792"
CM035051.1	RepeatMasker	DNA/hAT-hAT19	6273043	6273299	1214	-	.	ID="HAT-N13_AP";Tend="257";Tstart="1";shortTE="F";uid="ef7c559f-8485-4209-b50c-0fb0616cb3ca"
CM035051.1	RepeatMasker	DNA/Sola-1	65596112	65596306	786	-	.	ID="SOLA1-7_AP";Tend="997";Tstart="811";shortTE="F";uid="e608be4b-973c-44be-bf73-18244610a96e"
CM035051.1	RepeatMasker	DNA/hAT-Charlie	37647635	37647884	929	-	.	ID="RND-1_FAMILY-78";Tend="1201";Tstart="951";shortTE="F";uid="cf81bffa-21e2-4879-92ef-e0db6785f7d7"
CM035051.1	RepeatMasker	DNA	76655682	76655962	474	-	.	ID="DNA4-2_AP";Tend="768";Tstart="481";shortTE="F";uid="62e90936-81e0-4ba0-807b-1fbb4e57c5b7"
CM035051.1	RepeatMasker	DNA/Ginger-2	18907441	18907638	1235	-	.	ID="GINGER2-N1_AP";Tend="196";Tstart="4";shortTE="F";uid="89f11b24-1f36-4739-853d-28a6e6efd936"
CM035051.1	RepeatMasker	DNA	43876981	43877174	567	-	.	ID="DNA8-25_AP";Tend="178";Tstart="1";shortTE="F";uid="dc8770e6-b196-4742-b1c8-a9b1be231aaa"
CM035051.1	RepeatMasker	DNA/Ginger-2	71815185	71815502	419	-	.	ID="GINGER2-N2_AP";TEgroup="ctg_1%7CGINGER2-N2_AP%7C10";Tend="1692";Tstart="6";shortTE="F";uid="953aef1b-6b47-4b5e-8018-ef128d45eed5"
CM035051.1	RepeatMasker	DNA/Sola-1	56678323	56679156	1872	-	.	ID="SOLA1-1_AP";Tend="3222";Tstart="2378";shortTE="F";uid="29220a9e-5628-4ea7-a795-3258695b351a"
CM035051.1	RepeatMasker	DNA	24969183	24969534	905	-	.	ID="DNA4-2_AP";Tend="761";Tstart="385";shortTE="F";uid="713bef48-c7ba-4506-b8f6-b2dd1c78ffdb"
CM035051.1	RepeatMasker	DNA/Ginger-1	88840491	88841257	965	-	.	ID="RND-6_FAMILY-501";TEgroup="ctg_1%7CRND-6_FAMILY-501%7C2";Tend="1475";Tstart="597";shortTE="F";uid="4400e564-8b21-4f24-88c7-f6f718469c67"
CM035051.1	RepeatMasker	DNA/Ginger-1	80030354	80031245	4818	-	.	ID="RND-6_FAMILY-6119";Tend="1856";Tstart="921";shortTE="F";uid="34ab4f03-dc27-4aac-875e-c5bca87aa7b4"
CM035051.1	RepeatMasker	RC/Helitron	59346385	59347401	7292	-	.	ID="RND-1_FAMILY-5";Tend="2232";Tstart="1240";shortTE="F";uid="907a23a1-a2ef-4f70-b475-dbc6dc66eaf1"
CM035051.1	RepeatMasker	DNA	48935138	48935745	1607	-	.	ID="DNA4-3_AP";Tend="633";Tstart="14";shortTE="F";uid="3112c313-3555-4bab-8c10-345045217da8"
CM035051.1	RepeatMasker	DNA	23649690	23650040	858	-	.	ID="DNA4-2_AP";Tend="739";Tstart="326";shortTE="F";uid="102450f1-9061-4a52-a37d-4df1207eae23"
CM035051.1	RepeatMasker	DNA	84860428	84861170	899	-	.	ID="DNA4-2_AP";Tend="754";Tstart="54";shortTE="F";uid="56629468-45a1-4265-98dc-4b2033eeae8a"
CM035051.1	RepeatMasker	DNA/hAT-hAT19	11223045	11223417	1872	-	.	ID="DNA8-80_AP";Tend="518";Tstart="145";shortTE="F";uid="8771381e-03b6-4d6f-8a49-c9af84380c2e"
CM035051.1	RepeatMasker	DNA/TcMar-Mariner	13431793	13431913	431	-	.	ID="MARINER-N13_HSAL";Tend="502";Tstart="382";shortTE="F";uid="94b217a8-8391-4b7c-8650-cb5a91571b68"
CM035051.1	RepeatMasker	DNA/MULE-MuDR	79300035	79301219	8355	-	.	ID="RND-6_FAMILY-15231";Tend="1951";Tstart="791";shortTE="F";uid="73b71828-bda6-4c5c-95cf-865e75b5892b"
CM035051.1	RepeatMasker	Unknown	81059405	81059992	1519	-	.	ID="RND-6_FAMILY-11457";Tend="2389";Tstart="1970";shortTE="F";uid="9cefc8b5-d441-419d-baaf-cd42dfbb794c"
CM035051.1	RepeatMasker	DNA	23149026	23149397	479	-	.	ID="TTAA3C_AP";Tend="410";Tstart="2";shortTE="F";uid="26df4ac3-7767-4530-a0f1-39fb7583c688"
CM035051.1	RepeatMasker	Retroposon?	18163293	18163478	1040	-	.	ID="RND-5_FAMILY-4035";Tend="3429";Tstart="3233";shortTE="F";uid="0f92980b-9684-4624-81c1-326bae27b0bb"
CM035051.1	RepeatMasker	DNA/hAT-hAT19	44570125	44570427	648	-	.	ID="RND-6_FAMILY-12223";Tend="1038";Tstart="765";shortTE="F";uid="38eb6746-eadd-4d24-8479-bd55f0db2d0a"
CM035051.1	RepeatMasker	DNA/hAT	19011377	19011477	540	-	.	ID="DNA8-105_AP";Tend="422";Tstart="321";shortTE="F";uid="7dc6746b-58be-43ec-853d-76f3becfbffd"
CM035051.1	RepeatMasker	Unknown	88015499	88015741	449	-	.	ID="RND-6_FAMILY-5659";TEgroup="ctg_1%7CRND-6_FAMILY-5659%7C6";Tend="1267";Tstart="908";shortTE="F";uid="e1479c5b-0b13-4705-99be-0f60b640f2db"
CM035051.1	RepeatMasker	DNA	34095886	34096087	1038	-	.	ID="RND-6_FAMILY-4504";Tend="1948";Tstart="1760";shortTE="F";uid="4ef5e828-6b9a-4970-87ee-ce675840e9d7"
CM035051.1	RepeatMasker	Unknown	65707178	65707352	404	-	.	ID="RND-6_FAMILY-11003";Tend="2210";Tstart="2027";shortTE="F";uid="b2a5d20c-9129-44f6-a7bb-5904e1eef96c"
CM035051.1	RepeatMasker	DNA	86670158	86670393	911	-	.	ID="TTAA2C_AP";Tend="234";Tstart="1";shortTE="F";uid="28dc3ea3-eab9-46ac-ab98-baa970dba809"
CM035051.1	RepeatMasker	Unknown	58709689	58710183	2422	-	.	ID="RND-6_FAMILY-728";Tend="1473";Tstart="977";shortTE="F";uid="e464e485-162e-4c1e-b64a-3256349e50b7"
CM035051.1	RepeatMasker	DNA	6618534	6618977	1029	-	.	ID="TTAA2D_AP";Tend="429";Tstart="9";shortTE="F";uid="7f1e8a1d-6fdb-41ee-a440-b66513d7ff2a"
CM035051.1	RepeatMasker	DNA/hAT-hAT19	27568509	27568915	567	-	.	ID="RND-5_FAMILY-3297";TEgroup="ctg_1%7CRND-5_FAMILY-3297%7C2";Tend="1654";Tstart="938";shortTE="F";uid="ce9cd8e3-cebb-4dbd-bc58-2c78c6a562ab"
CM035051.1	RepeatMasker	DNA	17166113	17166424	440	-	.	ID="RND-5_FAMILY-1448";Tend="1145";Tstart="840";shortTE="F";uid="08d4c47d-1a1a-4782-b6b5-2a46a1148b2d"
CM035051.1	RepeatMasker	DNA	55149293	55149670	1229	-	.	ID="ttaa2c_ap";Tend="423";Tstart="1";shortTE="F";uid="221d63d9-5592-495f-9d6d-357d507427b1"
CM035051.1	RepeatMasker	DNA/Maverick	59291153	59292465	2293	-	.	ID="POLINTON-4_LMI";Tend="1552";Tstart="286";shortTE="F";uid="17237082-6860-423d-a888-9a7b24b40284"
CM035051.1	RepeatMasker	DNA	16147139	16147560	644	-	.	ID="DNA-TTAA-1_AP";Tend="423";Tstart="1";shortTE="F";uid="432ba923-305e-49b5-b8b3-697a01f105be"
CM035051.1	RepeatMasker	DNA/hAT-hAT19	53796721	53796906	456	-	.	ID="HAT-N2_AP";Tend="624";Tstart="470";shortTE="F";uid="b12ca526-0b7b-4f6c-b0d9-5b21e20fb7f2"
CM035051.1	RepeatMasker	DNA/hAT-Tip100	31435610	31435797	1113	-	.	ID="RND-1_FAMILY-88";Tend="1156";Tstart="980";shortTE="F";uid="7fb4a0da-6f26-4b47-a1b9-da6858cc5da9"
CM035051.1	RepeatMasker	Retroposon?	17283500	17283738	1094	-	.	ID="RND-6_FAMILY-2587";Tend="1015";Tstart="775";shortTE="F";uid="9f253653-3151-4964-b4fc-962b2fb58389"
CM035051.1	RepeatMasker	DNA	70049667	70049938	1230	-	.	ID="TTAA22_AP";Tend="435";Tstart="165";shortTE="F";uid="94f68ac5-38ef-4948-9428-20ded278f3c3"
CM035051.1	RepeatMasker	RC/Helitron	12442428	12442747	1039	-	.	ID="RND-1_FAMILY-48";Tend="2826";Tstart="2511";shortTE="F";uid="601f4867-5022-4b2c-a210-5b1f499423df"
CM035051.1	RepeatMasker	DNA/hAT-Tip100	89010917	89011991	723	-	.	ID="hat-15_lmi";Tend="4284";Tstart="3629";shortTE="F";uid="9115d2cc-d486-4598-b651-37f4883127ea"
CM035051.1	RepeatMasker	Retroposon?	6917704	6917935	767	-	.	ID="RND-4_FAMILY-187";Tend="1642";Tstart="1428";shortTE="F";uid="3c44ac24-f6b8-4d24-9c51-cfa3b46279ae"
CM035051.1	RepeatMasker	DNA/hAT-hAT19	83706602	83706895	604	-	.	ID="HAT-N6_AP";Tend="286";Tstart="1";shortTE="F";uid="d1cb1411-1674-4063-b11d-932009a522bd"
CM035051.1	RepeatMasker	Retroposon?	40189187	40189691	537	-	.	ID="RND-6_FAMILY-2587";Tend="1273";Tstart="761";shortTE="F";uid="5362dff3-c517-4055-86e8-72a40ef2ba75"
CM035051.1	RepeatMasker	Unknown	60620206	60620438	1343	-	.	ID="RND-6_FAMILY-17188";Tend="1324";Tstart="1087";shortTE="F";uid="b658a6b5-ae85-4c8b-bc89-70e043f8ec2d"
CM035051.1	RepeatMasker	LTR/Gypsy	18571788	18571978	629	-	.	ID="RND-5_FAMILY-355";Tend="7841";Tstart="7628";shortTE="F";uid="19af9b3a-eb01-48ef-b89a-977135646050"
CM035051.1	RepeatMasker	DNA	47356623	47356881	461	-	.	ID="TTAA3B_AP";Tend="436";Tstart="195";shortTE="F";uid="4875147a-c971-41eb-8f64-7dc3b1904122"
CM035051.1	RepeatMasker	DNA	75584999	75585454	772	-	.	ID="DNA4-2_AP";Tend="764";Tstart="285";shortTE="F";uid="0be97fd0-8540-43a4-b67b-e96079b9e5b0"
CM035051.1	RepeatMasker	DNA/hAT-hAT19	35457129	35457460	484	-	.	ID="HAT-N2_AP";TEgroup="ctg_1%7CHAT-N2_AP%7C1";Tend="735";Tstart="1";shortTE="T";uid="89a13b74-f2fc-4a62-b3b1-0ac72c5a4585"
CM035051.1	RepeatMasker	DNA	89269278	89270143	6590	-	.	ID="RND-6_FAMILY-4060";Tend="2635";Tstart="1775";shortTE="F";uid="8a35f760-afc5-48ea-8cee-1e45821ae462"
CM035051.1	RepeatMasker	DNA	27622525	27623256	1992	-	.	ID="DNA4-2_AP";Tend="769";Tstart="18";shortTE="F";uid="7e185c8e-9961-480e-823e-b71b2d41d379"
CM035051.1	RepeatMasker	DNA/hAT-hAT19	43447620	43448046	2505	-	.	ID="RND-5_FAMILY-3297";Tend="1700";Tstart="1270";shortTE="F";uid="8ebaa693-b4ee-4dd6-bb0e-fd77f6b142ae"
CM035051.1	RepeatMasker	DNA	28128464	28128915	1698	-	.	ID="TTAA8_AP";Tend="437";Tstart="1";shortTE="F";uid="5db79f06-7815-45b9-b644-475ea166c184"
CM035051.1	RepeatMasker	Unknown	65247349	65249665	9893	-	.	ID="RND-6_FAMILY-5232";TEgroup="ctg_1%7CRND-6_FAMILY-5232%7C8";Tend="2265";Tstart="185";shortTE="F";uid="949107c2-6c5f-4ae9-bd7a-7cc6e543d1e6"
CM035051.1	RepeatMasker	Retroposon?	33693330	33693650	470	-	.	ID="RND-4_FAMILY-187";Tend="1037";Tstart="750";shortTE="F";uid="9b5b5d7c-f3e7-49ea-b7c9-6a6d0e3228d2"
CM035051.1	RepeatMasker	DNA	66031224	66031559	966	-	.	ID="TTAA8_AP";Tend="332";Tstart="6";shortTE="F";uid="fee7f211-ac34-4ee6-b3a1-59cbb50b6232"
CM035051.1	RepeatMasker	DNA/hAT-Charlie	47131194	47131490	830	-	.	ID="HAT-N17_AP";Tend="297";Tstart="6";shortTE="F";uid="97416998-12e8-44aa-8c52-950143080af6"
CM035051.1	RepeatMasker	DNA/MULE-MuDR	14696783	14698379	12194	-	.	ID="RND-6_FAMILY-8524";Tend="2044";Tstart="541";shortTE="F";uid="e97adce9-e5cc-4925-b156-980c5eba768c"
CM035051.1	RepeatMasker	DNA	42763665	42763769	432	-	.	ID="dna4-2_ap";Tend="104";Tstart="1";shortTE="F";uid="262e52b2-2159-4a26-911c-15a8f7c3cbc0"
CM035051.1	RepeatMasker	DNA	79047633	79047739	670	-	.	ID="RND-5_FAMILY-1720";Tend="1636";Tstart="1532";shortTE="F";uid="56c9ed31-d056-429f-9be9-6beb0a3b116f"
CM035051.1	RepeatMasker	LTR/Gypsy	20914433	20914596	614	-	.	ID="GYPSY-24_DEL-I";Tend="2822";Tstart="2659";shortTE="F";uid="8c98f7a8-39f3-4580-93fb-d9067b1b44ca"
CM035051.1	RepeatMasker	LTR/Gypsy	5125056	5126401	1394	-	.	ID="RND-5_FAMILY-7155";Tend="2220";Tstart="869";shortTE="F";uid="128711ec-aa5f-47f1-a7f8-9c42c619f09d"
CM035051.1	RepeatMasker	DNA/hAT-Charlie	87341857	87342061	594	-	.	ID="DNA8-72_AP";Tend="161";Tstart="3";shortTE="F";uid="ae3d7c00-2710-4e8d-b236-e217811f246b"
CM035051.1	RepeatMasker	DNA/Ginger-1	3374718	3375126	1273	-	.	ID="RND-6_FAMILY-6119";Tend="1035";Tstart="653";shortTE="F";uid="4abe5821-065f-48ce-b9a3-5f61d0ef1c9f"
CM035051.1	RepeatMasker	DNA/hAT-Tip100	12243633	12244016	2356	-	.	ID="RND-6_FAMILY-12274";Tend="1074";Tstart="708";shortTE="F";uid="7d37e991-bc71-47c0-9e3a-dd4f36e3dcff"
CM035051.1	RepeatMasker	Retroposon?	77802248	77802538	466	-	.	ID="RND-6_FAMILY-2587";Tend="1163";Tstart="857";shortTE="F";uid="8cdaafdb-0a0a-43c7-b7f2-0ed5ea874f63"
CM035051.1	RepeatMasker	DNA/Ginger-1	69409421	69410017	2112	-	.	ID="RND-6_FAMILY-6119";Tend="1914";Tstart="1245";shortTE="F";uid="538c654d-e9eb-478c-bc1a-0ff4d9203a69"
CM035051.1	RepeatMasker	Retroposon?	30796359	30796502	412	-	.	ID="RND-6_FAMILY-8832";Tend="1165";Tstart="1011";shortTE="F";uid="e0b6f072-c5cf-4513-8f38-c9bd6d77f8c9"
CM035051.1	RepeatMasker	Retroposon?	87406257	87407180	5995	-	.	ID="RND-6_FAMILY-1728";Tend="1891";Tstart="299";shortTE="F";uid="30bfe433-13ff-4d38-a0d6-0773290908fd"
CM035051.1	RepeatMasker	DNA	61286162	61286586	1087	-	.	ID="dna-ttaa-1_ap";Tend="423";Tstart="1";shortTE="F";uid="afb541b8-e942-462e-a77b-69f4c0967470"
CM035051.1	RepeatMasker	DNA/Ginger-1	26332528	26332762	779	-	.	ID="RND-5_FAMILY-2261";Tend="738";Tstart="515";shortTE="F";uid="4e5bcbd8-2ba5-4879-bf97-b8a29b4ba600"
CM035051.1	RepeatMasker	DNA/hAT	10174966	10175451	1240	-	.	ID="DNA8-105_AP";TEgroup="ctg_1%7CDNA8-105_AP%7C3";Tend="650";Tstart="17";shortTE="F";uid="f873379f-2481-4652-98a7-8e30ce4d9d76"
CM035051.1	RepeatMasker	DNA	10934261	10934448	449	-	.	ID="dna4-2_ap";Tend="176";Tstart="1";shortTE="F";uid="199e8508-adb2-4f93-b952-3f901df98a22"
CM035051.1	RepeatMasker	DNA/Ginger-1	12199722	12199862	531	-	.	ID="RND-6_FAMILY-6119";Tend="2278";Tstart="2138";shortTE="F";uid="5e566efc-1925-471e-9883-0e426163249f"
CM035051.1	RepeatMasker	Unknown	41094991	41095342	683	-	.	ID="RND-1_FAMILY-45";Tend="1482";Tstart="1118";shortTE="F";uid="7810f49f-f949-4702-9d5d-f3506ae6f0e8"
CM035051.1	RepeatMasker	Retroposon?	86280186	86280395	611	-	.	ID="RND-4_FAMILY-187";Tend="1571";Tstart="1356";shortTE="F";uid="61800193-3e2c-4f76-b2d8-4f76ad365647"
CM035051.1	RepeatMasker	DNA	84472003	84472699	1419	-	.	ID="DNA4-2_AP";Tend="703";Tstart="2";shortTE="F";uid="37730447-72c7-4898-b8ff-2ba1bad9e197"
CM035051.1	RepeatMasker	Unknown	26224654	26224907	1438	-	.	ID="RND-6_FAMILY-2597";Tend="1186";Tstart="926";shortTE="F";uid="55d759cd-3bdb-495f-b07a-fc1706a129be"
CM035051.1	RepeatMasker	Retroposon?	73198564	73198937	1889	-	.	ID="RND-6_FAMILY-1785";Tend="4064";Tstart="3674";shortTE="F";uid="6e5299a6-ff59-4fe1-b442-ac3ffb29daa5"
CM035051.1	RepeatMasker	DNA	39726522	39726947	2338	-	.	ID="RND-6_FAMILY-12351";Tend="1430";Tstart="970";shortTE="F";uid="6ad27ec0-f6b2-4155-8573-d65adbbcf741"
CM035051.1	RepeatMasker	DNA/TcMar-m44	37502011	37502160	429	-	.	ID="dna2-5_ap";Tend="152";Tstart="1";shortTE="F";uid="b3580e97-9786-4cb2-8a77-7599ef115f57"
CM035051.1	RepeatMasker	Unknown	31599810	31599984	656	-	.	ID="RND-1_FAMILY-167";Tend="795";Tstart="617";shortTE="F";uid="86df2250-0de7-4c80-a128-ac5aafb7ba73"
CM035051.1	RepeatMasker	Retroposon?	32769048	32769387	978	-	.	ID="RND-6_FAMILY-2587";Tend="1131";Tstart="755";shortTE="F";uid="697de6d7-97e6-4b9a-9976-9b6e2c1aa858"
CM035051.1	RepeatMasker	LINE/I-Jockey	74909849	74910011	401	-	.	ID="RND-5_FAMILY-1251";Tend="1304";Tstart="1143";shortTE="F";uid="d827bbc3-c75f-4777-9c67-8b751708f41c"
CM035051.1	RepeatMasker	Retroposon?	18377221	18378098	1806	-	.	ID="RND-4_FAMILY-187";Tend="1701";Tstart="656";shortTE="F";uid="0e2888a3-b693-4717-9ada-fcf5fb073b47"
CM035051.1	RepeatMasker	Retroposon?	52130256	52130553	1007	-	.	ID="RND-4_FAMILY-187";Tend="1585";Tstart="1323";shortTE="F";uid="57f29a29-d89a-49ab-b7f2-d23ccccb1755"
CM035051.1	RepeatMasker	DNA/Kolobok-E	70640623	70641078	911	-	.	ID="RND-6_FAMILY-4559";Tend="954";Tstart="549";shortTE="F";uid="e68054bf-1830-485c-b20e-389324a8d1d9"
CM035051.1	RepeatMasker	DNA/hAT-hAT19	1466487	1466614	703	-	.	ID="DNA8-64B_AP";Tend="130";Tstart="3";shortTE="F";uid="88004f91-c2f1-4e52-a2e7-ab862d8d3200"
CM035051.1	RepeatMasker	RC/Helitron	19816223	19816391	1312	-	.	ID="RND-1_FAMILY-5";Tend="2859";Tstart="2690";shortTE="F";uid="4b0ba258-c394-4ac4-9571-02b9095dc8df"
CM035051.1	RepeatMasker	DNA/TcMar-Tigger	86127332	86127797	937	-	.	ID="DNA2-8_AP";TEgroup="ctg_1%7CDNA2-8_AP%7C6";Tend="765";Tstart="1";shortTE="F";uid="c2e58d88-a28e-47bf-9271-79dc65f144e6"
CM035051.1	RepeatMasker	DNA/Ginger-1	34747576	34747678	448	-	.	ID="RND-5_FAMILY-2913";Tend="1515";Tstart="1408";shortTE="F";uid="0e018f68-e4f5-4c48-8f78-c1be6412d037"
CM035051.1	RepeatMasker	DNA	51789877	51790591	1911	-	.	ID="DNA4-2_AP";Tend="769";Tstart="1";shortTE="F";uid="32ee6dee-7b9e-4510-a8fd-e9a2de5f0583"
CM035051.1	RepeatMasker	Retroposon?	72372203	72372423	590	-	.	ID="RND-4_FAMILY-187";Tend="1598";Tstart="1396";shortTE="F";uid="f16594d5-b3ea-40bd-88a0-8ff8f33c9c90"
CM035051.1	RepeatMasker	DNA/hAT-hAT19	43700780	43701002	897	-	.	ID="RND-5_FAMILY-3297";Tend="1650";Tstart="1453";shortTE="F";uid="36735327-b763-4739-a354-9ba228d3fe35"
CM035051.1	RepeatMasker	Retroposon?	78705986	78706927	2759	-	.	ID="RND-4_FAMILY-187";Tend="1644";Tstart="761";shortTE="F";uid="16798c38-9bf7-40ea-a376-a4bc0202177a"
CM035051.1	RepeatMasker	DNA/Kolobok-T2	22101090	22101204	455	-	.	ID="REP-4_PBA";Tend="665";Tstart="549";shortTE="F";uid="c50f8769-ca73-4401-9f9e-deb0a53a7734"
CM035051.1	RepeatMasker	Unknown	5244569	5245519	2400	-	.	ID="RND-5_FAMILY-2235";TEgroup="ctg_1%7CRND-5_FAMILY-2235%7C2";Tend="3944";Tstart="507";shortTE="F";uid="cc209af4-ed6b-4cb6-8f2a-2532e1c74b11"
CM035051.1	RepeatMasker	Retroposon?	21571604	21572047	951	-	.	ID="SINE2-2_AP";Tend="480";Tstart="1";shortTE="F";uid="33d33e5e-9ad9-4110-b29b-d63cb8394cce"
CM035051.1	RepeatMasker	DNA	48674669	48674939	465	-	.	ID="DNA4-3_AP";Tend="635";Tstart="372";shortTE="F";uid="39ab2d7a-ba37-4a12-a839-c783048a10c8"
CM035051.1	RepeatMasker	DNA/MULE-MuDR	49672753	49672915	744	-	.	ID="RND-6_FAMILY-2182";Tend="1268";Tstart="1114";shortTE="F";uid="95f77d23-8875-4e0f-a073-bdb56904c6ff"
CM035051.1	RepeatMasker	DNA	2566112	2566465	1655	-	.	ID="TTAA8_AP";Tend="438";Tstart="77";shortTE="F";uid="8078e724-bf23-4675-9dd7-d2a907bcddb9"
CM035051.1	RepeatMasker	Unknown	31873757	31875978	5367	-	.	ID="RND-6_FAMILY-15127";Tend="2096";Tstart="2";shortTE="F";uid="94d6b95c-7b29-4bc9-acdc-8848c73b4965"
CM035051.1	RepeatMasker	Retroposon?	37255413	37255722	690	-	.	ID="SINE2-1_AP";Tend="1012";Tstart="701";shortTE="F";uid="cae42dd1-4f15-464a-8feb-80d54c4d0759"
CM035051.1	RepeatMasker	DNA/Ginger-1	31626743	31626899	489	-	.	ID="RND-1_FAMILY-20";Tend="4372";Tstart="4192";shortTE="F";uid="e4ea1f33-a886-4143-8353-c8cb1f5c9a7f"
CM035051.1	RepeatMasker	DNA/Ginger-1	39516471	39517012	1910	-	.	ID="RND-6_FAMILY-6119";Tend="1631";Tstart="1025";shortTE="F";uid="6d5ed843-f23d-49db-b868-e82d8f686f57"
CM035051.1	RepeatMasker	RC/Helitron	16400581	16400810	1090	-	.	ID="RND-1_FAMILY-48";Tend="1043";Tstart="829";shortTE="F";uid="655df2b1-b2ce-4ace-999f-49b677ff4fb8"
CM035051.1	RepeatMasker	DNA/Ginger-1	41113194	41113678	2451	-	.	ID="RND-6_FAMILY-6119";Tend="1442";Tstart="944";shortTE="F";uid="3a9b43a9-8be1-4035-8ee8-b52476b2e252"
CM035051.1	RepeatMasker	DNA	19546516	19546669	526	-	.	ID="TTAA22_AP";Tend="435";Tstart="261";shortTE="F";uid="f955e3e9-9790-49f7-9f7b-f9f1237d813f"
CM035051.1	RepeatMasker	DNA/hAT-hAT19	37746673	37747345	3688	-	.	ID="RND-5_FAMILY-3297";Tend="1664";Tstart="991";shortTE="F";uid="af70e063-2729-4a91-8be4-db87acf0a04d"
CM035051.1	RepeatMasker	DNA/TcMar-Tc1	55568872	55569254	2050	-	.	ID="RND-6_FAMILY-7978";TEgroup="ctg_1%7CRND-6_FAMILY-7978%7C2";Tend="1449";Tstart="1011";shortTE="F";uid="6d922b52-154f-4b8e-8f90-baa55ae45301"
CM035051.1	RepeatMasker	DNA	71675877	71676149	592	-	.	ID="DNA4-2_AP";Tend="414";Tstart="154";shortTE="F";uid="64bd3003-d070-458c-b2a6-1068010c5753"
CM035051.1	RepeatMasker	DNA/Ginger-1	23510214	23511519	7434	-	.	ID="RND-6_FAMILY-6119";Tend="2124";Tstart="784";shortTE="F";uid="317a87cf-1a90-43d7-9e19-97a3a7ad98e9"
CM035051.1	RepeatMasker	DNA/hAT	71982740	71983023	617	-	.	ID="rnd-6_family-2699";Tend="1898";Tstart="1751";shortTE="F";uid="bde41a4e-8c35-4b9a-8794-dfcf419c28fd"
CM035051.1	RepeatMasker	DNA/hAT-Ac	79119261	79119403	477	-	.	ID="DNA8-56_AP";Tend="584";Tstart="445";shortTE="F";uid="695c9bf0-96cc-47f8-92fe-5ed953aecfec"
CM035051.1	RepeatMasker	DNA/hAT-hAT19	77392478	77392781	572	-	.	ID="HAT-N7_AP";Tend="378";Tstart="1";shortTE="F";uid="a6942b78-c2f6-4ed3-8ecf-59058c44a413"
CM035051.1	RepeatMasker	Unknown	82218844	82219276	1015	-	.	ID="RND-1_FAMILY-214";TEgroup="ctg_1%7CRND-1_FAMILY-214%7C1";Tend="1493";Tstart="896";shortTE="F";uid="5ad82184-bc5c-499b-bfe1-9735597a0302"
CM035051.1	RepeatMasker	DNA/MULE-MuDR	64380113	64380560	2319	-	.	ID="RND-6_FAMILY-1937";Tend="2842";Tstart="2336";shortTE="F";uid="64c4f99b-ec7d-42a7-88d6-371658410cf7"
CM035051.1	RepeatMasker	DNA/MULE-MuDR	23504794	23505134	519	-	.	ID="RND-5_FAMILY-2870";Tend="1186";Tstart="837";shortTE="F";uid="0dab114a-c6e6-4faf-bdcc-c0f1cd97750b"
CM035051.1	RepeatMasker	DNA/MULE-MuDR	67968133	67968240	493	-	.	ID="DNA8-28B_AP";Tend="822";Tstart="715";shortTE="F";uid="57bbc18c-d144-442a-94c4-09ea37c381d6"
CM035051.1	RepeatMasker	DNA/Ginger-1	53989485	53989638	1656	-	.	ID="RND-6_FAMILY-6119";Tend="1001";Tstart="534";shortTE="F";uid="eb1d9fb2-c7be-4259-a5ee-01d3f645481b"
CM035051.1	RepeatMasker	DNA/MULE-MuDR	68318686	68319097	2805	-	.	ID="RND-6_FAMILY-3577";Tend="1425";Tstart="1010";shortTE="F";uid="1ddab348-5cc3-49ae-8784-0685ef877091"
CM035051.1	RepeatMasker	Unknown	87749072	87749212	436	-	.	ID="RND-1_FAMILY-85";Tend="1539";Tstart="1363";shortTE="F";uid="b10c0869-6636-45d8-887e-556da176d614"
CM035051.1	RepeatMasker	DNA/Ginger-1	17364128	17364386	524	-	.	ID="RND-6_FAMILY-6119";Tend="1178";Tstart="894";shortTE="F";uid="66a4bf85-e508-469b-a7c1-1bb943ce8687"
CM035051.1	RepeatMasker	DNA/TcMar-Tc1	69619183	69619990	992	-	.	ID="RND-1_FAMILY-36";TEgroup="ctg_1%7CRND-1_FAMILY-36%7C1";Tend="1297";Tstart="858";shortTE="F";uid="d895aca4-8233-4906-a250-033bd56bfca9"
CM035051.1	RepeatMasker	DNA	66382594	66382796	466	-	.	ID="dna4-3_ap";Tend="394";Tstart="190";shortTE="F";uid="e36f3b97-b835-4d44-9c9c-97ffaa2125d9"
CM035051.1	RepeatMasker	DNA/Kolobok-E	89094248	89094414	642	-	.	ID="KOLOBOKE-3_AP";Tend="2199";Tstart="2039";shortTE="F";uid="5e2f1725-4f7a-489f-96ee-7e07825832ec"
CM035051.1	RepeatMasker	Unknown	68930015	68930407	1510	-	.	ID="RND-1_FAMILY-90";Tend="1415";Tstart="986";shortTE="F";uid="27951ca6-ead2-4a56-89a1-1ed6b1fe375e"
CM035051.1	RepeatMasker	Retroposon?	13652613	13652940	2340	-	.	ID="RND-6_FAMILY-6697";Tend="3379";Tstart="3049";shortTE="F";uid="f3fb2c34-efa3-4c8a-8c49-90303aaefccb"
CM035051.1	RepeatMasker	Retroposon?	61701324	61701509	1070	-	.	ID="RND-6_FAMILY-1728";Tend="2316";Tstart="1801";shortTE="F";uid="ecb12913-528f-4726-b907-d58c7fa288f2"
CM035051.1	RepeatMasker	DNA	19661873	19662108	892	-	.	ID="TTAA18_AP";Tend="560";Tstart="335";shortTE="F";uid="2839f181-e517-4f0e-8903-3cd266ce7cc1"
CM035051.1	RepeatMasker	Unknown	12984631	12985141	3287	-	.	ID="RND-1_FAMILY-53";Tend="1746";Tstart="1260";shortTE="F";uid="7d873aa4-13b3-4b39-8542-555c53da83ca"
CM035051.1	RepeatMasker	DNA/MULE-NOF	13823031	13823221	502	-	.	ID="RND-6_FAMILY-6310";Tend="750";Tstart="561";shortTE="F";uid="1410eccc-1486-4f42-8b7d-dda719f0595e"
CM035051.1	RepeatMasker	Unknown	79143484	79143754	706	-	.	ID="RND-6_FAMILY-18691";Tend="879";Tstart="589";shortTE="F";uid="147f031f-cd05-4efe-9023-5aac0d12166e"
CM035051.1	RepeatMasker	Retroposon?	18800041	18801509	5835	-	.	ID="RND-6_FAMILY-2587";Tend="2211";Tstart="744";shortTE="F";uid="cd53dab0-d8dc-4c6c-9d6a-b48875517fb8"
CM035051.1	RepeatMasker	DNA/TcMar-m44?	73178505	73178675	559	-	.	ID="dna4-9c_ap";Tend="183";Tstart="1";shortTE="F";uid="e7d36292-4a5e-45be-8297-88fff08888de"
CM035051.1	RepeatMasker	DNA	85888596	85889171	607	-	.	ID="DNA4-3_AP";Tend="634";Tstart="90";shortTE="F";uid="ccf85c06-050f-4202-bffe-e150a6420434"
CM035051.1	RepeatMasker	DNA/hAT-hAT19	37490878	37491488	1675	-	.	ID="DNA8-71_AP";Tend="551";Tstart="1";shortTE="F";uid="f05dda92-453a-4f32-9b3e-55c449cae77b"
CM035051.1	RepeatMasker	DNA	20329959	20330548	1185	-	.	ID="DNA4-3_AP";Tend="614";Tstart="24";shortTE="F";uid="e4a301a1-d0dd-4ead-aaca-01c187723c74"
CM035051.1	RepeatMasker	Unknown	48800179	48800286	526	-	.	ID="RND-5_FAMILY-8695";Tend="959";Tstart="855";shortTE="F";uid="b0a919ff-a926-4e66-97f3-c38d3e48aa56"
CM035051.1	RepeatMasker	DNA/MULE-MuDR	13383436	13384201	6518	-	.	ID="RND-1_FAMILY-205";Tend="2148";Tstart="1383";shortTE="F";uid="899e2aec-e914-48a4-baff-657158fda395"
CM035051.1	RepeatMasker	DNA/MULE-MuDR	47893037	47893168	506	-	.	ID="MUDR6X_AP";Tend="2335";Tstart="2210";shortTE="F";uid="68cb5fc5-0ad4-4859-9afb-ac5ae2d2e364"
CM035051.1	RepeatMasker	Unknown	47613486	47613737	1470	-	.	ID="RND-6_FAMILY-9188";Tend="612";Tstart="366";shortTE="F";uid="7aa2173d-6472-4666-91cd-29e55db91e1e"
CM035051.1	RepeatMasker	Retroposon?	15920292	15920461	1008	-	.	ID="RND-6_FAMILY-6697";Tend="3379";Tstart="3216";shortTE="F";uid="364aca39-8ed6-4c4e-a7e6-8152bc7c9de7"
CM035051.1	RepeatMasker	Unknown	2912487	2912760	1785	-	.	ID="RND-6_FAMILY-105";Tend="1290";Tstart="1011";shortTE="F";uid="dbd49c59-a507-46ca-a09c-4af405ff24e2"
CM035051.1	RepeatMasker	Retroposon?	73007453	73007721	463	-	.	ID="RND-4_FAMILY-187";Tend="940";Tstart="677";shortTE="F";uid="d910f72a-c41b-40e2-b1db-cdf3ac592514"
CM035051.1	RepeatMasker	DNA	53555134	53555437	977	-	.	ID="TTAA2C_AP";Tend="418";Tstart="117";shortTE="F";uid="97315380-5aa1-42ff-8adc-e272d156e5d0"
CM035051.1	RepeatMasker	DNA/hAT-hAT19	11330027	11330396	797	-	.	ID="HAT-N7_AP";Tend="373";Tstart="1";shortTE="F";uid="563b60c5-f3ad-47da-84b7-fca06ecbd51c"
CM035051.1	RepeatMasker	Unknown	62461545	62462350	1657	-	.	ID="RND-6_FAMILY-807";TEgroup="ctg_1%7CRND-6_FAMILY-807%7C1";Tend="1607";Tstart="942";shortTE="F";uid="93990727-b6bc-4604-9ed7-be1507dd5349"
CM035051.1	RepeatMasker	RC/Helitron	51715722	51715850	704	-	.	ID="RND-1_FAMILY-5";Tend="2751";Tstart="2615";shortTE="F";uid="c1e0e4f8-27ba-48b7-b647-51acb70808aa"
CM035051.1	RepeatMasker	Retroposon?	34915602	34917134	11801	-	.	ID="RND-6_FAMILY-1728";Tend="1804";Tstart="262";shortTE="F";uid="4ccddfaf-14f2-4e0c-9b08-0c155f5a5ee1"
CM035051.1	RepeatMasker	DNA/TcMar-m44	41267465	41267710	729	-	.	ID="DNAX-6_AP";Tend="258";Tstart="1";shortTE="F";uid="74361b91-e54a-464d-8436-f7a0b9e48bca"
CM035051.1	RepeatMasker	DNA	10239592	10239866	524	-	.	ID="DNA-TTAA-1_AP";Tend="423";Tstart="123";shortTE="F";uid="4c9697a2-fb51-47cc-96da-26f31bed0e82"
CM035051.1	RepeatMasker	DNA	2171743	2171931	518	-	.	ID="dna4-2_ap";Tend="193";Tstart="1";shortTE="F";uid="97d49d27-cfcb-451e-8767-09bb5663cbfd"
CM035051.1	RepeatMasker	DNA	54400771	54401156	952	-	.	ID="DNA-TTAA-1_AP";Tend="392";Tstart="7";shortTE="F";uid="5b1223b7-bd32-46d3-9e1a-9977b242c304"
CM035051.1	RepeatMasker	DNA/hAT-hAT19	39699379	39700087	3715	-	.	ID="RND-5_FAMILY-3297";Tend="1654";Tstart="949";shortTE="F";uid="5fb241d9-07a3-4938-8e56-df56378beadd"
CM035051.1	RepeatMasker	DNA/Ginger-1	57952141	57952266	423	-	.	ID="RND-6_FAMILY-6119";Tend="2333";Tstart="2210";shortTE="F";uid="4e82b525-dd49-4e3a-8bed-fa37949e2dbf"
CM035051.1	RepeatMasker	Retroposon?	12350384	12350711	2356	-	.	ID="RND-6_FAMILY-6697";Tend="3379";Tstart="3048";shortTE="F";uid="eda71928-63a3-499a-a820-50d1277f8c73"
CM035051.1	RepeatMasker	DNA	81639715	81640242	965	-	.	ID="DNA4-3_AP";Tend="506";Tstart="6";shortTE="F";uid="b75cb8d7-674a-4159-a662-7935e49008a3"
CM035051.1	RepeatMasker	DNA	49384377	49384518	438	-	.	ID="DNA4-3_AP";Tend="273";Tstart="129";shortTE="F";uid="93af4c1a-d60d-429d-8d17-357c5aaafa17"
CM035051.1	RepeatMasker	LINE/RTE-BovB	22219094	22219438	504	-	.	ID="HALYOMORPHA_HALYS-5_FAMILY-72";Tend="1566";Tstart="1220";shortTE="F";uid="cd0cf521-26b0-4dc2-b8e2-e56691b61edb"
CM035051.1	RepeatMasker	Unknown	86911993	86912815	2923	-	.	ID="RND-6_FAMILY-18691";TEgroup="ctg_1%7CRND-6_FAMILY-18691%7C5";Tend="1077";Tstart="695";shortTE="F";uid="e35983e6-510c-4518-8a64-915bbbbeb1c0"
CM035051.1	RepeatMasker	DNA/hAT-Ac	42811528	42812832	6602	-	.	ID="RND-6_FAMILY-14110";TEgroup="ctg_1%7CRND-6_FAMILY-14110%7C2";Tend="2302";Tstart="621";shortTE="F";uid="9921155a-cf99-498f-a937-a1df3f4e2d6b"
CM035051.1	RepeatMasker	DNA/hAT-Charlie	15368407	15368576	470	-	.	ID="DNA8-34_AP";Tend="194";Tstart="1";shortTE="F";uid="b0f34026-8e0c-439a-ab66-cfeb952314a8"
CM035051.1	RepeatMasker	DNA/MULE-MuDR	86142595	86143969	7705	-	.	ID="RND-6_FAMILY-2107";Tend="1760";Tstart="350";shortTE="F";uid="a7278107-db0d-4c43-a1a2-9dea27691bfe"
CM035051.1	RepeatMasker	Retroposon?	82330711	82330962	449	-	.	ID="RND-4_FAMILY-187";Tend="1299";Tstart="1056";shortTE="F";uid="85382ca6-41df-4be8-b4d3-56992913a756"
CM035051.1	RepeatMasker	DNA/Ginger-1	88430652	88430859	445	-	.	ID="RND-6_FAMILY-6119";Tend="847";Tstart="654";shortTE="F";uid="f5b772cd-ff0f-472e-af02-a72278037a9a"
CM035051.1	RepeatMasker	DNA	11876481	11876645	411	-	.	ID="RND-6_FAMILY-6125";Tend="1577";Tstart="1418";shortTE="F";uid="9a389cfe-994f-4d9b-b70f-393547c2023e"
CM035051.1	RepeatMasker	RC/Helitron	20473324	20473458	809	-	.	ID="RND-6_FAMILY-2531";Tend="790";Tstart="654";shortTE="F";uid="80c6412e-27da-41c9-aca3-5a8e9f2a31b9"
CM035051.1	RepeatMasker	DNA	71388001	71388265	503	-	.	ID="DNA4-3_AP";Tend="443";Tstart="200";shortTE="F";uid="086a01c0-5597-4ed6-ab6c-7acddb193958"
CM035051.1	RepeatMasker	Retroposon?	28664993	28665288	1405	-	.	ID="RND-6_FAMILY-6697";Tend="3238";Tstart="2944";shortTE="F";uid="8aa910e0-531d-4caa-a2e0-fd7a7da751d1"
CM035051.1	RepeatMasker	DNA/hAT-Charlie	53696951	53697117	774	-	.	ID="HAT-N11_AP";Tend="631";Tstart="491";shortTE="F";uid="711b3cc1-8f15-4069-b4af-a1aa4f3cb2d2"
CM035051.1	RepeatMasker	DNA	81637736	81637974	890	-	.	ID="TTAA4B_AP";Tend="273";Tstart="1";shortTE="F";uid="193c2300-be92-41ee-aa37-65e3753b4679"
CM035051.1	RepeatMasker	DNA/Ginger-2	44460557	44461339	1301	-	.	ID="GINGER2-N2_AP";TEgroup="ctg_1%7CGINGER2-N2_AP%7C7";Tend="1692";Tstart="113";shortTE="F";uid="44e7b6d8-8bc4-4b99-b849-4d8ee16bc8e3"
CM035051.1	RepeatMasker	DNA/hAT-Tip100	11836240	11836409	1084	-	.	ID="RND-1_FAMILY-88";Tend="1141";Tstart="978";shortTE="F";uid="3c368194-e8da-4229-85bd-6181d2e130f2"
CM035051.1	RepeatMasker	RC/Helitron	16628111	16628638	2647	-	.	ID="RND-5_FAMILY-9493";Tend="1392";Tstart="830";shortTE="F";uid="5e507e31-7c7d-461b-b02b-8e6f147c8dbd"
CM035051.1	RepeatMasker	Unknown	18237822	18238115	807	-	.	ID="RND-6_FAMILY-3995";Tend="1036";Tstart="759";shortTE="F";uid="bb1e7d34-f7f3-4d52-8324-28ba6bc51e59"
CM035051.1	RepeatMasker	DNA	42720354	42720516	542	-	.	ID="dna4-2_ap";Tend="307";Tstart="143";shortTE="F";uid="19b3a27a-3e0f-4f70-bf63-c54b4f3b3621"
CM035051.1	RepeatMasker	DNA	13708866	13709316	1160	-	.	ID="TTAA4B_AP";Tend="417";Tstart="11";shortTE="F";uid="454f89c4-e32c-4f01-9684-d22d50c1bd78"
CM035051.1	RepeatMasker	DNA	8338635	8338905	1447	-	.	ID="RND-1_FAMILY-40";Tend="1268";Tstart="1010";shortTE="F";uid="749887a0-607f-450c-aca8-807e75333655"
CM035051.1	RepeatMasker	DNA/Kolobok-E	23467329	23467489	409	-	.	ID="KOLOBOKE-2_AP";Tend="2015";Tstart="1514";shortTE="F";uid="76644ba3-63b3-4af0-bdbf-d08cf2b204ab"
CM035051.1	RepeatMasker	DNA/P	53511279	53511398	502	-	.	ID="RND-6_FAMILY-2806";Tend="2053";Tstart="1938";shortTE="F";uid="067940f6-7f25-428a-89a8-431032e72211"
CM035051.1	RepeatMasker	DNA	31152630	31152841	645	-	.	ID="DNA4-2_AP";Tend="652";Tstart="444";shortTE="F";uid="6b8d314b-514d-4ad8-94e4-41222dd292b9"
CM035051.1	RepeatMasker	DNA/Kolobok-E	5081816	5082044	432	-	.	ID="KOLOBOKE-4_AP";Tend="2929";Tstart="2705";shortTE="F";uid="a0f1c640-bb90-4180-84eb-061e86a5ef04"
CM035051.1	RepeatMasker	Unknown	89241170	89241382	733	-	.	ID="RND-1_FAMILY-172";Tend="6302";Tstart="6087";shortTE="F";uid="d6619830-e73d-40a8-9e30-bfdfd5443c25"
CM035051.1	RepeatMasker	DNA/hAT-Tip100	88515846	88516324	1253	-	.	ID="RND-6_FAMILY-12274";Tend="1458";Tstart="1035";shortTE="F";uid="f4dcf858-eb39-40af-b113-abaf87a9d3ab"
CM035051.1	RepeatMasker	DNA	38487565	38487947	495	-	.	ID="DNAX-2_AP";Tend="467";Tstart="1";shortTE="F";uid="c310b077-8d65-44f7-a96a-54a998870d62"
CM035051.1	RepeatMasker	DNA	10129392	10129622	1212	-	.	ID="DNA2-3_AP";Tend="632";Tstart="408";shortTE="F";uid="72afbe74-5959-46f3-8156-b898a92bfb3f"
CM035051.1	RepeatMasker	DNA/MULE-MuDR	57849870	57850204	895	-	.	ID="RND-6_FAMILY-2182";TEgroup="ctg_1%7CRND-6_FAMILY-2182%7C8";Tend="1280";Tstart="393";shortTE="F";uid="cddc2937-98df-495a-960c-9c21f201044e"
CM035051.1	RepeatMasker	Retroposon?	13733173	13733520	439	-	.	ID="RND-6_FAMILY-14806";Tend="1836";Tstart="1524";shortTE="F";uid="b49e6c1d-e5f9-446e-ad3f-39690e3a72e8"
CM035051.1	RepeatMasker	Retroposon?	88912893	88913584	3051	-	.	ID="RND-6_FAMILY-2192";Tend="2261";Tstart="1536";shortTE="F";uid="de946f8b-3d71-4940-ba45-8d8cc968fc24"
CM035051.1	RepeatMasker	Unknown	77213121	77216438	16040	-	.	ID="RND-6_FAMILY-9781";Tend="3057";Tstart="1";shortTE="F";uid="cc7990b2-df75-4029-84e9-c6edb4faea66"
CM035051.1	RepeatMasker	DNA	3771328	3771616	687	-	.	ID="DNA4-2_AP";Tend="623";Tstart="313";shortTE="F";uid="c260bed9-7b1a-454c-be32-c3bc24589f46"
CM035051.1	RepeatMasker	Retroposon?	42490359	42490467	4382	-	.	ID="RND-6_FAMILY-1728";Tend="2316";Tstart="1268";shortTE="F";uid="6230f84f-e086-4efd-a7db-df72bc84ef93"
CM035051.1	RepeatMasker	DNA/hAT	88471729	88471956	1517	-	.	ID="RND-5_FAMILY-2264";Tend="6944";Tstart="6713";shortTE="F";uid="432c48f7-402c-4a22-bbb9-a51f4fde7066"
CM035051.1	RepeatMasker	DNA/hAT-Charlie	30454981	30455236	484	-	.	ID="HAT-N11_AP";TEgroup="ctg_1%7CHAT-N11_AP%7C2";Tend="598";Tstart="1";shortTE="F";uid="9fd14429-951f-4fe4-aa22-45c9866f3e3c"
CM035051.1	RepeatMasker	Unknown	77948126	77949133	684	-	.	ID="HALYOMORPHA_HALYS-1_FAMILY-43";Tend="1014";Tstart="1";shortTE="F";uid="20cac4b2-aa5c-4b5b-97c7-fd0b6c70e3fe"
CM035051.1	RepeatMasker	DNA	12868636	12869060	1268	-	.	ID="TTAA2B_AP";Tend="426";Tstart="25";shortTE="F";uid="086569eb-f6fc-4275-9017-4af049edf8e2"
CM035051.1	RepeatMasker	DNA/Ginger-1	257263	258099	3040	-	.	ID="RND-6_FAMILY-6119";TEgroup="ctg_1%7CRND-6_FAMILY-6119%7C3";Tend="1931";Tstart="707";shortTE="F";uid="69c9274d-0a7d-4cbf-8379-10db5274c733"
CM035051.1	RepeatMasker	DNA/Ginger-1	87414448	87415750	5554	-	.	ID="RND-6_FAMILY-6119";Tend="1921";Tstart="710";shortTE="F";uid="25e2830b-6672-4318-bff5-b1cbbdd63f87"
CM035051.1	RepeatMasker	DNA	25333224	25333659	535	-	.	ID="DNA4-3_AP";Tend="482";Tstart="31";shortTE="F";uid="94caf458-4271-4f79-8550-e089114d44d5"
CM035051.1	RepeatMasker	DNA	21185122	21185476	815	-	.	ID="DNA4-2_AP";Tend="564";Tstart="184";shortTE="F";uid="a1bffe72-4269-4c15-b79e-b7b3b1b29f2f"
CM035051.1	RepeatMasker	Unknown	39954426	39958368	15174	-	.	ID="RND-1_FAMILY-1";Tend="5544";Tstart="1472";shortTE="F";uid="803163fa-7fca-408b-b92d-cbd628fbe4af"
CM035051.1	RepeatMasker	DNA/Kolobok-T2	40234066	40234251	893	-	.	ID="KOLOBOK-2_AP";Tend="292";Tstart="108";shortTE="F";uid="d4f9a634-b39b-40e0-b648-697925061394"
CM035051.1	RepeatMasker	DNA/hAT-Charlie	13625974	13626096	708	-	.	ID="RND-1_FAMILY-78";Tend="1075";Tstart="952";shortTE="F";uid="ab721b8e-77b6-4a0f-807f-782568e2c255"
CM035051.1	RepeatMasker	DNA/hAT-Ac	42483206	42484974	9376	-	.	ID="RND-6_FAMILY-14110";Tend="2302";Tstart="637";shortTE="F";uid="e6cda7b3-9a08-4e68-a081-424293321e08"
CM035051.1	RepeatMasker	DNA	78314140	78314683	1393	-	.	ID="DNA4-2_AP";Tend="769";Tstart="201";shortTE="F";uid="a633489d-b110-4dbd-b2f5-4527571431e5"
CM035051.1	RepeatMasker	Unknown	43068419	43068692	1197	-	.	ID="RND-1_FAMILY-115";Tend="1443";Tstart="1140";shortTE="F";uid="49c22ae8-230a-44d6-ba18-939be6d21c4e"
CM035051.1	RepeatMasker	Retroposon?	3883353	3884076	1105	-	.	ID="RND-4_FAMILY-187";Tend="1628";Tstart="904";shortTE="F";uid="23185480-3aa5-46f8-a8da-00d426b13f8b"
CM035051.1	RepeatMasker	DNA	77352239	77352465	424	-	.	ID="DNA4-3_AP";Tend="636";Tstart="390";shortTE="F";uid="b60e58b8-790c-44e3-ac1b-5e3188e331e3"
CM035051.1	RepeatMasker	DNA/Ginger-1	43191204	43191998	4042	-	.	ID="RND-6_FAMILY-6119";Tend="1474";Tstart="707";shortTE="F";uid="29ee42f5-cafc-4414-a947-fb8cebf52414"
CM035051.1	RepeatMasker	Retroposon?	59387412	59387971	636	-	.	ID="SINE2-1_AP";Tend="526";Tstart="83";shortTE="F";uid="307ead1d-be82-430c-be88-2ef1bf8961c4"
CM035051.1	RepeatMasker	LINE/I-Jockey	83137050	83137334	508	-	.	ID="AG-JOCK-1";Tend="1458";Tstart="1232";shortTE="F";uid="8999e831-5b4d-4a80-8131-8fe2981e824d"
CM035051.1	RepeatMasker	DNA/hAT	23467093	23467295	744	-	.	ID="DNA8-35_AP";Tend="196";Tstart="2";shortTE="F";uid="1b575c1a-a864-4ef8-8ac1-7fec4f60a289"
CM035051.1	RepeatMasker	Unknown	2082093	2082599	1760	-	.	ID="RND-1_FAMILY-195";TEgroup="ctg_1%7CRND-1_FAMILY-195%7C1";Tend="2619";Tstart="112";shortTE="F";uid="32525e66-3593-4770-b405-92818eea1527"
CM035051.1	RepeatMasker	Unknown	20281945	20282976	1806	-	.	ID="RND-5_FAMILY-667";Tend="2139";Tstart="1053";shortTE="F";uid="eb4329fd-2fe3-4b78-bb9c-76b0e1cc2e08"
CM035051.1	RepeatMasker	DNA/Kolobok-T2	609772	610431	1174	-	.	ID="KOLOBOK-2_AP";TEgroup="ctg_1%7CKOLOBOK-2_AP%7C1";Tend="386";Tstart="1";shortTE="F";uid="b59c596f-910e-42ed-ade4-404681f8ab76"
CM035051.1	RepeatMasker	Retroposon?	40645951	40647974	16963	-	.	ID="RND-6_FAMILY-1728";Tend="2316";Tstart="299";shortTE="F";uid="4f6ef123-e95f-4f0b-92d5-b722a5d77b3a"
CM035051.1	RepeatMasker	Retroposon?	53846754	53846954	1174	-	.	ID="SINE2-2_AP";Tend="194";Tstart="1";shortTE="F";uid="4be218ab-1a4b-4902-a188-6305e5e07e2e"
CM035051.1	RepeatMasker	Retroposon?	14846588	14847146	709	-	.	ID="RND-6_FAMILY-2587";Tend="1484";Tstart="918";shortTE="F";uid="e8b81da2-ff00-4975-b125-537aed0d9bf1"
CM035051.1	RepeatMasker	Unknown	54480503	54480627	654	-	.	ID="RND-6_FAMILY-6701";Tend="237";Tstart="127";shortTE="F";uid="e9234fad-a43f-4b7d-ae0b-626429ca9fc5"
CM035051.1	RepeatMasker	DNA	49597917	49598235	660	-	.	ID="DNA4-3_AP";Tend="637";Tstart="296";shortTE="F";uid="eaf5e043-e351-4405-a9c9-ee240541c41b"
CM035051.1	RepeatMasker	DNA/Kolobok-E	89029876	89030004	659	-	.	ID="RND-1_FAMILY-47";Tend="1024";Tstart="903";shortTE="F";uid="fd20443f-c0b7-4a83-86d6-494cb73fa833"
CM035051.1	RepeatMasker	DNA/hAT-Charlie	46385847	46385968	434	-	.	ID="RND-5_FAMILY-2695";Tend="1149";Tstart="1032";shortTE="F";uid="ffbcb3c2-3750-4602-812b-3b4af6879dbb"
CM035051.1	RepeatMasker	Retroposon?	38671726	38671900	4667	-	.	ID="RND-6_FAMILY-2587";Tend="2158";Tstart="898";shortTE="F";uid="42d2aa36-409f-4765-9893-c75f618bb65d"
CM035051.1	RepeatMasker	Retroposon?	11765028	11766558	9080	-	.	ID="RND-6_FAMILY-1728";Tend="2234";Tstart="293";shortTE="F";uid="c593cec5-1566-4fb4-a031-3e75e46cde2b"
CM035051.1	RepeatMasker	DNA/hAT-Charlie	51061465	51061707	1014	-	.	ID="HAT-N11_AP";Tend="421";Tstart="169";shortTE="F";uid="4273be6b-2bb9-44f1-91ac-87ee4161f0c6"
CM035051.1	RepeatMasker	DNA	36131238	36131401	457	-	.	ID="RND-5_FAMILY-1720";Tend="2002";Tstart="1826";shortTE="F";uid="14cf3119-907d-494b-a9a1-28eda67de7f8"
CM035051.1	RepeatMasker	Unknown	9056175	9057585	8692	-	.	ID="RND-6_FAMILY-2709";Tend="1871";Tstart="472";shortTE="F";uid="86fd58b2-9859-472b-9ffb-49ed30567c1d"
CM035051.1	RepeatMasker	DNA/MULE-MuDR	52168118	52168793	2123	-	.	ID="mudr4x_ap";Tend="2192";Tstart="1175";shortTE="F";uid="adf986ca-65b8-4ba1-9351-5ccd0690c337"
CM035051.1	RepeatMasker	Unknown	78023780	78025542	3182	-	.	ID="RND-5_FAMILY-1849";Tend="1719";Tstart="9";shortTE="F";uid="a2a64dc7-f3f3-49f1-8bca-34097cd6207f"
CM035051.1	RepeatMasker	DNA	25746845	25747008	472	-	.	ID="TTAA7_AP";Tend="171";Tstart="3";shortTE="F";uid="33b57220-b840-49be-b4ed-eda6e7d5aa22"
CM035051.1	RepeatMasker	Retroposon?	43619571	43619896	534	-	.	ID="RND-4_FAMILY-187";Tend="1710";Tstart="1388";shortTE="F";uid="6a7364de-863d-4799-a9d7-d6d9aca4e2b3"
CM035051.1	RepeatMasker	Retroposon?	37255762	37256526	2499	-	.	ID="RND-4_FAMILY-187";Tend="1642";Tstart="938";shortTE="F";uid="9920305d-4c75-4b8a-a4c1-9d0666ca6e26"
CM035051.1	RepeatMasker	DNA	84693614	84693960	452	-	.	ID="TTAA2D_AP";TEgroup="ctg_1%7CTTAA2D_AP%7C2";Tend="162";Tstart="1";shortTE="F";uid="54277135-db3d-48a9-b0ed-5ee2ab9183ec"
CM035051.1	RepeatMasker	DNA/hAT-hAT19	15458404	15458574	787	-	.	ID="RND-5_FAMILY-3297";Tend="1117";Tstart="935";shortTE="F";uid="ba78a82f-a53e-44bf-882a-d17945656b9a"
CM035051.1	RepeatMasker	DNA/hAT-Ac	84295764	84298152	15918	-	.	ID="RND-6_FAMILY-14110";Tend="2302";Tstart="47";shortTE="F";uid="f8dbe386-2c34-4368-ade3-4e6c771202b6"
CM035051.1	RepeatMasker	DNA/hAT-hAT19	59013056	59013519	406	-	.	ID="HAT-N13_AP";TEgroup="ctg_1%7CHAT-N13_AP%7C4";Tend="363";Tstart="1";shortTE="T";uid="1eda8095-7be1-488e-81c5-23712a9cd21a"
CM035051.1	RepeatMasker	Retroposon?	26741371	26741790	717	-	.	ID="RND-4_FAMILY-187";Tend="1621";Tstart="1266";shortTE="F";uid="d6dfce85-614e-4894-8b56-7f9f37878d82"
CM035051.1	RepeatMasker	LTR/Gypsy	89120738	89121217	3924	-	.	ID="RND-1_FAMILY-28";Tend="829";Tstart="358";shortTE="F";uid="fff45047-d1e8-4256-8f43-b054f46bb89a"
CM035051.1	RepeatMasker	DNA	5667542	5667673	412	-	.	ID="TTAA2D_AP";Tend="341";Tstart="205";shortTE="F";uid="c89e1be6-0e4c-424b-9828-698b8c8e4256"
CM035051.1	RepeatMasker	LINE/I-Jockey	14621405	14622986	829	-	.	ID="JOCKEY-4_RPR";Tend="2800";Tstart="83";shortTE="F";uid="ef1e6aab-f6ae-47e9-b802-1e2dc8492788"
CM035051.1	RepeatMasker	DNA	22280352	22280877	1321	-	.	ID="DNA4-2_AP";Tend="540";Tstart="5";shortTE="F";uid="aec385c0-a5ba-4d55-a6be-8231a6d5a3f8"
CM035051.1	RepeatMasker	DNA	55336173	55336379	617	-	.	ID="RND-5_FAMILY-7023";Tend="9569";Tstart="9393";shortTE="F";uid="cc9f7854-b828-4a8a-b2d3-546b7c1e67b2"
CM035051.1	RepeatMasker	DNA/TcMar-m44?	5237169	5237310	519	-	.	ID="dnax-4b_ap";Tend="172";Tstart="31";shortTE="F";uid="9df29859-418e-40f1-bcdb-f989b557d44c"
CM035051.1	RepeatMasker	DNA/hAT-Tip100	77874833	77875646	6437	-	.	ID="rnd-6_family-4351";Tend="1353";Tstart="581";shortTE="F";uid="a0461a37-12f1-48a8-979f-372efd2deaff"
CM035051.1	RepeatMasker	DNA	60930504	60931134	3947	-	.	ID="DNA4-3_AP";Tend="635";Tstart="3";shortTE="F";uid="722ffe0d-bea0-4c07-aa03-7df4487c55f1"
CM035051.1	RepeatMasker	DNA/P	29281484	29281861	2397	-	.	ID="RND-6_FAMILY-367";Tend="1826";Tstart="1472";shortTE="F";uid="bc7bbc46-a12a-4298-8843-14dd06029221"
CM035051.1	RepeatMasker	DNA/hAT-Tip100	20485076	20485211	794	-	.	ID="RND-6_FAMILY-12274";Tend="939";Tstart="800";shortTE="F";uid="03cad766-b99b-4439-ab15-b711274ebcc9"
CM035051.1	RepeatMasker	Unknown	82908535	82908660	453	-	.	ID="RND-6_FAMILY-9188";Tend="492";Tstart="366";shortTE="F";uid="0ed47154-296a-451b-b696-087ae73d0905"
CM035051.1	RepeatMasker	DNA	10699268	10699893	1827	-	.	ID="DNA4-2_AP";Tend="767";Tstart="103";shortTE="F";uid="39bbc2ae-0965-4a6b-803b-513fc1f55800"
CM035051.1	RepeatMasker	DNA	26810140	26810554	729	-	.	ID="DNA4-2_AP";Tend="457";Tstart="3";shortTE="F";uid="d643ed69-0c64-4154-866d-545ade316b89"
CM035051.1	RepeatMasker	DNA/hAT-Tip100	65348496	65348794	1316	-	.	ID="RND-1_FAMILY-151";Tend="1281";Tstart="984";shortTE="F";uid="9719b233-005b-4e8c-8e13-ca9d1bebff90"
CM035051.1	RepeatMasker	DNA	11286837	11287005	529	-	.	ID="ttaa7_ap";Tend="172";Tstart="5";shortTE="F";uid="bc53d21b-b8ae-4820-a7f8-d72dfcaedabf"
CM035051.1	RepeatMasker	Unknown	6941133	6942546	5471	-	.	ID="RND-6_FAMILY-5232";Tend="2215";Tstart="1008";shortTE="F";uid="50c32fce-92b9-48e7-8deb-1d132a2359d0"
CM035051.1	RepeatMasker	DNA/hAT-Tip100	421128	421258	905	-	.	ID="RND-1_FAMILY-151";Tend="1113";Tstart="984";shortTE="F";uid="c69cf08f-f6e2-4d73-af80-62d4bbaee5ab"
CM035051.1	RepeatMasker	Retroposon?	56826583	56826949	588	-	.	ID="RND-6_FAMILY-2587";Tend="1275";Tstart="592";shortTE="F";uid="7ec81f9d-1471-4a28-a0cf-d93f6222cc70"
CM035051.1	RepeatMasker	RC/Helitron	51716026	51716783	3990	-	.	ID="RND-5_FAMILY-5339";Tend="2623";Tstart="1800";shortTE="F";uid="fa5d0e70-da10-4354-94f6-69db689bfe76"
CM035051.1	RepeatMasker	Retroposon?	70554965	70555688	3422	-	.	ID="RND-6_FAMILY-2587";Tend="1683";Tstart="906";shortTE="F";uid="9bb5785f-126a-4170-94e0-3b28aa4ed4ca"
CM035051.1	RepeatMasker	DNA	6643288	6643534	1481	-	.	ID="RND-5_FAMILY-1969";Tend="1339";Tstart="1092";shortTE="F";uid="b7bda55b-2491-4d95-9194-f0ce39777712"
CM035051.1	RepeatMasker	LINE/R1	89122337	89123028	1153	-	.	ID="RND-6_FAMILY-8603";Tend="2125";Tstart="1377";shortTE="F";uid="80e03bc2-02e5-4b7e-a7db-09d055051666"
CM035051.1	RepeatMasker	DNA/Kolobok-E	44368703	44369060	1991	-	.	ID="KOLOBOKE-5_AP";TEgroup="ctg_1%7CKOLOBOKE-5_AP%7C1";Tend="3738";Tstart="3446";shortTE="F";uid="ae285059-91c4-4a45-9c4f-71b3352b0bd5"
CM035051.1	RepeatMasker	DNA/hAT-hAT19	89194069	89194576	686	-	.	ID="HAT-1_LHU";Tend="1138";Tstart="627";shortTE="F";uid="3f77941e-b4cd-4340-9c54-42620de72689"
CM035051.1	RepeatMasker	RC/Helitron	8051575	8051916	2707	-	.	ID="RND-1_FAMILY-5";Tend="1221";Tstart="882";shortTE="F";uid="11db5a1b-33c2-4b80-b582-e20910696af4"
CM035051.1	RepeatMasker	DNA/TcMar-Tc1	32779035	32779176	460	-	.	ID="mariner-n22_ag";Tend="1327";Tstart="1184";shortTE="F";uid="5fc7e702-6031-4869-8d63-25a7ddd27b3b"
CM035051.1	RepeatMasker	DNA/Ginger-1	32639358	32639582	1057	-	.	ID="RND-6_FAMILY-6119";Tend="904";Tstart="682";shortTE="F";uid="d421551c-1ac3-41f4-a66c-98816f460ee1"
CM035051.1	RepeatMasker	DNA/P	27157505	27159127	12786	-	.	ID="RND-6_FAMILY-6139";TEgroup="ctg_1%7CRND-6_FAMILY-6139%7C1";Tend="2397";Tstart="759";shortTE="F";uid="b63d39d4-e851-4bda-8d51-9208341655d5"
CM035051.1	RepeatMasker	DNA/hAT-Tip100	2303984	2304149	475	-	.	ID="DNA8-87_AP";Tend="822";Tstart="676";shortTE="F";uid="db73dc79-082b-4174-86e8-d32f68cfa9a8"
CM035051.1	RepeatMasker	LTR/Gypsy	17613339	17613451	474	-	.	ID="GYPSY-24_DEL-I";Tend="2732";Tstart="2619";shortTE="F";uid="b534024c-42df-4d93-a7c5-fabf175b6f2d"
CM035051.1	RepeatMasker	DNA/hAT-hAT19	67952798	67952923	575	-	.	ID="RND-6_FAMILY-1277";Tend="694";Tstart="571";shortTE="F";uid="16f921da-e429-40fc-b98e-42af93600320"
CM035051.1	RepeatMasker	DNA/Kolobok-E	40470	40935	747	-	.	ID="koloboke-5_ap";Tend="666";Tstart="451";shortTE="F";uid="2adb4c0a-d777-4b86-8fd2-8a3450f3dc18"
CM035051.1	RepeatMasker	DNA/TcMar-Pogo	42944554	42944766	692	-	.	ID="RND-6_FAMILY-17807";Tend="1016";Tstart="731";shortTE="F";uid="6e5fb331-da64-4eb6-8cf6-ae7878e91eb2"
CM035051.1	RepeatMasker	Retroposon?	74658596	74659355	2829	-	.	ID="RND-4_FAMILY-187";Tend="1650";Tstart="812";shortTE="F";uid="3ff9a158-c4e3-4d59-b743-24402cdea7df"
CM035051.1	RepeatMasker	Retroposon?	48880775	48880964	974	-	.	ID="RND-6_FAMILY-2587";Tend="940";Tstart="753";shortTE="F";uid="61a5604c-375e-43d7-916c-8d939dada9ed"
CM035051.1	RepeatMasker	DNA	3568659	3568890	681	-	.	ID="TTAA3_AP";Tend="269";Tstart="18";shortTE="F";uid="7e4a561c-9713-4c47-a303-6ca394dfd3ea"
CM035051.1	RepeatMasker	DNA/Ginger-1	22123910	22124210	603	-	.	ID="RND-6_FAMILY-6119";TEgroup="ctg_1%7CRND-6_FAMILY-6119%7C44";Tend="1586";Tstart="706";shortTE="F";uid="697bbd3e-bfd5-4aab-9eca-9e8065444e54"
CM035051.1	RepeatMasker	DNA	23075101	23075500	2095	-	.	ID="TTAA3_AP";Tend="429";Tstart="18";shortTE="F";uid="0ead9e9e-7edb-4cf8-ad34-f32dfd2be06e"
CM035051.1	RepeatMasker	DNA/hAT-Tip100	20834657	20834931	1843	-	.	ID="RND-6_FAMILY-3148";Tend="1238";Tstart="970";shortTE="F";uid="13eea6de-b0f0-46de-8906-f1f7b7fd7baa"
CM035051.1	RepeatMasker	DNA	1279791	1280194	1278	-	.	ID="TTAA4B_AP";Tend="429";Tstart="2";shortTE="F";uid="c768384b-89fb-4a1b-85b3-23322c1b2f1e"
CM035051.1	RepeatMasker	DNA/hAT	74701779	74701928	793	-	.	ID="DNA8-85_AP";Tend="285";Tstart="130";shortTE="F";uid="50e7d020-ba46-499f-9b41-8cc84d8fa30d"
CM035051.1	RepeatMasker	DNA/TcMar-Tigger	23601078	23601218	710	-	.	ID="DNAX-5_AP";Tend="155";Tstart="3";shortTE="F";uid="39d13e4c-41d0-4350-85eb-ef7803da76ab"
CM035051.1	RepeatMasker	DNA/PIF-Spy	48568974	48569280	494	-	.	ID="ISL2EU-3N1_CFL";Tend="574";Tstart="255";shortTE="F";uid="d1fa20b6-f60f-4b39-a23f-e227b3e5d061"
CM035051.1	RepeatMasker	Unknown	30532709	30533074	1220	-	.	ID="RND-6_FAMILY-728";Tend="1500";Tstart="1148";shortTE="F";uid="5aae9d22-d9f3-489f-ae7c-9a1633266e6c"
CM035051.1	RepeatMasker	Unknown	13758356	13759100	3773	-	.	ID="RND-6_FAMILY-7323";Tend="1400";Tstart="694";shortTE="F";uid="1704daa8-3755-4802-9479-80934879b95d"
CM035051.1	RepeatMasker	DNA/Ginger-1	10265523	10265709	472	-	.	ID="RND-5_FAMILY-2261";Tend="761";Tstart="582";shortTE="F";uid="a3afde2c-28b1-4165-94f7-d44d2fdb3f59"
CM035051.1	RepeatMasker	DNA	46457107	46457292	607	-	.	ID="DNA4-2_AP";Tend="765";Tstart="582";shortTE="F";uid="a59a4696-bad5-47b5-9926-761b3530e68c"
CM035051.1	RepeatMasker	Retroposon?	556201	556879	3034	-	.	ID="RND-6_FAMILY-1728";Tend="2316";Tstart="1570";shortTE="F";uid="8c8a580c-635d-4927-817d-462ab499a607"
CM035051.1	RepeatMasker	DNA/hAT	42617941	42618121	1136	-	.	ID="RND-5_FAMILY-2264";Tend="3267";Tstart="3086";shortTE="F";uid="a1e37c7d-9feb-4ce7-858a-9a6fb1aab375"
CM035051.1	RepeatMasker	DNA/hAT-Charlie	70339123	70339310	894	-	.	ID="DNA8-34_AP";Tend="194";Tstart="1";shortTE="F";uid="22ceefda-883f-4657-88a5-8c3a43bf4b6e"
CM035051.1	RepeatMasker	Retroposon?	17397685	17397933	971	-	.	ID="RND-6_FAMILY-2587";Tend="987";Tstart="754";shortTE="F";uid="4bc38bb1-13a9-4cce-b7d0-da535da3c20a"
CM035051.1	RepeatMasker	DNA/MULE-MuDR	5128774	5130340	8495	-	.	ID="RND-6_FAMILY-2107";Tend="2084";Tstart="461";shortTE="F";uid="ab3bb06d-581c-4964-96bb-3831d039fd19"
CM035051.1	RepeatMasker	DNA/MULE-MuDR	20989919	20990793	5151	-	.	ID="RND-6_FAMILY-6383";Tend="2986";Tstart="2247";shortTE="F";uid="0eb0eecd-9285-4a62-ad15-6db073415c11"
CM035051.1	RepeatMasker	DNA	60405600	60405810	901	-	.	ID="ttaa4c_ap";Tend="420";Tstart="211";shortTE="F";uid="bf5aab01-a1ad-4040-a2f1-6d6edd368352"
CM035051.1	RepeatMasker	Unknown	47176874	47177002	561	-	.	ID="RND-5_FAMILY-874";Tend="1271";Tstart="1141";shortTE="F";uid="4ea79901-1ce9-4675-97fc-6bae25dcd8ca"
CM035051.1	RepeatMasker	DNA	73742500	73742840	465	-	.	ID="DNA4-2B_AP";Tend="769";Tstart="432";shortTE="F";uid="b2f5cf79-117e-4b49-b2c1-a421d99f64cb"
CM035051.1	RepeatMasker	DNA	55367794	55368169	1006	-	.	ID="RND-6_FAMILY-4504";Tend="2316";Tstart="1947";shortTE="F";uid="339c41f5-b1f3-4f2e-a053-cb345a50ac76"
CM035051.1	RepeatMasker	DNA	80348813	80349606	465	-	.	ID="DNA4-2_AP";Tend="751";Tstart="10";shortTE="F";uid="2590bb1f-a89a-4d19-9244-6a981b8b016f"
CM035051.1	RepeatMasker	DNA/Ginger-1	58643395	58643528	692	-	.	ID="RND-6_FAMILY-12353";Tend="1782";Tstart="1650";shortTE="F";uid="978e0042-a252-4474-ab90-22564fe3577c"
CM035051.1	RepeatMasker	DNA/hAT	79385676	79385861	429	-	.	ID="RND-6_FAMILY-1809";Tend="1467";Tstart="1276";shortTE="F";uid="4b75bc0c-b352-4408-a40b-6ad02dd52e04"
CM035051.1	RepeatMasker	Retroposon?	39881196	39881594	939	-	.	ID="RND-4_FAMILY-187";Tend="1655";Tstart="1264";shortTE="F";uid="27b67541-5163-4bcb-b936-0817bd5a1f84"
CM035051.1	RepeatMasker	Retroposon?	24832455	24832652	565	-	.	ID="RND-6_FAMILY-2587";Tend="1174";Tstart="970";shortTE="F";uid="3f6f3372-d5c7-4859-9669-d07abca20037"
CM035051.1	RepeatMasker	DNA	9893194	9893406	565	-	.	ID="ttaa2c_ap";Tend="222";Tstart="18";shortTE="F";uid="6ab17aa1-6abe-43fa-91da-fe7196411663"
CM035051.1	RepeatMasker	DNA	48454736	48455386	564	-	.	ID="DNA4-2_AP";TEgroup="ctg_1%7CDNA4-2_AP%7C17";Tend="731";Tstart="1";shortTE="F";uid="34abd063-8233-48ee-bf03-c8d1039ba532"
CM035051.1	RepeatMasker	DNA	46221642	46222231	1091	-	.	ID="DNA4-2_AP";Tend="646";Tstart="10";shortTE="F";uid="2e13023a-a878-4d0a-8de2-d117c6f0d893"
CM035051.1	RepeatMasker	DNA	81550970	81551172	433	-	.	ID="TTAA2D_AP";Tend="189";Tstart="1";shortTE="F";uid="fd57b8e3-d6a2-4342-a58a-e2ffccde942c"
CM035051.1	RepeatMasker	DNA/Ginger-1	71956353	71957107	914	-	.	ID="RND-6_FAMILY-6119";TEgroup="ctg_1%7CRND-6_FAMILY-6119%7C123";Tend="2346";Tstart="1389";shortTE="F";uid="19bffb68-4a90-4b0e-8f76-f43149d0574d"
CM035051.1	RepeatMasker	Retroposon?	83868717	83868844	421	-	.	ID="RND-4_FAMILY-187";Tend="1647";Tstart="1522";shortTE="F";uid="fb8be4ac-aa85-40cf-ab39-66804d22c253"
CM035051.1	RepeatMasker	RC/Helitron	58788829	58789643	4521	-	.	ID="RND-5_FAMILY-300";Tend="2733";Tstart="1797";shortTE="F";uid="4a349887-440e-4a3a-8c80-592dafe9896e"
CM035051.1	RepeatMasker	DNA/Kolobok-E	6760013	6760493	3525	-	.	ID="RND-1_FAMILY-47";Tend="1391";Tstart="922";shortTE="F";uid="6748b9e3-f850-40f0-84a4-984c3b5bb7d4"
CM035051.1	RepeatMasker	Retroposon?	37623009	37623232	540	-	.	ID="RND-4_FAMILY-187";Tend="1702";Tstart="1481";shortTE="F";uid="f8966e49-f342-4410-9c14-608a33b880c6"
CM035051.1	RepeatMasker	DNA/hAT	62675058	62675240	893	-	.	ID="RND-5_FAMILY-2264";Tend="3271";Tstart="3087";shortTE="F";uid="c3f0263d-2dea-4320-826c-d3a3ab15a982"
CM035051.1	RepeatMasker	DNA	87636605	87636735	873	-	.	ID="RND-5_FAMILY-1969";Tend="1028";Tstart="898";shortTE="F";uid="f582e3cf-9188-4af4-ad87-78a41927163e"
CM035051.1	RepeatMasker	DNA/hAT-Tip100	45177936	45178064	400	-	.	ID="DNA8-18_AP";Tend="643";Tstart="498";shortTE="F";uid="d920004c-e6c3-4418-b8a3-47b33c69d420"
CM035051.1	RepeatMasker	Unknown	27155090	27155218	497	-	.	ID="RND-5_FAMILY-162";Tend="3152";Tstart="3025";shortTE="F";uid="51d3f38f-3961-43e1-9fc6-7590541ae5c3"
CM035051.1	RepeatMasker	DNA	67352264	67352668	1337	-	.	ID="TTAA4B_AP";Tend="430";Tstart="1";shortTE="F";uid="74c0ccc5-ee1c-4ad0-9714-6d6ab1f4f762"
CM035051.1	RepeatMasker	Retroposon?	9314568	9314676	427	-	.	ID="SINE2-1_AP";Tend="126";Tstart="1";shortTE="F";uid="56a93ab0-9feb-4582-8bca-85838293a7d7"
CM035051.1	RepeatMasker	Retroposon?	2131254	2131482	913	-	.	ID="RND-4_FAMILY-187";Tend="1644";Tstart="1416";shortTE="F";uid="0195f123-b274-444e-82e2-563652279e78"
CM035051.1	RepeatMasker	Retroposon?	87239871	87240135	1457	-	.	ID="RND-6_FAMILY-2587";Tend="1038";Tstart="753";shortTE="F";uid="c284994a-0d0b-4a3f-9b11-46fd6d1139ef"
CM035051.1	RepeatMasker	Retroposon?	29587692	29587850	616	-	.	ID="RND-6_FAMILY-8832";Tend="2847";Tstart="2699";shortTE="F";uid="694bfd14-cc01-4d92-b028-429b92668f3a"
CM035051.1	RepeatMasker	Unknown	30353351	30353501	545	-	.	ID="RND-5_FAMILY-162";Tend="3152";Tstart="2999";shortTE="F";uid="16587ed6-1301-40e2-8f12-33937dd10ca3"
CM035051.1	RepeatMasker	DNA/Ginger-1	89097147	89097334	493	-	.	ID="RND-6_FAMILY-6119";TEgroup="ctg_1%7CRND-6_FAMILY-6119%7C150";Tend="2295";Tstart="1090";shortTE="T";uid="7949f250-0047-472d-a785-aab7e59df15c"
CM035051.1	RepeatMasker	DNA/Ginger-1	86621659	86621837	1235	-	.	ID="RND-1_FAMILY-20";Tend="4371";Tstart="4190";shortTE="F";uid="e49d36ee-65e5-4fd9-a021-55e2ffe4980f"
CM035051.1	RepeatMasker	DNA	14621157	14621297	851	-	.	ID="RND-5_FAMILY-1720";Tend="2002";Tstart="1826";shortTE="F";uid="5b8bd326-3a63-4ed2-830c-57606ffdf492"
CM035051.1	RepeatMasker	DNA	6367645	6367995	515	-	.	ID="DNA4-3_AP";Tend="629";Tstart="244";shortTE="F";uid="b1034d6a-2cb1-4be4-b37c-a54938392764"
CM035051.1	RepeatMasker	DNA	20478689	20478887	809	-	.	ID="TTAA2C_AP";Tend="251";Tstart="1";shortTE="F";uid="182d203f-19aa-4c0a-a884-69107176285b"
CM035051.1	RepeatMasker	Unknown	80482265	80482552	1454	-	.	ID="RND-1_FAMILY-135";Tend="1197";Tstart="893";shortTE="F";uid="9c0ee105-879f-4176-8c36-4949adee2e1b"
CM035051.1	RepeatMasker	LTR	15055535	15056930	6031	-	.	ID="RND-6_FAMILY-1173";Tend="2294";Tstart="1049";shortTE="F";uid="d33fadd7-b599-4fa0-be8f-ddae440b7b3e"
CM035051.1	RepeatMasker	DNA/hAT-hAT19	87477264	87477624	951	-	.	ID="HAT-N2_AP";Tend="432";Tstart="19";shortTE="F";uid="6e297728-9094-4e5f-a223-d8c3dafe2a57"
CM035051.1	RepeatMasker	DNA	67946140	67946771	3669	-	.	ID="dna4-3_ap";Tend="635";Tstart="3";shortTE="F";uid="d65984c7-ac3f-4276-b43e-40bd5dd34b2e"
CM035051.1	RepeatMasker	DNA/hAT-hAT19	58705790	58706593	3761	-	.	ID="RND-5_FAMILY-3297";Tend="1724";Tstart="969";shortTE="F";uid="a00ebeda-ee63-47ac-9f75-fe514a53fe4a"
CM035051.1	RepeatMasker	DNA/hAT	70626229	70626423	620	-	.	ID="dna8-1_ap";Tend="523";Tstart="331";shortTE="F";uid="f1dd2550-0dfb-447a-8b9d-4eab03cca267"
CM035051.1	RepeatMasker	DNA/hAT	8885443	8886262	3721	-	.	ID="RND-5_FAMILY-2264";Tend="6935";Tstart="6136";shortTE="F";uid="3e3f8284-606d-4114-8955-ee5c2e95825b"
CM035051.1	RepeatMasker	DNA	18062625	18062779	568	-	.	ID="dna4-2_ap";Tend="245";Tstart="82";shortTE="F";uid="f2b31c66-4218-4b4b-a768-3c06b3c1673c"
CM035051.1	RepeatMasker	Unknown	30521464	30521592	865	-	.	ID="RND-6_FAMILY-2709";Tend="2002";Tstart="1874";shortTE="F";uid="e438d0da-1b8a-4223-a698-97af11e8e190"
CM035051.1	RepeatMasker	DNA/TcMar-m44	7395260	7395365	419	-	.	ID="MARINERN-1_AP";Tend="243";Tstart="136";shortTE="F";uid="10d70a88-ed2b-4386-b4e4-13b4a21e2283"
CM035051.1	RepeatMasker	DNA/hAT-Charlie	36749984	36750097	454	-	.	ID="RND-6_FAMILY-6603";Tend="1149";Tstart="1041";shortTE="F";uid="4b47b30b-10a5-4025-ac60-a15ec3708317"
CM035051.1	RepeatMasker	Unknown	31399644	31400048	2452	-	.	ID="RND-1_FAMILY-35";Tend="1272";Tstart="890";shortTE="F";uid="56ea579c-73e9-42bb-9247-118f4f6a08b4"
CM035051.1	RepeatMasker	Retroposon?	86617940	86619474	6208	-	.	ID="RND-6_FAMILY-2587";Tend="2247";Tstart="755";shortTE="F";uid="2a5500c5-e00d-4353-b2e9-cd6752551616"
CM035051.1	RepeatMasker	DNA/hAT-hAT19	14351872	14352376	1036	-	.	ID="RND-5_FAMILY-2409";Tend="1217";Tstart="715";shortTE="F";uid="87963dcb-b056-4b2c-8982-6b1243c5a803"
CM035051.1	RepeatMasker	DNA/MULE-MuDR	79095779	79095981	1093	-	.	ID="DNA8-110_AP";Tend="203";Tstart="1";shortTE="F";uid="0cbc323e-2807-42ad-a782-9ed44b047967"
CM035051.1	RepeatMasker	DNA/PIF-Harbinger	2739307	2740196	5684	-	.	ID="RND-6_FAMILY-3751";Tend="2752";Tstart="1871";shortTE="F";uid="faa0757e-d1a1-4942-aa5c-49eae8944789"
CM035051.1	RepeatMasker	DNA	24908819	24909118	686	-	.	ID="DNA4-3_AP";Tend="634";Tstart="362";shortTE="F";uid="3c47f260-6768-4f52-bf67-71fdb6643bb1"
CM035051.1	RepeatMasker	DNA/hAT	21829923	21830149	405	-	.	ID="DNA8-1_AP";Tend="369";Tstart="133";shortTE="F";uid="5a1c633a-3db3-4307-a7c2-dcf8f3b17c9d"
CM035051.1	RepeatMasker	Retroposon?	199309	201188	2764	-	.	ID="RND-6_FAMILY-1728";TEgroup="ctg_1%7CRND-6_FAMILY-1728%7C1";Tend="2216";Tstart="248";shortTE="F";uid="65b6bcbe-a815-48bd-bd36-db1fb2cc9f41"
CM035051.1	RepeatMasker	DNA	74518792	74519452	710	-	.	ID="dna4-2_ap";Tend="769";Tstart="32";shortTE="F";uid="13012c5d-e22b-4762-8ece-d63a8065bd2f"
CM035051.1	RepeatMasker	DNA/Kolobok-E	34780475	34780686	453	-	.	ID="RND-6_FAMILY-4559";Tend="1184";Tstart="981";shortTE="F";uid="aa5308a0-65c9-4a99-b66a-30a4239c1a81"
CM035051.1	RepeatMasker	DNA	4559297	4559682	591	-	.	ID="DNA4-2_AP";Tend="768";Tstart="326";shortTE="F";uid="d98902cd-57b2-4774-9761-017284218fbc"
CM035051.1	RepeatMasker	DNA/hAT-Tip100	54429945	54430073	605	-	.	ID="RND-6_FAMILY-3615";Tend="1516";Tstart="1390";shortTE="F";uid="99286081-739e-441b-b26a-544c893dc31e"
CM035051.1	RepeatMasker	DNA/hAT-hAT19	47054548	47054931	712	-	.	ID="DNA8-78_AP";TEgroup="ctg_1%7CDNA8-78_AP%7C3";Tend="562";Tstart="80";shortTE="F";uid="5985e6f9-2a0c-41a4-8e82-7b5a11486849"
CM035051.1	RepeatMasker	DNA/hAT-Tip100	42584813	42585734	6886	-	.	ID="RND-5_FAMILY-4225";Tend="1780";Tstart="861";shortTE="F";uid="6e15368c-ce5d-419c-87e7-88a4ff18eb97"
CM035051.1	RepeatMasker	DNA/TcMar-Tc1	6365245	6365409	711	-	.	ID="RND-6_FAMILY-7978";Tend="1939";Tstart="1778";shortTE="F";uid="479a2c8f-c95e-442b-8c2b-1c8f5c821404"
CM035051.1	RepeatMasker	DNA	25032967	25033501	1420	-	.	ID="DNA4-2_AP";Tend="740";Tstart="188";shortTE="F";uid="7e3823e5-cc58-4e11-89bb-5ec1ee515c7e"
CM035051.1	RepeatMasker	Unknown	12220428	12220996	1331	-	.	ID="RND-6_FAMILY-5174";Tend="1429";Tstart="754";shortTE="F";uid="a90cf74b-982f-45d2-9d47-e9e35113630e"
CM035051.1	RepeatMasker	DNA/Ginger-1	63637135	63637691	1204	-	.	ID="RND-6_FAMILY-8358";Tend="2278";Tstart="1735";shortTE="F";uid="27f36628-aa73-4262-a2e4-4ea02eeef62b"
CM035051.1	RepeatMasker	DNA/Kolobok-E	83731384	83731613	906	-	.	ID="RND-6_FAMILY-4559";Tend="723";Tstart="479";shortTE="F";uid="cc683548-7587-46c9-b46f-a3e0a4683371"
CM035051.1	RepeatMasker	Retroposon?	18101421	18102537	3383	-	.	ID="RND-6_FAMILY-2587";Tend="2211";Tstart="1064";shortTE="F";uid="29a7931b-74b2-475a-8abe-746664ca3d1d"
CM035051.1	RepeatMasker	DNA	11152144	11152244	633	-	.	ID="TTAA4B_AP";Tend="104";Tstart="4";shortTE="F";uid="d6a7c3ae-5120-4993-95ba-f10ccb41e139"
CM035051.1	RepeatMasker	Unknown	75362401	75362970	3610	-	.	ID="RND-1_FAMILY-53";Tend="1923";Tstart="1375";shortTE="F";uid="3223b7ae-beac-4221-9fa4-6f87adebd7d2"
CM035051.1	RepeatMasker	Retroposon?	8480519	8480782	634	-	.	ID="RND-4_FAMILY-187";Tend="1766";Tstart="1386";shortTE="F";uid="925c5033-5d6f-4a04-8bd4-4e5ea7a84cae"
CM035051.1	RepeatMasker	DNA/MULE-MuDR	60023070	60023183	668	-	.	ID="MUDR10X_AP";Tend="2124";Tstart="2017";shortTE="F";uid="ae52fe33-2a8e-44d7-9b44-12b83cc68be0"
CM035051.1	RepeatMasker	LTR/Pao	40738131	40739063	652	-	.	ID="BEL3-I_AP";Tend="6394";Tstart="5258";shortTE="F";uid="4555e10e-81b8-46ae-801c-0d12468d9b4f"
CM035051.1	RepeatMasker	Retroposon?	79838509	79839459	1762	-	.	ID="RND-4_FAMILY-187";Tend="1641";Tstart="714";shortTE="F";uid="283e4813-408c-4e23-af80-1f62a26767f1"
CM035051.1	RepeatMasker	DNA/hAT-Charlie	6929945	6930362	486	-	.	ID="dna8-33_ap";Tend="168";Tstart="2";shortTE="F";uid="ded8ee00-f384-452e-9302-7d7c231b2bb5"
CM035051.1	RepeatMasker	Retroposon?	51800088	51800337	949	-	.	ID="SINE2-2_AP";Tend="257";Tstart="1";shortTE="F";uid="9f4d468d-6eb0-41c4-b1c6-095093c16717"
CM035051.1	RepeatMasker	DNA/TcMar-Mariner	38699977	38700087	423	-	.	ID="MARINER-N13_HSAL";Tend="498";Tstart="382";shortTE="F";uid="fd987126-ef08-43f6-ba9d-43a112329ac1"
CM035051.1	RepeatMasker	Retroposon?	80791526	80792104	520	-	.	ID="RND-4_FAMILY-187";Tend="1596";Tstart="1053";shortTE="F";uid="a9e9e8f7-ee6a-4334-9cf8-e72680a8629c"
CM035051.1	RepeatMasker	DNA	50506631	50507064	1878	-	.	ID="RND-6_FAMILY-4504";Tend="2315";Tstart="1947";shortTE="F";uid="f020b83f-85e5-48f4-a42f-0d2ee852eab5"
CM035051.1	RepeatMasker	RC/Helitron	78019782	78020039	866	-	.	ID="RND-6_FAMILY-4353";Tend="1261";Tstart="994";shortTE="F";uid="40cfdcf7-0b8f-420f-acb2-208911055cf9"
CM035051.1	RepeatMasker	DNA/Ginger-1	87399455	87399735	1184	-	.	ID="RND-6_FAMILY-6119";Tend="2397";Tstart="2097";shortTE="F";uid="9d71bf73-a25b-449c-bd2d-4088ef06c52f"
CM035051.1	RepeatMasker	Unknown	1555223	1555560	2253	-	.	ID="RND-5_FAMILY-2290";Tend="1292";Tstart="937";shortTE="F";uid="617df69f-99c3-4994-af6d-7f7a7a3a9ead"
CM035051.1	RepeatMasker	Retroposon?	57957612	57958276	1846	-	.	ID="RND-4_FAMILY-187";Tend="1498";Tstart="817";shortTE="F";uid="9a936fc8-4c90-456f-9520-705e0bc3a974"
CM035051.1	RepeatMasker	DNA/Kolobok-E	32129485	32129723	1689	-	.	ID="RND-1_FAMILY-47";Tend="1374";Tstart="1135";shortTE="F";uid="b445b37e-4bb5-47ef-bb24-b6219c70eef6"
CM035051.1	RepeatMasker	DNA	5206093	5206386	486	-	.	ID="DNA4-3_AP";Tend="635";Tstart="353";shortTE="F";uid="1701db93-dbcf-4c2a-86f9-aa79137e510d"
CM035051.1	RepeatMasker	DNA/hAT-Tip100	72254839	72255097	1267	-	.	ID="RND-6_FAMILY-4636";Tend="1207";Tstart="948";shortTE="F";uid="ac08ed8e-5d9e-4570-ac6f-77731ede2bc8"
CM035051.1	RepeatMasker	DNA/hAT	22589075	22589249	1237	-	.	ID="RND-5_FAMILY-2338";Tend="3115";Tstart="2935";shortTE="F";uid="dfeb5fd3-99eb-4af9-88db-a8efd021fafd"
CM035051.1	RepeatMasker	DNA/hAT-hAT19	51255716	51256175	736	-	.	ID="DNA8-73_AP";TEgroup="ctg_1%7CDNA8-73_AP%7C13";Tend="784";Tstart="3";shortTE="F";uid="e1827259-a5db-4f02-83d8-d38a48deffb6"
CM035051.1	RepeatMasker	DNA/MULE-MuDR	13415589	13415981	1156	-	.	ID="RND-1_FAMILY-205";Tend="2619";Tstart="2253";shortTE="F";uid="a65fbd45-8a1d-465c-87f0-49d61f848451"
CM035051.1	RepeatMasker	DNA	86384166	86384816	1017	-	.	ID="DNA4-2_AP";Tend="767";Tstart="77";shortTE="F";uid="0ff50606-63dd-43db-8159-a33cac9ea92e"
CM035051.1	RepeatMasker	DNA/hAT-hAT19	84875936	84876252	1655	-	.	ID="RND-5_FAMILY-3297";Tend="1299";Tstart="946";shortTE="F";uid="86383e68-04c5-4edf-a982-3a75ae9d8248"
CM035051.1	RepeatMasker	DNA/hAT-Charlie	33901669	33901864	451	-	.	ID="DNA8-51_AP";TEgroup="ctg_1%7CDNA8-51_AP%7C1";Tend="507";Tstart="1";shortTE="T";uid="4a87bdd1-46e3-4e2e-bce7-50cce6c7c706"
CM035051.1	RepeatMasker	DNA	22257446	22257716	466	-	.	ID="DNA4-3_AP";Tend="303";Tstart="9";shortTE="F";uid="300b289a-4274-479f-a46e-e4ff4c17173f"
CM035051.1	RepeatMasker	DNA/MULE-MuDR	43235532	43235642	532	-	.	ID="RND-6_FAMILY-2107";Tend="1347";Tstart="1241";shortTE="F";uid="fe882439-331f-498c-a8f4-0ea83a9c3c8b"
CM035051.1	RepeatMasker	DNA/hAT-Charlie	33683077	33683294	1144	-	.	ID="RND-1_FAMILY-78";Tend="1182";Tstart="950";shortTE="F";uid="52cb20d1-562a-4f3e-9402-7ed85581b3df"
CM035051.1	RepeatMasker	DNA/TcMar-Tc1	47100364	47100617	425	-	.	ID="RND-6_FAMILY-7978";Tend="1305";Tstart="1087";shortTE="F";uid="d987213c-73c5-49b2-857d-3eb8500ab624"
CM035051.1	RepeatMasker	Retroposon?	71144631	71144951	623	-	.	ID="RND-6_FAMILY-2587";Tend="1099";Tstart="755";shortTE="F";uid="514e41f3-2def-4d20-a1fb-aa1ba95ecfd8"
CM035051.1	RepeatMasker	DNA	38829473	38829916	443	-	.	ID="DNA4-3_AP";Tend="635";Tstart="195";shortTE="F";uid="e9665278-6e09-46e3-861c-c46a8b81599f"
CM035051.1	RepeatMasker	Unknown	34020408	34020518	708	-	.	ID="RND-1_FAMILY-53";Tend="1497";Tstart="1387";shortTE="F";uid="22c8a049-57c5-4730-9f71-c83825ea238a"
CM035051.1	RepeatMasker	DNA	42321472	42321673	461	-	.	ID="dna4-2_ap";Tend="769";Tstart="592";shortTE="F";uid="8210e021-9cac-405d-a947-36e524bfef8c"
CM035051.1	RepeatMasker	DNA/Ginger-1	65161175	65162873	7791	-	.	ID="RND-6_FAMILY-6119";Tend="2314";Tstart="704";shortTE="F";uid="280758d0-1140-4703-ad09-3f124c0672dd"
CM035051.1	RepeatMasker	LTR/Gypsy	50950965	50951253	520	-	.	ID="RND-5_FAMILY-1255";Tend="4998";Tstart="4710";shortTE="F";uid="6af86e12-e57a-4311-8a20-a437b16f703e"
CM035051.1	RepeatMasker	Retroposon?	40772276	40772499	455	-	.	ID="RND-4_FAMILY-187";Tend="1323";Tstart="1112";shortTE="F";uid="32d0d716-db00-4268-a376-03e0472f7e7b"
CM035051.1	RepeatMasker	DNA	64733984	64734194	409	-	.	ID="TTAA2D_AP";Tend="238";Tstart="52";shortTE="F";uid="6d00a43f-e6e8-4c78-8329-3058d125ffcf"
CM035051.1	RepeatMasker	Unknown	40813829	40814066	1369	-	.	ID="RND-5_FAMILY-1556";Tend="1237";Tstart="1005";shortTE="F";uid="a2189676-b466-4c0a-949d-39608284c754"
CM035051.1	RepeatMasker	Retroposon?	20456785	20457055	400	-	.	ID="RND-4_FAMILY-187";Tend="1023";Tstart="760";shortTE="F";uid="0330091c-7ef3-46e6-a19a-ae66acf4368b"
CM035051.1	RepeatMasker	DNA/MULE-MuDR	58618647	58618779	471	-	.	ID="MUDR11X_AP";Tend="2093";Tstart="1969";shortTE="F";uid="466f310e-7aea-424d-92a3-ca0e36f900d0"
CM035051.1	RepeatMasker	RC/Helitron	23498162	23498375	1320	-	.	ID="RND-5_FAMILY-5339";Tend="1939";Tstart="1716";shortTE="F";uid="a512994a-88fe-4bae-85c7-d05ad577d47c"
CM035051.1	RepeatMasker	Retroposon?	3302153	3303395	7976	-	.	ID="RND-6_FAMILY-1728";Tend="1997";Tstart="283";shortTE="F";uid="1864b044-95f6-41ed-8658-ae638dc59088"
CM035051.1	RepeatMasker	Unknown	54544574	54545596	4166	-	.	ID="RND-6_FAMILY-6701";Tend="3124";Tstart="2223";shortTE="F";uid="4fac97db-feb8-4f05-85f5-35ad58083b2e"
CM035051.1	RepeatMasker	DNA	62550523	62550667	494	-	.	ID="dna4-2_ap";Tend="769";Tstart="626";shortTE="F";uid="2e46d1a3-18ed-41f5-81ab-fa8ba0ffb3a8"
CM035051.1	RepeatMasker	DNA/hAT-hAT19	69277463	69277807	1246	-	.	ID="HAT-N6B_AP";Tend="344";Tstart="1";shortTE="F";uid="0216892f-1665-483a-b5ab-dc98f2ca6956"
CM035051.1	RepeatMasker	DNA/MULE-MuDR	2107345	2107470	626	-	.	ID="RND-6_FAMILY-15231";Tend="1961";Tstart="1835";shortTE="F";uid="63d3feb4-7ee1-40a6-ad9a-fab6f10b12ea"
CM035051.1	RepeatMasker	DNA/hAT-hAT19	56442328	56443004	694	-	.	ID="DNA8-74_AP";TEgroup="ctg_1%7CDNA8-74_AP%7C2";Tend="902";Tstart="1";shortTE="F";uid="a160dd0b-1eb4-41be-89ca-0d807e0c9483"
CM035051.1	RepeatMasker	Unknown	54541976	54543988	15192	-	.	ID="RND-6_FAMILY-6701";Tend="2233";Tstart="309";shortTE="F";uid="0e8f107a-c08b-4589-b6ec-c487f3483622"
CM035051.1	RepeatMasker	DNA/Ginger-1	69725305	69725693	763	-	.	ID="GINGER1-1_AP";Tend="3896";Tstart="3522";shortTE="F";uid="21a27102-9a87-4490-829c-4fc27c856485"
CM035051.1	RepeatMasker	Retroposon?	45137685	45138011	2039	-	.	ID="RND-6_FAMILY-6697";Tend="3379";Tstart="3049";shortTE="F";uid="4ad5c690-5a99-40ee-82c9-f71efd1d4005"
CM035051.1	RepeatMasker	DNA	43763817	43764215	473	-	.	ID="ttaa2d_ap";Tend="385";Tstart="53";shortTE="F";uid="612aedec-fd88-4a05-84f4-76e9cedc96e2"
CM035051.1	RepeatMasker	Retroposon?	50212876	50213206	2147	-	.	ID="RND-6_FAMILY-6697";Tend="3380";Tstart="3047";shortTE="F";uid="dd23ae60-6960-4bc9-8dd0-a561429b7a17"
CM035051.1	RepeatMasker	DNA	42488025	42488175	460	-	.	ID="TTAA3_AP";Tend="262";Tstart="115";shortTE="F";uid="6910085a-1759-48e3-88d1-3c91cb423cbb"
CM035051.1	RepeatMasker	Unknown	15212269	15213142	4519	-	.	ID="RND-6_FAMILY-5174";Tend="1406";Tstart="550";shortTE="F";uid="da7f3121-5029-4328-bc69-4d8729d6fa5a"
CM035051.1	RepeatMasker	Retroposon?	1299223	1299936	4681	-	.	ID="RND-6_FAMILY-2587";Tend="1458";Tstart="745";shortTE="F";uid="fc84ad8b-0c72-4140-9cca-05e1cd1a3c63"
CM035051.1	RepeatMasker	Retroposon?	8045600	8046674	2115	-	.	ID="RND-4_FAMILY-187";Tend="1651";Tstart="596";shortTE="F";uid="f1ab5560-da7b-43a3-8529-e847e82bb443"
CM035051.1	RepeatMasker	Unknown	104468	104646	1304	-	.	ID="RND-6_FAMILY-1399";Tend="1170";Tstart="992";shortTE="F";uid="d87e18b4-2cd4-4cf9-98f2-2bc917b38441"
CM035051.1	RepeatMasker	Retroposon?	39016761	39018276	9213	-	.	ID="RND-6_FAMILY-1728";Tend="2212";Tstart="298";shortTE="F";uid="7000985e-ee42-4286-9f20-eed02b98d94f"
CM035051.1	RepeatMasker	Unknown	3350230	3350466	1211	-	.	ID="RND-6_FAMILY-3284";Tend="1276";Tstart="1033";shortTE="F";uid="8f92a8ce-ef7e-4989-bd88-96f22f8e6b76"
CM035051.1	RepeatMasker	DNA/hAT-Tip100	36432649	36433230	3166	-	.	ID="RND-5_FAMILY-2167";Tend="1777";Tstart="1227";shortTE="F";uid="67b46c1f-c074-46d9-b329-de50feb91603"
CM035051.1	RepeatMasker	Retroposon?	17629660	17629968	490	-	.	ID="SINE2-1_AP";Tend="1461";Tstart="936";shortTE="F";uid="7f5e68de-9d1f-41e3-9079-99e0e30eec2e"
CM035051.1	RepeatMasker	DNA	13341522	13341854	1693	-	.	ID="TTAA5_AP";Tend="373";Tstart="1";shortTE="F";uid="c2b65c8e-f7af-4935-abe5-5264bb11d21b"
CM035051.1	RepeatMasker	DNA	16213365	16213773	1131	-	.	ID="DNA4-2_AP";Tend="449";Tstart="44";shortTE="F";uid="f36eed8f-44e1-4a12-95a4-493fc104a5e6"
CM035051.1	RepeatMasker	DNA/hAT-hAT19	12436542	12437047	543	-	.	ID="DNA8-97_AP";Tend="660";Tstart="184";shortTE="F";uid="13834651-aa81-433c-826a-5850dc672dcb"
CM035051.1	RepeatMasker	DNA	10088983	10089554	3108	-	.	ID="RND-6_FAMILY-326";Tend="1561";Tstart="951";shortTE="F";uid="ad4ba4cb-ae8b-4cdb-84aa-c9839713347e"
CM035051.1	RepeatMasker	DNA/MULE-MuDR	3000366	3000467	455	-	.	ID="MUDR10X_AP";Tend="2124";Tstart="2029";shortTE="F";uid="8e38ed81-d5ea-4b70-8c60-ee31b1bb1422"
CM035051.1	RepeatMasker	Unknown	45072889	45074411	12750	-	.	ID="RND-6_FAMILY-6389";Tend="2336";Tstart="817";shortTE="F";uid="dfe91d5a-161b-4132-b57b-ef39ad29deab"
CM035051.1	RepeatMasker	DNA/hAT-Tip100	4968010	4968183	813	-	.	ID="RND-1_FAMILY-151";Tend="1152";Tstart="970";shortTE="F";uid="6901a0fc-b30b-4993-878a-4c8e3f663e6c"
CM035051.1	RepeatMasker	LINE/L2	86943530	86944094	443	-	.	ID="CR1-5_NVI";Tend="3669";Tstart="3101";shortTE="F";uid="857d941d-3a1e-477c-9f38-95e3bff64e85"
CM035051.1	RepeatMasker	LINE/L2	76046523	76047096	471	-	.	ID="RND-6_FAMILY-1113";Tend="1397";Tstart="823";shortTE="F";uid="26b88fd3-e463-41dd-8035-6df85db58417"
CM035051.1	RepeatMasker	DNA/hAT-Tip100	25433888	25434178	1655	-	.	ID="RND-6_FAMILY-3148";Tend="1238";Tstart="969";shortTE="F";uid="0412eab0-1fa3-40b5-8da5-3d310125a541"
CM035051.1	RepeatMasker	DNA/MULE-MuDR	24624035	24624143	604	-	.	ID="RND-6_FAMILY-3281";Tend="1558";Tstart="1452";shortTE="F";uid="f2aa22ab-529e-4642-b2f5-6e929fa8e32f"
CM035051.1	RepeatMasker	DNA/P	88508507	88508760	505	-	.	ID="P-1_AP";TEgroup="ctg_1%7CP-1_AP%7C5";Tend="3575";Tstart="1";shortTE="T";uid="474c6dbe-6904-4e94-8b91-d377497d6303"
CM035051.1	RepeatMasker	Retroposon?	4844654	4844803	480	-	.	ID="SINE2-1_AP";Tend="1439";Tstart="1287";shortTE="F";uid="4bee494e-bfd9-4266-b356-05461f73e1d0"
CM035051.1	RepeatMasker	DNA	28665306	28665632	818	-	.	ID="ttaa2c_ap";Tend="384";Tstart="71";shortTE="F";uid="23f11bca-f24b-4cd5-9a36-2e91e925a7be"
CM035051.1	RepeatMasker	RC/Helitron	15147664	15148739	993	-	.	ID="HELITRON-2_HMM";Tend="6543";Tstart="5505";shortTE="F";uid="c6685054-41dc-4734-9dc5-d2eaa4f4b0d1"
CM035051.1	RepeatMasker	Unknown	51716915	51717641	3961	-	.	ID="RND-6_FAMILY-446";Tend="1652";Tstart="943";shortTE="F";uid="cc943e07-0375-4d84-8972-19483a7c2c01"
CM035051.1	RepeatMasker	DNA/hAT-Charlie	55431104	55431397	922	-	.	ID="HAT-N1_AP";TEgroup="ctg_1%7CHAT-N1_AP%7C10";Tend="561";Tstart="1";shortTE="F";uid="4933ed0c-15f8-40a5-8d0f-fffe1e982a43"
CM035051.1	RepeatMasker	DNA/Ginger-1	88006799	88007422	3010	-	.	ID="RND-6_FAMILY-6119";Tend="2222";Tstart="1647";shortTE="F";uid="6faf3b1a-b2df-4848-a657-33ad5a3f1157"
CM035051.1	RepeatMasker	DNA/MULE-MuDR	51674336	51674987	1040	-	.	ID="RND-6_FAMILY-1937";Tend="2016";Tstart="1417";shortTE="F";uid="290ca3b2-9718-448e-91dc-43770eb469ef"
CM035051.1	RepeatMasker	LINE/R1	60736	63386	3220	-	.	ID="SART-5_API";Tend="3649";Tstart="977";shortTE="F";uid="a93438f7-4e83-4576-b05a-08f9d56ff2d5"
CM035051.1	RepeatMasker	DNA	68579984	68580211	423	-	.	ID="TTAA2C_AP";Tend="234";Tstart="7";shortTE="F";uid="d3bdf5d9-e689-4753-98da-ceb61b93fc5c"
CM035051.1	RepeatMasker	DNA/Ginger-1	12102364	12103024	691	-	.	ID="RND-6_FAMILY-6119";TEgroup="ctg_1%7CRND-6_FAMILY-6119%7C25";Tend="2119";Tstart="1159";shortTE="F";uid="739cd7b1-95cf-4aea-aff5-343bf2c910ee"
CM035051.1	RepeatMasker	Unknown	54521591	54523526	10980	-	.	ID="RND-6_FAMILY-6701";Tend="2145";Tstart="308";shortTE="F";uid="a4aa047c-7063-4ffa-ac22-6f78f30c6afb"
CM035051.1	RepeatMasker	DNA/MULE-MuDR	45093322	45093743	919	-	.	ID="RND-6_FAMILY-3678";Tend="1656";Tstart="1213";shortTE="F";uid="56bf2bb6-2e33-4940-acbb-4e9cdde69b1c"
CM035051.1	RepeatMasker	Retroposon?	41480542	41480907	1105	-	.	ID="RND-4_FAMILY-187";Tend="1422";Tstart="1005";shortTE="F";uid="c1d32883-a7b2-459e-b6d2-e7b1670b0ed1"
CM035051.1	RepeatMasker	Retroposon?	77253645	77253913	937	-	.	ID="RND-4_FAMILY-187";Tend="1232";Tstart="957";shortTE="F";uid="d589f814-c2c3-49f9-ba03-2724fc7f48cd"
CM035051.1	RepeatMasker	LTR/Gypsy	33479017	33480357	10733	-	.	ID="RND-1_FAMILY-216";Tend="2502";Tstart="1144";shortTE="F";uid="2bafa610-f752-403a-bf85-c7b873134c04"
CM035051.1	RepeatMasker	DNA/Kolobok-E	33754230	33754378	403	-	.	ID="KOLOBOKE-4_AP";Tend="2680";Tstart="2521";shortTE="F";uid="9c93100a-e92e-4e35-8828-3f9ffa2c6b56"
CM035051.1	RepeatMasker	DNA/hAT-Tip100	1309877	1310309	2811	-	.	ID="RND-6_FAMILY-14577";Tend="1443";Tstart="1021";shortTE="F";uid="d0796dd1-7ca0-4e78-996d-b33bc1a8d42c"
CM035051.1	RepeatMasker	Retroposon?	14579631	14580055	1005	-	.	ID="RND-6_FAMILY-2587";Tend="1173";Tstart="737";shortTE="F";uid="20983af5-6b78-4c74-baf7-11e84c4cc705"
CM035051.1	RepeatMasker	Retroposon?	71907290	71907496	424	-	.	ID="SINE2-2_AP";Tend="200";Tstart="1";shortTE="F";uid="cfe1045f-de81-413d-83b8-1e0222a528f4"
CM035051.1	RepeatMasker	DNA/hAT-Charlie	49496177	49496706	663	-	.	ID="DNA8-58_AP";TEgroup="ctg_1%7CDNA8-58_AP%7C2";Tend="393";Tstart="1";shortTE="F";uid="d8ab8912-fd5b-4499-985d-4e7509fc338b"
CM035051.1	RepeatMasker	DNA/hAT-Charlie	68224287	68224530	1552	-	.	ID="RND-1_FAMILY-78";Tend="1202";Tstart="957";shortTE="F";uid="05164e7e-779f-4173-8ab8-494c758495c1"
CM035051.1	RepeatMasker	DNA	62403259	62403694	756	-	.	ID="TTAA2C_AP";Tend="416";Tstart="2";shortTE="F";uid="14927c3f-7c2c-47e6-bac9-6024b39c7fc9"
CM035051.1	RepeatMasker	Retroposon?	77928168	77928303	554	-	.	ID="RND-6_FAMILY-6697";Tend="3317";Tstart="3188";shortTE="F";uid="eddf92be-ee93-42ed-a76e-06da7be74306"
CM035051.1	RepeatMasker	Retroposon?	75767212	75768072	3156	-	.	ID="RND-6_FAMILY-2587";Tend="2316";Tstart="757";shortTE="F";uid="6cbdeaa5-3187-4aaa-b5be-82c528cbaae6"
CM035051.1	RepeatMasker	DNA/Maverick	81334940	81335619	839	-	.	ID="RND-1_FAMILY-201";Tend="830";Tstart="187";shortTE="F";uid="e1713492-4e14-46d3-a733-4de03df5adec"
CM035051.1	RepeatMasker	LINE/I-Jockey	32142652	32143849	974	-	.	ID="VINGI-45_LMI";Tend="2749";Tstart="1185";shortTE="F";uid="16c04f79-7044-4783-8e65-46e225fd865e"
CM035051.1	RepeatMasker	DNA	56779682	56779935	473	-	.	ID="DNA4-3_AP";Tend="270";Tstart="7";shortTE="F";uid="620ad9c3-deb0-48a8-8a2f-1c1ed9cf5346"
CM035051.1	RepeatMasker	DNA/hAT	73204854	73205002	644	-	.	ID="DNA8-105_AP";Tend="650";Tstart="499";shortTE="F";uid="60cc7cfb-0851-49c8-9d48-3d203355b63f"
CM035051.1	RepeatMasker	Unknown	51931862	51932110	475	-	.	ID="RND-5_FAMILY-4100";Tend="1288";Tstart="1009";shortTE="F";uid="59c73dca-c8d8-4999-b101-b106740dbd37"
CM035051.1	RepeatMasker	DNA/hAT-Charlie	46101581	46101756	980	-	.	ID="RND-5_FAMILY-1373";Tend="1148";Tstart="970";shortTE="F";uid="127c2693-a58a-43b3-ae19-35fcf6336eea"
CM035051.1	RepeatMasker	Retroposon?	28464533	28466019	6340	-	.	ID="RND-6_FAMILY-2587";Tend="2211";Tstart="728";shortTE="F";uid="3284af8d-dd4e-4d6d-9599-b867e59722cc"
CM035051.1	RepeatMasker	Retroposon?	33490124	33490342	1317	-	.	ID="RND-6_FAMILY-1728";Tend="2316";Tstart="1826";shortTE="F";uid="d3781816-0335-4c32-8e10-4289cbc177fa"
CM035051.1	RepeatMasker	DNA	31438943	31439177	638	-	.	ID="DNA4-3_AP";Tend="452";Tstart="234";shortTE="F";uid="ab57aea3-4290-4f0a-989f-2312a008ed93"
CM035051.1	RepeatMasker	DNA	12424801	12425431	3142	-	.	ID="DNA4-3_AP";Tend="635";Tstart="3";shortTE="F";uid="4e72e1c0-953c-4cf7-80dd-0911c5ca7070"
CM035051.1	RepeatMasker	Retroposon?	18863692	18864205	1076	-	.	ID="RND-4_FAMILY-187";Tend="1781";Tstart="1280";shortTE="F";uid="4c4cd61e-5ba4-4303-abc9-82999c0d85e5"
CM035051.1	RepeatMasker	Retroposon?	59418165	59418480	1905	-	.	ID="RND-6_FAMILY-6697";Tend="3354";Tstart="3038";shortTE="F";uid="c5babd8d-5c92-4fd6-b50a-1f007889184f"
CM035051.1	RepeatMasker	Retroposon?	60025145	60025644	2489	-	.	ID="RND-6_FAMILY-2587";Tend="1287";Tstart="755";shortTE="F";uid="3d096589-01a8-4e41-a9fe-9e7225064425"
CM035051.1	RepeatMasker	Retroposon?	57658796	57659246	719	-	.	ID="RND-6_FAMILY-2587";Tend="1246";Tstart="752";shortTE="F";uid="c4757cfb-3411-49ba-b98c-97e4fc0bba2e"
CM035051.1	RepeatMasker	DNA/hAT-hAT19	23204451	23204625	638	-	.	ID="HAT-N9_AP";Tend="168";Tstart="1";shortTE="F";uid="36ca8fbc-a33c-43c1-a8c5-e685216b5d1d"
CM035051.1	RepeatMasker	DNA/Ginger-1	4827298	4827484	454	-	.	ID="RND-6_FAMILY-6119";Tend="1042";Tstart="707";shortTE="F";uid="c566085b-b053-4579-9845-a2baec72136e"
CM035051.1	RepeatMasker	DNA	2532403	2533141	1342	-	.	ID="DNA4-2_AP";Tend="768";Tstart="1";shortTE="F";uid="2a7b12fe-e49c-49a9-aef5-4293880ffa82"
CM035051.1	RepeatMasker	Retroposon?	14164060	14165004	3190	-	.	ID="RND-4_FAMILY-187";Tend="1644";Tstart="699";shortTE="F";uid="11c337b7-0d55-4c30-bdb3-f314df0b5f09"
CM035051.1	RepeatMasker	Unknown	67825563	67825867	1291	-	.	ID="RND-1_FAMILY-85";Tend="1504";Tstart="1229";shortTE="F";uid="20690fcf-f7b3-489e-8069-72398fccc7d3"
CM035051.1	RepeatMasker	DNA	36533292	36533615	601	-	.	ID="DNA4-2_AP";Tend="731";Tstart="445";shortTE="F";uid="6872f061-292d-4bfb-b4d6-f4fc5a1f0c9f"
CM035051.1	RepeatMasker	Retroposon?	6576963	6577410	987	-	.	ID="RND-4_FAMILY-187";Tend="1219";Tstart="764";shortTE="F";uid="c3b300f8-9ac8-4b42-9b27-f3caa5a7be85"
CM035051.1	RepeatMasker	Retroposon?	76197173	76197361	414	-	.	ID="RND-6_FAMILY-2587";Tend="1216";Tstart="1018";shortTE="F";uid="da0499ef-f7cf-4f36-8527-6f3e75adb5d7"
CM035051.1	RepeatMasker	DNA/hAT-Tip100	57446452	57446619	1002	-	.	ID="RND-6_FAMILY-4636";Tend="1117";Tstart="949";shortTE="F";uid="e69b6663-ced8-464b-846b-18b2922f5bbd"
CM035051.1	RepeatMasker	DNA/MULE-MuDR	51339452	51339809	1013	-	.	ID="RND-6_FAMILY-2255";Tend="1808";Tstart="1451";shortTE="F";uid="83db9cb7-d22a-4157-9758-27826bdec16a"
CM035051.1	RepeatMasker	RC/Helitron	55269823	55270141	1407	-	.	ID="RND-6_FAMILY-10628";Tend="1160";Tstart="643";shortTE="F";uid="cdf4e02d-fa9f-427b-ba77-25e19f16128d"
CM035051.1	RepeatMasker	DNA	8088898	8089081	411	-	.	ID="ttaa3b_ap";Tend="231";Tstart="42";shortTE="F";uid="7188ddbf-7977-4a9c-b02a-a2740c8cfed5"
CM035051.1	RepeatMasker	Retroposon?	32105682	32105843	425	-	.	ID="SINE2-2_AP";Tend="249";Tstart="87";shortTE="F";uid="2109d09c-1da9-47a6-a2e0-053c11094f22"
CM035051.1	RepeatMasker	DNA	18781735	18782224	653	-	.	ID="DNA4-2_AP";Tend="535";Tstart="1";shortTE="F";uid="78adbe7f-1c01-44b8-9016-912e43e2a462"
CM035051.1	RepeatMasker	DNA/hAT-Tip100	63794736	63795543	6817	-	.	ID="RND-5_FAMILY-4225";Tend="1777";Tstart="967";shortTE="F";uid="6e12195c-a9fe-4577-8327-0bbb678596f8"
CM035051.1	RepeatMasker	RC/Helitron	26568686	26569152	1800	-	.	ID="RND-5_FAMILY-5339";Tend="2726";Tstart="2161";shortTE="F";uid="44d0ed33-61f0-47ee-92bb-4bf2437c8285"
CM035051.1	RepeatMasker	Retroposon?	62890217	62890346	429	-	.	ID="SINE2-1_AP";Tend="1726";Tstart="1602";shortTE="F";uid="4ffe9cb4-a5e0-42a8-b065-66ffd5dff5ff"
CM035051.1	RepeatMasker	DNA	33137454	33137786	1504	-	.	ID="RND-1_FAMILY-54";Tend="1763";Tstart="1446";shortTE="F";uid="728c9e27-b5b0-4dbe-9e64-18ee7e813638"
CM035051.1	RepeatMasker	DNA/TcMar-m44	35456120	35456864	607	-	.	ID="MARINER-33_LMI";Tend="1385";Tstart="622";shortTE="F";uid="6ed0b5fb-bd0b-4295-a5cc-18e8a2378a52"
CM035051.1	RepeatMasker	Unknown	35269000	35269707	2553	-	.	ID="RND-1_FAMILY-1";Tend="3931";Tstart="3241";shortTE="F";uid="06a3b0a1-6350-46f5-a9c5-cc71eb3fec45"
CM035051.1	RepeatMasker	Retroposon?	69905779	69906043	622	-	.	ID="RND-6_FAMILY-2587";Tend="1002";Tstart="732";shortTE="F";uid="ba94b677-1950-4339-80da-c7bc8085ea39"
CM035051.1	RepeatMasker	DNA	43838577	43838732	684	-	.	ID="TTAA22_AP";Tend="157";Tstart="2";shortTE="F";uid="0c41e90b-7f41-45b6-a210-d6d7aa2c6be2"
CM035051.1	RepeatMasker	DNA/hAT-hAT19	18059307	18059478	423	-	.	ID="RND-6_FAMILY-1197";Tend="1059";Tstart="902";shortTE="F";uid="9a18d710-cda4-47b0-a0f1-1771a2ec35cb"
CM035051.1	RepeatMasker	Retroposon?	18964697	18965236	1520	-	.	ID="RND-4_FAMILY-187";Tend="1267";Tstart="633";shortTE="F";uid="817f4ac9-a9cd-407c-b3ab-6389978491a8"
CM035051.1	RepeatMasker	DNA/hAT?	101763	103224	12366	-	.	ID="RND-6_FAMILY-5108";Tend="2236";Tstart="775";shortTE="F";uid="723121e3-7210-4add-8e76-01fc92ee9f71"
CM035051.1	RepeatMasker	Retroposon?	68689107	68689396	449	-	.	ID="RND-6_FAMILY-2587";Tend="1159";Tstart="851";shortTE="F";uid="a7d20add-7999-4ac5-adfd-2f182a25ef12"
CM035051.1	RepeatMasker	DNA/hAT-Tip100	67684594	67685072	2660	-	.	ID="RND-5_FAMILY-2167";Tend="1929";Tstart="1471";shortTE="F";uid="b3d5dd48-c5ba-4a8d-ba06-0590fede01e4"
CM035051.1	RepeatMasker	DNA/hAT-Charlie	40285426	40285796	2033	-	.	ID="RND-1_FAMILY-203";Tend="1248";Tstart="907";shortTE="F";uid="3ea5689d-ee2d-4f71-bd90-0752517b710d"
CM035051.1	RepeatMasker	DNA/Kolobok-E	65078866	65080695	11341	-	.	ID="RND-6_FAMILY-4559";Tend="2489";Tstart="706";shortTE="F";uid="4f89cfd6-0e18-46d7-a029-1e8b88189580"
CM035051.1	RepeatMasker	DNA/Ginger-1	40243212	40244023	3030	-	.	ID="RND-6_FAMILY-6119";TEgroup="ctg_1%7CRND-6_FAMILY-6119%7C69";Tend="1921";Tstart="856";shortTE="F";uid="c7638409-9f1c-43e5-8b46-e77ef7d446eb"
CM035051.1	RepeatMasker	DNA/Ginger-1	46637606	46638773	2093	-	.	ID="RND-6_FAMILY-6119";TEgroup="ctg_1%7CRND-6_FAMILY-6119%7C84";Tend="2171";Tstart="710";shortTE="F";uid="c06ce364-5b73-42aa-85b6-e6d717abf670"
CM035051.1	RepeatMasker	DNA/Ginger-1	27095138	27095357	1138	-	.	ID="RND-6_FAMILY-6119";Tend="2207";Tstart="2009";shortTE="F";uid="6b84c53f-2df5-49e9-8a6f-b712b119a24d"
CM035051.1	RepeatMasker	Retroposon?	88993069	88993396	2232	-	.	ID="RND-6_FAMILY-6697";Tend="3379";Tstart="3049";shortTE="F";uid="b5166ac5-88a6-47e9-a901-def00f0bac8e"
CM035051.1	RepeatMasker	DNA/Ginger-1	44069945	44070086	578	-	.	ID="RND-6_FAMILY-6119";Tend="2352";Tstart="2196";shortTE="F";uid="e82868cf-aadf-4b76-bda9-f1e00cc1efe5"
CM035051.1	RepeatMasker	Unknown	51348088	51348214	405	-	.	ID="RND-1_FAMILY-85";Tend="1491";Tstart="1338";shortTE="F";uid="851e04f9-ef5d-4277-a37d-d6039e2bf40b"
CM035051.1	RepeatMasker	DNA/hAT-Tip100	10948367	10948515	776	-	.	ID="RND-6_FAMILY-6628";Tend="403";Tstart="264";shortTE="F";uid="7eeedb5a-ccd1-4fc1-ab8a-b969c2b2bbfb"
CM035051.1	RepeatMasker	Retroposon?	15734186	15734516	1352	-	.	ID="RND-6_FAMILY-6697";Tend="3369";Tstart="3012";shortTE="F";uid="c6f5fb25-3ec4-429e-a2fb-2f17e8e246f0"
CM035051.1	RepeatMasker	RC/Helitron	39011949	39012133	896	-	.	ID="RND-6_FAMILY-10210";Tend="5263";Tstart="5085";shortTE="F";uid="868c3ac0-259c-4213-8cb6-80d9ea41ab8e"
CM035051.1	RepeatMasker	DNA/Kolobok-E	6836606	6836984	1734	-	.	ID="RND-1_FAMILY-47";Tend="1176";Tstart="802";shortTE="F";uid="a4f6c898-5fe2-44ae-8886-f89e7892fef2"
CM035051.1	RepeatMasker	LTR/Gypsy	40717074	40722305	41572	-	.	ID="RND-5_FAMILY-406";Tend="7102";Tstart="1933";shortTE="F";uid="ce4552aa-da5d-48ad-b182-4ff471a8b812"
CM035051.1	RepeatMasker	DNA	18134190	18134403	462	-	.	ID="DNA4-2_AP";Tend="370";Tstart="155";shortTE="F";uid="c9ad836a-a13c-4182-89a9-87a11adda38c"
CM035051.1	RepeatMasker	DNA	11641974	11642363	700	-	.	ID="TTAA2C_AP";Tend="423";Tstart="31";shortTE="F";uid="72dfe555-575d-483c-a89b-a38689bd4bd4"
CM035051.1	RepeatMasker	Retroposon?	28575675	28576079	1894	-	.	ID="RND-6_FAMILY-2587";Tend="1384";Tstart="980";shortTE="F";uid="7b3cde88-9e0f-41f1-a111-7236cc1ebe6f"
CM035051.1	RepeatMasker	DNA/Kolobok-E	79691918	79692746	3956	-	.	ID="RND-6_FAMILY-275";Tend="788";Tstart="2";shortTE="F";uid="a226d0f5-ca59-493a-bfa8-e6f66153b4da"
CM035051.1	RepeatMasker	DNA/hAT-Ac	2914908	2915042	445	-	.	ID="dna8-91b_ap";Tend="798";Tstart="686";shortTE="F";uid="1a07e277-f78b-408e-84ea-9400f5583d41"
CM035051.1	RepeatMasker	LTR/Pao	73497661	73499145	1900	-	.	ID="RND-6_FAMILY-11904";Tend="3240";Tstart="1762";shortTE="F";uid="41aff7da-dbe3-431a-8d32-fe1704439152"
CM035051.1	RepeatMasker	Unknown	67335507	67335955	1025	-	.	ID="RND-1_FAMILY-111";TEgroup="ctg_1%7CRND-1_FAMILY-111%7C1";Tend="1970";Tstart="1070";shortTE="F";uid="3ce6d3e9-1c98-427a-960d-942a68588d00"
CM035051.1	RepeatMasker	DNA/TcMar-Tc1	62976064	62976229	516	-	.	ID="MARINER-N22_AG";Tend="1385";Tstart="1218";shortTE="F";uid="fbc7216c-9d35-4d29-9604-5c0314a3afd7"
CM035051.1	RepeatMasker	DNA/hAT-hAT19	7936059	7936322	1174	-	.	ID="DNA8-73_AP";Tend="784";Tstart="476";shortTE="F";uid="ecdcfefe-096c-4d68-aa91-90f3a849ceba"
CM035051.1	RepeatMasker	Retroposon?	17925036	17926648	9778	-	.	ID="RND-6_FAMILY-1728";Tend="2218";Tstart="243";shortTE="F";uid="e713a0b1-2a1b-4ca1-b6ad-afb0e60a1f3e"
CM035051.1	RepeatMasker	DNA/Kolobok-E	7560219	7560714	3355	-	.	ID="RND-1_FAMILY-47";Tend="1370";Tstart="886";shortTE="F";uid="4a6dd696-bbb7-408a-b11a-d77fd12f241d"
CM035051.1	RepeatMasker	Retroposon?	4129127	4129575	2307	-	.	ID="RND-6_FAMILY-2192";Tend="1720";Tstart="1295";shortTE="F";uid="a91f82f6-bdc8-4aa1-8738-bf2d73163990"
CM035051.1	RepeatMasker	RC/Helitron	6782610	6783104	729	-	.	ID="HELITRON-8_DRH";Tend="2724";Tstart="2205";shortTE="F";uid="ad89d6e8-0fdd-45cc-8cab-71516b8a4416"
CM035051.1	RepeatMasker	DNA	23421153	23421738	3790	-	.	ID="RND-5_FAMILY-3114";Tend="1496";Tstart="887";shortTE="F";uid="89fb1282-5268-47b6-8e69-10fdc8336c87"
CM035051.1	RepeatMasker	Retroposon?	18135122	18136347	7575	-	.	ID="RND-6_FAMILY-1728";Tend="1998";Tstart="298";shortTE="F";uid="2a3343bb-7f65-4498-8b6c-dba19cadc344"
CM035051.1	RepeatMasker	DNA/Ginger-1	42960237	42960792	1076	-	.	ID="RND-6_FAMILY-6119";TEgroup="ctg_1%7CRND-6_FAMILY-6119%7C78";Tend="1801";Tstart="707";shortTE="F";uid="43db1c41-3d1a-4db7-9a7e-38756e491b20"
CM035051.1	RepeatMasker	DNA	65485971	65486463	759	-	.	ID="DNA4-2_AP";Tend="768";Tstart="216";shortTE="F";uid="970058c0-c314-4fe0-97b0-9727285492b7"
CM035051.1	RepeatMasker	DNA/Ginger-1	31213657	31214207	819	-	.	ID="RND-6_FAMILY-6119";TEgroup="ctg_1%7CRND-6_FAMILY-6119%7C55";Tend="2322";Tstart="1578";shortTE="F";uid="22548487-ef03-4575-ba63-8cab7b485e52"
CM035051.1	RepeatMasker	DNA/hAT-Ac	67619507	67619851	798	-	.	ID="DNA8-93_AP";Tend="326";Tstart="1";shortTE="F";uid="779a287e-e264-42bf-8c73-3bd6d9f7a026"
CM035051.1	RepeatMasker	Unknown	12191016	12191206	433	-	.	ID="RND-6_FAMILY-2597";TEgroup="ctg_1%7CRND-6_FAMILY-2597%7C1";Tend="1180";Tstart="917";shortTE="T";uid="c9fa77bc-7647-4db1-b5ed-82b0ed7aa3cf"
CM035051.1	RepeatMasker	DNA/Ginger-1	65668342	65668861	2080	-	.	ID="RND-6_FAMILY-6119";TEgroup="ctg_1%7CRND-6_FAMILY-6119%7C110";Tend="2296";Tstart="1575";shortTE="F";uid="c5dc869c-7cd6-4531-9fdc-ab1c5b39bbd7"
CM035051.1	RepeatMasker	DNA/Ginger-1	27110845	27111183	1499	-	.	ID="RND-6_FAMILY-6119";Tend="1596";Tstart="1202";shortTE="F";uid="d605cf93-66f4-4b01-b7d0-581a8f1deac0"
CM035051.1	RepeatMasker	DNA	55950698	55951037	804	-	.	ID="DNA4-2_AP";Tend="769";Tstart="477";shortTE="F";uid="348cb797-9e4a-471c-bdd1-cf3502e649ca"
CM035051.1	RepeatMasker	DNA	66507711	66507949	460	-	.	ID="dna4-2_ap";Tend="244";Tstart="1";shortTE="F";uid="31698077-a3df-4b70-8f93-61626a3d57a2"
CM035051.1	RepeatMasker	Retroposon?	26065014	26065497	423	-	.	ID="RND-4_FAMILY-187";Tend="1567";Tstart="1098";shortTE="F";uid="29e9ec25-aa35-45f2-9866-8442c18f17a7"
CM035051.1	RepeatMasker	DNA/hAT-Tip100	30789146	30789505	2182	-	.	ID="RND-6_FAMILY-3148";Tend="1238";Tstart="876";shortTE="F";uid="9e66ea53-072d-4ea2-8f20-2864383c52ce"
CM035051.1	RepeatMasker	Retroposon?	27852719	27853788	1236	-	.	ID="RND-4_FAMILY-187";Tend="1647";Tstart="618";shortTE="F";uid="b9521336-1ee4-453b-a28c-2719fbebb9e4"
CM035051.1	RepeatMasker	Unknown	22244227	22244366	672	-	.	ID="RND-5_FAMILY-162";Tend="3138";Tstart="3002";shortTE="F";uid="3b1c90c5-37f5-48dc-9402-94993cdb055e"
CM035051.1	RepeatMasker	DNA	49153872	49153995	420	-	.	ID="RND-5_FAMILY-1448";Tend="976";Tstart="859";shortTE="F";uid="bb5e71a7-8089-45f9-b35e-0c21b3d5ae6a"
CM035051.1	RepeatMasker	Unknown	12989481	12990029	1661	-	.	ID="RND-6_FAMILY-11457";Tend="2389";Tstart="1977";shortTE="F";uid="9d4b5316-47d1-410c-8447-24b3b346dee4"
CM035051.1	RepeatMasker	DNA	37104095	37104525	638	-	.	ID="DNA4-3_AP";Tend="507";Tstart="70";shortTE="F";uid="f2c9ead0-000c-436a-ac17-f1dbe8da1752"
CM035051.1	RepeatMasker	Retroposon?	18686672	18687287	665	-	.	ID="SINE2-1_AP";Tend="726";Tstart="153";shortTE="F";uid="11a79fff-860e-4dd9-9429-e33aba445017"
CM035051.1	RepeatMasker	DNA/Ginger-1	69188427	69188556	500	-	.	ID="RND-6_FAMILY-6119";Tend="2317";Tstart="2207";shortTE="F";uid="3ed43c11-83c0-4f7d-bf74-54d1d3419a0a"
CM035051.1	RepeatMasker	Retroposon?	54919804	54920129	2397	-	.	ID="RND-6_FAMILY-6697";Tend="3379";Tstart="3050";shortTE="F";uid="8a0f8069-7dba-4aaf-93f7-9e7929100f94"
CM035051.1	RepeatMasker	DNA/Merlin	36371012	36371461	603	-	.	ID="HALYOMORPHA_HALYS-5_FAMILY-9382";Tend="615";Tstart="170";shortTE="F";uid="b2e0a434-a17c-4c7c-aa8c-9f2f20c85f7a"
CM035051.1	RepeatMasker	Unknown	68943008	68943459	496	-	.	ID="RND-6_FAMILY-5659";TEgroup="ctg_1%7CRND-6_FAMILY-5659%7C5";Tend="1614";Tstart="907";shortTE="T";uid="f94aa31a-15fe-4b61-84e8-946058a68076"
CM035051.1	RepeatMasker	DNA/TcMar-Tigger	76678214	76678577	956	-	.	ID="DNA2-8_AP";TEgroup="ctg_1%7CDNA2-8_AP%7C5";Tend="765";Tstart="1";shortTE="F";uid="410c9a56-ae0e-499e-ab06-74795cb8c6f6"
CM035051.1	RepeatMasker	DNA	66429031	66429151	453	-	.	ID="TTAA8_AP";Tend="437";Tstart="319";shortTE="F";uid="867a6b5d-1130-4092-8473-9e8d7617542a"
CM035051.1	RepeatMasker	LINE/I-Jockey	6956808	6957053	445	-	.	ID="RND-6_FAMILY-19045";Tend="1030";Tstart="805";shortTE="F";uid="0a8fdcdf-4824-4190-a6e3-123c94451635"
CM035051.1	RepeatMasker	Retroposon?	43985791	43986317	669	-	.	ID="SINE2-1_AP";Tend="625";Tstart="2";shortTE="F";uid="db0f1a6c-f08a-442c-ac82-85f8f2f72051"
CM035051.1	RepeatMasker	Retroposon?	18054301	18055039	1126	-	.	ID="RND-6_FAMILY-2587";Tend="1458";Tstart="755";shortTE="F";uid="289e694a-5e35-4202-9a98-42c53200630e"
CM035051.1	RepeatMasker	Retroposon?	13479082	13480706	13562	-	.	ID="RND-6_FAMILY-1728";Tend="2454";Tstart="1408";shortTE="F";uid="e8853721-e9fd-4707-a598-44c5f88b1263"
CM035051.1	RepeatMasker	DNA/MULE-MuDR	12160335	12161493	8814	-	.	ID="RND-6_FAMILY-15231";Tend="1962";Tstart="788";shortTE="F";uid="3c77b7aa-5834-44d7-be15-b2a8d5386426"
CM035051.1	RepeatMasker	Unknown	40637322	40638014	1718	-	.	ID="RND-1_FAMILY-71";Tend="2633";Tstart="2246";shortTE="F";uid="2007709b-a60c-4457-9392-9059432859c4"
CM035051.1	RepeatMasker	Retroposon?	3130521	3130711	516	-	.	ID="RND-4_FAMILY-187";Tend="1637";Tstart="1454";shortTE="F";uid="cb835715-35be-4c1c-aa4c-b0ec78dcdef0"
CM035051.1	RepeatMasker	DNA/Ginger-1	37924000	37924150	512	-	.	ID="GINGER1-1_AP";Tend="4354";Tstart="4201";shortTE="F";uid="c8d1170c-bb2f-4b4a-8c68-d4887cfb1b4c"
CM035051.1	RepeatMasker	DNA	25231769	25232143	605	-	.	ID="DNA4-2_AP";Tend="769";Tstart="395";shortTE="F";uid="fc51a6a7-976e-4cf5-b17a-daea872dc12f"
CM035051.1	RepeatMasker	DNA	53701137	53701246	515	-	.	ID="RND-5_FAMILY-2263";Tend="622";Tstart="511";shortTE="F";uid="755c2424-664d-44cd-b9ea-e8a0938a2d04"
CM035051.1	RepeatMasker	DNA/Kolobok-E	14849109	14849821	1940	-	.	ID="RND-1_FAMILY-47";TEgroup="ctg_1%7CRND-1_FAMILY-47%7C1";Tend="1372";Tstart="907";shortTE="F";uid="bc37b576-f18a-4755-a49e-a756aa1a52a7"
CM035051.1	RepeatMasker	Retroposon?	47109869	47110557	715	-	.	ID="RND-4_FAMILY-187";Tend="1567";Tstart="879";shortTE="F";uid="f66ca6d1-f603-4e29-bc95-d00915b38d49"
CM035051.1	RepeatMasker	DNA/MULE-MuDR	48408290	48409296	874	-	.	ID="mudr1x_ap";Tend="1724";Tstart="956";shortTE="F";uid="dde22772-fc2d-44cd-b99f-6c56510cac5f"
CM035051.1	RepeatMasker	Retroposon?	48394808	48395131	1936	-	.	ID="RND-6_FAMILY-6697";Tend="3380";Tstart="3047";shortTE="F";uid="9cb6f657-3f4a-4be2-a02b-99d116c87fe0"
CM035051.1	RepeatMasker	DNA	40387978	40388095	431	-	.	ID="TTAA9_AP";Tend="111";Tstart="1";shortTE="F";uid="1038c924-13fd-4fd7-b9ae-ed733447b547"
CM035051.1	RepeatMasker	Retroposon?	59102703	59102891	451	-	.	ID="SINE2-1_AP";Tend="890";Tstart="701";shortTE="F";uid="aedd69e2-01c6-4a17-a39d-a0ae5fe497c4"
CM035051.1	RepeatMasker	DNA/Kolobok-E	28234972	28235106	407	-	.	ID="KOLOBOKE-4_AP";Tend="2599";Tstart="2468";shortTE="F";uid="039c3165-72d0-41d4-b51c-db6f906815b7"
CM035051.1	RepeatMasker	DNA/Kolobok-T2	9821095	9821893	2851	-	.	ID="RND-6_FAMILY-2713";Tend="1600";Tstart="807";shortTE="F";uid="c1919d15-72fd-4b89-ae6b-e671c363ec64"
CM035051.1	RepeatMasker	Retroposon?	58441828	58442247	1849	-	.	ID="RND-6_FAMILY-2587";Tend="1197";Tstart="843";shortTE="F";uid="084ed8de-ba7f-4fd0-8a01-aa3cd88cde97"
CM035051.1	RepeatMasker	Retroposon?	68968428	68968639	836	-	.	ID="RND-6_FAMILY-8832";Tend="2900";Tstart="2699";shortTE="F";uid="1e8807d0-4c22-4919-8efc-58114d313fed"
CM035051.1	RepeatMasker	LTR/Gypsy	13419219	13426276	19856	-	.	ID="RND-6_FAMILY-1737";Tend="8317";Tstart="962";shortTE="F";uid="e2565788-cf6a-4c2c-8262-257e87858664"
CM035051.1	RepeatMasker	DNA/hAT-Charlie	14855462	14855605	523	-	.	ID="DNA8-34_AP";Tend="162";Tstart="13";shortTE="F";uid="ca4f3109-cf55-409b-9b8c-cd4e4922a57d"
CM035051.1	RepeatMasker	LTR/Gypsy	79014102	79014821	2104	-	.	ID="RND-6_FAMILY-9625";Tend="1196";Tstart="427";shortTE="F";uid="16d47e59-6b32-4535-8e63-3f62a6a721d7"
CM035051.1	RepeatMasker	Retroposon?	77910099	77910445	2102	-	.	ID="RND-6_FAMILY-6697";Tend="3375";Tstart="3049";shortTE="F";uid="409da3f4-d97f-4615-bd2b-bd50faac9045"
CM035051.1	RepeatMasker	Retroposon?	86925705	86926564	4648	-	.	ID="RND-6_FAMILY-1728";Tend="1925";Tstart="788";shortTE="F";uid="6f85afa3-cd7c-4011-85b5-a113c4d62785"
CM035051.1	RepeatMasker	DNA	36644412	36645380	1113	-	.	ID="DNA4-2_AP";TEgroup="ctg_1%7CDNA4-2_AP%7C14";Tend="489";Tstart="1";shortTE="F";uid="49ed3463-fb48-46d4-9be9-110bf5960bcb"
CM035051.1	RepeatMasker	Retroposon?	50892647	50892884	1834	-	.	ID="RND-5_FAMILY-1125";Tend="1234";Tstart="997";shortTE="F";uid="ca3d9f7b-7212-48cb-a067-80c90c2e2d79"
CM035051.1	RepeatMasker	Retroposon?	25498394	25498556	546	-	.	ID="RND-4_FAMILY-187";Tend="1178";Tstart="997";shortTE="F";uid="dbd8571b-4642-4694-afb2-5d80bceef19f"
CM035051.1	RepeatMasker	DNA/hAT-Charlie	22210129	22210326	982	-	.	ID="DNA8-34_AP";Tend="194";Tstart="1";shortTE="F";uid="23bb2a60-f888-421e-864e-ad2350289fd7"
CM035051.1	RepeatMasker	DNA	65274262	65274379	406	-	.	ID="TTAA2D_AP";Tend="412";Tstart="290";shortTE="F";uid="7d3341a5-f6a3-4da9-b815-10ee43dff12d"
CM035051.1	RepeatMasker	DNA/hAT-Charlie	25245159	25245601	2113	-	.	ID="RND-6_FAMILY-6603";Tend="1295";Tstart="854";shortTE="F";uid="b93a2c6e-fdbe-4879-89b0-f1be5076ed79"
CM035051.1	RepeatMasker	DNA	18810449	18810794	931	-	.	ID="DNA4-3_AP";Tend="620";Tstart="285";shortTE="F";uid="59b4e997-dec9-4dd5-8fa6-a2898442698a"
CM035051.1	RepeatMasker	Retroposon?	14327391	14327609	430	-	.	ID="RND-4_FAMILY-187";Tend="1574";Tstart="1368";shortTE="F";uid="448f3385-ab45-415e-a82d-6d7ad41adbbe"
CM035051.1	RepeatMasker	DNA/hAT-Charlie	85693009	85693310	1284	-	.	ID="RND-1_FAMILY-132";Tend="1229";Tstart="938";shortTE="F";uid="43fc23d5-33ae-4409-9af1-0fd0de44edfa"
CM035051.1	RepeatMasker	Retroposon?	36287678	36288006	1252	-	.	ID="RND-6_FAMILY-6697";Tend="3379";Tstart="3049";shortTE="F";uid="7559ffb3-9128-4e82-805c-2a112efa648f"
CM035051.1	RepeatMasker	Retroposon?	79550333	79550630	592	-	.	ID="RND-4_FAMILY-187";Tend="1640";Tstart="1388";shortTE="F";uid="927e12cf-d159-459b-843e-b8ca3635aa56"
CM035051.1	RepeatMasker	DNA/Kolobok-E	65048293	65048587	1549	-	.	ID="RND-1_FAMILY-47";TEgroup="ctg_1%7CRND-1_FAMILY-47%7C3";Tend="1376";Tstart="922";shortTE="F";uid="8cb15ae9-cfba-4a53-8b3d-358226be24cd"
CM035051.1	RepeatMasker	DNA/Kolobok-E	69601631	69602164	3089	-	.	ID="RND-1_FAMILY-47";Tend="1462";Tstart="912";shortTE="F";uid="ef045174-f977-4e16-a563-d2ea089e2e08"
CM035051.1	RepeatMasker	DNA	18933579	18933765	635	-	.	ID="TTAA2D_AP";Tend="430";Tstart="258";shortTE="F";uid="394217a3-7efd-4b4b-872b-afae7bce84c3"
CM035051.1	RepeatMasker	DNA	6718718	6718968	1087	-	.	ID="dna4-2_ap";Tend="255";Tstart="1";shortTE="F";uid="99f66bc2-b65e-4dec-852d-6bdb6f733495"
CM035051.1	RepeatMasker	DNA/Ginger-1	81097292	81097539	434	-	.	ID="RND-6_FAMILY-6119";Tend="1342";Tstart="1108";shortTE="F";uid="0e616d81-9204-4e79-9d38-a058c0d1008a"
CM035051.1	RepeatMasker	DNA	51309975	51310182	1077	-	.	ID="DNA2-3_AP";Tend="632";Tstart="430";shortTE="F";uid="3ce22781-3f85-4214-b39f-1039b40182b8"
```
