## Supplementary material for "Transposon accumulation at xenobiotic gene family loci: a comparative genomic analysis in aphids": Sup_File_S2: aphisGossypii.filteredRepeats.gff (part 3 of 13)

```
CM035051.1	RepeatMasker	DNA/hAT-hAT19	6701596	6701728	434	-	.	ID="DNA8-66_AP";Tend="147";Tstart="2";shortTE="F";uid="63c8dbbb-b4e0-4a6c-9908-27b81c3d979d"
CM035051.1	RepeatMasker	DNA	84880779	84880961	406	-	.	ID="dna4-2_ap";Tend="208";Tstart="14";shortTE="F";uid="82899b5d-b040-44e5-9be9-e31e5657a9f1"
CM035051.1	RepeatMasker	DNA/hAT-Ac	48732489	48732631	604	-	.	ID="DNA8-11_AP";Tend="148";Tstart="1";shortTE="F";uid="e6b47bc7-e076-479e-8fec-6693e75d9c37"
CM035051.1	RepeatMasker	DNA/Maverick	28085099	28085254	428	-	.	ID="RND-4_FAMILY-280";Tend="340";Tstart="206";shortTE="F";uid="08942700-47de-47d3-b32c-67a53650d8ac"
CM035051.1	RepeatMasker	DNA	25246940	25247273	719	-	.	ID="DNA4-2_AP";Tend="769";Tstart="443";shortTE="F";uid="b89cfca1-7d8d-402d-96bb-ee123c8545ee"
CM035051.1	RepeatMasker	DNA	10061853	10063748	11873	-	.	ID="RND-6_FAMILY-23103";Tend="2682";Tstart="891";shortTE="F";uid="d96d91f7-65a2-4a0b-b42b-90e7acec09dc"
CM035051.1	RepeatMasker	LINE/R1	32226990	32227106	578	-	.	ID="RND-6_FAMILY-8603";Tend="731";Tstart="598";shortTE="F";uid="4b663dea-4ad6-4da8-9970-8600237621b6"
CM035051.1	RepeatMasker	DNA	62098551	62098953	620	-	.	ID="TTAA2D_AP";Tend="386";Tstart="1";shortTE="F";uid="ebf4323a-9a7b-4e90-bb69-6b9aa7d172fd"
CM035051.1	RepeatMasker	DNA	24248129	24248837	1349	-	.	ID="DNA4-2_AP";Tend="769";Tstart="1";shortTE="F";uid="367487d4-0826-4fd3-a2d6-c19eafc8a23b"
CM035051.1	RepeatMasker	DNA	36341497	36341912	2092	-	.	ID="RND-1_FAMILY-54";Tend="1764";Tstart="1383";shortTE="F";uid="807f50c4-d9c0-4022-b905-8d28acfe4b67"
CM035051.1	RepeatMasker	DNA/Ginger-1	6683591	6684265	2642	-	.	ID="RND-6_FAMILY-6119";Tend="1370";Tstart="706";shortTE="F";uid="c3c778cd-f4db-42d9-84f3-83e91de2b0fd"
CM035051.1	RepeatMasker	Retroposon?	68885834	68886221	565	-	.	ID="SINE2-1_AP";Tend="1428";Tstart="844";shortTE="F";uid="97729e96-4af3-4a1e-969f-fd1df8b41ab6"
CM035051.1	RepeatMasker	DNA	23653875	23654018	508	-	.	ID="DNA8-30_AP";Tend="183";Tstart="30";shortTE="F";uid="ae71c842-271c-4f43-b891-f301f31966b9"
CM035051.1	RepeatMasker	DNA	58811999	58812311	694	-	.	ID="DNA4-3_AP";Tend="550";Tstart="268";shortTE="F";uid="000dce1a-b144-4887-bca8-1bad9c3a7e4b"
CM035051.1	RepeatMasker	DNA/P	30836718	30837622	1747	-	.	ID="RND-6_FAMILY-11849";Tend="1402";Tstart="528";shortTE="F";uid="60938a57-2400-481f-a031-ab63cb71de44"
CM035051.1	RepeatMasker	DNA/hAT	55199846	55200529	3949	-	.	ID="RND-6_FAMILY-5627";Tend="1641";Tstart="970";shortTE="F";uid="06e847e7-73e2-4272-b043-ba2f4d4e21fb"
CM035051.1	RepeatMasker	Unknown	40886932	40887249	471	-	.	ID="RND-6_FAMILY-11408";Tend="1678";Tstart="1378";shortTE="F";uid="5b70d89b-98fe-4b6b-a090-77f0c076eca8"
CM035051.1	RepeatMasker	DNA/Kolobok-E	20262230	20262679	3457	-	.	ID="RND-1_FAMILY-47";Tend="1372";Tstart="924";shortTE="F";uid="98e27c36-4893-49f4-8c3a-572b0137f9fb"
CM035051.1	RepeatMasker	DNA/hAT	33236823	33236950	608	-	.	ID="DNA8-38_AP";Tend="132";Tstart="1";shortTE="F";uid="b7224996-45ef-4688-8aad-44b97318680b"
CM035051.1	RepeatMasker	DNA/hAT	62686930	62687235	2488	-	.	ID="RND-5_FAMILY-3783";Tend="1252";Tstart="949";shortTE="F";uid="37ca0625-97a7-4cd9-94ba-4196dc7070d8"
CM035051.1	RepeatMasker	DNA/Ginger-1	44506671	44507246	451	-	.	ID="RND-6_FAMILY-6119";Tend="1767";Tstart="1167";shortTE="F";uid="d54bcaab-7e62-4409-a7be-005bae01dd18"
CM035051.1	RepeatMasker	Unknown	1019618	1020062	2672	-	.	ID="RND-1_FAMILY-115";Tend="1693";Tstart="1228";shortTE="F";uid="90464336-fe13-4738-9164-2fb39c51eef1"
CM035051.1	RepeatMasker	DNA/hAT-hAT19	65193966	65194213	710	-	.	ID="RND-5_FAMILY-2409";Tend="1222";Tstart="996";shortTE="F";uid="879a491d-1a4b-4bdd-aea4-05a3264c989b"
CM035051.1	RepeatMasker	Retroposon?	70025636	70025963	2313	-	.	ID="RND-6_FAMILY-6697";Tend="3379";Tstart="3049";shortTE="F";uid="5f3d58da-60f7-43d8-8e03-caabe8d21dc2"
CM035051.1	RepeatMasker	DNA	46885714	46886307	809	-	.	ID="DNA2-3_AP";Tend="610";Tstart="5";shortTE="F";uid="853ce193-8786-4179-9c0a-bc4c2289fb13"
CM035051.1	RepeatMasker	DNA	45102075	45102484	553	-	.	ID="ttaa2b_ap";Tend="429";Tstart="1";shortTE="F";uid="b7de22c5-ba8c-4106-b78b-6c8e81887def"
CM035051.1	RepeatMasker	Unknown	68244365	68244497	437	-	.	ID="RND-1_FAMILY-1";Tend="248";Tstart="106";shortTE="F";uid="e356dfd1-4dbd-46cc-bd91-e24cc4f7d42b"
CM035051.1	RepeatMasker	Retroposon?	33381883	33382190	1758	-	.	ID="RND-6_FAMILY-6697";Tend="3379";Tstart="3048";shortTE="F";uid="b0ed9ebb-3391-40bf-b810-52103805945b"
CM035051.1	RepeatMasker	Unknown	1196971	1197696	5587	-	.	ID="RND-6_FAMILY-5659";Tend="1642";Tstart="921";shortTE="F";uid="8c478943-e0c8-4105-900e-1b989db0e55b"
CM035051.1	RepeatMasker	LTR/Gypsy	13656769	13656924	672	-	.	ID="RND-1_FAMILY-10";Tend="4286";Tstart="4135";shortTE="F";uid="174360d1-af76-4d19-ab0a-70af9124d2cf"
CM035051.1	RepeatMasker	DNA/TcMar-Tigger	49227446	49227871	841	-	.	ID="DNA2-8_AP";TEgroup="ctg_1%7CDNA2-8_AP%7C1";Tend="765";Tstart="1";shortTE="F";uid="e782fe47-1b09-4a90-abd5-a628b984913b"
CM035051.1	RepeatMasker	Retroposon?	62260535	62261958	5377	-	.	ID="RND-6_FAMILY-2587";Tend="2218";Tstart="753";shortTE="F";uid="dfba6c34-e3c6-487a-ba00-1ebc6cab4192"
CM035051.1	RepeatMasker	DNA	50413665	50414084	2273	-	.	ID="DNA-TTAA-1_AP";Tend="423";Tstart="1";shortTE="F";uid="cc87e3ff-9f23-488b-83c8-a57b14f0d62c"
CM035051.1	RepeatMasker	DNA	31435961	31436084	462	-	.	ID="dna4-2_ap";Tend="124";Tstart="2";shortTE="F";uid="5c195a48-74f7-40bb-8e7e-4f21975a2761"
CM035051.1	RepeatMasker	DNA/hAT-Tip100	78030215	78030362	904	-	.	ID="RND-1_FAMILY-151";Tend="1159";Tstart="981";shortTE="F";uid="05bf5b98-2b9b-4733-90a9-01208e80d4c1"
CM035051.1	RepeatMasker	Retroposon?	86242778	86243256	1086	-	.	ID="RND-4_FAMILY-187";Tend="1607";Tstart="1057";shortTE="F";uid="528e739a-a6d0-4f1f-9996-25d9f469a902"
CM035051.1	RepeatMasker	Retroposon?	42877349	42878076	516	-	.	ID="SINE2-1_AP";Tend="995";Tstart="308";shortTE="F";uid="e78c0c7d-22f3-46d5-b972-8d330e9b124d"
CM035051.1	RepeatMasker	DNA/hAT-Charlie	7951935	7952143	618	-	.	ID="DNA8-72_AP";Tend="161";Tstart="1";shortTE="F";uid="4cc2abfe-bf13-41fb-9568-79084c55ba70"
CM035051.1	RepeatMasker	DNA/hAT-Tip100	42203178	42203369	951	-	.	ID="RND-1_FAMILY-88";Tend="1141";Tstart="976";shortTE="F";uid="f2356a6c-74c7-403a-bfec-a993443b40c0"
CM035051.1	RepeatMasker	DNA/MULE-NOF	74609090	74609589	1356	-	.	ID="RND-6_FAMILY-5519";TEgroup="ctg_1%7CRND-6_FAMILY-5519%7C9";Tend="1361";Tstart="1089";shortTE="F";uid="44f1ed2f-5e65-4335-9319-c9e300686027"
CM035051.1	RepeatMasker	DNA/hAT	22518103	22518926	2522	-	.	ID="RND-5_FAMILY-2264";Tend="6115";Tstart="5269";shortTE="F";uid="e5584e0d-556d-4ace-a6ba-6d62be4565ce"
CM035051.1	RepeatMasker	Unknown	44880452	44880579	554	-	.	ID="RND-6_FAMILY-12900";Tend="612";Tstart="488";shortTE="F";uid="f7f0025c-19e7-42f4-8bbf-327f8c9792d9"
CM035051.1	RepeatMasker	Retroposon?	25495670	25497368	12675	-	.	ID="RND-6_FAMILY-1728";Tend="2316";Tstart="301";shortTE="F";uid="010fd049-3cd5-4582-bd5e-b425070a1053"
CM035051.1	RepeatMasker	LINE/L2	55528942	55534176	41655	-	.	ID="RND-6_FAMILY-3771";Tend="5205";Tstart="143";shortTE="F";uid="54557ded-4a91-4d6e-8d87-e34fabd7a587"
CM035051.1	RepeatMasker	Unknown	31358924	31359507	1135	-	.	ID="RND-1_FAMILY-111";Tend="2031";Tstart="1346";shortTE="F";uid="114cf1b6-2dbb-4411-86e5-64e2eb147930"
CM035051.1	RepeatMasker	DNA/MULE-MuDR	31599273	31599676	408	-	.	ID="RND-6_FAMILY-6383";Tend="1407";Tstart="977";shortTE="F";uid="9bad1bbe-fa45-4eea-bc01-427c843f86bc"
CM035051.1	RepeatMasker	DNA/hAT	87143982	87144094	702	-	.	ID="DNA8-1_AP";Tend="471";Tstart="141";shortTE="F";uid="db686a77-d8f9-4833-a9de-e8425e14c62e"
CM035051.1	RepeatMasker	DNA	85880850	85880959	411	-	.	ID="dna4-2_ap";Tend="112";Tstart="5";shortTE="F";uid="80579f7c-1784-4095-8fac-2295b6e2e072"
CM035051.1	RepeatMasker	DNA/Kolobok-E	61304788	61304955	568	-	.	ID="KOLOBOKE-2_AP";Tend="2133";Tstart="1619";shortTE="F";uid="bdf71a58-547f-4ac9-a037-196593dfe04f"
CM035051.1	RepeatMasker	DNA	50804935	50805456	2403	-	.	ID="RND-6_FAMILY-22446";Tend="1398";Tstart="937";shortTE="F";uid="aa095dca-58b5-4b59-a4f1-469b8ff90467"
CM035051.1	RepeatMasker	DNA	63418440	63418545	478	-	.	ID="dna4-2b_ap";Tend="741";Tstart="632";shortTE="F";uid="11c3c77c-f49e-4e2b-a698-c3765564137a"
CM035051.1	RepeatMasker	DNA/hAT-hAT19	12986516	12986998	867	-	.	ID="DNA8-73_AP";TEgroup="ctg_1%7CDNA8-73_AP%7C4";Tend="784";Tstart="2";shortTE="F";uid="f2be59c4-369e-4e4b-a5f5-14ec33c86bdf"
CM035051.1	RepeatMasker	DNA	33496790	33496988	576	-	.	ID="DNA4-2_AP";Tend="768";Tstart="569";shortTE="F";uid="512d5af0-f413-4bd5-85ef-0964cb05df96"
CM035051.1	RepeatMasker	Retroposon?	73611902	73612093	549	-	.	ID="RND-4_FAMILY-187";Tend="1087";Tstart="911";shortTE="F";uid="77e17ad7-76a9-49d5-8620-1aa14580c6d9"
CM035051.1	RepeatMasker	Unknown	62171897	62172025	421	-	.	ID="RND-1_FAMILY-73";Tend="1367";Tstart="1209";shortTE="F";uid="df3fe4b5-aeda-4c60-bb56-885a43e931d8"
CM035051.1	RepeatMasker	DNA/hAT-hAT19	31862810	31863338	3130	-	.	ID="RND-5_FAMILY-1490";Tend="1480";Tstart="971";shortTE="F";uid="3d2ee99d-75fb-4b39-85d2-0a7587eef8c1"
CM035051.1	RepeatMasker	Retroposon?	17308905	17309414	2925	-	.	ID="RND-6_FAMILY-2587";Tend="1283";Tstart="755";shortTE="F";uid="1bff575f-e93e-486f-a86a-20ebcb15e918"
CM035051.1	RepeatMasker	DNA/hAT-Tip100	88657776	88657894	903	-	.	ID="RND-1_FAMILY-151";Tend="1105";Tstart="983";shortTE="F";uid="36264f17-9134-42dd-a658-c60222dc94c4"
CM035051.1	RepeatMasker	DNA/Maverick	64361935	64362126	1065	-	.	ID="RND-6_FAMILY-11495";Tend="239";Tstart="78";shortTE="F";uid="e023ab29-9356-44c4-ab28-9fa9395d2f3b"
CM035051.1	RepeatMasker	DNA	8646588	8647013	606	-	.	ID="DNA4-2_AP";Tend="412";Tstart="6";shortTE="F";uid="f871d899-e58f-4c74-b8ec-3d4516dc9eac"
CM035051.1	RepeatMasker	Retroposon?	22439442	22440947	9038	-	.	ID="RND-6_FAMILY-1728";Tend="2212";Tstart="294";shortTE="F";uid="40f5950e-5921-40a8-b7d8-7abcc8b5480a"
CM035051.1	RepeatMasker	DNA	28815884	28816539	795	-	.	ID="DNA4-2_AP";TEgroup="ctg_1%7CDNA4-2_AP%7C12";Tend="769";Tstart="1";shortTE="F";uid="7c091602-cd68-459e-9c75-2a359afc4bf2"
CM035051.1	RepeatMasker	DNA	42531003	42531744	512	-	.	ID="DNA4-2_AP";Tend="769";Tstart="93";shortTE="F";uid="cb26d08d-7a23-4e61-80e3-7378b974304a"
CM035051.1	RepeatMasker	DNA/hAT-hAT19	47018345	47018491	722	-	.	ID="DNA8-64B_AP";Tend="152";Tstart="7";shortTE="F";uid="e57b451e-9dea-4c27-9a21-a308e445552f"
CM035051.1	RepeatMasker	DNA/Sola-1	59084737	59085282	2950	-	.	ID="RND-5_FAMILY-702";Tend="1543";Tstart="958";shortTE="F";uid="d1b1c361-6af8-40b7-b27d-a8acb3c6979c"
CM035051.1	RepeatMasker	Retroposon?	46968836	46969172	537	-	.	ID="RND-6_FAMILY-14806";Tend="1834";Tstart="1524";shortTE="F";uid="af8c8855-0381-40b2-b28a-ee5f4f08036b"
CM035051.1	RepeatMasker	Retroposon?	17505429	17507053	9566	-	.	ID="RND-6_FAMILY-1951";Tend="2391";Tstart="548";shortTE="F";uid="3e09dff8-4648-41d9-a6dd-614de8b4ce6d"
CM035051.1	RepeatMasker	DNA/hAT-hAT19	30410358	30411153	4747	-	.	ID="RND-5_FAMILY-3297";Tend="1716";Tstart="923";shortTE="F";uid="1c92b083-d5d8-4555-aad3-f03c0c196656"
CM035051.1	RepeatMasker	Retroposon?	76199152	76199556	1225	-	.	ID="RND-4_FAMILY-187";Tend="1225";Tstart="837";shortTE="F";uid="4727438b-29e0-4008-810a-35a69422b314"
CM035051.1	RepeatMasker	DNA/hAT-Charlie	38770702	38771017	689	-	.	ID="HAT-N11_AP";TEgroup="ctg_1%7CHAT-N11_AP%7C4";Tend="631";Tstart="1";shortTE="F";uid="f7a2027a-621b-4e47-9de2-5aa754fcea51"
CM035051.1	RepeatMasker	DNA/PIF-Harbinger	18973947	18974566	2939	-	.	ID="RND-6_FAMILY-3751";Tend="1685";Tstart="1067";shortTE="F";uid="1a36a2a9-48b1-444d-bc0f-1d3cd82d9ac7"
CM035051.1	RepeatMasker	DNA/hAT-hAT19	86858291	86859227	4055	-	.	ID="RND-5_FAMILY-3297";Tend="1841";Tstart="947";shortTE="F";uid="28a697bb-9b0b-427e-ad82-c36c16f97e75"
CM035051.1	RepeatMasker	DNA/hAT-Ac	63314522	63314763	413	-	.	ID="HAT-2_AP";Tend="3204";Tstart="2966";shortTE="F";uid="d6180775-fc55-4c1b-8445-74127be74de1"
CM035051.1	RepeatMasker	Unknown	45215914	45216665	5936	-	.	ID="RND-6_FAMILY-6389";Tend="2330";Tstart="1585";shortTE="F";uid="82c8d941-3ac6-41d4-abb8-f0637f1ccc17"
CM035051.1	RepeatMasker	DNA/MULE-MuDR	40817281	40817437	959	-	.	ID="RND-6_FAMILY-3678";Tend="849";Tstart="694";shortTE="F";uid="4d3b3609-3156-4d3c-83a0-820b60d01500"
CM035051.1	RepeatMasker	DNA/Ginger-1	80248031	80249394	575	-	.	ID="RND-6_FAMILY-6119";TEgroup="ctg_1%7CRND-6_FAMILY-6119%7C136";Tend="2277";Tstart="697";shortTE="F";uid="8c4f4171-9212-4686-989f-58c39b78679a"
CM035051.1	RepeatMasker	DNA/hAT-hAT19	42419982	42420199	480	-	.	ID="RND-5_FAMILY-1295";TEgroup="ctg_1%7CRND-5_FAMILY-1295%7C1";Tend="1455";Tstart="875";shortTE="T";uid="f83404fa-a12e-4a65-bc4c-9e60a5bc0fea"
CM035051.1	RepeatMasker	DNA/hAT-hAT19	10971657	10971775	589	-	.	ID="RND-6_FAMILY-9439";Tend="997";Tstart="879";shortTE="F";uid="663e2ab1-1720-48cf-83d5-c6e914f8f9f6"
CM035051.1	RepeatMasker	DNA/Ginger-1	88673422	88673637	544	-	.	ID="GINGER1-1_AP";Tend="5191";Tstart="4982";shortTE="F";uid="8418603e-ae43-4fbc-be99-891d5908394b"
CM035051.1	RepeatMasker	DNA/hAT-Charlie	542846	543213	2416	-	.	ID="RND-1_FAMILY-203";Tend="1262";Tstart="907";shortTE="F";uid="093b71e1-a22a-4f29-8599-3937638d1aca"
CM035051.1	RepeatMasker	Unknown	23052708	23053061	2523	-	.	ID="RND-5_FAMILY-2290";Tend="1297";Tstart="939";shortTE="F";uid="ad985050-c222-4a3c-a47b-2b678e97dcc8"
CM035051.1	RepeatMasker	DNA/MULE-MuDR	32279168	32279282	433	-	.	ID="DNA8-28B_AP";Tend="517";Tstart="404";shortTE="F";uid="9f4a9f6d-428e-4033-8676-975856946f75"
CM035051.1	RepeatMasker	DNA	24275569	24275993	708	-	.	ID="DNA4-3_AP";Tend="477";Tstart="67";shortTE="F";uid="facba451-660d-4641-a7c7-90c2391e1f25"
CM035051.1	RepeatMasker	DNA	82819210	82819438	1380	-	.	ID="TTAA3_AP";Tend="429";Tstart="198";shortTE="F";uid="d85fd67b-d05f-4342-a290-dc4676a7a0f0"
CM035051.1	RepeatMasker	Unknown	43857481	43857669	432	-	.	ID="RND-5_FAMILY-2290";TEgroup="ctg_1%7CRND-5_FAMILY-2290%7C4";Tend="1298";Tstart="940";shortTE="T";uid="dfeb16f1-38df-4352-bede-377d3272fb97"
CM035051.1	RepeatMasker	Retroposon?	63281414	63281654	1438	-	.	ID="RND-6_FAMILY-6697";Tend="3379";Tstart="3128";shortTE="F";uid="8166dbb9-a2b3-4b14-9752-b32eed1d524d"
CM035051.1	RepeatMasker	Retroposon?	567696	569194	11899	-	.	ID="RND-6_FAMILY-1728";Tend="1804";Tstart="295";shortTE="F";uid="cdb1a290-8b2c-4728-a040-50a47744a31d"
CM035051.1	RepeatMasker	DNA	43371085	43371342	766	-	.	ID="ttaa4_ap";Tend="272";Tstart="2";shortTE="F";uid="e79f05a6-fabd-4648-a481-58c7825d279f"
CM035051.1	RepeatMasker	Unknown	58663095	58663889	4200	-	.	ID="RND-1_FAMILY-35";Tend="1913";Tstart="1077";shortTE="F";uid="74826a84-ed7c-446a-aec2-3cdc9b309637"
CM035051.1	RepeatMasker	Retroposon?	34045002	34045171	949	-	.	ID="RND-6_FAMILY-2587";Tend="909";Tstart="734";shortTE="F";uid="90212759-f4c2-4e43-8c7e-ab46b8e1c4c2"
CM035051.1	RepeatMasker	Retroposon?	60759350	60759624	462	-	.	ID="RND-4_FAMILY-187";Tend="816";Tstart="596";shortTE="F";uid="6957e1b4-62e3-405a-9592-2c0df4640d32"
CM035051.1	RepeatMasker	DNA	87657562	87657994	2662	-	.	ID="TTAA8_AP";Tend="438";Tstart="1";shortTE="F";uid="30005520-3d6f-4035-82dd-ae61fe9598e6"
CM035051.1	RepeatMasker	DNA/MULE-NOF	36896417	36896574	529	-	.	ID="RND-6_FAMILY-5519";Tend="1629";Tstart="1469";shortTE="F";uid="f31b2be4-687c-432e-b2d5-53f2b4542b6f"
CM035051.1	RepeatMasker	DNA/Ginger-1	54188412	54188847	1927	-	.	ID="RND-6_FAMILY-6119";Tend="1159";Tstart="707";shortTE="F";uid="9f417ed4-71cf-4cf6-9155-45f0a07929b1"
CM035051.1	RepeatMasker	LTR/Gypsy	13427879	13428161	476	-	.	ID="RND-5_FAMILY-4735";Tend="1924";Tstart="1759";shortTE="F";uid="23e0dccd-c7a8-4662-a2ad-3e4f903f7f61"
CM035051.1	RepeatMasker	Retroposon?	49615251	49615676	1315	-	.	ID="RND-4_FAMILY-187";Tend="1641";Tstart="1253";shortTE="F";uid="d70849fb-7c52-464d-80d7-386d05d02f93"
CM035051.1	RepeatMasker	Unknown	62374225	62374488	809	-	.	ID="RND-5_FAMILY-2235";Tend="1303";Tstart="1046";shortTE="F";uid="97e6c1f3-2722-443b-877e-0bb9a0630a98"
CM035051.1	RepeatMasker	Unknown	56108289	56108409	459	-	.	ID="RND-5_FAMILY-162";Tend="3146";Tstart="3032";shortTE="F";uid="19392aa5-e7c8-4bfc-a8e9-384edbfc2f4d"
CM035051.1	RepeatMasker	DNA/TcMar-m44	85352330	85352452	540	-	.	ID="DNAX-7B_AP";Tend="124";Tstart="1";shortTE="F";uid="7c88aaa2-1825-48da-afb2-fa78ec8da523"
CM035051.1	RepeatMasker	DNA	2090838	2091230	2056	-	.	ID="RND-1_FAMILY-54";Tend="1287";Tstart="922";shortTE="F";uid="36e7f8e6-686e-406b-a679-79cae869f547"
CM035051.1	RepeatMasker	DNA	28712840	28712989	461	-	.	ID="ttaa2c_ap";Tend="282";Tstart="133";shortTE="F";uid="6fe5cc4e-cd90-4c3a-96f4-f876c65ebe6f"
CM035051.1	RepeatMasker	DNA/Ginger-1	89230656	89230760	489	-	.	ID="RND-5_FAMILY-2261";Tend="1231";Tstart="1145";shortTE="F";uid="d6ca2d36-17f8-4d6d-bfb4-d8fe90e4a95b"
CM035051.1	RepeatMasker	Retroposon?	4093076	4093267	557	-	.	ID="RND-6_FAMILY-2587";Tend="1162";Tstart="971";shortTE="F";uid="45485fd3-782f-43f8-abf2-223b3b84d82f"
CM035051.1	RepeatMasker	DNA/PIF-Harbinger	84300804	84301432	779	-	.	ID="harb-1_ap";Tend="542";Tstart="1";shortTE="F";uid="214da77b-fbfe-4fa1-bdbe-aa97145ae058"
CM035051.1	RepeatMasker	Retroposon?	62029586	62030133	1791	-	.	ID="RND-6_FAMILY-2587";Tend="1434";Tstart="899";shortTE="F";uid="dcb69063-17ea-4927-9f79-0ba745bcae8b"
CM035051.1	RepeatMasker	DNA/Kolobok-T2	35367024	35367401	563	-	.	ID="KOLOBOK-2_AP";Tend="378";Tstart="1";shortTE="F";uid="62d5dd4b-4686-429d-b481-01389314d698"
CM035051.1	RepeatMasker	DNA/hAT-Charlie	48410642	48410904	1900	-	.	ID="RND-5_FAMILY-1373";Tend="1147";Tstart="884";shortTE="F";uid="5944d8f5-7a40-40c3-985d-9676dc84be38"
CM035051.1	RepeatMasker	DNA/hAT-Charlie	1723177	1723462	862	-	.	ID="RND-1_FAMILY-78";Tend="1250";Tstart="945";shortTE="F";uid="39444222-07c4-4cc0-b32e-adfb34c3a9a1"
CM035051.1	RepeatMasker	LINE/R1	88864510	88865167	419	-	.	ID="R1-3_DYA";Tend="4660";Tstart="4009";shortTE="F";uid="d66373c0-96e1-4605-a397-3f83258fd50c"
CM035051.1	RepeatMasker	Retroposon?	28624749	28625126	1964	-	.	ID="RND-6_FAMILY-6697";Tend="3379";Tstart="3048";shortTE="F";uid="f5cef81e-2aec-4ecf-ac5f-b78beba6bf2a"
CM035051.1	RepeatMasker	Retroposon?	31173054	31173368	2469	-	.	ID="RND-6_FAMILY-1728";Tend="2019";Tstart="1705";shortTE="F";uid="c649def8-4dd4-430d-b4d3-836033af5b32"
CM035051.1	RepeatMasker	DNA	13106198	13106540	691	-	.	ID="TTAA3_AP";Tend="363";Tstart="1";shortTE="F";uid="39e4b443-3e76-416b-8d36-0c4b021f06a1"
CM035051.1	RepeatMasker	RC/Helitron	79049837	79050110	1495	-	.	ID="RND-5_FAMILY-5339";Tend="2705";Tstart="2425";shortTE="F";uid="684922c2-956a-43ef-a566-524796273bb1"
CM035051.1	RepeatMasker	Retroposon?	29198878	29199016	454	-	.	ID="RND-6_FAMILY-2587";Tend="1115";Tstart="969";shortTE="F";uid="cad95c02-38ec-44e2-bc1f-d1005e676a2b"
CM035051.1	RepeatMasker	DNA	53177578	53177761	430	-	.	ID="DNA4-2_AP";Tend="768";Tstart="589";shortTE="F";uid="b1f72ef8-2fc3-41f0-97c1-5f2716fe5b68"
CM035051.1	RepeatMasker	DNA/Ginger-1	40260964	40261202	1129	-	.	ID="RND-6_FAMILY-6119";Tend="1494";Tstart="1259";shortTE="F";uid="099b5866-f8c8-4063-a97c-8dd9f620b690"
CM035051.1	RepeatMasker	Retroposon?	51799346	51800004	633	-	.	ID="RND-4_FAMILY-187";Tend="1666";Tstart="1009";shortTE="F";uid="3f21f4e7-a154-4881-974d-c8f732406056"
CM035051.1	RepeatMasker	Unknown	12233851	12234220	2586	-	.	ID="RND-6_FAMILY-12864";Tend="1342";Tstart="967";shortTE="F";uid="74c21d40-f141-4a51-84a7-49a7a6728470"
CM035051.1	RepeatMasker	DNA/MULE-MuDR	49673668	49673887	728	-	.	ID="RND-6_FAMILY-2182";TEgroup="ctg_1%7CRND-6_FAMILY-2182%7C4";Tend="1280";Tstart="395";shortTE="F";uid="04f8e008-e7e1-46c9-9052-c001dc5e95bf"
CM035051.1	RepeatMasker	Unknown	49422522	49422759	1269	-	.	ID="RND-1_FAMILY-135";Tend="1195";Tstart="956";shortTE="F";uid="83a94698-2efc-4781-9b26-f3bec5640306"
CM035051.1	RepeatMasker	DNA	52198491	52199004	661	-	.	ID="DNA4-2_AP";Tend="769";Tstart="245";shortTE="F";uid="c2c4607b-591a-4d5e-81ea-e1aad4f6b1b8"
CM035051.1	RepeatMasker	DNA	35244015	35244211	478	-	.	ID="RND-1_FAMILY-210";Tend="2773";Tstart="2635";shortTE="F";uid="96225205-6457-4f2b-9574-bb31016f9d10"
CM035051.1	RepeatMasker	Unknown	49829813	49830334	3206	-	.	ID="RND-6_FAMILY-35995";Tend="1043";Tstart="126";shortTE="F";uid="1ad85e0e-9945-4c82-8519-22a29a823d45"
CM035051.1	RepeatMasker	DNA/Ginger-1	88011309	88011706	1072	-	.	ID="RND-6_FAMILY-6119";Tend="2394";Tstart="2023";shortTE="F";uid="96041ecc-ca26-44ea-862a-bbec9be7ef13"
CM035051.1	RepeatMasker	Retroposon?	27587492	27588145	613	-	.	ID="RND-6_FAMILY-2587";Tend="1442";Tstart="736";shortTE="F";uid="a513df1f-bb3d-41f7-a4a1-58288314d8ec"
CM035051.1	RepeatMasker	DNA	25166281	25166810	476	-	.	ID="DNA4-3_AP";Tend="592";Tstart="60";shortTE="F";uid="208a2954-af60-4e3a-91dd-78c7216edf65"
CM035051.1	RepeatMasker	DNA	34456639	34457055	2313	-	.	ID="DNA-TTAA-1_AP";Tend="423";Tstart="1";shortTE="F";uid="a6961333-b110-4725-b73b-485bd2796501"
CM035051.1	RepeatMasker	DNA	41075152	41075535	562	-	.	ID="DNA4-3_AP";Tend="625";Tstart="156";shortTE="F";uid="2d46ac4e-6dfc-4f91-a155-7b26cf0fa798"
CM035051.1	RepeatMasker	DNA	70339631	70339941	1067	-	.	ID="TTAA11_AP";Tend="353";Tstart="62";shortTE="F";uid="ccb8fe5a-3be9-4baf-8c16-9d47432009bb"
CM035051.1	RepeatMasker	DNA	43207182	43207578	743	-	.	ID="dna4-2_ap";TEgroup="ctg_1%7Cdna4-2_ap%7C8";Tend="769";Tstart="1";shortTE="F";uid="2e333c47-eac2-4cf1-877a-03191b5cb768"
CM035051.1	RepeatMasker	DNA	18909853	18910009	589	-	.	ID="TTAA7_AP";Tend="158";Tstart="2";shortTE="F";uid="c086a002-8ddd-4137-af8a-ff1eb6b0e38a"
CM035051.1	RepeatMasker	Unknown	67043422	67046100	19842	-	.	ID="RND-5_FAMILY-4472";Tend="2797";Tstart="183";shortTE="F";uid="cfe407a4-80de-42d9-a021-978ec11facb8"
CM035051.1	RepeatMasker	RC/Helitron	8356874	8356993	528	-	.	ID="RND-5_FAMILY-1869";Tend="615";Tstart="497";shortTE="F";uid="6f00a09c-0e0c-4a7b-a492-9217f0c42a17"
CM035051.1	RepeatMasker	LINE/R1	58151863	58152420	2191	-	.	ID="RND-6_FAMILY-15474";Tend="1379";Tstart="776";shortTE="F";uid="ec4befe9-fcba-4cbe-ac25-a8904d853d42"
CM035051.1	RepeatMasker	DNA/Ginger-1	24845711	24846729	5729	-	.	ID="RND-6_FAMILY-6119";Tend="1923";Tstart="890";shortTE="F";uid="502f56e9-042e-4ba8-a06e-cc7823a96758"
CM035051.1	RepeatMasker	DNA	84575237	84575654	1844	-	.	ID="TTAA8_AP";Tend="438";Tstart="1";shortTE="F";uid="1e73d86a-5463-4955-b055-4c7ae5566070"
CM035051.1	RepeatMasker	Retroposon?	56987399	56987579	1036	-	.	ID="RND-5_FAMILY-4035";Tend="3423";Tstart="3243";shortTE="F";uid="2883f4ad-87a8-412b-b926-41e406b8ebf6"
CM035051.1	RepeatMasker	LTR/Pao	76239012	76244395	12354	-	.	ID="RND-6_FAMILY-11904";TEgroup="ctg_1%7CRND-6_FAMILY-11904%7C3";Tend="6562";Tstart="780";shortTE="F";uid="d0b34c87-123d-4c0c-a847-e76584e748b9"
CM035051.1	RepeatMasker	Unknown	79022868	79023525	4671	-	.	ID="RND-6_FAMILY-1718";Tend="1510";Tstart="810";shortTE="F";uid="91176a09-c690-48f8-9bd4-a36d1a321577"
CM035051.1	RepeatMasker	Unknown	57213861	57214222	1257	-	.	ID="RND-6_FAMILY-15127";Tend="1276";Tstart="935";shortTE="F";uid="3b7b6081-37dd-4e3d-9010-aebd6542a66f"
CM035051.1	RepeatMasker	DNA	26837621	26838392	1896	-	.	ID="DNA4-2_AP";Tend="769";Tstart="1";shortTE="F";uid="9960ff10-6869-4af8-a4a0-b6e1da7f9722"
CM035051.1	RepeatMasker	DNA/Ginger-1	14181266	14181466	480	-	.	ID="GINGER1-1_AP";Tend="3377";Tstart="3135";shortTE="F";uid="7d5a1386-511a-4ba1-9b6e-6e5436c12c5f"
CM035051.1	RepeatMasker	DNA/Ginger-1	9789991	9790680	2060	-	.	ID="RND-6_FAMILY-6119";TEgroup="ctg_1%7CRND-6_FAMILY-6119%7C20";Tend="1621";Tstart="710";shortTE="F";uid="2b035bb6-794e-4d68-a8b0-1912cd56abb2"
CM035051.1	RepeatMasker	Retroposon?	86623670	86624243	561	-	.	ID="SINE2-1_AP";Tend="834";Tstart="285";shortTE="F";uid="61f00b08-9ed1-439a-aa36-7cbbed888837"
CM035051.1	RepeatMasker	DNA/hAT	38647081	38647372	710	-	.	ID="RND-5_FAMILY-2264";Tend="6934";Tstart="6653";shortTE="F";uid="05e09e5e-795a-4e7c-a0f1-1c481ed01f6c"
CM035051.1	RepeatMasker	DNA	16724020	16724463	2452	-	.	ID="TTAA3_AP";Tend="429";Tstart="2";shortTE="F";uid="eb7c4916-2309-48f1-a86a-3ff18589e392"
CM035051.1	RepeatMasker	Unknown	23392208	23392514	747	-	.	ID="RND-6_FAMILY-4821";Tend="1493";Tstart="1209";shortTE="F";uid="03cb4beb-d7f6-458d-b069-a45df1f095d1"
CM035051.1	RepeatMasker	Unknown	64279348	64280139	3173	-	.	ID="RND-1_FAMILY-53";TEgroup="ctg_1%7CRND-1_FAMILY-53%7C9";Tend="1712";Tstart="919";shortTE="F";uid="b18edbcb-e7f2-4d7b-99ed-8842259f32e5"
CM035051.1	RepeatMasker	Unknown	3350558	3350746	805	-	.	ID="RND-1_FAMILY-90";Tend="1181";Tstart="972";shortTE="F";uid="0188dfb4-a20d-4b2d-af26-069449b2dc6f"
CM035051.1	RepeatMasker	DNA/hAT-Tip100	20997998	20998520	1340	-	.	ID="DNA8-81_AP";Tend="737";Tstart="230";shortTE="F";uid="d0c07c61-126c-4906-8a67-b4db6a49a97d"
CM035051.1	RepeatMasker	RC/Helitron	15612473	15612955	2306	-	.	ID="RND-5_FAMILY-9493";Tend="1363";Tstart="825";shortTE="F";uid="051dadac-cbec-4233-ab0a-d56216c202d6"
CM035051.1	RepeatMasker	DNA	68387654	68387974	415	-	.	ID="TTAA25_AP";Tend="350";Tstart="24";shortTE="F";uid="5ac16f1b-71ca-4d99-874b-1b1469e4a9ea"
CM035051.1	RepeatMasker	Unknown	62764302	62765619	5171	-	.	ID="RND-1_FAMILY-1";Tend="2040";Tstart="734";shortTE="F";uid="d810cc52-d366-4bcf-8715-25228667a121"
CM035051.1	RepeatMasker	DNA/Kolobok-E	1339805	1339953	426	-	.	ID="RND-1_FAMILY-47";Tend="1004";Tstart="867";shortTE="F";uid="2a08944b-0ae5-444b-8095-515ef89262e1"
CM035051.1	RepeatMasker	DNA	76877031	76877375	518	-	.	ID="DNA4-2_AP";Tend="618";Tstart="285";shortTE="F";uid="da7e9e07-b021-4d77-bceb-26650964b650"
CM035051.1	RepeatMasker	DNA/hAT-Ac	48732049	48732264	651	-	.	ID="dna8-11_ap";Tend="667";Tstart="356";shortTE="F";uid="92fd5577-34b0-41b8-9cd7-55eeba5747ae"
CM035051.1	RepeatMasker	DNA	47334974	47335210	581	-	.	ID="ttaa7_ap";Tend="207";Tstart="1";shortTE="F";uid="17cbeb96-d2bb-4dc3-bb62-89954f9f2b99"
CM035051.1	RepeatMasker	DNA/MULE-MuDR	32228664	32229120	1018	-	.	ID="RND-6_FAMILY-1937";Tend="3527";Tstart="3073";shortTE="F";uid="a731182d-39aa-4a70-9f62-bccf78fdcf11"
CM035051.1	RepeatMasker	Retroposon?	1339783	1339894	423	-	.	ID="SINE2-2_AP";Tend="113";Tstart="1";shortTE="F";uid="31025702-2a2e-44d2-95b4-51668e49b776"
CM035051.1	RepeatMasker	Unknown	69352339	69353312	6166	-	.	ID="RND-1_FAMILY-30";Tend="1903";Tstart="899";shortTE="F";uid="8671eb7b-853e-4450-b8e3-fdf50a123be8"
CM035051.1	RepeatMasker	DNA/PIF-Harbinger	70534088	70534551	2482	-	.	ID="RND-5_FAMILY-1229";Tend="1807";Tstart="1345";shortTE="F";uid="f293b65b-14ca-40e2-ba19-1a9ba20d287b"
CM035051.1	RepeatMasker	DNA	69254781	69254894	456	-	.	ID="RND-6_FAMILY-5737";Tend="1536";Tstart="1435";shortTE="F";uid="df1c9d42-c6a6-419a-86a8-0c1e999dd347"
CM035051.1	RepeatMasker	Retroposon?	444331	444818	2928	-	.	ID="RND-6_FAMILY-2587";Tend="1266";Tstart="755";shortTE="F";uid="e6f9be0d-9ee6-4038-b582-8f9f65adfd8d"
CM035051.1	RepeatMasker	RC/Helitron	29636649	29636750	572	-	.	ID="RND-5_FAMILY-4044";Tend="1663";Tstart="1564";shortTE="F";uid="37bd441d-9cb2-4a89-8e0c-b769ca02fcd8"
CM035051.1	RepeatMasker	LINE/R1	1168769	1169946	1505	-	.	ID="SART-5_API";Tend="3688";Tstart="2507";shortTE="F";uid="57c33025-793a-4ed6-896a-9dd1d49d9bcc"
CM035051.1	RepeatMasker	DNA/Ginger-1	22211447	22211572	436	-	.	ID="RND-1_FAMILY-20";Tend="1429";Tstart="1303";shortTE="F";uid="c1c24c18-835d-4dd5-be61-757f9f19ba7d"
CM035051.1	RepeatMasker	Retroposon?	22489902	22490479	938	-	.	ID="RND-4_FAMILY-187";TEgroup="ctg_1%7CRND-4_FAMILY-187%7C19";Tend="1638";Tstart="727";shortTE="F";uid="5b0ee539-26c6-4a83-9dfd-7f1b1cec9523"
CM035051.1	RepeatMasker	DNA/hAT-Tip100	42565659	42565792	490	-	.	ID="HAT-3_AP";Tend="2451";Tstart="2294";shortTE="F";uid="758628c2-7b1f-485a-bf99-4e051cdddd32"
CM035051.1	RepeatMasker	Retroposon?	67271790	67271933	571	-	.	ID="RND-4_FAMILY-187";Tend="1637";Tstart="1514";shortTE="F";uid="30adbec4-ff69-4f49-a8ae-b7edc92e15a6"
CM035051.1	RepeatMasker	DNA	6915046	6915517	609	-	.	ID="DNA4-3_AP";Tend="609";Tstart="149";shortTE="F";uid="6a543ce9-0068-4ec6-9d86-b17608914216"
CM035051.1	RepeatMasker	DNA/hAT	23473536	23473660	571	-	.	ID="RND-6_FAMILY-2699";Tend="1124";Tstart="997";shortTE="F";uid="7092a879-57f1-4347-8381-86ee6d4a052d"
CM035051.1	RepeatMasker	DNA/hAT-Charlie	46687919	46688333	1382	-	.	ID="HAT-N11_AP";Tend="511";Tstart="87";shortTE="F";uid="7328b8c1-09f9-470c-9db2-1b52f3627d73"
CM035051.1	RepeatMasker	DNA	3316640	3316857	514	-	.	ID="DNA4-3_AP";Tend="366";Tstart="127";shortTE="F";uid="d3095dfd-e8a7-47bb-a286-844de4f67311"
CM035051.1	RepeatMasker	RC/Helitron	19076932	19077983	2191	-	.	ID="RND-1_FAMILY-48";TEgroup="ctg_1%7CRND-1_FAMILY-48%7C2";Tend="2801";Tstart="831";shortTE="F";uid="5f342f9b-3187-4e3d-b7a7-065c094ac01f"
CM035051.1	RepeatMasker	DNA	2863972	2864329	402	-	.	ID="DNA-TTAA-1_AP";Tend="404";Tstart="12";shortTE="F";uid="fffefd1e-69f2-4c5b-95c7-e93b752508aa"
CM035051.1	RepeatMasker	DNA	56783397	56783849	759	-	.	ID="DNA4-3_AP";Tend="493";Tstart="23";shortTE="F";uid="d3b6bf1e-5673-4fc1-a9a5-584488003a8f"
CM035051.1	RepeatMasker	LTR/Gypsy	87733131	87733385	1403	-	.	ID="RND-1_FAMILY-91";Tend="1333";Tstart="1126";shortTE="F";uid="ae04916c-eac1-4ae2-91eb-c4ffe9342c54"
CM035051.1	RepeatMasker	DNA/Ginger-2	50175388	50175814	762	-	.	ID="GINGER2-N2_AP";TEgroup="ctg_1%7CGINGER2-N2_AP%7C8";Tend="1483";Tstart="1";shortTE="F";uid="62814330-f2c5-4f04-8640-17fa1d8a1ff4"
CM035051.1	RepeatMasker	LINE/I-Jockey	3434015	3436468	2811	-	.	ID="RND-6_FAMILY-1446";TEgroup="ctg_1%7CRND-6_FAMILY-1446%7C1";Tend="2270";Tstart="58";shortTE="F";uid="2296d50c-a4e6-4772-b6e4-4cb532344fc3"
CM035051.1	RepeatMasker	Retroposon?	66775975	66776273	429	-	.	ID="RND-6_FAMILY-2587";Tend="1197";Tstart="851";shortTE="F";uid="bc5a2dc3-b73c-4153-ab40-d3b7cdd3eb3d"
CM035051.1	RepeatMasker	DNA	39176390	39176620	651	-	.	ID="TTAA2D_AP";Tend="234";Tstart="1";shortTE="F";uid="f94159b2-540b-49c6-948a-031512210208"
CM035051.1	RepeatMasker	Unknown	57715880	57716303	1697	-	.	ID="RND-1_FAMILY-90";Tend="1481";Tstart="978";shortTE="F";uid="da30cfc5-8209-4519-98d9-2e6dae9c8304"
CM035051.1	RepeatMasker	DNA	67996043	67996483	1524	-	.	ID="DNA4-2_AP";Tend="769";Tstart="351";shortTE="F";uid="d1677f4a-6a52-4f6a-9a4d-0213caf3f2ae"
CM035051.1	RepeatMasker	DNA	74076619	74076959	408	-	.	ID="DNA4-2_AP";Tend="765";Tstart="428";shortTE="F";uid="e9313955-6928-40b3-a1b9-629d99664166"
CM035051.1	RepeatMasker	DNA	45090077	45090537	990	-	.	ID="RND-6_FAMILY-6070";TEgroup="ctg_1%7CRND-6_FAMILY-6070%7C3";Tend="1348";Tstart="785";shortTE="F";uid="f21a9057-881b-41b3-b51c-204ef258f1f0"
CM035051.1	RepeatMasker	LINE/I-Jockey	77950691	77951177	619	-	.	ID="JOCKEY-3_RPR";Tend="1450";Tstart="965";shortTE="F";uid="06f0af9c-2d5f-4e79-8c19-ffed66edf20f"
CM035051.1	RepeatMasker	DNA	59397530	59397941	745	-	.	ID="TTAA2C_AP";Tend="417";Tstart="3";shortTE="F";uid="57a57a85-23d4-49f9-bd01-f452774a46ce"
CM035051.1	RepeatMasker	Unknown	1264004	1264231	1082	-	.	ID="RND-1_FAMILY-159";Tend="1952";Tstart="1722";shortTE="F";uid="d11e8d02-0455-4635-b1bf-c7fa0b9a3a26"
CM035051.1	RepeatMasker	Retroposon?	14578938	14579651	657	-	.	ID="RND-4_FAMILY-187";TEgroup="ctg_1%7CRND-4_FAMILY-187%7C12";Tend="1642";Tstart="1077";shortTE="F";uid="314184fa-5cc4-4055-a493-2683ff4f6b98"
CM035051.1	RepeatMasker	DNA/MULE-NOF	1864373	1864649	1481	-	.	ID="RND-6_FAMILY-5519";Tend="697";Tstart="426";shortTE="F";uid="1fca8385-154b-443b-8121-a0d80607b4e2"
CM035051.1	RepeatMasker	DNA/hAT-Ac	85105733	85106023	2251	-	.	ID="RND-6_FAMILY-946";Tend="1311";Tstart="1021";shortTE="F";uid="cca28233-f4aa-4b16-b78a-dcbd92ebd49b"
CM035051.1	RepeatMasker	LTR/Gypsy	42008468	42008848	634	-	.	ID="RND-6_FAMILY-9625";Tend="1074";Tstart="689";shortTE="F";uid="94b1e473-a4e6-4122-a3ba-97d1635f5115"
CM035051.1	RepeatMasker	Retroposon?	49634873	49636053	1814	-	.	ID="RND-4_FAMILY-187";Tend="1735";Tstart="657";shortTE="F";uid="15aa7286-10c5-49d2-ac3b-b468b67c55eb"
CM035051.1	RepeatMasker	DNA/Kolobok-E	24609548	24609803	623	-	.	ID="RND-5_FAMILY-645";Tend="2029";Tstart="1764";shortTE="F";uid="d187d4e3-3d18-40ef-bf41-d81c896837c3"
CM035051.1	RepeatMasker	DNA/hAT-hAT19	39456334	39456878	1154	-	.	ID="DNA8-73_AP";TEgroup="ctg_1%7CDNA8-73_AP%7C12";Tend="754";Tstart="1";shortTE="F";uid="430bcf26-74eb-4fcf-81ca-8596f1c9a2bd"
CM035051.1	RepeatMasker	DNA	29129461	29129846	758	-	.	ID="dna3-10_ap";Tend="341";Tstart="1";shortTE="F";uid="ca9db386-ec67-4780-8ae2-fb773d2088c5"
CM035051.1	RepeatMasker	DNA	19186874	19187050	1136	-	.	ID="RND-6_FAMILY-4504";Tend="931";Tstart="759";shortTE="F";uid="267a7870-fee7-408f-9efb-5e44eb35e580"
CM035051.1	RepeatMasker	Retroposon?	43959162	43960322	5905	-	.	ID="SINE2-2_AP";Tend="1217";Tstart="1";shortTE="F";uid="fb1bea9e-6878-42b3-91c2-e80fec4b4fcf"
CM035051.1	RepeatMasker	DNA/hAT-Charlie	22323725	22323930	937	-	.	ID="RND-6_FAMILY-7023";Tend="1158";Tstart="946";shortTE="F";uid="962bfe2c-a3bd-4391-ba4d-d7e4f552cc7b"
CM035051.1	RepeatMasker	DNA/hAT-hAT19	48323392	48324217	3112	-	.	ID="RND-5_FAMILY-3297";Tend="1603";Tstart="944";shortTE="F";uid="b1eb3036-4489-4efe-8f01-6975ac55e0f6"
CM035051.1	RepeatMasker	DNA	33334919	33335402	921	-	.	ID="DNA4-2_AP";Tend="514";Tstart="1";shortTE="F";uid="af096b2f-dcc9-4414-833a-126a82de557b"
CM035051.1	RepeatMasker	DNA/Kolobok-E	69459364	69459579	566	-	.	ID="KOLOBOKE-2_AP";Tend="2118";Tstart="1899";shortTE="F";uid="48ecb5fb-915a-4d4b-93ab-d32977c4cb53"
CM035051.1	RepeatMasker	DNA/Ginger-1	22523134	22523331	988	-	.	ID="RND-1_FAMILY-20";Tend="4385";Tstart="4189";shortTE="F";uid="76b5dcd5-606d-4086-919f-baa920dcb44a"
CM035051.1	RepeatMasker	DNA/Ginger-1	83670097	83670422	414	-	.	ID="RND-6_FAMILY-6119";Tend="1025";Tstart="711";shortTE="F";uid="83a32aff-a4a2-40ca-a2c1-827b86d4c7e9"
CM035051.1	RepeatMasker	Unknown	6565807	6566207	1300	-	.	ID="RND-6_FAMILY-11457";Tend="2350";Tstart="1967";shortTE="F";uid="8aa93418-eec4-41da-86b3-aa06ed637284"
CM035051.1	RepeatMasker	Retroposon?	52083930	52084624	1131	-	.	ID="RND-6_FAMILY-2587";Tend="1441";Tstart="725";shortTE="F";uid="40897042-b15e-4146-9284-cb3ac53b8987"
CM035051.1	RepeatMasker	Unknown	6567466	6567866	758	-	.	ID="RND-1_FAMILY-111";Tend="1948";Tstart="1519";shortTE="F";uid="222eaeeb-d25c-4c40-a270-43025f825955"
CM035051.1	RepeatMasker	DNA	55519922	55520273	570	-	.	ID="TTAA4B_AP";Tend="430";Tstart="1";shortTE="F";uid="8be928f4-58e0-4680-b7ab-91906273febc"
CM035051.1	RepeatMasker	Unknown	50142125	50142463	865	-	.	ID="RND-6_FAMILY-6053";Tend="3317";Tstart="2994";shortTE="F";uid="06aa1aa7-72e8-4356-b4e1-f6710b79c7f3"
CM035051.1	RepeatMasker	DNA/Ginger-1	20419706	20420034	1730	-	.	ID="RND-6_FAMILY-6119";Tend="2322";Tstart="1968";shortTE="F";uid="165592cf-97cb-4386-83b2-afbbc2e430f1"
CM035051.1	RepeatMasker	LTR/Gypsy	61259713	61260303	2668	-	.	ID="RND-5_FAMILY-3129";TEgroup="ctg_1%7CRND-5_FAMILY-3129%7C1";Tend="2578";Tstart="1134";shortTE="F";uid="4fe43b8f-272e-4d2d-8afc-09e98384cc34"
CM035051.1	RepeatMasker	Retroposon?	46814584	46814982	1566	-	.	ID="RND-6_FAMILY-6697";Tend="3380";Tstart="3036";shortTE="F";uid="6a3cbd70-0477-41be-a3bf-9a88eae13cd9"
CM035051.1	RepeatMasker	Retroposon?	15727433	15727939	2154	-	.	ID="RND-6_FAMILY-2587";Tend="1281";Tstart="752";shortTE="F";uid="2b42b72f-ca01-458a-9619-f7838fd3bf23"
CM035051.1	RepeatMasker	Retroposon?	54005913	54006230	1934	-	.	ID="RND-6_FAMILY-2587";Tend="1090";Tstart="754";shortTE="F";uid="c9185a22-2ae3-4915-9cc1-c3b13cce64cd"
CM035051.1	RepeatMasker	Unknown	54472380	54473416	2894	-	.	ID="RND-1_FAMILY-159";Tend="1968";Tstart="961";shortTE="F";uid="de999383-4642-4e99-b7ff-5d03e30ca0c2"
CM035051.1	RepeatMasker	Retroposon?	8819622	8819977	1290	-	.	ID="RND-4_FAMILY-187";Tend="1644";Tstart="1307";shortTE="F";uid="320ed7eb-c1a9-4b2a-a1d7-3954ffb6b2fe"
CM035051.1	RepeatMasker	DNA	17055090	17055320	639	-	.	ID="DNA8-59_AP";Tend="215";Tstart="4";shortTE="F";uid="4218de3d-2222-44cf-af08-6f34c8424243"
CM035051.1	RepeatMasker	DNA/MULE-MuDR	20993354	20995841	15606	-	.	ID="RND-6_FAMILY-6383";TEgroup="ctg_1%7CRND-6_FAMILY-6383%7C1";Tend="2182";Tstart="22";shortTE="F";uid="9d8bb394-3ff1-44ec-a453-4b5291e26cd7"
CM035051.1	RepeatMasker	DNA/PIF-Harbinger	60989806	60990643	2316	-	.	ID="RND-6_FAMILY-3751";Tend="2750";Tstart="1871";shortTE="F";uid="c27f0c87-1236-45ea-8ea1-d527599d8229"
CM035051.1	RepeatMasker	DNA/hAT-hAT19	87799080	87799282	759	-	.	ID="HAT-N13_AP";Tend="276";Tstart="2";shortTE="F";uid="b97e3516-ece9-4d00-b9fb-cbf281b269fe"
CM035051.1	RepeatMasker	DNA/hAT	32370405	32370633	620	-	.	ID="hat-n2_ap";Tend="653";Tstart="470";shortTE="F";uid="9242c7c1-795b-4cac-add6-445c2ace574b"
CM035051.1	RepeatMasker	LINE/I-Jockey	10635132	10635526	433	-	.	ID="JOCKEY-8_RPR";Tend="950";Tstart="11";shortTE="F";uid="58fe50f4-5af8-438b-b97a-f8064463493f"
CM035051.1	RepeatMasker	Unknown	63280539	63281226	4293	-	.	ID="RND-1_FAMILY-30";Tend="1792";Tstart="1114";shortTE="F";uid="9ecda0d2-edf4-4d0a-8761-1edf50653149"
CM035051.1	RepeatMasker	DNA/hAT-Tip100	38674168	38674586	584	-	.	ID="RND-1_FAMILY-198";Tend="2534";Tstart="2164";shortTE="F";uid="da9c9e28-9765-478e-a99a-e0cfb2ab6968"
CM035051.1	RepeatMasker	DNA	49678710	49679810	3681	-	.	ID="RND-6_FAMILY-22446";Tend="2010";Tstart="937";shortTE="F";uid="e2c6b9b0-1b5c-4a83-8062-848a70ddeaaf"
CM035051.1	RepeatMasker	Unknown	85248142	85248288	420	-	.	ID="RND-6_FAMILY-11457";Tend="2125";Tstart="1970";shortTE="F";uid="952544e3-391f-4eb4-92d4-26a7ad03dcb5"
CM035051.1	RepeatMasker	DNA/hAT-hAT19	32335981	32336385	1888	-	.	ID="RND-5_FAMILY-1490";Tend="1249";Tstart="869";shortTE="F";uid="06dbd691-76ea-4b81-9b2e-2ee31dd7cc63"
CM035051.1	RepeatMasker	Retroposon?	37006644	37006944	730	-	.	ID="RND-4_FAMILY-187";Tend="1653";Tstart="1358";shortTE="F";uid="8f14b39c-69a5-4e00-8a39-3200c586468a"
CM035051.1	RepeatMasker	Retroposon?	69036936	69037353	520	-	.	ID="SINE2-1_AP";Tend="1351";Tstart="854";shortTE="F";uid="9a7d30f3-e7c0-4347-8a24-fd05a45eb368"
CM035051.1	RepeatMasker	DNA	34839934	34840053	451	-	.	ID="ttaa2c_ap";Tend="309";Tstart="193";shortTE="F";uid="5fe67e7f-f3a6-4e11-8676-21dfb26b9537"
CM035051.1	RepeatMasker	RC/Helitron	10085190	10085435	1265	-	.	ID="RND-5_FAMILY-1869";Tend="3311";Tstart="3087";shortTE="F";uid="697e0156-ab74-4a97-aebf-a4c293f984f0"
CM035051.1	RepeatMasker	Unknown	50199929	50200282	693	-	.	ID="RND-6_FAMILY-5659";TEgroup="ctg_1%7CRND-6_FAMILY-5659%7C2";Tend="1326";Tstart="920";shortTE="F";uid="e02f8011-4ed8-4aee-912e-49a49a0a95f6"
CM035051.1	RepeatMasker	Unknown	52661114	52661543	1030	-	.	ID="RND-6_FAMILY-1292";TEgroup="ctg_1%7CRND-6_FAMILY-1292%7C3";Tend="1435";Tstart="753";shortTE="F";uid="221fe359-a5a3-4429-aba4-7f3e67b716ed"
CM035051.1	RepeatMasker	Retroposon?	146320	146427	696	-	.	ID="RND-6_FAMILY-6697";Tend="3351";Tstart="3244";shortTE="F";uid="398619ea-e459-47d7-a52a-60af2bcbc60b"
CM035051.1	RepeatMasker	Unknown	69285806	69286379	4729	-	.	ID="RND-1_FAMILY-44";Tend="1487";Tstart="915";shortTE="F";uid="1c2c4757-dfe9-4e41-a44c-47c66e79f2cf"
CM035051.1	RepeatMasker	DNA/Ginger-1	36966503	36967397	3930	-	.	ID="RND-6_FAMILY-6119";Tend="1616";Tstart="712";shortTE="F";uid="aabb50b9-6fa7-454b-ab09-3e21c02ff2a5"
CM035051.1	RepeatMasker	Retroposon?	74496590	74496812	463	-	.	ID="RND-4_FAMILY-187";Tend="1601";Tstart="1416";shortTE="F";uid="cc80b064-cebf-4dd5-90db-c8301d27fccc"
CM035051.1	RepeatMasker	DNA	44364003	44364130	439	-	.	ID="DNA3-4_AP";Tend="127";Tstart="1";shortTE="F";uid="30fe5256-e659-44cc-9bae-86d07531783c"
CM035051.1	RepeatMasker	DNA/Crypton-I	24544087	24544290	476	-	.	ID="CRYPTON-1_NVI";Tend="1242";Tstart="1041";shortTE="F";uid="efab9ea5-ed93-4237-b7ac-c247887d5408"
CM035051.1	RepeatMasker	Retroposon?	41896423	41896834	523	-	.	ID="RND-4_FAMILY-187";Tend="1639";Tstart="1240";shortTE="F";uid="ed8212af-63aa-4d66-8eea-0d67788099d4"
CM035051.1	RepeatMasker	RC/Helitron	5530942	5532060	1318	-	.	ID="HELITRON-3_RPR";Tend="3110";Tstart="1954";shortTE="F";uid="0f37de3b-5263-41ae-b2f6-851e413b9f4f"
CM035051.1	RepeatMasker	RC/Helitron	10126560	10128537	16558	-	.	ID="RND-1_FAMILY-48";Tend="2802";Tstart="841";shortTE="F";uid="aaa8cfc3-cde2-4782-bea6-ff273df92d5a"
CM035051.1	RepeatMasker	DNA/hAT-Tip100	47611102	47612247	6259	-	.	ID="RND-6_FAMILY-6873";Tend="1346";Tstart="245";shortTE="F";uid="4d766f6b-5e9b-4697-83c9-65cbf9707c7f"
CM035051.1	RepeatMasker	Retroposon?	20936546	20936751	990	-	.	ID="RND-4_FAMILY-187";Tend="1639";Tstart="1445";shortTE="F";uid="961e67df-8e4c-44b8-8223-8a6bae2c78dd"
CM035051.1	RepeatMasker	DNA	68937917	68938037	432	-	.	ID="TTAA2D_AP";Tend="426";Tstart="306";shortTE="F";uid="579565dd-4a83-400d-b939-79a44875a52b"
CM035051.1	RepeatMasker	DNA/Ginger-1	7138038	7138222	1039	-	.	ID="RND-6_FAMILY-12353";Tend="645";Tstart="466";shortTE="F";uid="d205c6bc-d949-4e91-9fa4-9c90ab1cc09d"
CM035051.1	RepeatMasker	DNA/Ginger-1	27392926	27393798	2928	-	.	ID="RND-6_FAMILY-6119";Tend="1923";Tstart="888";shortTE="F";uid="8e75be35-9db1-4832-8d5c-b6b53de3b133"
CM035051.1	RepeatMasker	Retroposon?	16488721	16488914	779	-	.	ID="RND-6_FAMILY-2587";Tend="1305";Tstart="1086";shortTE="F";uid="fa6c35dd-61b0-4794-86a7-5ac4bc8fa573"
CM035051.1	RepeatMasker	DNA	87932668	87933000	1427	-	.	ID="TTAA11_AP";Tend="374";Tstart="2";shortTE="F";uid="daeaf68a-4334-4dcd-8027-3afa6b10f4fb"
CM035051.1	RepeatMasker	DNA/Ginger-1	7560814	7560981	449	-	.	ID="RND-6_FAMILY-6119";Tend="2324";Tstart="2166";shortTE="F";uid="0b6ca223-418e-495f-8123-6407c8add81e"
CM035051.1	RepeatMasker	DNA	51624142	51624593	2601	-	.	ID="TTAA5_AP";Tend="438";Tstart="2";shortTE="F";uid="bc296fd1-ff20-4296-91c4-9ddd6708370c"
CM035051.1	RepeatMasker	RC/Helitron	36995564	36996314	1702	-	.	ID="RND-1_FAMILY-7";Tend="2897";Tstart="2144";shortTE="F";uid="e5efc7a1-c639-4918-b28a-13c4507e3b38"
CM035051.1	RepeatMasker	Unknown	19468534	19469440	3264	-	.	ID="RND-1_FAMILY-159";Tend="1957";Tstart="968";shortTE="F";uid="400ca500-8845-4034-99f2-f172865fec20"
CM035051.1	RepeatMasker	DNA	31687673	31688020	885	-	.	ID="ttaa2c_ap";Tend="402";Tstart="54";shortTE="F";uid="86d089b1-a1e9-4c46-bd2c-06bb9cfa7685"
CM035051.1	RepeatMasker	DNA/MULE-MuDR	13382751	13383269	3964	-	.	ID="RND-1_FAMILY-205";Tend="2615";Tstart="2117";shortTE="F";uid="5f931430-95be-4b90-b03d-3b7c3dadefa8"
CM035051.1	RepeatMasker	DNA/Ginger-1	4135924	4136916	4699	-	.	ID="RND-6_FAMILY-6119";Tend="1789";Tstart="822";shortTE="F";uid="0fb64a7e-5fee-412d-9a5f-5172d37a8794"
CM035051.1	RepeatMasker	Unknown	58907504	58907627	517	-	.	ID="RND-6_FAMILY-3284";Tend="1265";Tstart="1157";shortTE="F";uid="3a111926-e68e-4f64-9ae5-5cc744eec013"
CM035051.1	RepeatMasker	DNA/Ginger-1	54288382	54288574	597	-	.	ID="GINGER1-1_AP";Tend="3377";Tstart="3149";shortTE="F";uid="db3d1603-d9cb-4c06-a508-98378258d7f2"
CM035051.1	RepeatMasker	DNA/Ginger-1	33175727	33176819	8216	-	.	ID="RND-1_FAMILY-20";Tend="1513";Tstart="421";shortTE="F";uid="9293ef54-1614-4d71-a375-5dfe21df6e20"
CM035051.1	RepeatMasker	DNA/hAT-Tip100	39805279	39805926	474	-	.	ID="RND-6_FAMILY-6628";TEgroup="ctg_1%7CRND-6_FAMILY-6628%7C2";Tend="762";Tstart="264";shortTE="F";uid="dc704f47-ab04-4d50-9fc0-2f2eadea166a"
CM035051.1	RepeatMasker	DNA/hAT-hAT19	20547037	20547537	1443	-	.	ID="RND-5_FAMILY-2409";Tend="1239";Tstart="726";shortTE="F";uid="1835e8c9-a902-4b3e-ac35-4911cb7a91f7"
CM035051.1	RepeatMasker	DNA	30409788	30410239	1419	-	.	ID="TTAA8_AP";Tend="438";Tstart="6";shortTE="F";uid="79609ada-e59e-408c-a772-60c4499ab9eb"
CM035051.1	RepeatMasker	Unknown	32197938	32200503	19651	-	.	ID="RND-6_FAMILY-11457";Tend="3044";Tstart="475";shortTE="F";uid="f772e063-b7b0-496b-b76d-17c9448dab30"
CM035051.1	RepeatMasker	DNA/Kolobok-T2	5078610	5079104	605	-	.	ID="KOLOBOK-1_AP";Tend="3314";Tstart="2839";shortTE="F";uid="f57223f6-928d-4370-bbcf-676df2c38531"
CM035051.1	RepeatMasker	Retroposon?	25048943	25049167	1090	-	.	ID="RND-6_FAMILY-6697";Tend="3288";Tstart="3047";shortTE="F";uid="262eac54-ab9b-47a6-8607-e092e820bbee"
CM035051.1	RepeatMasker	DNA/Ginger-1	11988613	11989417	3992	-	.	ID="RND-6_FAMILY-6119";Tend="1598";Tstart="814";shortTE="F";uid="bd68b8c9-a640-4982-8b91-1e7f35aafa23"
CM035051.1	RepeatMasker	Retroposon?	81843071	81843696	730	-	.	ID="RND-4_FAMILY-187";Tend="1749";Tstart="1066";shortTE="F";uid="87a406ac-47c5-46f4-bc29-30083e7c1153"
CM035051.1	RepeatMasker	DNA/hAT-hAT19	53976620	53976746	795	-	.	ID="DNA8-73_AP";Tend="784";Tstart="644";shortTE="F";uid="73e6c3bc-608c-4114-8e50-6c44d1dbe9e0"
CM035051.1	RepeatMasker	DNA	79066645	79067204	2917	-	.	ID="RND-5_FAMILY-1969";Tend="1459";Tstart="895";shortTE="F";uid="59d032ca-e95d-4e17-b332-85ec43592039"
CM035051.1	RepeatMasker	DNA/Kolobok-E	64956457	64956742	1427	-	.	ID="RND-6_FAMILY-4559";Tend="1136";Tstart="842";shortTE="F";uid="53ca278e-bfcc-4d29-bd9b-2d16c38b86b6"
CM035051.1	RepeatMasker	DNA/MULE-MuDR	13414381	13415088	3976	-	.	ID="RND-1_FAMILY-205";Tend="2932";Tstart="2249";shortTE="F";uid="edf07db0-2916-4fb2-9b6e-1b2f8d29a8f0"
CM035051.1	RepeatMasker	Retroposon?	64785683	64786296	772	-	.	ID="RND-4_FAMILY-187";Tend="1769";Tstart="936";shortTE="F";uid="288f2535-c46b-4bcd-87d2-cec7ab383e41"
CM035051.1	RepeatMasker	Retroposon?	6667881	6668304	605	-	.	ID="RND-4_FAMILY-187";TEgroup="ctg_1%7CRND-4_FAMILY-187%7C4";Tend="1636";Tstart="1079";shortTE="F";uid="4308a625-1010-4e69-9c7e-ae095d1d19ff"
CM035051.1	RepeatMasker	Retroposon?	36018768	36019091	1740	-	.	ID="RND-6_FAMILY-8832";Tend="1840";Tstart="1494";shortTE="F";uid="1da534f8-5ecc-42d6-a956-6d0cfecae481"
CM035051.1	RepeatMasker	RC/Helitron	34680452	34680930	2017	-	.	ID="RND-5_FAMILY-300";Tend="2750";Tstart="2280";shortTE="F";uid="752915f9-993e-433f-a1c8-520961624f1f"
CM035051.1	RepeatMasker	DNA/hAT	72514075	72514223	644	-	.	ID="DNA8-105_AP";Tend="650";Tstart="499";shortTE="F";uid="83e8e5fc-04f1-4db3-a8e6-d2a0ccac280b"
CM035051.1	RepeatMasker	Unknown	7947229	7948516	8108	-	.	ID="RND-6_FAMILY-2709";Tend="1923";Tstart="636";shortTE="F";uid="119e23a7-ac17-460d-bbb5-66888da00d03"
CM035051.1	RepeatMasker	DNA/Kolobok-E	40314835	40315180	545	-	.	ID="KOLOBOKE-2_AP";Tend="2211";Tstart="1835";shortTE="F";uid="19304288-a0bb-4a5e-a480-97cbba61b718"
CM035051.1	RepeatMasker	DNA	42624657	42624934	528	-	.	ID="DNA4-2_AP";Tend="291";Tstart="6";shortTE="F";uid="ddb07d93-a198-4ce5-8760-07f9ee28fc1d"
CM035051.1	RepeatMasker	DNA/Kolobok-E	48865982	48866136	480	-	.	ID="KOLOBOKE-4_AP";Tend="2605";Tstart="2469";shortTE="F";uid="25908450-c0ed-4ec8-86c0-58d273a56728"
CM035051.1	RepeatMasker	DNA/MULE-MuDR	60526361	60527432	7732	-	.	ID="RND-6_FAMILY-15231";Tend="1892";Tstart="792";shortTE="F";uid="948626f4-0c26-44eb-bae2-18177f403817"
CM035051.1	RepeatMasker	RC/Helitron	11326287	11326615	1674	-	.	ID="RND-1_FAMILY-112";Tend="1112";Tstart="769";shortTE="F";uid="7189b98a-1fdf-4689-95e9-c07a7516f70d"
CM035051.1	RepeatMasker	DNA	21543189	21543421	1117	-	.	ID="TTAA8_AP";Tend="438";Tstart="202";shortTE="F";uid="89da8b39-c79a-4c95-b7a3-319a45263d51"
CM035051.1	RepeatMasker	DNA/Ginger-1	33488546	33488964	1726	-	.	ID="RND-6_FAMILY-6119";Tend="1112";Tstart="715";shortTE="F";uid="d912d040-5de1-4fe4-a20e-090c8c14aaab"
CM035051.1	RepeatMasker	DNA/TcMar-Mariner	43459823	43460167	1639	-	.	ID="RND-6_FAMILY-264";Tend="1269";Tstart="933";shortTE="F";uid="a993950a-8b62-4c7c-ad13-87e555625959"
CM035051.1	RepeatMasker	DNA/hAT	17192260	17193543	2716	-	.	ID="RND-5_FAMILY-2338";Tend="6728";Tstart="5391";shortTE="F";uid="dc572f1c-4854-49be-a9b6-21d58a117565"
CM035051.1	RepeatMasker	DNA/MULE-MuDR	73049180	73049328	605	-	.	ID="RND-6_FAMILY-2182";Tend="1321";Tstart="1160";shortTE="F";uid="da0313ba-5775-46fa-aba9-bc89dd1e6246"
CM035051.1	RepeatMasker	DNA/hAT-Charlie	80787525	80787700	841	-	.	ID="DNA8-34_AP";Tend="194";Tstart="1";shortTE="F";uid="9e1d1e50-8759-4e19-99f1-459a3affdf52"
CM035051.1	RepeatMasker	Retroposon?	24991745	24991951	561	-	.	ID="RND-4_FAMILY-187";Tend="1593";Tstart="1397";shortTE="F";uid="f53f0668-4617-46da-8e30-fc21e432299f"
CM035051.1	RepeatMasker	LTR/Pao	76378296	76379880	2048	-	.	ID="RND-6_FAMILY-11904";Tend="5101";Tstart="3517";shortTE="F";uid="05018c90-781b-4b4e-bf3e-4b0fa2258943"
CM035051.1	RepeatMasker	DNA/hAT-hAT19	87474014	87474542	572	-	.	ID="HAT-N13_AP";TEgroup="ctg_1%7CHAT-N13_AP%7C6";Tend="626";Tstart="1";shortTE="F";uid="fd4439c3-3823-4bd8-ac71-7061ebe4f28d"
CM035051.1	RepeatMasker	DNA/hAT	70567200	70567356	1074	-	.	ID="RND-5_FAMILY-2338";Tend="6943";Tstart="6440";shortTE="F";uid="b81ce8fb-fe05-4970-b349-31b5d9e27de1"
CM035051.1	RepeatMasker	DNA	42898150	42898564	1366	-	.	ID="TTAA2D_AP";Tend="431";Tstart="6";shortTE="F";uid="be8e4036-9e45-4530-aee0-8c903a8121cf"
CM035051.1	RepeatMasker	Unknown	16275052	16275183	713	-	.	ID="RND-6_FAMILY-1938";Tend="1583";Tstart="1450";shortTE="F";uid="41c7a4c7-b02e-404d-8519-55cf6a0ba502"
CM035051.1	RepeatMasker	Retroposon?	35476310	35476672	422	-	.	ID="SINE2-1_AP";Tend="1005";Tstart="600";shortTE="F";uid="71189b69-4ebb-4613-8c86-4684cbe1f29d"
CM035051.1	RepeatMasker	DNA/TcMar-m44	9735660	9735814	652	-	.	ID="dnax-3b_ap";Tend="138";Tstart="1";shortTE="F";uid="398a24c4-5e18-4937-a0ee-9bb0ca18ccb9"
CM035051.1	RepeatMasker	DNA/MULE-MuDR	5543403	5544530	8281	-	.	ID="RND-6_FAMILY-15231";Tend="1968";Tstart="792";shortTE="F";uid="619ce495-a9c7-46f5-b85d-61e3dc583642"
CM035051.1	RepeatMasker	Retroposon	46794479	46794721	687	-	.	ID="RND-6_FAMILY-65";TEgroup="ctg_1%7CRND-6_FAMILY-65%7C1";Tend="1261";Tstart="931";shortTE="F";uid="cc083b3f-f932-4000-a788-8696d535c3ae"
CM035051.1	RepeatMasker	DNA/Ginger-1	42481948	42483139	5856	-	.	ID="RND-6_FAMILY-6119";Tend="1923";Tstart="707";shortTE="F";uid="e4cf0629-c5ad-45e5-878d-132a6cf8f822"
CM035051.1	RepeatMasker	DNA/hAT	61178545	61178740	610	-	.	ID="RND-5_FAMILY-550";Tend="1295";Tstart="1080";shortTE="F";uid="4b2d578b-17df-4ae7-804c-166e93d78ef1"
CM035051.1	RepeatMasker	DNA/Ginger-1	88289722	88289903	802	-	.	ID="RND-6_FAMILY-6119";Tend="881";Tstart="707";shortTE="F";uid="c681751b-7052-46c8-a262-b27df3cc9f79"
CM035051.1	RepeatMasker	Retroposon?	54096208	54096333	407	-	.	ID="SINE2-1_AP";Tend="1004";Tstart="889";shortTE="F";uid="559dfe86-d18c-4cc0-a50b-766482076eb7"
CM035051.1	RepeatMasker	DNA/Sola-1	25451276	25451612	2638	-	.	ID="SOLA1-2_AP";Tend="4812";Tstart="4476";shortTE="F";uid="52f5f008-9773-4c12-b8fb-ce861bf5a79d"
CM035051.1	RepeatMasker	DNA/hAT	39896827	39896991	499	-	.	ID="DNA8-105_AP";Tend="650";Tstart="499";shortTE="F";uid="f2c0a8dc-3250-40d2-b5d0-a441954ff3a2"
CM035051.1	RepeatMasker	DNA/Ginger-1	82486798	82487305	2767	-	.	ID="RND-6_FAMILY-6119";Tend="1923";Tstart="1413";shortTE="F";uid="033e776a-1889-483f-834c-da547d17bffa"
CM035051.1	RepeatMasker	DNA	38254306	38254539	546	-	.	ID="DNA4-3_AP";Tend="637";Tstart="371";shortTE="F";uid="682edc41-099f-496a-9ec6-c8ef8cfea7d7"
CM035051.1	RepeatMasker	DNA/Ginger-2	73010426	73010675	1642	-	.	ID="RND-6_FAMILY-9383";Tend="1200";Tstart="957";shortTE="F";uid="820bc06a-3014-4047-9d7e-ef7d93c2e8b4"
CM035051.1	RepeatMasker	DNA/hAT-hAT19	59094885	59095102	927	-	.	ID="HAT-N4_AP";Tend="808";Tstart="593";shortTE="F";uid="c2d92eb5-8d1a-4bd7-b64a-2626d627cf72"
CM035051.1	RepeatMasker	Unknown	69549207	69549796	2179	-	.	ID="RND-6_FAMILY-807";Tend="1618";Tstart="936";shortTE="F";uid="665d3db3-5091-4ad3-99ed-97c2463e723f"
CM035051.1	RepeatMasker	DNA	86727093	86727392	865	-	.	ID="dna4-2_ap";Tend="302";Tstart="15";shortTE="F";uid="aff8413f-bd02-496b-8094-0d33e13c2cfe"
CM035051.1	RepeatMasker	Retroposon?	43531737	43531883	403	-	.	ID="SINE2-1_AP";Tend="1008";Tstart="858";shortTE="F";uid="b43787f7-770f-4225-95ec-9c8a816a2710"
CM035051.1	RepeatMasker	Retroposon?	69901	70151	1429	-	.	ID="RND-6_FAMILY-6697";Tend="3365";Tstart="3109";shortTE="F";uid="3c15fa15-fa21-492f-b20a-82cc2e413691"
CM035051.1	RepeatMasker	DNA/TcMar-m44	40216111	40216352	654	-	.	ID="dnax-7_ap";Tend="306";Tstart="1";shortTE="F";uid="19d040dc-1200-494a-b855-1c9fc832fb88"
CM035051.1	RepeatMasker	DNA	36419724	36420131	695	-	.	ID="DNA4-3_AP";Tend="588";Tstart="203";shortTE="F";uid="6576b8ec-0392-4b8e-a5f9-f2790453bcbe"
CM035051.1	RepeatMasker	DNA	74340317	74340544	743	-	.	ID="DNA4-3_AP";Tend="466";Tstart="251";shortTE="F";uid="f339695f-8e80-4628-b987-bf4dbad8ec22"
CM035051.1	RepeatMasker	DNA	5403048	5403476	1191	-	.	ID="DNA-TTAA-1_AP";Tend="422";Tstart="2";shortTE="F";uid="9d9a46ed-e489-4b50-8091-1bcb27888398"
CM035051.1	RepeatMasker	Unknown	62376579	62376925	539	-	.	ID="RND-5_FAMILY-2235";Tend="1616";Tstart="1299";shortTE="F";uid="d0003d76-7d5f-475b-ab3e-889d54ec65b7"
CM035051.1	RepeatMasker	DNA/hAT-hAT19	83268667	83268908	714	-	.	ID="HAT-N4_AP";Tend="245";Tstart="3";shortTE="F";uid="7c567193-006b-4754-94d0-010b97b188a3"
CM035051.1	RepeatMasker	DNA/Ginger-1	34752711	34752997	1439	-	.	ID="RND-6_FAMILY-6119";Tend="1908";Tstart="1628";shortTE="F";uid="63c4859f-2447-40c5-aff9-6493cf5a8a37"
CM035051.1	RepeatMasker	Unknown	76679054	76679171	777	-	.	ID="RND-1_FAMILY-35";Tend="1018";Tstart="899";shortTE="F";uid="00f7e8ad-560c-47c0-b4aa-77d661133e8a"
CM035051.1	RepeatMasker	DNA/PIF-Spy	66163596	66163732	461	-	.	ID="ISL2EU-3N1_CFL";Tend="337";Tstart="206";shortTE="F";uid="db20692a-288e-48b3-8ce4-4e8dd84cbe09"
CM035051.1	RepeatMasker	DNA/hAT-hAT19	57625243	57625433	616	-	.	ID="DNA8-64B_AP";Tend="212";Tstart="1";shortTE="F";uid="5b6798e4-82a4-4ed6-94f0-8caa882d9a22"
CM035051.1	RepeatMasker	DNA/Kolobok-E	53724836	53725159	1198	-	.	ID="RND-1_FAMILY-47";Tend="1368";Tstart="1038";shortTE="F";uid="0dbf283d-f6cb-4146-ad52-8decf8acd5f3"
CM035051.1	RepeatMasker	DNA	20816504	20817135	1133	-	.	ID="DNA4-2_AP";Tend="761";Tstart="128";shortTE="F";uid="1cb6e24f-3433-48fe-9746-9f816d80d591"
CM035051.1	RepeatMasker	Retroposon?	37333763	37334278	1611	-	.	ID="RND-4_FAMILY-187";Tend="1489";Tstart="981";shortTE="F";uid="2e526b99-2690-4146-855f-0f40709b83a4"
CM035051.1	RepeatMasker	LTR/Gypsy	13463021	13465029	3212	-	.	ID="GYPSY-7_LH-I";Tend="4018";Tstart="2013";shortTE="F";uid="5d5ac247-88ae-4ba0-baa3-f167cc2fee6f"
CM035051.1	RepeatMasker	DNA	83589017	83589708	499	-	.	ID="DNA4-2_AP";Tend="765";Tstart="1";shortTE="F";uid="0f1f8628-4a5c-4450-8353-a620f1951f37"
CM035051.1	RepeatMasker	Retroposon?	85764936	85765204	1136	-	.	ID="RND-6_FAMILY-6697";Tend="3376";Tstart="3128";shortTE="F";uid="60c8391d-1b3a-45e0-a191-810daed8a09a"
CM035051.1	RepeatMasker	Retroposon?	68780449	68780707	476	-	.	ID="RND-4_FAMILY-187";Tend="1598";Tstart="1341";shortTE="F";uid="3c0944d9-ecbc-451d-94bb-7e63189bb7a7"
CM035051.1	RepeatMasker	Retroposon?	37195538	37195928	657	-	.	ID="RND-6_FAMILY-2587";Tend="1169";Tstart="754";shortTE="F";uid="36a5dd5b-285e-40a8-bda6-ba0bcd8134c1"
CM035051.1	RepeatMasker	DNA/Ginger-1	88454202	88455913	3344	-	.	ID="RND-6_FAMILY-6119";TEgroup="ctg_1%7CRND-6_FAMILY-6119%7C145";Tend="1921";Tstart="704";shortTE="F";uid="1966478e-ee7f-4c01-9488-471b5fb3d22e"
CM035051.1	RepeatMasker	DNA/Kolobok-E	33790043	33790227	433	-	.	ID="KOLOBOKE-4_AP";Tend="2681";Tstart="2463";shortTE="F";uid="eaa032a0-8dfe-4854-88ef-c9e4d0ef01ab"
CM035051.1	RepeatMasker	DNA	87321321	87321681	814	-	.	ID="DNA-TTAA-1_AP";Tend="423";Tstart="1";shortTE="F";uid="46358072-71b7-42cd-b70e-a62d53ac80aa"
CM035051.1	RepeatMasker	DNA/TcMar-Tc1	33764596	33764730	494	-	.	ID="RND-1_FAMILY-134";Tend="542";Tstart="402";shortTE="F";uid="7aff41b4-9b0b-43b7-930c-9c3f68742fbf"
CM035051.1	RepeatMasker	DNA/Ginger-1	55266632	55266763	738	-	.	ID="RND-5_FAMILY-2913";Tend="2590";Tstart="2463";shortTE="F";uid="6b4a2d08-ba33-4ed8-9ac2-6809e1ecbe3b"
CM035051.1	RepeatMasker	DNA/MULE-MuDR	88262229	88262349	421	-	.	ID="DNA8-110_AP";Tend="96";Tstart="9";shortTE="F";uid="75d9025b-69bb-46c1-9b5b-e269de2ebc9f"
CM035051.1	RepeatMasker	DNA	84253728	84254270	1032	-	.	ID="DNA4-2_AP";Tend="768";Tstart="253";shortTE="F";uid="6c032c10-d36a-48a4-bb3c-26149c408785"
CM035051.1	RepeatMasker	Retroposon?	73672584	73674256	444	-	.	ID="RND-4_FAMILY-187";TEgroup="ctg_1%7CRND-4_FAMILY-187%7C51";Tend="1641";Tstart="536";shortTE="F";uid="c029916d-9585-4192-a40b-3eeb738d31e0"
CM035051.1	RepeatMasker	DNA	28658689	28659028	767	-	.	ID="DNA4-2_AP";Tend="670";Tstart="309";shortTE="F";uid="b9a36026-580e-4a6a-ba3b-3a80f7e9d00c"
CM035051.1	RepeatMasker	RC/Helitron	57253424	57253610	519	-	.	ID="RND-5_FAMILY-1869";Tend="615";Tstart="497";shortTE="F";uid="aaddac8a-58c1-4958-a75f-59db739a5825"
CM035051.1	RepeatMasker	DNA/Kolobok-E	32857479	32857926	3726	-	.	ID="RND-1_FAMILY-47";Tend="1369";Tstart="923";shortTE="F";uid="ffa5e5eb-6676-471a-8a7f-80eb317813ab"
CM035051.1	RepeatMasker	Unknown	32306843	32307046	1694	-	.	ID="RND-6_FAMILY-21842";Tend="1161";Tstart="958";shortTE="F";uid="9860e781-fb93-46ad-a12e-9e67be638a51"
CM035051.1	RepeatMasker	DNA/hAT	32250202	32250365	757	-	.	ID="RND-5_FAMILY-550";Tend="796";Tstart="629";shortTE="F";uid="8a02bb04-f28d-49e1-960d-9866dd729ebe"
CM035051.1	RepeatMasker	Retroposon?	29202698	29203552	1200	-	.	ID="SINE2-1_AP";Tend="943";Tstart="165";shortTE="F";uid="8244a4c3-b53c-47f9-ae2a-70c1fbadb0ec"
CM035051.1	RepeatMasker	DNA	10333521	10333709	403	-	.	ID="dna4-2b_ap";Tend="217";Tstart="26";shortTE="F";uid="3e9f43a8-4a53-4f5b-a51b-8504187247df"
CM035051.1	RepeatMasker	DNA/Ginger-1	13883338	13883636	1630	-	.	ID="RND-5_FAMILY-2261";Tend="887";Tstart="576";shortTE="F";uid="184daf38-cb1a-403f-81f6-15f6d9090afe"
CM035051.1	RepeatMasker	DNA	2025416	2026214	1411	-	.	ID="DNA4-2_AP";Tend="758";Tstart="1";shortTE="F";uid="7dff2ffe-b9e4-4c44-b88b-4ec4f84e4251"
CM035051.1	RepeatMasker	DNA/Ginger-1	71487264	71487380	462	-	.	ID="GINGER1-1_AP";Tend="4356";Tstart="4243";shortTE="F";uid="e8b134b5-4680-4e7e-9b6b-916860b56d99"
CM035051.1	RepeatMasker	Unknown	3244977	3245138	451	-	.	ID="RND-6_FAMILY-3550";Tend="913";Tstart="764";shortTE="F";uid="950ad888-dd8e-4722-9172-a51aa5026e8c"
CM035051.1	RepeatMasker	DNA	6644052	6644372	919	-	.	ID="DNA-TTAA-1_AP";Tend="423";Tstart="119";shortTE="F";uid="6784c96a-7770-4935-9b39-a1ffb0a5bf77"
CM035051.1	RepeatMasker	Retroposon?	85474106	85474722	668	-	.	ID="SINE2-1_AP";Tend="652";Tstart="8";shortTE="F";uid="891c490d-5a0c-49ca-a2ff-a22ab9cc4242"
CM035051.1	RepeatMasker	DNA	14970477	14970902	929	-	.	ID="TTAA2D_AP";Tend="430";Tstart="1";shortTE="F";uid="170ba338-1dfb-48cb-8525-3382aa041a4c"
CM035051.1	RepeatMasker	Unknown	85104817	85105269	3443	-	.	ID="RND-5_FAMILY-3262";Tend="1551";Tstart="1079";shortTE="F";uid="2bb4f60f-cc79-4893-9ba2-0219b5f98dd3"
CM035051.1	RepeatMasker	LTR/Gypsy	41995588	42000548	38851	-	.	ID="RND-6_FAMILY-966";Tend="4938";Tstart="1";shortTE="F";uid="db74fdb5-4622-42de-8972-8e6f391c7e58"
CM035051.1	RepeatMasker	Retroposon?	8424615	8424867	607	-	.	ID="RND-4_FAMILY-187";Tend="1573";Tstart="1339";shortTE="F";uid="4fc7d408-59e0-41bb-b887-e0181578173a"
CM035051.1	RepeatMasker	DNA/hAT-hAT19	18611876	18612064	752	-	.	ID="DNA8-82_AP";Tend="749";Tstart="542";shortTE="F";uid="0d229c3d-2a9a-4bc2-8a91-3d77dae9a782"
CM035051.1	RepeatMasker	Unknown	4678192	4678462	1409	-	.	ID="RND-1_FAMILY-35";Tend="1967";Tstart="1682";shortTE="F";uid="2b2e5b5a-769c-41d6-a823-bd3a5a679091"
CM035051.1	RepeatMasker	DNA/Ginger-1	26563388	26563592	744	-	.	ID="RND-6_FAMILY-6119";Tend="1923";Tstart="1713";shortTE="F";uid="8c1a1198-d339-47c8-b3cf-954718605a36"
CM035051.1	RepeatMasker	DNA	9927979	9928380	693	-	.	ID="DNA-TTAA-1_AP";Tend="405";Tstart="50";shortTE="F";uid="2ef3d302-3e8b-450e-bded-c452601f76f8"
CM035051.1	RepeatMasker	DNA	50494161	50494550	863	-	.	ID="DNA-TTAA-1_AP";Tend="423";Tstart="1";shortTE="F";uid="d11a3115-48bc-44dd-920b-c1c74e9a8e6e"
CM035051.1	RepeatMasker	Unknown	13832344	13832679	2906	-	.	ID="RND-6_FAMILY-1718";Tend="1926";Tstart="1591";shortTE="F";uid="fe2df86d-f33a-4975-ac13-abdb59dfc4b6"
CM035051.1	RepeatMasker	LTR/Gypsy	22514475	22515891	2467	-	.	ID="RND-1_FAMILY-46";Tend="2517";Tstart="1115";shortTE="F";uid="091e51d3-6b3a-41cd-9dd6-3b35a0e73e9b"
CM035051.1	RepeatMasker	DNA	30954837	30955647	429	-	.	ID="DNA4-1_AP";Tend="768";Tstart="2";shortTE="F";uid="6c9ff410-823b-4ec7-83d6-edb99dd00cf8"
CM035051.1	RepeatMasker	DNA	30843504	30843705	510	-	.	ID="DNA4-3_AP";Tend="509";Tstart="315";shortTE="F";uid="84067054-e2c7-4872-89ba-a13e84f8fc59"
CM035051.1	RepeatMasker	Retroposon?	64965070	64965230	401	-	.	ID="SINE2-1_AP";Tend="1770";Tstart="1589";shortTE="F";uid="0e0c7ed3-efd7-4695-baeb-8f405dc621ee"
CM035051.1	RepeatMasker	DNA	40917654	40917953	428	-	.	ID="DNA4-3_AP";Tend="312";Tstart="1";shortTE="F";uid="5abdf3da-0a73-4ff4-b3d3-d7887c50659e"
CM035051.1	RepeatMasker	Retroposon?	56059620	56060069	819	-	.	ID="RND-6_FAMILY-2587";Tend="1275";Tstart="782";shortTE="F";uid="271be17f-d1a7-42e4-8a47-6715c53f4995"
CM035051.1	RepeatMasker	DNA	64261723	64262024	822	-	.	ID="DNA4-2_AP";Tend="314";Tstart="1";shortTE="F";uid="7bd9594d-d856-40ab-a3db-8163b61c2b8c"
CM035051.1	RepeatMasker	DNA	4590656	4590776	414	-	.	ID="dna4-2_ap";Tend="303";Tstart="189";shortTE="F";uid="ab00e9ad-9ae2-41c3-aa69-cda82086ad0c"
CM035051.1	RepeatMasker	Unknown	56375216	56375357	831	-	.	ID="RND-5_FAMILY-2290";Tend="1073";Tstart="933";shortTE="F";uid="c412038a-41c1-458a-bba6-ef722b1b596c"
CM035051.1	RepeatMasker	DNA/hAT-Charlie	52098980	52099163	830	-	.	ID="DNA8-34_AP";Tend="194";Tstart="1";shortTE="F";uid="0ebce83a-8827-4583-9c48-db2f37b2235d"
CM035051.1	RepeatMasker	RC/Helitron	10085419	10086021	4500	-	.	ID="RND-1_FAMILY-98";Tend="2279";Tstart="1699";shortTE="F";uid="2dc966dd-6f3c-42ed-a3d0-9025471efeb4"
CM035051.1	RepeatMasker	DNA/Ginger-1	12272403	12273175	3603	-	.	ID="RND-6_FAMILY-6119";Tend="2334";Tstart="1584";shortTE="F";uid="a07e0f8a-0905-45b7-8dac-6359c104dfe9"
CM035051.1	RepeatMasker	DNA/Kolobok-E	81971259	81971472	488	-	.	ID="KOLOBOKE-4_AP";Tend="2754";Tstart="2524";shortTE="F";uid="26bba6ff-4bd8-413a-891e-4ad072735830"
CM035051.1	RepeatMasker	DNA/hAT-hAT19	13815735	13816075	1649	-	.	ID="RND-5_FAMILY-3297";Tend="1325";Tstart="936";shortTE="F";uid="11fef690-31d7-44ef-8a3f-871dcf910918"
CM035051.1	RepeatMasker	DNA	86197808	86198168	628	-	.	ID="ttaa2c_ap";Tend="427";Tstart="56";shortTE="F";uid="7670ece0-31a2-48c8-9bce-868eb362f640"
CM035051.1	RepeatMasker	Retroposon?	28768096	28768700	629	-	.	ID="SINE2-1_AP";Tend="718";Tstart="82";shortTE="F";uid="a111f6e4-9356-4592-8a3e-ae3314bafd40"
CM035051.1	RepeatMasker	DNA	20862028	20862210	423	-	.	ID="dna4-2_ap";Tend="664";Tstart="480";shortTE="F";uid="a9c81297-aa61-4b32-9980-4d640555f866"
CM035051.1	RepeatMasker	Unknown	103907	104146	1578	-	.	ID="RND-6_FAMILY-1399";Tend="1518";Tstart="1284";shortTE="F";uid="042d46da-a6d5-48f4-a7c6-6c9065449315"
CM035051.1	RepeatMasker	Retroposon?	60519983	60520528	743	-	.	ID="RND-6_FAMILY-2587";Tend="1288";Tstart="756";shortTE="F";uid="3bc53b6f-7dcc-45ca-b461-1311a892339d"
CM035051.1	RepeatMasker	DNA/hAT-Charlie	13974671	13975186	866	-	.	ID="DNA8-58_AP";TEgroup="ctg_1%7CDNA8-58_AP%7C1";Tend="393";Tstart="1";shortTE="F";uid="5569e8e0-0eb6-4f97-88a6-4aa8ca463796"
CM035051.1	RepeatMasker	DNA	58703195	58703463	841	-	.	ID="dna4-2_ap";Tend="259";Tstart="1";shortTE="F";uid="58659b99-28f9-44d9-8f72-39978f7d0a2f"
CM035051.1	RepeatMasker	DNA/Ginger-1	77143691	77143818	834	-	.	ID="rnd-6_family-6119";Tend="828";Tstart="712";shortTE="F";uid="e49481f0-0a8f-47a1-a863-2052ef40b6df"
CM035051.1	RepeatMasker	DNA/Ginger-1	22154402	22155420	4466	-	.	ID="rnd-6_family-6119";Tend="2323";Tstart="814";shortTE="F";uid="34f6b868-263d-4142-80c9-a7f458181214"
CM035051.1	RepeatMasker	DNA/Ginger-1	88014619	88014854	1533	-	.	ID="RND-6_FAMILY-6119";Tend="908";Tstart="678";shortTE="F";uid="8334ee63-7313-417b-aa49-0837d2141841"
CM035051.1	RepeatMasker	DNA	14418516	14418672	408	-	.	ID="DNA4-2_AP";Tend="765";Tstart="568";shortTE="F";uid="f87c837a-37f1-47b4-b135-bec510ec5aa6"
CM035051.1	RepeatMasker	DNA/TcMar-Tc1	82447320	82448960	12161	-	.	ID="RND-5_FAMILY-1310";Tend="1900";Tstart="292";shortTE="F";uid="7f8e618c-92e3-4d36-82ab-9a9f8a49b8f0"
CM035051.1	RepeatMasker	DNA	67839214	67839439	462	-	.	ID="ttaa3c_ap";Tend="383";Tstart="118";shortTE="F";uid="f16874d8-1c28-47aa-9785-d590af6104d6"
CM035051.1	RepeatMasker	Unknown	48804893	48805089	615	-	.	ID="RND-6_FAMILY-728";Tend="1459";Tstart="1266";shortTE="F";uid="5a5967d2-6311-4031-8dc9-f20682c8f2ae"
CM035051.1	RepeatMasker	Retroposon?	46076974	46077774	2187	-	.	ID="RND-4_FAMILY-187";TEgroup="ctg_1%7CRND-4_FAMILY-187%7C35";Tend="1699";Tstart="798";shortTE="F";uid="89f7bd58-5cb1-499f-8ad3-45737f839f59"
CM035051.1	RepeatMasker	DNA/hAT-Tip100	32217946	32218259	584	-	.	ID="DNA8-100B_AP";Tend="501";Tstart="217";shortTE="F";uid="6bd747e1-c223-45c5-85b9-2006d713d11c"
CM035051.1	RepeatMasker	DNA/hAT-Tip100	8322414	8322640	487	-	.	ID="RND-6_FAMILY-12274";TEgroup="ctg_1%7CRND-6_FAMILY-12274%7C1";Tend="1475";Tstart="1243";shortTE="T";uid="6acd07a0-e533-4f76-a815-6062ba0a3e44"
CM035051.1	RepeatMasker	Retroposon?	66066403	66066574	438	-	.	ID="RND-4_FAMILY-187";Tend="1082";Tstart="919";shortTE="F";uid="3b68816e-09c4-47ad-8897-f579792177e9"
CM035051.1	RepeatMasker	Retroposon?	17552837	17553302	1087	-	.	ID="RND-4_FAMILY-187";Tend="1599";Tstart="1116";shortTE="F";uid="274bcfc4-edd0-4d82-9b58-df4a2e776b1f"
CM035051.1	RepeatMasker	DNA/Ginger-1	62682654	62683556	3771	-	.	ID="RND-6_FAMILY-6119";Tend="2303";Tstart="1400";shortTE="F";uid="c161ab86-5609-4cfc-be0e-31f74cb2ace2"
CM035051.1	RepeatMasker	Retroposon?	10148747	10149019	490	-	.	ID="RND-4_FAMILY-187";Tend="1609";Tstart="1376";shortTE="F";uid="6711bc5b-16a8-4a6f-a49c-54ffed477054"
CM035051.1	RepeatMasker	DNA/Ginger-1	8583150	8583371	1519	-	.	ID="RND-6_FAMILY-6119";Tend="926";Tstart="710";shortTE="F";uid="a00c4430-1e3a-40f2-8143-82daa9ac2814"
CM035051.1	RepeatMasker	Unknown	11565996	11566528	2342	-	.	ID="RND-5_FAMILY-290";Tend="2002";Tstart="1541";shortTE="F";uid="e291be61-c3f7-4e9c-bff1-701bd2ef9e5d"
CM035051.1	RepeatMasker	DNA	73879642	73879838	444	-	.	ID="DNA4-2_AP";Tend="413";Tstart="200";shortTE="F";uid="5eab7562-8603-4f85-9ec0-3455be558d59"
CM035051.1	RepeatMasker	DNA	23768271	23768456	444	-	.	ID="RND-1_FAMILY-37";Tend="776";Tstart="594";shortTE="F";uid="e6a0cf70-0f77-47ec-b9e5-2b1c97ac9b92"
CM035051.1	RepeatMasker	Retroposon?	86622927	86623624	1621	-	.	ID="RND-4_FAMILY-187";Tend="1510";Tstart="807";shortTE="F";uid="67ed5cc3-4100-442a-a36f-ba321e4181dd"
CM035051.1	RepeatMasker	Unknown	7339437	7339779	493	-	.	ID="RND-6_FAMILY-728";Tend="1455";Tstart="1045";shortTE="F";uid="82cb8ccc-5f04-47fd-9f18-942223201524"
CM035051.1	RepeatMasker	DNA/hAT-Charlie	66049860	66050236	2100	-	.	ID="RND-5_FAMILY-1561";Tend="1005";Tstart="653";shortTE="F";uid="73d8aee1-faa4-464d-a77d-cbc3dd0afaf3"
CM035051.1	RepeatMasker	DNA	88706298	88707162	2065	-	.	ID="DNA4-2_AP";Tend="769";Tstart="1";shortTE="F";uid="63009f2d-be43-4d4f-98a3-4bccbc221d35"
CM035051.1	RepeatMasker	DNA	87402026	87402407	611	-	.	ID="ttaa2d_ap";Tend="408";Tstart="7";shortTE="F";uid="3fa95ea4-1624-4f8a-8670-c59d6e939fb6"
CM035051.1	RepeatMasker	Unknown	54188078	54188252	603	-	.	ID="RND-5_FAMILY-3518";Tend="2228";Tstart="1948";shortTE="F";uid="1cc65af7-64c4-4ce1-b394-4855e0226089"
CM035051.1	RepeatMasker	DNA/Kolobok-E	70317531	70317641	447	-	.	ID="KOLOBOKE-2_AP";Tend="1246";Tstart="1136";shortTE="F";uid="d83c8c73-c8d2-459b-874a-dc8a642a802b"
CM035051.1	RepeatMasker	DNA	18322979	18323287	448	-	.	ID="DNA4-3_AP";Tend="453";Tstart="167";shortTE="F";uid="e15a4fb1-d91d-4585-aa08-bcbc1f72dc6d"
CM035051.1	RepeatMasker	DNA/Ginger-1	45103648	45103966	737	-	.	ID="RND-6_FAMILY-3471";Tend="2534";Tstart="2225";shortTE="F";uid="2c5810da-05eb-4b8c-8a42-01cae72bb51f"
CM035051.1	RepeatMasker	DNA/hAT	38608284	38608396	679	-	.	ID="RND-5_FAMILY-2264";Tend="6955";Tstart="6838";shortTE="F";uid="d6a6879a-d7eb-4f0a-9098-055fe5242139"
CM035051.1	RepeatMasker	Retroposon?	30374792	30376273	11600	-	.	ID="RND-6_FAMILY-1728";Tend="1804";Tstart="299";shortTE="F";uid="b8c83afa-9ee5-4a3a-b251-c85e853ab5d0"
CM035051.1	RepeatMasker	RC/Helitron	88755639	88755845	493	-	.	ID="RND-5_FAMILY-9493";TEgroup="ctg_1%7CRND-5_FAMILY-9493%7C1";Tend="1331";Tstart="812";shortTE="T";uid="2b4f63f6-07cb-4948-8bd6-6feca2470594"
CM035051.1	RepeatMasker	Retroposon?	87296544	87296854	1242	-	.	ID="RND-6_FAMILY-6697";Tend="3379";Tstart="3049";shortTE="F";uid="8510a5d0-667a-461e-98b8-d95384a3f014"
CM035051.1	RepeatMasker	Unknown	10128759	10128919	591	-	.	ID="RND-1_FAMILY-207";Tend="1053";Tstart="903";shortTE="F";uid="0f0e39b9-8850-4bdb-8114-770a9f6c6c9a"
CM035051.1	RepeatMasker	DNA	33676977	33677152	476	-	.	ID="DNA3-10_AP";Tend="173";Tstart="3";shortTE="F";uid="1e6cbf3c-9f7b-44fa-8416-827aee6da537"
CM035051.1	RepeatMasker	DNA	58422961	58423393	2211	-	.	ID="DNA-TTAA-1_AP";Tend="423";Tstart="1";shortTE="F";uid="293ede5d-52c9-4c09-b646-e47f6dedc850"
CM035051.1	RepeatMasker	RC/Helitron	43852295	43852538	873	-	.	ID="HELITRON-N15_LMI";Tend="1545";Tstart="1302";shortTE="F";uid="3d924c57-93d5-4d49-bd65-1028d5f943a4"
CM035051.1	RepeatMasker	RC/Helitron	58687757	58688269	4243	-	.	ID="RND-5_FAMILY-4044";Tend="1374";Tstart="855";shortTE="F";uid="710eb227-bb99-47df-9124-3c2ba4646212"
CM035051.1	RepeatMasker	Unknown	13721602	13721742	776	-	.	ID="RND-6_FAMILY-5659";Tend="1468";Tstart="1338";shortTE="F";uid="d3f32308-e587-42d6-8b30-9c886d014fed"
CM035051.1	RepeatMasker	DNA/hAT	19040948	19041377	736	-	.	ID="DNA8-105_AP";TEgroup="ctg_1%7CDNA8-105_AP%7C6";Tend="650";Tstart="36";shortTE="F";uid="af3cc4ea-d046-4585-98a0-43ec590e6097"
CM035051.1	RepeatMasker	DNA/hAT-Tip100	36931765	36932792	6175	-	.	ID="RND-5_FAMILY-2167";Tend="1840";Tstart="806";shortTE="F";uid="36c6fec5-dc4f-4c58-bdac-faed419d6329"
CM035051.1	RepeatMasker	DNA	77488359	77488675	733	-	.	ID="DNA4-2_AP";Tend="769";Tstart="438";shortTE="F";uid="4ba6a996-9a04-4f9b-b1d7-f5f250bd18f2"
CM035051.1	RepeatMasker	Unknown	89120337	89120741	2988	-	.	ID="RND-6_FAMILY-6389";Tend="1832";Tstart="1424";shortTE="F";uid="4ac91666-9b5c-4da4-9436-2df41ed87aa8"
CM035051.1	RepeatMasker	DNA	50149576	50149894	660	-	.	ID="RND-1_FAMILY-210";Tend="507";Tstart="143";shortTE="F";uid="342efcde-b81c-4fdd-a6e9-504d801ba237"
CM035051.1	RepeatMasker	Retroposon?	54137462	54137773	1209	-	.	ID="RND-4_FAMILY-187";Tend="1641";Tstart="1344";shortTE="F";uid="e95b3b4e-0a3c-4baf-bb20-fc883450920a"
CM035051.1	RepeatMasker	DNA	13638635	13639350	3818	-	.	ID="RND-5_FAMILY-3114";Tend="1689";Tstart="961";shortTE="F";uid="41c61e95-f7ca-4f3f-873c-5f96b8bba04f"
CM035051.1	RepeatMasker	DNA	63130453	63130595	462	-	.	ID="RND-6_FAMILY-6125";Tend="1556";Tstart="1417";shortTE="F";uid="7739c0c8-b7ba-4794-8cbe-75f925428318"
CM035051.1	RepeatMasker	DNA/hAT-hAT19	1378438	1378551	433	-	.	ID="RND-6_FAMILY-1277";Tend="680";Tstart="571";shortTE="F";uid="5c2292ae-df8c-43be-8164-0336435af169"
CM035051.1	RepeatMasker	Retroposon?	77491200	77491995	2374	-	.	ID="RND-6_FAMILY-2587";Tend="1949";Tstart="755";shortTE="F";uid="4ca6b810-f5c1-4805-bc8b-9f86e3584ea8"
CM035051.1	RepeatMasker	Retroposon?	47575214	47575730	679	-	.	ID="RND-4_FAMILY-187";Tend="1652";Tstart="1075";shortTE="F";uid="09be911e-24e0-41e0-8fc4-bd0cd3d44a99"
CM035051.1	RepeatMasker	LTR/Pao	4156167	4157644	659	-	.	ID="BEL-6_AA-I";Tend="4149";Tstart="3069";shortTE="F";uid="64dafc63-02b0-482e-a38a-78cb3d66c89a"
CM035051.1	RepeatMasker	Unknown	40730954	40731528	4824	-	.	ID="RND-1_FAMILY-107";Tend="1471";Tstart="871";shortTE="F";uid="dba79b64-8976-481b-ba3f-8b91fa2f7157"
CM035051.1	RepeatMasker	DNA/TcMar-Fot1	81285096	81285672	757	-	.	ID="MARINER-78_LMI";Tend="1489";Tstart="913";shortTE="F";uid="ba9971ba-4688-4034-a2a5-a9e1f97e4784"
CM035051.1	RepeatMasker	DNA	14678181	14678905	1720	-	.	ID="DNA4-2_AP";Tend="764";Tstart="7";shortTE="F";uid="f2f6380e-76ce-4fd9-8320-b4881cc7dca9"
CM035051.1	RepeatMasker	DNA	25070650	25070812	532	-	.	ID="dna4-2_ap";Tend="177";Tstart="3";shortTE="F";uid="b2d5bfcc-2f3f-4a10-a5bc-999b21ea1f6f"
CM035051.1	RepeatMasker	DNA/MULE-MuDR	63360551	63360676	486	-	.	ID="RND-6_FAMILY-2255";Tend="911";Tstart="788";shortTE="F";uid="390ebb4f-35a3-4fc7-90cf-80c2dad52f51"
CM035051.1	RepeatMasker	DNA	47738723	47739402	1793	-	.	ID="dna4-2_ap";Tend="1049";Tstart="1";shortTE="F";uid="5e2964c8-f658-42b3-b20a-6acc30aeb95e"
CM035051.1	RepeatMasker	DNA	51506321	51506499	1054	-	.	ID="DNA8-25_AP";Tend="180";Tstart="1";shortTE="F";uid="6b6fb231-f89e-42c1-93bb-b679157714c0"
CM035051.1	RepeatMasker	DNA/hAT-Charlie	5124248	5124557	1802	-	.	ID="RND-1_FAMILY-203";Tend="1242";Tstart="923";shortTE="F";uid="826aa130-cbee-4d78-a116-278aaf815791"
CM035051.1	RepeatMasker	Retroposon?	37922765	37923835	3864	-	.	ID="RND-6_FAMILY-1728";TEgroup="ctg_1%7CRND-6_FAMILY-1728%7C10";Tend="1074";Tstart="279";shortTE="F";uid="8d1428da-1193-4d34-80e8-8d735063c26c"
CM035051.1	RepeatMasker	Retroposon?	32099828	32100048	437	-	.	ID="RND-4_FAMILY-187";Tend="1238";Tstart="1005";shortTE="F";uid="4af1e9e9-f6e2-455d-a5ab-b1ed10267312"
CM035051.1	RepeatMasker	DNA	19737685	19737816	419	-	.	ID="dna4-2b_ap";Tend="153";Tstart="20";shortTE="F";uid="37eaea17-a13e-424a-adb0-314bcf509620"
CM035051.1	RepeatMasker	DNA	64268694	64269063	2403	-	.	ID="TTAA5_AP";Tend="442";Tstart="38";shortTE="F";uid="f55d109d-b88e-4d78-8b2e-3b3daf9defd4"
CM035051.1	RepeatMasker	LTR/Gypsy	89339045	89340325	1614	-	.	ID="GYPSY-5_PBA-I";Tend="4408";Tstart="3123";shortTE="F";uid="f4847ae2-3b09-4d06-9de5-19905a1e3f38"
CM035051.1	RepeatMasker	Unknown	11077835	11078038	583	-	.	ID="RND-6_FAMILY-1938";Tend="1609";Tstart="1410";shortTE="F";uid="8f3a2a4d-e152-4dd2-90fc-5f2db0498182"
CM035051.1	RepeatMasker	RC/Helitron	47541531	47541631	401	-	.	ID="RND-1_FAMILY-98";Tend="999";Tstart="906";shortTE="F";uid="900c461e-e142-4842-b4aa-8add69f10839"
CM035051.1	RepeatMasker	DNA/MULE-MuDR	13362147	13362262	480	-	.	ID="RND-6_FAMILY-2255";Tend="1455";Tstart="1324";shortTE="F";uid="bda17659-63b8-4f91-a11e-d036e5027987"
CM035051.1	RepeatMasker	DNA	76286535	76286860	459	-	.	ID="DNA4-2_AP";Tend="366";Tstart="2";shortTE="F";uid="2271d4e5-8046-4317-9dbd-a171268c5018"
CM035051.1	RepeatMasker	DNA/Ginger-2	88435162	88435829	3098	-	.	ID="GINGER2-1_AP";Tend="2814";Tstart="2192";shortTE="F";uid="5d33da55-4443-45b5-b026-84258dfbfd75"
CM035051.1	RepeatMasker	DNA	6661789	6662050	550	-	.	ID="TTAA2B_AP";Tend="263";Tstart="1";shortTE="F";uid="3391109e-da03-4a6a-a16e-3eb0a9116f90"
CM035051.1	RepeatMasker	LINE/L2	28794215	28794660	458	-	.	ID="CR1-1_NVI";Tend="3916";Tstart="3142";shortTE="F";uid="d3ef987f-263e-4e75-8976-2ab26c15851a"
CM035051.1	RepeatMasker	LTR/Gypsy	15050087	15051166	992	-	.	ID="RND-1_FAMILY-100";Tend="5730";Tstart="4796";shortTE="F";uid="674187a1-63e6-4e29-a5da-6d761219fe69"
CM035051.1	RepeatMasker	DNA/Ginger-1	14353545	14354075	501	-	.	ID="GINGER1-1_AP";Tend="4379";Tstart="3835";shortTE="F";uid="3e87b125-3797-4246-99e4-c0dbafe66f28"
CM035051.1	RepeatMasker	DNA/Maverick	5288258	5288560	1258	-	.	ID="RND-1_FAMILY-89";Tend="6014";Tstart="5714";shortTE="F";uid="f90c41d2-3eca-4905-88af-b72ce3163f23"
CM035051.1	RepeatMasker	DNA/hAT-hAT19	79572039	79572296	400	-	.	ID="RND-6_FAMILY-3340";Tend="647";Tstart="370";shortTE="F";uid="8f900de1-1e54-425b-9978-8796ecbd06af"
CM035051.1	RepeatMasker	DNA/hAT-Tip100	66368952	66369672	3483	-	.	ID="RND-5_FAMILY-2167";Tend="1929";Tstart="1222";shortTE="F";uid="10810461-9584-42f2-9e36-86c038132efe"
CM035051.1	RepeatMasker	DNA/TcMar-Tc1	62568526	62568732	402	-	.	ID="RND-5_FAMILY-1310";Tend="715";Tstart="507";shortTE="F";uid="39257851-f9cb-4ef4-8ef1-9f5401db7098"
CM035051.1	RepeatMasker	DNA/hAT?	43718222	43718413	843	-	.	ID="DNA8-60_AP";Tend="765";Tstart="557";shortTE="F";uid="16b787fd-3aa3-4fbc-8973-1587421e1a31"
CM035051.1	RepeatMasker	Unknown	32166814	32168036	722	-	.	ID="RND-1_FAMILY-159";TEgroup="ctg_1%7CRND-1_FAMILY-159%7C2";Tend="1951";Tstart="969";shortTE="F";uid="cf7d40ad-8a11-4194-8ec4-2e210dc9abe6"
CM035051.1	RepeatMasker	DNA	55939852	55940443	1053	-	.	ID="DNA4-3_AP";Tend="625";Tstart="24";shortTE="F";uid="0ed350fa-ad48-4f5d-a0e7-c9927247a786"
CM035051.1	RepeatMasker	Unknown	88923814	88924285	2016	-	.	ID="RND-6_FAMILY-728";Tend="1492";Tstart="1000";shortTE="F";uid="0b4922db-7974-49c5-9037-74043764eb4d"
CM035051.1	RepeatMasker	Unknown	38699328	38700007	1348	-	.	ID="RND-5_FAMILY-19";Tend="1098";Tstart="429";shortTE="F";uid="696d7407-de17-4ebb-b9d3-3a5517c9bf1c"
CM035051.1	RepeatMasker	Unknown	65191264	65191383	422	-	.	ID="RND-5_FAMILY-162";Tend="345";Tstart="227";shortTE="F";uid="b2f7c88f-170b-4a58-8a9f-afc1a6328f45"
CM035051.1	RepeatMasker	DNA/Ginger-1	45368884	45369615	4104	-	.	ID="RND-6_FAMILY-6119";Tend="1390";Tstart="707";shortTE="F";uid="5e1b0992-352d-4645-b05b-266a36a9e8f0"
CM035051.1	RepeatMasker	DNA/Ginger-1	35091005	35091351	1108	-	.	ID="RND-6_FAMILY-6119";Tend="1026";Tstart="669";shortTE="F";uid="f5c586d0-2e8c-44fc-b90d-cdda5cb5ce70"
CM035051.1	RepeatMasker	DNA	47449718	47450191	570	-	.	ID="DNA4-2_AP";Tend="769";Tstart="301";shortTE="F";uid="7034030b-1d91-45a0-8cb4-ce5fd938e578"
CM035051.1	RepeatMasker	DNA/hAT	23437958	23438188	402	-	.	ID="RND-5_FAMILY-2264";Tend="6039";Tstart="5816";shortTE="F";uid="498d323b-90b4-4a0a-a01b-7850bdba21f9"
CM035051.1	RepeatMasker	DNA	3623260	3623723	692	-	.	ID="DNA4-3_AP";Tend="635";Tstart="185";shortTE="F";uid="afdccede-ea63-482c-988f-323a4a0d545f"
CM035051.1	RepeatMasker	DNA/hAT-hAT19	82040436	82040848	1596	-	.	ID="RND-6_FAMILY-9439";Tend="910";Tstart="540";shortTE="F";uid="2e877839-4606-4a21-a786-8b827a40a842"
CM035051.1	RepeatMasker	DNA	69507714	69508036	764	-	.	ID="DNA4-3_AP";Tend="614";Tstart="261";shortTE="F";uid="33f4ae08-e5f3-400b-b7a8-381855fb4932"
CM035051.1	RepeatMasker	DNA	47153444	47153697	818	-	.	ID="TTAA11_AP";Tend="300";Tstart="5";shortTE="F";uid="8d74e7d1-32d2-40af-bcbf-1a6d89ce49bb"
CM035051.1	RepeatMasker	DNA/hAT	57796739	57797200	3223	-	.	ID="RND-6_FAMILY-5627";Tend="1446";Tstart="969";shortTE="F";uid="f7bce20d-7b1e-420b-902b-71bdcc057421"
CM035051.1	RepeatMasker	Unknown	87954568	87954804	573	-	.	ID="RND-1_FAMILY-73";Tend="1395";Tstart="1135";shortTE="F";uid="69387983-7cc9-409c-8cc5-6b13f33ce658"
CM035051.1	RepeatMasker	DNA	80617497	80617698	503	-	.	ID="dna4-1_ap";Tend="268";Tstart="52";shortTE="F";uid="36589a59-db0d-422e-bc69-4967ad7ce446"
CM035051.1	RepeatMasker	RC/Helitron	33483572	33483756	842	-	.	ID="RND-1_FAMILY-170";Tend="8969";Tstart="8795";shortTE="F";uid="3710c2b1-6064-4f9d-9f76-cdcdb7cd8590"
CM035051.1	RepeatMasker	DNA/Sola-1	87299411	87299900	2195	-	.	ID="RND-5_FAMILY-702";Tend="1546";Tstart="985";shortTE="F";uid="256f093d-26e3-4d9b-ba54-50fc53261be6"
CM035051.1	RepeatMasker	DNA/Kolobok-E	24624176	24624857	3358	-	.	ID="RND-5_FAMILY-645";Tend="2479";Tstart="1790";shortTE="F";uid="f208b2c9-84fe-46af-9fc0-f0c10c8b2c43"
CM035051.1	RepeatMasker	DNA/hAT-hAT19	80856631	80857285	3501	-	.	ID="RND-5_FAMILY-3297";Tend="1572";Tstart="949";shortTE="F";uid="f4c7ddac-80c6-40ab-bde8-ed02ff2dc9dc"
CM035051.1	RepeatMasker	DNA	42994427	42994566	688	-	.	ID="RND-6_FAMILY-6125";Tend="1586";Tstart="1442";shortTE="F";uid="2648033e-e2be-43f6-a69c-b7408cb606d9"
CM035051.1	RepeatMasker	DNA	14751946	14752196	589	-	.	ID="TTAA2C_AP";Tend="413";Tstart="181";shortTE="F";uid="11cef11a-a980-4e2f-a14b-bf5bb1930919"
CM035051.1	RepeatMasker	Retroposon?	18984822	18985099	1233	-	.	ID="RND-6_FAMILY-6697";Tend="3347";Tstart="3054";shortTE="F";uid="9936b5df-f2fc-47bf-b180-9d38ec43643a"
CM035051.1	RepeatMasker	Unknown	88119147	88119340	1101	-	.	ID="RND-1_FAMILY-72";Tend="1155";Tstart="953";shortTE="F";uid="1316e492-2481-4e5f-9ea4-c1b8f4aa2479"
CM035051.1	RepeatMasker	DNA/PiggyBac	81300801	81301157	651	-	.	ID="NPIGGYBAC-6_HMEL";Tend="684";Tstart="340";shortTE="F";uid="eebd29cc-c1af-4b8e-a752-f612fc01169f"
CM035051.1	RepeatMasker	DNA/Ginger-1	5785839	5786866	1763	-	.	ID="RND-6_FAMILY-6119";TEgroup="ctg_1%7CRND-6_FAMILY-6119%7C13";Tend="2097";Tstart="692";shortTE="F";uid="db199d43-37ed-4a87-935b-fc463b4891b0"
CM035051.1	RepeatMasker	DNA/Ginger-1	60040234	60040570	1775	-	.	ID="RND-6_FAMILY-6119";Tend="1923";Tstart="1584";shortTE="F";uid="7904ef15-62ea-4cdb-bd9f-e102cda56386"
CM035051.1	RepeatMasker	Retroposon?	29754362	29754520	1030	-	.	ID="RND-6_FAMILY-2587";Tend="1108";Tstart="953";shortTE="F";uid="ce8f5515-fb58-4299-bb15-6441dff8bc5b"
CM035051.1	RepeatMasker	DNA/hAT-Tip100	57347594	57347782	647	-	.	ID="DNA8-87_AP";Tend="822";Tstart="635";shortTE="F";uid="bf6de762-fabc-4611-9459-71de12455337"
CM035051.1	RepeatMasker	Unknown	34006230	34006340	726	-	.	ID="RND-1_FAMILY-53";Tend="1497";Tstart="1387";shortTE="F";uid="3b0a2f3a-5613-48b0-8449-7f894409b1ff"
CM035051.1	RepeatMasker	DNA/hAT	86483347	86484114	715	-	.	ID="RND-5_FAMILY-2264";Tend="6992";Tstart="6151";shortTE="F";uid="f44a84ee-1606-4c0e-b88c-a5ff869b66d5"
CM035051.1	RepeatMasker	DNA	5239903	5240347	1458	-	.	ID="TTAA22_AP";Tend="435";Tstart="1";shortTE="F";uid="65f1624b-6230-4584-be64-75b72232354e"
CM035051.1	RepeatMasker	DNA/TcMar-Pogo	2056707	2056964	1028	-	.	ID="RND-6_FAMILY-17807";Tend="1013";Tstart="734";shortTE="F";uid="e619e7fb-81a9-4f51-b70f-66527581bc96"
CM035051.1	RepeatMasker	Retroposon?	2723460	2724972	7911	-	.	ID="RND-6_FAMILY-1728";Tend="2217";Tstart="299";shortTE="F";uid="020e2289-ecd8-419d-9441-3d417d1f2ac5"
CM035051.1	RepeatMasker	DNA	84644515	84644796	470	-	.	ID="dna4-2b_ap";Tend="263";Tstart="21";shortTE="F";uid="8480f622-86ce-4c60-886b-1584ae1a8210"
CM035051.1	RepeatMasker	Retroposon?	68901047	68901324	436	-	.	ID="RND-6_FAMILY-2587";Tend="1038";Tstart="744";shortTE="F";uid="dfcc71a6-907e-451d-b01d-3276bedb9b07"
CM035051.1	RepeatMasker	DNA/hAT-hAT19	8277605	8278277	5353	-	.	ID="RND-6_FAMILY-1197";Tend="1650";Tstart="978";shortTE="F";uid="333549f5-a52a-4be0-98ef-ca5e5c1c67f1"
CM035051.1	RepeatMasker	DNA	43797969	43798226	579	-	.	ID="DNA4-3_AP";Tend="621";Tstart="362";shortTE="F";uid="8e5f9929-1728-4b53-9cae-248704bd877e"
CM035051.1	RepeatMasker	DNA	39506298	39506433	914	-	.	ID="ttaa22_ap";Tend="148";Tstart="13";shortTE="F";uid="36a65725-ed79-4960-8b18-851fb267b41e"
CM035051.1	RepeatMasker	DNA/hAT-Tip100	55273085	55273380	1462	-	.	ID="RND-6_FAMILY-2028";Tend="1283";Tstart="990";shortTE="F";uid="72285ccd-1345-41a3-9039-f4f8f21c2acc"
CM035051.1	RepeatMasker	Retroposon?	8818562	8819039	1634	-	.	ID="RND-4_FAMILY-187";Tend="1648";Tstart="1177";shortTE="F";uid="1b9cfd76-c7ea-4e4e-8aa1-c7a85a61a143"
CM035051.1	RepeatMasker	DNA/Ginger-1	49694552	49694844	640	-	.	ID="RND-6_FAMILY-501";Tend="1236";Tstart="925";shortTE="F";uid="3071a145-3a40-47cc-8184-344788f53199"
CM035051.1	RepeatMasker	DNA	32431427	32431867	2455	-	.	ID="TTAA20B_AP";Tend="446";Tstart="1";shortTE="F";uid="3d81692a-0d71-41b7-9455-638dc0885495"
CM035051.1	RepeatMasker	DNA	2268589	2269251	984	-	.	ID="DNA4-2_AP";Tend="705";Tstart="3";shortTE="F";uid="2cde8111-eb08-4217-9bfc-ac6c937a1383"
CM035051.1	RepeatMasker	DNA/Kolobok-E	32392407	32392560	663	-	.	ID="RND-5_FAMILY-645";Tend="1949";Tstart="1789";shortTE="F";uid="1e76a900-44b7-4ea1-802b-3ac1f4dc5dab"
CM035051.1	RepeatMasker	DNA/MULE-MuDR	39375343	39376237	786	-	.	ID="mudr8x_ap";Tend="1757";Tstart="982";shortTE="F";uid="43455850-a206-41ea-9ff2-a3cb42fb5192"
CM035051.1	RepeatMasker	Unknown	65519228	65519623	425	-	.	ID="RND-6_FAMILY-1399";TEgroup="ctg_1%7CRND-6_FAMILY-1399%7C1";Tend="1788";Tstart="1314";shortTE="F";uid="209a30cb-0f60-4e00-8fa2-2d652db120f0"
CM035051.1	RepeatMasker	Retroposon?	72836720	72838198	10328	-	.	ID="RND-6_FAMILY-1728";Tend="1804";Tstart="299";shortTE="F";uid="a57d8502-4099-42d1-8ce8-9506a79591d8"
CM035051.1	RepeatMasker	DNA/hAT-hAT19	47055859	47056064	720	-	.	ID="DNA8-64B_AP";Tend="215";Tstart="1";shortTE="F";uid="45c5474d-8aa3-4cdd-85e3-b2d7c509d754"
CM035051.1	RepeatMasker	DNA/hAT-Charlie	58291742	58291849	651	-	.	ID="RND-1_FAMILY-78";Tend="1195";Tstart="1085";shortTE="F";uid="702ea603-bd7d-410c-8bb1-3d60e620af1e"
CM035051.1	RepeatMasker	DNA/hAT-Charlie	64649643	64650168	588	-	.	ID="RND-5_FAMILY-1561";TEgroup="ctg_1%7CRND-5_FAMILY-1561%7C2";Tend="1626";Tstart="542";shortTE="T";uid="e7d13fdf-e616-43bd-8593-12489b8ab945"
CM035051.1	RepeatMasker	DNA/Kolobok-E	2989673	2989774	406	-	.	ID="KOLOBOKE-2_AP";Tend="1221";Tstart="1119";shortTE="F";uid="3b16ee35-be34-4b15-8256-01da9016cf65"
CM035051.1	RepeatMasker	DNA/hAT-hAT19	44070754	44071081	1166	-	.	ID="RND-5_FAMILY-2409";Tend="1048";Tstart="715";shortTE="F";uid="de467664-d466-4589-ba67-ae0bc37351ff"
CM035051.1	RepeatMasker	Unknown	24834796	24836114	2148	-	.	ID="RND-6_FAMILY-3284";Tend="1273";Tstart="2";shortTE="F";uid="b30aa69e-af51-4dc8-b507-f0e305ea7d89"
CM035051.1	RepeatMasker	DNA	50482043	50482463	2247	-	.	ID="ttaa2c_ap";Tend="423";Tstart="10";shortTE="F";uid="63124bee-08ac-40ec-801a-db083942957a"
CM035051.1	RepeatMasker	DNA/hAT-hATm	767977	768192	980	-	.	ID="HAT-4B_AP";Tend="227";Tstart="1";shortTE="F";uid="18d20910-bf89-4b92-8cea-d3d55b71a156"
CM035051.1	RepeatMasker	Retroposon?	70540108	70540581	513	-	.	ID="RND-4_FAMILY-187";Tend="1251";Tstart="804";shortTE="F";uid="415d7133-c88a-4566-a196-4eb0c2c7c58b"
CM035051.1	RepeatMasker	DNA/MULE-MuDR	86964302	86964457	516	-	.	ID="DNA8-110_AP";Tend="515";Tstart="363";shortTE="F";uid="5ef48c34-d898-4a07-a73d-2d8f53ce8126"
CM035051.1	RepeatMasker	DNA/Kolobok-E	17316764	17316870	436	-	.	ID="KOLOBOKE-4_AP";Tend="2642";Tstart="2522";shortTE="F";uid="a68428b6-791c-4740-a39f-fca5542bfc76"
CM035051.1	RepeatMasker	Retroposon?	32297915	32299379	11435	-	.	ID="RND-6_FAMILY-1728";Tend="1804";Tstart="299";shortTE="F";uid="6ca53b91-460b-46cb-92c8-5397db2a14d4"
CM035051.1	RepeatMasker	DNA	23653073	23653497	1239	-	.	ID="DNA8-30_AP";Tend="709";Tstart="256";shortTE="F";uid="1affc128-f3ee-42e5-9eeb-c9c602a8b69c"
CM035051.1	RepeatMasker	DNA/MULE-MuDR	16260957	16261081	649	-	.	ID="MUDR10X_AP";Tend="246";Tstart="115";shortTE="F";uid="e9041b88-ef2e-4b96-9886-b194f0964598"
CM035051.1	RepeatMasker	DNA	53930535	53930791	1092	-	.	ID="TTAA11_AP";Tend="272";Tstart="1";shortTE="F";uid="d8461214-abd3-4cbf-8b16-1f5fad83ce98"
CM035051.1	RepeatMasker	DNA/P	31560931	31562900	1594	-	.	ID="RND-6_FAMILY-11806";Tend="2915";Tstart="976";shortTE="F";uid="1801da64-b2a8-4e06-907c-c74801fea026"
CM035051.1	RepeatMasker	DNA/Ginger-1	73578549	73579472	3122	-	.	ID="rnd-6_family-6119";Tend="2318";Tstart="1468";shortTE="F";uid="18a2e279-14e8-463d-8145-437c11c810b6"
CM035051.1	RepeatMasker	DNA/Ginger-1	34686814	34687712	1095	-	.	ID="RND-6_FAMILY-6119";TEgroup="ctg_1%7CRND-6_FAMILY-6119%7C61";Tend="2340";Tstart="1031";shortTE="F";uid="afdbc89a-4453-4e7a-8808-059611a2c8e3"
CM035051.1	RepeatMasker	Retroposon?	54634157	54634478	2008	-	.	ID="RND-6_FAMILY-6697";Tend="3379";Tstart="3063";shortTE="F";uid="6820b118-057a-43a3-9094-4c459534eaa0"
CM035051.1	RepeatMasker	DNA/hAT-Charlie	79621889	79622031	941	-	.	ID="RND-6_FAMILY-7023";Tend="1158";Tstart="1019";shortTE="F";uid="e2ff7290-e6b0-4cb4-93a2-b83b6c216513"
CM035051.1	RepeatMasker	Unknown	37634541	37634665	668	-	.	ID="RND-5_FAMILY-162";Tend="3137";Tstart="2998";shortTE="F";uid="c744a870-94cb-4140-b41c-9e99d5199da1"
CM035051.1	RepeatMasker	Retroposon?	39462107	39463013	433	-	.	ID="RND-4_FAMILY-187";Tend="1586";Tstart="677";shortTE="F";uid="c071e614-1624-4407-a7f4-4770b3e42be2"
CM035051.1	RepeatMasker	Retroposon?	23705256	23706819	9118	-	.	ID="RND-6_FAMILY-1728";Tend="2216";Tstart="232";shortTE="F";uid="7c8dc070-0f2d-4a70-8bdf-346ef03e7b7b"
CM035051.1	RepeatMasker	Retroposon?	26330801	26331632	3965	-	.	ID="RND-6_FAMILY-2587";Tend="1610";Tstart="759";shortTE="F";uid="e08b700b-644d-4da3-9a09-29e3a89bac90"
CM035051.1	RepeatMasker	DNA/hAT	13724718	13725192	3004	-	.	ID="RND-6_FAMILY-5627";Tend="1446";Tstart="970";shortTE="F";uid="1f7793c5-ddb7-4d7e-90ab-a498810f7b84"
CM035051.1	RepeatMasker	Unknown	13932716	13933075	560	-	.	ID="RND-6_FAMILY-28406";Tend="1265";Tstart="887";shortTE="F";uid="8e417daf-4105-40ed-a57c-f8508ff58999"
CM035051.1	RepeatMasker	DNA/hAT-Charlie	88622703	88623025	558	-	.	ID="HAT-N11_AP";TEgroup="ctg_1%7CHAT-N11_AP%7C16";Tend="631";Tstart="2";shortTE="F";uid="d6d17873-54eb-4bfe-a577-1e76f2919472"
CM035051.1	RepeatMasker	DNA/P	81342995	81343296	2255	-	.	ID="RND-6_FAMILY-295";Tend="1998";Tstart="1692";shortTE="F";uid="9cf8d0f8-7572-4fde-bc2e-8b0f6eaf3750"
CM035051.1	RepeatMasker	Retroposon?	66248753	66249539	2775	-	.	ID="RND-6_FAMILY-2587";Tend="1465";Tstart="725";shortTE="F";uid="466b5a74-d744-446d-a85d-31f001213ee1"
CM035051.1	RepeatMasker	Unknown	49757279	49758016	4579	-	.	ID="RND-1_FAMILY-53";Tend="1912";Tstart="1157";shortTE="F";uid="6e77a2e6-0731-424d-aaab-23021871a43e"
CM035051.1	RepeatMasker	DNA/Ginger-1	10060406	10060591	1056	-	.	ID="RND-6_FAMILY-12353";Tend="645";Tstart="466";shortTE="F";uid="b467e3d2-7c4e-4dd3-9273-54dd65958d8f"
CM035051.1	RepeatMasker	Unknown	85749242	85749502	401	-	.	ID="RND-6_FAMILY-5276";Tend="727";Tstart="490";shortTE="F";uid="ae542ffc-5a7b-445f-8791-dda081c605e7"
CM035051.1	RepeatMasker	DNA	54300084	54300211	635	-	.	ID="DNA2-3_AP";Tend="610";Tstart="493";shortTE="F";uid="6c093e8d-d7cc-49db-b32d-9c1f9e398987"
CM035051.1	RepeatMasker	DNA	59480444	59480605	794	-	.	ID="RND-6_FAMILY-22446";TEgroup="ctg_1%7CRND-6_FAMILY-22446%7C17";Tend="1054";Tstart="940";shortTE="F";uid="7e2e1b54-f25d-413c-8454-b8c8a56527ea"
CM035051.1	RepeatMasker	Unknown	81205980	81206257	1193	-	.	ID="RND-6_FAMILY-4272";Tend="1035";Tstart="806";shortTE="F";uid="7344697d-6105-473c-b03e-2709646abb98"
CM035051.1	RepeatMasker	DNA	68196520	68196738	652	-	.	ID="DNA4-2_AP";Tend="768";Tstart="568";shortTE="F";uid="85bb2ba3-ec8e-4b26-839f-440ae9f36732"
CM035051.1	RepeatMasker	DNA/hAT-Tip100	38364483	38364604	702	-	.	ID="RND-5_FAMILY-2167";Tend="2053";Tstart="1931";shortTE="F";uid="3832db2f-e6f0-4a55-a895-88225b1ea9f2"
CM035051.1	RepeatMasker	Retroposon?	18739950	18740410	626	-	.	ID="RND-6_FAMILY-2587";Tend="1356";Tstart="969";shortTE="F";uid="cada0f36-d4ea-4fcd-9552-eddb20df3a17"
CM035051.1	RepeatMasker	DNA/hAT	81208709	81208935	656	-	.	ID="rnd-6_family-2699";Tend="1142";Tstart="968";shortTE="F";uid="2e5da166-79e5-4031-9cb6-e56614445907"
CM035051.1	RepeatMasker	RC/Helitron	6873384	6873498	503	-	.	ID="HELITRON-N2_LMI";Tend="1440";Tstart="1324";shortTE="F";uid="566e4150-416d-4156-89a0-eb4f678d08fb"
CM035051.1	RepeatMasker	DNA/hAT-hAT19	42781709	42781833	558	-	.	ID="DNA8-84_AP";Tend="563";Tstart="446";shortTE="F";uid="d8dd6df9-e77c-4369-bf15-01e5f7c8b501"
CM035051.1	RepeatMasker	DNA/P	17591069	17591430	446	-	.	ID="RND-6_FAMILY-295";Tend="2004";Tstart="1607";shortTE="F";uid="d91451c1-3838-4369-b244-35e55cabe4ea"
CM035051.1	RepeatMasker	DNA	82786892	82787227	1134	-	.	ID="DNA-TTAA-1_AP";Tend="423";Tstart="74";shortTE="F";uid="a90d360e-c45f-4513-bbc0-0bbe06bd0e77"
CM035051.1	RepeatMasker	DNA/Kolobok-E	62867793	62868078	506	-	.	ID="KOLOBOKE-4_AP";Tend="2964";Tstart="2651";shortTE="F";uid="477daf6d-248c-4b4e-823c-65a057530f41"
CM035051.1	RepeatMasker	Unknown	32373906	32375006	6386	-	.	ID="RND-1_FAMILY-53";Tend="1995";Tstart="911";shortTE="F";uid="102d38a8-6698-46aa-92b6-d91954c6a13b"
CM035051.1	RepeatMasker	DNA/Kolobok-E	75404683	75405139	3495	-	.	ID="RND-1_FAMILY-47";Tend="1379";Tstart="924";shortTE="F";uid="629cb94b-81e1-4c72-8a6f-dc29beaffe62"
CM035051.1	RepeatMasker	DNA/hAT-hATm	76556857	76557162	617	-	.	ID="hat-6_ap";Tend="293";Tstart="1";shortTE="F";uid="c77b06af-ea1e-4148-add1-e3390be040e4"
CM035051.1	RepeatMasker	Retroposon?	78421843	78422397	545	-	.	ID="RND-6_FAMILY-2587";Tend="1373";Tstart="778";shortTE="F";uid="fadbdb71-9f7b-48aa-be3c-fee948dc155b"
CM035051.1	RepeatMasker	Unknown	29641699	29642170	1336	-	.	ID="RND-1_FAMILY-19";Tend="1383";Tstart="908";shortTE="F";uid="8267d062-ab78-41a4-a1e7-51e2a75a4b41"
CM035051.1	RepeatMasker	DNA	78384507	78384869	436	-	.	ID="TTAA2D_AP";Tend="430";Tstart="24";shortTE="F";uid="1705ed7b-4914-42fb-abe0-7dda06fb5424"
CM035051.1	RepeatMasker	DNA	71527987	71528191	509	-	.	ID="dna4-2_ap";Tend="235";Tstart="1";shortTE="F";uid="bf1fd422-6a97-4a84-8230-3a923862fff7"
CM035051.1	RepeatMasker	DNA/Ginger-1	30826544	30826989	3572	-	.	ID="RND-1_FAMILY-20";Tend="916";Tstart="467";shortTE="F";uid="f198deca-7b70-4e84-a054-d301f085ab7b"
CM035051.1	RepeatMasker	DNA/Ginger-1	35081256	35081596	1046	-	.	ID="rnd-6_family-6119";Tend="1026";Tstart="438";shortTE="F";uid="3d1fb54e-77a5-431a-8004-ef2ee1c637d8"
CM035051.1	RepeatMasker	Retroposon?	24341292	24341573	1710	-	.	ID="RND-6_FAMILY-2587";Tend="1210";Tstart="908";shortTE="F";uid="74355f72-d7fd-435d-a12b-1da7b76930f6"
CM035051.1	RepeatMasker	DNA	82636604	82636921	452	-	.	ID="TTAA2D_AP";Tend="385";Tstart="42";shortTE="F";uid="fd1ce82e-2f7c-4ac6-93e8-b80c088c72ee"
CM035051.1	RepeatMasker	Retroposon?	43999105	43999345	559	-	.	ID="RND-6_FAMILY-2587";Tend="1159";Tstart="923";shortTE="F";uid="42eeab85-e0f6-4971-b67f-fbfb198e97d7"
CM035051.1	RepeatMasker	DNA/Ginger-1	40335976	40336863	2901	-	.	ID="RND-6_FAMILY-6119";TEgroup="ctg_1%7CRND-6_FAMILY-6119%7C70";Tend="2322";Tstart="1295";shortTE="F";uid="4df75e7d-1971-42e2-81a3-ee9fc61f70e1"
CM035051.1	RepeatMasker	DNA	50458609	50459037	2053	-	.	ID="TTAA8_AP";Tend="437";Tstart="1";shortTE="F";uid="050e117a-96a8-4c9c-9e12-69ca4617e3fa"
CM035051.1	RepeatMasker	DNA/Kolobok-T2	40146219	40147488	2935	-	.	ID="KOLOBOK-3_AP";TEgroup="ctg_1%7CKOLOBOK-3_AP%7C1";Tend="4309";Tstart="1";shortTE="F";uid="bdd7dfd7-962a-4318-b8bb-5bdd610e092c"
CM035051.1	RepeatMasker	Unknown	67680058	67680211	1054	-	.	ID="RND-1_FAMILY-19";Tend="1070";Tstart="915";shortTE="F";uid="26407fd2-b779-45b7-8979-f2675901e116"
CM035051.1	RepeatMasker	DNA	5826280	5826668	606	-	.	ID="TTAA7_AP";Tend="434";Tstart="76";shortTE="F";uid="77bb36f3-438d-408c-afc9-0ada298688b3"
CM035051.1	RepeatMasker	DNA/Kolobok-T2	43541398	43541590	693	-	.	ID="RND-6_FAMILY-2713";Tend="1597";Tstart="1385";shortTE="F";uid="70e11ef1-33e1-4f87-986b-5e591121c5af"
CM035051.1	RepeatMasker	DNA/Ginger-1	62259984	62260545	3201	-	.	ID="RND-6_FAMILY-6119";Tend="1741";Tstart="1191";shortTE="F";uid="a894b089-a3b9-4881-9296-c82276f548a1"
CM035051.1	RepeatMasker	Unknown	73928762	73929403	2346	-	.	ID="RND-6_FAMILY-728";Tend="1631";Tstart="961";shortTE="F";uid="22defd4d-c7af-44dc-816a-a567cb6d53d4"
CM035051.1	RepeatMasker	DNA/hAT-hAT19	87405564	87405710	584	-	.	ID="RND-5_FAMILY-1295";Tend="1372";Tstart="1207";shortTE="F";uid="6079dd14-51b7-4f6c-a7b0-3cf5e7794426"
CM035051.1	RepeatMasker	Unknown	39378839	39379264	1982	-	.	ID="RND-1_FAMILY-162";Tend="1222";Tstart="817";shortTE="F";uid="2e0a7561-a0d2-40fa-92a7-3099cca79813"
CM035051.1	RepeatMasker	Retroposon?	2731950	2732207	1227	-	.	ID="RND-6_FAMILY-2587";Tend="1197";Tstart="942";shortTE="F";uid="5f39ce92-482a-4ace-ba98-6524f87948c1"
CM035051.1	RepeatMasker	DNA	53662534	53662744	1092	-	.	ID="TTAA11_AP";Tend="374";Tstart="159";shortTE="F";uid="56de7ae3-99a4-4d19-9537-2f3883f4cb0a"
CM035051.1	RepeatMasker	RC/Helitron	54356438	54356639	1577	-	.	ID="RND-5_FAMILY-9493";Tend="1212";Tstart="1011";shortTE="F";uid="f77825f5-8357-4e5d-b867-1648d077455f"
CM035051.1	RepeatMasker	Retroposon?	69279652	69279897	504	-	.	ID="RND-6_FAMILY-2587";Tend="1015";Tstart="753";shortTE="F";uid="3631c8be-7514-4bcc-a350-25ba31234369"
CM035051.1	RepeatMasker	DNA/Ginger-1	22083776	22084649	675	-	.	ID="RND-6_FAMILY-6119";Tend="1619";Tstart="712";shortTE="F";uid="b2ce8d39-5c7f-4ff0-bce4-a54e42bea371"
CM035051.1	RepeatMasker	DNA	20490918	20491365	1179	-	.	ID="TTAA25_AP";Tend="455";Tstart="7";shortTE="F";uid="bc4dfa52-45f4-4ea1-a99b-12dc80fc2fc5"
CM035051.1	RepeatMasker	DNA	11793999	11794228	890	-	.	ID="TTAA8_AP";Tend="438";Tstart="165";shortTE="F";uid="550f272b-9710-4e37-aab0-d6700373e47f"
CM035051.1	RepeatMasker	DNA	43782619	43782897	823	-	.	ID="RND-5_FAMILY-2263";Tend="1508";Tstart="1201";shortTE="F";uid="3501d543-299b-499a-96a5-e6f1a293afee"
CM035051.1	RepeatMasker	Retroposon?	31922773	31924146	1744	-	.	ID="SINE2-1_AP";Tend="1371";Tstart="1";shortTE="F";uid="a45a0dc2-c069-4657-ab83-116b7742f9fb"
CM035051.1	RepeatMasker	Unknown	29359322	29361690	1845	-	.	ID="RND-6_FAMILY-6866";Tend="3475";Tstart="1660";shortTE="F";uid="b9ed392a-c48d-41a6-83b9-fc6e8534a131"
CM035051.1	RepeatMasker	DNA/Ginger-1	51511995	51513198	3387	-	.	ID="RND-6_FAMILY-6119";TEgroup="ctg_1%7CRND-6_FAMILY-6119%7C93";Tend="2316";Tstart="683";shortTE="F";uid="6c283f51-b486-4e8a-ab04-b9d8d4b63756"
CM035051.1	RepeatMasker	LTR/Gypsy	4830017	4834703	42480	-	.	ID="RND-6_FAMILY-5196";Tend="5214";Tstart="530";shortTE="F";uid="d1ca2103-5a30-44b0-b8df-6d075f513a60"
CM035051.1	RepeatMasker	DNA	48318723	48319057	745	-	.	ID="ttaa2c_ap";Tend="405";Tstart="21";shortTE="F";uid="6f7fc6d2-9c5c-4fa8-bd86-502d583bae19"
CM035051.1	RepeatMasker	Unknown	37586541	37586788	927	-	.	ID="RND-1_FAMILY-85";Tend="1504";Tstart="1239";shortTE="F";uid="618c0002-5e3d-4369-a110-12ffca35afbb"
CM035051.1	RepeatMasker	DNA/Ginger-1	68258797	68259060	1270	-	.	ID="RND-6_FAMILY-6119";Tend="1199";Tstart="937";shortTE="F";uid="89352467-5e4c-40d3-a2e3-e0186d64c6fa"
CM035051.1	RepeatMasker	DNA/Ginger-1	12532191	12532732	2385	-	.	ID="RND-6_FAMILY-6119";Tend="2316";Tstart="1812";shortTE="F";uid="ce9671f1-a343-4369-a2c8-0ebe1d6544d0"
CM035051.1	RepeatMasker	DNA/Kolobok-T2	20823479	20823615	729	-	.	ID="REP-4_PBA";Tend="656";Tstart="529";shortTE="F";uid="f13b925e-7026-48bc-9a4d-e813678528da"
CM035051.1	RepeatMasker	DNA/Ginger-1	55262341	55262538	787	-	.	ID="RND-5_FAMILY-2261";Tend="731";Tstart="551";shortTE="F";uid="3819d357-83cb-4965-a70f-d0355225a298"
CM035051.1	RepeatMasker	DNA/Ginger-1	60024070	60024458	2314	-	.	ID="RND-6_FAMILY-6119";Tend="1923";Tstart="1522";shortTE="F";uid="85107abd-73fa-4e2a-99d4-6ef2b2863d3f"
CM035051.1	RepeatMasker	DNA/Ginger-1	34704405	34704649	979	-	.	ID="RND-6_FAMILY-6119";Tend="1897";Tstart="1661";shortTE="F";uid="092fdf3e-f6a1-4fc2-b88d-b78eed091acd"
CM035051.1	RepeatMasker	DNA/MULE-MuDR	55959189	55960284	8312	-	.	ID="RND-6_FAMILY-15231";Tend="1962";Tstart="792";shortTE="F";uid="f235635c-c2f2-4333-8b05-4c3891aca9fc"
CM035051.1	RepeatMasker	LINE/R1	21636123	21636262	609	-	.	ID="RND-6_FAMILY-1340";Tend="918";Tstart="775";shortTE="F";uid="8632a7e8-22e6-4629-9e00-6fb12a7e0d9c"
CM035051.1	RepeatMasker	DNA	32534266	32534788	469	-	.	ID="DNA4-3_AP";Tend="634";Tstart="88";shortTE="F";uid="31609c9a-03b5-487d-b365-0a2ee09d88bd"
CM035051.1	RepeatMasker	Retroposon?	70051463	70051749	824	-	.	ID="RND-6_FAMILY-2587";Tend="1330";Tstart="986";shortTE="F";uid="04bb53b7-cbcd-424d-bcae-9d361e23b808"
CM035051.1	RepeatMasker	DNA	33179207	33179550	805	-	.	ID="TTAA24_AP";TEgroup="ctg_1%7CTTAA24_AP%7C1";Tend="474";Tstart="217";shortTE="F";uid="d73acf8c-48df-4997-b822-9c4257174eec"
CM035051.1	RepeatMasker	DNA/Kolobok-E	37401	37826	2437	-	.	ID="RND-5_FAMILY-645";Tend="5680";Tstart="5262";shortTE="F";uid="a264e938-c04e-4fa6-8875-e366ddaf9d23"
CM035051.1	RepeatMasker	Unknown	19192499	19192758	2022	-	.	ID="RND-6_FAMILY-2597";Tend="1180";Tstart="922";shortTE="F";uid="7cc2d567-85ea-44e8-bf7a-4e3736c31872"
CM035051.1	RepeatMasker	DNA	68217773	68218053	445	-	.	ID="DNA4-2_AP";Tend="305";Tstart="1";shortTE="F";uid="2318f9f1-ad35-4c26-84c4-30e8827fd58c"
CM035051.1	RepeatMasker	DNA/Ginger-1	567466	567695	7621	-	.	ID="RND-6_FAMILY-6119";Tend="2352";Tstart="1015";shortTE="F";uid="b59ea0ea-13de-4301-b8be-a66be66f8b4e"
CM035051.1	RepeatMasker	DNA	25832062	25832348	644	-	.	ID="DNA4-2_AP";Tend="765";Tstart="486";shortTE="F";uid="eaf3b58f-823a-4a37-a259-b6de718c30ee"
CM035051.1	RepeatMasker	DNA/hAT-Charlie	10279542	10279742	921	-	.	ID="HAT-N17_AP";Tend="297";Tstart="137";shortTE="F";uid="0bcc7194-4c01-4566-ac00-ebdf58c237b0"
CM035051.1	RepeatMasker	DNA/hAT-Charlie	72221052	72221488	558	-	.	ID="RND-6_FAMILY-7023";TEgroup="ctg_1%7CRND-6_FAMILY-7023%7C1";Tend="1180";Tstart="925";shortTE="F";uid="e274964a-bf84-4093-acc5-f858bedf30b3"
CM035051.1	RepeatMasker	DNA	406332	406540	400	-	.	ID="RND-6_FAMILY-4504";Tend="1004";Tstart="771";shortTE="F";uid="e825c58d-102e-465f-a092-4b8cf7f4d64d"
CM035051.1	RepeatMasker	Retroposon?	41451846	41452168	1079	-	.	ID="RND-4_FAMILY-187";Tend="1644";Tstart="1286";shortTE="F";uid="4d7ffcef-0e61-4a29-9186-d3746400c09f"
CM035051.1	RepeatMasker	DNA/hAT-hAT19	36833780	36834510	4341	-	.	ID="RND-5_FAMILY-3297";Tend="1663";Tstart="937";shortTE="F";uid="5b86480e-a4e0-4176-8f2a-05ec1aa33e86"
CM035051.1	RepeatMasker	Retroposon?	14332152	14332468	1288	-	.	ID="RND-6_FAMILY-6697";Tend="3379";Tstart="3049";shortTE="F";uid="a8341c85-987c-4400-ad11-1ac182ac766d"
CM035051.1	RepeatMasker	DNA	22812825	22813033	411	-	.	ID="DNA4-2_AP";Tend="769";Tstart="553";shortTE="F";uid="f4e8440c-6ea0-459f-82b2-6a75ee2bec21"
CM035051.1	RepeatMasker	DNA/Ginger-1	71784617	71784749	724	-	.	ID="RND-6_FAMILY-6119";Tend="1850";Tstart="1714";shortTE="F";uid="fdcece1d-fac9-4549-bf1c-e917b166bda0"
CM035051.1	RepeatMasker	Retroposon?	49218079	49218229	428	-	.	ID="RND-4_FAMILY-187";Tend="1650";Tstart="1514";shortTE="F";uid="94197596-0983-47a7-93f1-be3b70a2b05e"
CM035051.1	RepeatMasker	DNA/hAT-Tip100	379672	379813	541	-	.	ID="DNA8-87_AP";Tend="379";Tstart="238";shortTE="F";uid="e88a21da-b3ae-4263-995f-f572fbf3b11f"
CM035051.1	RepeatMasker	DNA/TcMar-m44	11461448	11461602	804	-	.	ID="dnax-3b_ap";Tend="138";Tstart="2";shortTE="F";uid="2300ee9b-d675-4329-9d0d-693bbc4f946e"
CM035051.1	RepeatMasker	Retroposon?	87506405	87507886	11560	-	.	ID="RND-6_FAMILY-1728";Tend="1804";Tstart="297";shortTE="F";uid="a236f1a8-2c1e-49cc-9674-f48cc76bbeb8"
CM035051.1	RepeatMasker	LINE/I-Jockey	59966557	59967000	406	-	.	ID="RND-6_FAMILY-19045";Tend="1304";Tstart="837";shortTE="F";uid="b6b77987-be1f-4e13-9d5d-a4e1241677d0"
CM035051.1	RepeatMasker	Unknown	53825339	53826522	6452	-	.	ID="RND-1_FAMILY-145";Tend="3675";Tstart="2521";shortTE="F";uid="04657d70-11eb-4d03-b505-1078cf415095"
CM035051.1	RepeatMasker	DNA/Kolobok-E	32238771	32242192	30032	-	.	ID="RND-5_FAMILY-645";Tend="5678";Tstart="2257";shortTE="F";uid="36fae572-cf51-4c33-be10-b82bbc0ad978"
CM035051.1	RepeatMasker	DNA/Ginger-1	53885655	53885885	1447	-	.	ID="RND-6_FAMILY-6119";Tend="1923";Tstart="1691";shortTE="F";uid="046778da-7b68-4b8b-a5bb-b4f7a6b3b5d1"
CM035051.1	RepeatMasker	DNA/hAT-hAT19	80387981	80388161	953	-	.	ID="DNA8-73_AP";Tend="784";Tstart="594";shortTE="F";uid="b2c5a7ce-05b9-4eca-8c69-9d0c3840291b"
CM035051.1	RepeatMasker	DNA/hAT	32498075	32498206	508	-	.	ID="DNA8-105_AP";Tend="641";Tstart="500";shortTE="F";uid="2468b906-d48e-46f4-a3d2-132ccde5ea46"
CM035051.1	RepeatMasker	LINE/R1	14539149	14539594	1477	-	.	ID="RND-6_FAMILY-15474";Tend="784";Tstart="342";shortTE="F";uid="adcd1e36-e020-4779-bb69-2214768cff5f"
CM035051.1	RepeatMasker	DNA/Kolobok-E	4927830	4928316	3543	-	.	ID="RND-1_FAMILY-47";Tend="1390";Tstart="920";shortTE="F";uid="fea818de-c3a4-4f73-82fe-e1d67d04c421"
CM035051.1	RepeatMasker	DNA/hAT-Tip100	25342430	25342741	785	-	.	ID="DNA8-18_AP";Tend="627";Tstart="300";shortTE="F";uid="6e0952b0-653d-4e17-89b5-ba9d39f8c649"
CM035051.1	RepeatMasker	RC/Helitron	10022252	10022394	479	-	.	ID="HELITRON-3_HNUM";Tend="193";Tstart="41";shortTE="F";uid="504b267d-23b1-4414-92c0-b661eb94ab34"
CM035051.1	RepeatMasker	Unknown	88839853	88840364	2718	-	.	ID="RND-6_FAMILY-728";Tend="1509";Tstart="1000";shortTE="F";uid="436c56f8-2416-4c73-a593-2a55532e50d8"
CM035051.1	RepeatMasker	DNA	42697417	42697640	483	-	.	ID="ttaa2c_ap";Tend="324";Tstart="81";shortTE="F";uid="d77db288-fb8b-455e-accb-b6e5c127225b"
CM035051.1	RepeatMasker	LTR/Gypsy	45845831	45846265	1211	-	.	ID="RND-6_FAMILY-7539";Tend="1312";Tstart="858";shortTE="F";uid="50bca899-526b-4edc-ab26-ae703fbfd41e"
CM035051.1	RepeatMasker	Retroposon?	70518193	70518466	1620	-	.	ID="RND-6_FAMILY-2587";Tend="1210";Tstart="907";shortTE="F";uid="c93f7631-21dd-40d8-9193-8c25ec615c63"
CM035051.1	RepeatMasker	DNA	66805876	66806270	480	-	.	ID="DNA4-3_AP";Tend="403";Tstart="3";shortTE="F";uid="ead020d7-a591-43a5-ae63-e5a1906d0c97"
CM035051.1	RepeatMasker	DNA/Ginger-1	58893537	58893751	7666	-	.	ID="rnd-6_family-6119";Tend="2324";Tstart="852";shortTE="F";uid="a4352f13-d5c5-4d36-a0cb-3825acc480dc"
CM035051.1	RepeatMasker	Retroposon?	67371986	67372169	409	-	.	ID="RND-6_FAMILY-1728";Tend="2074";Tstart="1878";shortTE="F";uid="e54765b3-b928-4317-bf68-17098aadd441"
CM035051.1	RepeatMasker	Retroposon?	58126082	58126399	1423	-	.	ID="RND-6_FAMILY-6697";Tend="3379";Tstart="3043";shortTE="F";uid="5874b33c-b647-4071-980d-1a36101802de"
CM035051.1	RepeatMasker	Unknown	86923661	86925176	12530	-	.	ID="RND-1_FAMILY-51";Tend="2262";Tstart="743";shortTE="F";uid="1439890e-40a3-4426-8be2-39d8eef14284"
CM035051.1	RepeatMasker	DNA	44155849	44156110	602	-	.	ID="TTAA2D_AP";Tend="267";Tstart="1";shortTE="F";uid="ddfa631b-de77-4633-9b10-bbd19287fb6b"
CM035051.1	RepeatMasker	DNA/Ginger-1	41324312	41324523	1104	-	.	ID="RND-1_FAMILY-20";Tend="4371";Tstart="4173";shortTE="F";uid="280fc192-2032-451c-a361-723fb1b782eb"
CM035051.1	RepeatMasker	DNA/hAT-Pegasus	52082744	52082935	472	-	.	ID="HOMO6";Tend="876";Tstart="691";shortTE="F";uid="e3e466e7-d34d-4452-b70e-81b1136ed5d5"
CM035051.1	RepeatMasker	Unknown	21244	22129	5727	-	.	ID="RND-5_FAMILY-5192";Tend="1844";Tstart="945";shortTE="F";uid="ba063c9c-ac66-4b97-8b6d-6aa97661580a"
CM035051.1	RepeatMasker	DNA	57216318	57216591	416	-	.	ID="DNA4-3_AP";Tend="393";Tstart="150";shortTE="F";uid="5f971591-2d46-4316-94f7-a81be448fdb6"
CM035051.1	RepeatMasker	Retroposon?	73016451	73016702	410	-	.	ID="SINE2-2_AP";Tend="275";Tstart="1";shortTE="F";uid="b78452fb-ee15-4dfd-839d-ed2cbfc8fda3"
CM035051.1	RepeatMasker	Unknown	30784051	30784680	4128	-	.	ID="RND-6_FAMILY-807";Tend="1607";Tstart="942";shortTE="F";uid="118c065a-6b21-4d1e-9b24-f01436175952"
CM035051.1	RepeatMasker	Retroposon?	24439806	24441822	16834	-	.	ID="RND-6_FAMILY-1728";Tend="2316";Tstart="299";shortTE="F";uid="8ac3e0e9-adb1-4b57-a66e-c7c7cd8c91dc"
CM035051.1	RepeatMasker	DNA	63412202	63412561	931	-	.	ID="DNA4-2_AP";Tend="541";Tstart="146";shortTE="F";uid="9abf8b5f-ef89-49bc-af19-6c548d73180d"
CM035051.1	RepeatMasker	RC/Helitron	47191551	47191698	759	-	.	ID="HELITRON-3_HNUM";Tend="198";Tstart="60";shortTE="F";uid="3b238ad7-28d2-4d68-bba6-aa6824eef294"
CM035051.1	RepeatMasker	Retroposon?	16441258	16441644	1548	-	.	ID="RND-6_FAMILY-6697";Tend="3453";Tstart="3050";shortTE="F";uid="7ba9ffc8-7c62-4743-b3e0-d1f24f240705"
CM035051.1	RepeatMasker	DNA	66078725	66078951	607	-	.	ID="DNA4-2_AP";Tend="764";Tstart="541";shortTE="F";uid="ef8fb19a-4170-4d96-866f-6c91cc296e4b"
CM035051.1	RepeatMasker	DNA	86356182	86356632	622	-	.	ID="DNA4-2_AP";Tend="768";Tstart="272";shortTE="F";uid="61314ecb-6566-4cc0-86bf-d53328fbdadc"
CM035051.1	RepeatMasker	Unknown	58975215	58975375	1104	-	.	ID="RND-6_FAMILY-21842";Tend="1149";Tstart="976";shortTE="F";uid="ea283f6d-207c-4c81-b2dd-342b71a28eae"
CM035051.1	RepeatMasker	DNA	16702291	16702574	703	-	.	ID="TTAA3_AP";Tend="310";Tstart="50";shortTE="F";uid="36c8533c-12c0-4fc4-879b-4557b1b17d00"
CM035051.1	RepeatMasker	DNA/MULE-MuDR	11828534	11828716	932	-	.	ID="RND-6_FAMILY-3577";Tend="1046";Tstart="844";shortTE="F";uid="4e11848c-0070-426f-b8a5-d24c1421214e"
CM035051.1	RepeatMasker	Retroposon?	23377469	23377942	422	-	.	ID="RND-4_FAMILY-187";Tend="1579";Tstart="1105";shortTE="F";uid="b23604c0-ec0a-47f5-bab0-d45714530638"
CM035051.1	RepeatMasker	DNA	22252696	22253034	462	-	.	ID="DNA-TTAA-1_AP";Tend="384";Tstart="47";shortTE="F";uid="d4885196-1a59-482d-a918-569ec86c9487"
CM035051.1	RepeatMasker	DNA/hAT-hAT19	40690725	40690976	787	-	.	ID="DNA8-64B_AP";Tend="285";Tstart="1";shortTE="F";uid="a5a10913-7895-4921-a819-b133cac980f5"
CM035051.1	RepeatMasker	DNA/hAT-hAT19	6166952	6167110	788	-	.	ID="DNA8-80_AP";Tend="849";Tstart="694";shortTE="F";uid="24777b1a-385e-4f68-824a-8a89e4a6c5bc"
CM035051.1	RepeatMasker	DNA/hAT-hAT19	44357174	44357441	1711	-	.	ID="HAT-N13_AP";Tend="266";Tstart="1";shortTE="F";uid="0ebc4df9-d98a-4f95-a28f-862715372b74"
CM035051.1	RepeatMasker	DNA/TcMar-Pogo	87767482	87767719	668	-	.	ID="RND-6_FAMILY-17807";Tend="1043";Tstart="774";shortTE="F";uid="1d7d082a-6194-45d0-a258-f7c7ef8034ec"
CM035051.1	RepeatMasker	Retroposon?	67488680	67488848	408	-	.	ID="RND-4_FAMILY-187";Tend="743";Tstart="584";shortTE="F";uid="90f5bff7-4e09-4952-87fc-608fbd935f11"
CM035051.1	RepeatMasker	RC/Helitron	51666098	51666647	2612	-	.	ID="RND-1_FAMILY-7";Tend="2705";Tstart="2144";shortTE="F";uid="c3eadb80-45a4-4621-b73e-ea0a8f4b8117"
CM035051.1	RepeatMasker	DNA	20477147	20477555	1028	-	.	ID="RND-6_FAMILY-4060";Tend="696";Tstart="385";shortTE="F";uid="bac160f7-a7e8-43dc-9d41-b55c8e65464e"
CM035051.1	RepeatMasker	DNA	58532133	58532947	2098	-	.	ID="DNA4-2_AP";Tend="769";Tstart="1";shortTE="F";uid="0e382f64-0d6a-47fb-a7ee-73f0acf75bd2"
CM035051.1	RepeatMasker	DNA	27519298	27519773	1135	-	.	ID="DNA4-3_AP";Tend="630";Tstart="130";shortTE="F";uid="85dea52c-2430-4bd8-89d8-3ab8b25cb3ab"
CM035051.1	RepeatMasker	DNA	1807436	1807640	654	-	.	ID="TTAA7_AP";Tend="433";Tstart="231";shortTE="F";uid="1d44a6c1-75d0-4041-80ee-aadfd3b13987"
CM035051.1	RepeatMasker	DNA/Ginger-1	579428	580642	881	-	.	ID="RND-6_FAMILY-6119";TEgroup="ctg_1%7CRND-6_FAMILY-6119%7C5";Tend="2403";Tstart="890";shortTE="F";uid="cf08ea7e-a934-4f57-a196-e6bb86e72452"
CM035051.1	RepeatMasker	DNA	57708328	57708766	1395	-	.	ID="RND-5_FAMILY-7026";Tend="2528";Tstart="2087";shortTE="F";uid="bcfcef28-69d2-4dd5-843c-4146723fdb90"
CM035051.1	RepeatMasker	RC/Helitron	20572838	20573359	2861	-	.	ID="RND-5_FAMILY-9493";Tend="1362";Tstart="800";shortTE="F";uid="9f5323c6-9bff-4e8a-9da0-337d93d0963b"
CM035051.1	RepeatMasker	DNA	38157828	38158262	1156	-	.	ID="TTAA2D_AP";Tend="431";Tstart="8";shortTE="F";uid="3c801023-2c88-4d49-9c59-300016e0d29a"
CM035051.1	RepeatMasker	DNA	1795417	1795566	1082	-	.	ID="TTAA22_AP";Tend="152";Tstart="1";shortTE="F";uid="3384f457-9c25-4460-9990-b101a4da8f94"
CM035051.1	RepeatMasker	DNA	46268769	46268891	656	-	.	ID="DNA3-1_AP";Tend="120";Tstart="1";shortTE="F";uid="fd9d8dec-f24d-4b06-a085-a5457462fd07"
CM035051.1	RepeatMasker	DNA/hAT-Tip100	39818567	39818842	1986	-	.	ID="RND-6_FAMILY-3148";Tend="1247";Tstart="966";shortTE="F";uid="2dc54706-c520-449b-81a4-36f1e90a4322"
CM035051.1	RepeatMasker	DNA	13647687	13647804	418	-	.	ID="RND-5_FAMILY-1720";Tend="1631";Tstart="1501";shortTE="F";uid="0c474945-8a14-44d2-9e19-ea6ec27b8a3d"
CM035051.1	RepeatMasker	Unknown	11966690	11967636	5438	-	.	ID="RND-1_FAMILY-35";Tend="1913";Tstart="908";shortTE="F";uid="75d7df8c-6432-43f9-a0a7-a266b7fbc261"
CM035051.1	RepeatMasker	RC/Helitron	57349089	57349317	1114	-	.	ID="HELITRON-1_ETAL";Tend="592";Tstart="364";shortTE="F";uid="10345a6b-06d0-49a8-8dc5-088dedcb1b09"
CM035051.1	RepeatMasker	DNA	1722098	1722411	529	-	.	ID="ttaa3b_ap";Tend="338";Tstart="17";shortTE="F";uid="75835f16-1296-4d82-84b1-3c5212a0a924"
CM035051.1	RepeatMasker	DNA	89400327	89400557	639	-	.	ID="DNA8-59_AP";Tend="215";Tstart="4";shortTE="F";uid="dd89dace-2b46-4776-acf8-d739658ee93c"
CM035051.1	RepeatMasker	DNA/MULE-MuDR	88135508	88135662	957	-	.	ID="RND-6_FAMILY-3678";Tend="854";Tstart="694";shortTE="F";uid="0fb8b712-2156-4a73-9356-880b2684ffae"
CM035051.1	RepeatMasker	Unknown	13605804	13606061	893	-	.	ID="RND-6_FAMILY-3995";Tend="1038";Tstart="795";shortTE="F";uid="4a647417-2bb6-4916-ad28-879fc6592a75"
CM035051.1	RepeatMasker	DNA/Ginger-1	49270682	49270848	557	-	.	ID="GINGER1-1_AP";Tend="5181";Tstart="5021";shortTE="F";uid="301bb75b-af22-4232-bf61-f49c38e5095c"
CM035051.1	RepeatMasker	DNA/hAT-Charlie	206364	206768	2103	-	.	ID="RND-1_FAMILY-203";Tend="1329";Tstart="902";shortTE="F";uid="a3e12aff-922c-4bb3-b038-90c9195fd655"
CM035051.1	RepeatMasker	DNA/Ginger-1	31173354	31175081	7969	-	.	ID="RND-6_FAMILY-6119";Tend="2323";Tstart="684";shortTE="F";uid="284cecfa-d496-4a6d-ab56-f8f80cefa9aa"
CM035051.1	RepeatMasker	DNA/hAT	70851393	70851671	459	-	.	ID="RND-6_FAMILY-9658";Tend="1734";Tstart="1420";shortTE="F";uid="0e87ea22-16a4-4ca2-a9ef-03278149dae3"
CM035051.1	RepeatMasker	DNA/hAT	50581301	50582066	473	-	.	ID="RND-5_FAMILY-2264";Tend="6934";Tstart="6149";shortTE="F";uid="254d1126-1e2d-4088-a0d2-5d532d4e67c1"
CM035051.1	RepeatMasker	DNA/MULE-MuDR	88790009	88790209	444	-	.	ID="RND-6_FAMILY-1813";Tend="1431";Tstart="1265";shortTE="F";uid="e15364cc-1e7d-4245-aa52-edd756d97542"
CM035051.1	RepeatMasker	DNA/MULE-MuDR	75762630	75763245	955	-	.	ID="MUDR8X_AP";TEgroup="ctg_1%7CMUDR8X_AP%7C2";Tend="1495";Tstart="2";shortTE="F";uid="d8749b9f-5a03-4572-bee9-920a2471d25a"
CM035051.1	RepeatMasker	RC/Helitron	31221668	31221831	671	-	.	ID="RND-1_FAMILY-48";Tend="2802";Tstart="2653";shortTE="F";uid="0ad86a7e-00dd-4cc7-9721-7be353f824a0"
CM035051.1	RepeatMasker	DNA/Ginger-2	39494142	39494567	1268	-	.	ID="GINGER2-N2_AP";Tend="381";Tstart="5";shortTE="F";uid="7734ed79-3367-4fe1-89b5-003a04a7bb5b"
CM035051.1	RepeatMasker	Unknown	3337700	3338058	641	-	.	ID="RND-5_FAMILY-6372";Tend="1765";Tstart="1334";shortTE="F";uid="40a83f8f-bcf2-4135-862a-c09ca4a5c2af"
CM035051.1	RepeatMasker	DNA/MULE-MuDR	37321521	37322716	7987	-	.	ID="rnd-6_family-15231";Tend="1963";Tstart="799";shortTE="F";uid="8ce49c6a-f05b-44f5-9fa4-82b3248ff2b9"
CM035051.1	RepeatMasker	DNA/MULE-MuDR	82354654	82354761	434	-	.	ID="MUDR9X_AP";Tend="2125";Tstart="2018";shortTE="F";uid="08f42c3f-ada8-4495-a4be-1753e0f5784a"
CM035051.1	RepeatMasker	Unknown	17296330	17296839	693	-	.	ID="RND-1_FAMILY-73";TEgroup="ctg_1%7CRND-1_FAMILY-73%7C3";Tend="1381";Tstart="1081";shortTE="F";uid="06595060-3df3-4055-b206-0be2fbda610c"
CM035051.1	RepeatMasker	DNA/Ginger-2	23314549	23314736	434	-	.	ID="RND-6_FAMILY-9383";Tend="2170";Tstart="1989";shortTE="F";uid="3a64c1ed-7deb-4e91-b6c3-fdaf06949dc3"
CM035051.1	RepeatMasker	DNA/hAT-hAT19	43418062	43418449	451	-	.	ID="RND-5_FAMILY-4109";TEgroup="ctg_1%7CRND-5_FAMILY-4109%7C1";Tend="1386";Tstart="830";shortTE="F";uid="24baf5b2-2b70-4c7e-be40-839a380ab914"
CM035051.1	RepeatMasker	DNA/Ginger-1	1314803	1315580	4132	-	.	ID="RND-6_FAMILY-6119";Tend="2215";Tstart="1478";shortTE="F";uid="0489d1b3-92b7-46fd-a4b9-28f98f2d951a"
CM035051.1	RepeatMasker	DNA	73330685	73331183	651	-	.	ID="DNA4-3_AP";Tend="537";Tstart="4";shortTE="F";uid="2196d233-c960-4646-b12c-eeee7bfbe713"
CM035051.1	RepeatMasker	Unknown	81256779	81256983	843	-	.	ID="RND-5_FAMILY-667";Tend="2188";Tstart="2016";shortTE="F";uid="39d14164-899c-4298-808d-7f6db32fbcd9"
CM035051.1	RepeatMasker	DNA/Ginger-2	20243073	20243505	1279	-	.	ID="GINGER2-N1_AP";Tend="459";Tstart="1";shortTE="F";uid="49aec8f4-49fa-42d9-b0b4-c5c5b029d8eb"
CM035051.1	RepeatMasker	DNA/Ginger-1	59066963	59067123	1148	-	.	ID="RND-6_FAMILY-6119";Tend="2324";Tstart="2161";shortTE="F";uid="2a0a6bee-45e3-495b-85f5-31475bf7aeb1"
CM035051.1	RepeatMasker	Unknown	22133594	22133938	1659	-	.	ID="RND-6_FAMILY-807";Tend="1441";Tstart="1115";shortTE="F";uid="6892951d-9e4a-432d-8d7f-f687d0503314"
CM035051.1	RepeatMasker	Unknown	38128153	38128575	885	-	.	ID="RND-1_FAMILY-80";Tend="1849";Tstart="1302";shortTE="F";uid="18aba43d-e072-49ee-b721-c8b296fd29ae"
CM035051.1	RepeatMasker	DNA	75137702	75138307	1510	-	.	ID="dna4-2_ap";Tend="659";Tstart="1";shortTE="F";uid="ed96db1f-7fd0-4c96-9a88-353e3d9e94a6"
CM035051.1	RepeatMasker	DNA/hAT-Charlie	88661798	88662133	1006	-	.	ID="DNA8-32_AP";Tend="240";Tstart="1";shortTE="F";uid="8a2c7127-82c9-431c-9c44-7b58dbdc5ae7"
CM035051.1	RepeatMasker	DNA/Ginger-1	19594598	19594719	672	-	.	ID="RND-6_FAMILY-6119";Tend="1416";Tstart="1300";shortTE="F";uid="fc86d437-e0ea-4dc9-afc7-9e1567719540"
CM035051.1	RepeatMasker	Retroposon?	87915244	87915524	763	-	.	ID="RND-4_FAMILY-187";Tend="1610";Tstart="1341";shortTE="F";uid="ab0d5f40-829c-41e0-a1e5-f880b8521d0c"
CM035051.1	RepeatMasker	DNA/Sola-1	39383105	39383426	1826	-	.	ID="RND-5_FAMILY-702";Tend="1396";Tstart="1087";shortTE="F";uid="cc430509-ba36-4b60-9936-988c78b4de90"
CM035051.1	RepeatMasker	DNA/hAT-Charlie	7256183	7256405	540	-	.	ID="DNA8-72_AP";Tend="161";Tstart="1";shortTE="F";uid="5b3a7d18-7385-4788-8958-7a9bdd8c6727"
CM035051.1	RepeatMasker	Retroposon?	14463770	14463939	418	-	.	ID="RND-4_FAMILY-187";Tend="1248";Tstart="1068";shortTE="F";uid="aa1f63bb-1a80-44a9-ac68-210cadc90a3b"
CM035051.1	RepeatMasker	RC/Helitron	85942146	85942528	2912	-	.	ID="RND-5_FAMILY-380";Tend="2003";Tstart="1628";shortTE="F";uid="153a27d8-cd2e-4209-a931-9f53505814dc"
CM035051.1	RepeatMasker	DNA/hAT-Tip100	18162945	18163103	812	-	.	ID="RND-1_FAMILY-151";Tend="1098";Tstart="945";shortTE="F";uid="ce41e1b7-df5f-4bd1-91f3-e52b80caba3e"
CM035051.1	RepeatMasker	Retroposon?	18198229	18198647	981	-	.	ID="RND-4_FAMILY-187";Tend="1396";Tstart="991";shortTE="F";uid="08b77d1f-1637-4cb7-8c73-5ca38938976e"
CM035051.1	RepeatMasker	Unknown	73242966	73243590	2850	-	.	ID="RND-1_FAMILY-197";Tend="1822";Tstart="1198";shortTE="F";uid="099c557e-2452-4ea2-9401-40e75af62322"
CM035051.1	RepeatMasker	DNA	83678688	83678867	480	-	.	ID="dna4-2_ap";Tend="214";Tstart="26";shortTE="F";uid="bc7380b1-b28f-41b8-a2b3-e5b452f36040"
CM035051.1	RepeatMasker	RC/Helitron	79030990	79031579	2881	-	.	ID="RND-5_FAMILY-9493";Tend="1425";Tstart="815";shortTE="F";uid="f9a3ae6c-1961-447a-8400-931c0ce3e5a3"
CM035051.1	RepeatMasker	DNA/hAT	18867100	18867265	569	-	.	ID="DNA8-105_AP";Tend="650";Tstart="478";shortTE="F";uid="158c1fee-3814-442f-9443-52d1f104eb29"
CM035051.1	RepeatMasker	RC/Helitron	60004028	60004128	435	-	.	ID="HELITRON-1_RPR";Tend="3281";Tstart="3183";shortTE="F";uid="526c6c6a-8c27-40df-8ff4-b475df5340b5"
CM035051.1	RepeatMasker	DNA/hAT-Charlie	60432285	60432468	779	-	.	ID="DNA8-34_AP";Tend="194";Tstart="1";shortTE="F";uid="ed4cf9e9-5d44-4fdf-ba59-8f90f531f2e4"
CM035051.1	RepeatMasker	Unknown	34921997	34922210	1478	-	.	ID="RND-6_FAMILY-2085";Tend="1482";Tstart="1273";shortTE="F";uid="e8d883f0-f499-476f-bb75-33849f765d38"
CM035051.1	RepeatMasker	DNA	23460675	23461005	949	-	.	ID="DNA4-3_AP";TEgroup="ctg_1%7CDNA4-3_AP%7C2";Tend="635";Tstart="463";shortTE="F";uid="ac389a11-e59e-4520-9113-25fb7e232726"
CM035051.1	RepeatMasker	DNA/MULE-MuDR	68595692	68596070	1042	-	.	ID="RND-6_FAMILY-13723";Tend="1599";Tstart="1175";shortTE="F";uid="71d0ddd1-76dc-46c7-87f4-a61ea703957f"
CM035051.1	RepeatMasker	LTR/Gypsy	67446715	67446836	417	-	.	ID="GYPSY-43_DWIL-I";Tend="710";Tstart="584";shortTE="F";uid="008eeb40-a124-4e40-b58b-4826b2341b27"
CM035051.1	RepeatMasker	DNA	67230432	67230697	571	-	.	ID="DNA4-1_AP";Tend="823";Tstart="562";shortTE="F";uid="c09483b6-976c-4a9c-b43e-8bc9c8071edd"
CM035051.1	RepeatMasker	DNA	88806477	88806934	526	-	.	ID="DNA4-3_AP";Tend="599";Tstart="159";shortTE="F";uid="1a9f9802-bb79-43fc-ba2f-5cfc78a313e5"
CM035051.1	RepeatMasker	Retroposon?	44523047	44523263	2371	-	.	ID="RND-6_FAMILY-2587";Tend="2228";Tstart="1314";shortTE="F";uid="f338126f-6320-4592-904a-f5eb3c939316"
CM035051.1	RepeatMasker	LTR/Gypsy	82741396	82742055	1451	-	.	ID="RND-6_FAMILY-1737";Tend="2127";Tstart="1465";shortTE="F";uid="34683d41-7d55-4022-a493-f52cfcd6c9de"
CM035051.1	RepeatMasker	DNA/hAT-Charlie	88348128	88348452	665	-	.	ID="HAT-N11_AP";TEgroup="ctg_1%7CHAT-N11_AP%7C15";Tend="631";Tstart="1";shortTE="F";uid="ea3a18f6-9f0c-47ba-9055-9518a109b23d"
CM035051.1	RepeatMasker	DNA/hAT-Charlie	86931849	86932026	769	-	.	ID="HAT-N11_AP";Tend="631";Tstart="479";shortTE="F";uid="7e913b90-4e14-43ee-831e-5820d1a33c6f"
CM035051.1	RepeatMasker	DNA/MULE-MuDR	58316426	58317302	3245	-	.	ID="RND-6_FAMILY-3678";Tend="1751";Tstart="848";shortTE="F";uid="88fabfb5-9037-4f60-ad08-dff101d19046"
CM035051.1	RepeatMasker	Unknown	46450584	46451173	1127	-	.	ID="RND-6_FAMILY-9781";Tend="1914";Tstart="1257";shortTE="F";uid="7a51d447-47ca-4bdd-979b-0e36f228caa8"
CM035051.1	RepeatMasker	DNA/Ginger-1	2263371	2263923	3276	-	.	ID="RND-6_FAMILY-6119";Tend="1817";Tstart="1280";shortTE="F";uid="73d4ec42-8f22-4bc7-bacf-ba4beefe9234"
CM035051.1	RepeatMasker	DNA	46402134	46402235	454	-	.	ID="dna4-2_ap";Tend="91";Tstart="1";shortTE="F";uid="63005ae9-02d0-4c6f-9dfc-3ebac8e9feb7"
CM035051.1	RepeatMasker	Unknown	14611903	14612275	997	-	.	ID="RND-1_FAMILY-85";Tend="1539";Tstart="1111";shortTE="F";uid="7fd904b4-392c-4a83-9889-d82ff412a6a2"
CM035051.1	RepeatMasker	Retroposon?	17404176	17404640	1714	-	.	ID="RND-6_FAMILY-2587";Tend="1172";Tstart="729";shortTE="F";uid="f1098a10-e4e6-4895-abcf-a8aaffbeb659"
CM035051.1	RepeatMasker	DNA/MULE-MuDR	19891159	19891422	984	-	.	ID="MUDR1X_AP";Tend="278";Tstart="4";shortTE="F";uid="93b21ba8-570b-4bb2-b923-eee2fbec41f9"
CM035051.1	RepeatMasker	DNA/hAT-Tip100	72461230	72461492	1616	-	.	ID="RND-6_FAMILY-2028";Tend="1267";Tstart="997";shortTE="F";uid="4b783b8b-82da-44b2-a465-4330144bcde9"
CM035051.1	RepeatMasker	DNA/hAT	69418556	69419080	400	-	.	ID="RND-5_FAMILY-550";TEgroup="ctg_1%7CRND-5_FAMILY-550%7C7";Tend="1303";Tstart="670";shortTE="T";uid="ab1b8cb3-a632-4b7c-bb72-26647764e0d7"
CM035051.1	RepeatMasker	DNA	83206573	83207318	1014	-	.	ID="DNA4-2_AP";Tend="769";Tstart="1";shortTE="F";uid="b18b3cf6-8af8-4eb9-bee1-7fa8b15030ca"
CM035051.1	RepeatMasker	DNA/TcMar-Pogo	60730202	60730308	411	-	.	ID="RND-6_FAMILY-5371";Tend="1325";Tstart="1219";shortTE="F";uid="0725b3ff-c9c2-4c14-be46-19ebddf41e59"
CM035051.1	RepeatMasker	DNA/hAT-hAT19	22325077	22325475	1887	-	.	ID="RND-5_FAMILY-3297";Tend="1656";Tstart="1302";shortTE="F";uid="878c5fe1-ba15-4408-bb76-51b9d3cfcc2b"
CM035051.1	RepeatMasker	DNA	89183361	89183499	768	-	.	ID="DNA4-3_AP";Tend="409";Tstart="271";shortTE="F";uid="a518f120-7449-4d66-af17-88c79486fb36"
CM035051.1	RepeatMasker	Retroposon?	39894547	39894764	1039	-	.	ID="RND-6_FAMILY-2587";Tend="969";Tstart="753";shortTE="F";uid="28ea804b-3330-4659-8a59-cf0b6bdef138"
CM035051.1	RepeatMasker	DNA/TcMar-m44?	36300793	36300957	503	-	.	ID="DNA4-9C_AP";Tend="158";Tstart="8";shortTE="F";uid="0334e11b-252e-4b5f-b812-82e003024b4f"
CM035051.1	RepeatMasker	DNA	12272127	12272330	542	-	.	ID="DNA4-2_AP";Tend="396";Tstart="188";shortTE="F";uid="31ba136b-6159-42ad-9db7-aea211f42b8c"
CM035051.1	RepeatMasker	DNA	15113584	15114050	762	-	.	ID="RND-5_FAMILY-813";TEgroup="ctg_1%7CRND-5_FAMILY-813%7C3";Tend="1234";Tstart="579";shortTE="F";uid="d6bac2f3-361e-475e-b082-18df687c0abf"
CM035051.1	RepeatMasker	DNA/hAT-hAT19	12352323	12352900	3156	-	.	ID="RND-5_FAMILY-1295";Tend="1504";Tstart="858";shortTE="F";uid="5bbb37d5-d2a0-4b77-a2dc-109a2baacf21"
CM035051.1	RepeatMasker	Unknown	13100423	13100725	1391	-	.	ID="RND-6_FAMILY-28406";Tend="1261";Tstart="884";shortTE="F";uid="8e5de8cc-297f-42ff-873e-ab9d85f9bbaa"
CM035051.1	RepeatMasker	Retroposon?	69208230	69208445	4137	-	.	ID="RND-6_FAMILY-1728";Tend="2316";Tstart="1312";shortTE="F";uid="0c39527f-cc4b-4f19-8bee-b12e95c09d43"
CM035051.1	RepeatMasker	Unknown	33076232	33076456	617	-	.	ID="RND-1_FAMILY-43";Tend="1700";Tstart="1464";shortTE="F";uid="07a16413-a830-4876-a967-b30fbd8e2d34"
CM035051.1	RepeatMasker	DNA/Ginger-1	30851307	30852264	6062	-	.	ID="RND-1_FAMILY-20";Tend="1422";Tstart="460";shortTE="F";uid="540f7ab0-5c95-4fd6-bb20-c0ac65ef7545"
CM035051.1	RepeatMasker	DNA/P	49518348	49518478	488	-	.	ID="RND-6_FAMILY-2806";Tend="6799";Tstart="6660";shortTE="F";uid="baf5588a-90d5-4bc2-a0ad-0d7246b5a6c3"
CM035051.1	RepeatMasker	DNA/P	48014368	48014474	503	-	.	ID="P-1_LHU";Tend="896";Tstart="790";shortTE="F";uid="61dfcf10-5481-401e-aa60-b57e88d20d20"
CM035051.1	RepeatMasker	DNA/hAT-hAT19	1634904	1635162	886	-	.	ID="DNA8-71_AP";Tend="260";Tstart="8";shortTE="F";uid="f066d84f-6305-4f26-aaf2-5d362d8590f8"
CM035051.1	RepeatMasker	DNA/Ginger-1	46651737	46652983	7052	-	.	ID="RND-6_FAMILY-6119";Tend="1953";Tstart="691";shortTE="F";uid="14636e13-20db-43b2-a0e7-54bd4ca69588"
CM035051.1	RepeatMasker	DNA	74955643	74956343	1916	-	.	ID="DNA4-2_AP";Tend="721";Tstart="1";shortTE="F";uid="b851b1cf-1f4a-49f3-a8f7-b0f431380be2"
CM035051.1	RepeatMasker	Unknown	33471635	33471737	530	-	.	ID="RND-5_FAMILY-4472";Tend="550";Tstart="448";shortTE="F";uid="7a6e951f-cd60-4e18-bdf3-bf05da187024"
CM035051.1	RepeatMasker	DNA/hAT-hAT19	72522240	72522373	793	-	.	ID="RND-5_FAMILY-4109";Tend="1389";Tstart="1259";shortTE="F";uid="32f8350a-bac9-4d23-8b1f-44ddb55b948d"
CM035051.1	RepeatMasker	DNA	87306615	87306950	485	-	.	ID="TTAA2C_AP";Tend="342";Tstart="1";shortTE="F";uid="bdfa7ee9-bb8c-4ff4-9c63-198b5a206b6c"
CM035051.1	RepeatMasker	DNA	63803161	63803851	1899	-	.	ID="DNA4-2_AP";Tend="765";Tstart="105";shortTE="F";uid="7f1eb67e-222f-46d0-aab6-ca5dda6f9831"
CM035051.1	RepeatMasker	LINE/I-Jockey	35259115	35259483	1205	-	.	ID="RND-6_FAMILY-19045";Tend="1484";Tstart="1121";shortTE="F";uid="fca2cf2f-2eb0-4ad0-9b6c-be42ac9b34d0"
CM035051.1	RepeatMasker	DNA/hAT-hAT19	58708912	58709625	3574	-	.	ID="RND-5_FAMILY-3297";Tend="1617";Tstart="937";shortTE="F";uid="98dfe5c4-decf-403b-bc8f-0011d694230b"
CM035051.1	RepeatMasker	Retroposon?	7560893	7561622	503	-	.	ID="RND-4_FAMILY-187";TEgroup="ctg_1%7CRND-4_FAMILY-187%7C5";Tend="1585";Tstart="657";shortTE="F";uid="6871cdca-11c0-4174-b0b4-eacadb82879c"
CM035051.1	RepeatMasker	RC/Helitron	33684333	33684722	1784	-	.	ID="RND-5_FAMILY-300";Tend="2749";Tstart="2354";shortTE="F";uid="6e972853-501f-4ce8-8a17-5327c54780cd"
CM035051.1	RepeatMasker	DNA/hAT-Charlie	387916	388320	673	-	.	ID="RND-5_FAMILY-2695";Tend="1143";Tstart="759";shortTE="F";uid="996317d9-2028-4f78-ba9d-d54e0a2b80b9"
CM035051.1	RepeatMasker	DNA	30016156	30016547	846	-	.	ID="TTAA2D_AP";Tend="427";Tstart="1";shortTE="F";uid="b7898342-6337-4655-9686-5f577f6c085d"
CM035051.1	RepeatMasker	DNA	52158106	52158547	1433	-	.	ID="DNA-TTAA-1_AP";Tend="423";Tstart="1";shortTE="F";uid="e0e2053d-f5aa-441b-a420-f38d3060e2ff"
CM035051.1	RepeatMasker	LINE/RTE-BovB	74605118	74605609	950	-	.	ID="RTE-33_LMI";Tend="3291";Tstart="2805";shortTE="F";uid="bb0b07af-9784-4d05-b0de-2a598fc1086d"
CM035051.1	RepeatMasker	DNA/hAT-hAT19	28050904	28051013	512	-	.	ID="DNA8-66_AP";Tend="118";Tstart="1";shortTE="F";uid="2c69ca6e-886f-4c68-b662-032010cd4386"
CM035051.1	RepeatMasker	Retroposon?	89111065	89111388	1912	-	.	ID="RND-6_FAMILY-6697";Tend="3379";Tstart="3047";shortTE="F";uid="6c38867a-4f0f-4ea3-946b-73b207c7b151"
CM035051.1	RepeatMasker	DNA/hAT-Charlie	85692255	85692581	813	-	.	ID="HAT-N11_AP";TEgroup="ctg_1%7CHAT-N11_AP%7C14";Tend="631";Tstart="1";shortTE="F";uid="a2a02830-f320-4566-813b-f0c515b961ce"
CM035051.1	RepeatMasker	DNA/hAT-hAT19	27404087	27404605	2434	-	.	ID="RND-5_FAMILY-3297";Tend="1460";Tstart="937";shortTE="F";uid="90d042e9-5085-4a04-9bc6-ccbc84ec9eed"
CM035051.1	RepeatMasker	DNA/Ginger-1	70238227	70238400	1091	-	.	ID="RND-1_FAMILY-20";Tend="4372";Tstart="4191";shortTE="F";uid="e5e094f9-71cd-4f8b-8aa3-7c6b30a50035"
CM035051.1	RepeatMasker	Unknown	13640938	13641084	721	-	.	ID="RND-1_FAMILY-72";Tend="1125";Tstart="981";shortTE="F";uid="ad863115-14e2-4aee-a98e-abc63166b3bb"
CM035051.1	RepeatMasker	DNA	53682135	53682681	619	-	.	ID="DNA4-2_AP";Tend="769";Tstart="216";shortTE="F";uid="5faa0d7f-d4bd-4bb2-95b4-504276486154"
CM035051.1	RepeatMasker	Unknown	62375278	62375594	1109	-	.	ID="RND-5_FAMILY-2235";Tend="4500";Tstart="4188";shortTE="F";uid="ff55bd06-8427-4950-a247-098b6bea16a0"
CM035051.1	RepeatMasker	DNA	26145589	26145885	538	-	.	ID="ttaa3c_ap";Tend="379";Tstart="99";shortTE="F";uid="807cc58d-c447-4f69-9004-59b326958748"
CM035051.1	RepeatMasker	Retroposon?	17364387	17364650	792	-	.	ID="RND-6_FAMILY-2587";Tend="1019";Tstart="749";shortTE="F";uid="ec1ddfbf-437b-4b3a-b058-b30e62137061"
CM035051.1	RepeatMasker	DNA	68037733	68038418	424	-	.	ID="DNA4-2_AP";Tend="719";Tstart="52";shortTE="F";uid="376435b9-ab55-4ac0-a47d-54672a860e02"
CM035051.1	RepeatMasker	DNA/Ginger-1	15827730	15827984	1052	-	.	ID="RND-6_FAMILY-6119";Tend="2321";Tstart="2073";shortTE="F";uid="1fca4702-1a83-40a1-9239-a9729c69e9b3"
CM035051.1	RepeatMasker	Retroposon?	21697993	21698285	428	-	.	ID="RND-4_FAMILY-187";Tend="1640";Tstart="1366";shortTE="F";uid="7417bfbc-19cf-449e-94c7-ec364455af7b"
CM035051.1	RepeatMasker	DNA	41394367	41394652	518	-	.	ID="DNA4-2_AP";Tend="313";Tstart="1";shortTE="F";uid="1f4f7ce4-2b38-4326-a6cf-a95217416a4a"
CM035051.1	RepeatMasker	Retroposon?	73229849	73230757	2461	-	.	ID="RND-6_FAMILY-2587";Tend="1667";Tstart="748";shortTE="F";uid="ab931374-7616-4286-a5f7-19a26be697ae"
CM035051.1	RepeatMasker	DNA	22075371	22075733	873	-	.	ID="DNA4-3_AP";Tend="637";Tstart="257";shortTE="F";uid="29e94702-668b-4a12-ac3c-c19f00db6e36"
CM035051.1	RepeatMasker	DNA/hAT-hAT19	43100191	43100583	705	-	.	ID="DNA8-64_AP";TEgroup="ctg_1%7CDNA8-64_AP%7C1";Tend="622";Tstart="7";shortTE="F";uid="b10684f8-d60f-4f99-8133-1a434ae7fafb"
CM035051.1	RepeatMasker	DNA/MULE-MuDR	344996	345134	737	-	.	ID="MUDR2X_AP";Tend="183";Tstart="39";shortTE="F";uid="3761be79-b3f0-432a-8d09-e1338f74c5c4"
CM035051.1	RepeatMasker	DNA/hAT-Tip100	38823701	38824141	1656	-	.	ID="DNA8-107_AP";Tend="536";Tstart="107";shortTE="F";uid="b01e729e-a629-4831-a1fa-084a3a828fbf"
CM035051.1	RepeatMasker	Retroposon?	20333164	20333531	770	-	.	ID="SINE2-1_AP";Tend="523";Tstart="153";shortTE="F";uid="0dec3b70-00ec-445e-846e-5d83c393f843"
CM035051.1	RepeatMasker	DNA/hAT-hAT19	80409636	80409809	836	-	.	ID="DNA8-84_AP";Tend="205";Tstart="1";shortTE="F";uid="9b0d7c87-513f-484b-b2ca-a0e87b3fdb44"
CM035051.1	RepeatMasker	Retroposon?	66767772	66767937	516	-	.	ID="RND-4_FAMILY-187";Tend="1005";Tstart="837";shortTE="F";uid="d7790b06-d9d5-405f-9248-3b3bcdba0cb2"
CM035051.1	RepeatMasker	DNA	74776184	74776610	2957	-	.	ID="DNA-TTAA-1_AP";Tend="423";Tstart="1";shortTE="F";uid="bb4a9ea1-50d0-4874-939a-baff5f6fc1cb"
CM035051.1	RepeatMasker	DNA	87316194	87316533	549	-	.	ID="TTAA8_AP";Tend="365";Tstart="15";shortTE="F";uid="0a14a2d6-b4f6-436b-803f-32e40b55da60"
CM035051.1	RepeatMasker	Retroposon?	22287992	22288297	1258	-	.	ID="RND-6_FAMILY-6697";Tend="3379";Tstart="3049";shortTE="F";uid="d061cae6-1e33-430d-8f5a-7f378eb5f3af"
CM035051.1	RepeatMasker	RC/Helitron	10055268	10055602	2398	-	.	ID="RND-1_FAMILY-98";Tend="988";Tstart="652";shortTE="F";uid="42832924-fee4-4641-b41a-713d976635a3"
CM035051.1	RepeatMasker	DNA/hAT-Tip100	62705244	62705351	695	-	.	ID="RND-1_FAMILY-88";Tend="1081";Tstart="976";shortTE="F";uid="efaad530-74f4-4ef6-98e6-6cce606fd239"
CM035051.1	RepeatMasker	DNA/MULE-MuDR	37546525	37546717	646	-	.	ID="RND-6_FAMILY-10071";TEgroup="ctg_1%7CRND-6_FAMILY-10071%7C1";Tend="1777";Tstart="886";shortTE="F";uid="f0d6b350-7007-4fdc-ad90-694b4ffcf167"
CM035051.1	RepeatMasker	DNA	24279963	24280494	903	-	.	ID="DNA4-3_AP";Tend="522";Tstart="4";shortTE="F";uid="29c9f1e6-ecca-49d5-8764-d3e7b543b425"
CM035051.1	RepeatMasker	DNA/MULE-MuDR	1560923	1561103	505	-	.	ID="RND-6_FAMILY-2182";Tend="1289";Tstart="1129";shortTE="F";uid="fb03b588-f63b-45f9-b355-10f8508f1aae"
CM035051.1	RepeatMasker	DNA/hAT-Charlie	21613156	21613266	425	-	.	ID="RND-1_FAMILY-203";Tend="1249";Tstart="1147";shortTE="F";uid="545f3fd8-5c84-4f92-becc-63892cf773c9"
CM035051.1	RepeatMasker	Retroposon?	49886522	49886897	1321	-	.	ID="RND-6_FAMILY-2587";Tend="1034";Tstart="79";shortTE="F";uid="1dbbe587-1c1a-4eb3-af61-237b97d0a674"
CM035051.1	RepeatMasker	Unknown	32527144	32527531	2520	-	.	ID="RND-1_FAMILY-53";Tend="1292";Tstart="920";shortTE="F";uid="d98fefa6-db1e-4067-9ba8-3d18fe622d80"
CM035051.1	RepeatMasker	DNA/MULE-MuDR	34766185	34766504	1161	-	.	ID="MUDR1X_AP";Tend="1967";Tstart="1648";shortTE="F";uid="65b3ec56-b1e9-400d-8ae8-44ce3b64d0d1"
CM035051.1	RepeatMasker	DNA/TcMar-Tc1	37428170	37428393	569	-	.	ID="RND-1_FAMILY-36";Tend="1135";Tstart="915";shortTE="F";uid="8c07cfce-d635-44f5-ab40-4a578a9ac393"
CM035051.1	RepeatMasker	Retroposon?	41432115	41432524	1030	-	.	ID="RND-4_FAMILY-187";Tend="1639";Tstart="1182";shortTE="F";uid="3562fa27-a10c-41f3-8e5b-95e65a30f6ff"
CM035051.1	RepeatMasker	DNA/hAT-hAT19	38597215	38597533	405	-	.	ID="HAT-N2_AP";TEgroup="ctg_1%7CHAT-N2_AP%7C2";Tend="735";Tstart="1";shortTE="T";uid="4cc2f004-dd1f-403d-9530-b05a8e91aa5b"
CM035051.1	RepeatMasker	Retroposon?	79944970	79945165	743	-	.	ID="RND-4_FAMILY-187";Tend="1639";Tstart="1447";shortTE="F";uid="15186ca5-5525-4713-a52d-e196d1164839"
CM035051.1	RepeatMasker	DNA/TcMar-m44?	46494126	46494239	421	-	.	ID="dnax-4_ap";Tend="109";Tstart="3";shortTE="F";uid="0e9df4e6-8617-4082-a5cc-0f03e85e16f9"
CM035051.1	RepeatMasker	Retroposon?	72019283	72019482	499	-	.	ID="RND-5_FAMILY-1125";Tend="1218";Tstart="1075";shortTE="F";uid="0a0c492b-1b69-46c8-b9ab-fd51aaa2fe44"
CM035051.1	RepeatMasker	DNA/hAT-Tip100	1202017	1202320	1619	-	.	ID="dna8-100_ap";Tend="660";Tstart="196";shortTE="F";uid="ca62a3f0-e2a1-4edd-a6ae-fba6a382a7b4"
CM035051.1	RepeatMasker	DNA	60124783	60125225	2346	-	.	ID="TTAA8_AP";Tend="438";Tstart="1";shortTE="F";uid="458d1c4c-553a-42e1-b543-19569569bc79"
CM035051.1	RepeatMasker	DNA/hAT-hAT19	23728651	23728820	555	-	.	ID="RND-5_FAMILY-1295";Tend="1453";Tstart="1292";shortTE="F";uid="d98282fc-0635-40eb-9b55-fc381ba0f5cd"
CM035051.1	RepeatMasker	DNA/TcMar-Pogo	1783952	1784553	3964	-	.	ID="RND-6_FAMILY-5661";Tend="1523";Tstart="933";shortTE="F";uid="e9429fa7-d8b4-4834-b932-0d5cbfd2fa29"
CM035051.1	RepeatMasker	Unknown	89121202	89121584	2589	-	.	ID="RND-5_FAMILY-874";Tend="1273";Tstart="910";shortTE="F";uid="b98e7804-dcda-49d9-be25-0e0296b02616"
CM035051.1	RepeatMasker	DNA/Ginger-2	20242726	20242876	796	-	.	ID="GINGER2-N1_AP";Tend="1527";Tstart="1382";shortTE="F";uid="2fe10e96-c74d-4188-9394-0792eaf066ad"
CM035051.1	RepeatMasker	Unknown	12251751	12251994	1126	-	.	ID="RND-6_FAMILY-11457";Tend="2226";Tstart="1973";shortTE="F";uid="6490e1a1-066d-4ef3-b1a0-98de4727f151"
CM035051.1	RepeatMasker	DNA/MULE-NOF	10126222	10126327	635	-	.	ID="RND-6_FAMILY-11718";Tend="1132";Tstart="1028";shortTE="F";uid="4bea5e62-a59f-4a42-bd7e-ef6bc97c7c1a"
CM035051.1	RepeatMasker	Unknown	13839332	13839556	1611	-	.	ID="RND-6_FAMILY-1718";Tend="1067";Tstart="834";shortTE="F";uid="d0e30bec-d59a-4073-91ac-81687dc7d138"
CM035051.1	RepeatMasker	Retroposon?	74846107	74846250	630	-	.	ID="RND-6_FAMILY-2587";Tend="883";Tstart="759";shortTE="F";uid="42ba0dff-f3a9-4cf3-baa6-8d24a2e3c1c8"
CM035051.1	RepeatMasker	DNA/Ginger-1	69440101	69440238	478	-	.	ID="RND-1_FAMILY-20";Tend="4269";Tstart="4127";shortTE="F";uid="845a9a13-1c0d-4211-ae95-c70c802a21e5"
CM035051.1	RepeatMasker	DNA/P	52048058	52048304	472	-	.	ID="RND-6_FAMILY-10607";Tend="665";Tstart="413";shortTE="F";uid="918c9e5b-2daa-4bb7-9fe5-6dfa3545361a"
CM035051.1	RepeatMasker	Retroposon?	67679401	67679809	953	-	.	ID="RND-4_FAMILY-187";Tend="1230";Tstart="774";shortTE="F";uid="b5850258-050a-47c8-8fb0-6b1c8495510f"
CM035051.1	RepeatMasker	DNA	12264746	12264979	803	-	.	ID="ttaa4c_ap";Tend="414";Tstart="187";shortTE="F";uid="1edc5d47-d21d-4b4d-b3d4-cb71f5483be9"
CM035051.1	RepeatMasker	DNA/hAT-Tip100	32196968	32197398	1891	-	.	ID="RND-5_FAMILY-2167";Tend="1735";Tstart="1339";shortTE="F";uid="73138afb-f69e-46ae-b6a1-d5b63f2e88d5"
CM035051.1	RepeatMasker	Retroposon?	53457373	53457536	406	-	.	ID="RND-4_FAMILY-187";Tend="1574";Tstart="1384";shortTE="F";uid="3e949445-8892-4d77-9556-1601a88ae609"
CM035051.1	RepeatMasker	DNA	42973022	42973484	1318	-	.	ID="TTAA25_AP";Tend="478";Tstart="13";shortTE="F";uid="b3bdda5d-e028-4cf6-8a1b-548ecabc849c"
CM035051.1	RepeatMasker	DNA	11115017	11115341	758	-	.	ID="ttaa2c_ap";Tend="354";Tstart="18";shortTE="F";uid="258b5962-1447-4965-a720-892617e6dcbe"
CM035051.1	RepeatMasker	DNA	24299883	24300333	883	-	.	ID="DNA4-3_AP";Tend="494";Tstart="1";shortTE="F";uid="e1eef2e1-f2a7-40a8-bd73-bc51b32587fe"
CM035051.1	RepeatMasker	Retroposon?	65600505	65600777	604	-	.	ID="SINE2-1_AP";Tend="1370";Tstart="919";shortTE="F";uid="4892a8c6-e95f-42d4-8ac9-3acf79fea600"
CM035051.1	RepeatMasker	DNA/hAT-hAT19	7048665	7049334	1892	-	.	ID="DNA8-73_AP";Tend="784";Tstart="1";shortTE="F";uid="9c952d40-456c-4404-ac34-cfb0e387f5f0"
CM035051.1	RepeatMasker	DNA	64458478	64458982	810	-	.	ID="DNA4-2_AP";Tend="755";Tstart="246";shortTE="F";uid="a7bd6e62-9f7d-43e9-94cc-a95fd13477a3"
CM035051.1	RepeatMasker	DNA	44845263	44845569	408	-	.	ID="DNA4-3_AP";Tend="597";Tstart="298";shortTE="F";uid="505e981a-4993-4d1b-9bd7-06278dce5293"
CM035051.1	RepeatMasker	DNA/hAT-hAT19	10024493	10025112	1670	-	.	ID="DNA8-73_AP";Tend="784";Tstart="60";shortTE="F";uid="f120fa9f-8546-413a-b204-c782f4af328f"
CM035051.1	RepeatMasker	DNA/TcMar-m44?	28127161	28127324	664	-	.	ID="dnax-4b_ap";Tend="164";Tstart="1";shortTE="F";uid="6a18aab7-ccbe-4d44-95ec-d08700da46dd"
CM035051.1	RepeatMasker	DNA	19500485	19500648	403	-	.	ID="dna4-2_ap";Tend="769";Tstart="622";shortTE="F";uid="b501e698-1add-462e-a35c-6c46aa638abb"
CM035051.1	RepeatMasker	DNA	29196861	29197155	670	-	.	ID="DNA4-2_AP";Tend="323";Tstart="2";shortTE="F";uid="f3cf5cca-a12a-43c3-9224-1fbc34ae202a"
CM035051.1	RepeatMasker	RC/Helitron	9249601	9250028	1457	-	.	ID="RND-1_FAMILY-5";Tend="2869";Tstart="2441";shortTE="F";uid="2986e5fc-cf1e-4f7f-8d53-0374ec1a0d46"
CM035051.1	RepeatMasker	DNA	48566009	48566182	555	-	.	ID="TTAA18B_AP";Tend="169";Tstart="10";shortTE="F";uid="ca64f409-6156-4ccc-b94d-1d6106a5e78e"
CM035051.1	RepeatMasker	Retroposon?	67170582	67171597	4076	-	.	ID="RND-6_FAMILY-2587";Tend="1526";Tstart="1";shortTE="F";uid="4980e9f9-86c7-473c-9473-9ea9815ba1e8"
CM035051.1	RepeatMasker	Retroposon?	7613697	7614024	407	-	.	ID="SINE2-1_AP";Tend="1444";Tstart="1106";shortTE="F";uid="d21ff886-5d65-4dd9-ac9d-e36cc272517c"
CM035051.1	RepeatMasker	RC/Helitron	32114909	32115461	2931	-	.	ID="RND-5_FAMILY-9493";Tend="1363";Tstart="807";shortTE="F";uid="b94a9bf6-cbc2-4ca4-b01e-2e56d02e0ef7"
CM035051.1	RepeatMasker	DNA	78870984	78871332	755	-	.	ID="TTAA3_AP";Tend="373";Tstart="10";shortTE="F";uid="4b51137a-7acd-4636-8f7d-a9d5a58e595b"
CM035051.1	RepeatMasker	DNA/TcMar-Tc1	40147862	40148023	478	-	.	ID="MARINER-N22_AG";Tend="1350";Tstart="1193";shortTE="F";uid="a1c90d11-a660-4325-909e-a5a3d782d768"
CM035051.1	RepeatMasker	Retroposon?	55235306	55235428	509	-	.	ID="RND-4_FAMILY-187";Tend="1648";Tstart="1526";shortTE="F";uid="816c419c-c030-4d21-8f63-7677ee6628f8"
CM035051.1	RepeatMasker	DNA/MULE-NOF	77525287	77525798	1391	-	.	ID="RND-6_FAMILY-5519";TEgroup="ctg_1%7CRND-6_FAMILY-5519%7C10";Tend="1448";Tstart="422";shortTE="F";uid="6879e0e5-c523-44bd-9f95-2c4028535c3e"
CM035051.1	RepeatMasker	DNA	10224285	10224433	430	-	.	ID="TTAA2D_AP";Tend="153";Tstart="2";shortTE="F";uid="49cd3e05-4ec8-4abd-bf39-9b941089b4be"
CM035051.1	RepeatMasker	DNA/Kolobok-E	49385650	49385938	438	-	.	ID="koloboke-2_ap";Tend="361";Tstart="71";shortTE="F";uid="38a506a0-48fc-4213-afb1-dbb4d55fd6ab"
CM035051.1	RepeatMasker	DNA/hAT-Tip100	28618709	28618863	1179	-	.	ID="RND-6_FAMILY-3148";Tend="1180";Tstart="1027";shortTE="F";uid="8fa338dc-f9b6-4485-8001-2b5ecf35a04e"
CM035051.1	RepeatMasker	Retroposon?	49693429	49693867	1180	-	.	ID="RND-4_FAMILY-187";Tend="1648";Tstart="1240";shortTE="F";uid="cb7d01bd-adad-4a80-acec-08f7ed62f7c6"
CM035051.1	RepeatMasker	Unknown	58903183	58903413	460	-	.	ID="RND-5_FAMILY-3289";Tend="1205";Tstart="980";shortTE="F";uid="f7b7431f-51ea-45a7-9687-59fe85753fd0"
CM035051.1	RepeatMasker	DNA/hAT-hAT19	81067126	81067236	407	-	.	ID="RND-6_FAMILY-3340";Tend="533";Tstart="427";shortTE="F";uid="57df04dc-b39e-4d4f-8095-98ad61e7c9b0"
CM035051.1	RepeatMasker	Unknown	46323702	46323922	1024	-	.	ID="RND-6_FAMILY-5276";Tend="2577";Tstart="2359";shortTE="F";uid="e7f96a1a-9d2a-49fa-9603-f6dec1917763"
CM035051.1	RepeatMasker	Unknown	43463240	43464265	6292	-	.	ID="RND-1_FAMILY-53";Tend="1927";Tstart="911";shortTE="F";uid="060d6e13-0baf-4366-bd0d-002b95387fd1"
CM035051.1	RepeatMasker	DNA/PIF-Harbinger	9487607	9487984	1358	-	.	ID="RND-6_FAMILY-3751";Tend="1523";Tstart="1140";shortTE="F";uid="3fcac754-4230-43bb-b50f-abfd4000988e"
CM035051.1	RepeatMasker	Retroposon?	8832978	8833158	650	-	.	ID="RND-4_FAMILY-187";Tend="1139";Tstart="961";shortTE="F";uid="fb0a73fd-ec1c-4821-ae70-4db9e3f2968e"
CM035051.1	RepeatMasker	Retroposon?	12204538	12204710	489	-	.	ID="RND-4_FAMILY-187";Tend="1058";Tstart="888";shortTE="F";uid="109e2df7-d095-44ff-80d6-1762dfd168aa"
CM035051.1	RepeatMasker	DNA/TcMar-m44	89310944	89311857	766	-	.	ID="MARINER-33_LMI";Tend="1521";Tstart="596";shortTE="F";uid="5bec1837-651d-4057-9851-adc479949c99"
CM035051.1	RepeatMasker	DNA/MULE-MuDR	49516478	49516640	783	-	.	ID="RND-6_FAMILY-3678";Tend="849";Tstart="690";shortTE="F";uid="53eb20da-0f9f-4468-8a44-e8e8a60b1d6c"
CM035051.1	RepeatMasker	DNA/MULE-MuDR	51487943	51488189	758	-	.	ID="RND-6_FAMILY-15231";Tend="1981";Tstart="1716";shortTE="F";uid="936a9946-3b5b-4aa4-91bf-c8443e298e9a"
CM035051.1	RepeatMasker	Retroposon?	63445808	63446180	632	-	.	ID="RND-6_FAMILY-2587";Tend="1178";Tstart="811";shortTE="F";uid="f8e356df-30c0-4c5e-90a4-bfe35aa14265"
CM035051.1	RepeatMasker	DNA	4029472	4029822	798	-	.	ID="ttaa3c_ap";Tend="394";Tstart="22";shortTE="F";uid="bb4c0e60-600f-4d01-8f87-e2e07c821999"
CM035051.1	RepeatMasker	Unknown	37664277	37664570	1915	-	.	ID="RND-6_FAMILY-2597";Tend="1173";Tstart="883";shortTE="F";uid="53b73524-b635-4c6c-be01-8bace12ed0d7"
CM035051.1	RepeatMasker	DNA/Ginger-1	39895480	39896020	795	-	.	ID="RND-6_FAMILY-6119";TEgroup="ctg_1%7CRND-6_FAMILY-6119%7C68";Tend="2264";Tstart="1476";shortTE="F";uid="76970699-c743-4992-9111-2f4fb905245b"
CM035051.1	RepeatMasker	DNA	49087519	49087662	441	-	.	ID="DNA-TTAA-1_AP";Tend="146";Tstart="2";shortTE="F";uid="4ef70a42-3fe2-45f0-a3f5-bf07b98fd510"
CM035051.1	RepeatMasker	Retroposon?	71843015	71843310	520	-	.	ID="SINE2-1_AP";Tend="326";Tstart="20";shortTE="F";uid="c1672a43-d568-441c-9ac2-94c183e42bf2"
CM035051.1	RepeatMasker	DNA/Ginger-1	172143	172859	1140	-	.	ID="GINGER1-1_AP";Tend="4350";Tstart="3583";shortTE="F";uid="01e2cbf9-0dce-4abb-93e7-6f4d360067e4"
CM035051.1	RepeatMasker	RC/Helitron	8588603	8589430	4461	-	.	ID="RND-5_FAMILY-9493";Tend="1770";Tstart="819";shortTE="F";uid="87414327-e9d7-43a2-b266-e860edf2d4ec"
CM035051.1	RepeatMasker	DNA/Ginger-1	17255329	17255792	1307	-	.	ID="GINGER1-1_AP";Tend="3980";Tstart="3512";shortTE="F";uid="9f3c7eb2-c3bd-43e2-9357-08b03acc01e7"
CM035051.1	RepeatMasker	Retroposon?	89428206	89428544	1519	-	.	ID="RND-6_FAMILY-6697";Tend="3379";Tstart="3049";shortTE="F";uid="4150fd3e-30f9-4a54-acf6-ec2a401f1014"
CM035051.1	RepeatMasker	Retroposon?	13636435	13637413	3963	-	.	ID="RND-6_FAMILY-2587";Tend="2314";Tstart="751";shortTE="F";uid="d9c11063-0912-474a-bf7a-befb99d25a1a"
CM035051.1	RepeatMasker	DNA/hAT-Charlie	36455858	36456251	2120	-	.	ID="RND-1_FAMILY-203";Tend="1242";Tstart="862";shortTE="F";uid="c440d5a4-980a-4618-ac7c-878591bb82b2"
CM035051.1	RepeatMasker	DNA/hAT	46383353	46383484	456	-	.	ID="DNA8-1_AP";Tend="423";Tstart="292";shortTE="F";uid="8f5d694c-d56c-49c8-bfd2-e7640667f6a3"
CM035051.1	RepeatMasker	Unknown	69421870	69422380	980	-	.	ID="RND-5_FAMILY-435";Tend="1444";Tstart="986";shortTE="F";uid="035781f4-bdd0-456c-81cd-77175a21bdda"
CM035051.1	RepeatMasker	Retroposon?	33692007	33692238	1059	-	.	ID="RND-6_FAMILY-6697";Tend="3287";Tstart="3049";shortTE="F";uid="c4cbfdce-f863-4426-9fa3-13b677ee8453"
CM035051.1	RepeatMasker	DNA	82265310	82265607	535	-	.	ID="DNA4-1_AP";Tend="823";Tstart="535";shortTE="F";uid="ca5f1c88-ac20-4b5f-9023-365ef6380463"
CM035051.1	RepeatMasker	DNA	57863059	57863537	1067	-	.	ID="TTAA25_AP";Tend="455";Tstart="8";shortTE="F";uid="fb31414c-7b09-4fe6-8af0-0b8323e62824"
CM035051.1	RepeatMasker	LTR/Gypsy	59734535	59735581	5047	-	.	ID="RND-6_FAMILY-2006";Tend="1744";Tstart="694";shortTE="F";uid="10a9cf05-b926-4783-ab08-9e2dc1c7b3ed"
CM035051.1	RepeatMasker	DNA	11539464	11540054	3377	-	.	ID="RND-6_FAMILY-326";Tend="1561";Tstart="958";shortTE="F";uid="576c3c9d-71a4-4f04-ad7b-4c7ada82e271"
CM035051.1	RepeatMasker	DNA/Kolobok-E	54537146	54537391	594	-	.	ID="KOLOBOKE-2_AP";Tend="261";Tstart="1";shortTE="F";uid="a53a8092-696d-4c19-a15c-e45f71415f48"
CM035051.1	RepeatMasker	DNA	34032697	34033074	938	-	.	ID="TTAA3_AP";Tend="429";Tstart="17";shortTE="F";uid="8fed8baf-9a5f-4007-bfa4-b4f5266c9c9c"
CM035051.1	RepeatMasker	DNA/MULE-MuDR	3023849	3023994	543	-	.	ID="RND-6_FAMILY-5392";Tend="1020";Tstart="890";shortTE="F";uid="0b1aada1-9453-4b84-ba4d-2a91fda03d79"
CM035051.1	RepeatMasker	DNA	77818861	77819145	1628	-	.	ID="dna-ttaa-1_ap";Tend="423";Tstart="171";shortTE="F";uid="ca1486b5-9f46-45f6-929d-6df805d0636d"
CM035051.1	RepeatMasker	Unknown	74408718	74408838	656	-	.	ID="RND-6_FAMILY-7323";Tend="872";Tstart="753";shortTE="F";uid="d6d57b84-8ede-4c9c-923d-5a7d2ccf1fe7"
CM035051.1	RepeatMasker	DNA	77818774	77818877	401	-	.	ID="RND-6_FAMILY-4504";Tend="582";Tstart="488";shortTE="F";uid="497d3c67-b464-4144-a262-a3fb6cc3fb20"
CM035051.1	RepeatMasker	LINE/I-Jockey	5688173	5688327	884	-	.	ID="RND-6_FAMILY-19045";Tend="1483";Tstart="1339";shortTE="F";uid="4360892b-84c2-4193-b5b2-6ac50ee2275e"
CM035051.1	RepeatMasker	Unknown	80726237	80726514	1493	-	.	ID="RND-1_FAMILY-135";Tend="1207";Tstart="930";shortTE="F";uid="fc26251f-6ca2-4902-a170-737e5a052d23"
CM035051.1	RepeatMasker	DNA/Ginger-1	89265091	89266002	5202	-	.	ID="RND-1_FAMILY-20";Tend="1437";Tstart="555";shortTE="F";uid="03b29241-ba83-41cc-abc5-9110628c0bf2"
CM035051.1	RepeatMasker	DNA/MULE-MuDR	80507762	80507933	554	-	.	ID="RND-6_FAMILY-2182";Tend="1289";Tstart="1156";shortTE="F";uid="2096c3a4-14d9-44d5-acf7-f0160b8373bb"
CM035051.1	RepeatMasker	DNA	33653118	33653284	817	-	.	ID="RND-6_FAMILY-4504";Tend="1941";Tstart="1787";shortTE="F";uid="c3fbfcee-c40a-4407-9986-ef7a594c5e94"
CM035051.1	RepeatMasker	DNA/PIF-Harbinger	6172119	6172623	2005	-	.	ID="RND-5_FAMILY-1229";Tend="1457";Tstart="970";shortTE="F";uid="dc3a575d-fb15-4bbf-ac2b-9aaf42a6f162"
CM035051.1	RepeatMasker	DNA/MULE-MuDR	51292820	51292969	627	-	.	ID="RND-6_FAMILY-5392";Tend="1031";Tstart="899";shortTE="F";uid="1e10959c-f495-4d99-a105-98cf797cabeb"
CM035051.1	RepeatMasker	Unknown	54091790	54092253	2268	-	.	ID="RND-1_FAMILY-30";Tend="1279";Tstart="833";shortTE="F";uid="5a595942-c709-47a2-a3fe-d5ee1d4e8922"
CM035051.1	RepeatMasker	Retroposon?	2973848	2974426	2757	-	.	ID="RND-6_FAMILY-2587";Tend="1351";Tstart="752";shortTE="F";uid="91835919-9709-4ea0-a52d-1ee510324789"
CM035051.1	RepeatMasker	Unknown	43817913	43818036	649	-	.	ID="RND-1_FAMILY-30";Tend="1935";Tstart="1810";shortTE="F";uid="af9355ed-255b-4f09-a173-3229206d786d"
CM035051.1	RepeatMasker	DNA/hAT-hAT19	51665100	51665275	1074	-	.	ID="RND-6_FAMILY-2638";Tend="2601";Tstart="2422";shortTE="F";uid="ff1512e3-3dea-4e7f-b824-63c85d13fbb4"
CM035051.1	RepeatMasker	DNA/hAT-Charlie	68826705	68826809	400	-	.	ID="RND-1_FAMILY-203";Tend="1242";Tstart="1147";shortTE="F";uid="d069672b-3312-4857-8ccf-1197b996b0b7"
CM035051.1	RepeatMasker	DNA	37606548	37606859	941	-	.	ID="DNA4-3_AP";Tend="453";Tstart="149";shortTE="F";uid="c62d7a29-c8f1-4d39-8390-7a8f051a052f"
CM035051.1	RepeatMasker	Unknown	12250568	12250734	659	-	.	ID="RND-6_FAMILY-11457";Tend="2389";Tstart="2229";shortTE="F";uid="b0a6f2d6-5858-4949-9384-b26b221cfb0f"
CM035051.1	RepeatMasker	DNA/Ginger-1	89404140	89404698	1358	-	.	ID="RND-6_FAMILY-6119";TEgroup="ctg_1%7CRND-6_FAMILY-6119%7C151";Tend="1375";Tstart="710";shortTE="F";uid="1fbfc906-e938-44a9-813b-f133b5934001"
CM035051.1	RepeatMasker	Retroposon?	32397936	32398113	436	-	.	ID="RND-4_FAMILY-187";Tend="1646";Tstart="1488";shortTE="F";uid="b044564d-df6e-4ccf-b620-4f77e8ddc6c4"
CM035051.1	RepeatMasker	Retroposon?	8223236	8223443	520	-	.	ID="RND-4_FAMILY-187";Tend="1228";Tstart="997";shortTE="F";uid="1b1d2c90-5ada-40a9-8927-bb5d62a58f23"
CM035051.1	RepeatMasker	Unknown	68097500	68098370	3801	-	.	ID="RND-1_FAMILY-53";Tend="2046";Tstart="1231";shortTE="F";uid="5751a14b-10b5-41b2-8f7b-a9f97bd4bc01"
CM035051.1	RepeatMasker	DNA/hAT-hAT19	47202423	47202914	2052	-	.	ID="RND-5_FAMILY-3297";Tend="1449";Tstart="947";shortTE="F";uid="b173c3cb-682f-4422-bd36-0442100455dd"
CM035051.1	RepeatMasker	Retroposon?	71544418	71544899	428	-	.	ID="RND-4_FAMILY-187";Tend="1641";Tstart="1123";shortTE="F";uid="9faf42e8-2085-4868-8c78-9673e895be8c"
CM035051.1	RepeatMasker	DNA	25248035	25248528	414	-	.	ID="DNA4-2_AP";Tend="769";Tstart="283";shortTE="F";uid="1b548267-eb7e-43ac-8350-1ce713036e9c"
CM035051.1	RepeatMasker	Retroposon?	74860911	74861230	473	-	.	ID="RND-6_FAMILY-2587";Tend="1111";Tstart="808";shortTE="F";uid="47a3e81d-bfe3-44a2-8af9-8d6e3169d854"
CM035051.1	RepeatMasker	Unknown	85795883	85797259	10212	-	.	ID="RND-6_FAMILY-11003";Tend="3866";Tstart="2492";shortTE="F";uid="10923160-8434-471c-bb12-5e06410fa55c"
CM035051.1	RepeatMasker	DNA/Ginger-1	50210521	50211054	1463	-	.	ID="RND-6_FAMILY-6119";Tend="1274";Tstart="710";shortTE="F";uid="9b50ecb9-bdef-465c-91e0-c90b630682f4"
CM035051.1	RepeatMasker	DNA	88690049	88690545	1596	-	.	ID="DNA4-2_AP";Tend="633";Tstart="157";shortTE="F";uid="2541502b-9f05-4077-a646-b8c7abc39f53"
CM035051.1	RepeatMasker	DNA	8782463	8782897	538	-	.	ID="DNA-TTAA-1_AP";TEgroup="ctg_1%7CDNA-TTAA-1_AP%7C2";Tend="371";Tstart="2";shortTE="F";uid="81291bd6-cbe7-4e42-8361-dc25a404c135"
CM035051.1	RepeatMasker	DNA	15140722	15141010	1410	-	.	ID="RND-1_FAMILY-54";Tend="1221";Tstart="919";shortTE="F";uid="d17fe343-6915-4755-9849-f1acd2e76f6d"
CM035051.1	RepeatMasker	Retroposon?	48892971	48893134	425	-	.	ID="SINE2-1_AP";Tend="410";Tstart="248";shortTE="F";uid="1733ea3d-6e77-4446-bbce-c5f92fe1725b"
CM035051.1	RepeatMasker	DNA/Ginger-1	87704696	87705200	562	-	.	ID="RND-6_FAMILY-6119";TEgroup="ctg_1%7CRND-6_FAMILY-6119%7C143";Tend="2247";Tstart="1507";shortTE="F";uid="e3e0503a-9312-4752-8811-1a0c4844f920"
CM035051.1	RepeatMasker	DNA/Ginger-1	10051609	10051805	1211	-	.	ID="RND-6_FAMILY-6119";Tend="1917";Tstart="1720";shortTE="F";uid="91871445-4553-4c46-a176-de48113673c7"
CM035051.1	RepeatMasker	DNA/TcMar-m44?	2604701	2604853	551	-	.	ID="dnax-4_ap";Tend="172";Tstart="1";shortTE="F";uid="f29c0c5a-b2cc-4b22-b2cd-3f7945ca618e"
CM035051.1	RepeatMasker	Retroposon?	1020063	1020245	1177	-	.	ID="RND-5_FAMILY-4035";Tend="3422";Tstart="3238";shortTE="F";uid="1f8b1ee6-71b1-49c7-9569-2b3e18fd744b"
CM035051.1	RepeatMasker	DNA/Ginger-1	10001482	10001746	462	-	.	ID="RND-6_FAMILY-6119";Tend="1887";Tstart="1635";shortTE="F";uid="46c3864f-4af6-451b-862b-0d60b0afaa73"
CM035051.1	RepeatMasker	DNA/Ginger-1	44598469	44600002	1344	-	.	ID="RND-6_FAMILY-6119";TEgroup="ctg_1%7CRND-6_FAMILY-6119%7C82";Tend="2337";Tstart="761";shortTE="F";uid="7b1ae751-14eb-4bcc-bc07-d713a4805ab5"
CM035051.1	RepeatMasker	DNA/Maverick	57941615	57941834	453	-	.	ID="RND-5_FAMILY-1284";Tend="918";Tstart="688";shortTE="F";uid="e84c884b-6922-4b26-946e-a34f9184768d"
CM035051.1	RepeatMasker	Retroposon?	57565443	57566323	1308	-	.	ID="RND-4_FAMILY-187";Tend="1698";Tstart="586";shortTE="F";uid="5b74f16b-dc4e-4df8-b434-5ad5cd835a48"
CM035051.1	RepeatMasker	DNA	72551598	72551732	505	-	.	ID="TTAA4B_AP";Tend="245";Tstart="107";shortTE="F";uid="609608ef-4570-41a5-b6a3-1f15aeebab21"
CM035051.1	RepeatMasker	DNA/hAT	87456756	87457005	1512	-	.	ID="rnd-5_family-2338";Tend="6996";Tstart="6603";shortTE="F";uid="db7e0bc6-8518-4d94-80e5-864f35054fc7"
CM035051.1	RepeatMasker	Retroposon?	54456791	54457001	462	-	.	ID="RND-6_FAMILY-2587";Tend="1179";Tstart="962";shortTE="F";uid="23e522ab-9648-4c63-bfd4-37d219649682"
CM035051.1	RepeatMasker	DNA/Kolobok-E	1161637	1163011	8585	-	.	ID="RND-6_FAMILY-4559";Tend="2372";Tstart="994";shortTE="F";uid="e8a6bcd0-8021-4305-b06e-648419a7712c"
CM035051.1	RepeatMasker	Retroposon?	36505394	36506925	9362	-	.	ID="RND-6_FAMILY-1728";Tend="2215";Tstart="297";shortTE="F";uid="9f4491c8-8c68-48d6-89a1-764b7f28d7f8"
CM035051.1	RepeatMasker	DNA/Ginger-1	6149861	6150046	2900	-	.	ID="RND-6_FAMILY-6119";Tend="1784";Tstart="1113";shortTE="F";uid="2a058f1d-9bc4-4690-97cf-95e06f759d66"
CM035051.1	RepeatMasker	DNA/TcMar-m44?	22339319	22339479	508	-	.	ID="dnax-4b_ap";Tend="172";Tstart="1";shortTE="F";uid="3d8cac20-7ba0-4cbe-9e4b-f88754d35e79"
CM035051.1	RepeatMasker	DNA/Ginger-1	268031	269088	3362	-	.	ID="rnd-6_family-6119";Tend="2210";Tstart="691";shortTE="F";uid="4ca06359-6dba-4bdf-bf66-cc6c850385c5"
CM035051.1	RepeatMasker	Retroposon?	86876326	86876793	2159	-	.	ID="RND-6_FAMILY-2587";Tend="1178";Tstart="744";shortTE="F";uid="5d184140-e3e9-449c-af73-138ab04ec3df"
CM035051.1	RepeatMasker	Retroposon?	48729002	48729207	2335	-	.	ID="RND-6_FAMILY-1728";Tend="2316";Tstart="1520";shortTE="F";uid="73b1c8db-5ad3-48c5-bb01-ca7e1c799edc"
CM035051.1	RepeatMasker	Retroposon?	57414260	57414393	992	-	.	ID="RND-5_FAMILY-4035";Tend="3423";Tstart="3290";shortTE="F";uid="9ac75439-8d24-4363-a14c-72d97b81950d"
CM035051.1	RepeatMasker	LTR/Gypsy	50943788	50944252	3682	-	.	ID="RND-1_FAMILY-186";Tend="1205";Tstart="731";shortTE="F";uid="b0fd7873-cdb1-4eed-b3d7-aecb46586bdf"
CM035051.1	RepeatMasker	DNA	54622457	54622852	780	-	.	ID="DNA4-2_AP";Tend="525";Tstart="163";shortTE="F";uid="f599ee6a-07e6-494f-8761-9468f553238c"
CM035051.1	RepeatMasker	DNA/Kolobok-E	54532833	54533061	615	-	.	ID="KOLOBOKE-4_AP";Tend="5384";Tstart="5150";shortTE="F";uid="d3af7f49-4126-461c-b474-bc815ce4e0ed"
CM035051.1	RepeatMasker	Retroposon?	68841236	68841753	1344	-	.	ID="RND-4_FAMILY-187";Tend="1409";Tstart="928";shortTE="F";uid="e0c55a48-d1f5-410f-9c4b-9930b7f9281d"
CM035051.1	RepeatMasker	DNA	14758880	14759180	433	-	.	ID="TTAA2C_AP";Tend="423";Tstart="114";shortTE="F";uid="20ecd468-c667-4d3b-9b2d-c7c2d10ddedc"
CM035051.1	RepeatMasker	DNA/hAT-hAT19	60764354	60764499	464	-	.	ID="RND-5_FAMILY-4109";Tend="1395";Tstart="1268";shortTE="F";uid="3f7508ca-29a1-45a6-9868-44de088118d1"
CM035051.1	RepeatMasker	Retroposon?	5190469	5191292	1640	-	.	ID="RND-4_FAMILY-187";Tend="1612";Tstart="811";shortTE="F";uid="6bc56146-2f7f-4572-adf4-e8eb7e672b3a"
CM035051.1	RepeatMasker	DNA/hAT	89307008	89307176	495	-	.	ID="RND-6_FAMILY-11673";Tend="908";Tstart="739";shortTE="F";uid="ffa80a4e-f01f-43e4-84e3-2622b2409a65"
CM035051.1	RepeatMasker	Unknown	1020236	1020514	1677	-	.	ID="RND-1_FAMILY-115";Tend="1108";Tstart="828";shortTE="F";uid="13eb98e7-e5f9-4ff6-8f42-34fc14520920"
CM035051.1	RepeatMasker	DNA/hAT-hAT19	61769161	61769866	3609	-	.	ID="RND-5_FAMILY-3297";Tend="1656";Tstart="945";shortTE="F";uid="c462ba7a-8aac-4260-9c11-131b224bd86a"
CM035051.1	RepeatMasker	DNA	2658954	2659570	721	-	.	ID="DNA4-2_AP";Tend="768";Tstart="1";shortTE="F";uid="731b0688-d909-4044-a1c2-9aef8e735e17"
CM035051.1	RepeatMasker	DNA/Ginger-1	49643147	49643459	1596	-	.	ID="RND-6_FAMILY-6119";Tend="2316";Tstart="1994";shortTE="F";uid="d0d61f4d-175c-4f46-b98e-14e3bef84c2b"
CM035051.1	RepeatMasker	DNA/Ginger-1	69208446	69209170	4209	-	.	ID="RND-6_FAMILY-6119";Tend="1923";Tstart="1192";shortTE="F";uid="ece3df31-a8f7-4c16-abaa-80b07408a9dc"
CM035051.1	RepeatMasker	DNA/P	51320593	51321611	786	-	.	ID="p-4_ap";Tend="2487";Tstart="1471";shortTE="F";uid="50cf183d-7b47-4c91-8209-fc67c0355bda"
CM035051.1	RepeatMasker	DNA	3705688	3706055	1184	-	.	ID="DNA4-2_AP";Tend="769";Tstart="425";shortTE="F";uid="42098e85-4c05-49f7-90ac-2e495f67734b"
CM035051.1	RepeatMasker	DNA/hAT-hAT19	73229458	73229591	813	-	.	ID="RND-5_FAMILY-4109";Tend="1389";Tstart="1259";shortTE="F";uid="b3385c4e-4c7c-4baa-8446-a564bb0e0b9d"
CM035051.1	RepeatMasker	RC/Helitron	83865064	83866464	11406	-	.	ID="RND-1_FAMILY-112";Tend="2179";Tstart="795";shortTE="F";uid="7c4b66bc-8350-4c8c-b141-07b507f90c3d"
CM035051.1	RepeatMasker	DNA/Kolobok-E	16736965	16737139	1066	-	.	ID="RND-1_FAMILY-47";Tend="1076";Tstart="906";shortTE="F";uid="7d44d59f-edd7-4a4c-81eb-f8405b177f4a"
CM035051.1	RepeatMasker	DNA/Ginger-1	6937072	6937410	1738	-	.	ID="RND-6_FAMILY-6119";Tend="1438";Tstart="1105";shortTE="F";uid="3dbde0f3-45a2-4dbd-baaf-ed44be62fd2e"
CM035051.1	RepeatMasker	DNA/hAT-hATm	79360784	79361033	984	-	.	ID="HAT-4C_AP";Tend="300";Tstart="37";shortTE="F";uid="98b6ba08-f066-4e4b-8e8b-d06f63c3e6c1"
CM035051.1	RepeatMasker	DNA/TcMar-Tigger	55209135	55209323	854	-	.	ID="DNA2-8_AP";Tend="765";Tstart="581";shortTE="F";uid="635e5831-e703-4481-bd4a-acd5c2181b02"
CM035051.1	RepeatMasker	Retroposon?	19117982	19118133	522	-	.	ID="RND-6_FAMILY-2587";Tend="1151";Tstart="995";shortTE="F";uid="212ff497-abfe-4e2d-89e1-e8e4957dba3e"
CM035051.1	RepeatMasker	Retroposon?	71957108	71957354	2284	-	.	ID="RND-6_FAMILY-2587";Tend="1598";Tstart="752";shortTE="F";uid="35691321-9d21-4bde-a21f-3204af0fc122"
CM035051.1	RepeatMasker	DNA/hAT-Charlie	57000629	57000755	551	-	.	ID="HAT-N1_AP";Tend="507";Tstart="364";shortTE="F";uid="77b22d82-840d-4532-b823-f22ce8dec40a"
CM035051.1	RepeatMasker	Retroposon?	37459842	37459992	483	-	.	ID="RND-4_FAMILY-187";Tend="1480";Tstart="1344";shortTE="F";uid="6c21c35f-31c8-4018-a786-31966d74fe32"
CM035051.1	RepeatMasker	DNA/TcMar?	42972653	42973010	1778	-	.	ID="RND-5_FAMILY-3828";Tend="1526";Tstart="1148";shortTE="F";uid="d8d9fdb7-24da-44db-9a07-6d8792b4e62c"
CM035051.1	RepeatMasker	LINE/R1	34675276	34675392	578	-	.	ID="RND-6_FAMILY-8603";Tend="731";Tstart="598";shortTE="F";uid="ebb46d56-2ee8-4b69-a766-5a276a144456"
CM035051.1	RepeatMasker	DNA	18818357	18818643	846	-	.	ID="DNA4-3_AP";Tend="464";Tstart="148";shortTE="F";uid="46196c10-4d6b-4597-8237-17dca7832004"
CM035051.1	RepeatMasker	DNA/Ginger-1	50019758	50020162	2072	-	.	ID="rnd-6_family-6119";Tend="2258";Tstart="1704";shortTE="F";uid="95444fc9-bb74-40d1-ac02-cadd5179c830"
CM035051.1	RepeatMasker	DNA/hAT-Tip100	11592911	11593048	719	-	.	ID="RND-1_FAMILY-88";Tend="1141";Tstart="978";shortTE="F";uid="41253028-0302-4039-9ef1-db4e739fa1c9"
CM035051.1	RepeatMasker	Unknown	32090308	32090484	1083	-	.	ID="RND-1_FAMILY-19";Tend="1070";Tstart="896";shortTE="F";uid="89320942-2101-45ce-a3ab-2a66e338e113"
CM035051.1	RepeatMasker	DNA	6212775	6213362	1536	-	.	ID="dna4-2_ap";Tend="769";Tstart="6";shortTE="F";uid="5fedaf9c-c414-45e5-8c74-257e242d5c84"
CM035051.1	RepeatMasker	Unknown	31887814	31888368	3236	-	.	ID="RND-6_FAMILY-571";Tend="1381";Tstart="829";shortTE="F";uid="9e0240ee-8fd3-412c-bac1-26cdb5d37173"
CM035051.1	RepeatMasker	DNA/Ginger-1	48729208	48729731	3164	-	.	ID="RND-6_FAMILY-6119";Tend="1923";Tstart="1400";shortTE="F";uid="7cc9b310-4f97-4e3b-bd88-15244f47a64c"
CM035051.1	RepeatMasker	Retroposon?	62772823	62773440	623	-	.	ID="RND-4_FAMILY-187";Tend="1366";Tstart="611";shortTE="F";uid="f00552fa-5c86-4b35-924b-4b4f90df4f77"
CM035051.1	RepeatMasker	DNA/Ginger-1	11147218	11147329	539	-	.	ID="RND-6_FAMILY-6119";Tend="1073";Tstart="957";shortTE="F";uid="b5b0a6af-a19f-489f-b58b-f6531a83ee7f"
CM035051.1	RepeatMasker	LINE/L2	44318713	44318932	442	-	.	ID="RND-6_FAMILY-6524";Tend="1634";Tstart="1423";shortTE="F";uid="b32a861d-8982-447c-bc39-ece3d573fdbc"
CM035051.1	RepeatMasker	DNA	16222246	16222434	502	-	.	ID="dna4-2_ap";Tend="202";Tstart="1";shortTE="F";uid="37500499-a79c-4b28-90d1-84b3c05d8658"
CM035051.1	RepeatMasker	Unknown	48385517	48385797	562	-	.	ID="RND-6_FAMILY-6701";Tend="2937";Tstart="2658";shortTE="F";uid="b7ae4442-4225-44e1-92fb-27b33140ca8c"
CM035051.1	RepeatMasker	DNA/Kolobok-E	69128957	69129444	409	-	.	ID="KOLOBOKE-2_AP";Tend="1616";Tstart="1119";shortTE="F";uid="467d2859-8ba1-43a8-a151-7f2f0c693d72"
CM035051.1	RepeatMasker	Unknown	37804884	37805215	1095	-	.	ID="RND-1_FAMILY-1";Tend="4857";Tstart="4534";shortTE="F";uid="e50495fa-054e-46ef-9062-4eb0b51cd6e3"
CM035051.1	RepeatMasker	DNA/P	11893248	11893890	4585	-	.	ID="P-2_AP";Tend="611";Tstart="1";shortTE="F";uid="af25b535-8dda-4000-a40f-0a16d8cfd3ea"
CM035051.1	RepeatMasker	DNA	80765605	80766021	1872	-	.	ID="TTAA2C_AP";Tend="423";Tstart="1";shortTE="F";uid="bb5def53-fac1-44c7-81a0-e501ee13ce39"
CM035051.1	RepeatMasker	DNA/Ginger-1	13704518	13705189	1708	-	.	ID="GINGER1-1_AP";Tend="4547";Tstart="3821";shortTE="F";uid="095bd0ff-2fcb-4756-ae82-18388316a468"
CM035051.1	RepeatMasker	LTR/Pao	13877804	13878584	619	-	.	ID="BEL-73_AA-I";Tend="4768";Tstart="4432";shortTE="F";uid="a19e44d5-a653-4fdb-8bc2-478fcefea8df"
CM035051.1	RepeatMasker	Unknown	31386066	31386507	2620	-	.	ID="RND-6_FAMILY-728";Tend="1484";Tstart="1000";shortTE="F";uid="9e342176-a38f-4d83-8f8f-e565454a0e46"
CM035051.1	RepeatMasker	LTR/Gypsy	11973770	11974499	2294	-	.	ID="RND-6_FAMILY-6858";Tend="1793";Tstart="1076";shortTE="F";uid="f0611f31-ed41-4656-8231-2ac56a9f41a4"
CM035051.1	RepeatMasker	DNA/MULE-MuDR	36284780	36284977	543	-	.	ID="RND-6_FAMILY-1937";TEgroup="ctg_1%7CRND-6_FAMILY-1937%7C1";Tend="1539";Tstart="458";shortTE="T";uid="ab9d83cd-17af-4610-8f4c-ebe95783ba75"
CM035051.1	RepeatMasker	DNA	66101859	66102048	435	-	.	ID="RND-5_FAMILY-1720";Tend="1953";Tstart="1766";shortTE="F";uid="49d67a23-2f85-45b6-8658-faaba50c4951"
CM035051.1	RepeatMasker	DNA/hAT-hAT19	69772731	69772948	598	-	.	ID="DNA8-96_AP";Tend="217";Tstart="3";shortTE="F";uid="9d8749e0-7e33-47b9-921d-253447bfe77f"
CM035051.1	RepeatMasker	DNA/hAT-hAT19	57435478	57435877	817	-	.	ID="RND-6_FAMILY-1277";TEgroup="ctg_1%7CRND-6_FAMILY-1277%7C3";Tend="1567";Tstart="571";shortTE="F";uid="c0a77751-53db-40a8-8e55-30963127a283"
CM035051.1	RepeatMasker	DNA	12429867	12432160	6578	-	.	ID="RND-6_FAMILY-6070";Tend="2312";Tstart="3";shortTE="F";uid="75e84ccc-098a-45fb-95dc-4281c965c552"
CM035051.1	RepeatMasker	DNA	55171852	55172219	1515	-	.	ID="TTAA11_AP";Tend="374";Tstart="1";shortTE="F";uid="d70b0294-4560-4665-9296-5be0ed4419ed"
CM035051.1	RepeatMasker	DNA/PiggyBac	77604772	77605128	692	-	.	ID="NPIGGYBAC-6_HMEL";Tend="684";Tstart="340";shortTE="F";uid="c71c10f9-42d5-4291-b313-dd25910289ac"
CM035051.1	RepeatMasker	DNA/Kolobok-E	6841184	6841460	1573	-	.	ID="RND-6_FAMILY-275";Tend="498";Tstart="218";shortTE="F";uid="e6419308-34de-428c-9d28-83f4c8d6c261"
CM035051.1	RepeatMasker	RC/Helitron	20471438	20471690	826	-	.	ID="RND-1_FAMILY-86";Tend="976";Tstart="713";shortTE="F";uid="3e425d11-414d-4e47-8f24-9e11586e2b56"
CM035051.1	RepeatMasker	DNA	8790885	8791085	708	-	.	ID="TTAA7_AP";Tend="266";Tstart="49";shortTE="F";uid="31d19e5a-64f5-4383-8720-276a562ab17a"
CM035051.1	RepeatMasker	DNA/hAT-Tip100	71182651	71182865	561	-	.	ID="HAT-N3_AP";Tend="243";Tstart="44";shortTE="F";uid="b0b466c6-0459-48e0-9603-9d87646efd84"
CM035051.1	RepeatMasker	DNA/hAT-Charlie	1332144	1332635	1219	-	.	ID="dna8-32_ap";Tend="240";Tstart="1";shortTE="F";uid="bdf67210-1bd2-4a5e-b7de-8bac49bcc8b6"
CM035051.1	RepeatMasker	DNA/TcMar-Tc1	30995885	30996035	422	-	.	ID="MARINER-N22_AG";Tend="1346";Tstart="1192";shortTE="F";uid="2fc91a39-1c83-4ba6-8ce5-41b756442b38"
CM035051.1	RepeatMasker	Unknown	13568821	13569420	3248	-	.	ID="RND-6_FAMILY-1292";Tend="1420";Tstart="814";shortTE="F";uid="1eeafa2f-8785-42f5-9681-b2e4357411ab"
CM035051.1	RepeatMasker	DNA/Ginger-1	39658273	39658784	2161	-	.	ID="RND-6_FAMILY-6119";TEgroup="ctg_1%7CRND-6_FAMILY-6119%7C66";Tend="1511";Tstart="683";shortTE="F";uid="1829d49a-0c7a-41ff-af51-8ba172d14df9"
CM035051.1	RepeatMasker	DNA/hAT-Tip100	49304620	49305225	3142	-	.	ID="RND-5_FAMILY-2167";Tend="1842";Tstart="1222";shortTE="F";uid="5cfbba8b-74cb-4c4f-a007-85b1aacee7c4"
CM035051.1	RepeatMasker	DNA/hAT	1585979	1586388	497	-	.	ID="DNA8-52_AP";Tend="827";Tstart="382";shortTE="F";uid="39f6bab8-6385-47d4-86fb-a86061d6e60a"
CM035051.1	RepeatMasker	RC/Helitron	87388368	87388885	2772	-	.	ID="RND-5_FAMILY-9493";Tend="1363";Tstart="827";shortTE="F";uid="8ef0d0cc-52c5-417a-b04b-73af999ce406"
CM035051.1	RepeatMasker	DNA/hAT-hAT19	49290424	49290607	615	-	.	ID="DNA8-66_AP";Tend="192";Tstart="1";shortTE="F";uid="2d749893-59bb-43c0-9c95-fc76ff236a6d"
CM035051.1	RepeatMasker	Retroposon?	88606292	88607463	7307	-	.	ID="RND-6_FAMILY-1728";Tend="1504";Tstart="298";shortTE="F";uid="0ef13701-0181-4cd9-afb7-4e58d519d82e"
CM035051.1	RepeatMasker	Retroposon?	13451010	13451433	2224	-	.	ID="RND-6_FAMILY-2587";Tend="1270";Tstart="857";shortTE="F";uid="4436d2ff-57bc-4dd2-858d-bcb13430399e"
CM035051.1	RepeatMasker	Unknown	26852612	26852834	416	-	.	ID="RND-6_FAMILY-1718";Tend="1348";Tstart="1133";shortTE="F";uid="eabddee0-b822-480c-b51e-4aa3878dfa9a"
CM035051.1	RepeatMasker	Retroposon?	54570395	54570571	474	-	.	ID="RND-4_FAMILY-187";Tend="936";Tstart="769";shortTE="F";uid="f6dab729-27a6-45d1-b71e-c06ce53b0b23"
CM035051.1	RepeatMasker	DNA/Kolobok-E	15265599	15265746	573	-	.	ID="koloboke-2_ap";Tend="173";Tstart="1";shortTE="F";uid="67c12dee-6f83-4b06-a3ab-894515b9e96c"
CM035051.1	RepeatMasker	DNA/Ginger-2	85005429	85006310	1516	-	.	ID="GINGER2-N2_AP";TEgroup="ctg_1%7CGINGER2-N2_AP%7C12";Tend="1692";Tstart="19";shortTE="F";uid="f0d2798c-ed16-4c42-904b-6ecacc58ba12"
CM035051.1	RepeatMasker	Unknown	57024755	57025043	1304	-	.	ID="RND-1_FAMILY-195";Tend="2482";Tstart="2202";shortTE="F";uid="5a515ad9-053b-4964-9561-e9752c071589"
CM035051.1	RepeatMasker	RC/Helitron	88907548	88907882	1292	-	.	ID="RND-5_FAMILY-9493";Tend="1395";Tstart="1013";shortTE="F";uid="af779a45-4477-44cc-9a4b-b30f0f497117"
CM035051.1	RepeatMasker	DNA/hAT-hAT19	19222104	19222270	440	-	.	ID="RND-6_FAMILY-6083";Tend="1181";Tstart="1019";shortTE="F";uid="5f42f2ab-3cc3-462a-8c3e-2c2778e54d8d"
CM035051.1	RepeatMasker	Unknown	59415495	59416491	4029	-	.	ID="RND-1_FAMILY-1";Tend="2030";Tstart="1033";shortTE="F";uid="27d59c7c-4bfa-4ebc-a146-d402e03ad020"
CM035051.1	RepeatMasker	DNA/TcMar-Mariner	68309172	68309301	569	-	.	ID="MARINER-N13_HSAL";Tend="483";Tstart="348";shortTE="F";uid="8862758d-d939-4057-9b48-930093b3ed12"
CM035051.1	RepeatMasker	DNA	32231616	32231783	862	-	.	ID="TTAA24_AP";Tend="159";Tstart="7";shortTE="F";uid="28bd546f-acd9-4a01-bb01-171f57bda261"
CM035051.1	RepeatMasker	Retroposon?	58550534	58551152	1303	-	.	ID="RND-4_FAMILY-187";Tend="1490";Tstart="897";shortTE="F";uid="4381e862-a72e-4749-a6b0-b6ef92c15b2b"
CM035051.1	RepeatMasker	DNA	12528749	12529175	567	-	.	ID="DNA4-1_AP";Tend="823";Tstart="398";shortTE="F";uid="a78fa32d-8e40-4589-b765-ce121d2d2908"
CM035051.1	RepeatMasker	DNA/Kolobok-E	54469095	54469323	615	-	.	ID="KOLOBOKE-4_AP";Tend="5384";Tstart="5150";shortTE="F";uid="c3d784bf-af20-4251-bdf5-64ebc4d1a1cb"
CM035051.1	RepeatMasker	DNA	55404553	55405105	894	-	.	ID="DNA4-2_AP";Tend="585";Tstart="1";shortTE="F";uid="b95b893b-25c9-4dda-9db5-11cf3d999209"
CM035051.1	RepeatMasker	RC/Helitron	59158830	59159522	571	-	.	ID="HELITRON-1_AP";Tend="1231";Tstart="522";shortTE="F";uid="3cdeeef9-83a2-4782-8d49-04780915ae16"
CM035051.1	RepeatMasker	DNA	66691706	66692115	1430	-	.	ID="TTAA3_AP";Tend="423";Tstart="18";shortTE="F";uid="29dd3778-aeea-4ba4-8588-a6233b018856"
CM035051.1	RepeatMasker	DNA/Ginger-1	47309000	47309214	1345	-	.	ID="RND-6_FAMILY-6119";Tend="904";Tstart="695";shortTE="F";uid="690a2c43-d4b3-4b93-bf59-b5889c5402e2"
CM035051.1	RepeatMasker	Retroposon?	10476616	10476809	438	-	.	ID="RND-6_FAMILY-2587";Tend="1137";Tstart="927";shortTE="F";uid="5baadb78-6451-4a60-82ae-ab1a50dd82e0"
CM035051.1	RepeatMasker	Retroposon?	67017592	67018175	839	-	.	ID="RND-6_FAMILY-8832";Tend="3823";Tstart="3402";shortTE="F";uid="789b58a7-3283-4843-8995-9006a861dd3a"
CM035051.1	RepeatMasker	DNA/Kolobok-E	74021221	74021679	3610	-	.	ID="RND-1_FAMILY-47";Tend="1370";Tstart="910";shortTE="F";uid="07810cd9-18f7-4863-b072-d131b26237d9"
CM035051.1	RepeatMasker	DNA/hAT-Charlie	11093615	11093739	526	-	.	ID="HAT-N1_AP";Tend="497";Tstart="364";shortTE="F";uid="92a46496-2767-4b6d-9441-c865e0c9f333"
CM035051.1	RepeatMasker	Retroposon?	67651146	67651524	563	-	.	ID="RND-6_FAMILY-1728";Tend="918";Tstart="544";shortTE="F";uid="a563f9a9-c9c7-4525-ae77-ede5f622200d"
CM035051.1	RepeatMasker	DNA	18495299	18495523	460	-	.	ID="ttaa2b_ap";Tend="409";Tstart="183";shortTE="F";uid="14529b45-9f47-4ffd-ae06-ad0fa90271fb"
CM035051.1	RepeatMasker	DNA	55519458	55519653	788	-	.	ID="TTAA3C_AP";Tend="203";Tstart="9";shortTE="F";uid="8a33ddad-af82-45d5-977c-649a01496f43"
CM035051.1	RepeatMasker	DNA	1607510	1607899	924	-	.	ID="RND-6_FAMILY-4504";Tend="2312";Tstart="1947";shortTE="F";uid="b2f4433a-9684-4907-9acc-9bec9aa6e7bb"
CM035051.1	RepeatMasker	DNA/hAT-hAT19	84021103	84021343	1216	-	.	ID="DNA8-96_AP";Tend="230";Tstart="1";shortTE="F";uid="4e9fc781-afc1-47f0-9ab7-37be8d8f1dab"
CM035051.1	RepeatMasker	RC/Helitron	53920127	53920295	585	-	.	ID="RND-6_FAMILY-4353";Tend="1184";Tstart="971";shortTE="F";uid="0c7914bd-8a7c-45be-a27d-6cd27e5fd96b"
CM035051.1	RepeatMasker	DNA/hAT-Tip100	46845401	46845590	621	-	.	ID="DNA8-18_AP";Tend="557";Tstart="369";shortTE="F";uid="b9a1bfbd-9a95-4300-ba57-534ab09d318e"
CM035051.1	RepeatMasker	DNA/MULE-MuDR	82203062	82204163	7827	-	.	ID="RND-6_FAMILY-15231";Tend="1960";Tstart="792";shortTE="F";uid="3cf8a247-b8c1-47e8-9511-cb1d4fd66ca1"
CM035051.1	RepeatMasker	DNA	88735905	88736215	702	-	.	ID="ttaa2c_ap";Tend="328";Tstart="17";shortTE="F";uid="26185583-4b41-45b0-9d5b-cd3b31858428"
CM035051.1	RepeatMasker	DNA	2421033	2421758	1212	-	.	ID="dna4-2_ap";Tend="1049";Tstart="15";shortTE="F";uid="18be2255-6be7-405d-8547-e9e60366ab83"
CM035051.1	RepeatMasker	Unknown	74679727	74680522	5292	-	.	ID="RND-6_FAMILY-11408";Tend="1470";Tstart="688";shortTE="F";uid="ed806758-096a-4ed9-85ff-781c14e36597"
CM035051.1	RepeatMasker	DNA	34924562	34924974	695	-	.	ID="DNA4-2_AP";Tend="442";Tstart="1";shortTE="F";uid="cf54fd79-8fd5-49cc-8c5a-9da2c39a031f"
CM035051.1	RepeatMasker	DNA/Ginger-1	82306699	82306825	500	-	.	ID="RND-6_FAMILY-6119";Tend="1563";Tstart="1461";shortTE="F";uid="978a53dc-a7dc-40fc-9bed-a4083afa6353"
CM035051.1	RepeatMasker	DNA	42506787	42506989	663	-	.	ID="DNA4-2_AP";Tend="769";Tstart="528";shortTE="F";uid="730d7b4e-2b24-4e16-a890-cd2068fc97eb"
CM035051.1	RepeatMasker	DNA/hAT-Tip100	39382375	39382711	960	-	.	ID="DNA8-107_AP";Tend="702";Tstart="363";shortTE="F";uid="f5dcd29e-2b5c-4c9e-8325-522b676836f1"
CM035051.1	RepeatMasker	Unknown	33087653	33089833	16926	-	.	ID="RND-6_FAMILY-4372";Tend="2542";Tstart="397";shortTE="F";uid="60fb1d26-d729-4d82-b4c4-4ed67079cb3b"
CM035051.1	RepeatMasker	Unknown	40591943	40592162	898	-	.	ID="RND-6_FAMILY-4272";Tend="1502";Tstart="1305";shortTE="F";uid="eeaacc3c-b643-49da-9992-54c7e5280ba3"
CM035051.1	RepeatMasker	Retroposon?	87974671	87974830	482	-	.	ID="RND-4_FAMILY-187";Tend="1023";Tstart="858";shortTE="F";uid="288d2301-4753-40b2-8675-273bf2f566da"
CM035051.1	RepeatMasker	DNA/TcMar-Tigger	77104678	77104945	906	-	.	ID="RND-1_FAMILY-106";Tend="1224";Tstart="944";shortTE="F";uid="70504dfc-bbaa-41e9-b9ff-f3056fc75070"
CM035051.1	RepeatMasker	DNA/hAT-hAT19	17513883	17514099	569	-	.	ID="DNA8-82_AP";Tend="328";Tstart="117";shortTE="F";uid="b4fb38d3-5016-4a5e-80ec-f030f04df957"
CM035051.1	RepeatMasker	DNA	70262056	70262711	1621	-	.	ID="DNA4-2_AP";Tend="734";Tstart="51";shortTE="F";uid="9999b782-70c9-4d06-882d-0a8bf67d41b3"
CM035051.1	RepeatMasker	DNA	3584239	3584886	1287	-	.	ID="DNA4-2_AP";Tend="769";Tstart="1";shortTE="F";uid="f768bd12-db89-424f-b706-4913ef14f07a"
CM035051.1	RepeatMasker	Retroposon?	41741041	41741643	1095	-	.	ID="RND-4_FAMILY-187";Tend="1769";Tstart="882";shortTE="F";uid="ac78a797-ed78-468e-817f-bc2b80d95fd1"
CM035051.1	RepeatMasker	DNA	1509956	1510199	1056	-	.	ID="RND-6_FAMILY-1788";Tend="1325";Tstart="1065";shortTE="F";uid="9289982d-2ef9-4ed3-b3c8-87130a1a4c17"
CM035051.1	RepeatMasker	DNA/MULE-MuDR	9496161	9496575	3341	-	.	ID="RND-5_FAMILY-3292";Tend="2430";Tstart="2005";shortTE="F";uid="638317f9-ba65-4269-9516-79f877f9e2d2"
CM035051.1	RepeatMasker	DNA	21829564	21829827	570	-	.	ID="DNA4-3_AP";Tend="520";Tstart="259";shortTE="F";uid="4bc357c0-bf51-4196-ad6f-bbdcc0c967de"
CM035051.1	RepeatMasker	LTR/Gypsy	60171881	60171995	402	-	.	ID="GYPSY-6_AEC-LTR";Tend="1768";Tstart="1647";shortTE="F";uid="0bcd124c-f973-4d22-80dd-7c4b481acdcc"
CM035051.1	RepeatMasker	DNA/Kolobok-E	67812172	67813170	2506	-	.	ID="RND-6_FAMILY-275";TEgroup="ctg_1%7CRND-6_FAMILY-275%7C2";Tend="2061";Tstart="192";shortTE="F";uid="8917eef5-8e6e-42c6-864b-f648de15aa6f"
CM035051.1	RepeatMasker	Retroposon?	31368059	31368364	515	-	.	ID="RND-4_FAMILY-187";Tend="1657";Tstart="1399";shortTE="F";uid="e8e824bc-5821-4721-8c52-2f7ea7b44389"
CM035051.1	RepeatMasker	Retroposon?	15330046	15330323	598	-	.	ID="RND-6_FAMILY-2587";Tend="1146";Tstart="877";shortTE="F";uid="d23ed601-46a4-4241-9735-3c24835e079c"
CM035051.1	RepeatMasker	RC/Helitron	43225128	43225336	1051	-	.	ID="RND-6_FAMILY-4353";Tend="1180";Tstart="974";shortTE="F";uid="95b1bc27-04ea-45c9-9739-a28ca2942e38"
CM035051.1	RepeatMasker	Retroposon?	55573923	55574129	602	-	.	ID="RND-6_FAMILY-2587";Tend="1136";Tstart="946";shortTE="F";uid="60eb2d39-3501-4bcf-8740-324cbf2ea0cd"
CM035051.1	RepeatMasker	DNA/hAT-hAT19	65453676	65453787	563	-	.	ID="HAT-N2_AP";Tend="114";Tstart="1";shortTE="F";uid="685667fa-e7dd-426a-8263-ec5a8a12238a"
CM035051.1	RepeatMasker	DNA/Ginger-1	23851480	23852753	7162	-	.	ID="RND-6_FAMILY-6119";Tend="1929";Tstart="710";shortTE="F";uid="0275f462-b236-4a10-b9ee-2306b67d6a06"
CM035051.1	RepeatMasker	DNA	67078956	67079193	676	-	.	ID="DNA4-3_AP";Tend="339";Tstart="104";shortTE="F";uid="97f8fec9-7519-410c-9e1f-a4ce9f55bd31"
CM035051.1	RepeatMasker	Unknown	26927681	26928259	2400	-	.	ID="RND-5_FAMILY-8695";Tend="1362";Tstart="801";shortTE="F";uid="3849727b-47eb-436d-b944-bf46393880d0"
CM035051.1	RepeatMasker	RC/Helitron	7357868	7358060	680	-	.	ID="RND-5_FAMILY-9493";Tend="1354";Tstart="1129";shortTE="F";uid="051380cf-2ed5-4d55-b6c9-fd097e04b70c"
CM035051.1	RepeatMasker	RC/Helitron	75444628	75445280	4431	-	.	ID="RND-5_FAMILY-380";Tend="1795";Tstart="1171";shortTE="F";uid="7f14a15f-db6c-483a-a7e5-43617c2bfa37"
CM035051.1	RepeatMasker	DNA/hAT-Tip100	69920171	69920283	499	-	.	ID="DNA8-12_AP";Tend="208";Tstart="93";shortTE="F";uid="645b3ba8-bd57-44dd-88a8-05b1447a9649"
CM035051.1	RepeatMasker	DNA/MULE-MuDR	81231125	81231332	722	-	.	ID="MUDR10X_AP";Tend="214";Tstart="5";shortTE="F";uid="b2818245-9da9-420b-a43e-1fe010688637"
CM035051.1	RepeatMasker	Retroposon?	43499883	43500103	6789	-	.	ID="RND-6_FAMILY-2587";Tend="2220";Tstart="755";shortTE="F";uid="e464cb9d-f114-4b24-a4a3-c5b6cd154b27"
CM035051.1	RepeatMasker	DNA/Sola-1	60428550	60429750	2863	-	.	ID="SOLA1-1_AP";Tend="3320";Tstart="2141";shortTE="F";uid="a19e895b-618a-4458-aca9-955abc285676"
CM035051.1	RepeatMasker	DNA/Ginger-1	1400937	1401375	2741	-	.	ID="RND-6_FAMILY-6119";Tend="1922";Tstart="1487";shortTE="F";uid="ec3962c2-da7b-40f7-9066-c78a7ba067d8"
CM035051.1	RepeatMasker	DNA/Ginger-1	83802569	83803376	4240	-	.	ID="RND-6_FAMILY-6119";Tend="2320";Tstart="1523";shortTE="F";uid="1382a6c9-360e-4ccf-9e4b-7a6227c43177"
CM035051.1	RepeatMasker	Retroposon?	39517006	39517137	444	-	.	ID="RND-6_FAMILY-2587";Tend="1078";Tstart="940";shortTE="F";uid="63ae0efe-03b7-4c81-b804-71981b73d9a5"
CM035051.1	RepeatMasker	Retroposon?	34647977	34648239	1102	-	.	ID="RND-4_FAMILY-187";Tend="1642";Tstart="1388";shortTE="F";uid="2b2afb00-f88b-434c-abff-f6692be4bc0f"
CM035051.1	RepeatMasker	DNA	19800293	19800497	418	-	.	ID="RND-6_FAMILY-5737";Tend="1212";Tstart="1015";shortTE="F";uid="72a9a2f4-35a2-4fc9-90e0-2fbe87219825"
CM035051.1	RepeatMasker	DNA	25228499	25228759	464	-	.	ID="DNA4-3_AP";Tend="394";Tstart="163";shortTE="F";uid="fc3a3058-7c5e-4107-a4f6-3cd7ff74dc00"
CM035051.1	RepeatMasker	DNA/Ginger-2	42686738	42687445	828	-	.	ID="GINGER2-N1_AP";TEgroup="ctg_1%7CGINGER2-N1_AP%7C6";Tend="1529";Tstart="2";shortTE="F";uid="83a8ac15-6cd0-4573-a3c0-c301acd7ab49"
CM035051.1	RepeatMasker	DNA	33811154	33811415	489	-	.	ID="DNA4-2_AP";Tend="765";Tstart="497";shortTE="F";uid="479ab6ca-6e54-46f3-9424-c0de07857aee"
CM035051.1	RepeatMasker	Retroposon?	18751123	18751449	2343	-	.	ID="RND-6_FAMILY-6697";Tend="3379";Tstart="3049";shortTE="F";uid="baf5c146-18cb-4aef-b917-ea0c2107f2e4"
CM035051.1	RepeatMasker	DNA/hAT-Charlie	40132653	40132839	531	-	.	ID="DNA8-34_AP";Tend="194";Tstart="17";shortTE="F";uid="90a04393-c64a-4c43-95af-ede91294cc4f"
CM035051.1	RepeatMasker	DNA/Ginger-1	67580797	67580973	623	-	.	ID="RND-6_FAMILY-12353";Tend="2477";Tstart="2311";shortTE="F";uid="0cecc10e-a863-41e1-b791-b87381a204e8"
CM035051.1	RepeatMasker	DNA	20502636	20502814	585	-	.	ID="ttaa3b_ap";Tend="363";Tstart="194";shortTE="F";uid="6ed18e1a-e569-4990-a867-3b3a3e90dfbb"
CM035051.1	RepeatMasker	DNA	52014630	52015230	835	-	.	ID="DNA4-2_AP";Tend="769";Tstart="190";shortTE="F";uid="2b13bbf7-8d4a-4446-ad23-a5319bab4753"
CM035051.1	RepeatMasker	LTR/Copia	69847851	69848670	705	-	.	ID="COPIA-8_AG-I";Tend="2219";Tstart="1405";shortTE="F";uid="939774dd-ce2c-49c7-be78-685d786cc2d6"
CM035051.1	RepeatMasker	DNA	51444966	51445240	761	-	.	ID="TTAA2C_AP";Tend="266";Tstart="1";shortTE="F";uid="dbe3f52a-d0ca-4113-b10d-e7b59ba7e00f"
CM035051.1	RepeatMasker	DNA/hAT-hAT19	40261478	40261690	952	-	.	ID="RND-6_FAMILY-6083";Tend="1251";Tstart="1010";shortTE="F";uid="c624d859-6a0b-410a-9fe0-eb8f6d69d6f6"
CM035051.1	RepeatMasker	RC/Helitron	14786417	14786531	687	-	.	ID="RND-6_FAMILY-4353";Tend="1086";Tstart="968";shortTE="F";uid="4c1fb75e-8867-42db-84f6-c9f6e6f5d984"
CM035051.1	RepeatMasker	DNA/Ginger-1	50226478	50226702	493	-	.	ID="RND-6_FAMILY-6119";Tend="1231";Tstart="1009";shortTE="F";uid="ebc4470a-45c5-48dc-957a-efff96bfe30c"
CM035051.1	RepeatMasker	RC/Helitron	39600435	39601028	3211	-	.	ID="RND-5_FAMILY-300";Tend="2759";Tstart="2073";shortTE="F";uid="79aeab86-5688-4a7a-a88c-452f338012d4"
CM035051.1	RepeatMasker	DNA/MULE-MuDR	16256362	16256486	685	-	.	ID="MUDR10X_AP";Tend="246";Tstart="115";shortTE="F";uid="6f26a487-cbc7-4607-8f94-cc12de2f0400"
CM035051.1	RepeatMasker	Retroposon?	49076279	49077106	1912	-	.	ID="RND-4_FAMILY-187";Tend="1607";Tstart="719";shortTE="F";uid="d686519f-d864-4397-b3e4-4d6f8a0b043c"
CM035051.1	RepeatMasker	DNA	77352820	77353199	482	-	.	ID="ttaa3b_ap";Tend="407";Tstart="16";shortTE="F";uid="c47808ef-0a1a-4f41-b602-1700cc60409b"
CM035051.1	RepeatMasker	Unknown	59678898	59679351	2576	-	.	ID="RND-6_FAMILY-28406";Tend="1287";Tstart="879";shortTE="F";uid="85893507-5f53-4451-ba56-cccadc75ed70"
CM035051.1	RepeatMasker	Unknown	16445046	16445371	591	-	.	ID="RND-5_FAMILY-19";Tend="857";Tstart="574";shortTE="F";uid="4aac2acc-5e04-4e57-a6ba-fbfb0c2636ab"
CM035051.1	RepeatMasker	DNA	70681708	70681861	536	-	.	ID="ttaa2c_ap";Tend="330";Tstart="179";shortTE="F";uid="28c11f57-f568-4117-962a-55be5fa51d5e"
CM035051.1	RepeatMasker	DNA	68736439	68736837	585	-	.	ID="TTAA18_AP";Tend="470";Tstart="3";shortTE="F";uid="ad8953dd-4a49-4aa2-9e47-a68ac76f9e07"
CM035051.1	RepeatMasker	DNA/hAT-Charlie	13633412	13633635	1048	-	.	ID="RND-5_FAMILY-2695";Tend="1143";Tstart="885";shortTE="F";uid="7f55338b-c858-42e8-8bcd-bab0d92e2cd5"
CM035051.1	RepeatMasker	DNA	43327863	43328054	956	-	.	ID="TTAA2C_AP";Tend="423";Tstart="238";shortTE="F";uid="4616b657-8108-4728-9a6d-8d8fb463a26e"
CM035051.1	RepeatMasker	DNA/hAT-Charlie	72043388	72043727	1087	-	.	ID="HAT-N14_AP";Tend="302";Tstart="1";shortTE="F";uid="e4addcbd-c314-4403-891d-dcc5b460c8e2"
CM035051.1	RepeatMasker	DNA	70471705	70471949	847	-	.	ID="TTAA22_AP";Tend="251";Tstart="4";shortTE="F";uid="9f173320-acc3-4342-a596-77c473ebae49"
CM035051.1	RepeatMasker	DNA	83762057	83762257	844	-	.	ID="DNA4-2_AP";Tend="769";Tstart="573";shortTE="F";uid="cb63cb55-6dc6-42e8-8679-9499adbeec3a"
CM035051.1	RepeatMasker	DNA	79278791	79279023	494	-	.	ID="RND-5_FAMILY-1720";Tend="2001";Tstart="1800";shortTE="F";uid="e8ee3b1a-d39e-4625-8a10-16c4847c5f10"
CM035051.1	RepeatMasker	DNA/hAT-Charlie	51759600	51759910	1535	-	.	ID="RND-1_FAMILY-132";Tend="1138";Tstart="804";shortTE="F";uid="e4c6c853-3780-4259-aa87-f7b0dd623b2a"
CM035051.1	RepeatMasker	Retroposon?	22460233	22460720	463	-	.	ID="RND-6_FAMILY-2587";Tend="1286";Tstart="753";shortTE="F";uid="0df2ae7a-c4a1-43fd-b9ca-56b894cd5afd"
CM035051.1	RepeatMasker	DNA	35335771	35336515	1677	-	.	ID="DNA4-2_AP";Tend="756";Tstart="1";shortTE="F";uid="4e15bb08-3e25-4190-a9be-8542cbf46da3"
CM035051.1	RepeatMasker	DNA	8753533	8754409	996	-	.	ID="DNA4-2_AP";Tend="742";Tstart="1";shortTE="F";uid="d0ec93f0-3405-4917-8197-68a56ffe8404"
CM035051.1	RepeatMasker	RC/Helitron	80831198	80831355	504	-	.	ID="RND-1_FAMILY-112";Tend="2845";Tstart="2587";shortTE="F";uid="1bf72914-c947-4753-bdbe-969d52e61378"
CM035051.1	RepeatMasker	DNA/hAT-Tip100	8768153	8768316	1118	-	.	ID="RND-6_FAMILY-4636";Tend="1117";Tstart="948";shortTE="F";uid="a0bdd532-c40b-40d3-9189-69bf4708e974"
CM035051.1	RepeatMasker	DNA	33531582	33531979	986	-	.	ID="DNA4-2_AP";Tend="765";Tstart="392";shortTE="F";uid="a865e8c1-4847-40b2-8375-58866ace1022"
CM035051.1	RepeatMasker	Retroposon?	2144206	2144836	1168	-	.	ID="RND-4_FAMILY-187";Tend="1438";Tstart="849";shortTE="F";uid="9ac966c8-12c7-434f-81fa-b033e4fccb3d"
CM035051.1	RepeatMasker	Unknown	54550897	54552974	15693	-	.	ID="RND-6_FAMILY-6701";Tend="2948";Tstart="862";shortTE="F";uid="ecd6d2ce-ea3b-47b8-b89d-38bb27a95c4c"
CM035051.1	RepeatMasker	Unknown	48317184	48317727	2387	-	.	ID="RND-6_FAMILY-728";Tend="1511";Tstart="964";shortTE="F";uid="88e101ac-6c5d-4fd8-8464-5e45451116c6"
CM035051.1	RepeatMasker	Retroposon?	1448458	1448710	996	-	.	ID="RND-6_FAMILY-6697";Tend="3361";Tstart="3110";shortTE="F";uid="94fea512-7029-49e4-8b90-3f7afefd6beb"
CM035051.1	RepeatMasker	DNA/Kolobok-E	2234855	2235091	438	-	.	ID="KOLOBOKE-4_AP";Tend="2759";Tstart="2523";shortTE="F";uid="86534c0a-065c-40b8-ab4d-77f5cda9346b"
CM035051.1	RepeatMasker	DNA/hAT-hAT19	41390941	41391567	1300	-	.	ID="DNA8-73_AP";Tend="784";Tstart="1";shortTE="F";uid="07cc4760-349b-42e3-b92f-7019532a9caf"
CM035051.1	RepeatMasker	DNA/Ginger-1	40299109	40299667	2946	-	.	ID="RND-6_FAMILY-6119";Tend="1911";Tstart="1354";shortTE="F";uid="71d6da41-9358-4bd1-a457-81f7311f626c"
CM035051.1	RepeatMasker	DNA/TcMar-m44?	88114221	88114386	644	-	.	ID="dnax-4_ap";Tend="171";Tstart="2";shortTE="F";uid="7c2bc9ba-b5a5-498a-a4d7-e262b12f2d64"
CM035051.1	RepeatMasker	DNA	38166138	38166387	435	-	.	ID="DNA4-2_AP";Tend="344";Tstart="80";shortTE="F";uid="0d137567-10f7-43e2-94cd-902630d7eb0e"
CM035051.1	RepeatMasker	Retroposon?	47549044	47549205	401	-	.	ID="RND-4_FAMILY-187";Tend="1579";Tstart="1417";shortTE="F";uid="1339adc4-5477-4271-ba5b-1c6cd11edc11"
CM035051.1	RepeatMasker	DNA/hAT-hAT19	57934726	57935019	1304	-	.	ID="RND-5_FAMILY-4109";Tend="1083";Tstart="817";shortTE="F";uid="591a6e01-662a-4b71-9ed6-66a9342056be"
CM035051.1	RepeatMasker	DNA/hAT	41252771	41253271	1217	-	.	ID="DNA8-105_AP";TEgroup="ctg_1%7CDNA8-105_AP%7C14";Tend="650";Tstart="1";shortTE="F";uid="a26f8dc7-1cd0-4b28-82cd-c4e6212563be"
CM035051.1	RepeatMasker	Retroposon?	7223619	7224985	6306	-	.	ID="RND-6_FAMILY-1728";Tend="1998";Tstart="290";shortTE="F";uid="beb93f61-854a-4f19-b9a2-54fe7101f466"
CM035051.1	RepeatMasker	DNA/Ginger-1	82771516	82771666	439	-	.	ID="RND-6_FAMILY-8358";Tend="2427";Tstart="2273";shortTE="F";uid="6271c83d-5513-4b45-89fa-6f49d36f0ea0"
CM035051.1	RepeatMasker	DNA/hAT	72026068	72026209	415	-	.	ID="DNA8-68_AP";Tend="167";Tstart="4";shortTE="F";uid="3f2af36d-e9bb-4cd5-8242-c93840b9234a"
CM035051.1	RepeatMasker	DNA/hAT-hAT19	32420783	32421189	1247	-	.	ID="HAT-N2_AP";Tend="429";Tstart="17";shortTE="F";uid="a887458a-6d59-4072-877c-02c4a2b3ec1a"
CM035051.1	RepeatMasker	DNA/TcMar-m44	68660031	68660178	775	-	.	ID="dnax-3b_ap";Tend="138";Tstart="1";shortTE="F";uid="3602d2a1-3c5d-468e-8f7c-a6ed2f6619e0"
CM035051.1	RepeatMasker	DNA	34948608	34949205	400	-	.	ID="DNA4-2_AP";TEgroup="ctg_1%7CDNA4-2_AP%7C13";Tend="769";Tstart="22";shortTE="F";uid="663d76bb-70bc-4c7f-9222-9e0552e47865"
CM035051.1	RepeatMasker	Unknown	49087670	49088277	1075	-	.	ID="RND-1_FAMILY-73";TEgroup="ctg_1%7CRND-1_FAMILY-73%7C10";Tend="1374";Tstart="1056";shortTE="F";uid="75f1ca6f-850e-474f-b43e-620ec1c17678"
CM035051.1	RepeatMasker	Unknown	19658533	19658830	795	-	.	ID="RND-1_FAMILY-138";TEgroup="ctg_1%7CRND-1_FAMILY-138%7C2";Tend="1598";Tstart="901";shortTE="F";uid="2298299f-86e0-4ed3-8155-26d0cbcf962e"
CM035051.1	RepeatMasker	DNA/MULE-MuDR	88725660	88725987	1344	-	.	ID="RND-6_FAMILY-2076";Tend="1069";Tstart="694";shortTE="F";uid="ae9d9fec-1fff-4e74-bbc1-7e3a8b69a0ed"
CM035051.1	RepeatMasker	Unknown	24851212	24851443	1118	-	.	ID="RND-5_FAMILY-2318";Tend="1163";Tstart="912";shortTE="F";uid="99d18657-1104-450d-8c01-3f8115fdc4d6"
CM035051.1	RepeatMasker	DNA/TcMar-m44	9812068	9812289	528	-	.	ID="MARINER-33_LMI";Tend="1397";Tstart="1176";shortTE="F";uid="f601201d-26e0-4377-9be8-20530c563dd0"
CM035051.1	RepeatMasker	Unknown	30722099	30722265	1039	-	.	ID="RND-1_FAMILY-72";Tend="1140";Tstart="976";shortTE="F";uid="43421939-0d2b-4839-8fd1-1f5b100561c2"
CM035051.1	RepeatMasker	Unknown	18023052	18023556	3254	-	.	ID="RND-5_FAMILY-1556";Tend="1382";Tstart="877";shortTE="F";uid="c3896895-f21a-4f0f-a421-523aa33f088f"
CM035051.1	RepeatMasker	DNA	78495748	78496246	1413	-	.	ID="TTAA25_AP";Tend="505";Tstart="8";shortTE="F";uid="1094e2f9-3e7f-429a-81b2-373e22dd63ee"
CM035051.1	RepeatMasker	DNA	8340230	8340630	1390	-	.	ID="ttaa3c_ap";Tend="423";Tstart="21";shortTE="F";uid="ba40a9a8-40ae-4360-9954-d4610176833e"
CM035051.1	RepeatMasker	RC/Helitron	15142349	15142483	458	-	.	ID="RND-1_FAMILY-7";Tend="2709";Tstart="2619";shortTE="F";uid="31a37479-c869-4597-897b-efc079e0b566"
CM035051.1	RepeatMasker	DNA	18674713	18674834	401	-	.	ID="dna4-2_ap";Tend="764";Tstart="646";shortTE="F";uid="36809082-60e8-4e1a-95c5-5b02f8a3b95d"
CM035051.1	RepeatMasker	DNA/MULE-MuDR	14693628	14694179	413	-	.	ID="MUDR5X_AP";Tend="1741";Tstart="1187";shortTE="F";uid="ccbe0c57-5a58-4e2c-bb79-a9503071434a"
CM035051.1	RepeatMasker	DNA/MULE-MuDR	39647386	39647613	404	-	.	ID="RND-6_FAMILY-948";Tend="1622";Tstart="1412";shortTE="F";uid="15482626-ac42-4aae-ab53-cc6205fca1d0"
CM035051.1	RepeatMasker	DNA/MULE-MuDR	50228803	50229002	1305	-	.	ID="DNA8-110_AP";Tend="205";Tstart="1";shortTE="F";uid="43bc19b5-1748-4d49-b36c-dcba547ab533"
CM035051.1	RepeatMasker	DNA	32141582	32142133	403	-	.	ID="DNA4-3_AP";Tend="612";Tstart="32";shortTE="F";uid="638308c3-7e4a-44f9-bb16-c9bf4b383131"
CM035051.1	RepeatMasker	Retroposon?	2513637	2514601	1018	-	.	ID="RND-4_FAMILY-187";Tend="1569";Tstart="1";shortTE="F";uid="6161d147-fe07-4883-817e-ba19ebefa9ad"
CM035051.1	RepeatMasker	DNA	3727002	3727335	527	-	.	ID="DNA4-3_AP";Tend="466";Tstart="174";shortTE="F";uid="9b0e47b0-a149-40d9-93da-a0dd34bc2aad"
CM035051.1	RepeatMasker	Unknown	62365829	62366085	697	-	.	ID="RND-5_FAMILY-2235";TEgroup="ctg_1%7CRND-5_FAMILY-2235%7C5";Tend="5314";Tstart="5187";shortTE="F";uid="9599fb7b-7281-48ef-9466-380423a1a647"
CM035051.1	RepeatMasker	Retroposon?	9903536	9904601	1891	-	.	ID="RND-4_FAMILY-187";Tend="1647";Tstart="724";shortTE="F";uid="19b6ac96-7b6f-48c4-81d0-bc6fea12d02d"
CM035051.1	RepeatMasker	DNA	36956468	36956721	1432	-	.	ID="dna-ttaa-1_ap";Tend="416";Tstart="167";shortTE="F";uid="5f3288ee-4f85-4d38-b210-ac91c5cc2f5f"
CM035051.1	RepeatMasker	Unknown	13616642	13616754	1032	-	.	ID="RND-6_FAMILY-6389";Tend="2330";Tstart="2218";shortTE="F";uid="ff7c9579-9f40-4da0-aefd-fd47f3e1e82c"
CM035051.1	RepeatMasker	DNA/hAT-Tip100	89309855	89310167	2383	-	.	ID="RND-6_FAMILY-6873";Tend="1232";Tstart="923";shortTE="F";uid="c4c33fe1-e630-4c0b-8367-b91b4a72650d"
CM035051.1	RepeatMasker	Unknown	75386299	75386411	477	-	.	ID="RND-5_FAMILY-162";Tend="3103";Tstart="2988";shortTE="F";uid="3ebc9a14-7720-436e-af38-08c5a3992f29"
CM035051.1	RepeatMasker	Retroposon?	38336835	38337102	1308	-	.	ID="RND-6_FAMILY-6697";Tend="3380";Tstart="3131";shortTE="F";uid="28b7f888-f212-4a34-beff-dfc3394b1712"
CM035051.1	RepeatMasker	Retroposon?	10307775	10308080	1155	-	.	ID="RND-6_FAMILY-2587";Tend="1263";Tstart="1036";shortTE="F";uid="8c50149e-173e-491b-86a3-94b68f748987"
CM035051.1	RepeatMasker	Retroposon?	67203234	67203579	454	-	.	ID="RND-6_FAMILY-6697";Tend="3380";Tstart="3049";shortTE="F";uid="20a228f7-978b-4d04-94cb-a6af4db079ac"
CM035051.1	RepeatMasker	Unknown	66654586	66655525	6068	-	.	ID="RND-1_FAMILY-35";Tend="1906";Tstart="899";shortTE="F";uid="4f10eaae-8c81-4ded-9827-adb3d23a53eb"
CM035051.1	RepeatMasker	DNA/Ginger-1	7225521	7225720	1404	-	.	ID="RND-6_FAMILY-6119";Tend="2317";Tstart="2116";shortTE="F";uid="9eb892e7-73ef-4c65-9353-ebd690c22152"
CM035051.1	RepeatMasker	DNA	674032	674445	509	-	.	ID="TTAA3C_AP";Tend="425";Tstart="2";shortTE="F";uid="5fd90125-ec19-4f52-9fe1-6ec1b3cf9406"
CM035051.1	RepeatMasker	Retroposon?	24326619	24326957	2202	-	.	ID="RND-6_FAMILY-6697";Tend="3379";Tstart="3049";shortTE="F";uid="7870cd01-9fb4-471c-be25-83ab5a40d45f"
CM035051.1	RepeatMasker	DNA	73433906	73434298	1837	-	.	ID="RND-6_FAMILY-1788";Tend="1318";Tstart="932";shortTE="F";uid="b6dfc589-0caf-4912-ad52-d7defd1dd47b"
CM035051.1	RepeatMasker	DNA	10053390	10054835	7187	-	.	ID="RND-6_FAMILY-23103";Tend="2722";Tstart="1371";shortTE="F";uid="1ff735c7-78ec-4c66-aff1-eac3365ad909"
CM035051.1	RepeatMasker	DNA/Ginger-1	6312996	6313196	402	-	.	ID="RND-6_FAMILY-6119";Tend="1068";Tstart="899";shortTE="F";uid="67d24a16-10e3-4203-ad63-8847eb587f32"
CM035051.1	RepeatMasker	Unknown	41422805	41422970	526	-	.	ID="RND-5_FAMILY-162";Tend="3148";Tstart="2986";shortTE="F";uid="2c767df0-f961-4b46-aa90-08ffc579fde1"
CM035051.1	RepeatMasker	DNA/Ginger-1	32768450	32769061	2398	-	.	ID="RND-6_FAMILY-6119";Tend="1856";Tstart="1227";shortTE="F";uid="0d843235-136c-48df-b2fe-88d25d633b0f"
CM035051.1	RepeatMasker	Unknown	10084615	10085195	3303	-	.	ID="RND-6_FAMILY-5232";Tend="1293";Tstart="720";shortTE="F";uid="5324a985-d3a8-463a-9e64-d3849bacb7b1"
CM035051.1	RepeatMasker	DNA	8189836	8189965	400	-	.	ID="RND-6_FAMILY-5737";Tend="138";Tstart="5";shortTE="F";uid="0fa74651-5ad9-4607-9f28-3970f5f3cbc9"
CM035051.1	RepeatMasker	LTR/Gypsy	59165402	59165878	4239	-	.	ID="RND-6_FAMILY-3970";Tend="3832";Tstart="3356";shortTE="F";uid="0f225ef6-76ee-44cb-b347-ce90cbe9f97b"
CM035051.1	RepeatMasker	DNA/Ginger-1	88084464	88084690	490	-	.	ID="RND-6_FAMILY-6119";Tend="900";Tstart="681";shortTE="F";uid="f9adeaa7-47cc-4fc4-9ffd-81bc447b6f39"
CM035051.1	RepeatMasker	DNA/Ginger-1	69487675	69488119	1910	-	.	ID="RND-6_FAMILY-6119";Tend="1747";Tstart="1300";shortTE="F";uid="9e96709a-e665-48ed-ad0e-a5f35a1f2215"
CM035051.1	RepeatMasker	Unknown	1409773	1410486	3228	-	.	ID="RND-6_FAMILY-105";Tend="1376";Tstart="662";shortTE="F";uid="41838412-034c-478c-b9e8-b15f6b67f608"
CM035051.1	RepeatMasker	Retroposon?	11812896	11813313	614	-	.	ID="RND-6_FAMILY-2587";Tend="1351";Tstart="904";shortTE="F";uid="93c42f37-fbf1-4437-98f8-ae464995e43b"
CM035051.1	RepeatMasker	Retroposon?	54520527	54520737	462	-	.	ID="RND-6_FAMILY-2587";Tend="1179";Tstart="962";shortTE="F";uid="7cc835e6-cbec-4c58-a9ef-cfb6abcd1168"
CM035051.1	RepeatMasker	DNA/Ginger-1	26734573	26734706	827	-	.	ID="RND-6_FAMILY-6119";Tend="825";Tstart="700";shortTE="F";uid="e7b7f432-c4b2-4d01-8816-1cf98b460378"
CM035051.1	RepeatMasker	DNA	27780286	27780778	3406	-	.	ID="RND-6_FAMILY-22446";Tend="1430";Tstart="929";shortTE="F";uid="50f4b754-8b6b-4b83-9b3b-1e2e9a198f05"
CM035051.1	RepeatMasker	DNA	60364673	60365113	463	-	.	ID="DNA4-3_AP";Tend="534";Tstart="148";shortTE="F";uid="92d0198f-4d20-44e5-99de-e855d2060fbb"
CM035051.1	RepeatMasker	DNA/hAT-hAT19	80722045	80722187	642	-	.	ID="DNA8-84_AP";Tend="143";Tstart="2";shortTE="F";uid="2f5084ec-8467-4488-a07e-118304bc3588"
CM035051.1	RepeatMasker	LINE/I-Jockey	59943831	59943986	454	-	.	ID="TART_DV";Tend="2902";Tstart="2747";shortTE="F";uid="74ba83d3-f2c1-463f-872c-b6e3b196bedc"
CM035051.1	RepeatMasker	DNA	34941477	34941690	1689	-	.	ID="DNA3-7_AP";Tend="401";Tstart="177";shortTE="F";uid="697fe255-b80f-40bf-b16d-9ed7ae0ff8cb"
CM035051.1	RepeatMasker	DNA/Ginger-2	73288175	73289062	1483	-	.	ID="GINGER2-N2_AP";TEgroup="ctg_1%7CGINGER2-N2_AP%7C11";Tend="1692";Tstart="1";shortTE="F";uid="f39932cb-2889-452a-8c1f-349ad2f5281b"
CM035051.1	RepeatMasker	RC/Helitron	65700880	65701122	802	-	.	ID="RND-1_FAMILY-112";Tend="2808";Tstart="2534";shortTE="F";uid="fff9ad07-e9b7-4555-a79e-b9f318e0aadd"
CM035051.1	RepeatMasker	DNA	5892974	5893278	754	-	.	ID="DNA4-3_AP";Tend="475";Tstart="185";shortTE="F";uid="57647ca7-34af-4e05-98c4-700d9c433986"
CM035051.1	RepeatMasker	Retroposon?	84133419	84133559	439	-	.	ID="RND-5_FAMILY-1125";Tend="1186";Tstart="1091";shortTE="F";uid="b2eaa328-1f9b-43de-881b-eca19274ba6f"
CM035051.1	RepeatMasker	Retroposon?	51785517	51785662	556	-	.	ID="RND-5_FAMILY-1125";Tend="1208";Tstart="1075";shortTE="F";uid="c75d1eb2-2274-4701-b5b2-5423c53bb672"
CM035051.1	RepeatMasker	Unknown	40850554	40850774	1197	-	.	ID="RND-1_FAMILY-161";Tend="1194";Tstart="967";shortTE="F";uid="dc4caaba-1c5d-4af5-b43c-197be8af4d30"
CM035051.1	RepeatMasker	DNA	66238743	66239188	492	-	.	ID="DNA4-2_AP";Tend="611";Tstart="2";shortTE="F";uid="cc309e76-0b8c-4371-92af-744808b760d0"
CM035051.1	RepeatMasker	Unknown	77235111	77235577	1450	-	.	ID="RND-5_FAMILY-641";Tend="2718";Tstart="2310";shortTE="F";uid="14012aac-d52a-498d-b5f8-3d208c97112a"
CM035051.1	RepeatMasker	Retroposon?	45480374	45480792	545	-	.	ID="SINE2-1_AP";Tend="682";Tstart="237";shortTE="F";uid="b59812d2-1f09-497f-82b8-dfa7fcbb42aa"
CM035051.1	RepeatMasker	DNA	4324416	4325173	1537	-	.	ID="DNA4-2_AP";Tend="766";Tstart="1";shortTE="F";uid="fab47254-c379-475e-9b09-7f911ffdfda6"
CM035051.1	RepeatMasker	Unknown	64551135	64551744	1947	-	.	ID="RND-1_FAMILY-53";TEgroup="ctg_1%7CRND-1_FAMILY-53%7C10";Tend="1291";Tstart="906";shortTE="F";uid="2d725011-9a93-40f9-a1bb-4f1413baa1df"
CM035051.1	RepeatMasker	Unknown	57822770	57822890	550	-	.	ID="RND-6_FAMILY-7323";Tend="816";Tstart="699";shortTE="F";uid="c9d18d08-70b3-4672-a65d-10a92b4ff92e"
CM035051.1	RepeatMasker	Retroposon?	11683002	11683237	557	-	.	ID="RND-4_FAMILY-187";Tend="1574";Tstart="1372";shortTE="F";uid="3b949a3c-87bb-43ff-bab2-9f184b8f3288"
CM035051.1	RepeatMasker	DNA	78241718	78242157	786	-	.	ID="DNA4-2_AP";Tend="548";Tstart="52";shortTE="F";uid="eed2b8e9-64ea-45ff-bed0-81c5462779f1"
CM035051.1	RepeatMasker	Unknown	15665210	15665379	855	-	.	ID="RND-6_FAMILY-1938";Tend="1507";Tstart="1337";shortTE="F";uid="02067bb8-d598-49c7-9648-2ba0cf8a70f4"
CM035051.1	RepeatMasker	DNA	48293958	48294366	722	-	.	ID="DNA4-2_AP";Tend="755";Tstart="318";shortTE="F";uid="31f56472-50e2-4411-824c-ddcfc7fe9de5"
CM035051.1	RepeatMasker	Unknown	83119474	83119707	835	-	.	ID="RND-1_FAMILY-135";Tend="1190";Tstart="903";shortTE="F";uid="3a196f93-f40b-4deb-ac26-e8d52009bd8b"
CM035051.1	RepeatMasker	Unknown	32114669	32114922	671	-	.	ID="RND-6_FAMILY-4272";Tend="1534";Tstart="1305";shortTE="F";uid="c94cbb40-3019-4fde-bb48-43377ca61ac9"
CM035051.1	RepeatMasker	Retroposon?	86251677	86251883	5770	-	.	ID="RND-6_FAMILY-2587";Tend="2212";Tstart="817";shortTE="F";uid="6936fd28-5a57-4212-876c-ace5a9cda8fb"
CM035051.1	RepeatMasker	DNA/hAT-Charlie	79699916	79700133	596	-	.	ID="HAT-N19_AP";TEgroup="ctg_1%7CHAT-N19_AP%7C8";Tend="349";Tstart="1";shortTE="F";uid="86b8abce-2538-4038-962f-cd28e453b48d"
CM035051.1	RepeatMasker	DNA	78598685	78599055	644	-	.	ID="DNA4-2_AP";Tend="739";Tstart="342";shortTE="F";uid="a541cfa0-52f1-460e-84ce-e31e68b64d02"
CM035051.1	RepeatMasker	LINE/R1	88865743	88865933	423	-	.	ID="R1-1_NVI";Tend="5167";Tstart="4974";shortTE="F";uid="61f07f0f-0b98-41e2-8700-189e978a4c84"
CM035051.1	RepeatMasker	DNA	40530479	40530586	450	-	.	ID="dna4-2_ap";Tend="769";Tstart="673";shortTE="F";uid="99e0f995-c693-4317-ad56-3ce11bf85c8b"
CM035051.1	RepeatMasker	DNA/hAT-Tip100	88412496	88412663	581	-	.	ID="RND-5_FAMILY-2866";Tend="1061";Tstart="897";shortTE="F";uid="1b42f387-43e7-4cc5-a74a-8c890d916b79"
CM035051.1	RepeatMasker	DNA	29088887	29089381	424	-	.	ID="dna4-1_ap";Tend="679";Tstart="162";shortTE="F";uid="c0e99f6f-595b-4588-8378-66ed03aa66b6"
CM035051.1	RepeatMasker	DNA/Kolobok-E	9492803	9493670	818	-	.	ID="KOLOBOKE-5_AP";Tend="1066";Tstart="157";shortTE="F";uid="18011579-a870-4e25-909d-61a4ba2b8ea4"
CM035051.1	RepeatMasker	Unknown	31166458	31167996	6046	-	.	ID="RND-6_FAMILY-1147";Tend="1539";Tstart="1";shortTE="F";uid="cfc58b9b-6fc6-41fb-b21c-0c20a9619a2c"
CM035051.1	RepeatMasker	DNA	10055544	10056043	3579	-	.	ID="RND-6_FAMILY-23103";Tend="1387";Tstart="896";shortTE="F";uid="05035f21-f053-4588-9323-8eca63842560"
CM035051.1	RepeatMasker	Retroposon?	29752944	29753152	3155	-	.	ID="RND-6_FAMILY-1728";Tend="2316";Tstart="1100";shortTE="F";uid="933a78d7-fca7-49ea-a4ba-fe697c667616"
CM035051.1	RepeatMasker	Unknown	67844206	67844371	767	-	.	ID="RND-6_FAMILY-5174";Tend="1025";Tstart="857";shortTE="F";uid="e26724c9-3c35-4376-8e31-b90f98416c2d"
CM035051.1	RepeatMasker	DNA	5966579	5967304	1032	-	.	ID="DNA4-2_AP";Tend="769";Tstart="2";shortTE="F";uid="f750eb84-80b7-44fb-9d1f-57d1627670e0"
CM035051.1	RepeatMasker	Unknown	50768996	50770092	9484	-	.	ID="RND-1_FAMILY-111";Tend="2016";Tstart="920";shortTE="F";uid="0c793344-8205-4154-b131-6bb8c7c2a85b"
CM035051.1	RepeatMasker	DNA/TcMar-Tc1	79722930	79723055	473	-	.	ID="MARINER-N22_AG";Tend="193";Tstart="68";shortTE="F";uid="9ae7edf2-0196-4b4f-9eac-9535c0a01022"
CM035051.1	RepeatMasker	Retroposon?	4257210	4257460	630	-	.	ID="RND-6_FAMILY-6697";Tend="3270";Tstart="3011";shortTE="F";uid="d6a96d45-60e6-46a7-a3e7-3bd11dcddfd6"
CM035051.1	RepeatMasker	DNA/Kolobok-E	50503789	50503932	438	-	.	ID="RND-6_FAMILY-275";Tend="445";Tstart="271";shortTE="F";uid="e2439dd1-b0f8-4b97-94cf-41e051b118a5"
CM035051.1	RepeatMasker	LTR/Pao	2743520	2743755	502	-	.	ID="BEL3-I_AP";Tend="5957";Tstart="5725";shortTE="F";uid="de66a4de-6c99-40e5-bc46-7fe2457eb4b1"
CM035051.1	RepeatMasker	DNA/MULE-MuDR	35049817	35049930	406	-	.	ID="DNA8-110_AP";Tend="689";Tstart="587";shortTE="F";uid="9d32aa41-3b36-468e-8f4f-783cc5e513d9"
CM035051.1	RepeatMasker	DNA	84904289	84904684	754	-	.	ID="ttaa3b_ap";Tend="387";Tstart="1";shortTE="F";uid="aa1881b3-6147-4fd1-ab36-0262062ff08d"
CM035051.1	RepeatMasker	LINE/RTE-BovB	74765547	74766122	881	-	.	ID="RTE-33_LMI";Tend="3294";Tstart="2711";shortTE="F";uid="b5dada9f-486e-41be-8e55-ffbb8c454d5a"
CM035051.1	RepeatMasker	DNA/Ginger-1	2082808	2083028	954	-	.	ID="rnd-6_family-6119";Tend="887";Tstart="707";shortTE="F";uid="68049e83-4cf4-438b-8477-c48e3cfc4b32"
CM035051.1	RepeatMasker	DNA/hAT-Charlie	29692585	29692793	642	-	.	ID="RND-5_FAMILY-1373";Tend="1155";Tstart="924";shortTE="F";uid="6b683092-b01b-49c2-a6d8-268a85d736cf"
CM035051.1	RepeatMasker	Retroposon?	13972361	13972524	998	-	.	ID="RND-5_FAMILY-4035";Tend="3423";Tstart="3243";shortTE="F";uid="7bc998ba-3a5c-4ea8-a56d-3ace76f2e45c"
CM035051.1	RepeatMasker	DNA	2530987	2531204	414	-	.	ID="ttaa3c_ap";Tend="421";Tstart="209";shortTE="F";uid="6f72bb8e-1a0c-4c0a-84f3-3c4f6b46e026"
CM035051.1	RepeatMasker	DNA	77590486	77590692	922	-	.	ID="DNA-TTAA-1_AP";Tend="422";Tstart="202";shortTE="F";uid="5d4a3683-9ac9-4249-98af-de4d5a4d6266"
CM035051.1	RepeatMasker	Retroposon?	49360828	49361368	467	-	.	ID="SINE2-1_AP";Tend="1727";Tstart="1206";shortTE="F";uid="8e8e3dd7-d011-43e9-b81e-33308bcc066c"
CM035051.1	RepeatMasker	DNA	42207176	42207444	1383	-	.	ID="ttaa4b_ap";Tend="272";Tstart="14";shortTE="F";uid="39e07675-d8f5-4df8-9958-67b92f5fb4a6"
CM035051.1	RepeatMasker	Unknown	10087561	10088885	8084	-	.	ID="RND-5_FAMILY-290";Tend="1909";Tstart="688";shortTE="F";uid="31331c78-323b-4eba-b021-ef83cf7911dc"
CM035051.1	RepeatMasker	DNA/TcMar-m44	18571984	18572231	673	-	.	ID="DNAX-6_AP";Tend="258";Tstart="1";shortTE="F";uid="fa1af9f4-6856-459d-a057-8f2292b5be17"
CM035051.1	RepeatMasker	DNA	88878816	88881108	6593	-	.	ID="RND-6_FAMILY-6070";Tend="2312";Tstart="3";shortTE="F";uid="509d1c4e-8f77-4e5d-b799-77fd4e3e8727"
CM035051.1	RepeatMasker	DNA/Ginger-1	31344413	31344860	1645	-	.	ID="RND-6_FAMILY-6119";Tend="1112";Tstart="653";shortTE="F";uid="84b88988-3b63-49fc-b14b-8abe17b30137"
CM035051.1	RepeatMasker	RC/Helitron	37436359	37437752	10796	-	.	ID="RND-5_FAMILY-4044";Tend="2160";Tstart="761";shortTE="F";uid="0f99e2b0-36f0-445b-ae4c-bb6d3751c82d"
CM035051.1	RepeatMasker	DNA/hAT-hAT19	30447614	30447860	1040	-	.	ID="DNA8-78_AP";Tend="302";Tstart="1";shortTE="F";uid="f366257e-87cc-4e86-a83a-5ca91cbca1b7"
CM035051.1	RepeatMasker	Retroposon?	70819171	70820480	2295	-	.	ID="RND-4_FAMILY-187";Tend="1612";Tstart="596";shortTE="F";uid="3470a4a3-2aa8-474e-b9b6-b6d8220711af"
CM035051.1	RepeatMasker	DNA/hAT?	65073833	65073980	414	-	.	ID="DNA8-60_AP";Tend="218";Tstart="70";shortTE="F";uid="f39fde4f-b2e3-4165-ac90-b140a0f050aa"
CM035051.1	RepeatMasker	Retroposon?	41457282	41457902	3974	-	.	ID="RND-6_FAMILY-2587";Tend="2301";Tstart="755";shortTE="F";uid="65c0d48b-7749-4840-a111-ee291b87bab9"
CM035051.1	RepeatMasker	DNA	37985495	37985936	721	-	.	ID="DNA4-3_AP";Tend="453";Tstart="3";shortTE="F";uid="c84e2928-28f4-4389-90ea-470633bba02f"
CM035051.1	RepeatMasker	Retroposon?	47847828	47848086	602	-	.	ID="RND-6_FAMILY-1951";Tend="2180";Tstart="1936";shortTE="F";uid="0fefcc84-8299-4d40-8620-40918e7ad0fb"
CM035051.1	RepeatMasker	DNA/PIF-Harbinger	31886203	31886452	773	-	.	ID="RND-6_FAMILY-3751";Tend="1553";Tstart="1301";shortTE="F";uid="2a1ead1f-833c-4b4b-aaa2-eef1f1c9d3da"
CM035051.1	RepeatMasker	Retroposon?	86801669	86801812	483	-	.	ID="RND-4_FAMILY-187";Tend="1596";Tstart="1448";shortTE="F";uid="d6312a2e-2926-4dbc-b940-121e3eba1061"
CM035051.1	RepeatMasker	DNA/Ginger-2	39492763	39493110	1179	-	.	ID="GINGER2-N2_AP";Tend="1692";Tstart="1309";shortTE="F";uid="4ec99c2f-c102-4106-bc5a-a2af08a03438"
CM035051.1	RepeatMasker	DNA/hAT-Tip100	20998908	20999966	1181	-	.	ID="RND-6_FAMILY-2675";Tend="2593";Tstart="1523";shortTE="F";uid="ab53266a-6549-499b-915e-a30ae134f1de"
CM035051.1	RepeatMasker	Retroposon?	56341304	56341534	482	-	.	ID="SINE2-1_AP";Tend="231";Tstart="1";shortTE="F";uid="a44b85d8-7e29-43c3-a851-5796d2bcfda2"
CM035051.1	RepeatMasker	DNA/Kolobok-E	79677341	79677448	796	-	.	ID="RND-1_FAMILY-47";Tend="1064";Tstart="954";shortTE="F";uid="6a8fbfbf-93ab-4ef7-b118-3e2bbed67410"
CM035051.1	RepeatMasker	DNA/Ginger-1	35909112	35909339	715	-	.	ID="ginger1-2_ap";Tend="3000";Tstart="2777";shortTE="F";uid="82bd420f-3b92-49da-b3a9-bc9e742ff839"
CM035051.1	RepeatMasker	Unknown	4635704	4636057	1658	-	.	ID="RND-1_FAMILY-30";Tend="1276";Tstart="870";shortTE="F";uid="9ce457c6-7b20-4c4e-909b-c89796731964"
CM035051.1	RepeatMasker	DNA	5736061	5736383	779	-	.	ID="DNA4-2_AP";Tend="324";Tstart="4";shortTE="F";uid="7fa00e03-f2cc-4062-9af8-a8e349e00faa"
CM035051.1	RepeatMasker	DNA	20631660	20632031	1371	-	.	ID="TTAA22_AP";Tend="434";Tstart="12";shortTE="F";uid="2513899d-a292-4996-a674-64195ab1549e"
CM035051.1	RepeatMasker	DNA	82208217	82208348	549	-	.	ID="DNA4-3_AP";Tend="417";Tstart="289";shortTE="F";uid="cd817473-6055-4f9a-886c-a14983cecaba"
CM035051.1	RepeatMasker	DNA/hAT-Charlie	22925299	22925468	617	-	.	ID="RND-1_FAMILY-78";Tend="1198";Tstart="1018";shortTE="F";uid="014ff60f-e88d-4ecc-a579-1132fbb44ba3"
CM035051.1	RepeatMasker	LINE/L2	19082471	19082755	426	-	.	ID="L2B-2_PBA";Tend="3631";Tstart="3344";shortTE="F";uid="539c48ed-b662-4d3b-b75d-cac97cc7d137"
CM035051.1	RepeatMasker	DNA/hAT-hAT19	59711187	59711956	1867	-	.	ID="DNA8-74_AP";Tend="902";Tstart="1";shortTE="F";uid="25d061d1-e696-448e-b4c8-72ddf0b6a2a1"
CM035051.1	RepeatMasker	DNA/Ginger-2	18124924	18125611	936	-	.	ID="GINGER2-2_LMI";Tend="1770";Tstart="1081";shortTE="F";uid="9fefabb1-b840-49da-a361-2ec6b0789f63"
CM035051.1	RepeatMasker	Unknown	77813010	77813247	977	-	.	ID="RND-1_FAMILY-101";Tend="7680";Tstart="7443";shortTE="F";uid="f5bd10dd-8c36-4ce4-8662-a2711240e2d4"
CM035051.1	RepeatMasker	Retroposon?	23702238	23703632	6999	-	.	ID="RND-6_FAMILY-1728";Tend="2212";Tstart="294";shortTE="F";uid="5530e144-e936-488c-96d9-b7701d4aa7cd"
CM035051.1	RepeatMasker	DNA/hAT-Charlie	44672128	44672277	480	-	.	ID="RND-6_FAMILY-7023";Tend="1077";Tstart="925";shortTE="F";uid="df06f92c-0d6f-4afd-948d-baaff558fa00"
CM035051.1	RepeatMasker	DNA/hAT-Tip100	7424100	7424667	715	-	.	ID="RND-6_FAMILY-3615";Tend="3551";Tstart="2981";shortTE="F";uid="ea1e9541-1649-4ba4-909b-6bfe11d138af"
CM035051.1	RepeatMasker	DNA/hAT-Charlie	81372842	81373164	437	-	.	ID="HAT-N11_AP";TEgroup="ctg_1%7CHAT-N11_AP%7C12";Tend="627";Tstart="1";shortTE="F";uid="3dfd5d9a-f66a-4692-98f9-a3ebeb4d6445"
CM035051.1	RepeatMasker	DNA/hAT-Tip100	12741808	12742102	557	-	.	ID="DNA8-18_AP";Tend="604";Tstart="297";shortTE="F";uid="bab5db70-2e61-458e-80a6-6c9d3c5545d9"
CM035051.1	RepeatMasker	Unknown	4634748	4634952	1179	-	.	ID="RND-1_FAMILY-30";Tend="1934";Tstart="1729";shortTE="F";uid="76afe7db-2f40-4b6d-ad22-9322707a4572"
CM035051.1	RepeatMasker	Retroposon?	29181478	29181829	825	-	.	ID="RND-4_FAMILY-187";Tend="1621";Tstart="1244";shortTE="F";uid="79de5e65-544e-4059-985c-3c8365731f68"
CM035051.1	RepeatMasker	Unknown	4159129	4161041	5750	-	.	ID="RND-5_FAMILY-19";Tend="2272";Tstart="420";shortTE="F";uid="5d96c2e9-a678-4b49-ae70-4dbf581d7a1e"
CM035051.1	RepeatMasker	RC/Helitron	87921712	87921891	1227	-	.	ID="RND-6_FAMILY-4353";Tend="1152";Tstart="979";shortTE="F";uid="3fa0f171-0b1c-4a06-a5c6-35245be8972a"
CM035051.1	RepeatMasker	DNA/TcMar-Mariner	86205314	86205457	784	-	.	ID="RND-6_FAMILY-264";Tend="1273";Tstart="1115";shortTE="F";uid="e2cb1dba-f5d2-49c7-8004-d2c0d3123bf0"
CM035051.1	RepeatMasker	Unknown	31349515	31349622	698	-	.	ID="RND-1_FAMILY-35";Tend="1479";Tstart="1372";shortTE="F";uid="28b489d9-eac3-424d-a409-d65c2443f065"
CM035051.1	RepeatMasker	DNA	10945916	10946492	953	-	.	ID="dna4-2_ap";Tend="600";Tstart="5";shortTE="F";uid="e88f9b86-2610-4079-aa15-069cbb0d77b8"
CM035051.1	RepeatMasker	LTR/Gypsy	84009071	84009171	697	-	.	ID="RND-6_FAMILY-4069";Tend="1101";Tstart="999";shortTE="F";uid="2fe7f3c8-9583-48f0-a7c0-38f61c86bc01"
CM035051.1	RepeatMasker	RC/Helitron	26628334	26628449	493	-	.	ID="HELITRON-N9B_LMI";Tend="118";Tstart="1";shortTE="F";uid="508c7e66-324a-45de-a340-52851c96cbc8"
CM035051.1	RepeatMasker	DNA/MULE-MuDR	34716887	34717047	607	-	.	ID="RND-6_FAMILY-5392";Tend="1028";Tstart="904";shortTE="F";uid="8fade262-b2d7-4557-82f8-8e1348a6b07c"
CM035051.1	RepeatMasker	DNA	960228	960355	427	-	.	ID="DNA3-4_AP";Tend="127";Tstart="1";shortTE="F";uid="fd1a8764-aa86-4e39-a023-c7b99ae2faf0"
CM035051.1	RepeatMasker	DNA	30798696	30799128	2994	-	.	ID="TTAA22_AP";Tend="435";Tstart="1";shortTE="F";uid="415ceb0f-f7f6-48f8-a162-c567c291395e"
CM035051.1	RepeatMasker	DNA/Maverick	13428679	13431516	23289	-	.	ID="RND-6_FAMILY-35";Tend="4052";Tstart="1192";shortTE="F";uid="448d7546-bc12-4ebd-8d0c-5b4e76234c7f"
CM035051.1	RepeatMasker	DNA/hAT	30616004	30616160	489	-	.	ID="RND-5_FAMILY-2338";Tend="3114";Tstart="2934";shortTE="F";uid="460c8ed5-7d0e-4e25-8f93-afa71579503e"
CM035051.1	RepeatMasker	DNA	67568531	67569117	1128	-	.	ID="DNA4-3_AP";Tend="635";Tstart="62";shortTE="F";uid="ffbaebf8-ba85-486e-ae3d-88dc727d6e54"
CM035051.1	RepeatMasker	Retroposon?	60985941	60986246	527	-	.	ID="RND-4_FAMILY-187";Tend="1639";Tstart="1339";shortTE="F";uid="47da0e3d-3d10-4626-aee0-78dfd95c3d55"
CM035051.1	RepeatMasker	Unknown	51395327	51395976	1376	-	.	ID="RND-6_FAMILY-5053";Tend="3313";Tstart="2174";shortTE="F";uid="3183be89-f7ab-45af-96fc-b014831a908e"
CM035051.1	RepeatMasker	DNA/Kolobok-E	42776476	42776614	430	-	.	ID="KOLOBOKE-2_AP";Tend="1238";Tstart="1119";shortTE="F";uid="066b4ac1-c0b4-4f77-b2ea-eb86906eea01"
CM035051.1	RepeatMasker	DNA/Ginger-2	8039937	8040183	1114	-	.	ID="GINGER2-N2_AP";Tend="232";Tstart="1";shortTE="F";uid="4b34034d-3085-44c6-9900-965d0b7b9e8f"
CM035051.1	RepeatMasker	DNA	10774840	10775052	501	-	.	ID="dna2-2_ap";Tend="699";Tstart="498";shortTE="F";uid="4dddbbb0-30c4-4723-98da-2d517d848b2e"
CM035051.1	RepeatMasker	DNA/Ginger-1	31859522	31860187	4213	-	.	ID="RND-6_FAMILY-6119";Tend="1812";Tstart="1154";shortTE="F";uid="8608c3c7-1561-472b-9479-5cd0c9f09766"
CM035051.1	RepeatMasker	Unknown	57009351	57009976	3350	-	.	ID="RND-6_FAMILY-478";Tend="1516";Tstart="914";shortTE="F";uid="bcf69d50-4626-4e6e-8c3f-bf3df60880bc"
CM035051.1	RepeatMasker	DNA	46800485	46800704	559	-	.	ID="TTAA2D_AP";Tend="431";Tstart="212";shortTE="F";uid="4e0e7724-05b4-4b9c-81f3-265dd71363ca"
CM035051.1	RepeatMasker	DNA	26200436	26200602	420	-	.	ID="RND-5_FAMILY-2263";Tend="219";Tstart="58";shortTE="F";uid="274746a1-53fa-47cc-8e92-318c06586b31"
CM035051.1	RepeatMasker	Unknown	47257540	47258084	2430	-	.	ID="RND-5_FAMILY-8695";Tend="1337";Tstart="778";shortTE="F";uid="90c76406-77ed-4a6a-b031-4ca77497cf84"
CM035051.1	RepeatMasker	Retroposon?	20410896	20411418	1705	-	.	ID="RND-4_FAMILY-187";Tend="1470";Tstart="950";shortTE="F";uid="4d500d0a-97ed-4053-9885-414f2f299dfc"
CM035051.1	RepeatMasker	DNA	60317894	60318000	508	-	.	ID="RND-6_FAMILY-5125";Tend="1253";Tstart="1150";shortTE="F";uid="3059d570-67a7-47b6-b548-d7bfc8303f33"
CM035051.1	RepeatMasker	DNA/hAT-hAT19	67349897	67350070	612	-	.	ID="DNA8-71B_AP";Tend="635";Tstart="441";shortTE="F";uid="dac0762e-4c00-4625-a4ae-436af773b58d"
CM035051.1	RepeatMasker	Retroposon?	42663218	42663695	770	-	.	ID="RND-4_FAMILY-187";Tend="1084";Tstart="627";shortTE="F";uid="9f2a96b3-ac24-4f95-b2c6-e4eee39675a4"
CM035051.1	RepeatMasker	RC/Helitron	22017193	22017427	835	-	.	ID="RND-5_FAMILY-9493";Tend="1913";Tstart="1721";shortTE="F";uid="334dca67-5248-419f-839c-f172f23c45ba"
CM035051.1	RepeatMasker	RC/Helitron	89241884	89242000	815	-	.	ID="RND-6_FAMILY-10210";Tend="5252";Tstart="5135";shortTE="F";uid="aee8916d-3f57-4948-a7e7-c3926eead9f4"
CM035051.1	RepeatMasker	Retroposon?	69167139	69167526	1896	-	.	ID="RND-6_FAMILY-2587";Tend="1172";Tstart="751";shortTE="F";uid="cc289baa-3f46-4ccf-b088-20d4d87f4d27"
CM035051.1	RepeatMasker	RC/Helitron	28052897	28053052	403	-	.	ID="HELITRON-1A_HMEL";Tend="455";Tstart="289";shortTE="F";uid="41a98b22-2ebe-4259-ba0d-8379de4206bf"
CM035051.1	RepeatMasker	Retroposon?	73508706	73508915	509	-	.	ID="RND-4_FAMILY-187";Tend="1339";Tstart="1098";shortTE="F";uid="7968e1ae-cb4f-4428-bb23-14d241c966bf"
CM035051.1	RepeatMasker	Retroposon?	81511195	81511714	650	-	.	ID="SINE2-1_AP";Tend="531";Tstart="24";shortTE="F";uid="41033e8c-4ee8-435a-ae36-61179fbfee55"
CM035051.1	RepeatMasker	DNA	64038397	64038724	469	-	.	ID="DNA4-2_AP";Tend="337";Tstart="1";shortTE="F";uid="42969509-fe51-4c2c-ab12-8b0f06d5c9a7"
CM035051.1	RepeatMasker	Retroposon?	81443471	81443713	501	-	.	ID="RND-4_FAMILY-187";Tend="1594";Tstart="1351";shortTE="F";uid="63b47355-3486-4257-8b37-1c9731a14fd1"
CM035051.1	RepeatMasker	DNA/hAT-Tip100	36727446	36728032	3625	-	.	ID="DNA8-81_AP";Tend="932";Tstart="355";shortTE="F";uid="0a89ae9b-01b4-4565-95df-b35d345f1236"
CM035051.1	RepeatMasker	DNA	17128555	17128773	610	-	.	ID="TTAA2B_AP";Tend="230";Tstart="1";shortTE="F";uid="e59f6325-32f1-45fb-9d0e-6341327bbf83"
CM035051.1	RepeatMasker	DNA/P	220146	220263	523	-	.	ID="RND-6_FAMILY-2806";Tend="2053";Tstart="1938";shortTE="F";uid="6875a04e-60bd-42f0-bc8f-9d28b1e0e42d"
CM035051.1	RepeatMasker	DNA/TcMar-Mariner	18373645	18373965	1940	-	.	ID="RND-6_FAMILY-264";Tend="1279";Tstart="963";shortTE="F";uid="20d7b7d6-85d5-49ad-bbb9-3bfc760c3358"
CM035051.1	RepeatMasker	DNA/MULE-MuDR	13360123	13360388	941	-	.	ID="RND-6_FAMILY-2255";Tend="1792";Tstart="1531";shortTE="F";uid="cadd5610-e668-4159-befc-72d34a53860c"
CM035051.1	RepeatMasker	RC/Helitron	24439713	24439893	1550	-	.	ID="RND-1_FAMILY-170";Tend="8943";Tstart="8763";shortTE="F";uid="1b82e7a7-6186-4645-aed9-98b2a2077245"
CM035051.1	RepeatMasker	DNA	48349584	48350353	545	-	.	ID="DNA4-2_AP";Tend="768";Tstart="1";shortTE="F";uid="0ddf17d0-c373-4736-94f1-f15366094cfa"
CM035051.1	RepeatMasker	DNA/Kolobok-E	67160975	67163503	12314	-	.	ID="RND-6_FAMILY-4559";Tend="2990";Tstart="649";shortTE="F";uid="8376e77a-d080-4623-b507-1c608ad7bf6e"
CM035051.1	RepeatMasker	Retroposon?	67458465	67458976	1837	-	.	ID="RND-6_FAMILY-2587";Tend="1221";Tstart="756";shortTE="F";uid="4c46daad-8532-41a7-83ab-56765bdd2746"
CM035051.1	RepeatMasker	Unknown	28304810	28305115	985	-	.	ID="RND-6_FAMILY-2709";Tend="1915";Tstart="1631";shortTE="F";uid="96f78608-faf2-481b-b53d-01a772819333"
CM035051.1	RepeatMasker	DNA	3238449	3239141	914	-	.	ID="DNA4-2_AP";Tend="732";Tstart="2";shortTE="F";uid="201b2ae8-705c-4cb8-90d7-2174a6fb7506"
CM035051.1	RepeatMasker	DNA/hAT-hAT19	45598271	45598551	587	-	.	ID="HAT-N18_AP";Tend="259";Tstart="1";shortTE="F";uid="fcfb67da-f30e-4e95-a382-be8e8ca4083f"
CM035051.1	RepeatMasker	DNA	20642763	20643076	677	-	.	ID="TTAA8_AP";Tend="438";Tstart="107";shortTE="F";uid="b891d5b7-ed80-40f5-84e2-b796797e49c3"
CM035051.1	RepeatMasker	DNA/hAT-hAT19	64762565	64763132	3189	-	.	ID="RND-5_FAMILY-3297";Tend="1522";Tstart="972";shortTE="F";uid="7c250c93-5119-43e0-979c-131e0fdfe6ad"
CM035051.1	RepeatMasker	DNA/Kolobok-E	376578	377042	1695	-	.	ID="RND-1_FAMILY-47";Tend="1384";Tstart="891";shortTE="F";uid="0013d8b0-50ee-4037-bd06-de9e1439a2bb"
CM035051.1	RepeatMasker	DNA	13448913	13449111	767	-	.	ID="RND-6_FAMILY-4504";Tend="950";Tstart="758";shortTE="F";uid="a2884685-ec22-40ff-8c64-c90ac2416ade"
CM035051.1	RepeatMasker	DNA	58372076	58372309	1311	-	.	ID="TTAA2C_AP";Tend="423";Tstart="190";shortTE="F";uid="1879ff60-52b8-4767-b6d8-aad33b0bc044"
CM035051.1	RepeatMasker	DNA	18999360	18999621	605	-	.	ID="DNA4-2_AP";Tend="389";Tstart="129";shortTE="F";uid="ad79873a-30cc-4389-bea3-acb9baf17591"
CM035051.1	RepeatMasker	DNA	57487814	57487970	658	-	.	ID="dna4-2_ap";Tend="769";Tstart="602";shortTE="F";uid="8601b2ad-6caf-43d5-8bff-29908e1d7c93"
CM035051.1	RepeatMasker	LINE/L2	21521621	21521871	451	-	.	ID="RND-6_FAMILY-6524";Tend="1660";Tstart="1413";shortTE="F";uid="01772569-1ae9-4ceb-a73a-59057d1c3b3e"
CM035051.1	RepeatMasker	Retroposon?	74860438	74860899	462	-	.	ID="SINE2-1_AP";Tend="977";Tstart="464";shortTE="F";uid="901966eb-3245-4e5f-8e77-aa2e390fd962"
CM035051.1	RepeatMasker	Retroposon?	46598466	46598795	2164	-	.	ID="RND-6_FAMILY-6697";Tend="3379";Tstart="3049";shortTE="F";uid="c9772aa7-ab69-4827-9f8c-85f12b98bc26"
CM035051.1	RepeatMasker	Retroposon?	8583024	8583145	505	-	.	ID="RND-6_FAMILY-1728";Tend="2152";Tstart="2030";shortTE="F";uid="49b56a05-4250-41b5-95f4-057526328de9"
CM035051.1	RepeatMasker	DNA	40967480	40967760	1029	-	.	ID="DNA4-3_AP";Tend="512";Tstart="237";shortTE="F";uid="ab42f364-a4ad-4dfa-a841-3502e3009ea0"
CM035051.1	RepeatMasker	DNA	5827402	5828116	723	-	.	ID="DNA4-2_AP";Tend="769";Tstart="1";shortTE="F";uid="a563526b-7aa8-4eaf-9d4e-9b5d49b1faca"
CM035051.1	RepeatMasker	Unknown	50956500	50956728	1407	-	.	ID="RND-6_FAMILY-35995";Tend="362";Tstart="125";shortTE="F";uid="c27dc71f-2cb6-489b-b08c-ab95974464b8"
CM035051.1	RepeatMasker	DNA/hAT	44937508	44937854	479	-	.	ID="RND-5_FAMILY-2264";Tend="6937";Tstart="6602";shortTE="F";uid="07b1ba02-a27b-48b0-b61e-0ff137278565"
CM035051.1	RepeatMasker	Retroposon?	74505048	74506527	11619	-	.	ID="RND-6_FAMILY-1728";Tend="1804";Tstart="299";shortTE="F";uid="dd4fdd44-5b1b-4363-a755-9fa95829b70e"
CM035051.1	RepeatMasker	DNA/hAT-Charlie	56895503	56895616	419	-	.	ID="DNA8-55B_AP";Tend="102";Tstart="1";shortTE="F";uid="4be47e6d-c4c9-4024-b7d6-d31d971a6a45"
CM035051.1	RepeatMasker	DNA	24770053	24770192	623	-	.	ID="DNA4-3_AP";Tend="407";Tstart="269";shortTE="F";uid="33f44d54-9b2e-4350-8645-6426974634f6"
CM035051.1	RepeatMasker	LTR/Pao	13842456	13843053	580	-	.	ID="BEL-2_AEC-I";Tend="5420";Tstart="4248";shortTE="F";uid="4b6640da-c535-4750-82de-0d138e602ce0"
CM035051.1	RepeatMasker	Unknown	3194508	3194935	590	-	.	ID="RND-6_FAMILY-1292";TEgroup="ctg_1%7CRND-6_FAMILY-1292%7C1";Tend="1440";Tstart="687";shortTE="F";uid="3ee8ed27-2dda-451e-802f-4e45e2e88e0e"
CM035051.1	RepeatMasker	DNA/Ginger-1	16933871	16935077	5585	-	.	ID="RND-6_FAMILY-6119";Tend="2349";Tstart="1106";shortTE="F";uid="4f2fb297-95f7-4e27-8683-ddb10c1b395e"
CM035051.1	RepeatMasker	DNA	4454637	4455301	1317	-	.	ID="DNA4-2_AP";Tend="758";Tstart="48";shortTE="F";uid="125ec732-35db-496a-b4b5-dc8e9eed43f9"
CM035051.1	RepeatMasker	Retroposon?	26706759	26706974	3455	-	.	ID="RND-6_FAMILY-1728";Tend="2316";Tstart="1378";shortTE="F";uid="898d9402-bb3b-46b7-b80c-f4a6b7a36147"
CM035051.1	RepeatMasker	DNA/Kolobok-E	17283805	17284027	476	-	.	ID="KOLOBOKE-4_AP";Tend="2728";Tstart="2524";shortTE="F";uid="04abb518-17e5-4311-afaf-38f577af5406"
CM035051.1	RepeatMasker	Unknown	48763636	48763950	482	-	.	ID="RND-1_FAMILY-80";Tend="1849";Tstart="1463";shortTE="F";uid="8f9d3bdc-e267-4c3d-8d35-130b02647f9b"
CM035051.1	RepeatMasker	DNA/hAT	10519870	10520164	553	-	.	ID="DNA8-1_AP";Tend="484";Tstart="187";shortTE="F";uid="134abc12-97fd-4d69-822a-b16ecbd08b50"
CM035051.1	RepeatMasker	DNA	67969689	67970136	2970	-	.	ID="RND-6_FAMILY-22446";Tend="1396";Tstart="940";shortTE="F";uid="37eca70c-255e-4ce5-9b51-e3f9e4dede99"
CM035051.1	RepeatMasker	DNA	77858235	77858442	565	-	.	ID="RND-6_FAMILY-22446";TEgroup="ctg_1%7CRND-6_FAMILY-22446%7C23";Tend="1054";Tstart="928";shortTE="F";uid="3a76f907-5dae-4111-830b-5030a468e10b"
CM035051.1	RepeatMasker	Unknown	81381092	81381252	971	-	.	ID="RND-5_FAMILY-1849";Tend="1032";Tstart="869";shortTE="F";uid="853eb469-2447-4dd5-981c-2e96ce466bfd"
CM035051.1	RepeatMasker	DNA	43951046	43951300	593	-	.	ID="DNA4-2_AP";Tend="739";Tstart="481";shortTE="F";uid="79092e9e-d3e0-441f-99f7-c5abbf47c527"
CM035051.1	RepeatMasker	DNA/Ginger-1	44550809	44551125	1825	-	.	ID="RND-6_FAMILY-6119";Tend="1497";Tstart="1187";shortTE="F";uid="f2b6e696-0de0-4058-a395-e6497df254a1"
CM035051.1	RepeatMasker	Unknown	20981699	20982155	3706	-	.	ID="RND-1_FAMILY-11";Tend="1188";Tstart="750";shortTE="F";uid="a33591fd-f5f4-4604-b0ad-f3f12b0f6707"
CM035051.1	RepeatMasker	Unknown	64942672	64943846	5011	-	.	ID="RND-1_FAMILY-35";Tend="1911";Tstart="908";shortTE="F";uid="768a4fdf-2a9d-40b8-a605-d970bd16b0de"
CM035051.1	RepeatMasker	Retroposon?	60590339	60590832	432	-	.	ID="RND-6_FAMILY-2587";Tend="1481";Tstart="981";shortTE="F";uid="a9822478-d07d-471a-bd48-35d22b1cdb5b"
CM035051.1	RepeatMasker	Retroposon?	13729934	13730451	2429	-	.	ID="RND-6_FAMILY-2587";Tend="1323";Tstart="754";shortTE="F";uid="0760ab04-8e71-4613-b6e9-0b745eb6a372"
CM035051.1	RepeatMasker	DNA	66444345	66444556	433	-	.	ID="DNA4-3_AP";Tend="309";Tstart="107";shortTE="F";uid="ef1dd4ca-d12a-4438-b40e-d7f51891807c"
CM035051.1	RepeatMasker	Unknown	51400651	51400894	1347	-	.	ID="RND-6_FAMILY-18691";Tend="1511";Tstart="1266";shortTE="F";uid="8afb1f16-6881-4b68-9028-e84ebe9c92c3"
CM035051.1	RepeatMasker	Retroposon?	57860374	57860878	1917	-	.	ID="RND-6_FAMILY-2587";Tend="1212";Tstart="746";shortTE="F";uid="d07cdceb-4144-4fc6-832e-07364b918d7c"
CM035051.1	RepeatMasker	Retroposon?	35790385	35790912	476	-	.	ID="RND-6_FAMILY-2587";Tend="1351";Tstart="780";shortTE="F";uid="aef2a60f-c6dd-42bd-96b0-6c13ce639b9b"
CM035051.1	RepeatMasker	DNA/hAT?	49946879	49948339	12143	-	.	ID="RND-6_FAMILY-5108";Tend="2236";Tstart="773";shortTE="F";uid="fdeddc6d-2ade-4c65-adfd-95d1eee1a419"
CM035051.1	RepeatMasker	DNA/Ginger-1	69838560	69840269	7768	-	.	ID="RND-6_FAMILY-6119";Tend="2314";Tstart="707";shortTE="F";uid="0cb4ff24-47b7-46dd-9755-1fb32ecbf856"
CM035051.1	RepeatMasker	Retroposon?	88187685	88188047	2009	-	.	ID="RND-6_FAMILY-6697";Tend="3379";Tstart="3010";shortTE="F";uid="79840bb1-7993-4049-b3d9-15ad40a9c760"
CM035051.1	RepeatMasker	DNA	1086861	1087155	1311	-	.	ID="RND-5_FAMILY-1720";TEgroup="ctg_1%7CRND-5_FAMILY-1720%7C1";Tend="1618";Tstart="1444";shortTE="F";uid="d60a4fa4-183e-467a-bbfc-74fcc85210a9"
CM035051.1	RepeatMasker	DNA	46185874	46186087	468	-	.	ID="TTAA18_AP";Tend="560";Tstart="365";shortTE="F";uid="c69f952d-76e2-4783-8a22-36880c751c18"
CM035051.1	RepeatMasker	DNA/Ginger-1	50551093	50551223	573	-	.	ID="RND-5_FAMILY-2261";Tend="663";Tstart="389";shortTE="F";uid="db33491e-cfd5-4187-87fa-6d367f0de37e"
CM035051.1	RepeatMasker	DNA/hAT-hAT19	62716457	62716674	536	-	.	ID="HAT-N7_AP";Tend="647";Tstart="382";shortTE="F";uid="4491c02f-05d4-4d46-9d7c-93b4f7a0dd1c"
CM035051.1	RepeatMasker	DNA/hAT-hAT19	26333024	26333430	979	-	.	ID="RND-6_FAMILY-9439";TEgroup="ctg_1%7CRND-6_FAMILY-9439%7C1";Tend="993";Tstart="374";shortTE="F";uid="cfaf5237-dcd5-4374-8713-e793655296b4"
CM035051.1	RepeatMasker	DNA/hAT-hATm	23749727	23751410	3206	-	.	ID="HAT-4B_AP";Tend="1696";Tstart="1";shortTE="F";uid="1f29a7f6-0376-4310-b16e-8c535f2577e8"
CM035051.1	RepeatMasker	DNA	46273638	46274131	498	-	.	ID="TTAA8_AP";Tend="438";Tstart="8";shortTE="F";uid="9ed0bb27-2d61-4bd4-9095-8af996a74c97"
CM035051.1	RepeatMasker	DNA	1689249	1689381	589	-	.	ID="ttaa4c_ap";Tend="379";Tstart="250";shortTE="F";uid="051040c5-093b-41c0-98aa-4f910edf0642"
CM035051.1	RepeatMasker	Retroposon?	23851286	23851479	6549	-	.	ID="RND-6_FAMILY-2587";Tend="2212";Tstart="755";shortTE="F";uid="249fa628-2b08-4b3d-9673-cad12ce92a5a"
CM035051.1	RepeatMasker	Unknown	70739309	70739714	2456	-	.	ID="RND-6_FAMILY-28406";Tend="1258";Tstart="869";shortTE="F";uid="31a8475d-47f3-40a3-b066-4c3bfc42cc0e"
CM035051.1	RepeatMasker	DNA/Kolobok-E	4316294	4318995	13307	-	.	ID="RND-6_FAMILY-4559";Tend="2996";Tstart="479";shortTE="F";uid="d3852415-e894-4d5f-b0da-6a441b621497"
CM035051.1	RepeatMasker	Unknown	54429544	54429810	455	-	.	ID="RND-6_FAMILY-6701";Tend="1130";Tstart="864";shortTE="F";uid="7d0c0037-8a86-4a2f-b649-9e6235f8b3cc"
CM035051.1	RepeatMasker	Retroposon?	74649688	74650126	644	-	.	ID="SINE2-1_AP";Tend="422";Tstart="1";shortTE="F";uid="f7b583a6-7e16-4049-84a5-ef54ca0952ad"
CM035051.1	RepeatMasker	DNA/hAT-Charlie	40058721	40058823	665	-	.	ID="RND-6_FAMILY-7023";Tend="1163";Tstart="1061";shortTE="F";uid="1cd2d2d3-c9b5-42d1-876a-7459d26a11bf"
CM035051.1	RepeatMasker	DNA/Ginger-1	54831700	54832460	1512	-	.	ID="GINGER1-2_AP";Tend="1721";Tstart="959";shortTE="F";uid="89297b46-d042-4fc8-85d8-75eb65b88d02"
CM035051.1	RepeatMasker	DNA/Maverick	4239249	4239877	671	-	.	ID="RND-6_FAMILY-3376";TEgroup="ctg_1%7CRND-6_FAMILY-3376%7C1";Tend="1925";Tstart="1383";shortTE="F";uid="b793a70f-4ab8-458e-ba7c-55d58ddb2387"
CM035051.1	RepeatMasker	DNA	38707450	38707583	488	-	.	ID="RND-6_FAMILY-14929";Tend="500";Tstart="361";shortTE="F";uid="f30ccbb9-b271-4620-83e2-4212c6d917fd"
CM035051.1	RepeatMasker	DNA	30466273	30466604	550	-	.	ID="DNA4-2_AP";Tend="335";Tstart="6";shortTE="F";uid="71ee0328-16ea-41f3-8ea2-1b39ad800ac1"
CM035051.1	RepeatMasker	DNA/Ginger-1	54832642	54832785	413	-	.	ID="GINGER1-2_AP";Tend="972";Tstart="833";shortTE="F";uid="da41809f-5d68-4350-9885-6aff7b04a60c"
CM035051.1	RepeatMasker	DNA/hAT	61507220	61507494	424	-	.	ID="DNA8-1_AP";Tend="482";Tstart="221";shortTE="F";uid="4edb0c91-a50f-4034-9c08-b499dbed1b8b"
CM035051.1	RepeatMasker	DNA/hAT-Ac	49309299	49309531	438	-	.	ID="RND-6_FAMILY-1353";Tend="1469";Tstart="1261";shortTE="F";uid="8cfd6d91-0f14-4bfb-8bec-5cd3e84ab4ca"
CM035051.1	RepeatMasker	Unknown	6371977	6372167	517	-	.	ID="RND-6_FAMILY-18691";Tend="916";Tstart="734";shortTE="F";uid="6afe1431-7f8d-4397-b7c7-e3ef6de1dfed"
CM035051.1	RepeatMasker	DNA	28279895	28280521	893	-	.	ID="DNA4-3_AP";Tend="635";Tstart="1";shortTE="F";uid="45f2b054-93ab-41cb-b269-0f912e35b599"
CM035051.1	RepeatMasker	RC/Helitron	12444669	12444798	592	-	.	ID="RND-1_FAMILY-48";Tend="963";Tstart="824";shortTE="F";uid="e14b493c-ec32-4191-a994-0bee04b51938"
CM035051.1	RepeatMasker	DNA	77379331	77379629	722	-	.	ID="DNA4-3_AP";Tend="473";Tstart="196";shortTE="F";uid="c495c9bb-d6e2-420e-8fb1-4c6972ea6da4"
CM035051.1	RepeatMasker	DNA	63836211	63836569	624	-	.	ID="DNA4-2_AP";Tend="646";Tstart="306";shortTE="F";uid="961e43b4-edd9-480e-bf50-a3d799740523"
CM035051.1	RepeatMasker	Unknown	24791185	24791433	922	-	.	ID="RND-1_FAMILY-162";Tend="1214";Tstart="976";shortTE="F";uid="e42e4429-855e-4844-b7e5-e5dc5ef16f79"
CM035051.1	RepeatMasker	DNA	69756409	69757041	675	-	.	ID="DNA4-3_AP";Tend="635";Tstart="1";shortTE="F";uid="1420b2c8-effa-45a5-b864-6f9925cd6503"
CM035051.1	RepeatMasker	DNA/hAT-Tip100	82645199	82645411	1176	-	.	ID="RND-6_FAMILY-2028";Tend="1261";Tstart="1040";shortTE="F";uid="804cf37c-0b6c-4ed0-9b3a-99bb9ac4149e"
CM035051.1	RepeatMasker	DNA/TcMar-Tc1	42693392	42693867	708	-	.	ID="mariner-n22_lmi";Tend="1122";Tstart="685";shortTE="F";uid="14dd265b-19b6-48eb-be55-8385f3921fe9"
CM035051.1	RepeatMasker	DNA	77283075	77283686	886	-	.	ID="DNA4-2_AP";Tend="763";Tstart="186";shortTE="F";uid="323d0087-9763-4e2d-b671-466f5c9937fc"
CM035051.1	RepeatMasker	Retroposon?	5534662	5535030	646	-	.	ID="RND-6_FAMILY-2587";Tend="1191";Tstart="807";shortTE="F";uid="249f4cd7-3f85-4028-9f9c-9d74896215af"
CM035051.1	RepeatMasker	DNA	88017717	88018053	837	-	.	ID="DNA4-2_AP";Tend="622";Tstart="294";shortTE="F";uid="7735e936-f457-4a09-bc7e-37419514087a"
CM035051.1	RepeatMasker	RC/Helitron	81337985	81339035	1291	-	.	ID="HELITRON-1_AP";Tend="2807";Tstart="1838";shortTE="F";uid="a4adb2d9-210f-4838-a6c4-8cc5ceedb3bc"
CM035051.1	RepeatMasker	DNA/Kolobok-E	48376247	48378002	3323	-	.	ID="RND-5_FAMILY-645";Tend="4784";Tstart="3017";shortTE="F";uid="023b4840-c6a7-4183-a818-10bf5fdcce48"
CM035051.1	RepeatMasker	Retroposon?	6116408	6116870	424	-	.	ID="SINE2-2_AP";Tend="500";Tstart="64";shortTE="F";uid="14ea9db5-db7f-49aa-b93e-a0401e6d44be"
CM035051.1	RepeatMasker	DNA/Ginger-1	12679948	12680391	2175	-	.	ID="RND-6_FAMILY-6119";Tend="1668";Tstart="1197";shortTE="F";uid="d8c1522e-a96a-47f3-9446-7eb7d8d0dfb1"
CM035051.1	RepeatMasker	Unknown	57050976	57051247	2099	-	.	ID="RND-1_FAMILY-162";Tend="1217";Tstart="951";shortTE="F";uid="9215996f-8547-4288-b06f-6c3d34899275"
CM035051.1	RepeatMasker	DNA	86229004	86229445	1863	-	.	ID="ttaa4c_ap";Tend="420";Tstart="1";shortTE="F";uid="9bb2f44e-b191-490b-860d-b75bfdd2febf"
CM035051.1	RepeatMasker	DNA	68279965	68280675	1037	-	.	ID="DNA4-2_AP";Tend="769";Tstart="1";shortTE="F";uid="a0c7e63d-68fe-4ceb-a754-fca90c241532"
CM035051.1	RepeatMasker	DNA/MULE-MuDR	62049661	62049892	1424	-	.	ID="RND-6_FAMILY-2076";Tend="1604";Tstart="1376";shortTE="F";uid="eac81041-f39b-4151-a4c8-5a62067ecc6f"
CM035051.1	RepeatMasker	DNA/Ginger-1	9006233	9006706	1916	-	.	ID="RND-6_FAMILY-6119";TEgroup="ctg_1%7CRND-6_FAMILY-6119%7C15";Tend="2316";Tstart="1629";shortTE="F";uid="3769c04c-dcd7-4539-8ba6-f5e255717c40"
CM035051.1	RepeatMasker	DNA/Ginger-1	4648481	4649257	3802	-	.	ID="RND-6_FAMILY-6119";Tend="1474";Tstart="738";shortTE="F";uid="4f2fcd26-26b3-4aeb-913c-c3eb924444fb"
CM035051.1	RepeatMasker	DNA	37744156	37744454	1610	-	.	ID="DNAX-1_AP";Tend="796";Tstart="489";shortTE="F";uid="516b386c-f329-400e-a6cb-1c644da2ccad"
CM035051.1	RepeatMasker	Unknown	46151085	46151916	5715	-	.	ID="RND-6_FAMILY-5659";Tend="1732";Tstart="899";shortTE="F";uid="ce2918d3-3f6c-4249-b0ef-2727ac108d30"
CM035051.1	RepeatMasker	DNA	58208557	58208855	426	-	.	ID="DNA4-2B_AP";Tend="269";Tstart="1";shortTE="F";uid="0a6a9a3a-8bbf-4398-a5b6-6b1ce08f7cdf"
CM035051.1	RepeatMasker	DNA/Ginger-1	56683695	56684432	1486	-	.	ID="rnd-5_family-2261";Tend="759";Tstart="491";shortTE="F";uid="f632a738-b95d-48a6-b674-923004fc3461"
CM035051.1	RepeatMasker	Retroposon?	71497323	71497598	409	-	.	ID="RND-4_FAMILY-187";Tend="1064";Tstart="761";shortTE="F";uid="edc64eee-ab59-4e23-a9af-1eb857de328d"
CM035051.1	RepeatMasker	Unknown	24536245	24536874	4173	-	.	ID="RND-1_FAMILY-217";Tend="1447";Tstart="833";shortTE="F";uid="d35b4608-7037-4557-ae9a-32d9ed084124"
CM035051.1	RepeatMasker	DNA/Kolobok-E	54533962	54534477	1117	-	.	ID="KOLOBOKE-4_AP";Tend="3919";Tstart="3409";shortTE="F";uid="ba163edd-4127-45df-b337-1f394f27e923"
CM035051.1	RepeatMasker	DNA/Ginger-1	20360176	20360374	1036	-	.	ID="RND-6_FAMILY-6119";Tend="2176";Tstart="1963";shortTE="F";uid="f7e73ef1-88ad-4455-a8dd-223a1b5ad224"
CM035051.1	RepeatMasker	Retroposon?	89096035	89096218	640	-	.	ID="SINE2-1_AP";Tend="657";Tstart="474";shortTE="F";uid="83551d31-17c5-407c-ad8e-c6ae85f8ac94"
CM035051.1	RepeatMasker	DNA/Ginger-1	8628529	8630277	6479	-	.	ID="RND-6_FAMILY-6119";Tend="2344";Tstart="710";shortTE="F";uid="9f565267-7e99-41d3-851f-8724a629f2e5"
CM035051.1	RepeatMasker	Unknown	54465469	54467479	15090	-	.	ID="RND-6_FAMILY-6701";Tend="2233";Tstart="312";shortTE="F";uid="d846a3f3-e006-4b76-95f0-1430c23f4748"
CM035051.1	RepeatMasker	DNA	75095928	75096433	648	-	.	ID="DNA4-2_AP";Tend="600";Tstart="4";shortTE="F";uid="927179f3-eb05-4047-bdfc-9b0b6ab099eb"
CM035051.1	RepeatMasker	Unknown	46481295	46481412	673	-	.	ID="RND-6_FAMILY-1292";Tend="941";Tstart="815";shortTE="F";uid="b3def784-7bd0-4fde-9605-7c8eb9313618"
CM035051.1	RepeatMasker	Retroposon?	2408561	2408833	412	-	.	ID="RND-6_FAMILY-2587";TEgroup="ctg_1%7CRND-6_FAMILY-2587%7C1";Tend="1153";Tstart="744";shortTE="F";uid="5d9c669c-3a79-42e9-8ae2-f61aed127dbb"
CM035051.1	RepeatMasker	Retroposon?	66172479	66172712	564	-	.	ID="RND-4_FAMILY-187";Tend="1361";Tstart="1153";shortTE="F";uid="67fd8392-049d-46fe-8b6d-e4c41f9a13b6"
CM035051.1	RepeatMasker	DNA/hAT-Tip100	60009674	60010759	8516	-	.	ID="RND-6_FAMILY-4351";Tend="1714";Tstart="586";shortTE="F";uid="f49f1ff3-679f-492b-b578-8bc40f5af9eb"
CM035051.1	RepeatMasker	DNA	50422965	50423155	418	-	.	ID="dna4-2_ap";Tend="184";Tstart="1";shortTE="F";uid="613b878e-dc18-41a2-8cd9-0f9a40e8ed77"
CM035051.1	RepeatMasker	DNA/hAT-hAT19	42589325	42590063	1539	-	.	ID="DNA8-74_AP";Tend="890";Tstart="1";shortTE="F";uid="46268cc3-084b-4ac3-b8c9-5136226c9a5e"
CM035051.1	RepeatMasker	DNA	8540960	8541591	732	-	.	ID="DNA4-2_AP";Tend="769";Tstart="132";shortTE="F";uid="eb6af3b6-83dd-4dd9-a309-ec5287768438"
CM035051.1	RepeatMasker	DNA/hAT-Tip100	6688565	6688743	551	-	.	ID="RND-6_FAMILY-3615";Tend="4926";Tstart="4729";shortTE="F";uid="185cb557-0f24-4d92-9ac6-e6c1e4bd7aa3"
CM035051.1	RepeatMasker	LINE/R1	19459714	19460181	2291	-	.	ID="RND-6_FAMILY-15474";Tend="1288";Tstart="767";shortTE="F";uid="088e363e-2749-41da-86ef-8735206a022e"
CM035051.1	RepeatMasker	Retroposon?	72378327	72378583	899	-	.	ID="RND-4_FAMILY-187";Tend="1642";Tstart="1384";shortTE="F";uid="e1acf222-1ec8-416f-9c6e-2858a8af3f7d"
CM035051.1	RepeatMasker	DNA	54431733	54432131	614	-	.	ID="TTAA2C_AP";Tend="423";Tstart="1";shortTE="F";uid="d499e5d5-9cab-4670-a3ce-58301aef1805"
CM035051.1	RepeatMasker	DNA/Ginger-1	14332501	14332633	519	-	.	ID="RND-5_FAMILY-2261";Tend="735";Tstart="401";shortTE="F";uid="22a392b9-56bb-4c0b-b81f-a7880d068935"
CM035051.1	RepeatMasker	RC/Helitron	67583763	67584083	549	-	.	ID="HELITRON-7_DRH";Tend="2705";Tstart="2389";shortTE="F";uid="21a79dc7-a4fe-4da8-be87-aa3999f833d2"
CM035051.1	RepeatMasker	Retroposon?	31359914	31360282	440	-	.	ID="RND-6_FAMILY-1728";Tend="2127";Tstart="1782";shortTE="F";uid="bb122419-e7cb-41cf-a8f9-76ddee2dd32a"
CM035051.1	RepeatMasker	DNA/hAT-hAT19	1037414	1037568	447	-	.	ID="DNA8-79_AP";Tend="162";Tstart="1";shortTE="F";uid="b4b9e840-4282-472a-9540-33b3316849b5"
CM035051.1	RepeatMasker	DNA/hAT-hAT19	6272027	6272241	501	-	.	ID="HAT-N13_AP";Tend="626";Tstart="427";shortTE="F";uid="f8547acd-5de9-49b0-8887-112ea0f50edd"
CM035051.1	RepeatMasker	DNA	88080834	88081296	840	-	.	ID="TTAA2C_AP";Tend="406";Tstart="8";shortTE="F";uid="71879bcc-d258-4e61-8826-7054925c7bab"
CM035051.1	RepeatMasker	Retroposon?	68160657	68161971	1077	-	.	ID="RND-4_FAMILY-187";Tend="1764";Tstart="741";shortTE="F";uid="8dc353b9-fdf4-49e7-891a-06ff0056ccf0"
CM035051.1	RepeatMasker	Retroposon?	69620859	69621872	3137	-	.	ID="RND-6_FAMILY-1728";Tend="2316";Tstart="1240";shortTE="F";uid="64b50608-006f-4e28-8d29-be4c74a9026f"
CM035051.1	RepeatMasker	DNA	500023	500337	1186	-	.	ID="TTAA7_AP";Tend="324";Tstart="1";shortTE="F";uid="64efd837-e2ae-4662-93e0-455dad305214"
CM035051.1	RepeatMasker	RC/Helitron	83863828	83864315	4161	-	.	ID="RND-5_FAMILY-5339";Tend="2709";Tstart="2221";shortTE="F";uid="435c2423-adf4-4780-8f51-2d4f0779003c"
CM035051.1	RepeatMasker	Unknown	48163622	48164744	5894	-	.	ID="RND-5_FAMILY-947";Tend="1702";Tstart="592";shortTE="F";uid="9d3a21ff-e235-4c78-804f-04d94fcaf9aa"
CM035051.1	RepeatMasker	DNA/hAT-Charlie	40092426	40092620	668	-	.	ID="HAT-N11_AP";Tend="392";Tstart="220";shortTE="F";uid="2787eaf5-94af-40c7-a1d6-2d4771f8b16d"
CM035051.1	RepeatMasker	DNA/Kolobok-E	33462066	33462331	812	-	.	ID="KOLOBOKE-2_AP";Tend="1360";Tstart="1114";shortTE="F";uid="5b1f2b67-a6f1-45fe-947f-f185627f5d74"
CM035051.1	RepeatMasker	Unknown	33042025	33042325	1576	-	.	ID="RND-6_FAMILY-11457";Tend="1001";Tstart="686";shortTE="F";uid="c97eddd1-f16e-49ee-ab0c-c3f0405bb4d6"
CM035051.1	RepeatMasker	DNA/Kolobok-E	31031716	31032056	574	-	.	ID="KOLOBOKE-2_AP";Tend="2221";Tstart="1832";shortTE="F";uid="978783c8-b373-4e10-83ab-c3cf1fe6bdcc"
CM035051.1	RepeatMasker	Retroposon?	37113283	37113423	441	-	.	ID="RND-6_FAMILY-6697";Tend="3185";Tstart="3047";shortTE="F";uid="6393bb34-b033-49f7-9b1a-1839e3cdde58"
CM035051.1	RepeatMasker	DNA	33703542	33703769	1535	-	.	ID="RND-1_FAMILY-120";Tend="1163";Tstart="943";shortTE="F";uid="d88f309c-f43d-4ea3-b11d-c4ba665ef77d"
CM035051.1	RepeatMasker	DNA	68204282	68204407	487	-	.	ID="dna4-2_ap";Tend="758";Tstart="639";shortTE="F";uid="b98dcc94-d0b7-4c7a-8c1e-fddf42df3d5f"
CM035051.1	RepeatMasker	DNA/Ginger-1	34725709	34726304	2915	-	.	ID="RND-6_FAMILY-6119";Tend="2158";Tstart="1529";shortTE="F";uid="dc209f71-3e24-466e-b8cd-7a4d4f8cc7bd"
CM035051.1	RepeatMasker	DNA/hAT-Tip100	51389473	51389622	723	-	.	ID="RND-1_FAMILY-151";Tend="1154";Tstart="973";shortTE="F";uid="e702abca-9d33-4800-93e1-ec4c1e8d8a57"
CM035051.1	RepeatMasker	DNA/Ginger-1	87599945	87600047	4713	-	.	ID="RND-1_FAMILY-20";Tend="1041";Tstart="346";shortTE="F";uid="45101c5c-d6cb-4778-b109-37cb855c3267"
CM035051.1	RepeatMasker	DNA	12177635	12177889	520	-	.	ID="DNA4-2_AP";Tend="751";Tstart="477";shortTE="F";uid="250d9de9-8c01-47ad-9f75-325d56cf2381"
CM035051.1	RepeatMasker	Retroposon?	36329026	36330582	7565	-	.	ID="RND-6_FAMILY-1728";Tend="2284";Tstart="298";shortTE="F";uid="6c71cbd9-51cf-4b73-8b5d-fe091fe1588d"
CM035051.1	RepeatMasker	DNA	64971934	64972312	978	-	.	ID="ttaa2c_ap";Tend="413";Tstart="96";shortTE="F";uid="561eaf8e-6664-482d-be95-98635cbb816e"
CM035051.1	RepeatMasker	DNA	76981728	76982214	552	-	.	ID="DNA4-2_AP";Tend="458";Tstart="1";shortTE="F";uid="38231719-73ec-4f6b-87b6-0bbdb522d178"
CM035051.1	RepeatMasker	DNA	13448285	13448438	628	-	.	ID="TTAA8_AP";Tend="228";Tstart="77";shortTE="F";uid="2cfd04f5-56dc-4137-b68a-9d34dad1acc8"
CM035051.1	RepeatMasker	Unknown	35483529	35484260	4463	-	.	ID="RND-1_FAMILY-158";Tend="1637";Tstart="910";shortTE="F";uid="f9eeb4fa-cf2b-44e8-9a2f-2e58933b7dee"
CM035051.1	RepeatMasker	Retroposon?	88615182	88615915	426	-	.	ID="RND-4_FAMILY-187";TEgroup="ctg_1%7CRND-4_FAMILY-187%7C60";Tend="1619";Tstart="253";shortTE="F";uid="436f82f5-c63d-46de-8c54-a444ef1221a7"
CM035051.1	RepeatMasker	DNA/TcMar-Mariner	40319318	40319518	802	-	.	ID="MARINER-30_RPR";Tend="202";Tstart="1";shortTE="F";uid="aec0d398-120e-4679-afc8-6a06a43b79b5"
CM035051.1	RepeatMasker	RC/Helitron	49684908	49685088	1000	-	.	ID="RND-5_FAMILY-9493";Tend="1363";Tstart="1173";shortTE="F";uid="ebfbc6ee-68f5-4681-969b-a722307e778f"
CM035051.1	RepeatMasker	DNA	68228259	68228687	1304	-	.	ID="ttaa4_ap";Tend="433";Tstart="1";shortTE="F";uid="66dfe224-978a-4110-ba81-5c1832d6ea13"
CM035051.1	RepeatMasker	DNA/Kolobok-E	54234307	54235041	3556	-	.	ID="RND-5_FAMILY-645";Tend="2476";Tstart="1764";shortTE="F";uid="b3b20f78-483a-46e3-9394-56bd7041e902"
CM035051.1	RepeatMasker	Retroposon?	75102041	75104065	13558	-	.	ID="RND-6_FAMILY-1728";Tend="2213";Tstart="299";shortTE="F";uid="dd518c71-e331-402b-b002-9f7f2cdb7b13"
CM035051.1	RepeatMasker	Unknown	50749400	50750093	2618	-	.	ID="RND-5_FAMILY-8695";Tend="1411";Tstart="757";shortTE="F";uid="d7b60e25-3111-4493-aadf-96ed67233176"
CM035051.1	RepeatMasker	DNA/hAT-Charlie	57008964	57009174	852	-	.	ID="HAT-N1_AP";Tend="560";Tstart="364";shortTE="F";uid="1a986c80-89e8-457c-856a-a2f6d6113fea"
CM035051.1	RepeatMasker	DNA/hAT?	63904862	63904976	469	-	.	ID="DNA8-60_AP";Tend="190";Tstart="81";shortTE="F";uid="b46025cb-36ee-41c5-8f82-365a145b5edf"
CM035051.1	RepeatMasker	DNA/hAT	7190358	7190506	677	-	.	ID="rnd-5_family-2264";Tend="6954";Tstart="6673";shortTE="F";uid="e813eb38-d0e9-4fbc-ac9f-dcd8ffdb7a56"
CM035051.1	RepeatMasker	DNA/hAT-hAT19	35054029	35054259	1300	-	.	ID="DNA8-64_AP";Tend="238";Tstart="1";shortTE="F";uid="922cdce3-3b8f-4193-b6b7-e4a5e57ce797"
CM035051.1	RepeatMasker	DNA	80133507	80134180	809	-	.	ID="DNA4-2_AP";Tend="735";Tstart="52";shortTE="F";uid="2225659b-1644-42d6-8649-50c6351e3fa7"
CM035051.1	RepeatMasker	Unknown	70108640	70108865	457	-	.	ID="RND-5_FAMILY-2235";Tend="722";Tstart="479";shortTE="F";uid="f36a6852-6f30-4533-bb34-4d4c679d64b1"
CM035051.1	RepeatMasker	Retroposon?	88977199	88977564	2330	-	.	ID="RND-6_FAMILY-6697";Tend="3379";Tstart="3008";shortTE="F";uid="489b0c10-111b-4a40-9352-930f4f1059d0"
CM035051.1	RepeatMasker	Unknown	62817981	62818129	1017	-	.	ID="RND-1_FAMILY-30";Tend="1043";Tstart="902";shortTE="F";uid="3c73864d-5772-4c09-a946-de209e2666fe"
CM035051.1	RepeatMasker	DNA/Kolobok-E	89262769	89263827	1140	-	.	ID="KOLOBOKE-4_AP";Tend="6221";Tstart="5151";shortTE="F";uid="78f86d53-2088-49b2-bbe2-fdb219d0670e"
CM035051.1	RepeatMasker	RC/Helitron	87210928	87211124	1786	-	.	ID="RND-5_FAMILY-5919";Tend="5264";Tstart="5068";shortTE="F";uid="aa65f346-2321-430b-9aeb-f2f3600d48eb"
CM035051.1	RepeatMasker	Retroposon?	22016583	22016789	1065	-	.	ID="RND-6_FAMILY-6697";Tend="3379";Tstart="3176";shortTE="F";uid="21af0f45-5180-4427-99b9-46566063a215"
CM035051.1	RepeatMasker	Unknown	11537579	11539099	6653	-	.	ID="RND-5_FAMILY-290";Tend="2002";Tstart="688";shortTE="F";uid="baa9ed46-cda7-47be-b5bd-2b08dc3a767e"
CM035051.1	RepeatMasker	Unknown	63280231	63280345	697	-	.	ID="RND-1_FAMILY-30";Tend="1909";Tstart="1782";shortTE="F";uid="d7a72cca-1d50-40cd-96f8-25df32fa1209"
CM035051.1	RepeatMasker	Retroposon?	4731767	4732032	700	-	.	ID="RND-4_FAMILY-187";Tend="1648";Tstart="1391";shortTE="F";uid="b2491dbd-f636-42bc-b7f3-6be02471b30a"
CM035051.1	RepeatMasker	DNA/Ginger-1	33016342	33016603	417	-	.	ID="RND-6_FAMILY-6119";Tend="974";Tstart="710";shortTE="F";uid="c8e89f9c-6f50-4649-a288-2ce42d9caa66"
CM035051.1	RepeatMasker	DNA	23165929	23166112	575	-	.	ID="RND-6_FAMILY-22446";TEgroup="ctg_1%7CRND-6_FAMILY-22446%7C6";Tend="1054";Tstart="937";shortTE="T";uid="7bc21756-bfc3-4f9e-b543-d4003fbe317b"
CM035051.1	RepeatMasker	Retroposon?	67617111	67617233	437	-	.	ID="RND-4_FAMILY-187";Tend="1566";Tstart="1439";shortTE="F";uid="ff5d2cf7-396a-444a-b075-3cbe70866905"
CM035051.1	RepeatMasker	DNA/hAT-hAT19	13659621	13660532	1123	-	.	ID="HAT-4_LMI";Tend="1477";Tstart="560";shortTE="F";uid="8a9dcff5-1a52-4e86-bf12-300d02f37a83"
CM035051.1	RepeatMasker	RC/Helitron	10086684	10086906	1366	-	.	ID="RND-6_FAMILY-2531";Tend="790";Tstart="569";shortTE="F";uid="33f6ff83-98ab-4873-a992-a923a1bf1bb6"
CM035051.1	RepeatMasker	Retroposon?	84170399	84170587	524	-	.	ID="RND-6_FAMILY-2587";Tend="1171";Tstart="987";shortTE="F";uid="41e69784-32b4-4154-9611-607a78dc19ae"
CM035051.1	RepeatMasker	LTR/Pao	53480433	53481675	772	-	.	ID="BEL-77_CQ-I";Tend="4448";Tstart="2766";shortTE="F";uid="35fdb00f-3fc5-4ac0-b305-9a6ab9b9cda9"
CM035051.1	RepeatMasker	DNA	15328136	15328307	447	-	.	ID="RND-6_FAMILY-6125";Tend="1580";Tstart="1417";shortTE="F";uid="b2874c31-c1ac-46df-8213-95a390d46d2d"
CM035051.1	RepeatMasker	Retroposon?	14333352	14333687	1909	-	.	ID="RND-6_FAMILY-6697";Tend="3379";Tstart="3046";shortTE="F";uid="0602be4d-8a5b-437a-9618-cde9e870a44e"
CM035051.1	RepeatMasker	DNA/hAT-Charlie	9301794	9301956	647	-	.	ID="RND-1_FAMILY-78";Tend="1178";Tstart="991";shortTE="F";uid="848d5b09-96b3-4a98-878f-680acb908825"
CM035051.1	RepeatMasker	RC/Helitron	1793579	1793714	643	-	.	ID="HELITRON-5_DRH";Tend="134";Tstart="1";shortTE="F";uid="9a9952d0-f4e2-422d-8f7a-452c1579d559"
CM035051.1	RepeatMasker	DNA	69719670	69719911	885	-	.	ID="ttaa4_ap";Tend="252";Tstart="1";shortTE="F";uid="4e8f1632-55f5-400a-9108-becb6eb4ea18"
CM035051.1	RepeatMasker	DNA	81104052	81104598	520	-	.	ID="DNA4-1_AP";Tend="659";Tstart="42";shortTE="F";uid="a2d39f0c-cb69-40f5-a5ea-0d292953b3d6"
CM035051.1	RepeatMasker	DNA	18884112	18884701	690	-	.	ID="dna4-2_ap";TEgroup="ctg_1%7Cdna4-2_ap%7C3";Tend="769";Tstart="12";shortTE="F";uid="d7a0ab18-5e0e-4599-9de1-68051beaea15"
CM035051.1	RepeatMasker	DNA	50166265	50166499	666	-	.	ID="dna-ttaa-1_ap";Tend="255";Tstart="2";shortTE="F";uid="f07aa8dc-39e7-4cb2-8c9f-9b2ba23852e2"
CM035051.1	RepeatMasker	DNA/MULE-MuDR	53847175	53847341	430	-	.	ID="MUDR7X_AP";Tend="1971";Tstart="1809";shortTE="F";uid="2960dc9f-e2b0-46c4-8aa3-f517322a1557"
CM035051.1	RepeatMasker	Retroposon?	884545	884687	407	-	.	ID="RND-6_FAMILY-2587";Tend="1068";Tstart="927";shortTE="F";uid="cbb0aebb-685f-4cbc-9292-1fb40f4d11a1"
CM035051.1	RepeatMasker	DNA/Kolobok-E	57390858	57391185	671	-	.	ID="RND-5_FAMILY-2323";Tend="1093";Tstart="755";shortTE="F";uid="1dc9c941-972d-4c70-9176-f0a7bef89843"
CM035051.1	RepeatMasker	DNA	25514666	25515042	854	-	.	ID="TTAA2C_AP";Tend="413";Tstart="18";shortTE="F";uid="eb775d90-9cb0-45db-871f-9651e050ecd2"
CM035051.1	RepeatMasker	Unknown	46268943	46269162	882	-	.	ID="RND-6_FAMILY-4272";Tend="1509";Tstart="1305";shortTE="F";uid="7d9beee8-abbf-4c0c-acc3-b51688158896"
CM035051.1	RepeatMasker	DNA/Ginger-1	42206242	42206572	1818	-	.	ID="RND-6_FAMILY-6119";Tend="1014";Tstart="706";shortTE="F";uid="f0d1b530-1798-46fa-ac85-3fc72a263801"
CM035051.1	RepeatMasker	DNA/hAT-Tip100	59360621	59360980	931	-	.	ID="DNA8-24_AP";TEgroup="ctg_1%7CDNA8-24_AP%7C3";Tend="738";Tstart="1";shortTE="F";uid="cc1810b8-29ed-4c74-90f2-2c404bf498ef"
CM035051.1	RepeatMasker	DNA	70465004	70465300	704	-	.	ID="ttaa2c_ap";Tend="403";Tstart="115";shortTE="F";uid="8e7b55fd-caaa-4d66-bd20-3b841b858d89"
CM035051.1	RepeatMasker	DNA/Ginger-1	47573699	47574281	3002	-	.	ID="RND-6_FAMILY-6119";Tend="1940";Tstart="1311";shortTE="F";uid="30c2de44-f971-43e5-afc8-55288bf9f74a"
CM035051.1	RepeatMasker	Retroposon?	53841030	53841357	2288	-	.	ID="RND-6_FAMILY-6697";Tend="3379";Tstart="3049";shortTE="F";uid="b214c6e1-a224-42c4-9851-43a28826bfef"
CM035051.1	RepeatMasker	DNA/MULE-MuDR	24606718	24606888	617	-	.	ID="RND-6_FAMILY-3281";TEgroup="ctg_1%7CRND-6_FAMILY-3281%7C1";Tend="1556";Tstart="1452";shortTE="F";uid="199f25a5-ae17-4f71-aede-bc2e3c7b8166"
CM035051.1	RepeatMasker	DNA	4029065	4029468	857	-	.	ID="TTAA8_AP";Tend="416";Tstart="6";shortTE="F";uid="302b5668-6cca-4a28-9b48-c7eb850edac6"
CM035051.1	RepeatMasker	DNA/Ginger-1	39010999	39011147	967	-	.	ID="RND-6_FAMILY-6119";Tend="1923";Tstart="1775";shortTE="F";uid="23754d25-bc0d-48df-9b4e-4da8c04e7782"
CM035051.1	RepeatMasker	DNA/Ginger-1	15234601	15235326	3605	-	.	ID="RND-6_FAMILY-6119";Tend="2314";Tstart="1573";shortTE="F";uid="7d59fb7d-7124-4dad-8719-a60af5a8f7f9"
CM035051.1	RepeatMasker	Unknown	24935657	24935870	982	-	.	ID="RND-5_FAMILY-8695";Tend="990";Tstart="793";shortTE="F";uid="1577cda2-5fc7-4f29-ae49-f233681a2e65"
CM035051.1	RepeatMasker	DNA	73699936	73700275	1072	-	.	ID="DNA4-3_AP";Tend="541";Tstart="207";shortTE="F";uid="4bb2e2a0-55ec-473e-b71c-a759b9ec5197"
CM035051.1	RepeatMasker	DNA/MULE-MuDR	9497305	9498962	11345	-	.	ID="RND-5_FAMILY-3292";Tend="2008";Tstart="270";shortTE="F";uid="8ad91c04-442e-4c4b-8667-bc8e57868bff"
CM035051.1	RepeatMasker	DNA	34652823	34653233	661	-	.	ID="DNA4-3_AP";Tend="509";Tstart="120";shortTE="F";uid="689bf477-54a9-421c-8287-4153bc5f1fe8"
CM035051.1	RepeatMasker	LTR/Gypsy	17961003	17962302	3557	-	.	ID="RND-6_FAMILY-3970";TEgroup="ctg_1%7CRND-6_FAMILY-3970%7C1";Tend="3522";Tstart="2032";shortTE="F";uid="678690c9-bf6d-40de-bec3-8209a0becc06"
CM035051.1	RepeatMasker	DNA/Maverick	81339316	81339760	901	-	.	ID="RND-1_FAMILY-187";Tend="3821";Tstart="3363";shortTE="F";uid="3c855916-69b9-424a-8720-e223d2fe464f"
CM035051.1	RepeatMasker	DNA/Ginger-1	72668256	72668982	3241	-	.	ID="RND-6_FAMILY-6119";TEgroup="ctg_1%7CRND-6_FAMILY-6119%7C125";Tend="2318";Tstart="706";shortTE="F";uid="6844f5a8-2273-487b-ba00-43b792d20968"
CM035051.1	RepeatMasker	Unknown	12421153	12421733	8059	-	.	ID="RND-6_FAMILY-2709";Tend="1923";Tstart="1321";shortTE="F";uid="799b076e-1569-4c7d-a85c-18cafe807548"
CM035051.1	RepeatMasker	Unknown	64598351	64598503	532	-	.	ID="RND-6_FAMILY-1938";Tend="1605";Tstart="1452";shortTE="F";uid="17aa9d4d-5d57-409d-bbb7-4395aeeb8826"
CM035051.1	RepeatMasker	Retroposon?	44453755	44453879	426	-	.	ID="SINE2-1_AP";Tend="214";Tstart="84";shortTE="F";uid="6c0f6e76-e22e-442f-b764-0a4b8f414492"
CM035051.1	RepeatMasker	Unknown	44890618	44890819	806	-	.	ID="RND-5_FAMILY-8695";Tend="987";Tstart="804";shortTE="F";uid="5f9e5dfc-9fb7-4755-a831-58b2389e3d5f"
CM035051.1	RepeatMasker	DNA	18633829	18634029	481	-	.	ID="dna4-1_ap";Tend="339";Tstart="133";shortTE="F";uid="735ee9ea-b68a-46f4-8738-8be641d94173"
CM035051.1	RepeatMasker	Retroposon?	64113800	64114197	480	-	.	ID="RND-6_FAMILY-1785";Tend="6248";Tstart="5836";shortTE="F";uid="fa57d0e2-041c-480f-a202-950330fbeb9b"
CM035051.1	RepeatMasker	DNA/hAT-Charlie	39637841	39638003	631	-	.	ID="HAT-1_DAN";Tend="1942";Tstart="1766";shortTE="F";uid="e9ff4254-f83b-46f1-8831-111c07c035a5"
CM035051.1	RepeatMasker	DNA	3452841	3453324	966	-	.	ID="DNA4-2_AP";Tend="517";Tstart="18";shortTE="F";uid="d50379c0-5c60-44ab-97e7-9becab6ce4e7"
CM035051.1	RepeatMasker	DNA/hAT	49763432	49763596	405	-	.	ID="DNA8-52_AP";Tend="766";Tstart="554";shortTE="F";uid="bde4ca0c-9093-4d5c-83e7-7d507513c35b"
CM035051.1	RepeatMasker	DNA/hAT-hAT19	2729721	2729861	516	-	.	ID="DNA8-88_AP";Tend="137";Tstart="5";shortTE="F";uid="2bd5061d-de7f-461e-a42c-e78050736b76"
CM035051.1	RepeatMasker	Retroposon?	54186375	54186512	419	-	.	ID="SINE2-1_AP";Tend="1131";Tstart="850";shortTE="F";uid="59914c4a-f69a-4c20-9a88-11ce2e8da97d"
CM035051.1	RepeatMasker	DNA	53925363	53925785	2731	-	.	ID="TTAA8_AP";Tend="438";Tstart="1";shortTE="F";uid="bb0093c7-1f16-436f-9395-06806dbef7b1"
CM035051.1	RepeatMasker	DNA	28299995	28300273	537	-	.	ID="RND-5_FAMILY-1720";Tend="2028";Tstart="1769";shortTE="F";uid="1adddf9a-6ad1-4746-ab1a-e029ee87da44"
CM035051.1	RepeatMasker	Retroposon?	80790192	80790445	1516	-	.	ID="RND-6_FAMILY-2587";Tend="1128";Tstart="881";shortTE="F";uid="b0f7e43f-db32-4ab8-b210-a478975954d2"
CM035051.1	RepeatMasker	LTR/Gypsy	28974780	28975214	2807	-	.	ID="RND-5_FAMILY-11866";Tend="1335";Tstart="905";shortTE="F";uid="3220649c-2fc8-4830-9e97-4361ae0a601c"
CM035051.1	RepeatMasker	Unknown	19748873	19749096	936	-	.	ID="RND-1_FAMILY-1";Tend="4102";Tstart="3881";shortTE="F";uid="f383cc2b-f5c2-41b8-b0c2-511e79fb0da2"
CM035051.1	RepeatMasker	RC/Helitron	32004520	32004651	568	-	.	ID="HELITRON-N4_PPO";Tend="132";Tstart="15";shortTE="F";uid="23acc4f6-4337-42fc-8bf0-4496e3bc9e57"
CM035051.1	RepeatMasker	Retroposon?	73674936	73675710	654	-	.	ID="RND-6_FAMILY-1728";Tend="1174";Tstart="387";shortTE="F";uid="cabbf0a1-2fac-47e5-827a-52c6a1582307"
CM035051.1	RepeatMasker	DNA	26830229	26830667	1260	-	.	ID="TTAA7_AP";Tend="434";Tstart="1";shortTE="F";uid="68422cba-dc2e-491c-a57c-739799f7f75c"
CM035051.1	RepeatMasker	Retroposon?	50020167	50020615	2399	-	.	ID="RND-6_FAMILY-2587";Tend="1185";Tstart="750";shortTE="F";uid="a69fddc4-76e5-443d-b8e7-ada4ad02b7a4"
CM035051.1	RepeatMasker	DNA/Ginger-1	81685291	81685507	417	-	.	ID="RND-5_FAMILY-2261";TEgroup="ctg_1%7CRND-5_FAMILY-2261%7C1";Tend="763";Tstart="582";shortTE="T";uid="de8621e7-39db-4a47-92b2-ef5d05113ce1"
CM035051.1	RepeatMasker	Retroposon?	13236753	13237231	698	-	.	ID="RND-4_FAMILY-187";TEgroup="ctg_1%7CRND-4_FAMILY-187%7C8";Tend="1638";Tstart="1087";shortTE="F";uid="3fd9f042-e67c-413e-a317-d5eb472acf37"
CM035051.1	RepeatMasker	Retroposon?	88120464	88120719	763	-	.	ID="RND-4_FAMILY-187";Tend="1642";Tstart="1445";shortTE="F";uid="eaabbc38-f3ed-4bef-8fec-ada08178e09c"
CM035051.1	RepeatMasker	DNA	63649191	63649534	823	-	.	ID="DNA4-3_AP";Tend="345";Tstart="3";shortTE="F";uid="bc389f02-fe62-46b2-87af-ff01b75d6040"
CM035051.1	RepeatMasker	DNA	14655776	14656056	467	-	.	ID="RND-5_FAMILY-1720";Tend="2002";Tstart="1731";shortTE="F";uid="2f2bbbce-4229-40a7-9d56-121e83a209c8"
CM035051.1	RepeatMasker	DNA	17581534	17581868	1019	-	.	ID="DNA-TTAA-1_AP";Tend="338";Tstart="1";shortTE="F";uid="9e7c59e1-1497-431c-822c-e0f5b0c19741"
CM035051.1	RepeatMasker	DNA	42648716	42649192	503	-	.	ID="DNA4-2_AP";Tend="653";Tstart="215";shortTE="F";uid="2486a500-8cc2-4e00-9141-211add796e10"
CM035051.1	RepeatMasker	DNA/hAT-hAT19	57993701	57993823	589	-	.	ID="DNA8-73_AP";Tend="124";Tstart="1";shortTE="F";uid="75cded3c-03e1-4af2-b7cc-116686a12df5"
CM035051.1	RepeatMasker	Retroposon?	85380443	85380636	408	-	.	ID="RND-4_FAMILY-187";Tend="1691";Tstart="1501";shortTE="F";uid="8ebdd120-b2c4-4614-a208-d6e7c09d1a7e"
CM035051.1	RepeatMasker	Unknown	65609586	65609760	933	-	.	ID="RND-1_FAMILY-135";Tend="1195";Tstart="1029";shortTE="F";uid="11273267-04d7-4ea1-bbd5-4cb6d5e899b6"
CM035051.1	RepeatMasker	DNA	10718889	10719196	631	-	.	ID="DNA4-2_AP";Tend="305";Tstart="1";shortTE="F";uid="e2c8d1bf-d2a3-48b1-bf08-2b676ebef6f0"
CM035051.1	RepeatMasker	DNA/hAT-Tip100	86267652	86267791	783	-	.	ID="RND-1_FAMILY-151";Tend="1153";Tstart="985";shortTE="F";uid="2f5c0c01-1a4f-4676-98a4-426ae2f344cd"
CM035051.1	RepeatMasker	DNA	50253175	50253645	1204	-	.	ID="TTAA25_AP";Tend="488";Tstart="6";shortTE="F";uid="4d7e0a0f-c18a-458b-a931-54ab9a6ef794"
CM035051.1	RepeatMasker	Retroposon?	37765628	37765841	494	-	.	ID="RND-4_FAMILY-187";Tend="1640";Tstart="1434";shortTE="F";uid="f1add50b-89de-424d-9f54-781c92e46f08"
CM035051.1	RepeatMasker	DNA	23177864	23178017	444	-	.	ID="dna4-3_ap";Tend="366";Tstart="211";shortTE="F";uid="c1a728a7-abbe-4ed0-9537-7d2136b33571"
CM035051.1	RepeatMasker	DNA	23413587	23413691	627	-	.	ID="RND-6_FAMILY-4060";Tend="1488";Tstart="1386";shortTE="F";uid="693a0dcb-922c-4d8b-9e5b-7eedc3ffa673"
CM035051.1	RepeatMasker	DNA	77188432	77189215	1256	-	.	ID="DNA4-2_AP";Tend="769";Tstart="5";shortTE="F";uid="1187bf4e-b5c6-4e4e-bb38-c39a6afc784c"
CM035051.1	RepeatMasker	Retroposon?	72874556	72874985	2140	-	.	ID="RND-6_FAMILY-2587";Tend="1232";Tstart="755";shortTE="F";uid="2b41ec52-7a6b-42d5-8ac0-fedd6d1051ff"
CM035051.1	RepeatMasker	DNA/Ginger-2	9867054	9867188	520	-	.	ID="RND-6_FAMILY-9383";Tend="1031";Tstart="897";shortTE="F";uid="d09c6a32-777b-4510-9805-d4720ad5ee7e"
CM035051.1	RepeatMasker	DNA/MULE-MuDR	57849452	57849627	1025	-	.	ID="RND-6_FAMILY-2182";Tend="1289";Tstart="1114";shortTE="F";uid="d0bc983f-7ff1-46a9-909b-85b553cd1237"
CM035051.1	RepeatMasker	DNA/hAT-Tip100	88707966	88708283	679	-	.	ID="DNA8-107_AP";Tend="1000";Tstart="703";shortTE="F";uid="9e0843b7-9857-4448-8abf-364ff32c9259"
CM035051.1	RepeatMasker	DNA	82397877	82398211	503	-	.	ID="ttaa2c_ap";Tend="423";Tstart="80";shortTE="F";uid="472a3c01-f07d-4e36-abcd-678984906e20"
CM035051.1	RepeatMasker	Retroposon?	76318401	76318556	545	-	.	ID="RND-4_FAMILY-187";Tend="1640";Tstart="1469";shortTE="F";uid="0af82773-eace-4f0b-877c-3baefb3925a2"
CM035051.1	RepeatMasker	DNA/Ginger-1	65094487	65095181	1340	-	.	ID="RND-6_FAMILY-3471";Tend="2830";Tstart="2097";shortTE="F";uid="e9107ed5-a2ab-4ceb-a991-eed9608c729f"
CM035051.1	RepeatMasker	DNA/MULE-MuDR	59414676	59414864	874	-	.	ID="RND-6_FAMILY-2182";Tend="1292";Tstart="1113";shortTE="F";uid="da19900a-4ce1-4f66-ae60-7df4883efeb0"
CM035051.1	RepeatMasker	DNA	2344639	2344833	523	-	.	ID="dna4-2_ap";Tend="764";Tstart="598";shortTE="F";uid="fdf39534-ee1a-4ae5-805c-0755ef5cc559"
CM035051.1	RepeatMasker	DNA/Ginger-1	9343234	9343643	1736	-	.	ID="rnd-6_family-6119";Tend="1058";Tstart="587";shortTE="F";uid="d27830c2-69d2-41ef-8501-09438c97c541"
CM035051.1	RepeatMasker	RC/Helitron	13104536	13105026	1595	-	.	ID="RND-5_FAMILY-5339";Tend="2383";Tstart="1867";shortTE="F";uid="4e01bd86-d3b1-46d7-8764-c74119ae6430"
CM035051.1	RepeatMasker	DNA	17091789	17092207	1597	-	.	ID="ttaa4_ap";Tend="433";Tstart="1";shortTE="F";uid="f2664329-72f8-4810-9237-5846ac9b7c73"
CM035051.1	RepeatMasker	Retroposon?	220917	221447	404	-	.	ID="SINE2-2_AP";Tend="711";Tstart="99";shortTE="F";uid="4b4e60b8-cecc-426a-bbd1-b0efbd3597c6"
CM035051.1	RepeatMasker	Retroposon?	34045439	34045666	499	-	.	ID="RND-4_FAMILY-187";Tend="1620";Tstart="1426";shortTE="F";uid="791a807b-bb31-41df-b8d0-f0495e683aef"
CM035051.1	RepeatMasker	Retroposon?	39011084	39011983	6323	-	.	ID="RND-6_FAMILY-1728";Tend="1255";Tstart="356";shortTE="F";uid="b6409163-ffd7-4293-8da3-8e4dd7ab7ab1"
CM035051.1	RepeatMasker	Retroposon?	27135234	27135704	605	-	.	ID="RND-6_FAMILY-2587";Tend="1262";Tstart="939";shortTE="F";uid="91c84891-c75c-4478-bb61-df13caa16581"
CM035051.1	RepeatMasker	DNA	88083698	88084120	2726	-	.	ID="TTAA8_AP";Tend="438";Tstart="10";shortTE="F";uid="adc49c73-89a4-49b1-aba1-29b69328ce98"
CM035051.1	RepeatMasker	DNA	86884414	86884653	724	-	.	ID="DNA4-2_AP";Tend="765";Tstart="553";shortTE="F";uid="ce1b75cd-e501-4967-89b0-389989eb5c65"
CM035051.1	RepeatMasker	DNA/Ginger-1	11536073	11536258	1075	-	.	ID="RND-6_FAMILY-12353";Tend="645";Tstart="466";shortTE="F";uid="0489b0dd-b677-418d-bc23-011f736f9a76"
CM035051.1	RepeatMasker	Unknown	84033211	84033355	590	-	.	ID="RND-6_FAMILY-6557";Tend="1695";Tstart="1547";shortTE="F";uid="23ec178e-c0de-4066-a589-72d1228f4cdb"
CM035051.1	RepeatMasker	DNA	17573145	17573569	1457	-	.	ID="ttaa4c_ap";Tend="420";Tstart="7";shortTE="F";uid="a49e16fd-c893-413c-bdcf-db043829b17f"
CM035051.1	RepeatMasker	DNA	33357962	33358595	3959	-	.	ID="DNA4-3_AP";Tend="635";Tstart="3";shortTE="F";uid="551c7fce-851b-4a8c-bfd0-734c96ac5152"
CM035051.1	RepeatMasker	DNA/hAT-Charlie	85737906	85738164	1629	-	.	ID="RND-1_FAMILY-78";Tend="1200";Tstart="950";shortTE="F";uid="b7f2945f-5ef2-4a2e-a838-32abc4680590"
CM035051.1	RepeatMasker	DNA/hAT-Charlie	60808313	60808468	713	-	.	ID="DNA8-34_AP";Tend="194";Tstart="38";shortTE="F";uid="37cb3ef0-354e-49d0-856d-d2fdd433d106"
CM035051.1	RepeatMasker	DNA	39007657	39007953	475	-	.	ID="ttaa2c_ap";Tend="406";Tstart="132";shortTE="F";uid="39060f2c-237e-4433-adfc-036090500838"
CM035051.1	RepeatMasker	LTR/Pao	76376755	76377972	702	-	.	ID="BEL-9_LH-I";Tend="4385";Tstart="3474";shortTE="F";uid="42cb3f7e-9fc3-4bfe-adff-7111a528baba"
CM035051.1	RepeatMasker	DNA	42362987	42363179	669	-	.	ID="dna4-2_ap";Tend="287";Tstart="85";shortTE="F";uid="6a8009d6-e0a7-4ab8-9a7f-5a7017ae1543"
CM035051.1	RepeatMasker	Unknown	74782954	74783056	451	-	.	ID="RND-5_FAMILY-3168";Tend="1009";Tstart="914";shortTE="F";uid="6ba3a253-50c0-4c5a-b943-65e02a7966dd"
CM035051.1	RepeatMasker	Retroposon?	39802636	39803586	7307	-	.	ID="RND-6_FAMILY-1728";Tend="1889";Tstart="298";shortTE="F";uid="1bfda8f3-2c9e-4688-900b-210cf18a0fb3"
CM035051.1	RepeatMasker	Retroposon?	5688480	5688703	406	-	.	ID="RND-4_FAMILY-187";Tend="1639";Tstart="1381";shortTE="F";uid="b4172cef-c365-4879-b816-732777a89a0e"
CM035051.1	RepeatMasker	Unknown	72051302	72051430	907	-	.	ID="RND-5_FAMILY-2290";Tend="1068";Tstart="937";shortTE="F";uid="7f7fed65-faf4-4349-be23-b3254e5b8d8c"
CM035051.1	RepeatMasker	DNA	88741347	88741632	459	-	.	ID="ttaa2c_ap";Tend="397";Tstart="100";shortTE="F";uid="385a8b70-fc8f-4be2-a3b3-542556afe048"
CM035051.1	RepeatMasker	Retroposon?	13794067	13794880	590	-	.	ID="RND-4_FAMILY-187";TEgroup="ctg_1%7CRND-4_FAMILY-187%7C11";Tend="1628";Tstart="337";shortTE="F";uid="5d6b8b26-72a5-4f94-af77-5814756c7cec"
CM035051.1	RepeatMasker	DNA/Ginger-1	86876051	86876321	1439	-	.	ID="RND-6_FAMILY-6119";Tend="2172";Tstart="1905";shortTE="F";uid="b4f95476-377e-4081-a080-6091fc38de84"
CM035051.1	RepeatMasker	DNA/Ginger-1	42982576	42983056	1115	-	.	ID="RND-6_FAMILY-6119";Tend="1585";Tstart="1309";shortTE="F";uid="85ee0c51-6fb1-42ea-9df3-8b08d09fb9cf"
CM035051.1	RepeatMasker	Unknown	15366141	15366423	1772	-	.	ID="RND-1_FAMILY-135";Tend="1195";Tstart="915";shortTE="F";uid="c9c53c14-4713-4141-83af-89fdf0b7340f"
CM035051.1	RepeatMasker	Retroposon?	19655784	19656171	599	-	.	ID="RND-4_FAMILY-187";Tend="1168";Tstart="763";shortTE="F";uid="b651dcb1-42f6-4d6e-a33c-702b64864775"
CM035051.1	RepeatMasker	DNA	77138588	77139053	852	-	.	ID="DNA4-2_AP";Tend="764";Tstart="233";shortTE="F";uid="965b2a65-6705-405a-8bc8-ed90cffd2c4c"
CM035051.1	RepeatMasker	Retroposon?	65175779	65176268	412	-	.	ID="RND-4_FAMILY-187";Tend="1596";Tstart="1116";shortTE="F";uid="12c11d3d-e126-4fae-91aa-3cc01fc2aa7f"
CM035051.1	RepeatMasker	DNA	20299914	20300194	574	-	.	ID="dna4-2b_ap";Tend="278";Tstart="20";shortTE="F";uid="eb6ccc16-6e4b-4726-817f-36b50e42316e"
CM035051.1	RepeatMasker	DNA	46931656	46932380	698	-	.	ID="dna4-2_ap";Tend="769";Tstart="1";shortTE="F";uid="ba398dc4-7fba-4d04-b379-418efa6608bd"
CM035051.1	RepeatMasker	Retroposon?	33168236	33168563	2426	-	.	ID="RND-6_FAMILY-6697";Tend="3379";Tstart="3049";shortTE="F";uid="1a8beddb-ac8a-44bc-8c9e-49cf3be7b981"
CM035051.1	RepeatMasker	DNA/P	44429441	44429561	533	-	.	ID="P-2_AP";Tend="2466";Tstart="2345";shortTE="F";uid="0818f4c4-5449-41c9-aa7e-132c7044f830"
CM035051.1	RepeatMasker	DNA/hAT	53716057	53716223	418	-	.	ID="RND-6_FAMILY-11673";Tend="932";Tstart="763";shortTE="F";uid="aeda889c-29ee-42c3-aef1-1b7a7811d52f"
CM035051.1	RepeatMasker	Retroposon?	20925221	20925397	413	-	.	ID="RND-4_FAMILY-187";Tend="1598";Tstart="1396";shortTE="F";uid="3227c515-b18f-4ab5-b10f-3b159fbfbee5"
CM035051.1	RepeatMasker	DNA/Kolobok-T2	38584494	38588882	32764	-	.	ID="KOLOBOK-1_AP";Tend="4370";Tstart="1";shortTE="F";uid="e64e3fc6-0ee9-4887-bd24-9164ee1c2e0e"
CM035051.1	RepeatMasker	DNA/Kolobok-E	87476585	87477077	3630	-	.	ID="RND-1_FAMILY-47";Tend="1397";Tstart="913";shortTE="F";uid="c24013cf-590d-434d-9cea-ea0e056e9f72"
CM035051.1	RepeatMasker	Unknown	39013937	39014042	599	-	.	ID="RND-6_FAMILY-5053";Tend="452";Tstart="352";shortTE="F";uid="c2eecf04-a929-47db-b4a8-829e191c098d"
CM035051.1	RepeatMasker	Retroposon?	56165620	56166342	2595	-	.	ID="RND-4_FAMILY-187";Tend="1635";Tstart="937";shortTE="F";uid="1ed8aa7d-8b0e-4f16-b1bb-69f127091bf1"
CM035051.1	RepeatMasker	Unknown	31996084	31996309	847	-	.	ID="RND-6_FAMILY-4272";Tend="1511";Tstart="1291";shortTE="F";uid="bcc445aa-4fc7-4662-9b0c-0c139eae6033"
CM035051.1	RepeatMasker	DNA/TcMar-Mariner	46743669	46744127	2290	-	.	ID="RND-1_FAMILY-146";Tend="1373";Tstart="966";shortTE="F";uid="315f3ef5-167e-44f7-85b3-67595666459b"
CM035051.1	RepeatMasker	LTR/Gypsy	52517239	52525163	67794	-	.	ID="RND-6_FAMILY-6372";Tend="7873";Tstart="52";shortTE="F";uid="9f92873d-bc52-423a-be1f-a21bc2e66214"
CM035051.1	RepeatMasker	Retroposon?	58582049	58582181	518	-	.	ID="RND-6_FAMILY-2192";Tend="1643";Tstart="1513";shortTE="F";uid="d49ede5b-dd43-49b3-bc12-6aa06121f51f"
CM035051.1	RepeatMasker	DNA	18319705	18320154	1029	-	.	ID="DNA4-2_AP";Tend="763";Tstart="340";shortTE="F";uid="ef12ff9a-c735-40d8-b347-40be0c1b8165"
CM035051.1	RepeatMasker	DNA/TcMar-Mariner	15830131	15830461	1060	-	.	ID="RND-6_FAMILY-264";Tend="1277";Tstart="953";shortTE="F";uid="c9e5b4ec-085f-4812-8088-9761fe7b80d1"
CM035051.1	RepeatMasker	DNA	17723726	17724075	2336	-	.	ID="DNA4-3_AP";Tend="635";Tstart="286";shortTE="F";uid="4580f488-23a2-4044-bdfb-bd752f7e1ba7"
CM035051.1	RepeatMasker	Unknown	7290263	7290530	931	-	.	ID="RND-1_FAMILY-162";Tend="1214";Tstart="985";shortTE="F";uid="7b549c92-9824-487a-b599-076c227bd850"
CM035051.1	RepeatMasker	Unknown	76689513	76690068	2052	-	.	ID="RND-6_FAMILY-2365";Tend="3138";Tstart="2584";shortTE="F";uid="f9cfcfb0-78a6-4433-abce-6a5efef9fc97"
CM035051.1	RepeatMasker	RC/Helitron	54273366	54274216	1894	-	.	ID="HELITRON-1_RPR";Tend="3281";Tstart="2365";shortTE="F";uid="a5eeb7e6-4d10-46ff-8a89-a12a64c0938c"
CM035051.1	RepeatMasker	DNA	81946381	81946747	403	-	.	ID="TTAA2D_AP";Tend="386";Tstart="48";shortTE="F";uid="bdf117f3-b797-4cb5-91a0-706221edbb4c"
CM035051.1	RepeatMasker	DNA/PIF-Harbinger	12226879	12227534	2855	-	.	ID="RND-6_FAMILY-3751";Tend="1866";Tstart="1217";shortTE="F";uid="dcf78ef2-e26a-4f6b-907d-e2b9aeb4198b"
CM035051.1	RepeatMasker	Retroposon?	88932037	88932407	861	-	.	ID="RND-6_FAMILY-6697";Tend="3379";Tstart="3062";shortTE="F";uid="5705b57d-1498-4458-ac88-f91dd2d86cdb"
CM035051.1	RepeatMasker	DNA/hAT-hAT19	43700204	43700668	1398	-	.	ID="RND-5_FAMILY-1490";TEgroup="ctg_1%7CRND-5_FAMILY-1490%7C2";Tend="1481";Tstart="861";shortTE="F";uid="841255a3-1390-4f78-b31b-e63c75f8e10f"
CM035051.1	RepeatMasker	DNA/hAT	15430881	15431446	1986	-	.	ID="RND-6_FAMILY-2699";Tend="1757";Tstart="1101";shortTE="F";uid="eb5fa9e1-7ecc-4f43-880c-966b49e08249"
CM035051.1	RepeatMasker	DNA	27531119	27531455	560	-	.	ID="DNA4-3_AP";Tend="614";Tstart="261";shortTE="F";uid="2a0303e4-6dce-4f74-b957-67a502e87c17"
CM035051.1	RepeatMasker	DNA/Ginger-1	18789111	18789281	499	-	.	ID="GINGER1-1_AP";Tend="3315";Tstart="3111";shortTE="F";uid="f5814897-6627-4817-9096-e3109916fd38"
CM035051.1	RepeatMasker	Unknown	88468639	88468741	534	-	.	ID="RND-5_FAMILY-6372";Tend="1765";Tstart="1654";shortTE="F";uid="27e3b1a3-c27e-4419-b1e4-f30a7627cfa4"
CM035051.1	RepeatMasker	DNA/Kolobok-E	63752822	63753298	3518	-	.	ID="RND-1_FAMILY-47";Tend="1370";Tstart="911";shortTE="F";uid="d5a787a5-a9ed-42ce-a616-4cd783bfc1fd"
CM035051.1	RepeatMasker	DNA	77299912	77300591	1358	-	.	ID="DNA4-2_AP";Tend="769";Tstart="1";shortTE="F";uid="98a27fe6-3628-4193-988e-c60b5041a8a8"
CM035051.1	RepeatMasker	DNA	53184459	53184567	409	-	.	ID="dna4-2_ap";Tend="232";Tstart="118";shortTE="F";uid="52b58084-c515-45ce-bfb8-d01738ec1ab1"
CM035051.1	RepeatMasker	DNA	3459634	3460308	696	-	.	ID="DNA4-2_AP";Tend="768";Tstart="2";shortTE="F";uid="c5c852d5-eb02-4245-9d26-f22021a250da"
CM035051.1	RepeatMasker	Unknown	20989779	20989879	828	-	.	ID="RND-1_FAMILY-27";Tend="1129";Tstart="1029";shortTE="F";uid="520a2df7-d2c8-43ce-ae4c-59fe9222931f"
CM035051.1	RepeatMasker	DNA	86214492	86215077	3299	-	.	ID="DNA4-3_AP";Tend="550";Tstart="3";shortTE="F";uid="e87bd2e7-c4df-4cad-89de-114425c0d4a6"
CM035051.1	RepeatMasker	Unknown	70662559	70662818	479	-	.	ID="RND-6_FAMILY-1718";Tend="1988";Tstart="1745";shortTE="F";uid="b5ec28be-a056-43ca-8d8f-d349fdb0dfc0"
CM035051.1	RepeatMasker	Unknown	47738296	47738440	527	-	.	ID="RND-6_FAMILY-6519";Tend="1147";Tstart="1002";shortTE="F";uid="ffbc9691-69cf-4c98-8fd4-382ac9b79cb3"
CM035051.1	RepeatMasker	Unknown	15117525	15117892	1747	-	.	ID="RND-1_FAMILY-90";Tend="1381";Tstart="986";shortTE="F";uid="c2cbc829-2d07-4554-8339-38586d1a3e20"
CM035051.1	RepeatMasker	DNA	19230094	19230222	551	-	.	ID="TTAA3_AP";Tend="429";Tstart="303";shortTE="F";uid="f9605c32-9eb9-44a3-810d-2ae4197ead48"
CM035051.1	RepeatMasker	DNA/Ginger-1	228081	229562	720	-	.	ID="RND-6_FAMILY-6119";TEgroup="ctg_1%7CRND-6_FAMILY-6119%7C2";Tend="2360";Tstart="706";shortTE="F";uid="fc7d1c13-7eef-4506-8658-0901d5420791"
CM035051.1	RepeatMasker	DNA/Ginger-1	86909528	86910076	709	-	.	ID="GINGER1-1_AP";Tend="3766";Tstart="3182";shortTE="F";uid="f72919d7-6420-4cb1-9849-3c336f2b4296"
CM035051.1	RepeatMasker	DNA/hAT-Charlie	56920629	56920819	772	-	.	ID="DNA8-34_AP";Tend="194";Tstart="1";shortTE="F";uid="830ba75a-6542-4b93-bfe8-2229bd64ce04"
CM035051.1	RepeatMasker	DNA	72442429	72443006	1634	-	.	ID="DNA4-2_AP";Tend="592";Tstart="2";shortTE="F";uid="11a41ff8-7c35-4202-ad7d-7058fb07a6be"
CM035051.1	RepeatMasker	DNA/Kolobok-E	75935509	75935841	635	-	.	ID="KOLOBOKE-4_AP";Tend="8432";Tstart="8074";shortTE="F";uid="9f27e8ac-7186-4362-842c-d9c4472fbb13"
CM035051.1	RepeatMasker	DNA	25070451	25070656	790	-	.	ID="DNA4-2_AP";Tend="632";Tstart="425";shortTE="F";uid="6e48ca71-9948-44d7-adb4-7d2b2cf5815e"
CM035051.1	RepeatMasker	Unknown	79557146	79557258	715	-	.	ID="RND-1_FAMILY-161";Tend="1090";Tstart="971";shortTE="F";uid="8a4c8bca-beee-4955-84f0-d8e27669ab4b"
CM035051.1	RepeatMasker	Unknown	74719567	74719972	850	-	.	ID="RND-6_FAMILY-807";Tend="1343";Tstart="949";shortTE="F";uid="6a1c7d7e-8846-4670-9942-75ab7af1a046"
CM035051.1	RepeatMasker	Retroposon?	31928011	31928187	422	-	.	ID="RND-6_FAMILY-2587";Tend="1154";Tstart="971";shortTE="F";uid="f01751c7-dc23-48c7-9912-934d32ad631f"
CM035051.1	RepeatMasker	Retroposon?	13237253	13237550	620	-	.	ID="RND-6_FAMILY-2587";Tend="1159";Tstart="851";shortTE="F";uid="874de542-f0c5-4200-837a-af49aa2430ed"
CM035051.1	RepeatMasker	DNA	84048872	84049312	2361	-	.	ID="TTAA20B_AP";Tend="446";Tstart="1";shortTE="F";uid="502d02ac-4cf3-4394-87ac-e1756d7a0d2d"
CM035051.1	RepeatMasker	Retroposon?	72814426	72814836	1420	-	.	ID="RND-4_FAMILY-187";Tend="1641";Tstart="1243";shortTE="F";uid="15cabc09-e507-423c-bcf7-ba6043a35b34"
CM035051.1	RepeatMasker	DNA/hAT-hAT19	33840731	33841374	3213	-	.	ID="RND-6_FAMILY-1277";Tend="1433";Tstart="768";shortTE="F";uid="62d7f8dc-095c-4354-b593-8c1b03ad03e4"
CM035051.1	RepeatMasker	DNA	83972332	83972829	613	-	.	ID="RND-1_FAMILY-37";Tend="2218";Tstart="1685";shortTE="F";uid="87b99d27-b4f9-49ad-8734-acf86c0f1367"
CM035051.1	RepeatMasker	DNA/MULE-MuDR	34573529	34573967	1087	-	.	ID="RND-6_FAMILY-3678";Tend="1725";Tstart="1213";shortTE="F";uid="d0c5d479-3707-45ef-9b4a-b35b07f5e8ba"
CM035051.1	RepeatMasker	DNA	77333020	77333319	658	-	.	ID="DNA4-1_AP";Tend="823";Tstart="541";shortTE="F";uid="31040496-37ee-4efd-acd7-4a0185165540"
CM035051.1	RepeatMasker	DNA/PIF-Spy	45302154	45302300	496	-	.	ID="ISL2EU-3N1_CFL";Tend="349";Tstart="199";shortTE="F";uid="35e246ef-589c-4d90-b59b-e66f02405e34"
CM035051.1	RepeatMasker	DNA	11882819	11883255	1726	-	.	ID="TTAA7_AP";Tend="434";Tstart="1";shortTE="F";uid="90a2aed6-5e40-47be-a1dd-acc67c32a18f"
CM035051.1	RepeatMasker	DNA	21723123	21723737	1687	-	.	ID="DNA4-2_AP";Tend="767";Tstart="125";shortTE="F";uid="d8ef9b07-64fe-4b95-8876-bc8291c38c57"
CM035051.1	RepeatMasker	DNA/Kolobok-E	4959399	4960121	1448	-	.	ID="KOLOBOKE-2_AP";Tend="2238";Tstart="1524";shortTE="F";uid="9da79623-57b1-42bb-ab1e-2c8da2b28449"
CM035051.1	RepeatMasker	DNA	32934578	32934719	421	-	.	ID="ttaac_ap";Tend="293";Tstart="135";shortTE="F";uid="519fd2c8-079f-45dc-ac8d-c7d85866e6e0"
CM035051.1	RepeatMasker	DNA/Ginger-1	143688	144000	619	-	.	ID="rnd-5_family-2261";Tend="739";Tstart="549";shortTE="F";uid="9ccdaf41-0b15-4f55-8b03-4b6cfdda4a9e"
CM035051.1	RepeatMasker	DNA/hAT-hAT19	72178856	72179586	3249	-	.	ID="RND-5_FAMILY-3297";Tend="1703";Tstart="927";shortTE="F";uid="833cfb87-5eaa-41c2-80f8-90480ff93b23"
CM035051.1	RepeatMasker	DNA	7104871	7105042	597	-	.	ID="rnd-6_family-22446";Tend="1041";Tstart="940";shortTE="F";uid="79197765-9710-4f22-bdbb-c1946f823cb8"
CM035051.1	RepeatMasker	DNA/hAT	80923787	80924464	539	-	.	ID="RND-5_FAMILY-2338";Tend="6790";Tstart="6048";shortTE="F";uid="85da7d0b-1988-4f42-8cd8-92f848938406"
CM035051.1	RepeatMasker	DNA	51259957	51260281	733	-	.	ID="DNA4-3_AP";Tend="633";Tstart="271";shortTE="F";uid="a0062417-84bc-4165-b1b8-14063a1b0d72"
CM035051.1	RepeatMasker	DNA	19446341	19446502	419	-	.	ID="dna4-2_ap";Tend="754";Tstart="599";shortTE="F";uid="afd2fefd-a049-4f20-be3c-8b35d25459df"
CM035051.1	RepeatMasker	DNA/Ginger-1	54891222	54891482	1281	-	.	ID="RND-6_FAMILY-6119";Tend="1876";Tstart="1617";shortTE="F";uid="b4b2f100-283b-4e90-8e8a-95d299c16230"
CM035051.1	RepeatMasker	DNA	5145212	5145588	614	-	.	ID="DNA-TTAA-1_AP";Tend="423";Tstart="5";shortTE="F";uid="ae879e76-8012-46b7-8869-a068a8aab3a1"
CM035051.1	RepeatMasker	DNA/hAT-Charlie	43693045	43693211	407	-	.	ID="RND-1_FAMILY-78";Tend="1205";Tstart="1012";shortTE="F";uid="9b12eea8-4178-4693-bfb5-77c4c0f2c33b"
CM035051.1	RepeatMasker	DNA/hAT-hAT19	5713216	5713441	508	-	.	ID="DNA8-71B_AP";Tend="234";Tstart="7";shortTE="F";uid="ad3279e6-e393-4a9b-b2f6-65d9164bb755"
CM035051.1	RepeatMasker	DNA	33137933	33138072	587	-	.	ID="RND-1_FAMILY-210";Tend="1913";Tstart="1761";shortTE="F";uid="b970b067-8b7f-4189-a463-665834f7eda4"
CM035051.1	RepeatMasker	DNA/hAT-hAT19	46641820	46642345	3265	-	.	ID="RND-5_FAMILY-3297";Tend="1440";Tstart="938";shortTE="F";uid="f570eae8-454c-45dc-9150-13a738c4d4e9"
CM035051.1	RepeatMasker	RC/Helitron	32017072	32017197	511	-	.	ID="HELITRON-N1_PBA";Tend="690";Tstart="561";shortTE="F";uid="ff8f0309-0f49-4bb3-8473-a25619812cfb"
CM035051.1	RepeatMasker	DNA/Ginger-1	82303737	82304099	600	-	.	ID="GINGER1-1_AP";Tend="3640";Tstart="3266";shortTE="F";uid="40de2cb3-724f-4d5f-a576-2316562339e0"
CM035051.1	RepeatMasker	DNA/TcMar-Tc1	56444635	56445038	917	-	.	ID="RND-6_FAMILY-15262";TEgroup="ctg_1%7CRND-6_FAMILY-15262%7C1";Tend="1363";Tstart="788";shortTE="F";uid="761b11ab-899a-4d52-b5bc-55ea3954c545"
CM035051.1	RepeatMasker	DNA	75886135	75886514	481	-	.	ID="DNA4-1_AP";Tend="821";Tstart="58";shortTE="F";uid="d7b66a9b-6d64-433f-9a54-6bc2ef6c8149"
CM035051.1	RepeatMasker	DNA	10626992	10627145	412	-	.	ID="TTAA27_AP";Tend="169";Tstart="18";shortTE="F";uid="ace0de74-7555-4f2c-8ab5-90edf6e8c749"
CM035051.1	RepeatMasker	DNA/MULE-MuDR	19564753	19565505	458	-	.	ID="MUDR9X_AP";TEgroup="ctg_1%7CMUDR9X_AP%7C3";Tend="2125";Tstart="1";shortTE="F";uid="8f979481-7d93-4ca7-8d5e-8efa9971f3d3"
CM035051.1	RepeatMasker	DNA/MULE-MuDR	18871205	18871481	607	-	.	ID="RND-6_FAMILY-2182";Tend="638";Tstart="395";shortTE="F";uid="ed2275cd-5e8f-43f2-bf2c-972e5e216060"
CM035051.1	RepeatMasker	Unknown	77816277	77816636	629	-	.	ID="RND-1_FAMILY-172";Tend="3851";Tstart="3466";shortTE="F";uid="997e17ac-fdaf-4641-997f-39c5f60cfce9"
CM035051.1	RepeatMasker	Retroposon?	8267414	8267577	407	-	.	ID="RND-4_FAMILY-187";Tend="1330";Tstart="1181";shortTE="F";uid="4029c5c4-ea4f-4e0a-991d-f6d82ba3e8aa"
CM035051.1	RepeatMasker	Retroposon?	36287998	36288228	540	-	.	ID="SINE2-2_AP";Tend="240";Tstart="1";shortTE="F";uid="f9c78451-14be-409b-9c69-9bf13a1db838"
CM035051.1	RepeatMasker	Retroposon?	75938757	75938982	506	-	.	ID="SINE2-1_AP";Tend="301";Tstart="81";shortTE="F";uid="9f1d2808-7f37-4f37-959f-b211a1b1e678"
CM035051.1	RepeatMasker	DNA	74910016	74910402	559	-	.	ID="DNA4-3_AP";Tend="421";Tstart="8";shortTE="F";uid="e79e3552-8bf7-4755-a757-f6e65baac350"
CM035051.1	RepeatMasker	Unknown	86825096	86825444	1180	-	.	ID="RND-6_FAMILY-2709";Tend="1922";Tstart="1634";shortTE="F";uid="20092bdc-21c0-45ee-b8f5-c992eed88f15"
CM035051.1	RepeatMasker	DNA/hAT	35890773	35890980	414	-	.	ID="RND-5_FAMILY-2264";Tend="6935";Tstart="6723";shortTE="F";uid="0b06b3ab-73ff-4e28-ab19-34de4b5c6b59"
CM035051.1	RepeatMasker	Unknown	34757647	34758994	9305	-	.	ID="RND-6_FAMILY-2709";Tend="2002";Tstart="677";shortTE="F";uid="17c304e2-eab3-4d82-9c8b-33cdc14aeda4"
CM035051.1	RepeatMasker	Unknown	66516288	66516786	1859	-	.	ID="RND-5_FAMILY-2546";Tend="1525";Tstart="1029";shortTE="F";uid="7f9843b0-b3dd-4b5e-af5f-222cdbee2657"
CM035051.1	RepeatMasker	DNA	3276015	3276323	496	-	.	ID="ttaa18_ap";Tend="552";Tstart="218";shortTE="F";uid="2b61a739-21a3-47e0-8968-0fa5c9660471"
CM035051.1	RepeatMasker	DNA	32725508	32725769	463	-	.	ID="DNA4-2_AP";Tend="333";Tstart="79";shortTE="F";uid="41ef8fb5-82fe-4c19-85b4-84ccc9768e92"
CM035051.1	RepeatMasker	DNA	43074661	43074854	425	-	.	ID="TTAA8_AP";Tend="211";Tstart="1";shortTE="F";uid="da0164b3-1071-469d-8d8f-677b660ddb73"
CM035051.1	RepeatMasker	DNA	25745237	25745382	505	-	.	ID="TTAA22_AP";Tend="360";Tstart="208";shortTE="F";uid="4d150a20-ef0e-4d3b-8289-539d2fa448dd"
CM035051.1	RepeatMasker	Unknown	40690135	40690362	418	-	.	ID="RND-6_FAMILY-6557";Tend="1267";Tstart="1041";shortTE="F";uid="e4c3a3f8-ce28-4157-bd25-d3e6473ba9e7"
CM035051.1	RepeatMasker	DNA/TcMar-Tc1	79118539	79118649	688	-	.	ID="RND-6_FAMILY-7599";Tend="1040";Tstart="936";shortTE="F";uid="f83119d9-8478-4ee5-bef5-25225b9d3472"
CM035051.1	RepeatMasker	DNA	17496256	17496809	1228	-	.	ID="DNA4-3_AP";Tend="590";Tstart="7";shortTE="F";uid="7c7e3b85-2a67-4e3c-bb03-71f781a9f63f"
CM035051.1	RepeatMasker	RC/Helitron	54306439	54306640	1577	-	.	ID="RND-5_FAMILY-9493";Tend="1212";Tstart="1011";shortTE="F";uid="958b28f6-6771-49bf-ba5b-60f3c99d41b2"
CM035051.1	RepeatMasker	DNA/hAT	29560773	29560965	607	-	.	ID="DNA8-92_AP";Tend="597";Tstart="410";shortTE="F";uid="5d031dc2-7dc3-45dc-8ad3-6aea90a9e8b4"
CM035051.1	RepeatMasker	LTR/Gypsy	32014	33758	2818	-	.	ID="RND-6_FAMILY-5372";Tend="4057";Tstart="2318";shortTE="F";uid="87826d9b-9c16-4511-aaf1-4934b8d38d75"
CM035051.1	RepeatMasker	Unknown	42715483	42716152	2421	-	.	ID="RND-6_FAMILY-1292";Tend="1421";Tstart="815";shortTE="F";uid="39721cd8-cb00-4d27-83b4-65fb2c146f0d"
CM035051.1	RepeatMasker	DNA/Ginger-1	10059609	10059799	1288	-	.	ID="RND-6_FAMILY-6119";Tend="1917";Tstart="1727";shortTE="F";uid="34593466-7764-4bec-a032-ee6b9997ed71"
CM035051.1	RepeatMasker	DNA/hAT-Tip100	28246901	28247632	3866	-	.	ID="RND-5_FAMILY-2167";Tend="1929";Tstart="1221";shortTE="F";uid="c4947f2f-03f9-4865-be35-54b917dc6e0a"
CM035051.1	RepeatMasker	DNA/hAT-hAT19	85413866	85414038	410	-	.	ID="HAT-N4_AP";Tend="806";Tstart="635";shortTE="F";uid="3d0edf0a-7e6c-4057-8bbf-45c7a3f42315"
CM035051.1	RepeatMasker	DNA	77579972	77580186	543	-	.	ID="ttaa3b_ap";Tend="216";Tstart="1";shortTE="F";uid="6f2aefdc-9830-4a5e-91dc-14cb79e2c64e"
CM035051.1	RepeatMasker	DNA/hAT-Charlie	52613459	52613674	1193	-	.	ID="RND-5_FAMILY-2695";Tend="1138";Tstart="925";shortTE="F";uid="02fbd76b-426c-44a1-b76f-eccc32c6a032"
CM035051.1	RepeatMasker	Retroposon?	74957614	74957794	1082	-	.	ID="RND-5_FAMILY-4035";Tend="3425";Tstart="3242";shortTE="F";uid="1500da4f-9677-4711-ac2a-8373e43731c9"
CM035051.1	RepeatMasker	Retroposon?	37888952	37889184	408	-	.	ID="RND-4_FAMILY-187";Tend="1555";Tstart="1357";shortTE="F";uid="3c6d87ed-cdea-4014-b0af-bc3ed04d1e76"
CM035051.1	RepeatMasker	DNA/TcMar-m44	15008528	15008662	552	-	.	ID="dnax-3b_ap";Tend="135";Tstart="1";shortTE="F";uid="5d516b20-1217-4e0d-b374-04054a9359f7"
CM035051.1	RepeatMasker	RC/Helitron	15020266	15020637	999	-	.	ID="RND-1_FAMILY-127";TEgroup="ctg_1%7CRND-1_FAMILY-127%7C1";Tend="4661";Tstart="4205";shortTE="F";uid="e3384d11-0903-4a8d-a72f-47a83ff82062"
CM035051.1	RepeatMasker	Retroposon?	18520862	18522276	7465	-	.	ID="RND-5_FAMILY-4035";Tend="2316";Tstart="1";shortTE="F";uid="d28b5cae-fa4d-4b41-b4d2-460af3cf5abf"
CM035051.1	RepeatMasker	DNA	43183169	43183651	979	-	.	ID="DNA4-3_AP";Tend="635";Tstart="68";shortTE="F";uid="e047683d-324f-416d-b651-5fbc757b7df0"
CM035051.1	RepeatMasker	DNA/hAT-Tip100	2900367	2900496	687	-	.	ID="RND-1_FAMILY-151";Tend="1152";Tstart="984";shortTE="F";uid="58b8b775-9b6c-48c5-9f73-31d9db8c7303"
CM035051.1	RepeatMasker	DNA	17937688	17937848	542	-	.	ID="DNA-TTAA-1_AP";Tend="376";Tstart="216";shortTE="F";uid="36d68de9-01dc-4ce9-8903-74c40dc1d9c3"
CM035051.1	RepeatMasker	DNA	2779505	2779710	1077	-	.	ID="TTAA11_AP";Tend="373";Tstart="168";shortTE="F";uid="9eac95e2-ca87-4d23-96fc-a60fc9c225dc"
CM035051.1	RepeatMasker	Unknown	54444016	54444852	584	-	.	ID="RND-6_FAMILY-6701";TEgroup="ctg_1%7CRND-6_FAMILY-6701%7C1";Tend="2642";Tstart="1563";shortTE="F";uid="ca816379-d6ea-49fd-8884-6d976253b583"
CM035051.1	RepeatMasker	DNA/Ginger-1	17981051	17981751	3854	-	.	ID="RND-6_FAMILY-6119";Tend="2333";Tstart="1645";shortTE="F";uid="ceaa8d38-0b30-4973-8221-757d5e9f5954"
CM035051.1	RepeatMasker	DNA	9641444	9641785	477	-	.	ID="DNA4-2_AP";Tend="414";Tstart="1";shortTE="F";uid="349951ba-d070-4353-a9ca-f427376a131b"
CM035051.1	RepeatMasker	LINE/R1	478235	479099	1291	-	.	ID="SART-5_API";Tend="3620";Tstart="2757";shortTE="F";uid="9ca3c35f-1250-44c6-80cb-bf0cc1e585f4"
CM035051.1	RepeatMasker	DNA	47632192	47632642	1618	-	.	ID="RND-5_FAMILY-2263";Tend="3428";Tstart="2970";shortTE="F";uid="b8f60f2e-b91e-4b44-9294-82c42442ca84"
CM035051.1	RepeatMasker	DNA	48407228	48407854	1392	-	.	ID="DNA4-2_AP";Tend="769";Tstart="147";shortTE="F";uid="96a49277-b327-4773-9fe1-52b108afd6bb"
CM035051.1	RepeatMasker	DNA	30667482	30667597	510	-	.	ID="ttaa2c_ap";Tend="236";Tstart="120";shortTE="F";uid="380cfaf0-d645-4099-baeb-060f29ea2fc0"
CM035051.1	RepeatMasker	DNA/Ginger-1	30819340	30819763	2470	-	.	ID="RND-6_FAMILY-6119";Tend="1553";Tstart="1128";shortTE="F";uid="8c7b1bd9-0bc2-4e70-a377-2b0d7564e7c8"
CM035051.1	RepeatMasker	DNA/hAT	67841741	67842338	4355	-	.	ID="RND-5_FAMILY-2338";Tend="6794";Tstart="6192";shortTE="F";uid="26a5ce4a-a250-4378-8958-455e72a8f38a"
CM035051.1	RepeatMasker	Retroposon?	75040267	75040850	727	-	.	ID="RND-4_FAMILY-187";TEgroup="ctg_1%7CRND-4_FAMILY-187%7C52";Tend="1645";Tstart="785";shortTE="F";uid="3332c49b-2032-4ba9-a329-5a25366822a3"
CM035051.1	RepeatMasker	DNA/hAT-Charlie	39982577	39982976	863	-	.	ID="RND-5_FAMILY-1464";TEgroup="ctg_1%7CRND-5_FAMILY-1464%7C1";Tend="1410";Tstart="916";shortTE="F";uid="3a06347b-0695-4de2-86dc-3b436cf093e8"
CM035051.1	RepeatMasker	Unknown	63197746	63197868	522	-	.	ID="RND-5_FAMILY-3168";Tend="1037";Tstart="913";shortTE="F";uid="bf77652b-ca63-49e8-99e8-2c44b8a1fbb2"
CM035051.1	RepeatMasker	DNA/Ginger-1	50523706	50524305	3141	-	.	ID="RND-6_FAMILY-6119";Tend="1671";Tstart="1063";shortTE="F";uid="591271dd-073f-4739-b2f3-14cdeb1a22a6"
CM035051.1	RepeatMasker	DNA	109059	109463	1083	-	.	ID="DNA-TTAA-1_AP";Tend="423";Tstart="1";shortTE="F";uid="eea54f35-8ad0-475d-8de6-f2ab6aad8403"
CM035051.1	RepeatMasker	Retroposon?	63292717	63293161	2161	-	.	ID="RND-6_FAMILY-2587";Tend="1218";Tstart="750";shortTE="F";uid="9f89fd4a-aa22-4862-bace-ed25258a4451"
CM035051.1	RepeatMasker	DNA/Ginger-1	31342214	31342356	1106	-	.	ID="RND-6_FAMILY-6119";Tend="2320";Tstart="2177";shortTE="F";uid="dd5d022a-5d10-483d-940a-28e35b756da7"
CM035051.1	RepeatMasker	LTR/Gypsy	54350757	54350918	884	-	.	ID="RND-6_FAMILY-3182";Tend="1114";Tstart="956";shortTE="F";uid="b63541e6-d2bd-493f-a568-94455eae2839"
CM035051.1	RepeatMasker	DNA	56079657	56080000	1757	-	.	ID="RND-6_FAMILY-2310";Tend="1161";Tstart="815";shortTE="F";uid="ff233e6d-fec0-4335-9883-6ae62aee520e"
CM035051.1	RepeatMasker	DNA/Ginger-1	39505819	39506274	421	-	.	ID="RND-6_FAMILY-6119";TEgroup="ctg_1%7CRND-6_FAMILY-6119%7C64";Tend="2315";Tstart="1567";shortTE="F";uid="c59565af-66dc-4c5d-bfc9-35f13163e7af"
CM035051.1	RepeatMasker	Unknown	71740422	71741021	4159	-	.	ID="RND-5_FAMILY-874";Tend="1500";Tstart="911";shortTE="F";uid="ad4af87d-5a04-4627-bb8c-91558405a477"
CM035051.1	RepeatMasker	DNA/MULE-MuDR	89108006	89108341	2813	-	.	ID="RND-6_FAMILY-5111";Tend="1621";Tstart="1288";shortTE="F";uid="3b1a10b8-9edc-4e37-819f-13c8c7c96467"
CM035051.1	RepeatMasker	DNA	88554432	88554686	1529	-	.	ID="TTAA3_AP";Tend="429";Tstart="172";shortTE="F";uid="25aca9bf-7706-44d9-9168-e813a18b1309"
CM035051.1	RepeatMasker	Retroposon?	18241158	18241906	2125	-	.	ID="RND-4_FAMILY-187";Tend="1655";Tstart="936";shortTE="F";uid="2dbe02f8-204c-4bac-ba1b-cdb3de2863da"
CM035051.1	RepeatMasker	Unknown	15612238	15612486	622	-	.	ID="RND-6_FAMILY-4272";Tend="1520";Tstart="1305";shortTE="F";uid="be4fa335-034d-4b51-ac37-93ff87699447"
CM035051.1	RepeatMasker	DNA/Ginger-1	52874279	52874448	570	-	.	ID="RND-6_FAMILY-6119";Tend="882";Tstart="710";shortTE="F";uid="36c6dc99-3451-4fdf-9a51-ee9fa3d95a57"
CM035051.1	RepeatMasker	Retroposon?	5650114	5651176	1425	-	.	ID="RND-4_FAMILY-187";TEgroup="ctg_1%7CRND-4_FAMILY-187%7C3";Tend="1608";Tstart="647";shortTE="F";uid="01491019-201f-4aef-a8cc-174812b25cfd"
CM035051.1	RepeatMasker	Unknown	61684551	61685088	4081	-	.	ID="RND-5_FAMILY-3168";Tend="1422";Tstart="913";shortTE="F";uid="f370eb8c-48bd-4912-8398-da55f425038f"
CM035051.1	RepeatMasker	DNA/Ginger-1	46337451	46337946	883	-	.	ID="RND-6_FAMILY-6119";Tend="2016";Tstart="1456";shortTE="F";uid="abb02e93-f155-49a0-b72b-32bb8a7a7628"
CM035051.1	RepeatMasker	Unknown	10067848	10068443	2919	-	.	ID="RND-5_FAMILY-290";Tend="1231";Tstart="691";shortTE="F";uid="177a18c0-9b49-4b55-8272-b58215ee06f2"
CM035051.1	RepeatMasker	DNA/TcMar-m44?	17430265	17430431	540	-	.	ID="DNA4-9B_AP";Tend="183";Tstart="2";shortTE="F";uid="55d80f8f-e628-40d4-9099-02751f8efadc"
CM035051.1	RepeatMasker	Retroposon?	70239397	70239798	497	-	.	ID="SINE2-1_AP";Tend="645";Tstart="255";shortTE="F";uid="2b4c5d44-002d-408c-b28e-c982caf591d3"
CM035051.1	RepeatMasker	DNA/hAT-Charlie	9553732	9553994	826	-	.	ID="HAT-N1_AP";TEgroup="ctg_1%7CHAT-N1_AP%7C4";Tend="561";Tstart="5";shortTE="F";uid="652fb869-42e5-4a4e-adaa-ae9b0ff13add"
CM035051.1	RepeatMasker	DNA/hAT-Tip100	60448683	60448870	950	-	.	ID="RND-1_FAMILY-88";Tend="1153";Tstart="977";shortTE="F";uid="5e1bccaa-46de-426d-ae6d-03202c218bce"
CM035051.1	RepeatMasker	DNA/hAT-hAT19	54191985	54192329	1312	-	.	ID="RND-5_FAMILY-2409";Tend="1088";Tstart="743";shortTE="F";uid="5bbd3f61-efc7-47ac-bd3e-45ee81fc8afd"
CM035051.1	RepeatMasker	DNA/Kolobok-E	48884080	48884225	404	-	.	ID="KOLOBOKE-2_AP";Tend="1251";Tstart="1107";shortTE="F";uid="3f2c88d3-9c22-4cb1-b2a4-29db2e10b0db"
CM035051.1	RepeatMasker	DNA	2949029	2949568	1534	-	.	ID="DNA4-2_AP";Tend="530";Tstart="1";shortTE="F";uid="9bba4205-dcec-4edf-8b08-96111e7b13b8"
CM035051.1	RepeatMasker	DNA	42640978	42641426	2911	-	.	ID="RND-5_FAMILY-7026";Tend="2491";Tstart="2066";shortTE="F";uid="260b8878-6d21-4b9b-a200-9e00980d8030"
CM035051.1	RepeatMasker	DNA/Ginger-1	42618121	42618265	1051	-	.	ID="RND-6_FAMILY-6119";Tend="856";Tstart="710";shortTE="F";uid="433ecf3f-884b-4feb-b243-3a9c1cb6e8ef"
CM035051.1	RepeatMasker	DNA/P	66579201	66579336	415	-	.	ID="P-1_LHU";Tend="927";Tstart="802";shortTE="F";uid="eb786839-d32e-43a4-a2d2-4feb5635a40e"
CM035051.1	RepeatMasker	DNA	25279128	25279300	496	-	.	ID="DNA8-57B_AP";Tend="214";Tstart="60";shortTE="F";uid="80aaaa26-d1f6-4c1a-84a0-c51f4819c691"
CM035051.1	RepeatMasker	Retroposon?	70350791	70350977	698	-	.	ID="SINE2-1_AP";Tend="1190";Tstart="998";shortTE="F";uid="6d42b203-b0e4-4650-aea7-14bc91f2b572"
CM035051.1	RepeatMasker	DNA/MULE-MuDR	81286204	81286335	656	-	.	ID="RND-6_FAMILY-2255";Tend="1452";Tstart="1317";shortTE="F";uid="fb7ba227-79bb-47de-a628-93a5c04678c7"
CM035051.1	RepeatMasker	DNA	26819936	26820077	415	-	.	ID="DNA4-3_AP";Tend="474";Tstart="333";shortTE="F";uid="3f2124f7-86d2-4815-ae73-486de020a6b4"
CM035051.1	RepeatMasker	Unknown	18204960	18205343	472	-	.	ID="RND-5_FAMILY-3913";TEgroup="ctg_1%7CRND-5_FAMILY-3913%7C1";Tend="1234";Tstart="961";shortTE="F";uid="28989aa5-fe17-49e8-847b-d5e89de73672"
CM035051.1	RepeatMasker	DNA/hAT-hAT19	47201406	47201777	2994	-	.	ID="RND-6_FAMILY-1197";Tend="1652";Tstart="1272";shortTE="F";uid="f2088dec-a28e-4b0a-8e6d-fc89017ff827"
CM035051.1	RepeatMasker	DNA/Ginger-1	34915384	34915601	7799	-	.	ID="RND-6_FAMILY-6119";Tend="2327";Tstart="659";shortTE="F";uid="30025e75-434d-45aa-9bc7-babede8c7daf"
CM035051.1	RepeatMasker	Retroposon?	8417462	8417862	606	-	.	ID="RND-6_FAMILY-2587";Tend="1136";Tstart="755";shortTE="F";uid="2205c312-3d3d-4de6-aa24-1055fe51d2e0"
CM035051.1	RepeatMasker	DNA/hAT-Charlie	36637583	36637774	991	-	.	ID="RND-6_FAMILY-7023";Tend="1164";Tstart="956";shortTE="F";uid="cb80a4fe-1439-42db-8ee3-49a7d4d5eab7"
CM035051.1	RepeatMasker	Unknown	69375	69904	2120	-	.	ID="RND-5_FAMILY-435";Tend="1404";Tstart="925";shortTE="F";uid="8d944f86-03d8-4baa-8023-fd629d06de04"
CM035051.1	RepeatMasker	Unknown	59350191	59350351	1091	-	.	ID="RND-5_FAMILY-2235";Tend="3348";Tstart="3193";shortTE="F";uid="86323bf6-a91e-4525-b938-8d1ffc7c00ef"
CM035051.1	RepeatMasker	Unknown	70046578	70047064	2584	-	.	ID="RND-1_FAMILY-115";Tend="1309";Tstart="820";shortTE="F";uid="7155118c-03bf-4d65-935c-125e7abdc317"
CM035051.1	RepeatMasker	Retroposon?	88751571	88752157	2332	-	.	ID="RND-6_FAMILY-2587";Tend="1327";Tstart="755";shortTE="F";uid="991dd166-fa98-4edd-b3ba-b1ce91998902"
CM035051.1	RepeatMasker	RC/Helitron	18857850	18858013	1373	-	.	ID="RND-1_FAMILY-48";Tend="1005";Tstart="841";shortTE="F";uid="0de7a72c-6419-4428-8bfa-360869fcbc39"
CM035051.1	RepeatMasker	DNA/hAT-Tip100	80828715	80828902	862	-	.	ID="DNA8-24_AP";Tend="738";Tstart="573";shortTE="F";uid="16a73a7a-42ee-48b1-b8f0-b2eb74346260"
CM035051.1	RepeatMasker	Unknown	54483178	54485255	15693	-	.	ID="RND-6_FAMILY-6701";Tend="2948";Tstart="862";shortTE="F";uid="65bbc826-2667-4481-bc16-54f0966cbfbc"
CM035051.1	RepeatMasker	DNA	53871564	53871814	609	-	.	ID="ttaa2c_ap";Tend="245";Tstart="3";shortTE="F";uid="55bade1f-3f44-474a-a5e2-2ee4a931b6bc"
CM035051.1	RepeatMasker	DNA	2675493	2675715	548	-	.	ID="ttaa3b_ap";Tend="244";Tstart="17";shortTE="F";uid="ef3f9954-5f50-429a-b238-f278c43bf77d"
CM035051.1	RepeatMasker	Retroposon?	22321796	22322248	729	-	.	ID="RND-4_FAMILY-187";Tend="1639";Tstart="1162";shortTE="F";uid="b019c217-b2e8-4fb3-a615-bcd2a9898dfe"
CM035051.1	RepeatMasker	DNA	72299467	72299937	1172	-	.	ID="DNA4-3_AP";Tend="614";Tstart="143";shortTE="F";uid="30920786-ab33-45f7-9aad-7ccd244ed833"
CM035051.1	RepeatMasker	DNA/Ginger-1	8223538	8223784	480	-	.	ID="RND-6_FAMILY-6119";Tend="964";Tstart="707";shortTE="F";uid="518f607b-1e26-48be-b3a7-5b358fb1a474"
CM035051.1	RepeatMasker	DNA	72376332	72376768	549	-	.	ID="DNA4-2_AP";Tend="440";Tstart="1";shortTE="F";uid="19784ee5-b76e-42a6-aba8-c4932fb334da"
CM035051.1	RepeatMasker	DNA	4462758	4463006	652	-	.	ID="dna4-2_ap";Tend="280";Tstart="19";shortTE="F";uid="3f0c1056-edcb-4180-af3a-2a0737f7e938"
CM035051.1	RepeatMasker	DNA/hAT-Charlie	29406851	29407165	2628	-	.	ID="RND-1_FAMILY-203";Tend="1238";Tstart="924";shortTE="F";uid="ed1ee72b-44fb-4550-88c0-248331f94325"
CM035051.1	RepeatMasker	Unknown	25332844	25332995	835	-	.	ID="RND-1_FAMILY-19";Tend="1075";Tstart="908";shortTE="F";uid="e454579b-080f-4a07-a978-98a562114759"
CM035051.1	RepeatMasker	Unknown	76072424	76074911	7622	-	.	ID="RND-6_FAMILY-5452";TEgroup="ctg_1%7CRND-6_FAMILY-5452%7C2";Tend="2501";Tstart="1480";shortTE="F";uid="9e95456a-99aa-4bc3-963d-26754b2bc39b"
CM035051.1	RepeatMasker	DNA	37228805	37229428	1094	-	.	ID="DNA4-3_AP";Tend="635";Tstart="1";shortTE="F";uid="ce6404de-f099-41bf-bb05-84e1dbb8743e"
CM035051.1	RepeatMasker	Unknown	51234089	51234447	537	-	.	ID="RND-1_FAMILY-53";TEgroup="ctg_1%7CRND-1_FAMILY-53%7C7";Tend="1291";Tstart="949";shortTE="F";uid="a5a28dab-5d8b-46af-b2f6-c8e60a203382"
CM035051.1	RepeatMasker	DNA	18005944	18006656	1912	-	.	ID="DNA4-2_AP";Tend="765";Tstart="32";shortTE="F";uid="6cef114f-5449-4de6-813e-5c7a68de02a4"
CM035051.1	RepeatMasker	DNA/Kolobok-E	48424477	48424964	3154	-	.	ID="RND-1_FAMILY-47";Tend="1390";Tstart="924";shortTE="F";uid="c95f3df8-f612-488b-9afd-b806f44225ef"
CM035051.1	RepeatMasker	DNA	45270119	45270257	460	-	.	ID="dna2-2_ap";Tend="602";Tstart="457";shortTE="F";uid="92d8e28f-0698-442e-a041-feb5f2d9a6ad"
CM035051.1	RepeatMasker	RC/Helitron	13103984	13104282	1847	-	.	ID="RND-1_FAMILY-5";Tend="2842";Tstart="2534";shortTE="F";uid="a50323b3-f371-45f1-a314-46ccbaeae308"
CM035051.1	RepeatMasker	DNA/Kolobok-E	57992792	57992996	404	-	.	ID="KOLOBOKE-4_AP";Tend="2751";Tstart="2515";shortTE="F";uid="5266aa88-bfc5-42cf-8608-5f503c1ab9f4"
CM035051.1	RepeatMasker	Unknown	3437954	3438235	895	-	.	ID="RND-1_FAMILY-81";Tend="1671";Tstart="1376";shortTE="F";uid="dd68c306-a16b-473e-8a49-eafd38dddc25"
CM035051.1	RepeatMasker	Retroposon?	57428144	57428330	1019	-	.	ID="RND-5_FAMILY-4035";Tend="3426";Tstart="3229";shortTE="F";uid="81c55dca-2aa4-4f87-aeb0-f4163d8926b4"
CM035051.1	RepeatMasker	LTR/Gypsy	13460395	13460781	667	-	.	ID="GYPSY-7_LH-I";Tend="4456";Tstart="3914";shortTE="F";uid="b87f6651-df4c-4d2c-9a1f-c9c920d925ee"
CM035051.1	RepeatMasker	DNA/TcMar?	67673905	67674180	585	-	.	ID="RND-5_FAMILY-3828";Tend="1331";Tstart="1085";shortTE="F";uid="137c660c-c5ad-4ce3-85c6-00cca693f7fd"
CM035051.1	RepeatMasker	Retroposon?	54100711	54100991	673	-	.	ID="RND-4_FAMILY-187";Tend="1639";Tstart="1396";shortTE="F";uid="70494ed2-6cf5-4906-a803-87452b791696"
CM035051.1	RepeatMasker	Unknown	32168161	32168481	1225	-	.	ID="RND-1_FAMILY-159";Tend="1275";Tstart="968";shortTE="F";uid="1f843bfa-26ab-44a6-87cf-a29f0436f2e0"
CM035051.1	RepeatMasker	DNA/TcMar-Tc1	16238913	16239118	638	-	.	ID="RND-1_FAMILY-36";Tend="1137";Tstart="930";shortTE="F";uid="4a8c6f6a-c68f-4aaa-8e88-041b12879822"
CM035051.1	RepeatMasker	DNA/hAT-Tip100	87984626	87984783	580	-	.	ID="RND-5_FAMILY-6531";Tend="1160";Tstart="996";shortTE="F";uid="421dc381-d6d5-46de-9848-baa30ca919a6"
CM035051.1	RepeatMasker	Unknown	81317661	81318097	1114	-	.	ID="RND-1_FAMILY-145";Tend="3327";Tstart="2897";shortTE="F";uid="8ff5c98c-0784-489a-b0de-7a65cb33b1c2"
CM035051.1	RepeatMasker	Retroposon?	49508373	49509061	646	-	.	ID="RND-4_FAMILY-187";Tend="1726";Tstart="750";shortTE="F";uid="538e5589-2bf6-4d35-9bae-ef1b1b3b2489"
CM035051.1	RepeatMasker	DNA/Kolobok-E	54473405	54473650	594	-	.	ID="KOLOBOKE-2_AP";Tend="261";Tstart="1";shortTE="F";uid="2d0fb6d5-c29b-4963-a8b4-9e17be28692b"
CM035051.1	RepeatMasker	RC/Helitron	79854427	79854536	441	-	.	ID="RND-1_FAMILY-7";Tend="2696";Tstart="2584";shortTE="F";uid="50239952-aac4-434e-94e6-a2a496d35772"
CM035051.1	RepeatMasker	Retroposon?	25594757	25595086	679	-	.	ID="RND-6_FAMILY-2587";Tend="1077";Tstart="750";shortTE="F";uid="949f2d18-60c5-4f94-977c-6876f3a6df3b"
CM035051.1	RepeatMasker	Unknown	54476855	54477877	4166	-	.	ID="RND-6_FAMILY-6701";Tend="3124";Tstart="2223";shortTE="F";uid="7f930d99-5889-4b0c-914b-451999338574"
CM035051.1	RepeatMasker	DNA/Ginger-1	33189635	33189862	476	-	.	ID="RND-6_FAMILY-6119";Tend="1147";Tstart="931";shortTE="F";uid="41699826-6313-41bb-9bfb-999694258a77"
CM035051.1	RepeatMasker	DNA	84478927	84479354	706	-	.	ID="TTAA2C_AP";Tend="423";Tstart="8";shortTE="F";uid="6764ac79-7ed4-4ed6-9d7b-f04edb6a33d7"
CM035051.1	RepeatMasker	Retroposon?	29031365	29032259	2312	-	.	ID="RND-6_FAMILY-2587";Tend="1674";Tstart="758";shortTE="F";uid="021292b2-cf98-4f6c-b332-b90e2b848868"
CM035051.1	RepeatMasker	DNA	3130014	3130268	1098	-	.	ID="TTAA25_AP";Tend="506";Tstart="247";shortTE="F";uid="c228388e-4df9-47dd-b113-690ab9eeac85"
CM035051.1	RepeatMasker	DNA	60276939	60277171	553	-	.	ID="TTAA3_AP";Tend="423";Tstart="204";shortTE="F";uid="31351e4b-43dd-480b-9c01-a210bbfbb57d"
CM035051.1	RepeatMasker	Unknown	26655024	26655457	403	-	.	ID="RND-1_FAMILY-1";Tend="3014";Tstart="2589";shortTE="F";uid="4f144a1b-23f3-471b-99fc-d04b628a1f67"
CM035051.1	RepeatMasker	RC/Helitron	32978696	32978842	789	-	.	ID="HELITRON-1_DANA";Tend="507";Tstart="361";shortTE="F";uid="88a5956a-f23c-406a-8c5a-063f25d72537"
CM035051.1	RepeatMasker	DNA	18154587	18154821	441	-	.	ID="DNA4-2_AP";Tend="747";Tstart="495";shortTE="F";uid="375c1931-5f78-4eff-86cd-3bab1636ecaa"
CM035051.1	RepeatMasker	DNA/TcMar-Mariner	57824339	57824659	731	-	.	ID="MARINER-6_LMI";Tend="1318";Tstart="1003";shortTE="F";uid="a82e3261-d031-4529-935c-dbd39c53cf0e"
CM035051.1	RepeatMasker	DNA/Kolobok-T2	40156537	40156694	435	-	.	ID="KOLOBOK-3_AP";Tend="4304";Tstart="4154";shortTE="F";uid="bb978d60-e7f2-476e-86e4-bea97e46e35d"
CM035051.1	RepeatMasker	Retroposon?	20947371	20948617	2699	-	.	ID="RND-4_FAMILY-187";TEgroup="ctg_1%7CRND-4_FAMILY-187%7C18";Tend="1640";Tstart="670";shortTE="F";uid="63794c70-b452-4917-a48f-ecab69961d59"
CM035051.1	RepeatMasker	DNA	2090161	2090324	1068	-	.	ID="RND-1_FAMILY-54";Tend="1443";Tstart="1284";shortTE="F";uid="bfc2c7da-0820-4297-bb95-6f0531c8a614"
CM035051.1	RepeatMasker	RC/Helitron	39891839	39893708	11241	-	.	ID="RND-1_FAMILY-8";TEgroup="ctg_1%7CRND-1_FAMILY-8%7C2";Tend="2329";Tstart="751";shortTE="F";uid="d39fa676-c638-478a-bc78-2ef084a6ab57"
CM035051.1	RepeatMasker	DNA/Ginger-1	37484557	37485107	2960	-	.	ID="RND-6_FAMILY-6119";Tend="1760";Tstart="1237";shortTE="F";uid="815f487f-2717-49b6-8541-e42f3c8a646f"
CM035051.1	RepeatMasker	Retroposon?	23056732	23057180	757	-	.	ID="RND-4_FAMILY-187";Tend="1535";Tstart="1081";shortTE="F";uid="a40b4ac9-4e1f-4df7-aea2-7e58655158df"
CM035051.1	RepeatMasker	DNA	38068003	38068203	548	-	.	ID="DNA4-2_AP";Tend="368";Tstart="141";shortTE="F";uid="34dbb358-4727-4325-89bf-7a19f86a5544"
CM035051.1	RepeatMasker	DNA/Ginger-1	22413986	22414217	635	-	.	ID="rnd-6_family-6119";Tend="908";Tstart="555";shortTE="F";uid="5acb8929-dd92-461e-9a8a-f35dae70cde5"
CM035051.1	RepeatMasker	DNA/Ginger-1	25776396	25777563	4002	-	.	ID="RND-1_FAMILY-20";Tend="1738";Tstart="461";shortTE="F";uid="3c37d970-bf49-4f8d-b0d6-f24821c3ee1e"
CM035051.1	RepeatMasker	Retroposon?	6060812	6061064	851	-	.	ID="RND-4_FAMILY-187";Tend="1223";Tstart="977";shortTE="F";uid="30626b19-d3cb-4993-8250-44d0982b2dea"
CM035051.1	RepeatMasker	Retroposon?	45298304	45298565	426	-	.	ID="RND-4_FAMILY-187";Tend="1640";Tstart="1417";shortTE="F";uid="7ecf1f99-499c-4439-b1bf-e65b093d56d8"
CM035051.1	RepeatMasker	Unknown	37445902	37446397	2843	-	.	ID="RND-6_FAMILY-1399";Tend="1809";Tstart="1313";shortTE="F";uid="af77591b-6dba-4f6f-9622-a546aa65e1ff"
CM035051.1	RepeatMasker	DNA/Kolobok-E	72872894	72873350	3584	-	.	ID="RND-1_FAMILY-47";Tend="1380";Tstart="924";shortTE="F";uid="dfa65395-9cfb-4024-9439-894b81795846"
CM035051.1	RepeatMasker	Retroposon?	32261269	32262215	4382	-	.	ID="RND-6_FAMILY-1728";Tend="2316";Tstart="901";shortTE="F";uid="92790962-b410-428c-8510-570e2314a80e"
CM035051.1	RepeatMasker	DNA	42702888	42703079	476	-	.	ID="ttaa3c_ap";Tend="389";Tstart="195";shortTE="F";uid="6ae94d38-fa20-4497-bfc6-126f9ea21846"
CM035051.1	RepeatMasker	DNA/MULE-NOF	37916562	37916690	566	-	.	ID="rnd-6_family-6310";Tend="1629";Tstart="1072";shortTE="F";uid="20ab79e8-9c7c-4793-97d0-4dbf2f7209d4"
CM035051.1	RepeatMasker	RC/Helitron	4961593	4961737	625	-	.	ID="HELITRON-3_HNUM";Tend="191";Tstart="48";shortTE="F";uid="df566381-70e6-450d-a1ea-6335b6ad3015"
CM035051.1	RepeatMasker	DNA/Ginger-1	62043517	62044131	2529	-	.	ID="RND-1_FAMILY-20";Tend="1008";Tstart="384";shortTE="F";uid="dd9574c5-43da-423c-b2a9-6656a9536250"
CM035051.1	RepeatMasker	RC/Helitron	32587986	32588246	461	-	.	ID="HELITRON-4_DRH";Tend="3865";Tstart="3616";shortTE="F";uid="5a4313fe-3d24-4b74-a8cf-612a662b5b6e"
CM035051.1	RepeatMasker	DNA/Ginger-1	69603968	69604155	842	-	.	ID="RND-6_FAMILY-6119";Tend="2359";Tstart="2160";shortTE="F";uid="4f76dfa5-8d02-4da2-a115-ed150819e005"
CM035051.1	RepeatMasker	Retroposon?	36555787	36555923	432	-	.	ID="SINE2-1_AP";Tend="1769";Tstart="1639";shortTE="F";uid="d204353f-97eb-4da9-84f8-6d6cf2f7502b"
CM035051.1	RepeatMasker	Unknown	62159380	62159857	1461	-	.	ID="RND-1_FAMILY-140";Tend="3348";Tstart="2886";shortTE="F";uid="c20730fe-738b-43b7-bf96-ec4560e5a350"
CM035051.1	RepeatMasker	DNA/hAT-Charlie	70813668	70814042	698	-	.	ID="DNA8-55_AP";Tend="327";Tstart="1";shortTE="F";uid="aeef34bb-a4d9-4767-8e1e-00f67d52ab47"
CM035051.1	RepeatMasker	Unknown	48879589	48879892	1625	-	.	ID="RND-6_FAMILY-728";Tend="1515";Tstart="1217";shortTE="F";uid="b4d19df2-e9d7-4828-9d3e-05c2db798ad5"
CM035051.1	RepeatMasker	DNA/hAT-hAT19	37487087	37487289	867	-	.	ID="DNA8-71B_AP";Tend="649";Tstart="439";shortTE="F";uid="4e287ebd-64c0-4a68-ac2b-d4091d0b67a4"
CM035051.1	RepeatMasker	DNA/Ginger-1	62637651	62637801	512	-	.	ID="GINGER1-1_AP";Tend="4354";Tstart="4201";shortTE="F";uid="a49cc806-9f08-4ddc-94cb-07a40d7abdef"
CM035051.1	RepeatMasker	Unknown	2090325	2090840	4120	-	.	ID="RND-6_FAMILY-5373";Tend="1440";Tstart="927";shortTE="F";uid="542343b2-d0fe-4804-90a4-443663a6723c"
CM035051.1	RepeatMasker	DNA/hAT-Tip100	64388709	64388853	609	-	.	ID="RND-6_FAMILY-2028";Tend="1147";Tstart="997";shortTE="F";uid="a15d86b1-8ff1-4a37-9978-4dfda43703d5"
CM035051.1	RepeatMasker	DNA/Ginger-1	53277748	53278125	1811	-	.	ID="RND-6_FAMILY-6119";Tend="1059";Tstart="706";shortTE="F";uid="4cbba09a-d8b6-4590-8076-6747c7d9dff0"
CM035051.1	RepeatMasker	Retroposon?	25230557	25230823	635	-	.	ID="RND-4_FAMILY-187";Tend="932";Tstart="650";shortTE="F";uid="e81fc9c9-59d6-480d-865a-a84bcc0b3e40"
CM035051.1	RepeatMasker	DNA/hAT-Tip100	10640959	10641131	1027	-	.	ID="RND-1_FAMILY-88";Tend="1141";Tstart="977";shortTE="F";uid="5735cfb4-fbbd-4013-8ff1-9ef097af9210"
CM035051.1	RepeatMasker	DNA	20502386	20502635	584	-	.	ID="ttaa2c_ap";Tend="407";Tstart="163";shortTE="F";uid="3ae744e7-3e4c-4014-b161-3992658cb66c"
CM035051.1	RepeatMasker	Unknown	52055856	52055997	425	-	.	ID="RND-5_FAMILY-162";Tend="3152";Tstart="3000";shortTE="F";uid="1ab753cb-f9f7-4ff6-abcc-d114fafd5edd"
CM035051.1	RepeatMasker	DNA/TcMar?	75852722	75853276	2294	-	.	ID="RND-5_FAMILY-3828";Tend="1520";Tstart="1004";shortTE="F";uid="f6580e21-ef4e-4b4a-86e9-a77a17fe1fd9"
CM035051.1	RepeatMasker	DNA/Ginger-1	11913451	11914447	6749	-	.	ID="rnd-6_family-6119";Tend="2189";Tstart="706";shortTE="F";uid="3d710002-53a4-4718-a31b-ff57d5a24381"
CM035051.1	RepeatMasker	Retroposon?	72522631	72523537	2379	-	.	ID="RND-6_FAMILY-2587";Tend="1667";Tstart="725";shortTE="F";uid="8b6fa620-e383-47ab-9da7-27e42de79ab7"
CM035051.1	RepeatMasker	DNA/hAT	2263209	2263351	835	-	.	ID="RND-5_FAMILY-2264";Tend="6933";Tstart="6796";shortTE="F";uid="f1b810fd-57e1-4535-bcb3-174bb974697f"
CM035051.1	RepeatMasker	DNA	10130231	10130414	672	-	.	ID="DNA2-3_AP";Tend="196";Tstart="1";shortTE="F";uid="e3d8dc23-c879-445b-a57b-62d0fa7b0ada"
CM035051.1	RepeatMasker	LINE/I-Jockey	57132591	57132712	748	-	.	ID="RND-6_FAMILY-19045";Tend="1475";Tstart="1358";shortTE="F";uid="10c5d77c-a04d-4ede-ad57-71f4af8c596b"
CM035051.1	RepeatMasker	DNA	25393818	25394010	426	-	.	ID="dna4-2_ap";Tend="192";Tstart="1";shortTE="F";uid="d6e7e090-a3b9-41a3-93e7-e176f26f29c2"
CM035051.1	RepeatMasker	DNA/Ginger-1	86963524	86963773	1866	-	.	ID="RND-6_FAMILY-6119";Tend="1708";Tstart="1042";shortTE="F";uid="f95c50d2-be98-4faa-9ceb-2327c166177b"
CM035051.1	RepeatMasker	DNA/TcMar-m44	49367709	49367856	764	-	.	ID="dnax-3b_ap";Tend="138";Tstart="1";shortTE="F";uid="87cc4dbc-e1bc-4c71-876d-14a0c6c274a2"
CM035051.1	RepeatMasker	Unknown	53579484	53580014	3298	-	.	ID="RND-5_FAMILY-5192";Tend="1768";Tstart="1233";shortTE="F";uid="ee3e14a7-06ad-418e-a8ec-db877753707c"
CM035051.1	RepeatMasker	Unknown	433717	434149	1868	-	.	ID="RND-5_FAMILY-2318";Tend="1391";Tstart="954";shortTE="F";uid="c7cabf41-1caa-4375-984e-c1dfd48bd147"
CM035051.1	RepeatMasker	DNA/TcMar?	57184544	57185310	1454	-	.	ID="RND-5_FAMILY-3828";Tend="2254";Tstart="1507";shortTE="F";uid="c8469c95-db36-47cf-9a92-a8593d5445da"
CM035051.1	RepeatMasker	DNA/Kolobok-E	33481606	33481728	433	-	.	ID="KOLOBOKE-2_AP";Tend="1343";Tstart="1215";shortTE="F";uid="8aa6af09-6140-4d73-b325-bfe19e5a3124"
CM035051.1	RepeatMasker	Retroposon?	47393863	47394641	1000	-	.	ID="SINE2-1_AP";Tend="1136";Tstart="1";shortTE="F";uid="acf3460d-9981-4a36-8622-cca12941c276"
CM035051.1	RepeatMasker	DNA	12261066	12261397	1238	-	.	ID="TTAA11_AP";Tend="374";Tstart="1";shortTE="F";uid="05e85382-6058-40fe-bfe4-95fa89145910"
CM035051.1	RepeatMasker	Unknown	74832349	74832707	968	-	.	ID="RND-1_FAMILY-44";TEgroup="ctg_1%7CRND-1_FAMILY-44%7C3";Tend="1487";Tstart="1037";shortTE="F";uid="f881c06f-01f9-4dc7-adf9-558e04aee96d"
CM035051.1	RepeatMasker	LTR/Gypsy	34071631	34071981	1473	-	.	ID="RND-6_FAMILY-391";Tend="468";Tstart="114";shortTE="F";uid="22977ef9-e6ca-471b-8ddc-c8c58fd847f5"
CM035051.1	RepeatMasker	DNA/hAT-Tip100	25552918	25553045	480	-	.	ID="RND-6_FAMILY-3615";Tend="1519";Tstart="1402";shortTE="F";uid="62801394-ce57-46dc-88dd-89f7b9bcf1da"
CM035051.1	RepeatMasker	DNA	43406483	43407107	763	-	.	ID="DNA4-2_AP";Tend="665";Tstart="1";shortTE="F";uid="612684f3-ded6-4b97-8938-10af2104b5bb"
CM035051.1	RepeatMasker	DNA/hAT-Tip100	72993758	72994374	2087	-	.	ID="DNA8-107_AP";Tend="704";Tstart="100";shortTE="F";uid="4a1f5d15-1f99-48f0-8926-c0d2fd9b7b84"
CM035051.1	RepeatMasker	Retroposon?	17591460	17592000	1462	-	.	ID="RND-4_FAMILY-187";Tend="1441";Tstart="839";shortTE="F";uid="63fd4b91-1b1f-4ef5-901e-0da0ffc8b12c"
CM035051.1	RepeatMasker	DNA	70832064	70832627	504	-	.	ID="DNA4-3_AP";Tend="635";Tstart="3";shortTE="F";uid="043012c9-86a0-415b-b63e-36ff2a7a958e"
CM035051.1	RepeatMasker	DNA	14115036	14115692	1514	-	.	ID="DNA4-2_AP";Tend="769";Tstart="109";shortTE="F";uid="58dc7c29-3d3a-4325-af39-4bfb5e176fc1"
CM035051.1	RepeatMasker	DNA	42070070	42070488	1911	-	.	ID="TTAA8_AP";Tend="437";Tstart="1";shortTE="F";uid="e4c127db-e351-4ad5-9d79-425fdc616f8d"
CM035051.1	RepeatMasker	DNA/hAT-hAT19	49945656	49946114	1868	-	.	ID="RND-5_FAMILY-3297";Tend="1336";Tstart="931";shortTE="F";uid="d016b2dc-2bf1-441e-8438-06bdd9f2a1c7"
CM035051.1	RepeatMasker	DNA/hAT?	34001805	34001944	1243	-	.	ID="RND-6_FAMILY-5108";Tend="2241";Tstart="2102";shortTE="F";uid="22a765c7-ff25-45c1-be17-562bd78154ce"
CM035051.1	RepeatMasker	Unknown	18469803	18472147	18280	-	.	ID="RND-1_FAMILY-58";Tend="6208";Tstart="3853";shortTE="F";uid="02e37d08-b461-4af6-92f4-fa602cc4b412"
CM035051.1	RepeatMasker	DNA/hAT-Tip100	31514307	31515623	7192	-	.	ID="RND-5_FAMILY-2167";Tend="2063";Tstart="821";shortTE="F";uid="9c239d9b-2a8a-4086-a4ad-cb9d22de90b0"
CM035051.1	RepeatMasker	DNA/hAT-Tip100	32252842	32253309	580	-	.	ID="hat-24_lmi";Tend="1602";Tstart="1252";shortTE="F";uid="2f60bd27-8b91-43ff-a40a-5d7f839d4ea1"
CM035051.1	RepeatMasker	DNA	51912850	51913154	1172	-	.	ID="ttaa2c_ap";Tend="328";Tstart="19";shortTE="F";uid="b839abe1-64ed-43c1-8d0f-0cdcd0c68d38"
CM035051.1	RepeatMasker	DNA	21543587	21543704	702	-	.	ID="TTAA8_AP";Tend="209";Tstart="92";shortTE="F";uid="fcc90775-3dff-4d4f-b136-1f7f60f7db3e"
CM035051.1	RepeatMasker	Retroposon?	31172805	31173056	672	-	.	ID="RND-6_FAMILY-2587";Tend="2238";Tstart="1992";shortTE="F";uid="1f5d1416-45a9-4a26-9a4b-40a079e16d49"
CM035051.1	RepeatMasker	DNA/hAT-Tip100	25688250	25688454	744	-	.	ID="HAT-N3_AP";Tend="204";Tstart="1";shortTE="F";uid="bf0a92c4-128a-4cba-b7da-c1b2d3265c30"
CM035051.1	RepeatMasker	DNA/Ginger-1	7893146	7893384	1209	-	.	ID="rnd-6_family-6119";Tend="898";Tstart="556";shortTE="F";uid="c5494e1f-dbeb-4559-8a82-2f08470d754d"
CM035051.1	RepeatMasker	Unknown	33963785	33964027	1048	-	.	ID="RND-1_FAMILY-161";Tend="1216";Tstart="963";shortTE="F";uid="7ae47909-d046-4b5e-82eb-dc14eb8673fd"
CM035051.1	RepeatMasker	Retroposon?	37324097	37324266	584	-	.	ID="RND-6_FAMILY-8832";Tend="2847";Tstart="2699";shortTE="F";uid="da56531b-bfba-4504-b5ac-fe33373ff6af"
CM035051.1	RepeatMasker	DNA/hAT-Tip100	2262399	2262653	954	-	.	ID="RND-5_FAMILY-2167";Tend="1623";Tstart="1385";shortTE="F";uid="576583a0-d340-4984-9535-c9b45e2a8278"
CM035051.1	RepeatMasker	DNA/P	45594334	45594935	2344	-	.	ID="RND-6_FAMILY-6139";Tend="2367";Tstart="1784";shortTE="F";uid="8acaeeba-852e-444f-8cb9-9426aca93bcf"
CM035051.1	RepeatMasker	DNA/Ginger-1	77836882	77837009	705	-	.	ID="RND-6_FAMILY-501";Tend="1296";Tstart="1167";shortTE="F";uid="54ab9891-dacd-4ae6-81f7-33d1f5d66232"
CM035051.1	RepeatMasker	DNA	3627519	3627756	845	-	.	ID="dna4-2_ap";Tend="228";Tstart="1";shortTE="F";uid="5f5f69ba-4f3c-4159-b5a7-1cb11a8c268b"
CM035051.1	RepeatMasker	Retroposon?	19594724	19595512	896	-	.	ID="RND-6_FAMILY-2587";TEgroup="ctg_1%7CRND-6_FAMILY-2587%7C5";Tend="1420";Tstart="751";shortTE="F";uid="18667d21-e0e0-42bd-a92d-d7942cf26aaf"
CM035051.1	RepeatMasker	DNA/hAT-hAT19	87230799	87230938	512	-	.	ID="DNA8-79_AP";Tend="618";Tstart="479";shortTE="F";uid="e212ce6d-df59-414a-a4ff-fbb5f1574b24"
CM035051.1	RepeatMasker	DNA/hAT-Charlie	84005253	84005597	2258	-	.	ID="RND-5_FAMILY-717";Tend="1290";Tstart="963";shortTE="F";uid="db9e0b02-b390-493f-ae41-a97a03a0deb7"
CM035051.1	RepeatMasker	Retroposon?	12002276	12002411	460	-	.	ID="SINE2-1_AP";Tend="1770";Tstart="1634";shortTE="F";uid="06bec2f6-8a50-44a2-a839-aa26700977f1"
CM035051.1	RepeatMasker	Retroposon?	86963774	86964024	525	-	.	ID="SINE2-2_AP";Tend="1184";Tstart="935";shortTE="F";uid="76bdac2c-62c6-4329-98b6-c1e84430ea43"
CM035051.1	RepeatMasker	Retroposon?	7270217	7270472	512	-	.	ID="RND-4_FAMILY-187";Tend="1638";Tstart="1402";shortTE="F";uid="3cf44e61-eaeb-4787-b090-a7ef11446ede"
CM035051.1	RepeatMasker	DNA	57645091	57645284	516	-	.	ID="rnd-6_family-6125";Tend="1545";Tstart="1422";shortTE="F";uid="9492dde9-b725-4d20-9079-16136ee699ed"
CM035051.1	RepeatMasker	DNA/Ginger-1	43500104	43501395	9212	-	.	ID="RND-1_FAMILY-20";Tend="1738";Tstart="467";shortTE="F";uid="302d129f-cb30-45be-b1dd-034b2deb3714"
CM035051.1	RepeatMasker	Retroposon?	76157393	76157701	692	-	.	ID="RND-4_FAMILY-187";Tend="1285";Tstart="1000";shortTE="F";uid="5402bd21-46ea-443d-bd67-5d33d1a74785"
CM035051.1	RepeatMasker	DNA	38671352	38671781	1047	-	.	ID="DNA4-2_AP";Tend="768";Tstart="384";shortTE="F";uid="e3f66cd9-6776-475e-9ad0-8219a8781403"
CM035051.1	RepeatMasker	Retroposon?	6912185	6912479	745	-	.	ID="SINE2-2_AP";Tend="307";Tstart="1";shortTE="F";uid="b12cd5d8-399c-464c-ba51-c609da4ba9ce"
CM035051.1	RepeatMasker	DNA/Ginger-1	88408662	88408898	1602	-	.	ID="RND-6_FAMILY-6119";Tend="1923";Tstart="1681";shortTE="F";uid="efcbf063-52e2-4a2c-8e8d-197ad7fec2e1"
CM035051.1	RepeatMasker	DNA	81423846	81424511	1327	-	.	ID="DNAX-1_AP";TEgroup="ctg_1%7CDNAX-1_AP%7C2";Tend="796";Tstart="443";shortTE="F";uid="accaeb02-1d42-4109-bea7-f294467fd9ef"
CM035051.1	RepeatMasker	DNA/P	68124778	68124900	529	-	.	ID="RND-6_FAMILY-2806";Tend="2053";Tstart="1935";shortTE="F";uid="2164c1dc-6589-4d48-a72f-6b68589713bb"
CM035051.1	RepeatMasker	Unknown	83441240	83441392	402	-	.	ID="RND-1_FAMILY-1";Tend="1411";Tstart="1236";shortTE="F";uid="c03942ec-de50-4598-98ba-dd9187728ebf"
CM035051.1	RepeatMasker	DNA/hAT-hAT19	50745209	50745354	453	-	.	ID="DNA8-82_AP";Tend="749";Tstart="600";shortTE="F";uid="051e11d6-be65-404f-9a8a-2042ac06bd83"
CM035051.1	RepeatMasker	DNA	74517613	74517820	674	-	.	ID="DNA4-2_AP";Tend="728";Tstart="512";shortTE="F";uid="c7775422-c63b-4e70-b52c-5a65d00d72f9"
CM035051.1	RepeatMasker	DNA/Kolobok-E	32157055	32160476	30032	-	.	ID="RND-5_FAMILY-645";Tend="5678";Tstart="2257";shortTE="F";uid="0a60c54e-2750-4353-bd21-98fef72f78fe"
CM035051.1	RepeatMasker	DNA/MULE-MuDR	88924903	88926020	1115	-	.	ID="MUDR5X_AP";TEgroup="ctg_1%7CMUDR5X_AP%7C3";Tend="1732";Tstart="495";shortTE="F";uid="11544cd8-38be-4fb4-b18e-4126912f06d8"
CM035051.1	RepeatMasker	DNA	29108899	29109587	1136	-	.	ID="DNA4-2_AP";Tend="768";Tstart="69";shortTE="F";uid="3190e594-f8cc-4df8-bbd2-cee0cb5e5ab3"
CM035051.1	RepeatMasker	Retroposon?	35722574	35722822	401	-	.	ID="RND-6_FAMILY-2587";Tend="1012";Tstart="753";shortTE="F";uid="ca84d158-a99b-41ae-86b2-64f0993a5e4c"
CM035051.1	RepeatMasker	Unknown	74704125	74704578	853	-	.	ID="RND-6_FAMILY-18691";TEgroup="ctg_1%7CRND-6_FAMILY-18691%7C4";Tend="1056";Tstart="697";shortTE="F";uid="8a69c1ae-0333-427b-8c91-558ff15176fa"
CM035051.1	RepeatMasker	DNA/MULE-MuDR	53937328	53937846	3217	-	.	ID="RND-6_FAMILY-1813";Tend="1436";Tstart="948";shortTE="F";uid="2b63124b-fd67-4f93-a975-5ced0e4b9d4d"
CM035051.1	RepeatMasker	Unknown	2660374	2660891	1348	-	.	ID="RND-6_FAMILY-728";Tend="1517";Tstart="962";shortTE="F";uid="5c4aa01c-1592-4a49-add4-ddf298aad568"
CM035051.1	RepeatMasker	Unknown	3416750	3416990	1629	-	.	ID="RND-5_FAMILY-2290";Tend="1173";Tstart="939";shortTE="F";uid="06c3a49e-2e9f-4022-bf08-474f3a6b736a"
CM035051.1	RepeatMasker	Unknown	58348143	58348338	594	-	.	ID="RND-6_FAMILY-728";Tend="1180";Tstart="952";shortTE="F";uid="9f2de35a-9f51-42ce-9b88-0f8aee8f9c69"
CM035051.1	RepeatMasker	DNA	74405574	74405739	897	-	.	ID="TTAA24_AP";Tend="162";Tstart="1";shortTE="F";uid="b7c36b7d-4925-4b29-8ad6-564ec8a6198c"
CM035051.1	RepeatMasker	Unknown	46448268	46448854	1068	-	.	ID="RND-6_FAMILY-9781";Tend="2963";Tstart="2398";shortTE="F";uid="645f370d-822e-4087-8716-39f271e317b0"
CM035051.1	RepeatMasker	Retroposon?	54185972	54186121	419	-	.	ID="SINE2-1_AP";Tend="1432";Tstart="1132";shortTE="F";uid="8f5ee620-9186-4f65-aaee-6cd6d2e9faea"
CM035051.1	RepeatMasker	RC/Helitron	81228362	81228974	2533	-	.	ID="RND-6_FAMILY-10628";Tend="1412";Tstart="785";shortTE="F";uid="8ced6bd6-eba8-46c7-80c8-668492acc769"
CM035051.1	RepeatMasker	DNA/hAT-Tip100	42334560	42334773	403	-	.	ID="DNA8-18_AP";Tend="658";Tstart="420";shortTE="F";uid="2785bbba-f0d2-4149-853f-bd77d87a635e"
CM035051.1	RepeatMasker	DNA	48193211	48193387	655	-	.	ID="DNA4-2_AP";Tend="769";Tstart="581";shortTE="F";uid="e50ceb67-462a-464d-ae65-904dfb52f5d0"
CM035051.1	RepeatMasker	Retroposon?	16314385	16314948	2153	-	.	ID="RND-6_FAMILY-2587";Tend="1319";Tstart="749";shortTE="F";uid="8c132dd0-9000-4323-8fe2-86d2ab9db483"
CM035051.1	RepeatMasker	DNA/MULE-MuDR	15590753	15591277	418	-	.	ID="MUDR9X_AP";TEgroup="ctg_1%7CMUDR9X_AP%7C2";Tend="2125";Tstart="157";shortTE="F";uid="061882ed-66a3-4240-a328-a2bb11bcac0f"
CM035051.1	RepeatMasker	DNA	14872623	14872863	1398	-	.	ID="DNA-TTAA-1_AP";Tend="394";Tstart="146";shortTE="F";uid="71dea0c3-1000-4ca0-829b-591b695dc591"
CM035051.1	RepeatMasker	DNA	77967392	77967569	580	-	.	ID="dna4-2_ap";Tend="770";Tstart="613";shortTE="F";uid="023d0e92-a7db-443f-af3f-05f3d40d21b2"
CM035051.1	RepeatMasker	Retroposon?	55759858	55760131	484	-	.	ID="RND-4_FAMILY-187";Tend="1248";Tstart="978";shortTE="F";uid="517ea01d-7d5d-4eea-a8cb-a904f8f4a8ee"
CM035051.1	RepeatMasker	DNA	58024705	58025416	1431	-	.	ID="DNA4-2_AP";Tend="762";Tstart="6";shortTE="F";uid="8c6e770a-2ace-4722-ac7f-a4a256b77ccc"
CM035051.1	RepeatMasker	DNA/TcMar-Mariner	17769127	17769454	1879	-	.	ID="RND-6_FAMILY-264";Tend="1274";Tstart="951";shortTE="F";uid="01e3495f-4666-4e99-8eab-a07ad51ffb4a"
CM035051.1	RepeatMasker	DNA	44432593	44432896	793	-	.	ID="DNA-TTAA-1_AP";Tend="390";Tstart="72";shortTE="F";uid="3de3c478-e11b-4198-b085-a49df9282ba5"
CM035051.1	RepeatMasker	DNA/Ginger-1	34726676	34727118	2185	-	.	ID="RND-6_FAMILY-6119";Tend="1908";Tstart="1451";shortTE="F";uid="7bf109b0-f56d-4022-8a05-50bb3d9da085"
CM035051.1	RepeatMasker	RC/Helitron	49003609	49003779	1177	-	.	ID="RND-1_FAMILY-5";Tend="2120";Tstart="1947";shortTE="F";uid="f588ccf1-4b6f-401c-a8c7-da5f3dfc8619"
CM035051.1	RepeatMasker	DNA/hAT-Charlie	38879658	38879827	461	-	.	ID="RND-1_FAMILY-78";Tend="1189";Tstart="1021";shortTE="F";uid="54e58e0e-a6b5-46a2-aead-b6702f3ca200"
CM035051.1	RepeatMasker	Unknown	89237009	89240175	12993	-	.	ID="RND-1_FAMILY-23";TEgroup="ctg_1%7CRND-1_FAMILY-23%7C1";Tend="4363";Tstart="786";shortTE="F";uid="f317729c-0178-4671-9f30-86309e876fdb"
CM035051.1	RepeatMasker	DNA	45923759	45923894	451	-	.	ID="DNA4-2_AP";Tend="509";Tstart="378";shortTE="F";uid="260a865a-ce1b-4c2c-9732-3d9ecf747306"
CM035051.1	RepeatMasker	DNA	55256517	55256889	1063	-	.	ID="DNA4-3_AP";Tend="518";Tstart="120";shortTE="F";uid="1827a3a7-88c0-4abd-bedb-2fcac59f1ddc"
CM035051.1	RepeatMasker	Retroposon?	88312501	88313088	3081	-	.	ID="RND-6_FAMILY-2587";Tend="2257";Tstart="755";shortTE="F";uid="f731561f-0d76-4f50-b9ce-9423a5cb9348"
CM035051.1	RepeatMasker	DNA/hAT-Charlie	45133139	45133361	1745	-	.	ID="RND-5_FAMILY-1373";Tend="1149";Tstart="927";shortTE="F";uid="3ca7eae2-2ccb-4546-a3b3-f75c32c7dd2e"
CM035051.1	RepeatMasker	Satellite	32076124	32076288	502	-	.	ID="SAT-1_LVA";Tend="354";Tstart="184";shortTE="F";uid="6dbdfbe0-eb0e-4b1f-a8d4-3ff8f7a408cd"
CM035051.1	RepeatMasker	DNA	79194293	79194878	954	-	.	ID="dna4-2_ap";Tend="685";Tstart="112";shortTE="F";uid="3d35ccdc-26e1-4e51-9330-e153809526a0"
CM035051.1	RepeatMasker	DNA/Kolobok-E	85367516	85367640	465	-	.	ID="KOLOBOKE-2_AP";Tend="1239";Tstart="1119";shortTE="F";uid="fba25004-cf7d-427a-b392-1e1e62afd5b2"
CM035051.1	RepeatMasker	DNA	44051665	44052152	1161	-	.	ID="DNA4-2_AP";Tend="482";Tstart="8";shortTE="F";uid="30b5f970-8c87-47c7-b9cf-7b37175fb338"
CM035051.1	RepeatMasker	Retroposon?	81898338	81898677	552	-	.	ID="RND-6_FAMILY-2587";Tend="1188";Tstart="883";shortTE="F";uid="db499d48-df60-4ecf-800c-50ec73df976d"
CM035051.1	RepeatMasker	DNA/TcMar-Tc1	48797970	48798094	455	-	.	ID="MARINER-N22_AG";Tend="184";Tstart="65";shortTE="F";uid="549e202c-8ba0-465c-b1a2-edf40a2ccf02"
CM035051.1	RepeatMasker	DNA	54135439	54136010	3407	-	.	ID="RND-1_FAMILY-120";Tend="1496";Tstart="929";shortTE="F";uid="2492743a-42e8-4656-aad2-4857e6bd7546"
CM035051.1	RepeatMasker	Retroposon?	47536719	47536898	992	-	.	ID="RND-5_FAMILY-4035";Tend="3429";Tstart="3239";shortTE="F";uid="2e1b7e36-3686-441c-b516-66b34637da8f"
CM035051.1	RepeatMasker	DNA	36535105	36535407	544	-	.	ID="DNA4-2_AP";Tend="297";Tstart="1";shortTE="F";uid="617df6ec-aee4-42ff-bbfe-f3dbe8b664a7"
CM035051.1	RepeatMasker	Retroposon?	40855760	40856035	1778	-	.	ID="RND-6_FAMILY-6697";Tend="3327";Tstart="3049";shortTE="F";uid="a5f064a8-326d-4d03-876c-1342292bb9bc"
CM035051.1	RepeatMasker	DNA	15385899	15386248	665	-	.	ID="TTAA2D_AP";Tend="430";Tstart="99";shortTE="F";uid="d959c5e8-2d27-4eee-90c7-77d1028c870b"
CM035051.1	RepeatMasker	Unknown	1185	1609	3291	-	.	ID="RND-6_FAMILY-5276";Tend="2594";Tstart="2181";shortTE="F";uid="3d9c248c-1675-4807-8e83-0c5eabac2d6a"
CM035051.1	RepeatMasker	DNA/hAT	86677020	86677139	689	-	.	ID="DNA8-52_AP";Tend="827";Tstart="708";shortTE="F";uid="6ad031e1-6f48-4df1-84e2-5984d31cce28"
CM035051.1	RepeatMasker	DNA/Ginger-1	42129423	42130441	2890	-	.	ID="rnd-6_family-6119";Tend="2348";Tstart="795";shortTE="F";uid="afce1b43-daab-4861-b3ec-17d1744dc5aa"
CM035051.1	RepeatMasker	Retroposon?	29625699	29627507	13002	-	.	ID="RND-6_FAMILY-1728";Tend="2155";Tstart="298";shortTE="F";uid="1a0474d7-c732-450a-95ee-0131d0a0947e"
CM035051.1	RepeatMasker	DNA/hAT-Charlie	38313443	38313757	594	-	.	ID="DNA8-72_AP";Tend="412";Tstart="1";shortTE="F";uid="822d2a10-f421-40f6-b757-b495b959177f"
CM035051.1	RepeatMasker	Retroposon?	53989138	53989484	2257	-	.	ID="RND-6_FAMILY-2587";Tend="1120";Tstart="753";shortTE="F";uid="2ecdc8a6-493f-4542-a58f-4ffaf53b4bf5"
CM035051.1	RepeatMasker	DNA/hAT	9089039	9089195	716	-	.	ID="RND-5_FAMILY-2264";Tend="6904";Tstart="6748";shortTE="F";uid="e21a2670-f0b2-40d7-8518-bfe45a1cc652"
CM035051.1	RepeatMasker	DNA	27248763	27248992	1153	-	.	ID="DNA-TTAA-1_AP";Tend="236";Tstart="6";shortTE="F";uid="d5baeb71-590c-47fb-9d5e-442b964764e1"
CM035051.1	RepeatMasker	DNA/Ginger-1	28501622	28501849	1085	-	.	ID="RND-6_FAMILY-6119";Tend="1923";Tstart="1643";shortTE="F";uid="c95dd903-0704-49d8-ab69-feefa0f24d47"
CM035051.1	RepeatMasker	Unknown	22711665	22712696	6151	-	.	ID="RND-1_FAMILY-35";Tend="1911";Tstart="894";shortTE="F";uid="5bbd83e0-3a68-44a7-b709-9dc651fb19f4"
CM035051.1	RepeatMasker	Retroposon?	28969844	28970008	1033	-	.	ID="RND-5_FAMILY-4035";Tend="3423";Tstart="3243";shortTE="F";uid="5aa70d2f-1fb2-4610-8dcb-cd869d2b4638"
CM035051.1	RepeatMasker	LTR/Pao	77422485	77424640	1293	-	.	ID="BEL3-I_AP";Tend="4688";Tstart="2548";shortTE="F";uid="af6d682a-0b53-4b8d-9870-042a6470c553"
CM035051.1	RepeatMasker	DNA/Maverick	59280917	59281095	404	-	.	ID="POLINTON-5C_LMI";Tend="3011";Tstart="2838";shortTE="F";uid="6e45bb50-9279-4732-9e68-3c395a76ea7d"
CM035051.1	RepeatMasker	Retroposon?	29083189	29083872	563	-	.	ID="RND-6_FAMILY-2587";Tend="1482";Tstart="753";shortTE="F";uid="995bbd5c-1f92-49c0-9eda-f943989b0edc"
CM035051.1	RepeatMasker	Unknown	5884701	5885494	3924	-	.	ID="RND-6_FAMILY-11408";TEgroup="ctg_1%7CRND-6_FAMILY-11408%7C2";Tend="1653";Tstart="696";shortTE="F";uid="6c1c217c-067d-44f5-ad2e-d90301fb4c6b"
CM035051.1	RepeatMasker	DNA	72322479	72322992	1244	-	.	ID="DNA8-31_AP";Tend="595";Tstart="1";shortTE="F";uid="dc369ff4-5534-490a-ac9b-d0ef891e9917"
CM035051.1	RepeatMasker	DNA/TcMar-Tc1	85624380	85624556	401	-	.	ID="MARINER-N22_AG";TEgroup="ctg_1%7CMARINER-N22_AG%7C5";Tend="1346";Tstart="1175";shortTE="T";uid="94f5b27e-0e0b-4745-941d-00b50628c172"
CM035051.1	RepeatMasker	DNA	82366361	82367109	898	-	.	ID="DNA4-2_AP";Tend="759";Tstart="6";shortTE="F";uid="1936fda0-7739-4cbb-9b1f-5869884ad5bc"
CM035051.1	RepeatMasker	Unknown	36421032	36421472	440	-	.	ID="RND-1_FAMILY-73";TEgroup="ctg_1%7CRND-1_FAMILY-73%7C6";Tend="1376";Tstart="946";shortTE="T";uid="7a277608-9bc0-46b1-a523-b53ee208b34b"
CM035051.1	RepeatMasker	DNA	71219728	71220461	878	-	.	ID="DNA4-2_AP";Tend="769";Tstart="14";shortTE="F";uid="9c204718-20d4-4ef1-b247-07c9703dea0a"
CM035051.1	RepeatMasker	DNA/Maverick	81337034	81337636	1045	-	.	ID="rnd-6_family-2816";Tend="2884";Tstart="2358";shortTE="F";uid="9c506d10-fc8f-45d6-9521-1cc0e059de12"
CM035051.1	RepeatMasker	DNA/MULE-MuDR	23487244	23487397	478	-	.	ID="RND-6_FAMILY-2182";Tend="1280";Tstart="1156";shortTE="F";uid="93685daf-1aa2-4554-a4b2-d52a06da6248"
CM035051.1	RepeatMasker	DNA/P	73718497	73718812	420	-	.	ID="P-4_AP";TEgroup="ctg_1%7CP-4_AP%7C1";Tend="4068";Tstart="2";shortTE="F";uid="4a105955-2fbb-4e11-98be-b3053c6c46e1"
CM035051.1	RepeatMasker	DNA	20881820	20882195	748	-	.	ID="DNA4-3_AP";Tend="383";Tstart="9";shortTE="F";uid="c8f1f4aa-4330-4542-8049-603500a50054"
CM035051.1	RepeatMasker	DNA/Kolobok-E	39568270	39568625	534	-	.	ID="RND-6_FAMILY-4559";Tend="865";Tstart="555";shortTE="F";uid="504560a6-e30a-4020-9ccf-110e530b88f2"
CM035051.1	RepeatMasker	DNA/hAT	42883588	42883712	484	-	.	ID="RND-5_FAMILY-2264";Tend="6965";Tstart="6829";shortTE="F";uid="4e790370-915b-45cb-ba2e-afd2f84cacc6"
CM035051.1	RepeatMasker	DNA/hAT-Charlie	8698821	8699138	1300	-	.	ID="RND-1_FAMILY-78";Tend="1256";Tstart="917";shortTE="F";uid="97f060f9-b2bf-4899-afd7-14630a47756e"
CM035051.1	RepeatMasker	Retroposon?	51988975	51989246	937	-	.	ID="RND-6_FAMILY-2587";Tend="1215";Tstart="970";shortTE="F";uid="86e8ced9-e93a-4acd-b3e7-8b732082d9d1"
CM035051.1	RepeatMasker	DNA/TcMar-m44	89309495	89309670	725	-	.	ID="MARINER-2_AP";Tend="2266";Tstart="2090";shortTE="F";uid="45728dfd-0412-490d-9fc1-80ce8cfa866b"
CM035051.1	RepeatMasker	DNA/hAT-hAT19	58366179	58366463	1560	-	.	ID="DNA8-96_AP";Tend="290";Tstart="7";shortTE="F";uid="e6b4af97-bde0-4d5e-aa1a-a300d7e0af8d"
CM035051.1	RepeatMasker	DNA	1711533	1712144	1155	-	.	ID="DNA4-2_AP";Tend="697";Tstart="74";shortTE="F";uid="0c4f4095-03f2-48da-85c1-373a4c960f7f"
CM035051.1	RepeatMasker	DNA	22606668	22607007	1013	-	.	ID="dna4-2_ap";Tend="512";Tstart="132";shortTE="F";uid="8119600b-bb2a-4bd1-82cc-4560b64bad96"
CM035051.1	RepeatMasker	LINE/R1	56075	56499	1219	-	.	ID="SART-8_API";Tend="412";Tstart="2";shortTE="F";uid="6eb508b8-538b-4556-b0ce-dd0d3ed93631"
CM035051.1	RepeatMasker	Unknown	40080252	40080399	1132	-	.	ID="RND-1_FAMILY-72";Tend="1128";Tstart="979";shortTE="F";uid="d1384ece-0fb9-4b07-940f-0f50eeccc8cc"
CM035051.1	RepeatMasker	DNA/Ginger-1	40865116	40865622	2295	-	.	ID="RND-6_FAMILY-6119";Tend="1417";Tstart="900";shortTE="F";uid="4778e40b-7747-4d33-8bce-9ad3c40cea97"
CM035051.1	RepeatMasker	DNA/hAT?	105497	105708	969	-	.	ID="RND-6_FAMILY-5108";TEgroup="ctg_1%7CRND-6_FAMILY-5108%7C1";Tend="1918";Tstart="1140";shortTE="F";uid="59f053a5-56af-428a-83ca-f9f295cb448a"
CM035051.1	RepeatMasker	DNA/MULE-NOF	7278867	7278983	531	-	.	ID="RND-6_FAMILY-5519";Tend="1616";Tstart="1498";shortTE="F";uid="140ed1f0-8c89-483c-80b9-8f728332d585"
CM035051.1	RepeatMasker	DNA/Kolobok-E	6836046	6836237	1632	-	.	ID="RND-1_FAMILY-47";Tend="1370";Tstart="1177";shortTE="F";uid="4d152c73-dbae-427b-bb66-654620a141ff"
CM035051.1	RepeatMasker	Unknown	50220749	50220879	462	-	.	ID="RND-5_FAMILY-4100";Tend="1288";Tstart="1162";shortTE="F";uid="508a5d02-9910-45b7-813f-7bfb5a66117d"
CM035051.1	RepeatMasker	DNA/hAT-hAT19	73623898	73624060	684	-	.	ID="hat-n7_ap";Tend="153";Tstart="1";shortTE="F";uid="dcbc04ac-8e1d-46a8-a404-77236b3992cf"
CM035051.1	RepeatMasker	DNA/TcMar-Tc1	12214218	12214336	762	-	.	ID="RND-6_FAMILY-536";Tend="1082";Tstart="965";shortTE="F";uid="7e734f59-c4b0-47c6-992a-dca18f58ccdf"
CM035051.1	RepeatMasker	Unknown	5990838	5991132	568	-	.	ID="RND-1_FAMILY-81";Tend="1647";Tstart="1324";shortTE="F";uid="6a16f47e-48dd-4eb1-92e8-ee24fce52434"
CM035051.1	RepeatMasker	RC/Helitron	47572123	47572285	789	-	.	ID="HELITRON-3_HNUM";Tend="199";Tstart="39";shortTE="F";uid="4905e8b3-0a3d-46b2-8e6a-389c36b7a153"
CM035051.1	RepeatMasker	DNA/P	69125849	69126146	411	-	.	ID="DNA8-4B_AP";Tend="264";Tstart="1";shortTE="F";uid="8024c520-8cab-4e35-9464-0d80e8d7dcad"
CM035051.1	RepeatMasker	LINE/I-Jockey	8735919	8736041	911	-	.	ID="RND-6_FAMILY-19045";Tend="1314";Tstart="1191";shortTE="F";uid="0c2ecf0d-da63-4cee-82d7-b7115738bb1e"
CM035051.1	RepeatMasker	Retroposon?	86123304	86123534	521	-	.	ID="RND-4_FAMILY-187";Tend="923";Tstart="693";shortTE="F";uid="5f08ec13-9805-407b-81c4-bc7062bd80b8"
CM035051.1	RepeatMasker	DNA/hAT-Charlie	22181068	22181576	2208	-	.	ID="RND-5_FAMILY-717";Tend="1437";Tstart="967";shortTE="F";uid="b5d8adc1-c781-4149-9836-ed1b71bb05a9"
CM035051.1	RepeatMasker	DNA/MULE-MuDR	12308824	12308927	512	-	.	ID="RND-6_FAMILY-13723";Tend="1558";Tstart="1463";shortTE="F";uid="a9f3857e-87a9-4be9-8275-7c814c46fbd9"
CM035051.1	RepeatMasker	DNA	36590757	36591062	666	-	.	ID="ttaa4_ap";Tend="268";Tstart="2";shortTE="F";uid="1b61e0b8-8c38-4a40-a5f0-684ae22bf79f"
CM035051.1	RepeatMasker	Retroposon?	26714585	26714904	914	-	.	ID="RND-4_FAMILY-187";Tend="1308";Tstart="985";shortTE="F";uid="12d4db30-9dbc-47bc-a5ab-9a5a4267e8f0"
CM035051.1	RepeatMasker	DNA/P	89289277	89289618	790	-	.	ID="RND-6_FAMILY-2806";Tend="2289";Tstart="1934";shortTE="F";uid="fe31081d-49eb-411f-9882-8464f844fd94"
CM035051.1	RepeatMasker	DNA/MULE-MuDR	13453252	13455025	5692	-	.	ID="RND-5_FAMILY-3292";TEgroup="ctg_1%7CRND-5_FAMILY-3292%7C2";Tend="2896";Tstart="802";shortTE="F";uid="c7abab56-c149-4a7c-99b5-1aec7da8d119"
CM035051.1	RepeatMasker	DNA	17886987	17887147	491	-	.	ID="RND-1_FAMILY-54";Tend="1060";Tstart="898";shortTE="F";uid="31c9d05e-81c3-4783-a281-734d0a9e44c1"
CM035051.1	RepeatMasker	Unknown	55089812	55089972	679	-	.	ID="RND-5_FAMILY-8695";Tend="940";Tstart="782";shortTE="F";uid="a7e7d6d0-801a-40d7-9a37-7f8cf3eb2c84"
CM035051.1	RepeatMasker	DNA/PIF-Harbinger	2740359	2742257	13616	-	.	ID="RND-6_FAMILY-3751";Tend="1872";Tstart="2";shortTE="F";uid="ea49559f-270f-4285-9e87-3d966e6ff96a"
CM035051.1	RepeatMasker	DNA/hAT-hAT19	58340388	58340590	472	-	.	ID="DNA8-64B_AP";Tend="193";Tstart="1";shortTE="F";uid="8c756264-2dd9-476e-8a0d-d3401da606ff"
CM035051.1	RepeatMasker	Retroposon?	13066437	13066676	477	-	.	ID="RND-4_FAMILY-187";Tend="1574";Tstart="1363";shortTE="F";uid="e30dcd76-5dbf-4a5c-9e52-a6598062ae5f"
CM035051.1	RepeatMasker	DNA	6073307	6073704	1245	-	.	ID="TTAA4B_AP";Tend="430";Tstart="1";shortTE="F";uid="6561ef71-ea56-4edb-8efc-f395e405d9d7"
CM035051.1	RepeatMasker	DNA/Ginger-1	41715497	41715716	568	-	.	ID="RND-6_FAMILY-6119";Tend="2386";Tstart="2166";shortTE="F";uid="eb3f758e-e344-4f34-b6f6-8c7716bc75b0"
CM035051.1	RepeatMasker	LINE/L2	78439379	78439602	919	-	.	ID="RND-6_FAMILY-6524";Tend="1699";Tstart="1477";shortTE="F";uid="40bead3d-a248-4171-8c63-04c0356bfa90"
CM035051.1	RepeatMasker	Unknown	16412484	16412601	423	-	.	ID="RND-6_FAMILY-5659";Tend="1028";Tstart="911";shortTE="F";uid="f61af7d3-d134-41c6-be87-601bd7e25e96"
CM035051.1	RepeatMasker	DNA	5468767	5468950	520	-	.	ID="dna4-2_ap";Tend="192";Tstart="1";shortTE="F";uid="b7967774-fde1-47e2-8634-f1f8c654a3b2"
CM035051.1	RepeatMasker	DNA/MULE-NOF	59661820	59662178	898	-	.	ID="RND-6_FAMILY-5519";TEgroup="ctg_1%7CRND-6_FAMILY-5519%7C8";Tend="1393";Tstart="423";shortTE="F";uid="589a80ec-e631-43d4-b054-3eca26e6783b"
CM035051.1	RepeatMasker	Unknown	732551	732839	2126	-	.	ID="RND-1_FAMILY-162";Tend="1236";Tstart="949";shortTE="F";uid="13de9d02-d343-4903-8ec1-cfcdeb2d391b"
CM035051.1	RepeatMasker	RC/Helitron	81281510	81282258	3128	-	.	ID="RND-6_FAMILY-10628";Tend="1442";Tstart="195";shortTE="F";uid="a9df89a3-f379-4e85-9512-74625ec5de6b"
CM035051.1	RepeatMasker	DNA/MULE-MuDR	65739294	65739551	652	-	.	ID="RND-5_FAMILY-704";Tend="919";Tstart="689";shortTE="F";uid="d1f58288-fdf9-482d-8310-4b69982b263b"
CM035051.1	RepeatMasker	DNA	48193449	48193727	1124	-	.	ID="dna4-2_ap";Tend="279";Tstart="1";shortTE="F";uid="b3962ab1-8184-44d4-b112-f1641d83f0c7"
CM035051.1	RepeatMasker	DNA	75579160	75579340	474	-	.	ID="dna4-2_ap";Tend="303";Tstart="129";shortTE="F";uid="67c39b96-85f0-4a7d-921f-2b616e682101"
CM035051.1	RepeatMasker	Retroposon?	57959017	57959209	1038	-	.	ID="RND-6_FAMILY-6697";Tend="3347";Tstart="3142";shortTE="F";uid="0b28fe15-2007-4da6-a5c4-b1f58fa57e0e"
CM035051.1	RepeatMasker	Unknown	32039242	32039389	547	-	.	ID="RND-5_FAMILY-874";Tend="1299";Tstart="1150";shortTE="F";uid="1f387c10-31e9-4b8b-ac06-bcce5e66bced"
CM035051.1	RepeatMasker	Retroposon?	87748233	87748860	571	-	.	ID="RND-6_FAMILY-2587";Tend="1311";Tstart="752";shortTE="F";uid="edb20b49-dcea-49a1-a564-7650715c2466"
CM035051.1	RepeatMasker	Unknown	11891346	11892999	13334	-	.	ID="RND-6_FAMILY-11003";Tend="5340";Tstart="3688";shortTE="F";uid="b8cc4d00-4f3f-4b16-89c5-89ea968b22f5"
CM035051.1	RepeatMasker	DNA/hAT-hAT19	69373414	69374043	3430	-	.	ID="RND-5_FAMILY-3297";Tend="1651";Tstart="1034";shortTE="F";uid="5b53b5ab-616d-4efe-acd5-b0a48067f959"
CM035051.1	RepeatMasker	DNA/hAT?	15575526	15575653	497	-	.	ID="DNA8-60_AP";Tend="204";Tstart="83";shortTE="F";uid="9f1d966f-c390-4eab-89b3-84d87758f440"
CM035051.1	RepeatMasker	DNA	47709183	47709444	446	-	.	ID="DNA4-2_AP";Tend="574";Tstart="317";shortTE="F";uid="06c24c0f-dfa8-4c95-8599-425fa8175422"
CM035051.1	RepeatMasker	Unknown	4753	6390	5001	-	.	ID="RND-6_FAMILY-12864";Tend="1985";Tstart="355";shortTE="F";uid="e1e66a65-e1cd-49be-b282-b6d023357bb9"
CM035051.1	RepeatMasker	Retroposon?	54138838	54139621	757	-	.	ID="SINE2-1_AP";Tend="894";Tstart="149";shortTE="F";uid="8b20820f-0ca3-45c4-9404-36801935ae02"
CM035051.1	RepeatMasker	DNA/Ginger-1	78298169	78298509	2027	-	.	ID="RND-6_FAMILY-501";Tend="1268";Tstart="913";shortTE="F";uid="5041a399-b248-4b00-aa95-5abbdd4d3bdb"
CM035051.1	RepeatMasker	Retroposon?	82337445	82337667	599	-	.	ID="RND-4_FAMILY-187";Tend="1647";Tstart="1447";shortTE="F";uid="a8943598-75fb-4ca5-83f8-51c0f683b76f"
CM035051.1	RepeatMasker	Retroposon?	40247986	40248991	5700	-	.	ID="RND-6_FAMILY-2587";Tend="1730";Tstart="734";shortTE="F";uid="819cd5b0-f54b-4447-aa25-0dd56fe64ebf"
CM035051.1	RepeatMasker	DNA	25290783	25291120	572	-	.	ID="DNA4-3_AP";Tend="425";Tstart="54";shortTE="F";uid="4646ea8f-b426-4fc0-b084-f3ab6280abdb"
CM035051.1	RepeatMasker	DNA/hAT-hAT19	65454150	65454640	406	-	.	ID="HAT-N2_AP";TEgroup="ctg_1%7CHAT-N2_AP%7C5";Tend="273";Tstart="1";shortTE="F";uid="35456286-25e5-4bed-a798-e2768980bdc0"
CM035051.1	RepeatMasker	Retroposon?	83905902	83906166	405	-	.	ID="RND-4_FAMILY-187";Tend="1172";Tstart="908";shortTE="F";uid="1e106d75-c12c-4bae-b069-2bcabb300024"
CM035051.1	RepeatMasker	Unknown	80136112	80136397	1374	-	.	ID="RND-1_FAMILY-73";Tend="1375";Tstart="1098";shortTE="F";uid="fdfdd001-969d-4a1e-bd58-3099da9cda62"
CM035051.1	RepeatMasker	DNA	63857735	63857948	607	-	.	ID="DNA4-1_AP";Tend="218";Tstart="2";shortTE="F";uid="f799bc3c-b6b7-446d-a59e-45ae61dbe063"
CM035051.1	RepeatMasker	DNA/TcMar-Pogo	60009272	60009506	1539	-	.	ID="RND-6_FAMILY-5661";Tend="1174";Tstart="936";shortTE="F";uid="c2f8d8c0-78c3-4d6b-b702-198168c203b0"
CM035051.1	RepeatMasker	Unknown	59351595	59352674	4311	-	.	ID="RND-5_FAMILY-2235";TEgroup="ctg_1%7CRND-5_FAMILY-2235%7C4";Tend="3227";Tstart="1364";shortTE="F";uid="37d13b40-5f0e-4858-b708-1ff8df7aec72"
CM035051.1	RepeatMasker	RC/Helitron	86304144	86304871	4209	-	.	ID="RND-5_FAMILY-5339";Tend="2453";Tstart="1755";shortTE="F";uid="4f7d19d9-f655-4ed1-ade3-6850ff680ec2"
CM035051.1	RepeatMasker	DNA/Ginger-1	70065861	70066104	1172	-	.	ID="RND-6_FAMILY-6119";Tend="1615";Tstart="1380";shortTE="F";uid="a534628c-a378-42e6-bfc6-5abe282b6e25"
CM035051.1	RepeatMasker	DNA	48304775	48304911	685	-	.	ID="ttaa2c_ap";Tend="408";Tstart="59";shortTE="F";uid="fe5d93f7-1ceb-48aa-8482-66e1c9b29852"
CM035051.1	RepeatMasker	LINE/R1	51324051	51324375	1062	-	.	ID="SART-8_API";Tend="347";Tstart="9";shortTE="F";uid="f785b977-b664-44db-9665-4d00f30091d7"
CM035051.1	RepeatMasker	DNA	50451716	50452012	477	-	.	ID="DNA4-2_AP";Tend="310";Tstart="1";shortTE="F";uid="207233b2-8e3d-4c02-8c09-06f832f1059b"
CM035051.1	RepeatMasker	DNA	17519982	17520406	1218	-	.	ID="ttaa4c_ap";Tend="420";Tstart="3";shortTE="F";uid="be2acc5f-e95b-44fa-91c1-d4ec3fc908c1"
CM035051.1	RepeatMasker	DNA	72014473	72015066	778	-	.	ID="DNA4-2_AP";TEgroup="ctg_1%7CDNA4-2_AP%7C20";Tend="769";Tstart="6";shortTE="F";uid="75a0796b-5659-4121-bbd8-57215a596661"
CM035051.1	RepeatMasker	Retroposon?	66046929	66048652	11301	-	.	ID="RND-6_FAMILY-1951";Tend="2272";Tstart="577";shortTE="F";uid="94b00b1d-6c3a-468b-be3a-5ee5bc3cd1f7"
CM035051.1	RepeatMasker	DNA/hAT-Ac	77083361	77083782	1731	-	.	ID="DNA8-93_AP";Tend="419";Tstart="1";shortTE="F";uid="7233dcfe-3c82-4ac0-aed4-2b18bea17a2e"
CM035051.1	RepeatMasker	DNA/Kolobok-E	55315051	55315353	838	-	.	ID="RND-5_FAMILY-645";Tend="4581";Tstart="4274";shortTE="F";uid="9bec4775-27f1-49c4-8ad1-f06d4389e0cf"
CM035051.1	RepeatMasker	DNA	68156912	68157054	576	-	.	ID="dna4-2_ap";Tend="769";Tstart="631";shortTE="F";uid="76071e7d-8c8f-4941-a535-171fdefd7724"
CM035051.1	RepeatMasker	DNA	68384532	68384947	954	-	.	ID="DNA-TTAA-1_AP";Tend="423";Tstart="1";shortTE="F";uid="b44be6e4-284b-4d2a-a5a9-1f6e72a2a85a"
CM035051.1	RepeatMasker	DNA/hAT-hAT19	28964061	28964284	462	-	.	ID="DNA8-79_AP";Tend="287";Tstart="76";shortTE="F";uid="797168aa-7d3f-47ba-aba9-a880aa88670f"
CM035051.1	RepeatMasker	DNA/Kolobok-E	484771	485427	3355	-	.	ID="RND-6_FAMILY-4559";Tend="2341";Tstart="1711";shortTE="F";uid="eb6fd4d9-4785-40bf-986d-658ac95b5eeb"
CM035051.1	RepeatMasker	Retroposon?	2165190	2166688	11966	-	.	ID="RND-6_FAMILY-1728";Tend="1804";Tstart="298";shortTE="F";uid="2c388c6f-13d6-4999-a1ed-cece3e934528"
CM035051.1	RepeatMasker	RC/Helitron	10090451	10090668	955	-	.	ID="RND-5_FAMILY-9493";Tend="1362";Tstart="1153";shortTE="F";uid="4395a27e-7f3c-43c5-870f-10f6d0ae26ba"
CM035051.1	RepeatMasker	DNA/hAT-Charlie	2935225	2935362	491	-	.	ID="RND-1_FAMILY-78";Tend="1028";Tstart="887";shortTE="F";uid="fa5c9c38-a02b-49f8-b3dc-385fbfc61025"
CM035051.1	RepeatMasker	Unknown	89056147	89056500	1581	-	.	ID="RND-6_FAMILY-17188";Tend="557";Tstart="206";shortTE="F";uid="b49912a8-df4d-4b33-a8d6-7fb9cb05b50f"
CM035051.1	RepeatMasker	DNA/MULE-MuDR	71432641	71433013	1078	-	.	ID="RND-6_FAMILY-2255";Tend="1792";Tstart="1435";shortTE="F";uid="136acea8-4838-4437-9a1b-168204047602"
CM035051.1	RepeatMasker	Unknown	8636705	8637048	475	-	.	ID="HALYOMORPHA_HALYS-1_FAMILY-40";Tend="341";Tstart="6";shortTE="F";uid="9ff9aa65-f524-4a27-aa9f-e3778bf4dcb7"
CM035051.1	RepeatMasker	DNA/hAT-Blackjack	17663149	17663312	407	-	.	ID="HAT-4_PBA";Tend="6081";Tstart="5905";shortTE="F";uid="a4edd208-747d-4474-a85a-6482024fae74"
CM035051.1	RepeatMasker	Unknown	58409141	58409394	1542	-	.	ID="RND-6_FAMILY-105";Tend="1250";Tstart="995";shortTE="F";uid="732be793-8e0a-4b32-83a4-66e917a96523"
CM035051.1	RepeatMasker	Retroposon?	69023976	69024569	413	-	.	ID="RND-4_FAMILY-187";Tend="1230";Tstart="677";shortTE="F";uid="722b6709-f7ec-4ed2-a881-f47d1c260edb"
CM035051.1	RepeatMasker	Unknown	11563680	11565583	1875	-	.	ID="RND-6_FAMILY-5232";TEgroup="ctg_1%7CRND-6_FAMILY-5232%7C7";Tend="1802";Tstart="235";shortTE="F";uid="0ddbfa60-04e8-43ae-93b7-1781821cd2a6"
CM035051.1	RepeatMasker	Retroposon?	70263084	70263576	2162	-	.	ID="RND-6_FAMILY-2587";Tend="1272";Tstart="754";shortTE="F";uid="37322702-70ae-4cd1-b5ee-6ea8dfb81cc1"
CM035051.1	RepeatMasker	DNA	41665808	41666545	1031	-	.	ID="DNA4-2_AP";Tend="769";Tstart="1";shortTE="F";uid="1487b9a6-2065-400f-8d2e-9a7b14971d83"
CM035051.1	RepeatMasker	DNA	12660302	12661273	4837	-	.	ID="rnd-1_family-54";Tend="1887";Tstart="922";shortTE="F";uid="1cfb7d57-c060-4f29-9016-afabf03fda7b"
CM035051.1	RepeatMasker	DNA	47001554	47001934	811	-	.	ID="TTAA2C_AP";Tend="423";Tstart="49";shortTE="F";uid="3b20e821-3fa3-400d-a3e2-b4705bdded3f"
CM035051.1	RepeatMasker	DNA/hAT-hAT19	49942659	49942875	1258	-	.	ID="RND-5_FAMILY-1490";Tend="1481";Tstart="1277";shortTE="F";uid="321db417-f56e-4879-bae5-90ebb7dd8010"
CM035051.1	RepeatMasker	DNA	55239379	55239573	562	-	.	ID="TTAA27_AP";Tend="275";Tstart="74";shortTE="F";uid="66eb4585-c2de-4ada-9fdc-ca5348addfe1"
CM035051.1	RepeatMasker	DNA/hAT-Charlie	66308848	66309179	2243	-	.	ID="RND-1_FAMILY-203";Tend="1237";Tstart="902";shortTE="F";uid="3f2dcf60-f3b3-49be-b931-e03cd530d83e"
CM035051.1	RepeatMasker	DNA/hAT-hAT19	64807875	64808032	616	-	.	ID="RND-6_FAMILY-3340";Tend="564";Tstart="409";shortTE="F";uid="60681c93-81a6-4cc4-852e-589adb2de2fa"
CM035051.1	RepeatMasker	Retroposon?	8856153	8857693	8136	-	.	ID="RND-6_FAMILY-1728";Tend="2236";Tstart="277";shortTE="F";uid="426ac40d-3e37-4e2d-b364-a9d9c7939203"
CM035051.1	RepeatMasker	LTR/Pao	88932692	88932933	417	-	.	ID="BEL3-I_AP";Tend="5957";Tstart="5725";shortTE="F";uid="5d03736c-999b-4b19-a842-794cd11d1970"
CM035051.1	RepeatMasker	Retroposon?	88156755	88157843	1069	-	.	ID="RND-4_FAMILY-187";Tend="1666";Tstart="1";shortTE="F";uid="40e4e385-ea1d-4dc6-84ee-2d5f1a32e6de"
CM035051.1	RepeatMasker	DNA	20529222	20529397	468	-	.	ID="DNA4-2_AP";Tend="390";Tstart="216";shortTE="F";uid="07e022fa-d2d6-4d6b-8503-3786a2d44e8c"
CM035051.1	RepeatMasker	Unknown	87701214	87701626	512	-	.	ID="RND-5_FAMILY-874";Tend="1294";Tstart="909";shortTE="F";uid="2a0d2199-9c6e-48a6-a40a-e3c47de86569"
CM035051.1	RepeatMasker	DNA	58629700	58630049	446	-	.	ID="TTAA2C_AP";Tend="423";Tstart="133";shortTE="F";uid="dc34c232-b598-4f8d-b0b9-697f11e8b9e6"
CM035051.1	RepeatMasker	Unknown	59731736	59732181	1725	-	.	ID="RND-5_FAMILY-8695";Tend="1432";Tstart="999";shortTE="F";uid="14fb4d49-1f7e-4423-8577-7365c7aba407"
CM035051.1	RepeatMasker	DNA/Ginger-1	62392997	62393471	551	-	.	ID="GINGER1-1_AP";Tend="4084";Tstart="3583";shortTE="F";uid="67321be9-7c2d-40ed-a4ee-50bb2f5a146c"
CM035051.1	RepeatMasker	Unknown	8193717	8194048	1328	-	.	ID="RND-6_FAMILY-18691";Tend="1063";Tstart="730";shortTE="F";uid="cc84d268-3474-4c52-882f-6c85f5fefa5e"
CM035051.1	RepeatMasker	DNA/hAT-hAT19	47573295	47573590	1564	-	.	ID="DNA8-73_AP";Tend="779";Tstart="482";shortTE="F";uid="35b95543-c2ff-4a97-9742-7b514815dc9a"
CM035051.1	RepeatMasker	DNA/hAT	37892820	37893022	454	-	.	ID="RND-5_FAMILY-2264";Tend="6455";Tstart="6254";shortTE="F";uid="0ce1698b-9140-4bbb-8b11-e82fcf83fc89"
CM035051.1	RepeatMasker	DNA/hAT-hAT19	13913336	13913534	890	-	.	ID="HAT-N7_AP";Tend="200";Tstart="1";shortTE="F";uid="b10321b2-95e2-4e0c-b1fc-45b9009683a0"
CM035051.1	RepeatMasker	DNA/Ginger-1	78621153	78621380	1332	-	.	ID="RND-6_FAMILY-6119";Tend="1825";Tstart="1598";shortTE="F";uid="f9fbc04a-ec85-47d0-ad5a-d3b36ab57a7e"
CM035051.1	RepeatMasker	DNA/hAT-Ac	33844186	33844471	2159	-	.	ID="RND-6_FAMILY-946";Tend="1311";Tstart="1022";shortTE="F";uid="3c3e513f-6ba8-4a9f-8b3c-78fc090f10d8"
CM035051.1	RepeatMasker	Retroposon?	34704762	34705001	1247	-	.	ID="RND-6_FAMILY-6697";Tend="3368";Tstart="3119";shortTE="F";uid="d0067a34-2e74-4977-a02c-2ff306279c27"
CM035051.1	RepeatMasker	DNA/Ginger-1	161331	163046	7859	-	.	ID="RND-6_FAMILY-6119";Tend="2337";Tstart="710";shortTE="F";uid="eb0c6c94-81a7-4387-a5d5-950d9737a08e"
CM035051.1	RepeatMasker	Unknown	18819158	18819891	4052	-	.	ID="RND-1_FAMILY-53";Tend="1826";Tstart="1091";shortTE="F";uid="9c58a799-cc72-4adf-bc43-0420a18668cd"
CM035051.1	RepeatMasker	DNA	32880929	32881396	1003	-	.	ID="DNA4-2_AP";Tend="542";Tstart="24";shortTE="F";uid="5bad457e-310e-453e-ac2e-844e360475dd"
CM035051.1	RepeatMasker	LINE/I-Jockey	24789596	24789731	411	-	.	ID="JOCKEY-3_DGRI";Tend="3393";Tstart="3257";shortTE="F";uid="a8d3ebc5-c192-4338-ae53-121ad29880c0"
CM035051.1	RepeatMasker	DNA/Ginger-1	33519470	33519601	440	-	.	ID="RND-6_FAMILY-6119";Tend="873";Tstart="755";shortTE="F";uid="2ff75c9a-97a1-4533-bcf4-b8dbe9b3d4dc"
CM035051.1	RepeatMasker	DNA/Kolobok-E	73287261	73287437	1007	-	.	ID="RND-6_FAMILY-4559";Tend="719";Tstart="547";shortTE="F";uid="c309a307-3bb8-4ee1-bbc5-d436425d7642"
CM035051.1	RepeatMasker	LINE/I-Jockey	26168689	26168954	559	-	.	ID="RND-5_FAMILY-1251";Tend="1566";Tstart="1318";shortTE="F";uid="73e14f4d-e3cc-43d3-98e6-b69d5348b27c"
CM035051.1	RepeatMasker	DNA/MULE-MuDR	73679413	73679531	419	-	.	ID="MUDR8X_AP";Tend="1928";Tstart="1819";shortTE="F";uid="8c3c9ea1-4971-49ee-a98a-ca0cac15fa4b"
CM035051.1	RepeatMasker	DNA/hAT-hAT19	49943117	49943367	1237	-	.	ID="RND-5_FAMILY-1490";Tend="1256";Tstart="1028";shortTE="F";uid="577c8b42-dee8-4bf3-b54f-26a482438183"
CM035051.1	RepeatMasker	DNA	9830994	9831473	600	-	.	ID="TTAA2C_AP";Tend="422";Tstart="1";shortTE="F";uid="be0ed732-dd18-4f95-8db5-23810e054700"
CM035051.1	RepeatMasker	Retroposon?	3589259	3589419	507	-	.	ID="RND-6_FAMILY-2587";Tend="1156";Tstart="996";shortTE="F";uid="620289e3-55b3-4235-bf32-ceba1598b4ff"
CM035051.1	RepeatMasker	DNA/MULE-MuDR	34574518	34574625	408	-	.	ID="RND-6_FAMILY-3678";Tend="955";Tstart="842";shortTE="F";uid="e9b83c8b-1913-4c37-a2de-cb83c046c2b2"
CM035051.1	RepeatMasker	DNA/MULE-NOF	37919003	37920161	1514	-	.	ID="REHAVKUS1_AP";Tend="1775";Tstart="615";shortTE="F";uid="c6106e19-b2fa-4ad1-b9bf-da7081e54ba8"
CM035051.1	RepeatMasker	DNA	52889635	52889830	517	-	.	ID="dna4-2_ap";Tend="214";Tstart="16";shortTE="F";uid="05f94117-eefa-4935-960d-71a194d9fdfa"
CM035051.1	RepeatMasker	DNA	25154812	25155553	1405	-	.	ID="DNA4-2_AP";Tend="769";Tstart="1";shortTE="F";uid="848068d8-f804-4221-8248-6748ec5d765b"
CM035051.1	RepeatMasker	DNA/Ginger-1	1675445	1675613	974	-	.	ID="RND-6_FAMILY-6119";Tend="2253";Tstart="2096";shortTE="F";uid="0a0ef443-9470-4cb7-af13-7129128b8f4c"
CM035051.1	RepeatMasker	DNA	86791590	86791726	426	-	.	ID="DNA-TTAA-1_AP";Tend="422";Tstart="285";shortTE="F";uid="64f86cb3-1698-4c8f-b609-1088b609c7f6"
CM035051.1	RepeatMasker	Retroposon?	31523154	31524701	5715	-	.	ID="RND-6_FAMILY-2587";Tend="2270";Tstart="753";shortTE="F";uid="ed068950-9d2e-486f-989f-f15782829338"
CM035051.1	RepeatMasker	DNA/hAT-Tip100	7054790	7054939	557	-	.	ID="RND-6_FAMILY-4636";Tend="1117";Tstart="947";shortTE="F";uid="887fad09-4331-47d7-8488-4ec019e56603"
CM035051.1	RepeatMasker	Retroposon?	81843797	81844045	537	-	.	ID="SINE2-1_AP";Tend="356";Tstart="178";shortTE="F";uid="16e0d912-0987-43f6-ad50-ca400760c36b"
CM035051.1	RepeatMasker	Retroposon?	44614966	44615241	1012	-	.	ID="RND-4_FAMILY-187";Tend="1591";Tstart="1336";shortTE="F";uid="c3556a3b-8dd0-4912-8cb4-7cdd52a0de3c"
CM035051.1	RepeatMasker	DNA/hAT-hAT19	48329375	48329620	1337	-	.	ID="HAT-N13_AP";Tend="276";Tstart="4";shortTE="F";uid="7970c32c-af14-4a27-9a72-75e6a2ac2155"
CM035051.1	RepeatMasker	DNA/Maverick	82051501	82051705	449	-	.	ID="rnd-1_family-191";Tend="763";Tstart="485";shortTE="F";uid="ab19fc5a-52d4-427a-ae99-aa7699ec32e2"
CM035051.1	RepeatMasker	Unknown	64280123	64280330	1180	-	.	ID="RND-1_FAMILY-53";Tend="1290";Tstart="1059";shortTE="F";uid="1c2beb35-a7bc-4412-b14d-9f6f0d48672e"
CM035051.1	RepeatMasker	Unknown	33903757	33903942	523	-	.	ID="RND-6_FAMILY-3550";Tend="923";Tstart="743";shortTE="F";uid="ff857900-a2eb-4b5c-80ee-d7b5a0d74273"
CM035051.1	RepeatMasker	DNA/Ginger-1	929357	929621	1337	-	.	ID="RND-6_FAMILY-6119";Tend="1922";Tstart="1685";shortTE="F";uid="7c1fdc04-a7fb-48ec-8290-c5a49345f7fd"
CM035051.1	RepeatMasker	DNA/hAT-hAT19	13022737	13022903	548	-	.	ID="HAT-N9_AP";Tend="159";Tstart="1";shortTE="F";uid="50d4b9fa-73a0-423c-ac7b-53613686bba3"
CM035051.1	RepeatMasker	DNA/hAT-Blackjack	30437456	30437562	713	-	.	ID="HAT-4_PBA";Tend="5981";Tstart="5882";shortTE="F";uid="8f6a38ed-fe7a-456f-9db9-5c0e2e883efd"
CM035051.1	RepeatMasker	DNA	29044380	29044771	559	-	.	ID="DNA-TTAA-1_AP";Tend="422";Tstart="2";shortTE="F";uid="06d6ec0c-cccf-4084-9390-c2fe1afa5702"
CM035051.1	RepeatMasker	DNA/hAT-hAT19	47051184	47051413	405	-	.	ID="RND-6_FAMILY-12223";Tend="977";Tstart="771";shortTE="F";uid="ca01dd42-4a61-44f0-94c0-00f97dfb6702"
CM035051.1	RepeatMasker	LTR/Pao	50944935	50946721	1404	-	.	ID="BEL3-I_AP";Tend="4812";Tstart="3035";shortTE="F";uid="b5c782af-7464-4fbd-8402-ed2a5708071a"
CM035051.1	RepeatMasker	Retroposon?	24981802	24981951	673	-	.	ID="RND-4_FAMILY-187";Tend="1640";Tstart="1491";shortTE="F";uid="97cd4c9a-436b-4e2c-915b-73b609861ba1"
CM035051.1	RepeatMasker	Retroposon?	87157590	87158529	6378	-	.	ID="RND-6_FAMILY-1728";Tend="1891";Tstart="301";shortTE="F";uid="dd831747-8795-4054-a55d-df68eb46c580"
CM035051.1	RepeatMasker	Retroposon?	12751013	12751414	2142	-	.	ID="RND-6_FAMILY-2587";Tend="1137";Tstart="735";shortTE="F";uid="71e233a2-bc96-4b59-99f8-9743663fb720"
CM035051.1	RepeatMasker	DNA	19499592	19499861	584	-	.	ID="dna4-2_ap";Tend="249";Tstart="5";shortTE="F";uid="43a45634-2563-4597-ade9-ada1830b2e45"
CM035051.1	RepeatMasker	Retroposon?	26143052	26143447	1177	-	.	ID="RND-6_FAMILY-6697";Tend="3402";Tstart="3061";shortTE="F";uid="bb482dd1-9a84-47b0-811f-a8692c4c9dde"
CM035051.1	RepeatMasker	DNA	24988548	24989302	526	-	.	ID="DNA4-2_AP";Tend="769";Tstart="1";shortTE="F";uid="017f8036-68e9-465c-bd94-3109d3a15c17"
CM035051.1	RepeatMasker	DNA/hAT-Charlie	69509739	69509934	807	-	.	ID="DNA8-34_AP";Tend="194";Tstart="1";shortTE="F";uid="7fabd892-bd23-4222-9236-0a7923983f62"
CM035051.1	RepeatMasker	DNA	10374290	10374524	655	-	.	ID="RND-6_FAMILY-4505";Tend="1354";Tstart="1124";shortTE="F";uid="b368c76d-e569-4636-8be4-38fd24814ed1"
CM035051.1	RepeatMasker	DNA	86189797	86190030	432	-	.	ID="DNA4-3_AP";Tend="615";Tstart="374";shortTE="F";uid="d26b9279-2552-486d-b7f2-4ee00d9fe3ca"
CM035051.1	RepeatMasker	DNA	27568903	27569078	656	-	.	ID="DNA4-3_AP";Tend="276";Tstart="108";shortTE="F";uid="b8778852-abea-4bbd-ab90-4679962e9b76"
CM035051.1	RepeatMasker	Unknown	43713931	43714112	934	-	.	ID="RND-1_FAMILY-19";Tend="1070";Tstart="915";shortTE="F";uid="4687feab-d132-4d9b-b38a-8654ae34a82b"
CM035051.1	RepeatMasker	Unknown	47701351	47703245	6903	-	.	ID="RND-1_FAMILY-35";Tend="1914";Tstart="50";shortTE="F";uid="50e20ff4-b392-4918-b5e8-ce029370fef9"
CM035051.1	RepeatMasker	Unknown	22447146	22449686	12311	-	.	ID="RND-6_FAMILY-9781";Tend="2345";Tstart="1";shortTE="F";uid="6d342e34-8d3e-407d-9511-868a3125b830"
CM035051.1	RepeatMasker	DNA	69025738	69026184	2635	-	.	ID="dna-ttaa-1_ap";Tend="422";Tstart="1";shortTE="F";uid="77595da8-d74e-401d-9cf8-0c70de362245"
CM035051.1	RepeatMasker	DNA/P	54089499	54089754	422	-	.	ID="DNA8-26_AP";Tend="261";Tstart="1";shortTE="F";uid="b392837e-4d37-41d7-a59c-5c821aa2074a"
CM035051.1	RepeatMasker	DNA/hAT	17117565	17117685	402	-	.	ID="dna8-1_ap";Tend="436";Tstart="315";shortTE="F";uid="5ca1e881-469b-43fa-9157-8033adf96e41"
CM035051.1	RepeatMasker	LINE/I-Jockey	56131350	56131936	804	-	.	ID="RND-6_FAMILY-1446";TEgroup="ctg_1%7CRND-6_FAMILY-1446%7C4";Tend="1645";Tstart="159";shortTE="F";uid="146a9290-4e26-4be6-b3a4-30b41fc08c90"
CM035051.1	RepeatMasker	Unknown	16635290	16635457	817	-	.	ID="RND-1_FAMILY-72";Tend="1124";Tstart="978";shortTE="F";uid="645a10a1-894f-44f8-a3fa-249f51fca927"
CM035051.1	RepeatMasker	DNA	26278721	26279023	483	-	.	ID="TTAA24_AP";Tend="545";Tstart="251";shortTE="F";uid="72f9b2bf-f316-4c97-a124-8872f8841def"
CM035051.1	RepeatMasker	DNA	49350511	49350751	737	-	.	ID="DNAX-1_AP";Tend="644";Tstart="410";shortTE="F";uid="fb7fddfe-d39e-4e7f-a8d6-212d30097eef"
CM035051.1	RepeatMasker	Retroposon?	20360357	20361001	2222	-	.	ID="RND-6_FAMILY-2587";Tend="1404";Tstart="754";shortTE="F";uid="74b39bbd-918d-4386-b8f1-25a3241dd128"
CM035051.1	RepeatMasker	DNA/hAT-Ac	40658913	40659152	934	-	.	ID="RND-6_FAMILY-946";Tend="792";Tstart="584";shortTE="F";uid="136cb14e-d47e-4083-b2ae-0fb68c636afe"
CM035051.1	RepeatMasker	RC/Helitron	85252138	85252283	492	-	.	ID="HELITRON-N1B_BM";Tend="138";Tstart="1";shortTE="F";uid="5450d53d-9337-4f5e-9ea6-fe3e3a0a73f9"
CM035051.1	RepeatMasker	DNA	6784905	6785312	2220	-	.	ID="RND-5_FAMILY-1720";Tend="2002";Tstart="1642";shortTE="F";uid="2a3fad6b-988e-40ea-ad54-c020763de48a"
CM035051.1	RepeatMasker	DNA	43161342	43161774	2125	-	.	ID="TTAA5_AP";Tend="441";Tstart="21";shortTE="F";uid="5b517c02-c8a5-4a06-905f-b916863551dd"
CM035051.1	RepeatMasker	DNA/Kolobok-E	54632288	54632729	1825	-	.	ID="RND-1_FAMILY-47";Tend="1379";Tstart="923";shortTE="F";uid="86b0fdfe-c6a9-404e-838c-8cfa25f9f52a"
CM035051.1	RepeatMasker	DNA	42321672	42322042	1304	-	.	ID="DNA4-2_AP";Tend="388";Tstart="8";shortTE="F";uid="a8cd164b-aace-4b71-8bd9-3b662d19613c"
CM035051.1	RepeatMasker	DNA	46719742	46719943	545	-	.	ID="ttaa3c_ap";Tend="205";Tstart="14";shortTE="F";uid="6d34c4cf-7d73-4e00-b9f9-38442453ed37"
CM035051.1	RepeatMasker	DNA	72314531	72314675	557	-	.	ID="DNA4-3_AP";Tend="276";Tstart="131";shortTE="F";uid="44ff8dae-bd3c-48ca-883c-64d0bff7b786"
CM035051.1	RepeatMasker	Retroposon?	59728433	59728734	1762	-	.	ID="RND-6_FAMILY-6697";Tend="3379";Tstart="3077";shortTE="F";uid="bda3f14b-a4cb-442c-96d1-c6b1a679b317"
CM035051.1	RepeatMasker	DNA	71941004	71941167	440	-	.	ID="RND-6_FAMILY-22446";TEgroup="ctg_1%7CRND-6_FAMILY-22446%7C20";Tend="1053";Tstart="938";shortTE="T";uid="e1d6428f-6ea7-4860-a6ed-986bfeaca100"
CM035051.1	RepeatMasker	DNA	29313707	29313955	436	-	.	ID="dna4-2b_ap";Tend="270";Tstart="26";shortTE="F";uid="6ca8b4f1-3b05-48cc-ab4e-7887717e96e9"
CM035051.1	RepeatMasker	DNA/MULE-NOF	34926832	34927103	497	-	.	ID="REHAVKUS1_AP";Tend="4933";Tstart="4666";shortTE="F";uid="3e4ff5f4-bb3d-48df-bd75-98e27daa1e23"
CM035051.1	RepeatMasker	DNA	54134591	54134915	1862	-	.	ID="RND-1_FAMILY-54";Tend="1784";Tstart="1463";shortTE="F";uid="d76b1556-e48e-41a4-b4e8-47d242abf605"
CM035051.1	RepeatMasker	DNA/Ginger-1	58543746	58545312	7104	-	.	ID="RND-6_FAMILY-6119";Tend="2260";Tstart="670";shortTE="F";uid="1bb0018e-01b5-45ca-9fb2-ed84c8100f91"
CM035051.1	RepeatMasker	DNA/hAT	60094805	60094910	652	-	.	ID="RND-5_FAMILY-2264";Tend="6948";Tstart="6835";shortTE="F";uid="b6251bbd-fd01-4dd2-9ac2-6d7ec62f096d"
CM035051.1	RepeatMasker	Unknown	31266124	31266246	677	-	.	ID="RND-1_FAMILY-53";Tend="1923";Tstart="1800";shortTE="F";uid="89ab9ca5-dad1-4bf8-9c5e-0da8c9e506ff"
CM035051.1	RepeatMasker	DNA	86131788	86132193	666	-	.	ID="DNA8-31_AP";TEgroup="ctg_1%7CDNA8-31_AP%7C1";Tend="595";Tstart="92";shortTE="F";uid="5187124a-69f8-4a31-a258-40501497bf77"
CM035051.1	RepeatMasker	RC/Helitron	23678635	23680064	1071	-	.	ID="HELITRON-2_BTA";Tend="5110";Tstart="2666";shortTE="F";uid="77f70684-83d0-40d6-bdc9-383febb22adb"
CM035051.1	RepeatMasker	Retroposon?	79675378	79675909	849	-	.	ID="RND-4_FAMILY-187";Tend="1396";Tstart="838";shortTE="F";uid="29845991-480c-4bf7-ad9e-6ef50cf88e94"
CM035051.1	RepeatMasker	DNA/hAT	65719965	65720076	460	-	.	ID="RND-5_FAMILY-3783";Tend="879";Tstart="766";shortTE="F";uid="8a2c3aae-29d5-44c3-9fbf-010f0f540da6"
CM035051.1	RepeatMasker	LINE/I-Jockey	77946633	77947116	686	-	.	ID="RND-6_FAMILY-19045";Tend="1477";Tstart="1011";shortTE="F";uid="ccfe7c6c-04b7-446d-8e96-c0f70a96f30d"
CM035051.1	RepeatMasker	DNA/hAT-Ac	42485134	42485749	3875	-	.	ID="RND-6_FAMILY-14110";Tend="643";Tstart="47";shortTE="F";uid="5362601c-4879-4312-beee-48311db41d38"
CM035051.1	RepeatMasker	DNA	88535859	88536217	753	-	.	ID="DNA4-3_AP";Tend="634";Tstart="247";shortTE="F";uid="b7a48a1c-d5ac-4753-84d4-07888d9fc27e"
CM035051.1	RepeatMasker	LINE/L2	86344908	86345088	491	-	.	ID="RND-6_FAMILY-6524";Tend="1619";Tstart="1442";shortTE="F";uid="6184dcf1-c225-4caf-b04e-47984737ad69"
CM035051.1	RepeatMasker	DNA	52050729	52050989	604	-	.	ID="ttaa2_ap";Tend="426";Tstart="157";shortTE="F";uid="d67414b6-b63f-4f69-a6f3-f90ab2ebea59"
CM035051.1	RepeatMasker	DNA	38306306	38306420	508	-	.	ID="dna4-2_ap";Tend="181";Tstart="62";shortTE="F";uid="a9e95efe-2d31-4dcb-9956-f2761fb97264"
CM035051.1	RepeatMasker	DNA	46294465	46294865	1800	-	.	ID="RND-6_FAMILY-4060";Tend="1029";Tstart="692";shortTE="F";uid="fce249f5-1135-4b4f-b20a-5e2470e58b9e"
CM035051.1	RepeatMasker	DNA/hAT-hAT19	50777062	50777239	430	-	.	ID="DNA8-66_AP";Tend="192";Tstart="7";shortTE="F";uid="7bfe39db-b273-4251-a544-363f92276941"
CM035051.1	RepeatMasker	DNA	37707112	37707565	2239	-	.	ID="TTAA8_AP";Tend="438";Tstart="1";shortTE="F";uid="88074112-8199-4a81-a52c-9eef092b94b1"
CM035051.1	RepeatMasker	DNA/Ginger-1	53886662	53887303	700	-	.	ID="RND-6_FAMILY-6119";TEgroup="ctg_1%7CRND-6_FAMILY-6119%7C94";Tend="2320";Tstart="711";shortTE="T";uid="e859acf1-4c14-4910-911e-cb07238c098d"
CM035051.1	RepeatMasker	RC/Helitron	53417036	53417298	1557	-	.	ID="RND-1_FAMILY-8";Tend="1031";Tstart="751";shortTE="F";uid="460da35b-1390-4176-bd78-a624a4c3411b"
CM035051.1	RepeatMasker	DNA/hAT-Tip100	81863219	81863373	496	-	.	ID="RND-5_FAMILY-2866";Tend="1060";Tstart="897";shortTE="F";uid="6f72fd68-c9e4-4563-a0b1-2f1159868838"
CM035051.1	RepeatMasker	DNA/Ginger-1	89266736	89266873	541	-	.	ID="rnd-6_family-6119";Tend="808";Tstart="567";shortTE="F";uid="ae23ac3c-3bce-4541-9367-af6d16a058dd"
CM035051.1	RepeatMasker	Retroposon?	20997159	20997503	454	-	.	ID="RND-6_FAMILY-14806";Tend="1836";Tstart="1524";shortTE="F";uid="908f8098-5967-4693-9d5f-d0801b1c445a"
CM035051.1	RepeatMasker	DNA	27852470	27852737	783	-	.	ID="dna4-2_ap";Tend="287";Tstart="28";shortTE="F";uid="3d931baa-4fc2-4b8f-81fc-eabd29c54bfd"
CM035051.1	RepeatMasker	Retroposon?	59102268	59102683	645	-	.	ID="RND-4_FAMILY-187";TEgroup="ctg_1%7CRND-4_FAMILY-187%7C44";Tend="1639";Tstart="1161";shortTE="F";uid="166e3da8-bc0a-4d42-acbe-180f2cc40781"
CM035051.1	RepeatMasker	DNA/Kolobok-E	22263721	22263981	1773	-	.	ID="RND-1_FAMILY-47";Tend="1177";Tstart="922";shortTE="F";uid="f1df350f-e867-4359-b35b-00daadddb98e"
CM035051.1	RepeatMasker	DNA	75106100	75106623	746	-	.	ID="DNA4-3_AP";Tend="586";Tstart="18";shortTE="F";uid="eeb17aba-d937-4c5b-a0ab-bff30aada6fc"
CM035051.1	RepeatMasker	DNA/Ginger-1	769912	770136	552	-	.	ID="RND-5_FAMILY-2261";Tend="710";Tstart="505";shortTE="F";uid="962161cc-37b9-4b48-a20c-b70c62a4f70f"
CM035051.1	RepeatMasker	DNA/hAT-hAT19	29264307	29264449	696	-	.	ID="DNA8-88_AP";Tend="593";Tstart="459";shortTE="F";uid="f0357cef-28b0-4a50-aa43-78ad945bbd63"
CM035051.1	RepeatMasker	LTR/Gypsy	49620381	49629616	82179	-	.	ID="RND-5_FAMILY-7155";Tend="9234";Tstart="1";shortTE="F";uid="9c875e10-4330-435a-918a-549232faa651"
CM035051.1	RepeatMasker	RC/Helitron	64800876	64801050	672	-	.	ID="HELITRON-3_HNUM";Tend="198";Tstart="27";shortTE="F";uid="8ea6ac10-8213-4a44-9290-6dd638339cad"
CM035051.1	RepeatMasker	DNA	59173875	59174048	446	-	.	ID="ttaa18_ap";Tend="554";Tstart="386";shortTE="F";uid="c6b3b81d-b014-460b-aca9-a975157f2684"
CM035051.1	RepeatMasker	DNA	82174927	82175313	422	-	.	ID="DNA4-2_AP";Tend="698";Tstart="264";shortTE="F";uid="622148e4-16e9-4c9f-bd21-32165ca59fd1"
CM035051.1	RepeatMasker	Retroposon?	44548658	44548911	762	-	.	ID="RND-4_FAMILY-187";Tend="1572";Tstart="1362";shortTE="F";uid="4f24f16c-4463-4e9d-9e4d-a3804f67849b"
CM035051.1	RepeatMasker	DNA	77063709	77063909	495	-	.	ID="dna4-3_ap";Tend="370";Tstart="186";shortTE="F";uid="30233135-a225-48a5-9955-e844bfc2ef97"
CM035051.1	RepeatMasker	Retroposon?	1841506	1841610	430	-	.	ID="RND-4_FAMILY-187";Tend="1587";Tstart="1488";shortTE="F";uid="24f39fbd-e931-4a4c-8028-c70fdf75fbe9"
CM035051.1	RepeatMasker	Retroposon?	13485716	13486033	401	-	.	ID="SINE2-1_AP";Tend="797";Tstart="477";shortTE="F";uid="78985e82-433b-4c7c-a015-359cf14ea240"
CM035051.1	RepeatMasker	DNA/Kolobok-E	54368900	54369246	1598	-	.	ID="RND-5_FAMILY-645";Tend="5707";Tstart="5362";shortTE="F";uid="b0b7de38-422f-4858-babf-6343577500ad"
CM035051.1	RepeatMasker	DNA	75145058	75145273	517	-	.	ID="DNA4-2_AP";Tend="744";Tstart="550";shortTE="F";uid="5ed35811-bb5d-4e72-b53a-09261dc907ee"
CM035051.1	RepeatMasker	DNA/Ginger-1	29309508	29310730	4000	-	.	ID="RND-6_FAMILY-6119";TEgroup="ctg_1%7CRND-6_FAMILY-6119%7C52";Tend="2317";Tstart="880";shortTE="F";uid="8e6ca599-c88a-4cb0-954c-d4523cfd8d14"
CM035051.1	RepeatMasker	Unknown	72301158	72301296	413	-	.	ID="RND-6_FAMILY-5315";Tend="1079";Tstart="946";shortTE="F";uid="35671cdc-0b5e-4e4b-bb21-5f80540bf507"
CM035051.1	RepeatMasker	Retroposon?	14301568	14301927	518	-	.	ID="RND-6_FAMILY-2587";Tend="1078";Tstart="755";shortTE="F";uid="ed3c9fb7-d293-44ec-bd49-fff528538a7e"
CM035051.1	RepeatMasker	DNA/hAT-Tip100	42888192	42888365	1174	-	.	ID="RND-1_FAMILY-88";Tend="1141";Tstart="978";shortTE="F";uid="c80620a3-f6e0-4828-8f58-a129e71c140a"
CM035051.1	RepeatMasker	Retroposon?	74465559	74466270	3833	-	.	ID="RND-6_FAMILY-1728";Tend="2316";Tstart="1589";shortTE="F";uid="735dec0d-df6a-4b43-b676-83ce3d225ebe"
CM035051.1	RepeatMasker	DNA	13624830	13624990	566	-	.	ID="RND-5_FAMILY-7026";Tend="2196";Tstart="2042";shortTE="F";uid="53ed2319-b820-4ccd-8e57-bf6fff5b694d"
CM035051.1	RepeatMasker	DNA/hAT-hAT19	65737214	65737440	1129	-	.	ID="DNA8-73_AP";Tend="773";Tstart="537";shortTE="F";uid="240efe5d-46f1-492b-9630-14223a0b1c33"
CM035051.1	RepeatMasker	Retroposon?	14155562	14155929	943	-	.	ID="RND-6_FAMILY-6697";Tend="3379";Tstart="3048";shortTE="F";uid="f94cc140-d201-478b-a76a-e8c5960c697b"
CM035051.1	RepeatMasker	DNA/MULE-MuDR	24954676	24955003	917	-	.	ID="RND-6_FAMILY-8524";Tend="272";Tstart="2";shortTE="F";uid="71659721-2a1a-4f7b-bf8f-f8206238fe01"
CM035051.1	RepeatMasker	DNA	73799060	73799192	471	-	.	ID="dna4-2_ap";Tend="183";Tstart="37";shortTE="F";uid="29442998-5edb-4366-a014-5a10496809f3"
CM035051.1	RepeatMasker	DNA/MULE-MuDR	49573415	49573584	913	-	.	ID="RND-5_FAMILY-2870";Tend="921";Tstart="725";shortTE="F";uid="02e0426d-8bc2-4449-81c3-c27d98142aaa"
CM035051.1	RepeatMasker	Retroposon?	86105681	86105918	451	-	.	ID="RND-6_FAMILY-2587";Tend="1030";Tstart="798";shortTE="F";uid="cc558e31-3cfc-4606-a00e-aab7358126d6"
CM035051.1	RepeatMasker	DNA/Ginger-1	82565414	82565670	1129	-	.	ID="RND-6_FAMILY-6119";Tend="1923";Tstart="1659";shortTE="F";uid="d179eafb-331e-4c36-935f-af945c5c2719"
CM035051.1	RepeatMasker	Unknown	62259667	62259988	1288	-	.	ID="RND-5_FAMILY-2290";Tend="1301";Tstart="938";shortTE="F";uid="9d090657-0f04-4f64-b8c7-461823684db8"
CM035051.1	RepeatMasker	DNA	35208647	35209039	1464	-	.	ID="DNA-TTAA-1_AP";Tend="381";Tstart="2";shortTE="F";uid="ce5e09af-2f9f-428c-b154-2d0f15359979"
CM035051.1	RepeatMasker	DNA/hAT-hATm	25272422	25272552	779	-	.	ID="HAT-4C_AP";Tend="4014";Tstart="3884";shortTE="F";uid="122e3f71-5ced-4d04-a087-c97dd8490de1"
CM035051.1	RepeatMasker	DNA	46267681	46267836	406	-	.	ID="ttaa3c_ap";Tend="356";Tstart="217";shortTE="F";uid="005632e9-bfcb-4ecc-aeb5-2c8df2410a5a"
CM035051.1	RepeatMasker	DNA	63792019	63792510	1149	-	.	ID="DNA4-2_AP";Tend="769";Tstart="289";shortTE="F";uid="e2f659ad-fee2-447b-8300-3407ba8197f7"
CM035051.1	RepeatMasker	DNA/hAT-Tip100	57972172	57972350	502	-	.	ID="DNA8-87_AP";Tend="822";Tstart="644";shortTE="F";uid="6c82b5ef-1ed3-4775-a09e-b7a227ffef77"
CM035051.1	RepeatMasker	Unknown	84505578	84505863	1923	-	.	ID="RND-1_FAMILY-53";Tend="1612";Tstart="1330";shortTE="F";uid="50be8a7f-81e7-4ec0-9504-19e72a290f6a"
CM035051.1	RepeatMasker	DNA/TcMar-Pogo	27137143	27138323	5591	-	.	ID="RND-6_FAMILY-5661";Tend="1746";Tstart="594";shortTE="F";uid="a38d977b-546c-4d71-aece-26450ae3aacc"
CM035051.1	RepeatMasker	DNA/Sola-1	51497075	51497701	2955	-	.	ID="RND-5_FAMILY-702";Tend="1565";Tstart="951";shortTE="F";uid="0b446cec-6dfc-4cfd-90d1-3eea0bba105b"
CM035051.1	RepeatMasker	DNA/hAT-hAT19	30582399	30582781	1794	-	.	ID="RND-5_FAMILY-3297";Tend="1626";Tstart="1238";shortTE="F";uid="c6c6d982-6291-48de-88c6-14e8121cb967"
CM035051.1	RepeatMasker	Unknown	78385574	78385766	1274	-	.	ID="RND-6_FAMILY-105";Tend="1207";Tstart="995";shortTE="F";uid="0ecd97d2-175f-43d5-a6a1-5067f04f7efd"
CM035051.1	RepeatMasker	DNA/hAT-Tip100	33966710	33967127	2088	-	.	ID="RND-5_FAMILY-2167";Tend="1629";Tstart="1222";shortTE="F";uid="b1d60974-68ca-4999-9bc7-787c859aae7d"
CM035051.1	RepeatMasker	DNA	87202745	87202997	715	-	.	ID="TTAA3C_AP";Tend="248";Tstart="2";shortTE="F";uid="4fa27010-4d58-4edf-8fa4-a67aa9128e58"
CM035051.1	RepeatMasker	DNA/Ginger-2	74159537	74159674	844	-	.	ID="GINGER2-N1_AP";Tend="138";Tstart="1";shortTE="F";uid="4385850a-38d7-4ef2-bd35-141ff2c83c73"
CM035051.1	RepeatMasker	DNA	30542786	30543165	888	-	.	ID="TTAA2C_AP";Tend="375";Tstart="5";shortTE="F";uid="b4e772bc-f993-4fba-9d4f-3098b30d398b"
CM035051.1	RepeatMasker	DNA	79237467	79237581	463	-	.	ID="dna4-2_ap";Tend="769";Tstart="658";shortTE="F";uid="bd92f7f6-9121-44a6-97e6-3e8cf742db04"
CM035051.1	RepeatMasker	DNA	25066826	25066962	478	-	.	ID="DNA-TTAA-1_AP";Tend="407";Tstart="277";shortTE="F";uid="446caed9-5688-4b78-8f61-d5cab5c6f1a1"
CM035051.1	RepeatMasker	DNA/Ginger-1	44793600	44793793	1260	-	.	ID="RND-6_FAMILY-6119";Tend="900";Tstart="711";shortTE="F";uid="6eff281d-43fe-476b-909c-8ea4630711ef"
CM035051.1	RepeatMasker	DNA/Ginger-1	35269726	35269889	916	-	.	ID="RND-6_FAMILY-6119";Tend="1109";Tstart="950";shortTE="F";uid="3cb25346-3d04-4085-b3bb-f3de4c46ecfb"
CM035051.1	RepeatMasker	DNA/hAT-hAT19	8383730	8384596	3999	-	.	ID="RND-5_FAMILY-3297";Tend="1812";Tstart="949";shortTE="F";uid="3f76e26d-3cd9-41df-8e9b-e5cbe59f3f3d"
CM035051.1	RepeatMasker	DNA	47899538	47899925	753	-	.	ID="DNA-TTAA-1_AP";Tend="381";Tstart="1";shortTE="F";uid="1683e82a-b417-4a71-87e8-a36aee2392a3"
CM035051.1	RepeatMasker	DNA	16551061	16551298	1451	-	.	ID="DNA-TTAA-1_AP";Tend="423";Tstart="188";shortTE="F";uid="8fe938f1-1ca0-44f2-b85d-7c0d818a945f"
CM035051.1	RepeatMasker	DNA/Kolobok-E	25734709	25734977	584	-	.	ID="KOLOBOKE-4_AP";Tend="2867";Tstart="2603";shortTE="F";uid="1e40237d-84d3-4e02-b8d3-31a94404df04"
CM035051.1	RepeatMasker	Retroposon?	66221028	66221634	1590	-	.	ID="RND-4_FAMILY-187";Tend="1303";Tstart="720";shortTE="F";uid="09231453-e943-4d03-80a7-85e61c018300"
CM035051.1	RepeatMasker	DNA/Ginger-1	67739511	67739683	999	-	.	ID="RND-6_FAMILY-6119";Tend="2272";Tstart="2098";shortTE="F";uid="587cd058-6023-416b-ae3a-d775f1e48a14"
CM035051.1	RepeatMasker	DNA/Ginger-1	5437985	5438099	767	-	.	ID="RND-6_FAMILY-6119";Tend="818";Tstart="702";shortTE="F";uid="272df355-0598-4234-b0a3-50c5e3769303"
CM035051.1	RepeatMasker	DNA	11106523	11106770	708	-	.	ID="TTAA2C_AP";Tend="412";Tstart="179";shortTE="F";uid="6ea24d44-dba3-4d76-8850-60c639122e47"
CM035051.1	RepeatMasker	RC/Helitron	10448935	10449155	847	-	.	ID="RND-1_FAMILY-5";Tend="1105";Tstart="892";shortTE="F";uid="9fbd7087-532a-47fb-9e2f-01a56b30130b"
CM035051.1	RepeatMasker	RC/Helitron	7419980	7420155	964	-	.	ID="RND-1_FAMILY-127";Tend="980";Tstart="682";shortTE="F";uid="5c6a8437-80ed-4882-b413-a8c8e3db5172"
CM035051.1	RepeatMasker	DNA	27972344	27972531	473	-	.	ID="ttaa2d_ap";Tend="408";Tstart="224";shortTE="F";uid="73c42624-bd5e-4c66-b0ee-3d59a5266bad"
CM035051.1	RepeatMasker	LTR/Pao	13843976	13844140	403	-	.	ID="BEL-2_AEC-I";Tend="3720";Tstart="3564";shortTE="F";uid="f4514687-8851-4b09-976e-013aee53724c"
CM035051.1	RepeatMasker	Unknown	58722188	58722384	460	-	.	ID="RND-5_FAMILY-2290";TEgroup="ctg_1%7CRND-5_FAMILY-2290%7C5";Tend="1303";Tstart="927";shortTE="T";uid="db41911f-0a20-42bc-8061-13e421015b10"
CM035051.1	RepeatMasker	DNA/Kolobok-E	11425101	11425316	494	-	.	ID="KOLOBOKE-2_AP";Tend="2073";Tstart="1853";shortTE="F";uid="8f547764-64bd-4c4d-960a-1ed9ac07f61d"
CM035051.1	RepeatMasker	DNA/hAT-hAT19	80393996	80394134	490	-	.	ID="DNA8-73_AP";Tend="141";Tstart="1";shortTE="F";uid="e073664f-edd4-436a-b21b-f04f3c38b204"
CM035051.1	RepeatMasker	Retroposon?	43101009	43102530	8206	-	.	ID="RND-6_FAMILY-1728";Tend="2216";Tstart="297";shortTE="F";uid="9498ea11-ed82-426c-976d-75b30f4e9b57"
CM035051.1	RepeatMasker	DNA/TcMar-Tc1	88427745	88427860	536	-	.	ID="RND-5_FAMILY-2269";Tend="337";Tstart="230";shortTE="F";uid="0ccc8331-0a5e-464b-b888-cd6566294f41"
CM035051.1	RepeatMasker	Retroposon?	22566375	22566788	2771	-	.	ID="RND-6_FAMILY-2587";Tend="1136";Tstart="746";shortTE="F";uid="3530b5a3-46ed-4f3d-ba79-0b49f51f6317"
CM035051.1	RepeatMasker	DNA/hAT-hAT19	71444073	71444567	1297	-	.	ID="DNA8-73_AP";TEgroup="ctg_1%7CDNA8-73_AP%7C19";Tend="784";Tstart="1";shortTE="F";uid="cfdf50c7-fd1e-4ad7-a2dc-968165040174"
CM035051.1	RepeatMasker	DNA	34512408	34512803	969	-	.	ID="DNA4-2_AP";Tend="371";Tstart="4";shortTE="F";uid="9dc17145-37a3-472b-9fc6-d2f3a4eeb022"
CM035051.1	RepeatMasker	Unknown	13154198	13154474	1300	-	.	ID="RND-1_FAMILY-135";Tend="1200";Tstart="909";shortTE="F";uid="7369bfe7-15dc-4f53-847e-ed566de1f132"
CM035051.1	RepeatMasker	DNA	34620923	34621090	477	-	.	ID="ttaa3c_ap";Tend="383";Tstart="220";shortTE="F";uid="083e1a93-2a72-4134-b10e-30457a4b9c85"
CM035051.1	RepeatMasker	DNA/Ginger-1	2301531	2303252	7826	-	.	ID="RND-6_FAMILY-6119";Tend="2325";Tstart="706";shortTE="F";uid="ed36cc8e-e7fd-418e-8823-6889fed8bb5d"
CM035051.1	RepeatMasker	Retroposon?	10245692	10245873	796	-	.	ID="RND-4_FAMILY-187";Tend="1770";Tstart="1489";shortTE="F";uid="18a9ea94-e3de-4587-bdc4-f82b0ddf2a35"
CM035051.1	RepeatMasker	DNA/Ginger-1	14826620	14827282	3436	-	.	ID="RND-6_FAMILY-6119";Tend="1956";Tstart="1255";shortTE="F";uid="bdf5df5e-3385-443b-a824-1ae9c264bf9a"
CM035051.1	RepeatMasker	DNA	76448983	76449189	431	-	.	ID="dna2-2_ap";Tend="211";Tstart="1";shortTE="F";uid="80924a0b-ff9c-4ab2-b1e0-1f4b7d3f1e84"
CM035051.1	RepeatMasker	Retroposon?	55145531	55146115	2396	-	.	ID="RND-6_FAMILY-2587";Tend="1275";Tstart="746";shortTE="F";uid="46c621bd-4ef8-4ed1-b235-e3b0985ee7ac"
CM035051.1	RepeatMasker	Retroposon?	76198728	76198982	600	-	.	ID="RND-4_FAMILY-187";Tend="1466";Tstart="1221";shortTE="F";uid="e6200c4e-0616-4bab-b4a2-9295c6838a3d"
CM035051.1	RepeatMasker	DNA/hAT-hAT19	40283005	40283652	1665	-	.	ID="DNA8-73_AP";Tend="784";Tstart="1";shortTE="F";uid="b1601e54-e1e7-4e0a-95b0-d842383703fe"
CM035051.1	RepeatMasker	DNA	34004486	34004619	943	-	.	ID="RND-6_FAMILY-326";Tend="582";Tstart="444";shortTE="F";uid="d5744eea-3213-4726-8c92-15ea6385640d"
CM035051.1	RepeatMasker	Retroposon?	56854364	56855852	8241	-	.	ID="RND-6_FAMILY-1728";Tend="2212";Tstart="299";shortTE="F";uid="00e03edf-fb12-47e4-845e-b84d3e9346a1"
CM035051.1	RepeatMasker	DNA	87832570	87832781	460	-	.	ID="ttaa3c_ap";Tend="428";Tstart="203";shortTE="F";uid="ef7add08-d40b-4059-a466-3e0e2cf4a7b1"
CM035051.1	RepeatMasker	Unknown	81231751	81232150	1790	-	.	ID="RND-5_FAMILY-667";Tend="1524";Tstart="1073";shortTE="F";uid="236182e2-8df4-42bd-a99a-04e313f8c477"
CM035051.1	RepeatMasker	DNA/hAT-hAT19	51964612	51965052	1074	-	.	ID="DNA8-78_AP";TEgroup="ctg_1%7CDNA8-78_AP%7C4";Tend="624";Tstart="61";shortTE="F";uid="373fde46-df42-4909-977f-d9e1cfb71aa2"
CM035051.1	RepeatMasker	LTR/Pao	13217676	13218199	719	-	.	ID="RND-6_FAMILY-11904";Tend="2307";Tstart="1784";shortTE="F";uid="de044a1f-2ed7-4b88-9aa6-a788ad7b195e"
CM035051.1	RepeatMasker	DNA/MULE-MuDR	88261322	88261551	1358	-	.	ID="RND-5_FAMILY-2870";Tend="968";Tstart="729";shortTE="F";uid="5f03a461-b277-43ec-a846-c60b58b0bc74"
CM035051.1	RepeatMasker	LTR/Gypsy	89326833	89328716	24049	-	.	ID="RND-1_FAMILY-91";Tend="2042";Tstart="361";shortTE="F";uid="88e2acf5-afc7-46a8-b9de-59a3693e1963"
CM035051.1	RepeatMasker	Retroposon?	81367958	81368065	1006	-	.	ID="RND-6_FAMILY-1728";Tend="2316";Tstart="1978";shortTE="F";uid="9e3c5e74-3472-4ce6-83b0-8f9abe62838c"
CM035051.1	RepeatMasker	DNA/Ginger-1	14691692	14691830	823	-	.	ID="RND-6_FAMILY-6119";Tend="1743";Tstart="1608";shortTE="F";uid="06f1383f-a298-4553-9117-dc93f5b0a32d"
CM035051.1	RepeatMasker	DNA	6484592	6484975	1116	-	.	ID="DNA4-2_AP";Tend="769";Tstart="377";shortTE="F";uid="8f49fd96-5a6c-4747-88e7-044dee3570f2"
CM035051.1	RepeatMasker	DNA/Ginger-1	35182432	35182642	1138	-	.	ID="RND-6_FAMILY-6119";Tend="899";Tstart="707";shortTE="F";uid="b81418c5-fa8c-46c4-bbf7-dab2ea70960c"
CM035051.1	RepeatMasker	DNA	40749512	40749635	853	-	.	ID="RND-6_FAMILY-1788";Tend="1314";Tstart="1187";shortTE="F";uid="c0c07471-0567-4f95-9fdb-2ce53a764802"
CM035051.1	RepeatMasker	RC/Helitron	19751938	19752260	2074	-	.	ID="RND-6_FAMILY-10628";Tend="1316";Tstart="953";shortTE="F";uid="d8f9cfb9-fde3-4b2f-b50a-77a39dd36e7a"
CM035051.1	RepeatMasker	DNA/Kolobok-E	89263877	89264483	839	-	.	ID="KOLOBOKE-3_AP";Tend="4242";Tstart="3641";shortTE="F";uid="9ff1f4a2-3081-4b82-8ba6-12c089442b47"
CM035051.1	RepeatMasker	Retroposon?	1357847	1357987	847	-	.	ID="SINE2-1_AP";Tend="1767";Tstart="1622";shortTE="F";uid="1b53c185-22ea-4525-a184-5ea5745c827b"
CM035051.1	RepeatMasker	Unknown	89291751	89292374	822	-	.	ID="RND-5_FAMILY-19";Tend="1401";Tstart="584";shortTE="F";uid="fb29785e-1230-44ac-9cc3-a6b77299d0ef"
CM035051.1	RepeatMasker	DNA	82412551	82412977	971	-	.	ID="DNA4-3_AP";Tend="486";Tstart="60";shortTE="F";uid="f48d23d9-4e25-46a9-a05f-299c4618771d"
CM035051.1	RepeatMasker	Retroposon?	69622065	69622427	1419	-	.	ID="RND-6_FAMILY-2587";Tend="1103";Tstart="734";shortTE="F";uid="70b59c3e-7071-44f3-a939-e9192ab74605"
CM035051.1	RepeatMasker	DNA	76330394	76330529	443	-	.	ID="dna4-2_ap";Tend="144";Tstart="5";shortTE="F";uid="a402f87b-4bc7-419a-9f39-57cb71517c08"
CM035051.1	RepeatMasker	DNA/Kolobok-E	19752246	19752359	499	-	.	ID="RND-6_FAMILY-6515";Tend="1173";Tstart="1068";shortTE="F";uid="e3f5762d-2b09-4a46-8ed7-aafbb97db8ca"
CM035051.1	RepeatMasker	DNA/Kolobok-E	67272043	67272828	2566	-	.	ID="RND-6_FAMILY-4559";TEgroup="ctg_1%7CRND-6_FAMILY-4559%7C3";Tend="1828";Tstart="948";shortTE="F";uid="2c2d4d92-db3a-4520-ba19-ef1f837ff6c4"
CM035051.1	RepeatMasker	DNA/hAT-hAT19	58766136	58766317	908	-	.	ID="DNA8-71_AP";Tend="551";Tstart="358";shortTE="F";uid="54264a0a-0473-44f9-af52-02be276af8cf"
CM035051.1	RepeatMasker	Unknown	87616471	87616580	619	-	.	ID="RND-5_FAMILY-874";Tend="1514";Tstart="1404";shortTE="F";uid="76f8f93e-3a80-424c-846a-18fefa88f4b8"
CM035051.1	RepeatMasker	DNA/Ginger-1	8711617	8711732	457	-	.	ID="RND-6_FAMILY-6119";Tend="1857";Tstart="1742";shortTE="F";uid="75c636b4-bbc3-4cea-a772-26d9b1c0525f"
CM035051.1	RepeatMasker	DNA/TcMar-Pogo	1783650	1783779	776	-	.	ID="RND-6_FAMILY-5661";Tend="1641";Tstart="1513";shortTE="F";uid="faa64214-83e4-4f75-8756-28830140ff25"
CM035051.1	RepeatMasker	DNA	47544308	47544677	626	-	.	ID="DNA4-3_AP";Tend="634";Tstart="266";shortTE="F";uid="b0acb602-357d-40ee-a213-a3059e836563"
CM035051.1	RepeatMasker	DNA	55154462	55154896	863	-	.	ID="ttaa2_ap";Tend="426";Tstart="1";shortTE="F";uid="b043d5e7-d0b6-4eb5-8e6d-2f5ac20f2ae2"
CM035051.1	RepeatMasker	DNA	53677404	53677789	2373	-	.	ID="RND-5_FAMILY-7026";Tend="2484";Tstart="2060";shortTE="F";uid="84d55607-1077-4a1e-8469-4222d73ccb55"
CM035051.1	RepeatMasker	Unknown	3203164	3204336	3442	-	.	ID="RND-6_FAMILY-11090";Tend="1250";Tstart="137";shortTE="F";uid="255c23f1-9a0f-455c-8dca-4c433cbade75"
CM035051.1	RepeatMasker	DNA/hAT	51663631	51663761	421	-	.	ID="RND-6_FAMILY-11673";Tend="875";Tstart="740";shortTE="F";uid="5fc325d3-2f9c-47e7-a9c1-b15d0a9118db"
CM035051.1	RepeatMasker	Retroposon?	85718483	85719312	1488	-	.	ID="RND-4_FAMILY-187";Tend="1639";Tstart="763";shortTE="F";uid="076d497e-2710-493b-aed2-6fb049bedb3d"
CM035051.1	RepeatMasker	DNA	44561341	44561570	987	-	.	ID="TTAA3_AP";Tend="236";Tstart="21";shortTE="F";uid="8c42b14b-f162-4886-aaf3-2452802b0761"
CM035051.1	RepeatMasker	DNA/hAT-Charlie	33357601	33357763	556	-	.	ID="DNA8-34_AP";Tend="161";Tstart="1";shortTE="F";uid="a702caad-fe41-421b-9675-1f71a18bce96"
CM035051.1	RepeatMasker	DNA/TcMar-m44?	28996541	28996711	614	-	.	ID="dnax-4_ap";Tend="170";Tstart="1";shortTE="F";uid="e3a5f99e-3054-453a-8166-bb5171f5cf90"
CM035051.1	RepeatMasker	DNA	23696276	23696652	925	-	.	ID="DNA4-3_AP";Tend="414";Tstart="3";shortTE="F";uid="c8d73d7f-e315-466d-a356-1a582b23cc76"
CM035051.1	RepeatMasker	Retroposon?	40928810	40929277	653	-	.	ID="RND-4_FAMILY-187";Tend="1177";Tstart="702";shortTE="F";uid="29ee17ec-62f5-4a80-80f0-2f6ed75b065d"
CM035051.1	RepeatMasker	DNA/MULE-MuDR	58785270	58786397	4047	-	.	ID="rnd-5_family-704";Tend="2048";Tstart="1022";shortTE="F";uid="eaa498ec-26a1-43e8-8aad-4f4edc869417"
CM035051.1	RepeatMasker	DNA	27972981	27973161	502	-	.	ID="ttaa2b_ap";Tend="194";Tstart="21";shortTE="F";uid="86b7daa5-80c1-46ff-aec4-3571536e8c7a"
CM035051.1	RepeatMasker	Unknown	87489140	87489295	1128	-	.	ID="RND-1_FAMILY-19";Tend="1070";Tstart="915";shortTE="F";uid="331a7878-2e6a-4e2c-b457-c4c880b1b7fb"
CM035051.1	RepeatMasker	DNA/hAT-Tip100	9038271	9038699	735	-	.	ID="RND-5_FAMILY-2167";TEgroup="ctg_1%7CRND-5_FAMILY-2167%7C1";Tend="2065";Tstart="941";shortTE="F";uid="2dce2c38-ca90-4958-88e5-aebbd8fe60fe"
CM035051.1	RepeatMasker	DNA/hAT-Tip100	5507421	5507586	1071	-	.	ID="DNA8-24_AP";Tend="738";Tstart="573";shortTE="F";uid="75e430ca-37cc-40c4-b4e3-c63e41824d78"
CM035051.1	RepeatMasker	DNA/hAT-Tip100	3836720	3836832	421	-	.	ID="RND-6_FAMILY-14577";Tend="1005";Tstart="898";shortTE="F";uid="56d477ee-630f-4624-8869-5b345f1a4cda"
CM035051.1	RepeatMasker	Unknown	24825270	24825372	464	-	.	ID="RND-1_FAMILY-73";Tend="1377";Tstart="1272";shortTE="F";uid="eeb4af9b-dbcf-4406-8395-19899266cefa"
CM035051.1	RepeatMasker	Retroposon?	59814402	59814520	485	-	.	ID="RND-4_FAMILY-187";Tend="1473";Tstart="1350";shortTE="F";uid="393ae63f-5c3b-4a9e-9aa3-d1c110cc1f4e"
CM035051.1	RepeatMasker	Retroposon?	85944114	85944345	620	-	.	ID="RND-4_FAMILY-187";Tend="806";Tstart="586";shortTE="F";uid="bfa710d0-44fb-4e0a-8a19-00b31ed3abea"
CM035051.1	RepeatMasker	RC/Helitron	68804054	68804158	733	-	.	ID="RND-1_FAMILY-127";Tend="4489";Tstart="4385";shortTE="F";uid="5d8b39ef-0934-433d-b7fb-1a9eeaed8846"
CM035051.1	RepeatMasker	DNA/Kolobok-E	42919138	42919266	581	-	.	ID="RND-6_FAMILY-275";Tend="342";Tstart="209";shortTE="F";uid="b0b00bee-7c82-4529-9a40-9bfed0ee53da"
CM035051.1	RepeatMasker	DNA	8001362	8001905	750	-	.	ID="DNA4-3_AP";Tend="635";Tstart="131";shortTE="F";uid="c688b44f-7510-4a4f-8f1a-0ba4d8d505c7"
CM035051.1	RepeatMasker	Unknown	42536444	42537356	4962	-	.	ID="RND-1_FAMILY-35";Tend="1931";Tstart="1025";shortTE="F";uid="508d8205-8d6e-42f1-abee-9c542edc9cb8"
CM035051.1	RepeatMasker	DNA/TcMar-Tc1	36959982	36960124	564	-	.	ID="MARINER-N22_AG";Tend="189";Tstart="46";shortTE="F";uid="033a36ec-b68a-44be-98e6-2b3748c1ea5d"
CM035051.1	RepeatMasker	DNA/MULE-MuDR	74002338	74002559	747	-	.	ID="MUDR10X_AP";Tend="214";Tstart="3";shortTE="F";uid="b113758e-2b7d-4cb5-be42-209935a7d239"
CM035051.1	RepeatMasker	Retroposon?	79758721	79759223	1024	-	.	ID="RND-4_FAMILY-187";Tend="1630";Tstart="1062";shortTE="F";uid="e251c923-eefb-4877-a6b5-b294882e0cf8"
CM035051.1	RepeatMasker	DNA/Kolobok-T2	30636325	30636931	910	-	.	ID="KOLOBOK-2_AP";TEgroup="ctg_1%7CKOLOBOK-2_AP%7C2";Tend="4046";Tstart="110";shortTE="F";uid="092d1b8b-c1e7-436a-a8d9-69a5b5fc960b"
CM035051.1	RepeatMasker	DNA	15914225	15914644	1894	-	.	ID="TTAA8_AP";Tend="438";Tstart="1";shortTE="F";uid="7ae35182-dc77-43e9-8263-e7ddf334e926"
CM035051.1	RepeatMasker	RC/Helitron	58722401	58722545	637	-	.	ID="RND-5_FAMILY-9493";Tend="1363";Tstart="1229";shortTE="F";uid="0fbc4dfe-a413-48b8-b44a-9bc0fbd37149"
CM035051.1	RepeatMasker	Retroposon?	50528690	50529025	1630	-	.	ID="RND-6_FAMILY-6697";Tend="3353";Tstart="3016";shortTE="F";uid="97cd1351-3a9f-4819-8f12-14d8084b06ef"
CM035051.1	RepeatMasker	DNA/TcMar-Mariner	51369551	51369847	1891	-	.	ID="RND-6_FAMILY-264";Tend="1274";Tstart="951";shortTE="F";uid="097192fa-3d33-4651-ac3b-0962d0b9c219"
CM035051.1	RepeatMasker	DNA/Kolobok-E	12991774	12993964	9454	-	.	ID="RND-6_FAMILY-4559";TEgroup="ctg_1%7CRND-6_FAMILY-4559%7C2";Tend="2470";Tstart="432";shortTE="F";uid="46306131-9c25-4975-8f5e-cfa249538f01"
CM035051.1	RepeatMasker	DNA	15059567	15060277	2046	-	.	ID="DNA4-2_AP";Tend="769";Tstart="1";shortTE="F";uid="29e30e8b-1f93-42d7-96ed-a471142fe081"
CM035051.1	RepeatMasker	DNA/Ginger-1	21772817	21773131	593	-	.	ID="RND-5_FAMILY-2261";Tend="731";Tstart="413";shortTE="F";uid="732cc845-45ac-4fcf-a78b-6dc4180c8103"
CM035051.1	RepeatMasker	Retroposon?	25495007	25495348	1439	-	.	ID="RND-4_FAMILY-187";Tend="1628";Tstart="1278";shortTE="F";uid="7a82e48e-badd-4ea2-9431-6b1e488739d5"
CM035051.1	RepeatMasker	DNA	53959145	53959343	600	-	.	ID="DNA-TTAA-1_AP";Tend="412";Tstart="209";shortTE="F";uid="99f77a94-9a2e-4ed3-bfc5-beda31dcc65a"
CM035051.1	RepeatMasker	DNA	43060701	43061041	526	-	.	ID="DNA4-2_AP";Tend="731";Tstart="413";shortTE="F";uid="08121a9e-c572-4543-b11f-d3f31140bc7e"
CM035051.1	RepeatMasker	DNA/Kolobok-E	79676599	79676918	2371	-	.	ID="RND-1_FAMILY-47";Tend="1384";Tstart="1061";shortTE="F";uid="49985c57-e063-4c3d-add9-01ce3b4a170a"
CM035051.1	RepeatMasker	Retroposon?	38229585	38229737	405	-	.	ID="RND-6_FAMILY-2587";Tend="914";Tstart="751";shortTE="F";uid="e86effb8-60fc-4660-9ff5-2c3a70cc8f1c"
CM035051.1	RepeatMasker	DNA/Maverick	25812837	25813330	414	-	.	ID="RND-1_FAMILY-104";TEgroup="ctg_1%7CRND-1_FAMILY-104%7C1";Tend="7337";Tstart="6709";shortTE="F";uid="2c77c6f1-59da-479e-9f1b-8776efb38011"
CM035051.1	RepeatMasker	Unknown	46084167	46084581	869	-	.	ID="RND-1_FAMILY-1";Tend="1461";Tstart="1042";shortTE="F";uid="0765b173-1e14-4f20-88a8-205936ce2afe"
CM035051.1	RepeatMasker	DNA/hAT-hAT19	27391104	27391591	1227	-	.	ID="DNA8-73_AP";TEgroup="ctg_1%7CDNA8-73_AP%7C6";Tend="784";Tstart="38";shortTE="F";uid="d0c4fa6f-f9e7-4838-a451-58a262cb7a96"
CM035051.1	RepeatMasker	DNA	31931437	31931583	451	-	.	ID="RND-1_FAMILY-40";Tend="902";Tstart="771";shortTE="F";uid="1af94d15-86ab-4106-9908-72c9071869a0"
CM035051.1	RepeatMasker	DNA	50407829	50408283	3463	-	.	ID="RND-6_FAMILY-22446";Tend="1393";Tstart="930";shortTE="F";uid="b23c11be-1341-456f-99f7-ea38cefcb294"
CM035051.1	RepeatMasker	DNA	5665938	5666252	672	-	.	ID="TTAA7_AP";Tend="343";Tstart="1";shortTE="F";uid="46df8769-abcc-4287-b980-d6575e124d74"
CM035051.1	RepeatMasker	Unknown	3804829	3804988	563	-	.	ID="RND-5_FAMILY-1849";Tend="1066";Tstart="909";shortTE="F";uid="059515a9-87bb-44d0-bca0-b41d5c2687a9"
CM035051.1	RepeatMasker	DNA/MULE-MuDR	14698649	14699377	779	-	.	ID="RND-6_FAMILY-8524";TEgroup="ctg_1%7CRND-6_FAMILY-8524%7C1";Tend="509";Tstart="1";shortTE="F";uid="5bd00f22-5407-4afe-b0da-c9fcf205f52d"
CM035051.1	RepeatMasker	DNA/TcMar-m44?	82479623	82479811	880	-	.	ID="DNA4-9B_AP";Tend="183";Tstart="2";shortTE="F";uid="47e67592-1f3f-451a-b264-8bd46a15ce6a"
CM035051.1	RepeatMasker	DNA/Ginger-1	89427168	89427497	766	-	.	ID="RND-6_FAMILY-12353";Tend="1810";Tstart="1493";shortTE="F";uid="eda71c9c-e665-4e96-a681-7aa765379ccb"
CM035051.1	RepeatMasker	LINE/R1	10404239	10404861	1523	-	.	ID="SART-9_API";Tend="3253";Tstart="2600";shortTE="F";uid="b6497da1-78b3-4932-a6b6-ecf401a058ab"
CM035051.1	RepeatMasker	Retroposon?	64955433	64955634	469	-	.	ID="RND-4_FAMILY-187";Tend="1638";Tstart="1426";shortTE="F";uid="9b2f889f-c576-460f-b5a8-6108a535dc07"
CM035051.1	RepeatMasker	DNA/Kolobok-E	19061998	19062485	3798	-	.	ID="RND-1_FAMILY-47";Tend="1372";Tstart="886";shortTE="F";uid="6e1a7d22-fe06-41ec-8d8d-644b16a62e45"
CM035051.1	RepeatMasker	Retroposon?	22525872	22526287	1789	-	.	ID="RND-6_FAMILY-2587";Tend="1136";Tstart="736";shortTE="F";uid="6fcca11f-91d3-4e84-914b-e761529909d7"
CM035051.1	RepeatMasker	DNA/Kolobok-T2	3481152	3481279	466	-	.	ID="REP-4_PBA";Tend="606";Tstart="478";shortTE="F";uid="1ea1c3c4-cfcf-4dfd-b3ca-4c4a533213a6"
CM035051.1	RepeatMasker	DNA/hAT-Charlie	70342328	70343282	3733	-	.	ID="RND-5_FAMILY-1464";Tend="1652";Tstart="716";shortTE="F";uid="3168511c-e46c-4466-af38-b1a5929e1bac"
CM035051.1	RepeatMasker	DNA/hAT-hAT19	39984781	39985465	4261	-	.	ID="RND-6_FAMILY-1277";Tend="1440";Tstart="738";shortTE="F";uid="d437cd9a-73dd-4649-a35d-544253e0f4bb"
CM035051.1	RepeatMasker	Unknown	34012617	34013055	3579	-	.	ID="RND-6_FAMILY-5373";Tend="1371";Tstart="929";shortTE="F";uid="5c04d4c8-f7f7-4241-8e91-2da6c7f6a5e5"
CM035051.1	RepeatMasker	LTR/Gypsy	13418185	13418695	514	-	.	ID="RND-6_FAMILY-1737";TEgroup="ctg_1%7CRND-6_FAMILY-1737%7C1";Tend="1924";Tstart="1652";shortTE="F";uid="c60e092e-2189-446e-97cc-187b9b342945"
CM035051.1	RepeatMasker	DNA/hAT-hAT19	56625595	56626121	1375	-	.	ID="DNA8-73_AP";TEgroup="ctg_1%7CDNA8-73_AP%7C18";Tend="784";Tstart="1";shortTE="F";uid="f57a64b6-72f0-49a5-8ebf-698b10284985"
CM035051.1	RepeatMasker	Retroposon?	80706111	80706296	2112	-	.	ID="RND-6_FAMILY-2587";Tend="2150";Tstart="1214";shortTE="F";uid="990aa792-2db9-41f5-bf84-c2ae436944e0"
CM035051.1	RepeatMasker	DNA	73670876	73671242	484	-	.	ID="DNA4-3_AP";Tend="377";Tstart="15";shortTE="F";uid="297533c6-4119-4159-abf4-3a544a3a2e92"
CM035051.1	RepeatMasker	LTR/Pao	76380157	76381640	1852	-	.	ID="RND-6_FAMILY-11904";Tend="3240";Tstart="1762";shortTE="F";uid="fd6208ec-27a6-4245-b6d3-180e84bbea99"
CM035051.1	RepeatMasker	DNA/TcMar-m44	28509999	28510159	487	-	.	ID="dnax-3b_ap";Tend="138";Tstart="4";shortTE="F";uid="96011b15-a764-4b4b-9faf-eb2d3d9ceb27"
CM035051.1	RepeatMasker	DNA	40936380	40936951	1105	-	.	ID="DNA4-3_AP";Tend="635";Tstart="3";shortTE="F";uid="765ed7c2-149a-46d6-8363-97dd8366477b"
CM035051.1	RepeatMasker	Unknown	42692195	42692439	531	-	.	ID="RND-6_FAMILY-11408";Tend="1653";Tstart="1422";shortTE="F";uid="a4337cd9-ef50-417c-b8a4-c828940074fd"
CM035051.1	RepeatMasker	Retroposon?	49590628	49590970	475	-	.	ID="SINE2-1_AP";Tend="829";Tstart="474";shortTE="F";uid="fbb21197-7518-4400-b9c9-c190cf619d1d"
CM035051.1	RepeatMasker	DNA/hAT	15711335	15711543	1181	-	.	ID="DNA8-1_AP";Tend="847";Tstart="641";shortTE="F";uid="69dbe2da-1335-4886-a6a7-bd0dea3df980"
CM035051.1	RepeatMasker	RC/Helitron	34325760	34325870	659	-	.	ID="RND-5_FAMILY-9493";Tend="1769";Tstart="1655";shortTE="F";uid="021c70ed-0fb2-45ab-8525-f6e2aab17f4f"
CM035051.1	RepeatMasker	LTR/Gypsy	33122930	33124215	1007	-	.	ID="RND-6_FAMILY-1184";Tend="2370";Tstart="1064";shortTE="F";uid="a7aa775b-b8ab-44ee-8906-14fe639002c2"
CM035051.1	RepeatMasker	DNA/TcMar-Tigger	69586479	69586664	557	-	.	ID="RND-1_FAMILY-106";Tend="1086";Tstart="895";shortTE="F";uid="9456ce19-b158-49c5-9b7d-b29a2ff71762"
CM035051.1	RepeatMasker	Retroposon?	88055558	88055660	409	-	.	ID="RND-4_FAMILY-187";Tend="1596";Tstart="1495";shortTE="F";uid="577181d0-df94-466a-b409-d39b601e459a"
CM035051.1	RepeatMasker	Retroposon?	58457725	58458641	2830	-	.	ID="RND-6_FAMILY-2587";Tend="2316";Tstart="753";shortTE="F";uid="d2077ab1-7cae-48ac-a5c2-8036e0f9d71f"
CM035051.1	RepeatMasker	DNA/Maverick	64360853	64360986	909	-	.	ID="RND-6_FAMILY-11495";Tend="356";Tstart="235";shortTE="F";uid="f68d5ba0-2bbd-49b0-8ba5-38b9086c92e7"
CM035051.1	RepeatMasker	DNA/TcMar-Tc1	43846050	43846443	630	-	.	ID="RND-6_FAMILY-7978";TEgroup="ctg_1%7CRND-6_FAMILY-7978%7C1";Tend="1922";Tstart="1170";shortTE="F";uid="2b229f8b-ccc3-4e11-bf31-66383aa9426c"
CM035051.1	RepeatMasker	DNA/hAT	70620977	70621276	2151	-	.	ID="RND-5_FAMILY-2264";Tend="6967";Tstart="6668";shortTE="F";uid="6f37bebd-a0d2-4848-b8d9-c8006754aa82"
CM035051.1	RepeatMasker	DNA	51479092	51479470	787	-	.	ID="DNA4-3_AP";Tend="635";Tstart="257";shortTE="F";uid="2baab3a7-8a1c-49e6-8fd7-cd69763654a7"
CM035051.1	RepeatMasker	Retroposon?	9755655	9755917	526	-	.	ID="RND-4_FAMILY-187";Tend="1683";Tstart="1438";shortTE="F";uid="5034c7c2-ff71-40a1-a3b5-96974646a9ca"
CM035051.1	RepeatMasker	LTR/Gypsy	71440319	71440554	867	-	.	ID="RND-6_FAMILY-9522";Tend="3653";Tstart="3409";shortTE="F";uid="de56c2c6-f108-48a9-b042-2dd93ed5327b"
CM035051.1	RepeatMasker	Retroposon?	55561683	55562683	1726	-	.	ID="RND-6_FAMILY-3982";Tend="1468";Tstart="587";shortTE="F";uid="7103472d-9c5a-472a-817c-3737c968972d"
CM035051.1	RepeatMasker	Unknown	46449368	46449650	1412	-	.	ID="RND-6_FAMILY-9781";Tend="2332";Tstart="2047";shortTE="F";uid="3e28ca48-4b0d-4b4d-8ae3-4e7ed1fff015"
CM035051.1	RepeatMasker	DNA	2446933	2447601	1302	-	.	ID="DNA4-2_AP";Tend="751";Tstart="106";shortTE="F";uid="99aba291-5750-4aa8-8e52-723747bba5fc"
CM035051.1	RepeatMasker	DNA	68022504	68022613	489	-	.	ID="dna4-2_ap";Tend="109";Tstart="1";shortTE="F";uid="dcca45f0-a207-4ded-8f51-febe69b03eeb"
CM035051.1	RepeatMasker	DNA/Kolobok-E	9560856	9561186	2415	-	.	ID="RND-6_FAMILY-4559";Tend="1353";Tstart="1030";shortTE="F";uid="ab9123d9-5c2f-4bae-a9ed-9ce119cb2f7a"
CM035051.1	RepeatMasker	Retroposon?	45528246	45528361	449	-	.	ID="RND-4_FAMILY-187";Tend="1622";Tstart="1507";shortTE="F";uid="dbb2206e-e598-45b7-837e-51a20e12fb52"
CM035051.1	RepeatMasker	DNA	71468370	71469102	1087	-	.	ID="DNA4-2_AP";Tend="738";Tstart="1";shortTE="F";uid="66640f81-e29a-4210-92a8-2cb1e359c31b"
CM035051.1	RepeatMasker	DNA	24791977	24792587	3526	-	.	ID="DNA4-3_AP";Tend="635";Tstart="3";shortTE="F";uid="5a1035a8-bd2a-4c75-9c98-2f05de06dcb1"
CM035051.1	RepeatMasker	Retroposon?	18909247	18909728	675	-	.	ID="RND-4_FAMILY-187";Tend="1310";Tstart="818";shortTE="F";uid="7ad000bd-3651-4976-aa4f-5073f707c8f5"
CM035051.1	RepeatMasker	Unknown	56738643	56738743	483	-	.	ID="RND-1_FAMILY-145";Tend="3321";Tstart="3209";shortTE="F";uid="5fac84c0-41ea-4036-8c3b-97af323feee7"
CM035051.1	RepeatMasker	DNA/hAT-Charlie	72172238	72172470	1521	-	.	ID="RND-1_FAMILY-78";Tend="1200";Tstart="950";shortTE="F";uid="d0e6b094-72c6-43f4-b6be-ed64433b9d36"
CM035051.1	RepeatMasker	Retroposon?	68709164	68709397	450	-	.	ID="SINE2-2_AP";Tend="252";Tstart="1";shortTE="F";uid="e947eb93-1388-45dc-894f-9b84d67a08ac"
CM035051.1	RepeatMasker	DNA/TcMar-Tc1	58528074	58528332	549	-	.	ID="RND-1_FAMILY-36";Tend="1203";Tstart="920";shortTE="F";uid="bfd6f862-6a31-4a48-88bc-e624ce431992"
CM035051.1	RepeatMasker	DNA/Sola-1	81298190	81298892	2672	-	.	ID="RND-5_FAMILY-702";Tend="1584";Tstart="966";shortTE="F";uid="aec45e70-cf50-4254-a747-23048f510428"
CM035051.1	RepeatMasker	DNA	64641555	64641833	418	-	.	ID="DNA4-2_AP";Tend="729";Tstart="420";shortTE="F";uid="4bdca8f0-394c-4d58-9479-3bef93b3abb3"
CM035051.1	RepeatMasker	DNA/Kolobok-E	70626394	70626497	452	-	.	ID="KOLOBOKE-3_AP";Tend="7489";Tstart="7387";shortTE="F";uid="157873dd-79cc-4b4a-8879-c6770883b321"
CM035051.1	RepeatMasker	RC/Helitron	11633955	11634086	513	-	.	ID="RND-5_FAMILY-9493";Tend="1380";Tstart="1249";shortTE="F";uid="5aec3ce8-24ad-4eec-86da-922f056ca683"
CM035051.1	RepeatMasker	Retroposon?	23251437	23251764	2378	-	.	ID="RND-6_FAMILY-6697";Tend="3379";Tstart="3049";shortTE="F";uid="d606289a-d10e-419b-92d8-8d3d68521563"
CM035051.1	RepeatMasker	DNA/MULE-MuDR	1234496	1235869	440	-	.	ID="RND-6_FAMILY-13723";TEgroup="ctg_1%7CRND-6_FAMILY-13723%7C1";Tend="1558";Tstart="39";shortTE="T";uid="cc2f338c-fe56-4073-a9aa-555e6d08014a"
CM035051.1	RepeatMasker	Retroposon?	17704703	17705186	400	-	.	ID="RND-4_FAMILY-187";Tend="1573";Tstart="1046";shortTE="F";uid="a192ad9c-f8cc-4617-a025-63f52ee6b1f5"
CM035051.1	RepeatMasker	DNA/Kolobok-E	44806377	44806842	2906	-	.	ID="RND-1_FAMILY-47";Tend="1373";Tstart="907";shortTE="F";uid="ab0a29a8-d7c1-4646-94f1-66e022b03ebf"
CM035051.1	RepeatMasker	Retroposon?	46966457	46966813	1800	-	.	ID="RND-6_FAMILY-6697";Tend="3379";Tstart="3025";shortTE="F";uid="9f5d1053-2acc-4e43-a4cd-1c7fc514976b"
CM035051.1	RepeatMasker	DNA/MULE-NOF	88982997	88983315	822	-	.	ID="REHAVKUS1_AP";Tend="4915";Tstart="4598";shortTE="F";uid="4e8d2fae-ca82-456a-bd02-7a79253c4642"
CM035051.1	RepeatMasker	DNA	82195100	82195229	621	-	.	ID="RND-5_FAMILY-7023";Tend="9558";Tstart="9436";shortTE="F";uid="eb773842-b319-493d-a67d-4ac345c3a840"
CM035051.1	RepeatMasker	DNA/hAT	32129845	32130345	1314	-	.	ID="DNA8-105_AP";TEgroup="ctg_1%7CDNA8-105_AP%7C10";Tend="650";Tstart="1";shortTE="F";uid="afb9fab1-b16e-467e-ba2f-6925ce19b496"
CM035051.1	RepeatMasker	DNA/MULE-MuDR	699367	699572	1094	-	.	ID="MUDR2X_AP";Tend="1232";Tstart="1034";shortTE="F";uid="8be3af5b-2280-4c30-9df4-a77af91dfd80"
CM035051.1	RepeatMasker	DNA/Kolobok-E	11081649	11083293	9246	-	.	ID="RND-6_FAMILY-4559";Tend="2564";Tstart="891";shortTE="F";uid="089399fe-20cd-412f-95c3-75de4a1a411a"
CM035051.1	RepeatMasker	DNA/Ginger-1	45595883	45596181	662	-	.	ID="RND-6_FAMILY-8358";Tend="2239";Tstart="1966";shortTE="F";uid="e27beed3-9cc7-4d07-b164-98e1dc4ebf70"
CM035051.1	RepeatMasker	DNA	73341670	73342477	964	-	.	ID="DNA4-2_AP";Tend="769";Tstart="1";shortTE="F";uid="b065f1c1-7fa7-4427-9ab5-06e4052c9b42"
CM035051.1	RepeatMasker	Retroposon?	60033439	60034243	4903	-	.	ID="SINE2-2_AP";Tend="815";Tstart="1";shortTE="F";uid="b646eb83-bfc1-44d1-85ed-b9328d325ce8"
CM035051.1	RepeatMasker	LTR/Gypsy	25345265	25345592	1432	-	.	ID="RND-6_FAMILY-7539";Tend="1196";Tstart="869";shortTE="F";uid="8de3d01c-a0c1-491d-9039-9074a5fc1b89"
CM035051.1	RepeatMasker	DNA/Ginger-1	7323408	7323753	2098	-	.	ID="RND-6_FAMILY-6119";Tend="1747";Tstart="1412";shortTE="F";uid="b1a12cce-3250-48a1-a904-6eb1ec284b4c"
CM035051.1	RepeatMasker	DNA	86424895	86425235	744	-	.	ID="DNA4-3_AP";Tend="482";Tstart="163";shortTE="F";uid="6530e07d-c7dd-46a0-ad71-d68f8171efbb"
CM035051.1	RepeatMasker	LINE/L2	57862374	57862488	407	-	.	ID="L2-10_HMEL";Tend="2166";Tstart="2048";shortTE="F";uid="ab7a8cc9-29f9-492f-a531-e3f4b488d0fc"
CM035051.1	RepeatMasker	DNA	86185379	86185800	1240	-	.	ID="TTAA8_AP";Tend="438";Tstart="3";shortTE="F";uid="93f8f88d-6a11-4a64-9455-61eda2818988"
CM035051.1	RepeatMasker	DNA/hAT-Tip100	76172687	76173355	2646	-	.	ID="RND-5_FAMILY-2167";Tend="1929";Tstart="1222";shortTE="F";uid="e38e6102-75d2-4116-9866-63548feb6e38"
CM035051.1	RepeatMasker	Unknown	7225228	7225526	1785	-	.	ID="RND-1_FAMILY-53";Tend="1276";Tstart="996";shortTE="F";uid="8571ea8a-21f6-4b5e-bfaa-ea2f2c74f710"
CM035051.1	RepeatMasker	DNA	46656900	46657633	1786	-	.	ID="DNA4-2_AP";Tend="768";Tstart="1";shortTE="F";uid="9465a324-97d3-4a83-b5fb-508b6d673fd0"
CM035051.1	RepeatMasker	DNA	84537753	84538164	952	-	.	ID="RND-6_FAMILY-4504";Tend="2315";Tstart="1948";shortTE="F";uid="26790aaf-ab75-4356-9d80-93ebe62375b3"
CM035051.1	RepeatMasker	Unknown	42510809	42511001	762	-	.	ID="RND-1_FAMILY-1";Tend="1417";Tstart="1236";shortTE="F";uid="f6384846-ca00-4e8b-b670-77f4752abf4d"
CM035051.1	RepeatMasker	DNA/Ginger-1	41932384	41932562	436	-	.	ID="RND-6_FAMILY-6119";Tend="2339";Tstart="2166";shortTE="F";uid="ca654879-05c3-48c6-8730-40ef914d6082"
CM035051.1	RepeatMasker	DNA/hAT-hAT19	9799983	9800149	518	-	.	ID="DNA8-73_AP";Tend="192";Tstart="1";shortTE="F";uid="ab9ae20d-7780-4695-8270-3d2f45ead880"
CM035051.1	RepeatMasker	DNA/hAT-Charlie	8794507	8794631	431	-	.	ID="DNA8-51_AP";Tend="106";Tstart="2";shortTE="F";uid="b60822a1-7081-483c-aa52-c0a3653f4faa"
CM035051.1	RepeatMasker	Retroposon?	70448982	70449165	460	-	.	ID="RND-5_FAMILY-4035";Tend="3422";Tstart="3261";shortTE="F";uid="4c9d6879-29c4-47d7-b06d-8be47e376ba5"
CM035051.1	RepeatMasker	DNA	302671	303082	1113	-	.	ID="TTAA7_AP";Tend="412";Tstart="21";shortTE="F";uid="f91605da-259f-411d-908d-d5d8c1d70e7d"
CM035051.1	RepeatMasker	DNA/Ginger-1	29142640	29143116	523	-	.	ID="RND-6_FAMILY-6119";Tend="1231";Tstart="713";shortTE="F";uid="ae10c92f-a309-49c4-aa24-3cb18ab9cc87"
CM035051.1	RepeatMasker	DNA/hAT-hATm	71069296	71069824	1155	-	.	ID="HAT-4D_AP";Tend="2522";Tstart="1994";shortTE="F";uid="e1fba490-9157-49d3-a0c7-6d1c078c2f96"
CM035051.1	RepeatMasker	DNA/TcMar-Tc1	77080871	77081123	856	-	.	ID="RND-1_FAMILY-36";Tend="1182";Tstart="921";shortTE="F";uid="8e143703-f65e-42a0-a548-edc2ea20c2ab"
CM035051.1	RepeatMasker	DNA/Ginger-1	69850724	69850907	1276	-	.	ID="RND-5_FAMILY-2261";Tend="745";Tstart="564";shortTE="F";uid="449c954e-1816-4461-a226-a4a339a32d5b"
CM035051.1	RepeatMasker	DNA	18767987	18768582	1323	-	.	ID="DNA4-3_AP";Tend="635";Tstart="4";shortTE="F";uid="3ee56f28-941e-4b4d-8249-9fa2d0d8c20a"
CM035051.1	RepeatMasker	Retroposon?	18736770	18737169	1876	-	.	ID="RND-6_FAMILY-2587";Tend="1163";Tstart="751";shortTE="F";uid="94f49e8f-9eb4-445b-808b-7872ffff7fd0"
CM035051.1	RepeatMasker	Unknown	54128490	54129569	9096	-	.	ID="RND-6_FAMILY-1718";Tend="1913";Tstart="840";shortTE="F";uid="70580c1b-0c88-41c0-b283-3d9fab469d19"
CM035051.1	RepeatMasker	DNA/Kolobok-E	23615250	23616266	5985	-	.	ID="RND-6_FAMILY-4559";Tend="1540";Tstart="515";shortTE="F";uid="7aa5f192-78b9-4c89-b3c1-4b42cec80feb"
CM035051.1	RepeatMasker	DNA	72539914	72540257	1816	-	.	ID="TTAA3_AP";Tend="337";Tstart="1";shortTE="F";uid="39231198-2bf0-4a39-b3d1-a81da4aec5a8"
CM035051.1	RepeatMasker	DNA/Ginger-1	77838867	77839024	614	-	.	ID="RND-6_FAMILY-501";Tend="1470";Tstart="1306";shortTE="F";uid="e4afac12-59ee-4241-b42f-9e9c80b06384"
CM035051.1	RepeatMasker	DNA/CMC-Transib	4795327	4796031	872	-	.	ID="RND-6_FAMILY-6351";Tend="2390";Tstart="1684";shortTE="F";uid="b996cf99-4f54-41ec-b430-f4a779fc43d0"
CM035051.1	RepeatMasker	DNA	78920510	78920663	700	-	.	ID="ttaa3c_ap";Tend="419";Tstart="270";shortTE="F";uid="be622b1a-5e62-4d1a-9477-1bbf52cd5bcd"
CM035051.1	RepeatMasker	Retroposon?	25396437	25396690	470	-	.	ID="RND-4_FAMILY-187";Tend="1598";Tstart="1366";shortTE="F";uid="ad550ad2-ce38-4d86-91b8-ece689a61bba"
CM035051.1	RepeatMasker	LINE/I-Jockey	67680521	67681099	1548	-	.	ID="RND-6_FAMILY-1446";Tend="695";Tstart="169";shortTE="F";uid="fb8f4e1d-f37c-4bf3-8f50-057ffc9846a1"
CM035051.1	RepeatMasker	Retroposon?	13713419	13713539	479	-	.	ID="RND-6_FAMILY-2192";Tend="1698";Tstart="1569";shortTE="F";uid="6ec3e438-3bba-4d4a-9722-a05283cdfe05"
CM035051.1	RepeatMasker	DNA/Ginger-1	57510108	57510298	633	-	.	ID="RND-1_FAMILY-20";Tend="4371";Tstart="4191";shortTE="F";uid="8e5da500-adc1-49ff-b9f6-56c48c0b1cba"
CM035051.1	RepeatMasker	DNA	59595581	59595808	619	-	.	ID="DNA4-3_AP";Tend="376";Tstart="154";shortTE="F";uid="9928f031-14bf-4713-934b-c667e65f8899"
CM035051.1	RepeatMasker	LINE/R1	477776	477993	484	-	.	ID="SART-5_API";Tend="4396";Tstart="4193";shortTE="F";uid="da15cd0d-8739-47d7-a575-62e065fd7012"
CM035051.1	RepeatMasker	DNA/Ginger-1	11918128	11918232	415	-	.	ID="GINGER1-1_AP";Tend="4356";Tstart="4244";shortTE="F";uid="a6a65841-99df-4709-be47-db659322d9a1"
CM035051.1	RepeatMasker	Retroposon?	30834358	30834588	4096	-	.	ID="RND-6_FAMILY-2587";Tend="2215";Tstart="873";shortTE="F";uid="78941529-520e-47fb-be59-77b81cb4541e"
CM035051.1	RepeatMasker	DNA	78760251	78760889	1855	-	.	ID="DNA4-3_AP";Tend="637";Tstart="3";shortTE="F";uid="dfd0d44a-2420-4399-a4ed-614f2e43708a"
CM035051.1	RepeatMasker	DNA/hAT-hAT19	43292682	43292979	1561	-	.	ID="RND-6_FAMILY-9439";Tend="1592";Tstart="1297";shortTE="F";uid="4a8ff022-f106-4d22-8be7-056adc76108d"
CM035051.1	RepeatMasker	RC/Helitron	66913457	66917454	35340	-	.	ID="RND-1_FAMILY-127";Tend="4667";Tstart="681";shortTE="F";uid="b984a5e2-b60e-4cdd-8fa7-1d3c82bf81ef"
CM035051.1	RepeatMasker	Unknown	65576506	65576784	825	-	.	ID="RND-6_FAMILY-37306";Tend="1273";Tstart="995";shortTE="F";uid="b8a097c1-3a45-4676-94e7-d8be20679f49"
CM035051.1	RepeatMasker	DNA/hAT-hAT19	24770193	24770372	771	-	.	ID="HAT-N18_AP";Tend="815";Tstart="617";shortTE="F";uid="f9a59816-6351-4834-91ad-60dbdda7a8f2"
CM035051.1	RepeatMasker	Retroposon?	64453613	64453787	1065	-	.	ID="RND-5_FAMILY-4035";Tend="3423";Tstart="3226";shortTE="F";uid="61740ef5-5ef2-4abf-b2e0-461232f166df"
CM035051.1	RepeatMasker	DNA	60834931	60835667	843	-	.	ID="DNA4-2_AP";Tend="739";Tstart="11";shortTE="F";uid="045fdf5c-6157-4db3-be6a-689d912d47fd"
CM035051.1	RepeatMasker	DNA	77344522	77344956	1053	-	.	ID="DNA4-2_AP";Tend="463";Tstart="1";shortTE="F";uid="78d0011e-a9b6-48cd-adea-0bf48766f9cf"
CM035051.1	RepeatMasker	Retroposon?	67780330	67780518	413	-	.	ID="RND-4_FAMILY-187";Tend="1241";Tstart="1035";shortTE="F";uid="13d0d5b2-eff2-45e6-ab09-d2f75f466f98"
CM035051.1	RepeatMasker	RC/Helitron	81331184	81331349	420	-	.	ID="HELITRON4_HERA";Tend="741";Tstart="589";shortTE="F";uid="c24a2f77-676e-4710-bc1e-afe101ddf624"
CM035051.1	RepeatMasker	DNA	26068194	26068643	1161	-	.	ID="TTAA25_AP";Tend="505";Tstart="59";shortTE="F";uid="74990f42-45ce-4fe0-946c-9272e495a2b0"
CM035051.1	RepeatMasker	DNA/Ginger-1	44738965	44739339	2359	-	.	ID="RND-6_FAMILY-6119";Tend="1767";Tstart="1393";shortTE="F";uid="4b714b8e-a852-417a-886a-e22fc198dcc8"
CM035051.1	RepeatMasker	RC/Helitron	7358220	7358502	1523	-	.	ID="RND-5_FAMILY-9493";Tend="1128";Tstart="842";shortTE="F";uid="d8fa1121-59cf-4ef5-addb-41897a924b57"
CM035051.1	RepeatMasker	DNA/hAT-Charlie	22421268	22421470	1149	-	.	ID="RND-6_FAMILY-7023";Tend="1164";Tstart="956";shortTE="F";uid="7db5bab2-306e-4566-9f51-4ab424e1a4ce"
CM035051.1	RepeatMasker	DNA/hAT-Tip100	53621838	53622743	3206	-	.	ID="RND-6_FAMILY-4351";TEgroup="ctg_1%7CRND-6_FAMILY-4351%7C2";Tend="1854";Tstart="593";shortTE="F";uid="8a3a7c27-09fa-4620-b93d-77bdc3542798"
CM035051.1	RepeatMasker	DNA	88939810	88940060	467	-	.	ID="DNA4-3_AP";Tend="636";Tstart="370";shortTE="F";uid="efa7fc86-1b53-4195-8d0f-194824eca53e"
CM035051.1	RepeatMasker	DNA/MULE-NOF	32013250	32013353	428	-	.	ID="RND-6_FAMILY-5519";Tend="533";Tstart="429";shortTE="F";uid="6f0dfb84-0328-469f-9f46-de083b229b79"
CM035051.1	RepeatMasker	LINE/RTE-BovB	54886509	54887002	499	-	.	ID="RTE-16_LMI";Tend="3189";Tstart="2756";shortTE="F";uid="6b3a464c-2603-4851-a802-7f65b4ddf87e"
CM035051.1	RepeatMasker	DNA	11075835	11076245	979	-	.	ID="DNA4-3_AP";Tend="630";Tstart="221";shortTE="F";uid="5ecb8e26-54e0-46a3-b849-4ca72e7169b2"
CM035051.1	RepeatMasker	Retroposon?	38147126	38147378	503	-	.	ID="RND-4_FAMILY-187";Tend="1769";Tstart="1516";shortTE="F";uid="2f399d9e-ef90-4f00-9a69-c9f07a094892"
CM035051.1	RepeatMasker	Unknown	50697414	50697935	866	-	.	ID="RND-6_FAMILY-7323";TEgroup="ctg_1%7CRND-6_FAMILY-7323%7C3";Tend="1405";Tstart="761";shortTE="F";uid="7407ef46-bab0-48be-add2-6e2d718731e7"
CM035051.1	RepeatMasker	DNA/hAT-hAT19	78439772	78440539	4005	-	.	ID="RND-5_FAMILY-3297";Tend="1680";Tstart="933";shortTE="F";uid="ea3a16ba-1940-4b28-af7c-1064d5444a89"
CM035051.1	RepeatMasker	Unknown	87170306	87170586	1493	-	.	ID="RND-6_FAMILY-1938";Tend="1583";Tstart="1320";shortTE="F";uid="bc9c1945-a6cd-4a39-856f-9db6345aae1d"
CM035051.1	RepeatMasker	DNA	64423867	64424209	1426	-	.	ID="TTAA2C_AP";Tend="406";Tstart="1";shortTE="F";uid="a24060b2-240a-497b-b4ee-e7c8f84a3135"
CM035051.1	RepeatMasker	DNA	3249876	3250484	1120	-	.	ID="DNA4-3_AP";Tend="635";Tstart="8";shortTE="F";uid="ea9ab22f-386d-4f2c-afd2-5e92bfa6dcb8"
CM035051.1	RepeatMasker	LTR/Gypsy	84865138	84865346	863	-	.	ID="RND-6_FAMILY-2447";Tend="1210";Tstart="955";shortTE="F";uid="517566b1-d9a4-4537-96e1-8d54aeb3b23d"
CM035051.1	RepeatMasker	Unknown	10043612	10044466	539	-	.	ID="RND-6_FAMILY-5232";TEgroup="ctg_1%7CRND-6_FAMILY-5232%7C3";Tend="2267";Tstart="651";shortTE="F";uid="ead3c473-1450-49b0-8c01-bde24f63ea5a"
CM035051.1	RepeatMasker	Retroposon?	80801648	80801982	461	-	.	ID="RND-4_FAMILY-187";Tend="1230";Tstart="911";shortTE="F";uid="e34e5017-99f1-4ee1-a54b-95f3fe034a75"
CM035051.1	RepeatMasker	RC/Helitron	73190400	73190946	3736	-	.	ID="RND-5_FAMILY-1869";TEgroup="ctg_1%7CRND-5_FAMILY-1869%7C2";Tend="3311";Tstart="2569";shortTE="F";uid="f85414a4-95d6-48d3-bc4d-82588591278a"
CM035051.1	RepeatMasker	LTR/Gypsy	44124870	44126873	1123	-	.	ID="GYPSY-5_HMM-I";Tend="3497";Tstart="1486";shortTE="F";uid="37525830-5110-4a09-92de-043ec274fae2"
CM035051.1	RepeatMasker	DNA/MULE-MuDR	35325563	35325726	942	-	.	ID="RND-6_FAMILY-3678";Tend="849";Tstart="691";shortTE="F";uid="c71834ab-e26e-402a-9dbc-b3d8d80826dd"
CM035051.1	RepeatMasker	Unknown	32054275	32054783	2523	-	.	ID="RND-6_FAMILY-5174";Tend="1399";Tstart="822";shortTE="F";uid="c4f05e38-1db9-4e4c-8bbc-a83b9c23f987"
CM035051.1	RepeatMasker	DNA/Ginger-2	43095909	43097635	4901	-	.	ID="RND-6_FAMILY-9383";Tend="1648";Tstart="36";shortTE="F";uid="95f9ac07-788b-4c28-a291-2ec9293895af"
CM035051.1	RepeatMasker	Unknown	77238633	77239800	8098	-	.	ID="RND-5_FAMILY-641";Tend="1975";Tstart="862";shortTE="F";uid="d1b64003-13a8-49a7-adf7-b32cfaf2f6c3"
CM035051.1	RepeatMasker	DNA	30963051	30963398	692	-	.	ID="DNA-TTAA-1_AP";Tend="361";Tstart="23";shortTE="F";uid="a0eb0ae4-3ae1-4f94-9ea4-97a3a74e4865"
CM035051.1	RepeatMasker	DNA/hAT-Tip100	80369115	80369303	546	-	.	ID="RND-6_FAMILY-12274";Tend="1455";Tstart="1278";shortTE="F";uid="588d7755-762e-493d-a636-30d864bd53ce"
CM035051.1	RepeatMasker	DNA/hAT-hAT19	64959172	64959729	1234	-	.	ID="DNA8-84_AP";Tend="481";Tstart="2";shortTE="F";uid="1668816a-b2ed-4b5f-8b67-1b21054e3808"
CM035051.1	RepeatMasker	Retroposon?	77563475	77564046	650	-	.	ID="RND-6_FAMILY-2587";Tend="1351";Tstart="840";shortTE="F";uid="67302b42-c2df-482f-ba7e-2f4082ab4362"
CM035051.1	RepeatMasker	Retroposon?	8768519	8768674	552	-	.	ID="RND-6_FAMILY-8832";Tend="2846";Tstart="2707";shortTE="F";uid="ff1d1af1-0cfe-4baa-b816-aa5612aee772"
CM035051.1	RepeatMasker	RC/Helitron	55439972	55440214	672	-	.	ID="RND-1_FAMILY-170";Tend="9041";Tstart="8795";shortTE="F";uid="2436c8cc-a8f8-4bcd-b54e-7d8abbce3353"
CM035051.1	RepeatMasker	DNA	57243542	57244316	748	-	.	ID="RND-1_FAMILY-54";Tend="1763";Tstart="923";shortTE="F";uid="916d30cb-9bc7-48ba-88c6-f46f6ce22cb3"
CM035051.1	RepeatMasker	Retroposon?	88590553	88590774	418	-	.	ID="SINE2-1_AP";Tend="926";Tstart="704";shortTE="F";uid="6e42284e-b60c-432b-9f21-76cde481f9ea"
CM035051.1	RepeatMasker	Unknown	69860294	69860852	422	-	.	ID="RND-6_FAMILY-2085";TEgroup="ctg_1%7CRND-6_FAMILY-2085%7C1";Tend="1480";Tstart="1002";shortTE="F";uid="6f22739a-fab8-444c-b2fc-0c767cd12544"
CM035051.1	RepeatMasker	Retroposon?	84850523	84851326	1667	-	.	ID="RND-4_FAMILY-187";Tend="1770";Tstart="765";shortTE="F";uid="42b9bdcb-5609-43e4-896b-dff22caa2601"
CM035051.1	RepeatMasker	DNA/Ginger-1	41342550	41342846	1362	-	.	ID="RND-6_FAMILY-6119";Tend="2383";Tstart="2098";shortTE="F";uid="d3c4c494-a34a-4214-89d1-a9db6ccf4640"
CM035051.1	RepeatMasker	DNA/Ginger-1	51988828	51989017	1031	-	.	ID="RND-6_FAMILY-6119";Tend="1511";Tstart="1322";shortTE="F";uid="4845c7e2-33bf-466f-b8d3-8c79f516e2f0"
CM035051.1	RepeatMasker	DNA	20167652	20168074	2120	-	.	ID="TTAA4B_AP";Tend="430";Tstart="1";shortTE="F";uid="6ad9c191-a15c-45ec-b5ff-b44f7dc100f9"
CM035051.1	RepeatMasker	Unknown	26707640	26707917	821	-	.	ID="RND-5_FAMILY-667";Tend="428";Tstart="200";shortTE="F";uid="8b7d412b-9477-4f56-9512-214057ff5c53"
CM035051.1	RepeatMasker	DNA/Ginger-1	48880495	48880767	925	-	.	ID="RND-6_FAMILY-6119";Tend="2351";Tstart="2089";shortTE="F";uid="11c1b7de-2d56-4585-a742-e9fcb0f6be03"
CM035051.1	RepeatMasker	DNA/hAT-Charlie	74687852	74687969	402	-	.	ID="HAT-N17_AP";Tend="296";Tstart="192";shortTE="F";uid="912c6016-a526-4072-92f2-1210d074e532"
CM035051.1	RepeatMasker	Retroposon?	5081396	5081786	546	-	.	ID="RND-4_FAMILY-187";Tend="1239";Tstart="844";shortTE="F";uid="fefa8a78-bb9b-4738-a11d-9d5616bf886a"
CM035051.1	RepeatMasker	DNA/Maverick	68975401	68978118	23342	-	.	ID="RND-1_FAMILY-4";Tend="5999";Tstart="3278";shortTE="F";uid="e74f6f7c-6729-4d65-a1f9-476ef09175fe"
CM035051.1	RepeatMasker	DNA/Kolobok-E	8796787	8797258	511	-	.	ID="KOLOBOKE-2_AP";Tend="2036";Tstart="1525";shortTE="F";uid="d68bf661-29d7-48ea-94a4-2d19cccd09d0"
CM035051.1	RepeatMasker	RC/Helitron	11561783	11562088	1175	-	.	ID="RND-5_FAMILY-1869";Tend="3313";Tstart="3065";shortTE="F";uid="0c91b0fe-d4a0-4875-8602-09fc7eec4cae"
CM035051.1	RepeatMasker	DNA	19667087	19667267	430	-	.	ID="dna4-2b_ap";Tend="773";Tstart="600";shortTE="F";uid="1cf54466-304b-4ec9-9ebb-b6f7524187ce"
CM035051.1	RepeatMasker	DNA/hAT-Tip100	11071440	11073245	809	-	.	ID="HAT-1_TCA";Tend="2559";Tstart="758";shortTE="F";uid="358f3533-ff2c-4cf1-96ca-996fc6125d6d"
CM035051.1	RepeatMasker	DNA/hAT-hAT19	79719444	79721503	3835	-	.	ID="RND-5_FAMILY-2409";Tend="2093";Tstart="34";shortTE="F";uid="fd9ffc7e-438d-4f47-aeb5-6fcb04afff49"
CM035051.1	RepeatMasker	Unknown	71024788	71024898	685	-	.	ID="RND-6_FAMILY-7323";Tend="1399";Tstart="1289";shortTE="F";uid="7933ca69-4850-47fe-9607-337ab295e6fb"
CM035051.1	RepeatMasker	Unknown	10134078	10134751	3166	-	.	ID="RND-6_FAMILY-1938";Tend="1503";Tstart="924";shortTE="F";uid="ac531c35-caab-4b5b-b1d1-6bec468a9b30"
CM035051.1	RepeatMasker	DNA/Ginger-1	59052531	59054070	1237	-	.	ID="RND-6_FAMILY-6119";TEgroup="ctg_1%7CRND-6_FAMILY-6119%7C101";Tend="2363";Tstart="710";shortTE="F";uid="7544b1cf-8fee-49be-b454-c956c977e036"
CM035051.1	RepeatMasker	DNA/Sola-1	57822380	57822769	514	-	.	ID="SOLA1-2_AP";Tend="390";Tstart="1";shortTE="F";uid="340bb11c-a165-479c-8784-25c92a9a665a"
CM035051.1	RepeatMasker	DNA	41610821	41611668	4789	-	.	ID="RND-1_FAMILY-54";Tend="1763";Tstart="896";shortTE="F";uid="177ba038-e0d7-454c-8dac-57ba2a157c1b"
CM035051.1	RepeatMasker	DNA/TcMar-m44	15732597	15732731	552	-	.	ID="dnax-3b_ap";Tend="135";Tstart="1";shortTE="F";uid="5917a6aa-0b53-4df7-b890-4719b41bc417"
CM035051.1	RepeatMasker	Retroposon?	58787139	58787380	633	-	.	ID="RND-4_FAMILY-187";Tend="1602";Tstart="1397";shortTE="F";uid="3b45e696-4372-4ce9-8b26-a45ee6c5d08e"
CM035051.1	RepeatMasker	DNA	47227672	47228177	1168	-	.	ID="TTAA25_AP";Tend="504";Tstart="7";shortTE="F";uid="2a29c548-7bf3-4f05-9cb4-a6c92827d6a3"
CM035051.1	RepeatMasker	Retroposon?	36793535	36793922	2042	-	.	ID="RND-6_FAMILY-6697";Tend="3379";Tstart="2987";shortTE="F";uid="bb4ecd75-8c30-4250-a9e2-70079a8c4d96"
CM035051.1	RepeatMasker	DNA/hAT-Tip100	40817189	40817323	561	-	.	ID="RND-6_FAMILY-3615";Tend="4916";Tstart="4779";shortTE="F";uid="e50af319-2c34-432b-b14d-319fc4aebcb8"
CM035051.1	RepeatMasker	Retroposon?	41190082	41190589	1787	-	.	ID="RND-4_FAMILY-187";Tend="1471";Tstart="945";shortTE="F";uid="424fb090-90b9-4159-8f4b-cd3629cf34be"
CM035051.1	RepeatMasker	Retroposon?	18841857	18842286	883	-	.	ID="RND-4_FAMILY-187";Tend="1651";Tstart="1197";shortTE="F";uid="3ba8c49d-71ef-4fbb-bd94-fda6cae6f580"
CM035051.1	RepeatMasker	Unknown	5758670	5759151	2151	-	.	ID="RND-6_FAMILY-18691";Tend="1637";Tstart="1194";shortTE="F";uid="f7b4625b-d624-44cc-9577-7cc2f0da29e5"
CM035051.1	RepeatMasker	Unknown	25344215	25344513	1563	-	.	ID="RND-6_FAMILY-105";Tend="1302";Tstart="1011";shortTE="F";uid="99885a6c-23bb-4cb1-affa-69412e492af1"
CM035051.1	RepeatMasker	RC/Helitron	16398800	16399162	507	-	.	ID="HELITRON-1_AP";Tend="2771";Tstart="2413";shortTE="F";uid="c4efa205-4968-4ff1-8069-91fd97afab5d"
CM035051.1	RepeatMasker	DNA/hAT	78809748	78809908	612	-	.	ID="DNA8-52_AP";Tend="174";Tstart="5";shortTE="F";uid="5d51f6ad-738c-454c-b351-4a3e667c64b3"
CM035051.1	RepeatMasker	Retroposon?	39611191	39612997	13248	-	.	ID="RND-6_FAMILY-1728";Tend="2155";Tstart="299";shortTE="F";uid="bd44d5f0-4674-42ee-bea2-519c337d6fd0"
CM035051.1	RepeatMasker	Retroposon?	84291396	84291758	991	-	.	ID="RND-4_FAMILY-187";Tend="1630";Tstart="1308";shortTE="F";uid="2da80ff5-8dde-498a-8904-ac2db4c8211b"
CM035051.1	RepeatMasker	DNA	48874264	48874523	770	-	.	ID="dna-ttaa-1_ap";Tend="290";Tstart="1";shortTE="F";uid="caa3bca3-b1fa-4cce-bb17-93bcf39dbae0"
CM035051.1	RepeatMasker	DNA	60937106	60937958	1698	-	.	ID="DNA4-2_AP";Tend="769";Tstart="1";shortTE="F";uid="26a25e2f-56ac-49a9-80d4-1d7ff626c95c"
CM035051.1	RepeatMasker	Unknown	37107292	37107449	981	-	.	ID="RND-1_FAMILY-19";Tend="1070";Tstart="913";shortTE="F";uid="32f469ef-412b-42b2-acc0-91d388df7bd2"
CM035051.1	RepeatMasker	DNA/hAT	10135950	10136286	1102	-	.	ID="RND-6_FAMILY-2699";TEgroup="ctg_1%7CRND-6_FAMILY-2699%7C2";Tend="1845";Tstart="1066";shortTE="F";uid="ff398cf9-e8c0-4aa7-aad9-e1a7d0abdc75"
CM035051.1	RepeatMasker	DNA/hAT-Tip100	80478144	80478382	692	-	.	ID="RND-6_FAMILY-6863";Tend="1586";Tstart="1342";shortTE="F";uid="ba332d98-3107-4671-af02-61e11c6a451f"
CM035051.1	RepeatMasker	DNA	392863	393293	2220	-	.	ID="DNA-TTAA-1_AP";Tend="423";Tstart="2";shortTE="F";uid="8dc7b24f-cc23-41a2-b859-3d2651a3eadc"
CM035051.1	RepeatMasker	Retroposon?	77593562	77593901	527	-	.	ID="RND-4_FAMILY-187";Tend="1643";Tstart="1360";shortTE="F";uid="a6a7788e-9c2a-4652-acdb-34ad517532da"
CM035051.1	RepeatMasker	DNA	40184297	40185029	3253	-	.	ID="RND-6_FAMILY-22446";TEgroup="ctg_1%7CRND-6_FAMILY-22446%7C9";Tend="1398";Tstart="940";shortTE="F";uid="7fd3bcc6-9cbb-47bd-996d-9742f1c26eda"
CM035051.1	RepeatMasker	DNA	26598916	26599126	721	-	.	ID="dna4-2_ap";Tend="184";Tstart="1";shortTE="F";uid="00988438-06d7-48b1-a180-56dc0071bd54"
CM035051.1	RepeatMasker	Retroposon?	57018705	57019186	1981	-	.	ID="RND-4_FAMILY-187";Tend="1610";Tstart="1138";shortTE="F";uid="f1213ce0-a91b-45b8-a3ac-61cb2c84c9e5"
CM035051.1	RepeatMasker	Retroposon?	31556052	31557455	8096	-	.	ID="RND-6_FAMILY-1728";Tend="1972";Tstart="243";shortTE="F";uid="0373b3f8-13b9-429a-b460-6085fffecd7a"
CM035051.1	RepeatMasker	DNA/Ginger-1	334460	334572	459	-	.	ID="RND-6_FAMILY-12353";Tend="2207";Tstart="2099";shortTE="F";uid="e6c55f5e-ab7f-480e-8005-b8fe6af45e02"
CM035051.1	RepeatMasker	DNA/hAT	33476875	33477619	592	-	.	ID="HALYOMORPHA_HALYS-6_FAMILY-1359";Tend="719";Tstart="14";shortTE="F";uid="441d136c-a455-4700-80f6-08b688531a5c"
CM035051.1	RepeatMasker	DNA/Ginger-1	64395926	64396659	4487	-	.	ID="RND-6_FAMILY-6119";Tend="1917";Tstart="1181";shortTE="F";uid="411bc5a4-2d51-4f66-b977-6402f7dd7f5b"
CM035051.1	RepeatMasker	DNA	78763222	78763399	781	-	.	ID="DNA2-3_AP";Tend="628";Tstart="460";shortTE="F";uid="ba6ce3a9-c928-4f92-8587-9c2ec0a9a85e"
CM035051.1	RepeatMasker	DNA/hAT-Tip100	47492806	47493238	2475	-	.	ID="RND-5_FAMILY-2167";Tend="1804";Tstart="1379";shortTE="F";uid="2a3762a2-a0e2-49ed-968f-1ade48df0a24"
CM035051.1	RepeatMasker	Unknown	1375687	1376507	4468	-	.	ID="RND-1_FAMILY-30";Tend="1917";Tstart="1097";shortTE="F";uid="a28dd171-c5ac-4779-83e2-8dc397c4f937"
CM035051.1	RepeatMasker	RC/Helitron	25594513	25594663	426	-	.	ID="RND-6_FAMILY-10210";Tend="5273";Tstart="5116";shortTE="F";uid="86e4f6b6-e286-45f3-a70e-fabef9ee33cf"
CM035051.1	RepeatMasker	DNA	53044902	53045218	441	-	.	ID="DNA4-3_AP";Tend="608";Tstart="286";shortTE="F";uid="027c015b-5053-48aa-978a-bb65d4145600"
CM035051.1	RepeatMasker	DNA/hAT-Charlie	79917183	79917365	708	-	.	ID="HAT-N11_AP";Tend="631";Tstart="479";shortTE="F";uid="10ca4ee8-85a0-4f11-92cc-d979094e26d4"
CM035051.1	RepeatMasker	Retroposon?	30819763	30820060	998	-	.	ID="RND-6_FAMILY-2587";Tend="1013";Tstart="755";shortTE="F";uid="cdc43d6c-9ebb-4ce5-bdc7-d90233c2d0cc"
CM035051.1	RepeatMasker	DNA/Kolobok-E	13882817	13883084	1717	-	.	ID="RND-1_FAMILY-47";Tend="1177";Tstart="923";shortTE="F";uid="80b7537c-adc4-4ccc-9367-55028c20aa4b"
CM035051.1	RepeatMasker	Retroposon?	19768285	19768727	528	-	.	ID="SINE2-2_AP";Tend="872";Tstart="437";shortTE="F";uid="ea2b09be-6dfd-477c-b09e-1144e08a70b8"
CM035051.1	RepeatMasker	Retroposon?	83344965	83345206	549	-	.	ID="RND-4_FAMILY-187";Tend="1325";Tstart="1058";shortTE="F";uid="e39e67f1-7231-4417-90c9-13a7ef76890c"
CM035051.1	RepeatMasker	DNA	34117487	34117771	866	-	.	ID="TTAA2C_AP";Tend="422";Tstart="139";shortTE="F";uid="7fae5d13-161f-4c2a-a2a4-443acac622aa"
CM035051.1	RepeatMasker	DNA/hAT-hAT19	421476	421647	1159	-	.	ID="HAT-N13_AP";Tend="171";Tstart="1";shortTE="F";uid="7feb3d06-19e5-4b85-9059-74ed2eb9375a"
CM035051.1	RepeatMasker	RC/Helitron	11537468	11537589	1010	-	.	ID="RND-1_FAMILY-98";Tend="813";Tstart="692";shortTE="F";uid="96fc8bd5-617d-40e1-b5c6-3d6cedc5dc41"
CM035051.1	RepeatMasker	RC/Helitron	10086212	10086662	2535	-	.	ID="RND-1_FAMILY-8";Tend="1215";Tstart="750";shortTE="F";uid="52bf5f6c-e124-4db4-a6af-67ff7cd118bf"
CM035051.1	RepeatMasker	RC/Helitron	25391842	25392516	5768	-	.	ID="RND-5_FAMILY-4044";Tend="2142";Tstart="1468";shortTE="F";uid="1107c826-554f-4572-9c86-469a7fc5e664"
CM035051.1	RepeatMasker	DNA/hAT-Charlie	82716217	82716466	406	-	.	ID="DNA8-32_AP";Tend="228";Tstart="6";shortTE="F";uid="828517c3-7270-4232-a9b6-ec3170af8191"
CM035051.1	RepeatMasker	DNA/hAT	22650860	22651035	649	-	.	ID="RND-5_FAMILY-2264";Tend="6934";Tstart="6756";shortTE="F";uid="1fdf5040-5a6a-45b5-9038-dd44f1187244"
CM035051.1	RepeatMasker	DNA/Kolobok-E	7176420	7176644	464	-	.	ID="KOLOBOKE-2_AP";Tend="2211";Tstart="1955";shortTE="F";uid="4094f6e6-484b-4039-9e4c-21385a646503"
CM035051.1	RepeatMasker	DNA	42336096	42336577	491	-	.	ID="DNA4-3_AP";Tend="453";Tstart="2";shortTE="F";uid="cb2d4283-2030-404f-a678-63bc18dcfe80"
CM035051.1	RepeatMasker	DNA	3202857	3203065	442	-	.	ID="TTAA8_AP";Tend="315";Tstart="107";shortTE="F";uid="e6260e76-bec2-4962-afa6-a9c2ae43d6d7"
CM035051.1	RepeatMasker	DNA	3605572	3605728	489	-	.	ID="ttaa3c_ap";Tend="423";Tstart="277";shortTE="F";uid="6fa88302-3daf-445a-b8d5-3b46a354f4d6"
CM035051.1	RepeatMasker	DNA/Ginger-1	87768534	87769500	2010	-	.	ID="RND-6_FAMILY-6119";TEgroup="ctg_1%7CRND-6_FAMILY-6119%7C144";Tend="1917";Tstart="706";shortTE="F";uid="4f668b53-cdf6-4968-9a2f-226e9f61b227"
CM035051.1	RepeatMasker	Retroposon?	77878809	77878992	688	-	.	ID="RND-5_FAMILY-4035";Tend="3432";Tstart="3234";shortTE="F";uid="08efefe9-b2f6-4c35-836b-9ebe9b2156a5"
CM035051.1	RepeatMasker	Retroposon?	77743993	77744517	528	-	.	ID="RND-4_FAMILY-187";TEgroup="ctg_1%7CRND-4_FAMILY-187%7C54";Tend="1639";Tstart="950";shortTE="F";uid="87dc6fd5-a282-4151-a361-707719487903"
CM035051.1	RepeatMasker	Unknown	10042919	10043024	441	-	.	ID="RND-1_FAMILY-72";Tend="1125";Tstart="1016";shortTE="F";uid="837b796d-b0dc-46f7-8076-8f870544bffe"
CM035051.1	RepeatMasker	DNA/Ginger-1	43006597	43007403	3926	-	.	ID="RND-6_FAMILY-6119";Tend="2364";Tstart="1625";shortTE="F";uid="d7911356-73df-418e-8a05-90c3a9756845"
CM035051.1	RepeatMasker	DNA/hAT-Charlie	40879680	40879843	809	-	.	ID="DNA8-34_AP";Tend="194";Tstart="33";shortTE="F";uid="b44edc3e-efd7-4a14-8dff-0faecafb97c8"
CM035051.1	RepeatMasker	DNA/Ginger-1	86251884	86253163	5954	-	.	ID="RND-6_FAMILY-6119";Tend="1923";Tstart="706";shortTE="F";uid="33c430f1-77e1-40e5-8b6a-bb00bfcbdebc"
CM035051.1	RepeatMasker	DNA/hAT-hAT19	19206018	19206327	475	-	.	ID="HAT-N7_AP";Tend="368";Tstart="2";shortTE="F";uid="d6232cf5-a7cb-4176-9ef1-f5b4a1af8840"
CM035051.1	RepeatMasker	DNA/hAT-hAT19	80753895	80754164	584	-	.	ID="HAT-N7_AP";Tend="299";Tstart="36";shortTE="F";uid="d9a41c04-a449-4954-808d-40df7b3019b1"
CM035051.1	RepeatMasker	Retroposon?	86610187	86613374	13623	-	.	ID="RND-6_FAMILY-1728";Tend="2316";Tstart="301";shortTE="F";uid="9e860796-6d5b-439f-bc2c-fe70b59b189e"
CM035051.1	RepeatMasker	Retroposon?	5185275	5185935	2937	-	.	ID="RND-6_FAMILY-2587";Tend="1385";Tstart="736";shortTE="F";uid="23d344fd-c5fb-4898-8fb1-fa9516c1d6b6"
CM035051.1	RepeatMasker	DNA/Ginger-1	48846356	48847126	3892	-	.	ID="RND-6_FAMILY-6119";Tend="1533";Tstart="799";shortTE="F";uid="b04b0cd3-6e3e-44d7-85ef-77d856819929"
CM035051.1	RepeatMasker	Retroposon?	31886811	31887326	2176	-	.	ID="RND-6_FAMILY-2587";Tend="1256";Tstart="754";shortTE="F";uid="bcee7fc3-d27f-4891-85f4-6bbdb30a8238"
CM035051.1	RepeatMasker	Unknown	6159004	6159576	2461	-	.	ID="RND-5_FAMILY-4129";Tend="1559";Tstart="961";shortTE="F";uid="40d4aa13-9c3d-4919-bc7a-1f2d292bf033"
CM035051.1	RepeatMasker	DNA/hAT-hAT19	11467424	11467585	430	-	.	ID="RND-5_FAMILY-1295";Tend="1450";Tstart="1279";shortTE="F";uid="c696a6cd-b24c-46cb-bac9-650f38932916"
CM035051.1	RepeatMasker	DNA/hAT-hAT19	53955114	53955344	781	-	.	ID="DNA8-64B_AP";Tend="241";Tstart="1";shortTE="F";uid="03e1f0b8-a8e2-45e4-9bd5-87dca190a82c"
CM035051.1	RepeatMasker	DNA	4545044	4545161	426	-	.	ID="dna4-2b_ap";Tend="134";Tstart="22";shortTE="F";uid="b3d010e5-a0ff-4d5b-ae5f-3453ae679d37"
CM035051.1	RepeatMasker	DNA/Ginger-1	13439277	13440846	9833	-	.	ID="RND-6_FAMILY-3471";Tend="2823";Tstart="1338";shortTE="F";uid="12da7533-31ff-4902-9a0b-4547b32fbb4b"
CM035051.1	RepeatMasker	DNA	65283273	65283887	3616	-	.	ID="dna4-3_ap";Tend="635";Tstart="56";shortTE="F";uid="ef860aae-0433-4475-8cd5-295ccdacff37"
CM035051.1	RepeatMasker	Retroposon?	3161428	3161678	486	-	.	ID="RND-6_FAMILY-2587";Tend="1004";Tstart="738";shortTE="F";uid="6b6b7cfc-e9ac-451a-b72c-19c6ce6b6d62"
CM035051.1	RepeatMasker	DNA/hAT-Charlie	8652599	8652765	720	-	.	ID="HAT-N11_AP";Tend="631";Tstart="485";shortTE="F";uid="ac421df1-f7db-40fe-87c5-46b1f4aa7a24"
CM035051.1	RepeatMasker	DNA/hAT	38687842	38688311	795	-	.	ID="DNA8-105_AP";TEgroup="ctg_1%7CDNA8-105_AP%7C11";Tend="650";Tstart="1";shortTE="F";uid="a3674eba-0924-40b0-a5c4-20b371d93f68"
CM035051.1	RepeatMasker	Retroposon?	7429126	7429453	2290	-	.	ID="RND-6_FAMILY-6697";Tend="3379";Tstart="3049";shortTE="F";uid="86900a04-305c-4624-9c5b-bdb8adbfa2f4"
CM035051.1	RepeatMasker	DNA/Ginger-1	23047621	23048509	1503	-	.	ID="RND-6_FAMILY-6119";Tend="2344";Tstart="787";shortTE="F";uid="4539bc83-d54a-4248-a24d-daee66b21a60"
CM035051.1	RepeatMasker	DNA/Ginger-1	18855370	18856307	3963	-	.	ID="RND-6_FAMILY-6119";Tend="1670";Tstart="710";shortTE="F";uid="52055fa9-6dfe-4e70-a14d-da02547cf791"
CM035051.1	RepeatMasker	RC/Helitron	28442386	28442549	640	-	.	ID="HELITRON-3_HNUM";Tend="199";Tstart="40";shortTE="F";uid="fe25f90b-0508-4743-88e8-10ff06af4992"
CM035051.1	RepeatMasker	DNA	66125096	66125313	444	-	.	ID="ttaa2c_ap";Tend="357";Tstart="140";shortTE="F";uid="42381d3c-7183-4b12-8818-9eb16f662b5e"
CM035051.1	RepeatMasker	DNA	81155200	81155536	453	-	.	ID="DNA4-3_AP";Tend="633";Tstart="321";shortTE="F";uid="e9fa59c8-927c-44d0-8d92-bb717939bcdf"
CM035051.1	RepeatMasker	DNA	381522	381850	765	-	.	ID="ttaa2c_ap";Tend="356";Tstart="20";shortTE="F";uid="f334137e-4b04-466b-b58d-f38a3bb7d712"
CM035051.1	RepeatMasker	DNA/Ginger-1	70000272	70001262	3821	-	.	ID="RND-6_FAMILY-6119";TEgroup="ctg_1%7CRND-6_FAMILY-6119%7C118";Tend="2325";Tstart="1220";shortTE="F";uid="69031768-e0c3-49e9-9947-6f6c8f754327"
CM035051.1	RepeatMasker	LINE/R1	18730155	18730370	412	-	.	ID="SART-6_API";Tend="4440";Tstart="4233";shortTE="F";uid="dc3b316a-ae4a-4316-b070-a4f3889d7b86"
CM035051.1	RepeatMasker	DNA	12784569	12784804	664	-	.	ID="DNA4-2_AP";Tend="580";Tstart="359";shortTE="F";uid="e26604e8-300f-44e5-b286-1b2abecc09a5"
CM035051.1	RepeatMasker	DNA/hAT-hAT19	13730468	13731092	2467	-	.	ID="RND-5_FAMILY-1490";Tend="1473";Tstart="883";shortTE="F";uid="e00d3c6e-2a0a-4395-9408-7ab3243d4b64"
CM035051.1	RepeatMasker	DNA/MULE-MuDR	88709738	88710092	2416	-	.	ID="RND-6_FAMILY-1813";TEgroup="ctg_1%7CRND-6_FAMILY-1813%7C1";Tend="1478";Tstart="887";shortTE="F";uid="cf1cdef1-3abc-4430-9111-06b298b8915c"
CM035051.1	RepeatMasker	DNA/Ginger-1	50959327	50960255	1377	-	.	ID="RND-6_FAMILY-6119";TEgroup="ctg_1%7CRND-6_FAMILY-6119%7C92";Tend="2337";Tstart="1229";shortTE="F";uid="c47fdaf0-5da8-4ba6-a0a3-7e97e4493f46"
CM035051.1	RepeatMasker	Retroposon?	19358647	19358935	808	-	.	ID="RND-6_FAMILY-2587";Tend="1106";Tstart="826";shortTE="F";uid="66c645b4-ffc1-4c39-a930-04d3778422ad"
CM035051.1	RepeatMasker	DNA	64908026	64908307	686	-	.	ID="TTAA8_AP";Tend="437";Tstart="167";shortTE="F";uid="7dc948f9-3a18-4019-b014-dce112d9f389"
CM035051.1	RepeatMasker	Unknown	34170213	34170315	429	-	.	ID="RND-6_FAMILY-4272";Tend="1503";Tstart="1406";shortTE="F";uid="2fe0fafa-0605-4532-85b0-259fac883014"
CM035051.1	RepeatMasker	Retroposon?	7202545	7203207	618	-	.	ID="SINE2-1_AP";Tend="822";Tstart="121";shortTE="F";uid="5d25e398-4e77-4c45-b678-217d0a9a91a1"
CM035051.1	RepeatMasker	Retroposon?	78653497	78653769	599	-	.	ID="RND-6_FAMILY-6697";Tend="3354";Tstart="3049";shortTE="F";uid="ea4e1647-91b1-413f-baf4-350101fb3abc"
CM035051.1	RepeatMasker	DNA	79020255	79020758	1119	-	.	ID="TTAA25_AP";Tend="507";Tstart="7";shortTE="F";uid="98b90032-214f-4c84-a2a5-96975e8b7035"
CM035051.1	RepeatMasker	Unknown	78367437	78367846	3251	-	.	ID="RND-1_FAMILY-73";Tend="1383";Tstart="975";shortTE="F";uid="05458062-a5b0-48d9-98fd-4685c86aae1f"
CM035051.1	RepeatMasker	DNA/hAT-hAT19	67219489	67219981	1566	-	.	ID="RND-5_FAMILY-2409";Tend="1193";Tstart="710";shortTE="F";uid="2161cd86-f029-4f71-8638-f1b86217c91a"
CM035051.1	RepeatMasker	DNA/hAT-Charlie	15660512	15660785	1601	-	.	ID="RND-1_FAMILY-203";Tend="1242";Tstart="900";shortTE="F";uid="1afe86de-91df-4b52-99ad-33026998068b"
CM035051.1	RepeatMasker	Retroposon?	65675441	65675806	916	-	.	ID="RND-6_FAMILY-6697";Tend="3379";Tstart="3049";shortTE="F";uid="aa30a644-1910-4575-b7ac-382b6a766a4d"
CM035051.1	RepeatMasker	DNA/TcMar-m44?	1589802	1589975	558	-	.	ID="DNA4-9B_AP";Tend="185";Tstart="1";shortTE="F";uid="e5123700-f91f-4189-84b7-42210d6f2301"
CM035051.1	RepeatMasker	Unknown	20970631	20971232	876	-	.	ID="RND-1_FAMILY-128";Tend="3599";Tstart="3004";shortTE="F";uid="bada9a57-8937-41cf-bd88-f9089adb280a"
CM035051.1	RepeatMasker	DNA/hAT-Charlie	44973268	44973426	494	-	.	ID="DNA8-34_AP";Tend="161";Tstart="1";shortTE="F";uid="26aba5a8-ac0e-4080-bb46-90d0cb980ed6"
CM035051.1	RepeatMasker	DNA/MULE-NOF	62632653	62633810	1497	-	.	ID="REHAVKUS1_AP";Tend="1775";Tstart="615";shortTE="F";uid="32f67cd7-c594-4eb4-900e-c6cd49baa7ad"
CM035051.1	RepeatMasker	DNA/Ginger-1	72874176	72874548	1978	-	.	ID="RND-6_FAMILY-6119";Tend="1591";Tstart="1229";shortTE="F";uid="a2785f43-e7a7-4298-b3a5-14742831ce2e"
CM035051.1	RepeatMasker	DNA	70537974	70538408	971	-	.	ID="DNA-TTAA-1_AP";Tend="423";Tstart="1";shortTE="F";uid="41807f59-1c17-4116-82f6-d38887eff3f5"
CM035051.1	RepeatMasker	Retroposon?	41716241	41716850	551	-	.	ID="RND-4_FAMILY-187";TEgroup="ctg_1%7CRND-4_FAMILY-187%7C30";Tend="1426";Tstart="651";shortTE="F";uid="f5ac2929-9975-42d5-b91f-f7d7fd4e8206"
CM035051.1	RepeatMasker	LTR/Gypsy	12008366	12008731	1276	-	.	ID="RND-1_FAMILY-10";Tend="5668";Tstart="5309";shortTE="F";uid="4006aabf-dddd-42ce-9865-6a4930723e18"
CM035051.1	RepeatMasker	DNA	43436954	43437679	1409	-	.	ID="DNA4-2_AP";Tend="769";Tstart="60";shortTE="F";uid="fad68c3c-64f4-4909-aa1e-dcbbf0859fd3"
CM035051.1	RepeatMasker	DNA/MULE-MuDR	62051199	62051370	1276	-	.	ID="RND-6_FAMILY-2076";Tend="862";Tstart="690";shortTE="F";uid="eaa5cb9c-1efc-4766-bfb2-0b5bad584fc1"
CM035051.1	RepeatMasker	Retroposon?	13874057	13874407	504	-	.	ID="RND-6_FAMILY-2587";Tend="1087";Tstart="753";shortTE="F";uid="af28ec0b-6484-43e7-aa5c-a66d41f39929"
CM035051.1	RepeatMasker	DNA	17401101	17401229	415	-	.	ID="ttaa3c_ap";Tend="400";Tstart="273";shortTE="F";uid="e745aaa7-a8d7-4ace-a8c7-b1649ceef9a7"
CM035051.1	RepeatMasker	RC/Helitron	69427751	69428384	2627	-	.	ID="RND-1_FAMILY-48";Tend="1400";Tstart="763";shortTE="F";uid="b597305a-5c61-4cb0-a496-83ad5886f486"
CM035051.1	RepeatMasker	DNA/Maverick	64358560	64360437	10456	-	.	ID="RND-1_FAMILY-57";Tend="1782";Tstart="51";shortTE="F";uid="ce170fa5-d9e2-4ef8-8303-38a505a5059a"
CM035051.1	RepeatMasker	Retroposon?	88913843	88915228	5215	-	.	ID="RND-6_FAMILY-2192";Tend="1161";Tstart="11";shortTE="F";uid="a23defc5-082a-4998-96c8-a65951497931"
CM035051.1	RepeatMasker	Unknown	33195199	33196487	4682	-	.	ID="RND-1_FAMILY-117";Tend="1570";Tstart="270";shortTE="F";uid="259d27d0-4a56-4bbd-aafb-860bb05f36bf"
CM035051.1	RepeatMasker	RC/Helitron	80039168	80039278	737	-	.	ID="RND-6_FAMILY-4353";Tend="1078";Tstart="966";shortTE="F";uid="34729749-d668-413b-9658-a0adc70c4100"
CM035051.1	RepeatMasker	DNA/hAT-Tip100	31341895	31342208	576	-	.	ID="DNA8-100B_AP";Tend="501";Tstart="217";shortTE="F";uid="da667bae-a1c6-4b7a-bbed-de20baf86826"
CM035051.1	RepeatMasker	DNA/hAT-Blackjack	83474857	83475749	1445	-	.	ID="HAT-26_LMI";Tend="1608";Tstart="716";shortTE="F";uid="2e7b4e4f-958f-4a22-9a10-32813e6d54f2"
CM035051.1	RepeatMasker	DNA	85545033	85545428	664	-	.	ID="DNA4-2_AP";Tend="739";Tstart="275";shortTE="F";uid="225b78ce-4170-4383-b9ea-10bd4ebe163e"
CM035051.1	RepeatMasker	LTR/Gypsy	33474495	33476254	14541	-	.	ID="RND-1_FAMILY-216";Tend="5627";Tstart="3868";shortTE="F";uid="6984eb76-fdb0-4037-b52f-f0281bb1aee2"
CM035051.1	RepeatMasker	DNA	12869369	12869612	1023	-	.	ID="TTAA2C_AP";Tend="423";Tstart="198";shortTE="F";uid="ea0ac21f-f258-42aa-bc3a-82d13d5d4f13"
CM035051.1	RepeatMasker	DNA	26659096	26659555	734	-	.	ID="DNA4-3_AP";Tend="607";Tstart="156";shortTE="F";uid="2fdea574-2017-4590-a72d-3e066c95da98"
CM035051.1	RepeatMasker	DNA	30004719	30004895	435	-	.	ID="dna4-2_ap";Tend="169";Tstart="1";shortTE="F";uid="13c6d1e6-c7cf-4448-8479-f65af9e771bb"
CM035051.1	RepeatMasker	Retroposon?	26739847	26740487	3648	-	.	ID="RND-6_FAMILY-2587";Tend="1419";Tstart="755";shortTE="F";uid="52bb3347-b67e-40a7-be78-3f53d42e2aa6"
CM035051.1	RepeatMasker	DNA/hAT-hAT19	33851806	33852050	1107	-	.	ID="DNA8-73_AP";Tend="777";Tstart="482";shortTE="F";uid="b1d50c1f-6286-4ed7-bc29-8ad4a299688b"
CM035051.1	RepeatMasker	DNA	70339306	70339442	536	-	.	ID="ttaa2c_ap";Tend="395";Tstart="259";shortTE="F";uid="8c0dc289-1913-4b9d-8e63-6610e8032fb8"
CM035051.1	RepeatMasker	DNA	74152011	74152279	736	-	.	ID="DNA4-3_AP";Tend="498";Tstart="227";shortTE="F";uid="6d1be30d-9418-48c2-a6b0-4ec888c1e55b"
CM035051.1	RepeatMasker	Retroposon?	85892092	85892264	495	-	.	ID="RND-6_FAMILY-6697";Tend="3185";Tstart="3003";shortTE="F";uid="a6a00107-1f53-44e3-8731-04221a3f0b0a"
CM035051.1	RepeatMasker	DNA/TcMar-m44	21533765	21533928	453	-	.	ID="dnax-6_ap";Tend="452";Tstart="133";shortTE="F";uid="058b03c5-74d4-42a7-abf8-876dde8e5c54"
CM035051.1	RepeatMasker	DNA/Kolobok-E	4800875	4801039	1096	-	.	ID="RND-1_FAMILY-47";Tend="1090";Tstart="919";shortTE="F";uid="6c1e5df9-92e8-469c-8cc1-6edf16e32bf4"
CM035051.1	RepeatMasker	DNA/Ginger-1	13733422	13733585	1221	-	.	ID="RND-5_FAMILY-2261";Tend="745";Tstart="583";shortTE="F";uid="fcef823e-8050-4046-a264-e1707df481bf"
CM035051.1	RepeatMasker	Retroposon?	44812075	44812541	589	-	.	ID="RND-6_FAMILY-2587";Tend="1351";Tstart="981";shortTE="F";uid="c67a7be3-3b93-4ae6-81cf-8f9def745253"
CM035051.1	RepeatMasker	Retroposon?	34727129	34727520	1833	-	.	ID="RND-6_FAMILY-2587";Tend="1177";Tstart="778";shortTE="F";uid="4570cedd-6689-4f94-8fec-90d23b9aafc1"
CM035051.1	RepeatMasker	LTR/Pao	80647547	80649729	684	-	.	ID="BEL3-I_AP";Tend="4710";Tstart="2539";shortTE="F";uid="f5b65d1d-1377-4e0f-8c6c-f476eaa80d7e"
CM035051.1	RepeatMasker	Unknown	53483893	53485071	2806	-	.	ID="RND-5_FAMILY-19";Tend="1425";Tstart="420";shortTE="F";uid="ca8556af-5ff9-48d9-bfd0-19dbe3d786d1"
CM035051.1	RepeatMasker	RC/Helitron	79937029	79937753	4467	-	.	ID="RND-5_FAMILY-300";Tend="2750";Tstart="2030";shortTE="F";uid="ddddfa7f-32a2-4f92-a89c-3b711a68acde"
CM035051.1	RepeatMasker	DNA/hAT-Charlie	45278868	45279055	683	-	.	ID="RND-1_FAMILY-78";Tend="1200";Tstart="1015";shortTE="F";uid="fc5c07c0-63fc-4352-8e3e-2c87d3305c26"
CM035051.1	RepeatMasker	RC/Helitron	49991285	49991450	462	-	.	ID="RND-6_FAMILY-4353";Tend="1173";Tstart="954";shortTE="F";uid="a199fd2f-fc9f-4f51-975a-ea7036cf6b86"
CM035051.1	RepeatMasker	DNA	12781750	12782378	1049	-	.	ID="DNA4-2_AP";Tend="664";Tstart="6";shortTE="F";uid="8c34d5e2-d980-4cb4-aae7-ce388e3452e7"
CM035051.1	RepeatMasker	DNA	48282444	48283005	1629	-	.	ID="DNA4-2_AP";Tend="768";Tstart="216";shortTE="F";uid="08c23368-d0be-47b3-b087-dca582d95b10"
CM035051.1	RepeatMasker	DNA/hAT-Tip100	28608333	28608627	668	-	.	ID="RND-6_FAMILY-3615";Tend="4599";Tstart="4270";shortTE="F";uid="4b1d17a9-ca30-4a63-9f79-d56fe03455b8"
CM035051.1	RepeatMasker	RC/Helitron	89132989	89137077	34569	-	.	ID="RND-6_FAMILY-10210";Tend="5235";Tstart="1152";shortTE="F";uid="cfe53d35-ff46-46eb-bf67-3aa36010ae73"
CM035051.1	RepeatMasker	DNA/hAT-hAT19	22615392	22616186	3718	-	.	ID="RND-5_FAMILY-3297";Tend="1674";Tstart="937";shortTE="F";uid="c032ca38-d907-45b9-850e-e9951fce3df6"
CM035051.1	RepeatMasker	RC/Helitron	18534791	18534896	664	-	.	ID="HELITRON-N1_LMI";Tend="106";Tstart="1";shortTE="F";uid="c7154423-80ab-4124-93cd-f477e0111b4e"
CM035051.1	RepeatMasker	DNA/hAT-hAT19	64842641	64843339	3726	-	.	ID="RND-5_FAMILY-3297";Tend="1652";Tstart="935";shortTE="F";uid="6bbcd69a-70e4-40c0-9d36-a82f1e76cf62"
CM035051.1	RepeatMasker	DNA/hAT?	106695	107082	2268	-	.	ID="RND-6_FAMILY-5108";Tend="1133";Tstart="775";shortTE="F";uid="e666e42f-a746-417e-a531-717535d4d2c2"
CM035051.1	RepeatMasker	Retroposon?	73264251	73264416	633	-	.	ID="RND-6_FAMILY-2587";Tend="1065";Tstart="915";shortTE="F";uid="abe563db-de9d-4aaf-9347-da4b2deceafd"
CM035051.1	RepeatMasker	Unknown	7619773	7620102	1497	-	.	ID="RND-6_FAMILY-11457";Tend="2379";Tstart="2049";shortTE="F";uid="31f6ba6f-79fb-404a-807f-67e1b1462804"
CM035051.1	RepeatMasker	DNA/hAT-Tip100	53811467	53811702	452	-	.	ID="HAT-11_LMI";Tend="5712";Tstart="5477";shortTE="F";uid="d1a44e7c-34d8-472c-b138-c8e9b8ebac31"
CM035051.1	RepeatMasker	DNA/Maverick	4241679	4241809	627	-	.	ID="RND-6_FAMILY-3376";Tend="1526";Tstart="1383";shortTE="F";uid="f9030fd9-6ca3-420d-85b4-45dd6698bbe1"
CM035051.1	RepeatMasker	Retroposon?	30468273	30468768	545	-	.	ID="RND-4_FAMILY-187";TEgroup="ctg_1%7CRND-4_FAMILY-187%7C24";Tend="1642";Tstart="943";shortTE="F";uid="9f20249c-31e3-4076-a152-ae34b7064268"
CM035051.1	RepeatMasker	Retroposon?	31912754	31913505	684	-	.	ID="RND-4_FAMILY-187";Tend="1766";Tstart="701";shortTE="F";uid="046b8d4a-9554-4978-92ad-bf53a4f96d82"
CM035051.1	RepeatMasker	Unknown	13574984	13575186	544	-	.	ID="RND-6_FAMILY-3403";Tend="1319";Tstart="1136";shortTE="F";uid="cfe9bf8a-2790-4f3f-b55f-616e2f598a0a"
CM035051.1	RepeatMasker	DNA	10040824	10041001	938	-	.	ID="RND-6_FAMILY-326";Tend="1130";Tstart="958";shortTE="F";uid="0b5889b4-158d-4f7a-a46e-ceba21d4341b"
CM035051.1	RepeatMasker	DNA	44796638	44797178	790	-	.	ID="DNA4-3_AP";Tend="632";Tstart="1";shortTE="F";uid="72d0c909-939a-41a0-897b-f833f051efb8"
CM035051.1	RepeatMasker	Unknown	10054892	10055281	754	-	.	ID="RND-6_FAMILY-5232";Tend="758";Tstart="408";shortTE="F";uid="457ade34-562f-4666-aa53-aa770f216051"
CM035051.1	RepeatMasker	DNA/Kolobok-E	40247698	40247866	559	-	.	ID="KOLOBOKE-3_AP";Tend="2194";Tstart="2033";shortTE="F";uid="2122fe5b-9543-4329-b7ea-75265a7bd943"
CM035051.1	RepeatMasker	DNA/TcMar-Tc1	36711028	36711183	445	-	.	ID="MARINER-N5_HSAL";Tend="524";Tstart="366";shortTE="F";uid="abfd6884-7cef-4f19-bf36-95064810308c"
CM035051.1	RepeatMasker	DNA/Kolobok-E	53703523	53703680	1044	-	.	ID="RND-1_FAMILY-47";Tend="1098";Tstart="926";shortTE="F";uid="49d5004b-8c0d-47c8-be0b-9aae740fdd31"
CM035051.1	RepeatMasker	DNA/Ginger-1	22546195	22546378	1335	-	.	ID="RND-5_FAMILY-2261";Tend="745";Tstart="561";shortTE="F";uid="640ba52a-5791-4c23-9a67-8d1cb0ae8204"
CM035051.1	RepeatMasker	DNA	54620963	54621456	2796	-	.	ID="RND-1_FAMILY-120";TEgroup="ctg_1%7CRND-1_FAMILY-120%7C2";Tend="1851";Tstart="947";shortTE="F";uid="06c33d56-dc57-4f19-90db-016f88dc8ff0"
CM035051.1	RepeatMasker	DNA	31321336	31321610	689	-	.	ID="RND-5_FAMILY-2263";Tend="1509";Tstart="1220";shortTE="F";uid="cc0ec1bc-93a0-488a-bb15-14726091ce66"
CM035051.1	RepeatMasker	DNA	60935867	60936333	788	-	.	ID="DNA4-2_AP";Tend="769";Tstart="300";shortTE="F";uid="bef8e2d4-8d2f-463d-8845-fb4f26bd9ac7"
CM035051.1	RepeatMasker	RC/Helitron	10112960	10113319	1264	-	.	ID="RND-5_FAMILY-380";TEgroup="ctg_1%7CRND-5_FAMILY-380%7C1";Tend="1991";Tstart="1383";shortTE="F";uid="918bc9e6-a998-4d5e-81f6-20e77fd02512"
CM035051.1	RepeatMasker	Retroposon?	37485102	37485257	980	-	.	ID="RND-6_FAMILY-6697";Tend="3351";Tstart="3196";shortTE="F";uid="5a06aba7-bb79-4e24-a49e-725562954629"
CM035051.1	RepeatMasker	Unknown	45166593	45167196	3813	-	.	ID="RND-1_FAMILY-207";Tend="1519";Tstart="936";shortTE="F";uid="0bd55606-670d-4c81-995e-26e1b569d0e3"
CM035051.1	RepeatMasker	Unknown	9236685	9237404	3125	-	.	ID="RND-6_FAMILY-1292";Tend="1546";Tstart="784";shortTE="F";uid="f43e84ff-2200-48b7-97df-243fdf7e47e9"
CM035051.1	RepeatMasker	DNA/TcMar-Tigger	86889316	86889652	852	-	.	ID="RND-1_FAMILY-106";Tend="1224";Tstart="909";shortTE="F";uid="19cdbdf8-e069-4313-8cf1-d55d35dd18e9"
CM035051.1	RepeatMasker	Retroposon?	76091137	76091443	941	-	.	ID="RND-4_FAMILY-187";Tend="1426";Tstart="1139";shortTE="F";uid="f2b2bba8-6407-42f7-a043-3c6e4bfcdabd"
CM035051.1	RepeatMasker	DNA/TcMar-Pogo	54897911	54898216	472	-	.	ID="RND-6_FAMILY-17807";Tend="705";Tstart="456";shortTE="F";uid="1761ec92-cd36-4907-aa1f-bc5802488d6a"
CM035051.1	RepeatMasker	RC/Helitron	51608080	51608334	1556	-	.	ID="RND-5_FAMILY-5339";Tend="2307";Tstart="2055";shortTE="F";uid="ba5284b9-40cc-499e-97d6-148e0e8ed1ea"
CM035051.1	RepeatMasker	DNA	47068170	47068416	1130	-	.	ID="ttaa4c_ap";Tend="241";Tstart="1";shortTE="F";uid="aa0f56b7-4925-4b41-b567-8a899a2bcb60"
CM035051.1	RepeatMasker	DNA/Ginger-1	32552598	32553871	6268	-	.	ID="RND-6_FAMILY-6119";Tend="1923";Tstart="710";shortTE="F";uid="e305e8aa-75e3-46ad-813b-b066176bd47f"
CM035051.1	RepeatMasker	Unknown	49410596	49410771	971	-	.	ID="RND-6_FAMILY-1399";Tend="1811";Tstart="1615";shortTE="F";uid="534948d0-eefd-4e18-aab7-3248859f781b"
CM035051.1	RepeatMasker	DNA/hAT	17930138	17930783	4162	-	.	ID="RND-5_FAMILY-2338";Tend="6825";Tstart="6190";shortTE="F";uid="b13b1a73-17bf-47cf-b44e-7afc6cc0a9bc"
CM035051.1	RepeatMasker	DNA/hAT-Ac	42818220	42819546	6349	-	.	ID="RND-6_FAMILY-14110";TEgroup="ctg_1%7CRND-6_FAMILY-14110%7C3";Tend="2302";Tstart="621";shortTE="F";uid="27c4337c-18ef-41d2-9113-5f65bdb1fb76"
CM035051.1	RepeatMasker	Retroposon?	53614383	53614714	461	-	.	ID="SINE2-1_AP";Tend="1473";Tstart="906";shortTE="F";uid="c4915c37-bd3c-47fb-bd75-a728d195bff9"
CM035051.1	RepeatMasker	Unknown	15420074	15420240	1289	-	.	ID="RND-1_FAMILY-19";Tend="1071";Tstart="914";shortTE="F";uid="6d9b3646-5115-4cfa-ae8b-bd6de6be4afe"
CM035051.1	RepeatMasker	Retroposon?	62787815	62788159	550	-	.	ID="RND-4_FAMILY-187";TEgroup="ctg_1%7CRND-4_FAMILY-187%7C46";Tend="1640";Tstart="928";shortTE="F";uid="3ac77710-d00a-4136-a846-7b86e2a74ac9"
CM035051.1	RepeatMasker	DNA	48567622	48568251	954	-	.	ID="DNA4-3_AP";Tend="635";Tstart="26";shortTE="F";uid="f0bd2c77-6670-451b-92da-2937e6b7f4fc"
CM035051.1	RepeatMasker	DNA	60693669	60693895	493	-	.	ID="DNA4-2_AP";Tend="769";Tstart="567";shortTE="F";uid="caa6446d-8770-47e9-965b-15c8af4528ea"
CM035051.1	RepeatMasker	DNA/hAT	66871659	66872131	664	-	.	ID="DNA8-105_AP";TEgroup="ctg_1%7CDNA8-105_AP%7C20";Tend="650";Tstart="1";shortTE="F";uid="dcbf84d9-6a2e-44e7-8f4d-dad56a4e0b05"
CM035051.1	RepeatMasker	DNA	6484971	6485128	533	-	.	ID="dna4-2_ap";Tend="172";Tstart="5";shortTE="F";uid="b0b35b80-0f74-4980-b0d9-6a828d915cac"
CM035051.1	RepeatMasker	Unknown	54269692	54269866	772	-	.	ID="RND-6_FAMILY-1938";Tend="1619";Tstart="1448";shortTE="F";uid="2ba6bd74-38c7-47e5-9a80-e4b9392d7eeb"
CM035051.1	RepeatMasker	DNA/Ginger-2	22764306	22765183	1182	-	.	ID="GINGER2-N2_AP";TEgroup="ctg_1%7CGINGER2-N2_AP%7C4";Tend="1692";Tstart="1";shortTE="F";uid="e49741b7-e9aa-41da-b6f2-c5aea9c8ea30"
CM035051.1	RepeatMasker	DNA	55276193	55276644	702	-	.	ID="DNA4-2_AP";Tend="471";Tstart="2";shortTE="F";uid="b214d9e5-7d05-4026-a8a6-34867b285f23"
CM035051.1	RepeatMasker	DNA	4554637	4555450	1371	-	.	ID="DNA4-2_AP";Tend="768";Tstart="5";shortTE="F";uid="83f226fd-f070-4036-b5c2-2513be8076c1"
CM035051.1	RepeatMasker	DNA	68157209	68157567	691	-	.	ID="DNA4-2_AP";Tend="314";Tstart="1";shortTE="F";uid="680b37c1-21d7-4d96-9cc1-37ef3ed2b1b5"
CM035051.1	RepeatMasker	DNA/TcMar-m44	44577956	44578171	721	-	.	ID="DNAX-7B_AP";Tend="278";Tstart="2";shortTE="F";uid="a37e01de-3429-4ee6-b03b-71ff2f5ca6e1"
CM035051.1	RepeatMasker	DNA/Kolobok-E	4194240	4194526	1591	-	.	ID="RND-1_FAMILY-47";Tend="1177";Tstart="899";shortTE="F";uid="dccebb19-b972-4872-973a-43a260295eed"
CM035051.1	RepeatMasker	DNA/hAT-hAT19	79689920	79690644	3747	-	.	ID="RND-5_FAMILY-3297";Tend="1674";Tstart="949";shortTE="F";uid="3d3d77a1-aaef-4780-a46a-ef2e34e0f106"
CM035051.1	RepeatMasker	Retroposon?	20760870	20761187	483	-	.	ID="RND-4_FAMILY-187";Tend="1392";Tstart="1077";shortTE="F";uid="7cefc153-d7dc-4fbe-b58d-1ce69668f092"
CM035051.1	RepeatMasker	DNA/hAT	59385863	59385988	782	-	.	ID="RND-6_FAMILY-2699";Tend="1099";Tstart="967";shortTE="F";uid="e5c65cad-2417-4532-8d88-afcd3d68fb95"
CM035051.1	RepeatMasker	DNA	11589953	11590699	2369	-	.	ID="DNA4-2_AP";Tend="748";Tstart="1";shortTE="F";uid="bc63f27e-51e4-4536-901c-f8878cd491a7"
CM035051.1	RepeatMasker	DNA/hAT-hAT19	27739956	27740326	947	-	.	ID="HAT-N7_AP";Tend="371";Tstart="3";shortTE="F";uid="17eb5f70-72ac-4e19-85ef-7cfab987ffa8"
CM035051.1	RepeatMasker	DNA	74959662	74959815	482	-	.	ID="dna4-2b_ap";Tend="771";Tstart="608";shortTE="F";uid="9439fd0f-758f-4412-8934-894dc91444bd"
CM035051.1	RepeatMasker	DNA	24847697	24847863	708	-	.	ID="DNAX-1_AP";Tend="690";Tstart="522";shortTE="F";uid="e3bdc821-e582-4835-899d-e52e99f9c312"
CM035051.1	RepeatMasker	DNA/hAT-Charlie	42629533	42630485	1472	-	.	ID="RND-6_FAMILY-6603";TEgroup="ctg_1%7CRND-6_FAMILY-6603%7C1";Tend="1888";Tstart="859";shortTE="F";uid="d02b67d2-74c0-439b-b0a0-f3d9580c6458"
CM035051.1	RepeatMasker	Retroposon?	8192562	8192711	422	-	.	ID="RND-4_FAMILY-187";Tend="1644";Tstart="1502";shortTE="F";uid="39e5a062-7033-4d97-9938-3f7cb4a9e1ac"
CM035051.1	RepeatMasker	DNA/Kolobok-E	32442058	32442607	2502	-	.	ID="RND-5_FAMILY-645";Tend="2476";Tstart="1938";shortTE="F";uid="e07c44fb-c0e5-4a4e-9670-1af110e99827"
CM035051.1	RepeatMasker	DNA/hAT-hAT19	32930290	32930799	1020	-	.	ID="DNA8-73_AP";TEgroup="ctg_1%7CDNA8-73_AP%7C10";Tend="784";Tstart="4";shortTE="F";uid="c509a5de-edee-487e-9135-b48f356d3758"
CM035051.1	RepeatMasker	DNA/Kolobok-E	28350470	28350691	1343	-	.	ID="RND-6_FAMILY-4559";Tend="1292";Tstart="1053";shortTE="F";uid="9174ac5e-a20a-47c9-9b9a-61a492113b22"
CM035051.1	RepeatMasker	DNA	39481993	39482396	1927	-	.	ID="TTAA4B_AP";Tend="430";Tstart="1";shortTE="F";uid="aa80a84e-3ce2-48c3-8b96-667a460b6bca"
CM035051.1	RepeatMasker	DNA	19244713	19245063	671	-	.	ID="TTAA22_AP";Tend="392";Tstart="13";shortTE="F";uid="b9f364fc-4f4c-4154-9ea8-2ceefa3c25d2"
CM035051.1	RepeatMasker	RC/Helitron	85246047	85246176	468	-	.	ID="HELITRON-2_HMM";Tend="2848";Tstart="2719";shortTE="F";uid="4ba355a7-26cc-49ac-b8c8-997117a77e07"
CM035051.1	RepeatMasker	RC/Helitron	1345124	1345379	1310	-	.	ID="RND-1_FAMILY-112";Tend="2656";Tstart="2366";shortTE="F";uid="eca1585a-a137-4306-8d82-9d09d5864f04"
CM035051.1	RepeatMasker	DNA/hAT-hAT19	16432639	16433059	1780	-	.	ID="HAT-N12_AP";Tend="412";Tstart="1";shortTE="F";uid="c83db100-09fc-499b-9f68-066962099ac4"
CM035051.1	RepeatMasker	DNA/hAT-Charlie	50583663	50583985	623	-	.	ID="HAT-N11_AP";TEgroup="ctg_1%7CHAT-N11_AP%7C7";Tend="631";Tstart="6";shortTE="F";uid="1338586f-1b6c-47e9-8d8c-2c0497b5570d"
CM035051.1	RepeatMasker	DNA	51896289	51896482	1098	-	.	ID="dna-ttaa-1_ap";Tend="423";Tstart="76";shortTE="F";uid="156414de-98e7-44f5-9bf5-13c04752b58a"
CM035051.1	RepeatMasker	DNA	25883275	25883399	480	-	.	ID="dna4-2_ap";Tend="130";Tstart="5";shortTE="F";uid="6f93b806-b594-4ebd-b324-e33b2a3cf7ca"
CM035051.1	RepeatMasker	Retroposon?	85983950	85984282	2183	-	.	ID="RND-6_FAMILY-2587";Tend="1084";Tstart="748";shortTE="F";uid="e702f836-1dc1-494a-8fa1-552182720942"
CM035051.1	RepeatMasker	Retroposon?	82194238	82194584	1685	-	.	ID="RND-6_FAMILY-2587";Tend="1105";Tstart="757";shortTE="F";uid="2edb311b-1556-4dfd-baf1-0db61f0e042c"
CM035051.1	RepeatMasker	DNA	16428474	16428800	966	-	.	ID="TTAA2C_AP";Tend="423";Tstart="107";shortTE="F";uid="8b301344-9903-4bac-ba09-7a7825054c7d"
CM035051.1	RepeatMasker	DNA	56168903	56169121	788	-	.	ID="ttaa2c_ap";Tend="234";Tstart="21";shortTE="F";uid="c0585b7d-0017-4452-b853-b636a8b2091a"
CM035051.1	RepeatMasker	DNA	9655167	9655799	1435	-	.	ID="DNA4-2_AP";Tend="769";Tstart="95";shortTE="F";uid="d4c7a2a0-fd6f-4330-8c8a-1d65c9be3ecd"
CM035051.1	RepeatMasker	RC/Helitron	7620472	7620587	591	-	.	ID="RND-5_FAMILY-1869";Tend="615";Tstart="497";shortTE="F";uid="0e0420a0-221b-4665-99be-90bf38e21efb"
CM035051.1	RepeatMasker	DNA	27017000	27017242	592	-	.	ID="DNA4-3_AP";Tend="339";Tstart="109";shortTE="F";uid="f8f7bedd-e577-467c-8898-ac24035c2ea5"
CM035051.1	RepeatMasker	DNA/TcMar-m44	24524322	24524482	569	-	.	ID="DNAX-3_AP";Tend="150";Tstart="1";shortTE="F";uid="539528bf-785a-42fd-9eff-65245d727d5d"
CM035051.1	RepeatMasker	Retroposon?	55007992	55008215	413	-	.	ID="RND-4_FAMILY-187";Tend="824";Tstart="603";shortTE="F";uid="343c8099-a989-407a-a2cb-c72730f28b8b"
CM035051.1	RepeatMasker	DNA/MULE-MuDR	5214726	5214891	1136	-	.	ID="MUDR7X_AP";Tend="198";Tstart="1";shortTE="F";uid="c6501803-13f3-45fc-850f-d30124f453e9"
CM035051.1	RepeatMasker	DNA/TcMar-Tc1	85593189	85594726	12755	-	.	ID="RND-1_FAMILY-134";Tend="1958";Tstart="413";shortTE="F";uid="806f4c9f-dbbe-4eea-8c0a-de77d020be65"
CM035051.1	RepeatMasker	DNA	62059124	62059557	2019	-	.	ID="TTAA5_AP";Tend="442";Tstart="1";shortTE="F";uid="83eab6ce-462b-4d39-ad6f-76b17060ad20"
CM035051.1	RepeatMasker	DNA/Ginger-1	72247654	72248163	1805	-	.	ID="RND-6_FAMILY-6119";TEgroup="ctg_1%7CRND-6_FAMILY-6119%7C124";Tend="1923";Tstart="710";shortTE="F";uid="df4cbc31-34b4-4c5b-aa82-ac7ce322c2e2"
CM035051.1	RepeatMasker	Retroposon?	46686880	46687153	503	-	.	ID="RND-4_FAMILY-187";Tend="920";Tstart="660";shortTE="F";uid="c2920c39-8329-4c67-816d-36ea9d5c0228"
CM035051.1	RepeatMasker	DNA	3265348	3265548	404	-	.	ID="ttaa2c_ap";Tend="371";Tstart="170";shortTE="F";uid="927029ff-0532-4267-bd3b-5610bdbf05a8"
CM035051.1	RepeatMasker	Retroposon?	67834038	67834292	1363	-	.	ID="RND-6_FAMILY-2587";Tend="1084";Tstart="814";shortTE="F";uid="28f16663-9688-43fe-9c84-7702e15ed09d"
CM035051.1	RepeatMasker	DNA	7277782	7278210	1351	-	.	ID="DNA4-2_AP";Tend="438";Tstart="10";shortTE="F";uid="41e83e10-0084-4e1e-9487-7b0f7b880216"
CM035051.1	RepeatMasker	LTR/Gypsy	53783975	53784246	1046	-	.	ID="RND-1_FAMILY-10";Tend="5646";Tstart="5370";shortTE="F";uid="8718d4b7-9e9a-4cdf-8c9a-9dfe13cea860"
CM035051.1	RepeatMasker	DNA/Ginger-1	29753153	29754095	4848	-	.	ID="RND-6_FAMILY-6119";Tend="1923";Tstart="981";shortTE="F";uid="44f5ea63-32bf-407b-a3a5-760274200dde"
CM035051.1	RepeatMasker	DNA	8658712	8659076	1897	-	.	ID="TTAA3_AP";Tend="429";Tstart="74";shortTE="F";uid="d3c87cac-fcfc-4136-852a-189c8571ca46"
CM035051.1	RepeatMasker	DNA/Ginger-1	17935543	17936463	3794	-	.	ID="RND-6_FAMILY-6119";TEgroup="ctg_1%7CRND-6_FAMILY-6119%7C40";Tend="1922";Tstart="710";shortTE="F";uid="1044e3ea-4582-4239-9859-453acc09b0e3"
CM035051.1	RepeatMasker	Retroposon?	10077266	10079302	13574	-	.	ID="RND-6_FAMILY-1728";Tend="2316";Tstart="301";shortTE="F";uid="63b76b8f-8bf5-44b3-b7f6-c5fd5ea28d2c"
CM035051.1	RepeatMasker	DNA	237976	238127	499	-	.	ID="DNA-TTAA-1_AP";Tend="184";Tstart="11";shortTE="F";uid="0d064215-efaf-4c8f-a29d-0b65c488da92"
CM035051.1	RepeatMasker	DNA/hAT-Tip100	87189466	87189837	1335	-	.	ID="DNA8-18_AP";Tend="681";Tstart="296";shortTE="F";uid="cf428d26-904e-4520-9dae-e8cad54d677e"
CM035051.1	RepeatMasker	Unknown	73112308	73112940	903	-	.	ID="RND-1_FAMILY-73";TEgroup="ctg_1%7CRND-1_FAMILY-73%7C16";Tend="1372";Tstart="1095";shortTE="F";uid="ebc60a4b-dd7d-46bd-bd31-2699d4da3b69"
CM035051.1	RepeatMasker	DNA	23582791	23583239	1034	-	.	ID="TTAA2D_AP";Tend="419";Tstart="1";shortTE="F";uid="367b7ed2-6166-43a7-a728-c16dce116c3b"
CM035051.1	RepeatMasker	DNA/hAT	9609943	9610115	423	-	.	ID="RND-6_FAMILY-5627";Tend="1434";Tstart="1271";shortTE="F";uid="90271c11-99ff-44d9-b03b-24c299c59375"
CM035051.1	RepeatMasker	Retroposon?	79153183	79154405	7202	-	.	ID="RND-6_FAMILY-1728";Tend="2221";Tstart="601";shortTE="F";uid="ff4bd177-db84-4530-af07-5e9a1871152e"
CM035051.1	RepeatMasker	DNA	22221502	22221917	979	-	.	ID="TTAA2D_AP";Tend="431";Tstart="2";shortTE="F";uid="c4f5b471-99c2-4208-8dc2-8e503eeb8a14"
CM035051.1	RepeatMasker	Retroposon?	64462395	64462640	458	-	.	ID="RND-4_FAMILY-187";Tend="1579";Tstart="1352";shortTE="F";uid="52aeadc3-ccab-4e1b-98b5-0f74659ef379"
CM035051.1	RepeatMasker	DNA/hAT-Charlie	80827485	80827797	790	-	.	ID="HAT-N11_AP";TEgroup="ctg_1%7CHAT-N11_AP%7C10";Tend="631";Tstart="1";shortTE="F";uid="d0675cf3-d22b-4ab8-a3bd-62f6a9ca7ec7"
CM035051.1	RepeatMasker	DNA/hAT-hAT19	9182062	9182460	1589	-	.	ID="HAT-N12_AP";Tend="412";Tstart="1";shortTE="F";uid="4acb8122-1c6a-4998-b8ba-7561da1f9434"
CM035051.1	RepeatMasker	DNA	3146507	3146782	1690	-	.	ID="TTAA3_AP";Tend="429";Tstart="150";shortTE="F";uid="92045abe-3036-46b2-8bd6-187cab457d19"
CM035051.1	RepeatMasker	DNA/MULE-MuDR	51488343	51488563	778	-	.	ID="RND-6_FAMILY-15231";Tend="994";Tstart="777";shortTE="F";uid="a830a7d7-df11-413f-9ad4-819c6b4003ca"
CM035051.1	RepeatMasker	Retroposon?	21070667	21070931	588	-	.	ID="RND-4_FAMILY-187";Tend="1675";Tstart="1411";shortTE="F";uid="895967ef-f0f7-49f3-aaa1-fea69a2eebf1"
CM035051.1	RepeatMasker	DNA	78237078	78237241	412	-	.	ID="ttaa3b_ap";Tend="210";Tstart="41";shortTE="F";uid="0e8e5c86-3657-45ad-8d93-ac6f1b9f8131"
CM035051.1	RepeatMasker	DNA	6616839	6617062	804	-	.	ID="TTAA2C_AP";Tend="218";Tstart="1";shortTE="F";uid="4085ed70-f68f-4e63-b7aa-aab87f2eda32"
CM035051.1	RepeatMasker	DNA/Ginger-1	79859101	79859289	493	-	.	ID="RND-6_FAMILY-6119";TEgroup="ctg_1%7CRND-6_FAMILY-6119%7C135";Tend="2295";Tstart="1090";shortTE="T";uid="1c20c6bb-85ad-491d-bd05-3a712f73de1b"
CM035051.1	RepeatMasker	DNA/Ginger-2	87766837	87766960	504	-	.	ID="GINGER2-N1_AP";Tend="1530";Tstart="1396";shortTE="F";uid="6a0d9cd3-a245-44b6-8732-db610a0eba1d"
CM035051.1	RepeatMasker	DNA/Ginger-1	30834589	30835743	5249	-	.	ID="RND-6_FAMILY-6119";Tend="1923";Tstart="821";shortTE="F";uid="9ca7abaa-31a2-401b-8371-d09961be0998"
CM035051.1	RepeatMasker	DNA	47061516	47062183	950	-	.	ID="DNA4-2_AP";Tend="560";Tstart="1";shortTE="F";uid="b0fe52bf-8a9e-4495-9d35-c6303a6c7b15"
CM035051.1	RepeatMasker	Retroposon?	30581208	30581529	1942	-	.	ID="RND-6_FAMILY-6697";Tend="3379";Tstart="3049";shortTE="F";uid="aa16187e-5473-4402-8e6a-6efdc58604d9"
CM035051.1	RepeatMasker	DNA/Kolobok-E	13195030	13195181	837	-	.	ID="RND-6_FAMILY-4559";Tend="718";Tstart="561";shortTE="F";uid="50279081-a2b1-47fc-afb0-e6bdd3410664"
CM035051.1	RepeatMasker	DNA	85753108	85753578	1188	-	.	ID="DNA4-3_AP";Tend="473";Tstart="1";shortTE="F";uid="08b6a596-712b-4ffb-b818-71a606f6dddf"
CM035051.1	RepeatMasker	DNA/hAT-hAT19	88885492	88885995	555	-	.	ID="DNA8-97_AP";Tend="660";Tstart="184";shortTE="F";uid="edc79d1a-f32b-4086-9dc9-ed15730dbd45"
CM035051.1	RepeatMasker	Unknown	44878669	44878892	457	-	.	ID="RND-6_FAMILY-12900";Tend="1576";Tstart="1353";shortTE="F";uid="20761cdd-7300-4b8f-a4d2-4a13a40b9af0"
CM035051.1	RepeatMasker	DNA	53476847	53477123	1068	-	.	ID="RND-5_FAMILY-2263";Tend="1509";Tstart="1222";shortTE="F";uid="7cbce6ed-b078-43b3-a16a-e9bfeab132dd"
CM035051.1	RepeatMasker	Retroposon?	32792910	32793122	476	-	.	ID="SINE2-2_AP";Tend="223";Tstart="1";shortTE="F";uid="4ac7a9a0-1750-4013-9be0-2e94de3a7fe8"
CM035051.1	RepeatMasker	DNA/hAT-Charlie	7054229	7054402	898	-	.	ID="RND-1_FAMILY-78";Tend="1160";Tstart="990";shortTE="F";uid="ff086ddc-4d37-457b-9a49-fdd8634fdf19"
CM035051.1	RepeatMasker	DNA/TcMar-Pogo	79056672	79057225	1525	-	.	ID="RND-6_FAMILY-5371";Tend="1532";Tstart="959";shortTE="F";uid="c0535e85-6949-49d7-a08c-a0c1013e6c31"
CM035051.1	RepeatMasker	DNA/hAT-Charlie	85271597	85271702	607	-	.	ID="HAT-N17_AP";Tend="293";Tstart="181";shortTE="F";uid="bb1d4868-6a89-41b0-95b7-7029f7eea151"
CM035051.1	RepeatMasker	Unknown	46922458	46922954	1924	-	.	ID="RND-5_FAMILY-4129";Tend="1461";Tstart="938";shortTE="F";uid="d0f9722f-89cd-473e-886e-790eacc35d65"
CM035051.1	RepeatMasker	DNA	47134975	47135195	842	-	.	ID="TTAA27_AP";Tend="215";Tstart="1";shortTE="F";uid="38f19672-3823-46ac-b532-fa358256138f"
CM035051.1	RepeatMasker	DNA	57553204	57553632	664	-	.	ID="TTAA2D_AP";Tend="430";Tstart="1";shortTE="F";uid="c73e79a6-2ae2-42d7-8987-448ce7c5a847"
CM035051.1	RepeatMasker	DNA	13360376	13360610	595	-	.	ID="RND-5_FAMILY-7023";Tend="9595";Tstart="9393";shortTE="F";uid="36b68599-4793-429a-8ab7-45a2ebbb0087"
CM035051.1	RepeatMasker	Retroposon?	57709822	57710256	1834	-	.	ID="RND-6_FAMILY-2587";Tend="1186";Tstart="756";shortTE="F";uid="c61c487f-9b6a-411a-968e-55fed1d8a55d"
CM035051.1	RepeatMasker	Unknown	34746898	34747300	2103	-	.	ID="RND-1_FAMILY-45";Tend="1479";Tstart="1082";shortTE="F";uid="c946cd56-ecf7-441e-b081-3b461ffc45dc"
CM035051.1	RepeatMasker	Unknown	49852145	49852270	674	-	.	ID="RND-6_FAMILY-4272";Tend="1499";Tstart="1372";shortTE="F";uid="f10f1a2c-2b6a-4732-8cd9-6527761f9b4b"
CM035051.1	RepeatMasker	DNA/P	88473796	88474049	542	-	.	ID="P-1_AP";TEgroup="ctg_1%7CP-1_AP%7C4";Tend="3575";Tstart="1";shortTE="T";uid="1f3d1313-a0f8-4adf-b587-a4e92249965b"
CM035051.1	RepeatMasker	DNA/MULE-MuDR	52535582	52535990	745	-	.	ID="RND-6_FAMILY-2182";TEgroup="ctg_1%7CRND-6_FAMILY-2182%7C6";Tend="1335";Tstart="384";shortTE="F";uid="ef963001-4e4b-42ef-a4a7-8c9b7a5b1b1c"
CM035051.1	RepeatMasker	DNA/hAT-hAT19	37280238	37280421	454	-	.	ID="DNA8-64_AP";Tend="192";Tstart="1";shortTE="F";uid="352901b0-de66-41da-95af-a1385b827863"
CM035051.1	RepeatMasker	DNA/MULE-MuDR	49822849	49822961	493	-	.	ID="RND-6_FAMILY-5392";Tend="979";Tstart="873";shortTE="F";uid="d0255d5c-9ec2-415a-8d81-99bb8f6a058c"
CM035051.1	RepeatMasker	DNA/Ginger-1	41365632	41366205	3289	-	.	ID="RND-6_FAMILY-6119";Tend="1832";Tstart="1284";shortTE="F";uid="b2f2bfe5-ec0a-4ecc-a95e-4cffe9156104"
CM035051.1	RepeatMasker	DNA/hAT-hAT19	87232290	87232686	1558	-	.	ID="DNA8-79_AP";Tend="342";Tstart="1";shortTE="F";uid="5d55db43-1917-4ad7-93dd-6f4b4afe5436"
CM035051.1	RepeatMasker	DNA	18815934	18816309	638	-	.	ID="TTAA2C_AP";Tend="381";Tstart="2";shortTE="F";uid="c74040c1-a395-4952-8e6b-c3830a193a20"
CM035051.1	RepeatMasker	DNA	53865282	53865422	491	-	.	ID="ttaa3c_ap";Tend="419";Tstart="276";shortTE="F";uid="ecbc4895-73e5-41ca-84b0-4e7e63054265"
CM035051.1	RepeatMasker	DNA/Sola-1	60001031	60002010	813	-	.	ID="SOLA1-7_AP";Tend="3538";Tstart="2558";shortTE="F";uid="c3660418-d62e-49e9-a2df-64735bc4c25a"
CM035051.1	RepeatMasker	DNA/MULE-MuDR	43753646	43753886	1370	-	.	ID="RND-6_FAMILY-3678";Tend="1327";Tstart="1095";shortTE="F";uid="0a11bd98-eee5-4c15-9a42-127164d45a95"
CM035051.1	RepeatMasker	Retroposon?	479471	480310	1850	-	.	ID="RND-4_FAMILY-187";Tend="1644";Tstart="859";shortTE="F";uid="4d4a569c-74d1-40c2-b6ac-c815dde2a5e3"
CM035051.1	RepeatMasker	DNA/Ginger-1	3538186	3538522	560	-	.	ID="RND-6_FAMILY-6119";Tend="1886";Tstart="1529";shortTE="F";uid="a8e9e641-4d02-4cac-9d33-8dc00985f9e4"
CM035051.1	RepeatMasker	DNA/Ginger-1	17385789	17385981	937	-	.	ID="RND-6_FAMILY-6119";Tend="2322";Tstart="2114";shortTE="F";uid="d15255ac-a21a-40fc-9b66-ee032425ed48"
CM035051.1	RepeatMasker	DNA	57668710	57668873	499	-	.	ID="DNA4-3_AP";Tend="295";Tstart="54";shortTE="F";uid="34dffc58-d6a1-4433-a8f7-6dc109ce8afa"
CM035051.1	RepeatMasker	DNA	89277986	89278174	1048	-	.	ID="RND-6_FAMILY-4504";Tend="912";Tstart="713";shortTE="F";uid="7b9249b9-15cd-4a37-b28d-36ed29bd25e6"
CM035051.1	RepeatMasker	DNA/hAT-Charlie	32828210	32828337	490	-	.	ID="HAT-N11_AP";Tend="629";Tstart="516";shortTE="F";uid="e5e92a8b-a546-47ac-bb31-8fd0bd11addf"
CM035051.1	RepeatMasker	DNA	40054693	40055006	1239	-	.	ID="TTAA2C_AP";Tend="407";Tstart="2";shortTE="F";uid="5c0d0ced-51e6-4fda-889f-fd00b61d21d5"
CM035051.1	RepeatMasker	DNA/Ginger-1	85765116	85765237	576	-	.	ID="GINGER1-1_AP";Tend="3380";Tstart="3252";shortTE="F";uid="d67bac93-7995-4211-b5e8-adf4090c19d6"
CM035051.1	RepeatMasker	DNA/hAT	84301809	84302019	1079	-	.	ID="DNA8-105_AP";Tend="650";Tstart="441";shortTE="F";uid="8d1acc22-4bdb-4872-b2b2-54486daedfdb"
CM035051.1	RepeatMasker	Unknown	43490589	43491505	4791	-	.	ID="RND-6_FAMILY-4074";Tend="1529";Tstart="637";shortTE="F";uid="53fbd8ad-7083-4265-a31f-53be74e9c49c"
CM035051.1	RepeatMasker	Retroposon?	17136644	17136834	423	-	.	ID="RND-4_FAMILY-187";Tend="1246";Tstart="1054";shortTE="F";uid="ed16fe1a-0441-4a5c-bf17-1c130429e33f"
CM035051.1	RepeatMasker	DNA/hAT-Charlie	73847416	73847536	490	-	.	ID="DNA8-72_AP";Tend="127";Tstart="1";shortTE="F";uid="7c76d85b-cd46-4be6-ad13-68f432b560d3"
CM035051.1	RepeatMasker	Retroposon?	49387404	49388340	1264	-	.	ID="RND-4_FAMILY-187";Tend="1371";Tstart="610";shortTE="F";uid="dffc6cda-ce89-409b-aced-0e1bc767691c"
CM035051.1	RepeatMasker	Unknown	4635067	4635549	3021	-	.	ID="RND-1_FAMILY-53";Tend="1740";Tstart="1275";shortTE="F";uid="03f9268d-0d66-42fe-81b4-2c48999ab6fe"
CM035051.1	RepeatMasker	Retroposon?	10921212	10921825	568	-	.	ID="RND-4_FAMILY-187";TEgroup="ctg_1%7CRND-4_FAMILY-187%7C7";Tend="1642";Tstart="669";shortTE="F";uid="c50190c3-a6ec-4783-a432-878a4ec6236c"
CM035051.1	RepeatMasker	Unknown	19346477	19346607	989	-	.	ID="RND-5_FAMILY-2290";Tend="1068";Tstart="939";shortTE="F";uid="c919466c-a84c-422a-bb13-085e5f055695"
CM035051.1	RepeatMasker	DNA/Kolobok-E	35712774	35712996	425	-	.	ID="KOLOBOKE-2_AP";Tend="1379";Tstart="1112";shortTE="F";uid="7562eb28-71ba-464d-9b2e-c7be6287d4a1"
CM035051.1	RepeatMasker	DNA/Ginger-1	9935136	9935333	996	-	.	ID="RND-6_FAMILY-6119";Tend="2315";Tstart="2097";shortTE="F";uid="ec571567-0b20-4f6f-9735-640b58bc00b6"
CM035051.1	RepeatMasker	Retroposon?	76765073	76765463	667	-	.	ID="RND-6_FAMILY-2587";Tend="1163";Tstart="753";shortTE="F";uid="6608a5b7-847b-4716-ae09-c7a8509fc656"
CM035051.1	RepeatMasker	Retroposon?	77414025	77414617	3257	-	.	ID="RND-6_FAMILY-2587";Tend="1304";Tstart="755";shortTE="F";uid="62db8263-e1ce-44eb-b043-9b2f01c9d093"
CM035051.1	RepeatMasker	Unknown	33042686	33042923	1287	-	.	ID="RND-6_FAMILY-11457";Tend="479";Tstart="242";shortTE="F";uid="0fcfa561-2434-4371-80b6-51ee15d79e89"
CM035051.1	RepeatMasker	DNA	39274131	39274365	457	-	.	ID="DNA-TTAA-1_AP";Tend="423";Tstart="212";shortTE="F";uid="a31fc68d-2444-41a9-8581-34a1cd5d5d32"
CM035051.1	RepeatMasker	DNA	85325738	85326150	1375	-	.	ID="TTAA2C_AP";Tend="423";Tstart="3";shortTE="F";uid="6fce82d9-f3d4-401f-821e-1f9a83c8f80a"
CM035051.1	RepeatMasker	DNA	14431160	14431527	659	-	.	ID="DNA4-3_AP";Tend="403";Tstart="4";shortTE="F";uid="9c0b209c-1c4a-44df-aa18-44d472235f7e"
CM035051.1	RepeatMasker	DNA/Ginger-1	47068459	47069840	6650	-	.	ID="RND-6_FAMILY-6119";Tend="2333";Tstart="981";shortTE="F";uid="6987fb5c-d1a6-424a-9a29-fb5febd237ff"
CM035051.1	RepeatMasker	DNA/hAT-hAT19	79693637	79694235	1526	-	.	ID="RND-6_FAMILY-4714";TEgroup="ctg_1%7CRND-6_FAMILY-4714%7C1";Tend="1665";Tstart="979";shortTE="F";uid="682c2639-65dc-4846-8ac9-b4cd1b3ff2f4"
CM035051.1	RepeatMasker	DNA	69277002	69277231	1161	-	.	ID="TTAA3_AP";Tend="429";Tstart="203";shortTE="F";uid="13c3d29b-b9e2-4711-851c-4bad96539d38"
CM035051.1	RepeatMasker	Retroposon?	28569593	28570005	2103	-	.	ID="RND-6_FAMILY-6697";Tend="3386";Tstart="2981";shortTE="F";uid="67d8ce10-0e70-473b-a724-31833558e064"
CM035051.1	RepeatMasker	Unknown	49849838	49850088	1017	-	.	ID="RND-6_FAMILY-18691";Tend="933";Tstart="700";shortTE="F";uid="34a2ecde-b806-488b-adb2-39405000ccf8"
CM035051.1	RepeatMasker	Unknown	3327929	3328067	454	-	.	ID="RND-6_FAMILY-9114";Tend="3073";Tstart="2947";shortTE="F";uid="117d9d1b-46ce-46ba-a493-fc771afae929"
CM035051.1	RepeatMasker	DNA	61459338	61459601	451	-	.	ID="DNA4-2_AP";Tend="769";Tstart="479";shortTE="F";uid="253bc7fc-4732-4dfc-b0be-5efe7da249ae"
CM035051.1	RepeatMasker	Unknown	37114103	37114296	1410	-	.	ID="RND-1_FAMILY-19";Tend="1108";Tstart="915";shortTE="F";uid="81fa647b-c610-4ce8-899f-f91211fe7d74"
CM035051.1	RepeatMasker	DNA	78777519	78777909	658	-	.	ID="DNA4-2_AP";Tend="401";Tstart="8";shortTE="F";uid="3978d119-27f9-4628-9519-a99b8a43333e"
CM035051.1	RepeatMasker	Retroposon?	63551725	63551938	423	-	.	ID="SINE2-2_AP";Tend="328";Tstart="96";shortTE="F";uid="53b5e285-71f4-48e0-b3d1-ff0e69993b39"
CM035051.1	RepeatMasker	DNA/MULE-MuDR	20991444	20991562	1039	-	.	ID="RND-6_FAMILY-6383";Tend="2250";Tstart="2132";shortTE="F";uid="7a48b26b-9842-47ed-a859-0a994c197f8a"
CM035051.1	RepeatMasker	Unknown	84660546	84660885	790	-	.	ID="RND-6_FAMILY-15986";Tend="433";Tstart="151";shortTE="F";uid="883eadbc-c6f9-48b4-b82c-ddffa6e0deb6"
CM035051.1	RepeatMasker	Unknown	66086863	66087338	1395	-	.	ID="RND-6_FAMILY-728";Tend="1514";Tstart="1006";shortTE="F";uid="802c2425-7347-45ce-bb68-f60631ae5494"
CM035051.1	RepeatMasker	LTR/Gypsy	17742967	17743139	770	-	.	ID="RND-6_FAMILY-3182";Tend="1138";Tstart="968";shortTE="F";uid="52efbfbe-f8f8-4115-bfcc-b88275406222"
CM035051.1	RepeatMasker	DNA/MULE-MuDR	28036762	28036919	595	-	.	ID="MUDR9X_AP";Tend="164";Tstart="1";shortTE="F";uid="4a0891df-7ce3-47fc-bd8e-ba7d4bde2907"
CM035051.1	RepeatMasker	Unknown	33882759	33883202	1176	-	.	ID="RND-6_FAMILY-3550";Tend="1150";Tstart="740";shortTE="F";uid="8a4f0290-2e05-4f84-83c3-36a0472612b7"
CM035051.1	RepeatMasker	DNA	75531267	75531433	559	-	.	ID="TTAA8_AP";Tend="178";Tstart="5";shortTE="F";uid="ab2d5d1a-85d7-46a7-9c74-081169947eb5"
CM035051.1	RepeatMasker	DNA/Ginger-1	43349826	43350246	1009	-	.	ID="RND-6_FAMILY-6119";TEgroup="ctg_1%7CRND-6_FAMILY-6119%7C80";Tend="2052";Tstart="1357";shortTE="F";uid="aea41116-c695-41fa-b5a8-e95d38501f54"
CM035051.1	RepeatMasker	Retroposon?	37915947	37916561	672	-	.	ID="RND-5_FAMILY-1073";Tend="1550";Tstart="1111";shortTE="F";uid="2f81798c-90fc-47de-9c03-698fb302755d"
CM035051.1	RepeatMasker	Unknown	44449031	44449418	994	-	.	ID="RND-1_FAMILY-80";Tend="1236";Tstart="882";shortTE="F";uid="be18316d-e603-4ae8-8399-a4fd39a5f573"
CM035051.1	RepeatMasker	Retroposon?	44037866	44038100	405	-	.	ID="SINE2-2_AP";Tend="271";Tstart="32";shortTE="F";uid="20dd4d0c-5474-4749-96f8-c78da235e976"
CM035051.1	RepeatMasker	DNA/Ginger-1	46327112	46327311	1053	-	.	ID="RND-6_FAMILY-6119";Tend="2320";Tstart="2097";shortTE="F";uid="1b15a262-ea9f-4cb2-8c8e-0eacc841d380"
CM035051.1	RepeatMasker	Retroposon?	22201241	22201663	470	-	.	ID="RND-4_FAMILY-187";Tend="1403";Tstart="953";shortTE="F";uid="9b53fbad-18e5-499c-b87b-96178c9c9f96"
CM035051.1	RepeatMasker	Unknown	83316986	83317128	568	-	.	ID="RND-6_FAMILY-3995";Tend="1231";Tstart="1102";shortTE="F";uid="c3e94c54-97c3-4c23-aee6-5cd84dabfe55"
CM035051.1	RepeatMasker	DNA/hAT-hAT19	33722957	33723249	490	-	.	ID="DNA8-97_AP";Tend="359";Tstart="1";shortTE="F";uid="ddc5d30d-e82e-44ae-8a30-e3c8f50caef2"
CM035051.1	RepeatMasker	DNA	10064734	10064872	675	-	.	ID="RND-6_FAMILY-23103";Tend="655";Tstart="516";shortTE="F";uid="4c0101de-64e9-4669-bce0-3cd7bb8da698"
CM035051.1	RepeatMasker	Retroposon?	41454035	41454171	2079	-	.	ID="RND-6_FAMILY-2587";Tend="1725";Tstart="852";shortTE="F";uid="f0ec3967-a7ac-41b0-b959-3c2e1f22dc04"
CM035051.1	RepeatMasker	DNA/hAT-Charlie	82911283	82911544	624	-	.	ID="RND-6_FAMILY-6603";Tend="1368";Tstart="1117";shortTE="F";uid="e5e732bd-52cc-4aea-a65a-af1f85ea2d73"
CM035051.1	RepeatMasker	DNA	87836533	87836646	470	-	.	ID="dna4-2_ap";Tend="113";Tstart="1";shortTE="F";uid="a482654e-b4b9-4596-a897-d78103923a0f"
CM035051.1	RepeatMasker	DNA	7518717	7519478	666	-	.	ID="DNA4-2_AP";Tend="768";Tstart="17";shortTE="F";uid="c0a55a5c-0bc7-4d7b-a6a9-6c5f806d5bd4"
CM035051.1	RepeatMasker	LTR/Gypsy	83185276	83185388	419	-	.	ID="GYPSY68-I_AG";Tend="2233";Tstart="2122";shortTE="F";uid="8c52d001-0fc1-4c1c-bcf8-7f4486126c15"
CM035051.1	RepeatMasker	DNA	5881807	5882082	1188	-	.	ID="DNA-TTAA-1_AP";Tend="272";Tstart="1";shortTE="F";uid="56d4e18d-6d72-4b23-997e-6e31d611d9f0"
CM035051.1	RepeatMasker	DNA/Kolobok-E	32391611	32392160	2502	-	.	ID="RND-5_FAMILY-645";Tend="2476";Tstart="1938";shortTE="F";uid="5f24cc39-6b25-4ecd-b7a3-d0d134883552"
CM035051.1	RepeatMasker	RC/Helitron	75491423	75491769	1758	-	.	ID="RND-5_FAMILY-5339";Tend="2710";Tstart="2296";shortTE="F";uid="61bc7f2e-4719-426c-81fa-b9af073fc0ac"
CM035051.1	RepeatMasker	DNA	42798684	42798927	985	-	.	ID="TTAA15_AP";Tend="523";Tstart="263";shortTE="F";uid="80de13f2-c379-415a-af2c-6f6a44300c35"
CM035051.1	RepeatMasker	DNA/Ginger-1	7845031	7845750	2662	-	.	ID="rnd-6_family-6119";Tend="1518";Tstart="582";shortTE="F";uid="d5bc5e88-2e55-4f15-9d56-94e2adca427d"
CM035051.1	RepeatMasker	DNA	41126679	41127002	524	-	.	ID="DNA4-3_AP";Tend="312";Tstart="2";shortTE="F";uid="58c5eb8d-f63f-4806-8a17-51105a1fde29"
CM035051.1	RepeatMasker	DNA/hAT-hAT19	23566422	23567030	2195	-	.	ID="RND-5_FAMILY-3297";Tend="1656";Tstart="942";shortTE="F";uid="23557732-c65a-4c8a-9b01-76a16fa34626"
CM035051.1	RepeatMasker	DNA	47274119	47274483	1682	-	.	ID="TTAA11_AP";Tend="374";Tstart="3";shortTE="F";uid="e1d70600-9092-4566-ab53-c61f6dace94a"
CM035051.1	RepeatMasker	DNA/Maverick	81362520	81362715	454	-	.	ID="RND-1_FAMILY-191";Tend="752";Tstart="557";shortTE="F";uid="0355c109-f6db-427b-8644-751ac65c6a29"
CM035051.1	RepeatMasker	DNA/Kolobok-E	88203091	88203259	412	-	.	ID="KOLOBOKE-3_AP";Tend="2161";Tstart="1986";shortTE="F";uid="7b65b5ac-064c-4a73-bb83-1699f2eb4228"
CM035051.1	RepeatMasker	DNA/P	24536974	24538365	1887	-	.	ID="p-1_ap";Tend="2436";Tstart="1143";shortTE="F";uid="930d7901-8fe1-43de-8aa1-62bfa9c3fe68"
CM035051.1	RepeatMasker	DNA/MULE-NOF	88986444	88987622	2141	-	.	ID="REHAVKUS1_AP";Tend="1792";Tstart="615";shortTE="F";uid="2c7f4fa3-6487-4a5b-a2b0-36f46e9b2de7"
CM035051.1	RepeatMasker	DNA/hAT-Tip100	63810755	63810946	727	-	.	ID="RND-6_FAMILY-4636";Tend="1117";Tstart="943";shortTE="F";uid="4ac4e03a-cb5a-4251-a6a3-235b0e1c0480"
CM035051.1	RepeatMasker	DNA	14533703	14533981	486	-	.	ID="DNA4-2_AP";Tend="286";Tstart="5";shortTE="F";uid="7cce259d-21f1-42b6-af74-f7432f04e70c"
CM035051.1	RepeatMasker	DNA/MULE-MuDR	58472809	58472983	420	-	.	ID="RND-6_FAMILY-5111";Tend="1238";Tstart="1075";shortTE="F";uid="d2a59a2c-9e59-4ab5-b9da-133d56ed099d"
CM035051.1	RepeatMasker	Retroposon?	17158751	17159066	1934	-	.	ID="RND-6_FAMILY-6697";Tend="3379";Tstart="3053";shortTE="F";uid="760f4353-8ead-471e-88ae-9538272ca915"
CM035051.1	RepeatMasker	Retroposon?	77799711	77799912	6967	-	.	ID="RND-6_FAMILY-2587";Tend="2212";Tstart="755";shortTE="F";uid="cb85e07d-92b7-4a2e-a510-daa3e70a4e13"
CM035051.1	RepeatMasker	DNA/P	29683041	29683174	573	-	.	ID="RND-6_FAMILY-2806";Tend="2053";Tstart="1924";shortTE="F";uid="49fde495-ad9e-466c-8912-1e736e5e1e11"
CM035051.1	RepeatMasker	Unknown	33813574	33813952	414	-	.	ID="RND-6_FAMILY-11457";Tend="1593";Tstart="1239";shortTE="F";uid="49253819-6233-4273-82a2-36b9a1e5409f"
CM035051.1	RepeatMasker	Retroposon?	50753660	50754050	418	-	.	ID="RND-6_FAMILY-2587";Tend="1128";Tstart="737";shortTE="F";uid="ed9eaa76-7a90-495f-a1cc-87a476ec1999"
CM035051.1	RepeatMasker	Retroposon?	65613634	65613947	459	-	.	ID="SINE2-1_AP";Tend="1074";Tstart="794";shortTE="F";uid="bd665b2c-8134-4755-9c3f-041dd518292a"
CM035051.1	RepeatMasker	DNA/hAT	65453446	65453550	468	-	.	ID="RND-6_FAMILY-2699";Tend="1859";Tstart="1757";shortTE="F";uid="1f649479-277a-494d-8e8f-cee19f47168f"
CM035051.1	RepeatMasker	DNA	65884714	65884945	675	-	.	ID="TTAA2D_AP";Tend="431";Tstart="192";shortTE="F";uid="96e3151f-4e07-4c44-8b55-d48c6e5acb5f"
CM035051.1	RepeatMasker	Retroposon?	14876714	14876829	429	-	.	ID="SINE2-2_AP";Tend="1998";Tstart="1877";shortTE="F";uid="34a62645-51aa-443c-b81f-8966de0bb31f"
CM035051.1	RepeatMasker	Retroposon?	66275148	66275419	401	-	.	ID="RND-4_FAMILY-187";Tend="1151";Tstart="885";shortTE="F";uid="a27c608f-fd3b-43b2-adc1-530069cbf43a"
CM035051.1	RepeatMasker	Retroposon?	28234813	28235065	531	-	.	ID="RND-6_FAMILY-2587";Tend="985";Tstart="737";shortTE="F";uid="454c0d19-b54d-414b-a8bd-1ec6fa5cdb13"
CM035051.1	RepeatMasker	Retroposon?	76706416	76706781	897	-	.	ID="RND-6_FAMILY-6697";Tend="3379";Tstart="3049";shortTE="F";uid="ada58458-3b20-4ebb-8eff-08a3cc255177"
CM035051.1	RepeatMasker	DNA	28695392	28695492	405	-	.	ID="DNA4-1_AP";Tend="95";Tstart="1";shortTE="F";uid="80282a6e-b290-4107-b438-f8b0eefe3154"
CM035051.1	RepeatMasker	LINE/R2-NeSL	33504014	33504297	623	-	.	ID="UTOPIA-1_API";Tend="2594";Tstart="2277";shortTE="F";uid="3246cbd8-ae1a-465f-bd0b-117f9d7fd278"
CM035051.1	RepeatMasker	Unknown	58976104	58976505	1682	-	.	ID="RND-6_FAMILY-11457";Tend="2377";Tstart="1970";shortTE="F";uid="6132858b-3801-4192-8040-5bf6adbd849a"
CM035051.1	RepeatMasker	DNA	76042956	76043343	473	-	.	ID="TTAA8_AP";Tend="381";Tstart="9";shortTE="F";uid="9dc4538e-9c46-478e-9480-2d2c617fc73c"
CM035051.1	RepeatMasker	Retroposon?	57931717	57932523	4196	-	.	ID="RND-6_FAMILY-2587";Tend="1575";Tstart="836";shortTE="F";uid="f1f333ef-70f7-40c8-8968-8f0a777c399c"
CM035051.1	RepeatMasker	DNA	36609145	36609334	635	-	.	ID="DNA4-2_AP";Tend="473";Tstart="285";shortTE="F";uid="bbde70ac-cfa0-4744-81f6-1a4584930ef6"
CM035051.1	RepeatMasker	DNA/Ginger-1	48828814	48830529	7785	-	.	ID="RND-6_FAMILY-6119";Tend="2315";Tstart="698";shortTE="F";uid="0c783a04-6350-46a7-a244-3a3e7c1e6d02"
CM035051.1	RepeatMasker	Unknown	59457070	59457293	1766	-	.	ID="RND-6_FAMILY-2597";Tend="1174";Tstart="927";shortTE="F";uid="bad11a5f-d54f-49a5-9535-b344ea5bbd24"
CM035051.1	RepeatMasker	Retroposon?	70154429	70155464	578	-	.	ID="RND-4_FAMILY-187";TEgroup="ctg_1%7CRND-4_FAMILY-187%7C49";Tend="1627";Tstart="1";shortTE="F";uid="079fdef4-4792-455e-9403-6dc2f367c109"
CM035051.1	RepeatMasker	DNA	78656235	78656419	659	-	.	ID="DNA4-2_AP";Tend="422";Tstart="243";shortTE="F";uid="8c953907-5a82-4f0e-a2e7-f2c92af12e6e"
CM035051.1	RepeatMasker	Unknown	35095618	35095919	1545	-	.	ID="RND-6_FAMILY-11457";Tend="1001";Tstart="686";shortTE="F";uid="3a73c40a-ce11-4584-8e30-9977020ca151"
CM035051.1	RepeatMasker	DNA	18304303	18304544	718	-	.	ID="dna4-2_ap";Tend="277";Tstart="5";shortTE="F";uid="b3c758c3-cdc9-4182-835b-f7817d2d3298"
CM035051.1	RepeatMasker	Unknown	58474507	58474687	1307	-	.	ID="RND-5_FAMILY-2318";Tend="1157";Tstart="955";shortTE="F";uid="69ed2704-ae5f-4a5f-aa8c-444331a80bfe"
CM035051.1	RepeatMasker	DNA/Ginger-1	33490343	33490566	1463	-	.	ID="RND-6_FAMILY-6119";Tend="1922";Tstart="1700";shortTE="F";uid="75e4a348-52b7-4371-9769-f38516be203e"
CM035051.1	RepeatMasker	DNA	51505564	51505686	535	-	.	ID="DNA8-25_AP";Tend="628";Tstart="514";shortTE="F";uid="721e4f1b-78ca-4f2e-b599-f2b71231ee01"
CM035051.1	RepeatMasker	DNA/hAT-Charlie	80509135	80509478	2171	-	.	ID="RND-1_FAMILY-203";Tend="1237";Tstart="892";shortTE="F";uid="8bf280b0-b2bc-48eb-9a2f-37177951da07"
CM035051.1	RepeatMasker	DNA	23499126	23499385	747	-	.	ID="dna-ttaa-1_ap";Tend="268";Tstart="4";shortTE="F";uid="cf0a6475-1c08-43a9-a5a4-0a38cc7af8e0"
CM035051.1	RepeatMasker	Retroposon?	36343149	36343377	518	-	.	ID="SINE2-2_AP";Tend="431";Tstart="91";shortTE="F";uid="b4942037-7377-4731-b16c-41b05d435bca"
CM035051.1	RepeatMasker	DNA/hAT-hAT19	86942305	86942557	1589	-	.	ID="RND-5_FAMILY-1295";Tend="1459";Tstart="1205";shortTE="F";uid="c74588ab-ba18-4ad2-8f46-cd1b3004f99c"
CM035051.1	RepeatMasker	DNA/Ginger-1	78085872	78086096	992	-	.	ID="RND-6_FAMILY-6119";Tend="2017";Tstart="1793";shortTE="F";uid="c4bc627c-228d-4c8e-8b44-3c8badb915b2"
CM035051.1	RepeatMasker	DNA/hAT-Tip100	17469859	17470000	872	-	.	ID="RND-1_FAMILY-151";Tend="1151";Tstart="984";shortTE="F";uid="b90c939f-3010-4534-9d4c-951276951c54"
CM035051.1	RepeatMasker	DNA/TcMar-m44	36771102	36771247	666	-	.	ID="dnax-3b_ap";Tend="138";Tstart="3";shortTE="F";uid="7f80a2cb-5ae8-4fd7-b205-cc99f9de1b94"
CM035051.1	RepeatMasker	RC/Helitron	33470610	33471068	3400	-	.	ID="RND-1_FAMILY-98";Tend="1281";Tstart="829";shortTE="F";uid="4ecc3ede-fcff-4e68-a4f7-afa18e0f0f8b"
CM035051.1	RepeatMasker	Unknown	81536933	81537206	904	-	.	ID="RND-6_FAMILY-2365";Tend="2864";Tstart="2585";shortTE="F";uid="938bca88-4691-4718-ade0-b894c84a2e27"
CM035051.1	RepeatMasker	DNA/Ginger-1	30840329	30841515	5691	-	.	ID="RND-6_FAMILY-6119";Tend="2315";Tstart="1131";shortTE="F";uid="63be27c0-8286-459c-9183-ac602a8e929b"
CM035051.1	RepeatMasker	Retroposon?	33869275	33869677	847	-	.	ID="RND-6_FAMILY-2587";Tend="1114";Tstart="726";shortTE="F";uid="703e5f72-c368-405c-9809-03b395a139d6"
CM035051.1	RepeatMasker	DNA/hAT	35638761	35638964	449	-	.	ID="DNA8-52_AP";Tend="826";Tstart="599";shortTE="F";uid="f0785da9-9e04-40f8-8355-890a11078d8e"
CM035051.1	RepeatMasker	Retroposon?	76762312	76762572	421	-	.	ID="RND-4_FAMILY-187";Tend="1604";Tstart="1341";shortTE="F";uid="3d8514fb-bbed-4926-a549-37d863a2d732"
CM035051.1	RepeatMasker	DNA/Kolobok-E	63047970	63048431	3034	-	.	ID="RND-1_FAMILY-47";Tend="1370";Tstart="893";shortTE="F";uid="0d0bfbef-de3a-4b6b-9919-446f7326c9b9"
CM035051.1	RepeatMasker	DNA/hAT-Tip100	47298378	47298530	528	-	.	ID="RND-5_FAMILY-2167";Tend="1938";Tstart="1777";shortTE="F";uid="6a91b066-4b03-4024-94c0-abb4f9914ae2"
CM035051.1	RepeatMasker	DNA/Kolobok-E	58237800	58237993	637	-	.	ID="RND-6_FAMILY-275";Tend="2162";Tstart="1996";shortTE="F";uid="0ce0edf0-d525-4b0b-838f-4a17feb3eb29"
CM035051.1	RepeatMasker	DNA	33703322	33703540	926	-	.	ID="rnd-1_family-120";Tend="1822";Tstart="1616";shortTE="F";uid="a6dd7018-d44f-43d5-b97c-3854d7b7487d"
CM035051.1	RepeatMasker	Retroposon?	53325629	53325905	1403	-	.	ID="RND-6_FAMILY-6697";Tend="3379";Tstart="3109";shortTE="F";uid="e1979308-8112-4e45-8a6d-b6186ef99dbe"
CM035051.1	RepeatMasker	Retroposon?	88519682	88519828	451	-	.	ID="RND-4_FAMILY-187";Tend="1626";Tstart="1484";shortTE="F";uid="6763757e-21f0-4259-8066-11823f67d647"
CM035051.1	RepeatMasker	DNA	19058689	19059264	907	-	.	ID="DNA4-3_AP";Tend="632";Tstart="4";shortTE="F";uid="9b77488f-257b-45ec-8d38-7050ee89679f"
CM035051.1	RepeatMasker	LINE/R1	43243256	43243433	539	-	.	ID="RTAG4";Tend="1844";Tstart="1664";shortTE="F";uid="6d668c17-a8b8-4e74-80dc-9302752bbabc"
CM035051.1	RepeatMasker	Unknown	56737542	56737917	889	-	.	ID="RND-5_FAMILY-435";Tend="1454";Tstart="1085";shortTE="F";uid="8b1d5fd9-f65a-4363-96ec-8050e08724a9"
CM035051.1	RepeatMasker	DNA/Ginger-1	67685582	67685795	985	-	.	ID="RND-6_FAMILY-6119";Tend="891";Tstart="692";shortTE="F";uid="d09ed978-97f4-4061-9833-2f413bd63313"
CM035051.1	RepeatMasker	DNA/TcMar-Tc1	47062214	47062465	661	-	.	ID="RND-1_FAMILY-108";Tend="1957";Tstart="1661";shortTE="F";uid="e8b38c81-665c-4a3c-b844-f01150bd9814"
CM035051.1	RepeatMasker	DNA	83580291	83580414	402	-	.	ID="ttaa3c_ap";Tend="425";Tstart="293";shortTE="F";uid="2dab4868-68a8-4b32-a53f-24f43fe0f07c"
CM035051.1	RepeatMasker	DNA/hAT-hAT19	58235879	58236269	956	-	.	ID="RND-6_FAMILY-1277";TEgroup="ctg_1%7CRND-6_FAMILY-1277%7C4";Tend="1568";Tstart="571";shortTE="F";uid="afb7c119-bc37-48f1-acc0-e334ef1e1d49"
CM035051.1	RepeatMasker	DNA/Ginger-1	68273228	68274961	7811	-	.	ID="RND-6_FAMILY-6119";Tend="2345";Tstart="710";shortTE="F";uid="ebda3eed-3806-4701-9036-37389fa121b4"
CM035051.1	RepeatMasker	Retroposon?	86647068	86647573	898	-	.	ID="RND-6_FAMILY-2587";Tend="2150";Tstart="1639";shortTE="F";uid="7fb71399-3b00-444e-b07f-1336fb8aeeb4"
CM035051.1	RepeatMasker	DNA/Ginger-1	44490822	44491778	3648	-	.	ID="RND-6_FAMILY-6119";Tend="2385";Tstart="1466";shortTE="F";uid="682927a6-7b16-430b-88e0-2115acf4b51f"
CM035051.1	RepeatMasker	DNA	13740061	13740228	631	-	.	ID="TTAA2C_AP";Tend="423";Tstart="315";shortTE="F";uid="5abcb7b1-2d93-4ac6-894b-c0371c26ec2b"
CM035051.1	RepeatMasker	DNA/Ginger-1	2164983	2165189	7677	-	.	ID="RND-6_FAMILY-6119";Tend="2314";Tstart="855";shortTE="F";uid="6e57c74a-6c88-49d8-b8c5-e9e001dacf8d"
CM035051.1	RepeatMasker	Unknown	9091900	9092629	2789	-	.	ID="RND-6_FAMILY-5232";Tend="2103";Tstart="1008";shortTE="F";uid="6ec373fd-70cc-4a38-88ac-cc3b07d6d11d"
CM035051.1	RepeatMasker	DNA	67774730	67774949	1113	-	.	ID="RND-6_FAMILY-4060";Tend="598";Tstart="386";shortTE="F";uid="bf0da4b1-c44c-4e3b-8ac9-ca88112f44dc"
CM035051.1	RepeatMasker	DNA/hAT-hAT19	46279063	46279261	1283	-	.	ID="DNA8-96_AP";Tend="202";Tstart="3";shortTE="F";uid="5fe5a5ec-2ffa-40a2-a3fc-7cc3cf590990"
CM035051.1	RepeatMasker	DNA/TcMar-Mariner	29442024	29442166	500	-	.	ID="MARINER-N13_HSAL";Tend="497";Tstart="353";shortTE="F";uid="cd8331f3-f715-4951-b806-b9097bd760b7"
CM035051.1	RepeatMasker	RC/Helitron	31996389	31996899	2851	-	.	ID="RND-5_FAMILY-9493";Tend="1380";Tstart="830";shortTE="F";uid="5d26cd09-eaac-4665-8c87-9e14967b4605"
CM035051.1	RepeatMasker	LTR/Gypsy	66334831	66335204	619	-	.	ID="RND-1_FAMILY-10";Tend="5321";Tstart="4965";shortTE="F";uid="8a788eb1-c769-4111-8ef5-02165239f891"
CM035051.1	RepeatMasker	DNA	40008419	40008810	1321	-	.	ID="ttaa4c_ap";Tend="420";Tstart="1";shortTE="F";uid="0e2e2363-6dac-4981-a7df-dc75b63277e3"
CM035051.1	RepeatMasker	DNA/hAT-hAT19	67350411	67350610	1067	-	.	ID="DNA8-71B_AP";Tend="203";Tstart="1";shortTE="F";uid="7d8fc8bc-a8cf-4688-80e3-45d9fb0fb7af"
CM035051.1	RepeatMasker	Retroposon?	56926374	56926590	612	-	.	ID="RND-4_FAMILY-187";Tend="1384";Tstart="1164";shortTE="F";uid="8c4d48c6-9cb7-435b-95f2-f83002181841"
CM035051.1	RepeatMasker	DNA/hAT-Tip100	33648694	33648879	991	-	.	ID="RND-6_FAMILY-4636";Tend="1134";Tstart="952";shortTE="F";uid="08aba202-47d2-4f4a-a905-e4cd34fd950d"
CM035051.1	RepeatMasker	DNA/hAT-Tip100	60337766	60338642	6743	-	.	ID="RND-5_FAMILY-4225";Tend="1796";Tstart="932";shortTE="F";uid="9d57736e-a35d-4626-bafe-9685009b93a5"
CM035051.1	RepeatMasker	Retroposon?	73504244	73504634	1017	-	.	ID="RND-4_FAMILY-187";Tend="1304";Tstart="866";shortTE="F";uid="1ae4e445-e50a-4e76-a6d0-57a1dcc39a00"
CM035051.1	RepeatMasker	DNA	30906208	30906566	852	-	.	ID="RND-5_FAMILY-3114";TEgroup="ctg_1%7CRND-5_FAMILY-3114%7C1";Tend="1496";Tstart="964";shortTE="F";uid="51c62563-f08e-4046-a7a2-2d2e6dd0afc4"
CM035051.1	RepeatMasker	DNA	24997846	24998226	887	-	.	ID="DNA4-2_AP";Tend="614";Tstart="241";shortTE="F";uid="7dc695f6-e82c-4f21-adbe-5c8d32a4f3a8"
CM035051.1	RepeatMasker	DNA/Ginger-1	16796223	16796523	1412	-	.	ID="GINGER1-1_AP";Tend="4356";Tstart="3563";shortTE="F";uid="be8014d1-22d5-466d-b2a1-348e91a39cc8"
CM035051.1	RepeatMasker	DNA/hAT	49535054	49535334	594	-	.	ID="RND-5_FAMILY-2264";Tend="6942";Tstart="6661";shortTE="F";uid="90f96fca-de68-470f-a545-e94cf89e41f9"
CM035051.1	RepeatMasker	DNA/TcMar-Tc1	63822428	63822616	574	-	.	ID="MARINER-N22_AG";Tend="1366";Tstart="1177";shortTE="F";uid="13ad186d-ff34-4212-85cf-c1950bcd4ee2"
CM035051.1	RepeatMasker	DNA	34656153	34656593	3235	-	.	ID="RND-6_FAMILY-22446";Tend="1398";Tstart="938";shortTE="F";uid="e0b9541f-4b36-4b27-a441-be1632954fa9"
CM035051.1	RepeatMasker	RC/Helitron	13468330	13469542	2444	-	.	ID="HELITRON-8_DRH";Tend="2694";Tstart="1484";shortTE="F";uid="a8025dd9-d710-4da4-92b9-f9afd958777a"
CM035051.1	RepeatMasker	Unknown	22463451	22464379	7400	-	.	ID="RND-1_FAMILY-159";Tend="1952";Tstart="970";shortTE="F";uid="9d4afc5e-57e6-4b56-9037-1c55ff84753f"
CM035051.1	RepeatMasker	DNA/hAT-hAT19	37502477	37502988	2188	-	.	ID="DNA8-64_AP";Tend="622";Tstart="1";shortTE="F";uid="e10385b5-f34d-4999-9644-dcc5ebbdb913"
CM035051.1	RepeatMasker	Unknown	25368389	25368561	1364	-	.	ID="RND-1_FAMILY-19";Tend="1070";Tstart="899";shortTE="F";uid="9ec559d4-041b-44a7-8df1-77568d43635c"
CM035051.1	RepeatMasker	DNA	63598140	63598509	1035	-	.	ID="DNA4-3_AP";Tend="637";Tstart="239";shortTE="F";uid="537cc360-9c06-4f4b-b897-b4c0aa39687e"
CM035051.1	RepeatMasker	Unknown	39601510	39603368	10834	-	.	ID="RND-6_FAMILY-2709";Tend="2518";Tstart="609";shortTE="F";uid="8dd77d48-dc26-490a-9af5-8cc34a503d7f"
CM035051.1	RepeatMasker	RC/Helitron	40592139	40592385	1259	-	.	ID="RND-5_FAMILY-9493";Tend="1380";Tstart="1125";shortTE="F";uid="1d1c1be6-e8b4-4213-9780-6d9118a9ee4d"
CM035051.1	RepeatMasker	DNA/MULE-MuDR	80838622	80839545	6474	-	.	ID="RND-6_FAMILY-10071";Tend="1761";Tstart="840";shortTE="F";uid="14378755-fe27-42b3-9640-f2185c6327b5"
CM035051.1	RepeatMasker	DNA	21221112	21221274	413	-	.	ID="TTAAC_AP";Tend="438";Tstart="251";shortTE="F";uid="14e14b72-793a-44ba-8df8-b06d4abe348d"
CM035051.1	RepeatMasker	LINE/L2	74773532	74773979	776	-	.	ID="RND-6_FAMILY-3362";Tend="1427";Tstart="987";shortTE="F";uid="a480204c-4534-432a-ad22-e036558b0286"
CM035051.1	RepeatMasker	DNA	20299029	20299262	405	-	.	ID="dna4-2b_ap";Tend="772";Tstart="559";shortTE="F";uid="013dc519-65be-4dde-bdf3-b5fe8986c866"
CM035051.1	RepeatMasker	DNA/hAT-Tip100	62271664	62271812	555	-	.	ID="DNA8-24_AP";Tend="172";Tstart="1";shortTE="F";uid="ce33d22e-be38-45ac-9a76-456a5fa2237e"
CM035051.1	RepeatMasker	Retroposon?	72225557	72225699	548	-	.	ID="RND-4_FAMILY-187";Tend="1477";Tstart="1333";shortTE="F";uid="bc90c593-88b5-416c-bea6-5a8719cce4de"
CM035051.1	RepeatMasker	DNA/hAT-Ac	63383793	63384213	949	-	.	ID="RND-6_FAMILY-1353";Tend="2229";Tstart="1811";shortTE="F";uid="c4b31758-9b15-451a-9ce5-985f6d590a89"
CM035051.1	RepeatMasker	DNA/Kolobok-E	44489383	44489550	438	-	.	ID="KOLOBOKE-3_AP";Tend="5267";Tstart="5098";shortTE="F";uid="583a8c44-9862-4150-86c8-eee56cc86920"
CM035051.1	RepeatMasker	DNA	64636414	64636568	409	-	.	ID="dna4-2b_ap";Tend="773";Tstart="650";shortTE="F";uid="107724bc-3b66-41ab-97bc-2e7fc2c4686d"
CM035051.1	RepeatMasker	Retroposon?	33045833	33046191	2266	-	.	ID="RND-6_FAMILY-6697";Tend="3379";Tstart="3011";shortTE="F";uid="b3da5b50-b8a1-4c2e-9ef4-4498b98e7157"
CM035051.1	RepeatMasker	DNA/hAT-Tip100	32602972	32603307	861	-	.	ID="DNA8-107_AP";Tend="706";Tstart="395";shortTE="F";uid="08bf35f6-0d75-4355-8045-30cc7d4abb19"
CM035051.1	RepeatMasker	Retroposon?	47051837	47052159	402	-	.	ID="SINE2-1_AP";Tend="1184";Tstart="855";shortTE="F";uid="41d4a77d-558f-41aa-81bf-fca0b92069e9"
CM035051.1	RepeatMasker	Unknown	24567041	24567309	1568	-	.	ID="RND-6_FAMILY-5452";Tend="1817";Tstart="1544";shortTE="F";uid="e60cb24a-c8e3-406d-88d8-d7596b73814f"
CM035051.1	RepeatMasker	DNA/Maverick	54271941	54272046	560	-	.	ID="RND-6_FAMILY-11495";Tend="418";Tstart="317";shortTE="F";uid="3530a175-3a11-4ec6-84de-755219eaf6d8"
CM035051.1	RepeatMasker	DNA/TcMar-Pogo	43633038	43633211	1007	-	.	ID="RND-6_FAMILY-5661";Tend="1747";Tstart="1574";shortTE="F";uid="308e7751-5758-4667-8469-1e20c1f61360"
CM035051.1	RepeatMasker	DNA	44544381	44544814	3051	-	.	ID="TTAA22_AP";Tend="435";Tstart="1";shortTE="F";uid="bd818ba2-55ec-4298-bbd8-e1b1aa1f7888"
CM035051.1	RepeatMasker	Unknown	7855806	7855928	414	-	.	ID="RND-6_FAMILY-18691";Tend="783";Tstart="668";shortTE="F";uid="69e3e50d-8a8f-4405-aa10-a6720886b0e9"
CM035051.1	RepeatMasker	DNA/P	35267129	35267229	404	-	.	ID="DNA8-4B_AP";Tend="264";Tstart="180";shortTE="F";uid="ca529bcf-13da-4ba8-8ac9-30de0994284c"
CM035051.1	RepeatMasker	DNA	60762099	60762377	711	-	.	ID="DNA4-1_AP";Tend="805";Tstart="524";shortTE="F";uid="332c76c0-4f47-4509-8008-7715afdac455"
CM035051.1	RepeatMasker	DNA	74007922	74008089	897	-	.	ID="DNA8-25_AP";Tend="180";Tstart="5";shortTE="F";uid="ae6b1ab6-5320-4f53-a2ae-a9a943c7efa5"
CM035051.1	RepeatMasker	DNA/Kolobok-E	65701624	65701824	757	-	.	ID="KOLOBOKE-5_AP";Tend="3738";Tstart="3554";shortTE="F";uid="db369032-e71a-403e-8861-99c66fe3ff60"
CM035051.1	RepeatMasker	LTR/Gypsy	72127644	72135567	64144	-	.	ID="RND-6_FAMILY-6372";Tend="7732";Tstart="52";shortTE="F";uid="07e74e57-75b4-4f29-b11c-c2d4210acca3"
CM035051.1	RepeatMasker	RC/Helitron	18134934	18135121	1237	-	.	ID="RND-6_FAMILY-10210";Tend="5269";Tstart="5086";shortTE="F";uid="c6e4c6f8-c875-43f1-a1db-2bd27d5f119a"
CM035051.1	RepeatMasker	Retroposon?	54186735	54187059	492	-	.	ID="RND-4_FAMILY-187";Tend="1600";Tstart="1279";shortTE="F";uid="7d204090-e8e6-4d2e-88f7-65d055827903"
CM035051.1	RepeatMasker	Unknown	38612458	38612666	519	-	.	ID="RND-5_FAMILY-8695";Tend="1045";Tstart="816";shortTE="F";uid="2eeb1e2f-6c7a-46bd-8993-bb9eb812192c"
CM035051.1	RepeatMasker	DNA/Ginger-1	30826369	30826558	1285	-	.	ID="RND-6_FAMILY-6119";Tend="1923";Tstart="1734";shortTE="F";uid="7a4396a9-ff47-45ae-9fe8-79659cc18af1"
CM035051.1	RepeatMasker	DNA/Ginger-1	64956126	64956292	1091	-	.	ID="RND-6_FAMILY-6119";Tend="1923";Tstart="1759";shortTE="F";uid="698efb65-195d-40d5-992b-e94f49c15580"
CM035051.1	RepeatMasker	DNA	56315996	56316492	755	-	.	ID="DNA4-3_AP";TEgroup="ctg_1%7CDNA4-3_AP%7C3";Tend="633";Tstart="303";shortTE="F";uid="144ce17f-161a-4472-b914-dd21de6e4ce7"
CM035051.1	RepeatMasker	DNA/MULE-MuDR	33021326	33025006	22997	-	.	ID="RND-6_FAMILY-1937";Tend="3719";Tstart="250";shortTE="F";uid="fa2ca42a-f72a-454a-a695-cadd9c6da98e"
CM035051.1	RepeatMasker	Unknown	47556975	47557975	3764	-	.	ID="RND-1_FAMILY-159";Tend="1945";Tstart="970";shortTE="F";uid="fe1b3354-576e-4e51-b541-bf6d82d49ebf"
CM035051.1	RepeatMasker	Retroposon?	32321783	32321930	578	-	.	ID="RND-4_FAMILY-187";Tend="1714";Tstart="1318";shortTE="F";uid="85708c73-bd0d-4411-94f1-d6ff0e9cf6f4"
CM035051.1	RepeatMasker	DNA/Kolobok-E	54106437	54106556	430	-	.	ID="KOLOBOKE-2_AP";Tend="1246";Tstart="1118";shortTE="F";uid="c852078a-df3e-4be7-8499-bfb70869ce67"
CM035051.1	RepeatMasker	DNA	74855966	74856704	1816	-	.	ID="DNA4-2_AP";Tend="764";Tstart="1";shortTE="F";uid="e54c7017-d118-403b-9b1b-4e3c3705768d"
CM035051.1	RepeatMasker	Retroposon?	60023953	60024069	1616	-	.	ID="RND-6_FAMILY-1728";Tend="2316";Tstart="1762";shortTE="F";uid="4e024d32-e808-460b-bda5-a14ba16523df"
CM035051.1	RepeatMasker	Unknown	60518979	60519158	469	-	.	ID="RND-5_FAMILY-8695";Tend="1379";Tstart="1187";shortTE="F";uid="ee239e8c-4dc3-4fe5-94ac-4d553c607874"
CM035051.1	RepeatMasker	DNA/Ginger-1	12420647	12421112	803	-	.	ID="RND-6_FAMILY-6119";TEgroup="ctg_1%7CRND-6_FAMILY-6119%7C27";Tend="2317";Tstart="1730";shortTE="F";uid="a370d2e2-4c3d-4191-9771-37b42215609a"
CM035051.1	RepeatMasker	Unknown	37343291	37343496	1596	-	.	ID="RND-6_FAMILY-21842";Tend="1156";Tstart="958";shortTE="F";uid="7113663f-9913-4e2d-a20a-664420e441c9"
CM035051.1	RepeatMasker	Retroposon?	21535811	21536046	503	-	.	ID="RND-4_FAMILY-187";Tend="1574";Tstart="1356";shortTE="F";uid="72a0b220-39c9-41cb-888f-fd16fe2349c1"
CM035051.1	RepeatMasker	Unknown	31238703	31239374	1558	-	.	ID="RND-1_FAMILY-172";Tend="2947";Tstart="2270";shortTE="F";uid="5ae8742c-372a-4f68-a95f-bb670316982a"
CM035051.1	RepeatMasker	DNA/hAT-Tip100	12251629	12251745	500	-	.	ID="RND-6_FAMILY-3615";Tend="1516";Tstart="1403";shortTE="F";uid="064be140-4793-4db1-a933-b17ac3d3e940"
CM035051.1	RepeatMasker	DNA/hAT-hAT19	29199140	29199905	3921	-	.	ID="RND-5_FAMILY-3297";Tend="1671";Tstart="939";shortTE="F";uid="348edebe-44e4-4a6b-8bcc-e03682066f12"
CM035051.1	RepeatMasker	DNA	46217136	46217602	1072	-	.	ID="TTAA2D_AP";Tend="431";Tstart="6";shortTE="F";uid="d301d92b-66b1-48a0-85be-2901fb4f3982"
CM035051.1	RepeatMasker	LTR/Gypsy	18472138	18479546	63221	-	.	ID="RND-5_FAMILY-355";Tend="7396";Tstart="1";shortTE="F";uid="fe4bfd9e-9ec2-4581-8953-8b0ae2fce835"
CM035051.1	RepeatMasker	DNA	54778755	54778889	632	-	.	ID="RND-6_FAMILY-4505";Tend="1323";Tstart="1192";shortTE="F";uid="c2f2693a-54fc-4928-82cf-5ddcbc26ebe8"
CM035051.1	RepeatMasker	DNA	36350769	36351414	3806	-	.	ID="dna4-3_ap";Tend="635";Tstart="1";shortTE="F";uid="7c9eb1c8-4aa6-480b-b182-5363738af3b9"
CM035051.1	RepeatMasker	DNA/Ginger-1	13349994	13350403	1548	-	.	ID="RND-6_FAMILY-6119";Tend="1578";Tstart="1176";shortTE="F";uid="fb5468f3-3f28-4518-9e0b-d31bf2d0642b"
CM035051.1	RepeatMasker	RC/Helitron	209332	210450	5808	-	.	ID="RND-5_FAMILY-5339";TEgroup="ctg_1%7CRND-5_FAMILY-5339%7C1";Tend="2709";Tstart="902";shortTE="F";uid="62267d83-3b4d-4f87-bdf2-91b57e1e964f"
CM035051.1	RepeatMasker	DNA/Ginger-1	17308516	17308878	2123	-	.	ID="RND-6_FAMILY-6119";Tend="1706";Tstart="1344";shortTE="F";uid="f3ba113b-883b-43bd-8871-d712083e7e55"
CM035051.1	RepeatMasker	DNA	3329683	3331632	3703	-	.	ID="RND-6_FAMILY-326";TEgroup="ctg_1%7CRND-6_FAMILY-326%7C1";Tend="1849";Tstart="14";shortTE="F";uid="470be171-b914-4261-acf6-32cb7b0a4b71"
CM035051.1	RepeatMasker	Retroposon?	6842208	6842534	2385	-	.	ID="RND-6_FAMILY-6697";Tend="3379";Tstart="3048";shortTE="F";uid="86d8c0a0-0329-44b2-913f-b7f4a9a62e25"
CM035051.1	RepeatMasker	LTR/Gypsy	12670323	12670652	1735	-	.	ID="RND-6_FAMILY-2006";Tend="1653";Tstart="1332";shortTE="F";uid="94be8970-64a2-4f2e-bc2e-c0dc26675fdc"
CM035051.1	RepeatMasker	DNA/Maverick	8425488	8425683	443	-	.	ID="RND-6_FAMILY-3359";Tend="1188";Tstart="997";shortTE="F";uid="42225f53-75ea-49b7-aab7-ef6d9c729308"
CM035051.1	RepeatMasker	Unknown	7190498	7191102	3455	-	.	ID="RND-1_FAMILY-53";Tend="1835";Tstart="1270";shortTE="F";uid="650b1443-bd27-4d49-9e35-ae8d9c1e0258"
CM035051.1	RepeatMasker	Retroposon?	50226120	50226329	528	-	.	ID="RND-4_FAMILY-187";Tend="1601";Tstart="1406";shortTE="F";uid="5e70870d-6323-4507-a155-280b921bfd7d"
CM035051.1	RepeatMasker	Unknown	15592981	15593094	749	-	.	ID="RND-6_FAMILY-4821";Tend="1069";Tstart="956";shortTE="F";uid="96702250-4483-4d91-a657-40a32ddcdc31"
CM035051.1	RepeatMasker	Unknown	22539189	22539343	1241	-	.	ID="RND-1_FAMILY-19";Tend="1070";Tstart="915";shortTE="F";uid="a1a69c69-d798-474f-a9a9-bbf58f3dfff9"
CM035051.1	RepeatMasker	Retroposon?	4960092	4960434	2217	-	.	ID="RND-6_FAMILY-6697";Tend="3379";Tstart="3026";shortTE="F";uid="86bb88ac-aae4-4708-981c-d251a5891b28"
CM035051.1	RepeatMasker	DNA	70843764	70843937	1140	-	.	ID="RND-5_FAMILY-1969";Tend="1054";Tstart="881";shortTE="F";uid="66ba70ef-91b3-47f3-965b-928540df0118"
CM035051.1	RepeatMasker	Unknown	3887658	3887772	490	-	.	ID="RND-1_FAMILY-73";Tend="1174";Tstart="1058";shortTE="F";uid="92f28374-f3b8-405e-a717-7c9507a3eed5"
CM035051.1	RepeatMasker	Retroposon?	28526334	28526701	493	-	.	ID="RND-4_FAMILY-187";Tend="1257";Tstart="923";shortTE="F";uid="b0fea2b7-7a4f-4328-a6cf-260f7410ab9f"
CM035051.1	RepeatMasker	DNA/hAT-hAT19	42782147	42782323	798	-	.	ID="DNA8-84_AP";Tend="190";Tstart="2";shortTE="F";uid="ce46d057-183e-48c7-b56f-17bafe39332f"
CM035051.1	RepeatMasker	DNA/hAT-Tip100	56728071	56729180	4907	-	.	ID="RND-5_FAMILY-2167";Tend="2053";Tstart="819";shortTE="F";uid="872e51dc-8515-4d07-99e1-22b00bb28885"
CM035051.1	RepeatMasker	DNA/Kolobok-E	59651001	59651470	3390	-	.	ID="RND-1_FAMILY-47";Tend="1379";Tstart="917";shortTE="F";uid="655b6a6c-2e71-4f2f-a8ef-f26f0f2a2709"
CM035051.1	RepeatMasker	DNA	48825980	48826328	572	-	.	ID="TTAA8_AP";Tend="438";Tstart="1";shortTE="F";uid="0c09239e-69fb-459e-9f8d-72b509f9d7ec"
CM035051.1	RepeatMasker	DNA/hAT	72535550	72535975	1103	-	.	ID="RND-5_FAMILY-2338";Tend="7006";Tstart="6581";shortTE="F";uid="11e45f70-14b4-4d1c-bf24-ae3d091834d5"
CM035051.1	RepeatMasker	Unknown	22537600	22538034	2847	-	.	ID="RND-6_FAMILY-12864";Tend="1411";Tstart="967";shortTE="F";uid="b34397f2-ba2a-4128-976a-cb30d33e5bf4"
CM035051.1	RepeatMasker	Retroposon?	64562418	64562637	436	-	.	ID="RND-4_FAMILY-187";Tend="1598";Tstart="1390";shortTE="F";uid="9c61dceb-82ef-4591-b19b-a450ab38aa12"
CM035051.1	RepeatMasker	DNA/hAT-Charlie	14794159	14794366	707	-	.	ID="RND-1_FAMILY-78";Tend="1202";Tstart="990";shortTE="F";uid="3aad94ed-8b37-4256-99cf-d080b282e083"
CM035051.1	RepeatMasker	DNA/hAT-hAT19	67990883	67991562	2976	-	.	ID="RND-5_FAMILY-3297";Tend="1666";Tstart="909";shortTE="F";uid="622a7652-a5ed-4c20-970b-5e4d9970950e"
CM035051.1	RepeatMasker	DNA	37565487	37565681	1043	-	.	ID="TTAA3_AP";Tend="429";Tstart="239";shortTE="F";uid="dfbcc2d5-a4ce-4faa-aa6a-8e2a1d8121da"
CM035051.1	RepeatMasker	DNA/Kolobok-E	29231209	29232066	4211	-	.	ID="RND-6_FAMILY-4559";Tend="2487";Tstart="1684";shortTE="F";uid="895e290b-e801-48ba-912a-19b51bd160a0"
CM035051.1	RepeatMasker	Retroposon?	29141887	29142428	775	-	.	ID="RND-4_FAMILY-187";TEgroup="ctg_1%7CRND-4_FAMILY-187%7C22";Tend="1770";Tstart="867";shortTE="F";uid="0edfbaec-e3d0-42eb-a921-6096c44da455"
CM035051.1	RepeatMasker	DNA	6301541	6301987	591	-	.	ID="DNA4-3_AP";Tend="595";Tstart="185";shortTE="F";uid="bc50264b-5a8f-4aa0-99d5-7be24d6e0876"
CM035051.1	RepeatMasker	Retroposon?	53045392	53045640	568	-	.	ID="RND-6_FAMILY-2587";Tend="1006";Tstart="749";shortTE="F";uid="925bbf3c-edb3-423c-99d3-d5d0e3110451"
CM035051.1	RepeatMasker	Unknown	62175662	62176174	3288	-	.	ID="RND-6_FAMILY-2085";Tend="1527";Tstart="983";shortTE="F";uid="74af6832-2d62-451d-b4f5-347d631d7554"
CM035051.1	RepeatMasker	Unknown	69842762	69843072	2119	-	.	ID="RND-5_FAMILY-3289";Tend="1173";Tstart="871";shortTE="F";uid="8cb0a095-b27a-4f31-8cf6-dcc0512a0791"
CM035051.1	RepeatMasker	Unknown	30797134	30797649	4194	-	.	ID="RND-1_FAMILY-90";Tend="1510";Tstart="986";shortTE="F";uid="49dfe190-6c5b-48aa-a595-7b526c7a9d23"
CM035051.1	RepeatMasker	RC/Helitron	11844018	11844133	792	-	.	ID="HELITRON-N3_PXU";Tend="118";Tstart="3";shortTE="F";uid="0b1955b8-69b8-4faa-914e-c8ceea8b232b"
CM035051.1	RepeatMasker	DNA/hAT-hAT19	64134138	64134855	3730	-	.	ID="RND-5_FAMILY-3297";Tend="1667";Tstart="941";shortTE="F";uid="ff877445-416d-4726-bef4-3f58993a996c"
CM035051.1	RepeatMasker	Retroposon?	45284825	45285274	1085	-	.	ID="RND-4_FAMILY-187";Tend="1659";Tstart="1188";shortTE="F";uid="69eac2e2-9324-4ca3-92f1-5e63cb91140b"
CM035051.1	RepeatMasker	DNA/Ginger-1	32216603	32216746	551	-	.	ID="RND-6_FAMILY-6119";Tend="2346";Tstart="2186";shortTE="F";uid="f50427d9-539a-48ad-8f37-61e83c7fdfe6"
CM035051.1	RepeatMasker	DNA	74156640	74156860	538	-	.	ID="dna2-2_ap";Tend="249";Tstart="22";shortTE="F";uid="fa766c70-fbad-41dd-8e14-e84a2e7c954b"
CM035051.1	RepeatMasker	DNA	64477029	64477237	654	-	.	ID="DNA4-2_AP";Tend="769";Tstart="568";shortTE="F";uid="a05db3e3-98b4-4a87-a80e-f79132f83f69"
CM035051.1	RepeatMasker	DNA	75940048	75940669	1410	-	.	ID="DNA4-2_AP";Tend="738";Tstart="160";shortTE="F";uid="6d298973-81af-459a-b50a-783ff53d4398"
CM035051.1	RepeatMasker	Unknown	27398327	27399527	2848	-	.	ID="RND-6_FAMILY-14269";Tend="2067";Tstart="907";shortTE="F";uid="4261bac0-45e4-41a5-b608-ac8290d3f236"
CM035051.1	RepeatMasker	DNA	18300828	18301002	556	-	.	ID="dna4-2_ap";Tend="769";Tstart="591";shortTE="F";uid="252f6d1f-6ea7-46a1-b9ce-fe52c7d9828f"
CM035051.1	RepeatMasker	DNA	41390024	41390408	485	-	.	ID="DNA4-2_AP";Tend="431";Tstart="64";shortTE="F";uid="06ed47b1-859f-4b78-a413-52d510ef722f"
CM035051.1	RepeatMasker	DNA/hAT-Tip100	40803016	40803147	692	-	.	ID="DNA8-113_AP";Tend="176";Tstart="43";shortTE="F";uid="fbddd1f4-8ae6-4ac8-affd-e660299bc10e"
CM035051.1	RepeatMasker	Retroposon?	88989003	88989707	3354	-	.	ID="RND-6_FAMILY-1728";Tend="2315";Tstart="299";shortTE="F";uid="4114acef-10da-4ad0-94c3-0f707f93c107"
CM035051.1	RepeatMasker	Unknown	39607770	39608119	1440	-	.	ID="RND-6_FAMILY-17188";Tend="557";Tstart="219";shortTE="F";uid="651cb0eb-cbb4-4db0-8c7d-aadc2383b931"
CM035051.1	RepeatMasker	DNA/hAT-Tip100	78641232	78641950	4220	-	.	ID="RND-5_FAMILY-2167";Tend="1936";Tstart="1212";shortTE="F";uid="574c6227-db82-44ab-aa20-c99c29e8f0e9"
CM035051.1	RepeatMasker	Unknown	55158150	55158700	1284	-	.	ID="RND-1_FAMILY-214";Tend="1484";Tstart="888";shortTE="F";uid="9a7e1427-7ce9-47b6-84aa-cddf98e75472"
CM035051.1	RepeatMasker	Retroposon?	29321146	29321379	510	-	.	ID="SINE2-1_AP";Tend="530";Tstart="265";shortTE="F";uid="0f560a97-1f50-4464-b4dd-25d8fa759583"
CM035051.1	RepeatMasker	DNA/Ginger-1	73262828	73263002	720	-	.	ID="RND-6_FAMILY-6119";Tend="2316";Tstart="2159";shortTE="F";uid="f5477222-4d06-4d21-9025-b10797b4a532"
CM035051.1	RepeatMasker	DNA	24980355	24980526	404	-	.	ID="RND-5_FAMILY-7026";Tend="1528";Tstart="1352";shortTE="F";uid="bae04f51-e59f-4207-9002-908671138d93"
CM035051.1	RepeatMasker	DNA	21515591	21515785	465	-	.	ID="ttaa3c_ap";Tend="405";Tstart="216";shortTE="F";uid="b543ebda-80a8-486a-9a82-b44d26f51f82"
CM035051.1	RepeatMasker	Retroposon?	11260603	11261251	944	-	.	ID="RND-6_FAMILY-2587";Tend="1459";Tstart="831";shortTE="F";uid="ccf13c80-435c-4c24-bbfb-a90af001df7e"
CM035051.1	RepeatMasker	Unknown	89247168	89247323	508	-	.	ID="RND-6_FAMILY-9327";Tend="1057";Tstart="902";shortTE="F";uid="6025747c-ccda-4888-accc-1089377c1bac"
CM035051.1	RepeatMasker	DNA	38817270	38817644	1088	-	.	ID="DNA4-2_AP";Tend="765";Tstart="380";shortTE="F";uid="a4f8bf18-a85d-4995-a198-3d60d60d681e"
CM035051.1	RepeatMasker	Retroposon?	66931905	66932107	517	-	.	ID="RND-4_FAMILY-187";Tend="873";Tstart="673";shortTE="F";uid="b516aff9-7c7a-4d08-903c-f8d6f21b900f"
CM035051.1	RepeatMasker	DNA	67791601	67791875	974	-	.	ID="DNA4-3_AP";Tend="497";Tstart="225";shortTE="F";uid="4d3f3230-1559-48e5-948b-ba6029d32f3c"
CM035051.1	RepeatMasker	DNA/hAT-Charlie	72899458	72899572	476	-	.	ID="RND-5_FAMILY-1464";Tend="1441";Tstart="1330";shortTE="F";uid="61da238b-c6a6-4e45-abde-283de626bd2a"
CM035051.1	RepeatMasker	DNA/Ginger-1	33487412	33487577	647	-	.	ID="RND-6_FAMILY-6119";Tend="1612";Tstart="1456";shortTE="F";uid="c8cf41fc-6ba3-4bd0-93ce-1b6806917ef6"
CM035051.1	RepeatMasker	DNA	4758942	4759630	1201	-	.	ID="RND-5_FAMILY-813";TEgroup="ctg_1%7CRND-5_FAMILY-813%7C2";Tend="1331";Tstart="426";shortTE="F";uid="ac087da7-75e2-4a9a-ac3e-796dc6dd137b"
CM035051.1	RepeatMasker	DNA/Ginger-1	11469213	11469388	1080	-	.	ID="RND-1_FAMILY-20";Tend="4371";Tstart="4188";shortTE="F";uid="04606082-db89-4e31-9d00-cf3146ef57b4"
CM035051.1	RepeatMasker	DNA/TcMar-m44	18129132	18129375	571	-	.	ID="dnax-7_ap";Tend="306";Tstart="1";shortTE="F";uid="d8257ba6-82d8-4584-97dc-a4965053e5ab"
CM035051.1	RepeatMasker	Retroposon?	86700113	86700288	520	-	.	ID="RND-4_FAMILY-187";Tend="1770";Tstart="1473";shortTE="F";uid="8cd4634d-940d-4fd7-8aaf-83f62f246910"
CM035051.1	RepeatMasker	DNA/Kolobok-E	1447022	1448556	9527	-	.	ID="RND-6_FAMILY-4559";Tend="2479";Tstart="890";shortTE="F";uid="e982d063-8d6c-4279-86ce-00c0345529c6"
CM035051.1	RepeatMasker	DNA/Ginger-1	32037550	32037748	478	-	.	ID="RND-6_FAMILY-6119";Tend="1684";Tstart="1470";shortTE="F";uid="f641f80f-c8d3-4682-82a9-687fe908f61b"
CM035051.1	RepeatMasker	DNA/MULE-MuDR	15600567	15601409	1244	-	.	ID="RND-6_FAMILY-2076";TEgroup="ctg_1%7CRND-6_FAMILY-2076%7C1";Tend="1652";Tstart="694";shortTE="F";uid="0e848884-71f1-4882-ae12-3552f6a77734"
CM035051.1	RepeatMasker	DNA/TcMar-Tigger	88112030	88112192	505	-	.	ID="RND-1_FAMILY-106";Tend="1086";Tstart="930";shortTE="F";uid="e437c7e4-0ebb-477e-9143-3d2ddec46d07"
CM035051.1	RepeatMasker	DNA	78763743	78763913	741	-	.	ID="DNA2-3_AP";Tend="196";Tstart="10";shortTE="F";uid="a44df4fc-0df2-4ae8-88ca-dcca36a5e68a"
CM035051.1	RepeatMasker	DNA	21067623	21067829	557	-	.	ID="DNA4-3_AP";Tend="345";Tstart="140";shortTE="F";uid="bca28d52-ea8e-4b1c-9876-eec9b01ef74b"
CM035051.1	RepeatMasker	DNA/Kolobok-E	82506826	82506989	533	-	.	ID="KOLOBOKE-3_AP";Tend="162";Tstart="4";shortTE="F";uid="6e3d68d2-71dd-421b-a42c-357cc0799664"
CM035051.1	RepeatMasker	DNA/Maverick	5288572	5289363	1131	-	.	ID="RND-6_FAMILY-916";Tend="3544";Tstart="2263";shortTE="F";uid="a77287c1-ae20-4fd2-9dc4-7f30e439b3e3"
CM035051.1	RepeatMasker	DNA	44075037	44075406	620	-	.	ID="ttaa3c_ap";Tend="424";Tstart="70";shortTE="F";uid="ec7dbc1f-9960-42fd-9f19-3f8db54bd033"
CM035051.1	RepeatMasker	DNA	2544455	2544811	599	-	.	ID="DNA4-3_AP";Tend="586";Tstart="253";shortTE="F";uid="ac0757c7-5fc7-47e1-9663-558b37c020f7"
CM035051.1	RepeatMasker	Unknown	74867256	74867597	780	-	.	ID="RND-6_FAMILY-5013";Tend="296";Tstart="1";shortTE="F";uid="89208166-6c35-4ea9-99a1-aa0a60ed89fb"
CM035051.1	RepeatMasker	RC/Helitron	67771339	67771519	420	-	.	ID="RND-1_FAMILY-5";Tend="1100";Tstart="923";shortTE="F";uid="180a4bc4-4be6-4d00-8605-7b2efd03759e"
CM035051.1	RepeatMasker	Retroposon?	33186152	33186396	796	-	.	ID="RND-6_FAMILY-3982";Tend="1231";Tstart="992";shortTE="F";uid="1f80b86d-64dd-4069-9aa3-1f92d4a13937"
CM035051.1	RepeatMasker	DNA	33953803	33954106	1433	-	.	ID="TTAA5_AP";Tend="353";Tstart="1";shortTE="F";uid="e80dbfd2-5995-4ff0-8662-61894d3ea6c7"
CM035051.1	RepeatMasker	DNA	37538945	37539705	2107	-	.	ID="DNA4-2_AP";Tend="764";Tstart="1";shortTE="F";uid="708a46ce-bf01-4bf7-9860-777dfc30eac5"
CM035051.1	RepeatMasker	DNA/Kolobok-E	1376775	1376994	961	-	.	ID="RND-6_FAMILY-4559";Tend="719";Tstart="497";shortTE="F";uid="bf88d611-da65-4609-92d3-b6414ec784b0"
CM035051.1	RepeatMasker	DNA/hAT-Blackjack	43651123	43651611	581	-	.	ID="HAT-27_LSAL";Tend="634";Tstart="140";shortTE="F";uid="0a50d2cc-f190-4382-a012-be191f5cd452"
CM035051.1	RepeatMasker	DNA/MULE-MuDR	47559930	47560805	3735	-	.	ID="RND-6_FAMILY-2107";TEgroup="ctg_1%7CRND-6_FAMILY-2107%7C1";Tend="1728";Tstart="652";shortTE="F";uid="13f8bdd2-f4e6-402f-810d-5fe09e50aac5"
CM035051.1	RepeatMasker	Retroposon?	22564845	22566120	602	-	.	ID="RND-4_FAMILY-187";TEgroup="ctg_1%7CRND-4_FAMILY-187%7C20";Tend="1644";Tstart="676";shortTE="F";uid="c6dd7108-1375-4b8b-a0dc-20f8c318f184"
CM035051.1	RepeatMasker	DNA	8590932	8591366	841	-	.	ID="TTAA2D_AP";Tend="430";Tstart="2";shortTE="F";uid="74277c98-4482-494d-b3b4-de264a2faaa4"
CM035051.1	RepeatMasker	DNA	13442007	13442122	863	-	.	ID="RND-6_FAMILY-4504";Tend="2062";Tstart="1947";shortTE="F";uid="24352f5f-b36b-4367-8c63-53350656b4d7"
CM035051.1	RepeatMasker	DNA	86941930	86942199	671	-	.	ID="ttaa3c_ap";Tend="403";Tstart="136";shortTE="F";uid="b5d653a8-a28c-46af-9ab3-6d7a11c0deea"
CM035051.1	RepeatMasker	DNA/CMC-Chapaev-3	64794160	64794304	557	-	.	ID="ENSPM-1_LSAL";Tend="140";Tstart="2";shortTE="F";uid="6f01ca13-f85a-421d-a3fb-b6a7f892228d"
CM035051.1	RepeatMasker	DNA/Kolobok-E	57631323	57631950	530	-	.	ID="KOLOBOKE-4_AP";Tend="3200";Tstart="2524";shortTE="F";uid="e3375b3a-e13d-4880-ac1e-65a365101e91"
CM035051.1	RepeatMasker	DNA	5030885	5031085	400	-	.	ID="dna4-2b_ap";Tend="219";Tstart="17";shortTE="F";uid="3da6a9bd-f7c2-4b98-a831-d97aaae62cc6"
CM035051.1	RepeatMasker	DNA	9662798	9662988	1162	-	.	ID="TTAA2C_AP";Tend="423";Tstart="240";shortTE="F";uid="585c5815-03e2-4501-9d48-2fc9ca4ee541"
CM035051.1	RepeatMasker	DNA/MULE-MuDR	37462694	37462842	949	-	.	ID="RND-6_FAMILY-3678";Tend="844";Tstart="694";shortTE="F";uid="a35a9cb0-0d0a-41b7-ac03-ee1690544f7c"
CM035051.1	RepeatMasker	Unknown	40347178	40347475	458	-	.	ID="RND-1_FAMILY-80";TEgroup="ctg_1%7CRND-1_FAMILY-80%7C1";Tend="1849";Tstart="1479";shortTE="T";uid="a14cf208-ff5d-49e6-b394-f76c2ca68e6f"
CM035051.1	RepeatMasker	DNA/MULE-MuDR	58172761	58173200	712	-	.	ID="RND-6_FAMILY-2182";TEgroup="ctg_1%7CRND-6_FAMILY-2182%7C9";Tend="1259";Tstart="424";shortTE="F";uid="9bf3e47c-7977-431f-a1d9-32c41c509cca"
CM035051.1	RepeatMasker	Unknown	70844	71807	6619	-	.	ID="RND-6_FAMILY-27876";Tend="1940";Tstart="976";shortTE="F";uid="d59004b0-81b9-4b17-9f86-a615e25bbb46"
CM035051.1	RepeatMasker	DNA/TcMar-Tc1	10239904	10240033	458	-	.	ID="RND-6_FAMILY-7978";Tend="554";Tstart="421";shortTE="F";uid="e3a22c92-9c52-4fdf-a1c9-0ffac7b7fcce"
CM035051.1	RepeatMasker	DNA/hAT-Tip100	56886625	56887429	6816	-	.	ID="RND-5_FAMILY-4225";Tend="1777";Tstart="972";shortTE="F";uid="8e9c7ddc-908f-477d-b5cc-6dedc7453236"
CM035051.1	RepeatMasker	DNA	31152854	31153074	793	-	.	ID="dna4-2_ap";Tend="301";Tstart="76";shortTE="F";uid="4dd703c8-e0f7-463b-9483-637340077ab0"
CM035051.1	RepeatMasker	Unknown	84216967	84217132	1434	-	.	ID="RND-1_FAMILY-111";Tend="2414";Tstart="1338";shortTE="F";uid="04660aa1-a0a9-4eae-9ce2-22dac27d233e"
CM035051.1	RepeatMasker	Retroposon?	9414691	9415150	2451	-	.	ID="RND-6_FAMILY-2587";Tend="1224";Tstart="751";shortTE="F";uid="7b27e21d-0b08-4d2a-8ffa-a807f3cbed26"
CM035051.1	RepeatMasker	Unknown	54529204	54531215	15084	-	.	ID="RND-6_FAMILY-6701";Tend="2233";Tstart="312";shortTE="F";uid="531254f8-4531-4626-a1b0-cba7c1c84fc5"
CM035051.1	RepeatMasker	DNA	36858743	36859097	502	-	.	ID="DNA4-2_AP";Tend="364";Tstart="1";shortTE="F";uid="6c62b2b5-c6b9-4731-9ed7-d6c86eecb753"
CM035051.1	RepeatMasker	DNA	71650274	71650685	1274	-	.	ID="TTAA2C_AP";Tend="423";Tstart="1";shortTE="F";uid="ef713a85-8233-4204-910a-93c3970d716c"
CM035051.1	RepeatMasker	DNA/hAT-Ac	42815454	42815766	915	-	.	ID="RND-6_FAMILY-14110";Tend="2269";Tstart="2028";shortTE="F";uid="700ab087-08ed-4df9-a05e-f62e14c8183c"
CM035051.1	RepeatMasker	DNA/hAT-Ac	80549388	80549677	2436	-	.	ID="RND-6_FAMILY-946";Tend="1311";Tstart="1022";shortTE="F";uid="fa13e27c-f997-4f53-a69f-18e5fd26bced"
CM035051.1	RepeatMasker	DNA	17850139	17850286	439	-	.	ID="DNA-TTAA-1_AP";Tend="145";Tstart="1";shortTE="F";uid="a93f5b82-deec-42ad-87fe-c92b3b67d94d"
CM035051.1	RepeatMasker	Retroposon?	75871435	75871564	511	-	.	ID="RND-4_FAMILY-187";Tend="1670";Tstart="1541";shortTE="F";uid="659d7662-3bcd-45ad-9551-163de35372b9"
CM035051.1	RepeatMasker	LTR	89335039	89335924	5854	-	.	ID="RND-6_FAMILY-1173";Tend="1440";Tstart="637";shortTE="F";uid="d7f577f5-4bce-4231-88f3-1c9f8651888f"
CM035051.1	RepeatMasker	Retroposon?	82592728	82593002	1822	-	.	ID="RND-6_FAMILY-6697";Tend="3379";Tstart="3110";shortTE="F";uid="a8a007c8-fe2c-477b-b712-033bc9dc29b9"
CM035051.1	RepeatMasker	DNA/P	644016	644584	3623	-	.	ID="RND-1_FAMILY-204";Tend="1431";Tstart="924";shortTE="F";uid="af697c85-226d-4dcd-8b77-95e21818969e"
CM035051.1	RepeatMasker	Retroposon?	89097322	89097544	1275	-	.	ID="RND-6_FAMILY-2587";Tend="984";Tstart="757";shortTE="F";uid="4c31a4b4-7e45-480a-ab8f-380d544cbd15"
CM035051.1	RepeatMasker	DNA/Ginger-1	19889613	19890203	2915	-	.	ID="RND-6_FAMILY-6119";Tend="2379";Tstart="1809";shortTE="F";uid="a2e8cfed-7d63-41a2-a4c0-a47e4885f37e"
CM035051.1	RepeatMasker	DNA/TcMar-Tc1	20823459	20823571	468	-	.	ID="MARINER-N22_AG";Tend="195";Tstart="83";shortTE="F";uid="443b0eb5-4a03-464e-942e-f710cd2f15dc"
CM035051.1	RepeatMasker	Retroposon?	78028935	78029119	1224	-	.	ID="RND-6_FAMILY-6697";Tend="3379";Tstart="3195";shortTE="F";uid="9cec9892-8f0b-42af-be12-079de80c2a9a"
CM035051.1	RepeatMasker	DNA	57228640	57228884	556	-	.	ID="TTAA4B_AP";Tend="430";Tstart="197";shortTE="F";uid="b9d6a612-1ea2-4e4c-b938-96d4d442fd3c"
CM035051.1	RepeatMasker	DNA	77242315	77242810	646	-	.	ID="DNA4-3_AP";Tend="562";Tstart="13";shortTE="F";uid="a0c3770a-8e05-47d1-a1de-844590124a4f"
CM035051.1	RepeatMasker	RC/Helitron	3364324	3364458	613	-	.	ID="RND-1_FAMILY-48";Tend="1121";Tstart="982";shortTE="F";uid="20d9c8f5-c852-4ecd-8e45-059f19339e0e"
CM035051.1	RepeatMasker	DNA	49779290	49779580	1089	-	.	ID="DNA4-2_AP";Tend="497";Tstart="211";shortTE="F";uid="7708dc04-22b6-4b0e-bfd5-55f3849b962c"
CM035051.1	RepeatMasker	LINE/R1	12415555	12416212	419	-	.	ID="R1-3_DYA";Tend="4660";Tstart="4009";shortTE="F";uid="f6463fc4-22f0-4412-804f-2753e3c4e964"
CM035051.1	RepeatMasker	DNA/Kolobok-E	76154971	76155089	407	-	.	ID="RND-6_FAMILY-275";Tend="494";Tstart="379";shortTE="F";uid="8678f00c-b197-436b-b394-2a9b58a84616"
CM035051.1	RepeatMasker	Retroposon?	47131061	47131172	439	-	.	ID="RND-4_FAMILY-187";Tend="1122";Tstart="1018";shortTE="F";uid="d14be688-58fe-4a3f-a4b2-02c24f4ed923"
CM035051.1	RepeatMasker	DNA/Ginger-1	32937046	32937946	4876	-	.	ID="RND-6_FAMILY-6119";Tend="2319";Tstart="1427";shortTE="F";uid="f51c524a-4482-4aa1-b460-7f6bc4c497d9"
CM035051.1	RepeatMasker	RC/Helitron	72939459	72939626	423	-	.	ID="HELITRON-2_LDOR";Tend="1046";Tstart="871";shortTE="F";uid="52d7be59-f36f-4308-8759-71ff7caf0b5e"
CM035051.1	RepeatMasker	DNA/Ginger-1	78511423	78511529	405	-	.	ID="RND-6_FAMILY-6119";Tend="808";Tstart="693";shortTE="F";uid="7caff2b2-cc35-4734-a503-6545e208d516"
CM035051.1	RepeatMasker	Retroposon?	6204954	6205121	485	-	.	ID="RND-4_FAMILY-187";Tend="1577";Tstart="1397";shortTE="F";uid="87fd6392-8833-40c2-8595-13f737bb33ca"
CM035051.1	RepeatMasker	DNA/Ginger-1	41193357	41193924	742	-	.	ID="RND-6_FAMILY-6119";TEgroup="ctg_1%7CRND-6_FAMILY-6119%7C72";Tend="2316";Tstart="905";shortTE="F";uid="ab609945-2219-4374-93cb-c265cee67c3f"
CM035051.1	RepeatMasker	Retroposon?	17289161	17289321	442	-	.	ID="RND-6_FAMILY-6697";Tend="3200";Tstart="3027";shortTE="F";uid="00532d6d-ad58-4ae4-b9a3-6b515db9b1f4"
CM035051.1	RepeatMasker	DNA/Sola-1	82758780	82759020	586	-	.	ID="RND-5_FAMILY-702";Tend="1202";Tstart="958";shortTE="F";uid="d1895a67-e378-4cab-83aa-260ed272e86a"
CM035051.1	RepeatMasker	Unknown	22370872	22371018	594	-	.	ID="RND-6_FAMILY-5659";Tend="1468";Tstart="1338";shortTE="F";uid="f3b09f21-9294-4fc0-95b8-29f686e19216"
CM035051.1	RepeatMasker	DNA/MULE-MuDR	51823197	51823494	857	-	.	ID="RND-6_FAMILY-2182";Tend="643";Tstart="360";shortTE="F";uid="1cfb224d-a43a-4ff5-bdd3-cc5e8411e3a7"
CM035051.1	RepeatMasker	DNA/hAT	35982416	35982583	598	-	.	ID="DNA8-90_AP";Tend="168";Tstart="7";shortTE="F";uid="05d93288-1046-47c6-9718-20d02047147f"
CM035051.1	RepeatMasker	DNA/Kolobok-T2	7307676	7307992	684	-	.	ID="KOLOBOK-2_AP";Tend="340";Tstart="1";shortTE="F";uid="07fc416d-8c87-42b5-a2cd-5a1ec495fee1"
CM035051.1	RepeatMasker	RC/Helitron	89207942	89209523	11222	-	.	ID="RND-1_FAMILY-8";Tend="2329";Tstart="751";shortTE="F";uid="fe86d0fa-06d0-4af0-b027-7c748cf2b228"
CM035051.1	RepeatMasker	LINE/R1	11550926	11551250	1014	-	.	ID="SART-8_API";Tend="347";Tstart="9";shortTE="F";uid="9918fe90-39c9-47b7-bffc-d2ad18633cb2"
CM035051.1	RepeatMasker	Unknown	73532708	73533806	9387	-	.	ID="RND-6_FAMILY-1718";Tend="1924";Tstart="825";shortTE="F";uid="9810f6b2-f01d-4075-96a2-7570a411b5b3"
CM035051.1	RepeatMasker	RC/Helitron	3346573	3347107	2465	-	.	ID="RND-5_FAMILY-9493";Tend="1427";Tstart="825";shortTE="F";uid="5a3313db-d4b9-4feb-b165-53acd93daee0"
CM035051.1	RepeatMasker	DNA/hAT-Tip100	28118013	28118193	1172	-	.	ID="RND-6_FAMILY-4636";Tend="1117";Tstart="949";shortTE="F";uid="abb17eef-469d-4e7c-9ef7-97d764f1beb0"
CM035051.1	RepeatMasker	Unknown	12742974	12743082	605	-	.	ID="RND-6_FAMILY-3995";Tend="1053";Tstart="947";shortTE="F";uid="7ed2626e-dc5c-4aa8-9247-9a9d39ead422"
CM035051.1	RepeatMasker	Retroposon?	89277439	89277887	884	-	.	ID="SINE2-2_AP";Tend="1998";Tstart="1601";shortTE="F";uid="c5a74607-bd8d-46cb-86a7-6e95011bce4c"
CM035051.1	RepeatMasker	DNA/Ginger-1	30374558	30374791	7959	-	.	ID="rnd-6_family-6119";Tend="2344";Tstart="1015";shortTE="F";uid="7beee6ad-c5a5-4a4b-813b-e7f1084405c3"
CM035051.1	RepeatMasker	Retroposon?	79859277	79859501	1314	-	.	ID="RND-6_FAMILY-2587";Tend="984";Tstart="757";shortTE="F";uid="152ccc16-ae89-4ba7-8949-413b4789067f"
CM035051.1	RepeatMasker	Retroposon?	80569679	80570720	1113	-	.	ID="RND-4_FAMILY-187";Tend="1593";Tstart="596";shortTE="F";uid="93affacb-7139-48a3-9cda-63ecd2e63114"
CM035051.1	RepeatMasker	DNA/Ginger-1	39896411	39896604	1115	-	.	ID="RND-6_FAMILY-6119";Tend="1408";Tstart="1213";shortTE="F";uid="e1aa7b0e-4172-4696-af44-5566db8ce888"
CM035051.1	RepeatMasker	DNA/Ginger-1	8909585	8909966	560	-	.	ID="RND-1_FAMILY-20";Tend="1319";Tstart="947";shortTE="F";uid="ec1444ad-d78f-4b50-b9fd-7cccf4818818"
CM035051.1	RepeatMasker	DNA/P	38735663	38737619	3017	-	.	ID="RND-6_FAMILY-11806";Tend="2914";Tstart="976";shortTE="F";uid="a9d7cb75-f2a8-42d2-a389-078525462117"
CM035051.1	RepeatMasker	DNA/Maverick	34284524	34288720	32200	-	.	ID="RND-1_FAMILY-119";Tend="5769";Tstart="1621";shortTE="F";uid="ef48d916-de7e-4caf-a964-a64daf2ce053"
CM035051.1	RepeatMasker	DNA/Ginger-1	44561207	44561342	674	-	.	ID="RND-1_FAMILY-20";Tend="4373";Tstart="4244";shortTE="F";uid="419701dd-5ea7-4de7-8945-0da5676fd40e"
CM035051.1	RepeatMasker	Unknown	25364411	25364590	547	-	.	ID="RND-1_FAMILY-73";Tend="1375";Tstart="1176";shortTE="F";uid="6420b4f7-5d17-42c3-8ab0-caf2a5638e1c"
CM035051.1	RepeatMasker	DNA	81261112	81261387	1624	-	.	ID="RND-1_FAMILY-54";Tend="1190";Tstart="921";shortTE="F";uid="aa181bcd-b58b-4dbd-8f3e-21bfdd81dc5b"
CM035051.1	RepeatMasker	DNA	30583022	30583404	3121	-	.	ID="RND-6_FAMILY-326";Tend="966";Tstart="589";shortTE="F";uid="fb1cb134-59a7-4fe8-96f8-90076f91270b"
CM035051.1	RepeatMasker	DNA	20593644	20593811	448	-	.	ID="dna4-2_ap";Tend="650";Tstart="473";shortTE="F";uid="f45ff5cf-2e3e-4895-b62e-42e63f52bd3f"
CM035051.1	RepeatMasker	DNA/Ginger-1	8796277	8796432	446	-	.	ID="RND-6_FAMILY-8358";Tend="2246";Tstart="2093";shortTE="F";uid="a814b6bd-4092-404b-9b65-5b9d11289e06"
CM035051.1	RepeatMasker	Unknown	20719617	20719767	1031	-	.	ID="RND-1_FAMILY-72";Tend="1123";Tstart="978";shortTE="F";uid="d1e246b3-da92-45d2-afcf-c29179d4d183"
CM035051.1	RepeatMasker	DNA/MULE-MuDR	31103039	31103204	573	-	.	ID="RND-6_FAMILY-2182";Tend="1291";Tstart="1141";shortTE="F";uid="f2df5cc7-c7a8-4c2c-9ef1-823913f1fd7c"
CM035051.1	RepeatMasker	DNA	68797268	68797795	780	-	.	ID="DNA4-3_AP";Tend="586";Tstart="1";shortTE="F";uid="0f791902-1fac-4510-981e-0c7f773fc515"
CM035051.1	RepeatMasker	RC/Helitron	57713982	57714123	466	-	.	ID="HALYOMORPHA_HALYS-1_FAMILY-196";Tend="172";Tstart="28";shortTE="F";uid="19295e2b-78b6-436e-91e8-1bc2df3c2521"
CM035051.1	RepeatMasker	Unknown	53723593	53724632	8475	-	.	ID="RND-1_FAMILY-159";Tend="2004";Tstart="972";shortTE="F";uid="4a7ad340-3b5d-4849-880a-41c277a486f6"
CM035051.1	RepeatMasker	Retroposon?	58237943	58238287	1940	-	.	ID="RND-6_FAMILY-2587";Tend="1059";Tstart="755";shortTE="F";uid="ac95ed17-3484-4bb8-a0ed-467e88a6590e"
CM035051.1	RepeatMasker	Unknown	54539992	54540585	677	-	.	ID="RND-6_FAMILY-6701";TEgroup="ctg_1%7CRND-6_FAMILY-6701%7C3";Tend="3069";Tstart="2223";shortTE="F";uid="a0233322-a21f-461f-ae06-7abb3bd75785"
CM035051.1	RepeatMasker	DNA	32338830	32339027	1228	-	.	ID="TTAA2C_AP";Tend="198";Tstart="1";shortTE="F";uid="aab37019-0f7f-4033-b570-ea4d289b131d"
CM035051.1	RepeatMasker	DNA/hAT	74677200	74677384	1494	-	.	ID="RND-5_FAMILY-3783";Tend="1245";Tstart="1061";shortTE="F";uid="1edc21c8-3abb-4c6b-93c8-1f5c6a36314b"
CM035051.1	RepeatMasker	Retroposon?	21134999	21135820	3320	-	.	ID="RND-4_FAMILY-187";Tend="1642";Tstart="791";shortTE="F";uid="856c156b-8f0b-4372-9e9e-71ff3d29d1a4"
CM035051.1	RepeatMasker	DNA/hAT-Tip100	30784679	30785398	4111	-	.	ID="RND-5_FAMILY-2167";Tend="1566";Tstart="819";shortTE="F";uid="86ad4741-29dc-4eed-bc2a-35c93372f00b"
CM035051.1	RepeatMasker	LINE/I-Jockey	54275970	54276764	630	-	.	ID="RND-5_FAMILY-1251";Tend="1301";Tstart="524";shortTE="F";uid="9cf80585-95c5-4baa-b368-193ccdfce65a"
CM035051.1	RepeatMasker	Retroposon?	17167590	17167833	439	-	.	ID="RND-4_FAMILY-187";Tend="1598";Tstart="1358";shortTE="F";uid="1114f5c5-7ae3-4f21-aa99-30f8ac51fdc6"
CM035051.1	RepeatMasker	DNA	30832840	30833273	3051	-	.	ID="TTAA22_AP";Tend="435";Tstart="1";shortTE="F";uid="ee4ec76c-f87b-4da6-a45a-3418732e9535"
CM035051.1	RepeatMasker	Retroposon?	2742853	2743247	854	-	.	ID="RND-6_FAMILY-6697";Tend="3380";Tstart="3049";shortTE="F";uid="22a2c710-3d7e-4ed3-a7b1-7244581beb0f"
CM035051.1	RepeatMasker	DNA/hAT-hAT19	64194474	64194823	1516	-	.	ID="RND-5_FAMILY-3297";Tend="1600";Tstart="1269";shortTE="F";uid="af917a55-2d72-4fd2-924e-36f791a8868e"
CM035051.1	RepeatMasker	Unknown	48981402	48982423	6408	-	.	ID="RND-1_FAMILY-53";Tend="1931";Tstart="919";shortTE="F";uid="1e2c41dd-8b8c-4340-b7be-3f26329e353d"
CM035051.1	RepeatMasker	DNA/PiggyBac	89013297	89013488	543	-	.	ID="PIGGYBAC-22_LMI";Tend="1413";Tstart="1221";shortTE="F";uid="9d5078b2-19bb-4120-b3d8-4d1d09cc60cc"
CM035051.1	RepeatMasker	DNA	16709035	16709163	453	-	.	ID="dna4-2_ap";Tend="769";Tstart="638";shortTE="F";uid="010543ba-62b8-46f7-a362-cf47ac8fecb9"
CM035051.1	RepeatMasker	DNA	71994459	71994807	623	-	.	ID="DNA4-2_AP";Tend="769";Tstart="389";shortTE="F";uid="c23046e6-c43d-4451-a63f-455d64bfc095"
CM035051.1	RepeatMasker	Retroposon?	45396029	45396621	633	-	.	ID="SINE2-2_AP";Tend="645";Tstart="2";shortTE="F";uid="0fb57a73-bce8-437d-be2a-ec9369cbd481"
CM035051.1	RepeatMasker	DNA/P	34023651	34024384	1188	-	.	ID="RND-6_FAMILY-11806";Tend="1711";Tstart="972";shortTE="F";uid="0aa84e82-6784-4e8c-a565-4f759c5ac5c3"
CM035051.1	RepeatMasker	DNA/Kolobok-E	6707550	6707795	446	-	.	ID="KOLOBOKE-2_AP";Tend="2137";Tstart="1899";shortTE="F";uid="74196618-7f6f-4b42-b696-f34d7ac11422"
CM035051.1	RepeatMasker	DNA/hAT-Charlie	75782164	75782342	625	-	.	ID="DNA8-34_AP";Tend="166";Tstart="1";shortTE="F";uid="54b1b9e1-3309-4d32-8d53-5b10b7dc5f41"
CM035051.1	RepeatMasker	Retroposon?	42960823	42961090	1200	-	.	ID="RND-6_FAMILY-2587";Tend="1143";Tstart="846";shortTE="F";uid="c8a5f002-d6c6-4075-b6a3-c944fc49d204"
CM035051.1	RepeatMasker	DNA	18278268	18279040	2228	-	.	ID="DNA4-2_AP";Tend="768";Tstart="3";shortTE="F";uid="21535efe-e977-4b28-9224-09c70c8ea557"
CM035051.1	RepeatMasker	Retroposon?	11565586	11565866	857	-	.	ID="RND-6_FAMILY-2587";Tend="2075";Tstart="1822";shortTE="F";uid="165da136-e495-4834-a4fa-4ee83acea2d5"
CM035051.1	RepeatMasker	DNA/hAT-Tip100	79592337	79592515	1034	-	.	ID="RND-5_FAMILY-6531";Tend="1175";Tstart="980";shortTE="F";uid="68f54788-4009-46ff-ad3e-f639d80e5481"
CM035051.1	RepeatMasker	DNA/MULE-MuDR	28036153	28036392	846	-	.	ID="MUDR10X_AP";Tend="212";Tstart="5";shortTE="F";uid="fccb6daa-6ce1-4535-8132-3aaf1663cfd1"
CM035051.1	RepeatMasker	Unknown	65596923	65597201	840	-	.	ID="RND-6_FAMILY-37306";Tend="1273";Tstart="995";shortTE="F";uid="bb71c54f-50bf-48f4-a6e3-d56e1aebbb71"
CM035051.1	RepeatMasker	DNA/Kolobok-E	16462511	16462702	514	-	.	ID="KOLOBOKE-2_AP";Tend="2110";Tstart="1918";shortTE="F";uid="4ba4acc3-c3a7-4fe7-b3ca-a572a8e1d037"
CM035051.1	RepeatMasker	DNA	81982241	81982719	1582	-	.	ID="ttaa2c_ap";Tend="423";Tstart="1";shortTE="F";uid="8069ac38-0369-4ae2-be87-7d1d06bbf9e4"
CM035051.1	RepeatMasker	DNA	60082899	60083101	910	-	.	ID="TTAA11_AP";Tend="272";Tstart="51";shortTE="F";uid="84625ab7-c272-460a-8959-67325d77e423"
CM035051.1	RepeatMasker	DNA/hAT-hAT19	55667811	55668052	1094	-	.	ID="DNA8-71B_AP";Tend="237";Tstart="1";shortTE="F";uid="fd305370-07b8-4c80-8d94-ebd7d2500394"
CM035051.1	RepeatMasker	Unknown	56830534	56830989	2591	-	.	ID="RND-1_FAMILY-115";Tend="1688";Tstart="1246";shortTE="F";uid="2e3b31e2-683c-4a2a-bf61-d8b98b700cc3"
CM035051.1	RepeatMasker	DNA/TcMar-Tc1	11632782	11633015	998	-	.	ID="RND-1_FAMILY-36";Tend="2216";Tstart="1987";shortTE="F";uid="c0acfac8-05b4-4013-b467-b877debe6179"
CM035051.1	RepeatMasker	DNA/Ginger-1	60884739	60884893	861	-	.	ID="RND-6_FAMILY-6119";Tend="1322";Tstart="1169";shortTE="F";uid="262a1067-7e6a-48b6-af04-036921a52b3b"
CM035051.1	RepeatMasker	DNA/hAT	12274933	12275117	931	-	.	ID="DNA8-105_AP";Tend="210";Tstart="29";shortTE="F";uid="e3346207-a510-4346-99ab-0245e439043b"
CM035051.1	RepeatMasker	DNA/hAT-hAT19	89152437	89152943	1251	-	.	ID="RND-6_FAMILY-2638";Tend="7805";Tstart="7283";shortTE="F";uid="419eb510-b264-403b-bce8-6c70f7e2ab1b"
CM035051.1	RepeatMasker	DNA	27988713	27989104	1009	-	.	ID="RND-6_FAMILY-4504";Tend="2321";Tstart="1947";shortTE="F";uid="eb3b7a5f-6558-4af3-adf6-d03e99dcb289"
CM035051.1	RepeatMasker	Unknown	11001489	11001674	458	-	.	ID="RND-1_FAMILY-138";Tend="1683";Tstart="1487";shortTE="F";uid="fd9f2541-a64f-423b-90a3-3febe169a8c8"
CM035051.1	RepeatMasker	DNA/Maverick	33055565	33066968	44888	-	.	ID="rnd-5_family-6802";Tend="7286";Tstart="192";shortTE="F";uid="2a0c151a-24c2-4f1d-acdf-c31ad2291ea1"
CM035051.1	RepeatMasker	RC/Helitron	638404	638912	2677	-	.	ID="RND-5_FAMILY-9493";Tend="1351";Tstart="809";shortTE="F";uid="6006661e-c815-445d-acea-b05ec97a4e1b"
CM035051.1	RepeatMasker	DNA/hAT	63325809	63326235	973	-	.	ID="DNA8-105_AP";TEgroup="ctg_1%7CDNA8-105_AP%7C18";Tend="650";Tstart="1";shortTE="F";uid="dfed3a65-ce4a-4a27-a750-7bfcdc6986a8"
CM035051.1	RepeatMasker	DNA/MULE-MuDR	8177213	8177660	1222	-	.	ID="MUDR9X_AP";TEgroup="ctg_1%7CMUDR9X_AP%7C1";Tend="1787";Tstart="56";shortTE="F";uid="ff48d599-28bb-4384-9c38-4b2dca426dab"
CM035051.1	RepeatMasker	Unknown	5624659	5624859	652	-	.	ID="RND-5_FAMILY-3289";Tend="1036";Tstart="840";shortTE="F";uid="c7a919e0-bbbe-4b20-84cf-2911295e4c78"
CM035051.1	RepeatMasker	DNA/hAT-hATm	71545451	71545752	510	-	.	ID="HAT-4C_AP";Tend="4013";Tstart="3728";shortTE="F";uid="50791b4b-8cb3-4fbf-bba9-010644ffa8fd"
CM035051.1	RepeatMasker	Unknown	81257566	81258228	3456	-	.	ID="RND-5_FAMILY-667";Tend="1958";Tstart="1301";shortTE="F";uid="be85f4ec-8d68-48b4-9efd-beeef5f37623"
CM035051.1	RepeatMasker	Retroposon?	9561177	9561438	874	-	.	ID="RND-6_FAMILY-6697";Tend="3303";Tstart="3050";shortTE="F";uid="b34256c9-fb89-4f29-8705-4eb9faaeb368"
CM035051.1	RepeatMasker	Retroposon?	8886271	8886606	2192	-	.	ID="RND-6_FAMILY-6697";Tend="3386";Tstart="3047";shortTE="F";uid="e4fd3fda-298f-478d-be26-10e623ea5494"
CM035051.1	RepeatMasker	DNA/hAT-Charlie	57541815	57542159	1545	-	.	ID="RND-1_FAMILY-78";Tend="1202";Tstart="878";shortTE="F";uid="d28cf635-d9f7-479f-9e0d-308c1f326309"
CM035051.1	RepeatMasker	Retroposon?	71062588	71063024	625	-	.	ID="RND-6_FAMILY-2587";Tend="1274";Tstart="603";shortTE="F";uid="6086c3d4-6685-4fe5-8df5-695d7cd0fe79"
CM035051.1	RepeatMasker	DNA	40204884	40205251	766	-	.	ID="TTAA8_AP";Tend="422";Tstart="6";shortTE="F";uid="bd2b075a-0927-4673-a0f1-dc5fa9880d18"
CM035051.1	RepeatMasker	DNA/MULE-MuDR	22516256	22517761	5664	-	.	ID="RND-6_FAMILY-2076";Tend="1884";Tstart="458";shortTE="F";uid="9e38a251-8627-4aaa-9efc-f06179b73c16"
CM035051.1	RepeatMasker	DNA	18796580	18796784	531	-	.	ID="DNA4-2_AP";Tend="341";Tstart="142";shortTE="F";uid="f2f937b2-60ae-42ba-b75c-cc69863d9406"
CM035051.1	RepeatMasker	DNA/Kolobok-E	11992827	11992963	455	-	.	ID="KOLOBOKE-2_AP";Tend="1271";Tstart="1124";shortTE="F";uid="058e705a-478a-4709-806b-2906fe130e5d"
CM035051.1	RepeatMasker	DNA	24328184	24328588	1461	-	.	ID="DNA-TTAA-1_AP";Tend="412";Tstart="11";shortTE="F";uid="035e88ac-8cd8-4830-8ed5-f7124e7c5d6e"
CM035051.1	RepeatMasker	DNA	12759829	12760226	436	-	.	ID="TTAA2D_AP";Tend="423";Tstart="71";shortTE="F";uid="d485a2f9-a756-46f9-9a85-1f2119b930e1"
CM035051.1	RepeatMasker	DNA/MULE-MuDR	88198964	88199120	993	-	.	ID="RND-6_FAMILY-3678";Tend="849";Tstart="694";shortTE="F";uid="b518a6c8-2403-4600-8442-5cd5d3cc5557"
CM035051.1	RepeatMasker	DNA	67892376	67892753	613	-	.	ID="TTAA2C_AP";Tend="417";Tstart="12";shortTE="F";uid="ca0afa75-5503-44ef-b032-15a58f96a21a"
CM035051.1	RepeatMasker	RC/Helitron	88573063	88573288	430	-	.	ID="RND-1_FAMILY-170";Tend="8973";Tstart="8753";shortTE="F";uid="fa001c1d-6acf-4d19-9a1b-8f85ef8ad4da"
CM035051.1	RepeatMasker	Unknown	87138891	87142476	31737	-	.	ID="RND-1_FAMILY-26";Tend="4182";Tstart="586";shortTE="F";uid="97a9af1d-0f36-4a96-819c-7b68c6807af7"
CM035051.1	RepeatMasker	DNA/Maverick	33067714	33068019	44888	-	.	ID="rnd-5_family-6802";Tend="191";Tstart="1";shortTE="F";uid="2e3a9197-0f27-4141-9456-d80b11890b27"
CM035051.1	RepeatMasker	DNA/Ginger-1	22208928	22209401	2225	-	.	ID="RND-6_FAMILY-6119";Tend="1546";Tstart="1071";shortTE="F";uid="1ce7c3fc-7b3e-4f91-8107-7a5e9e072ddb"
CM035051.1	RepeatMasker	DNA/Maverick	54320057	54320233	508	-	.	ID="RND-5_FAMILY-3369";Tend="5115";Tstart="4960";shortTE="F";uid="b701203c-adff-47bd-968e-9662a3471b62"
CM035051.1	RepeatMasker	Retroposon?	76005459	76005631	424	-	.	ID="RND-4_FAMILY-187";Tend="1227";Tstart="1080";shortTE="F";uid="181fa102-dfc7-4a42-8baf-72aa714e07a8"
CM035051.1	RepeatMasker	RC/Helitron	58159383	58159485	614	-	.	ID="RND-5_FAMILY-1869";Tend="3292";Tstart="3192";shortTE="F";uid="17acf66d-310e-4ce6-9e10-dfe417fd13b6"
CM035051.1	RepeatMasker	DNA/Ginger-1	44112326	44112468	452	-	.	ID="GINGER1-1_AP";Tend="5159";Tstart="5015";shortTE="F";uid="27a62c8a-d605-4345-a980-c0cbdd33da23"
CM035051.1	RepeatMasker	LINE/I-Jockey	5217384	5218986	1010	-	.	ID="JOCKEY-4_DEU";Tend="4150";Tstart="2578";shortTE="F";uid="0f10d658-1b5d-46e2-9094-379f4a38f415"
CM035051.1	RepeatMasker	Unknown	85797234	85798815	12888	-	.	ID="RND-1_FAMILY-167";Tend="3125";Tstart="1544";shortTE="F";uid="bfa91474-25e0-46bf-91fd-fab90efe61c7"
CM035051.1	RepeatMasker	Retroposon?	60636199	60636627	1922	-	.	ID="RND-6_FAMILY-2587";Tend="1312";Tstart="897";shortTE="F";uid="0afeaab1-09b9-4910-8b64-3f6c5e9bb25c"
CM035051.1	RepeatMasker	DNA/Ginger-1	44534918	44535786	4278	-	.	ID="RND-6_FAMILY-6119";Tend="1494";Tstart="692";shortTE="F";uid="a446d9be-7194-4e06-ae64-e0b6a18de756"
CM035051.1	RepeatMasker	Unknown	34915195	34915337	633	-	.	ID="RND-1_FAMILY-53";Tend="1895";Tstart="1755";shortTE="F";uid="7484b65d-03bd-4b03-b392-82f448bb9b6e"
CM035051.1	RepeatMasker	Unknown	87647115	87647286	782	-	.	ID="RND-5_FAMILY-162";Tend="3152";Tstart="2980";shortTE="F";uid="21b7e1b4-1855-4e4a-a1f2-8647106a601e"
CM035051.1	RepeatMasker	Unknown	33074029	33074906	4330	-	.	ID="RND-6_FAMILY-911";Tend="881";Tstart="144";shortTE="F";uid="7dbd4c13-1fd0-4172-80f9-8f52cfe628bd"
CM035051.1	RepeatMasker	Retroposon?	70910218	70910872	500	-	.	ID="RND-6_FAMILY-2587";Tend="1484";Tstart="755";shortTE="F";uid="2132bb95-5da5-4fd6-bbfb-f6b5e4bdf1bf"
CM035051.1	RepeatMasker	RC/Helitron	2087353	2088158	3568	-	.	ID="RND-5_FAMILY-9493";Tend="1724";Tstart="811";shortTE="F";uid="5bc36253-320b-452b-b091-9ef34884db22"
CM035051.1	RepeatMasker	DNA/Ginger-1	81368066	81368251	1051	-	.	ID="RND-6_FAMILY-6119";Tend="1923";Tstart="1738";shortTE="F";uid="e9e4f596-f7d9-466e-9cfe-198c1caf44de"
CM035051.1	RepeatMasker	Unknown	1672260	1672488	634	-	.	ID="RND-1_FAMILY-19";Tend="1070";Tstart="807";shortTE="F";uid="23bb6979-01f1-499e-8f32-134b30fac828"
CM035051.1	RepeatMasker	DNA/Ginger-2	3809886	3810448	697	-	.	ID="GINGER2-N2_AP";TEgroup="ctg_1%7CGINGER2-N2_AP%7C1";Tend="459";Tstart="1";shortTE="F";uid="6d3fded4-a7e6-4540-8477-2203e3118205"
CM035051.1	RepeatMasker	DNA	16189415	16189907	604	-	.	ID="DNA4-2_AP";Tend="670";Tstart="181";shortTE="F";uid="158a8f81-8267-4384-8090-0baf86c49b63"
CM035051.1	RepeatMasker	DNA/MULE-MuDR	25369024	25369386	687	-	.	ID="RND-6_FAMILY-2182";Tend="677";Tstart="350";shortTE="F";uid="0dfe221d-37a4-44c5-b43b-3686790ba3fa"
CM035051.1	RepeatMasker	LINE/CR1	43950133	43950522	861	-	.	ID="RND-6_FAMILY-8793";Tend="2327";Tstart="1985";shortTE="F";uid="5e13af6a-b3c4-4261-8292-2fdcb4be73d0"
CM035051.1	RepeatMasker	Unknown	58222413	58223126	2618	-	.	ID="RND-5_FAMILY-8695";Tend="1393";Tstart="726";shortTE="F";uid="0fba5a85-fd32-4112-ba2f-84ea4e7e10fe"
CM035051.1	RepeatMasker	RC/Helitron	75101807	75101989	945	-	.	ID="RND-6_FAMILY-10210";Tend="5263";Tstart="5085";shortTE="F";uid="7fc8fe68-5a2b-42d9-a1e3-1a0465ee3085"
CM035051.1	RepeatMasker	DNA	86442599	86442954	847	-	.	ID="DNA3-8_AP";Tend="350";Tstart="1";shortTE="F";uid="4d83192c-fc1f-48d8-9b26-500e2946ee07"
CM035051.1	RepeatMasker	DNA	59546970	59547455	904	-	.	ID="TTAA14_AP";Tend="475";Tstart="1";shortTE="F";uid="96176594-d2e8-4798-bc91-a3a7b36b39ea"
CM035051.1	RepeatMasker	DNA/Ginger-1	60464806	60465006	555	-	.	ID="GINGER1-1_AP";Tend="3378";Tstart="3146";shortTE="F";uid="32fbc408-72a9-4b51-993d-8795fc331403"
CM035051.1	RepeatMasker	DNA	44641913	44642236	811	-	.	ID="TTAA2B_AP";Tend="426";Tstart="116";shortTE="F";uid="ed335c7f-4965-469c-9ddd-b2e392765b23"
CM035051.1	RepeatMasker	Retroposon?	19111760	19113094	1156	-	.	ID="RND-4_FAMILY-187";Tend="1688";Tstart="651";shortTE="F";uid="6d38ce60-c367-444a-8747-94d3364dc061"
CM035051.1	RepeatMasker	DNA/Kolobok-T2	40233479	40233671	799	-	.	ID="KOLOBOK-2_AP";Tend="3921";Tstart="3732";shortTE="F";uid="18b6ce03-0dcb-484a-bb57-2db7bc20b28c"
CM035051.1	RepeatMasker	Retroposon?	71975496	71975785	579	-	.	ID="RND-4_FAMILY-187";Tend="842";Tstart="596";shortTE="F";uid="b2d01fc5-fd09-4469-975e-80192735a692"
CM035051.1	RepeatMasker	Retroposon?	87035586	87036110	401	-	.	ID="SINE2-1_AP";Tend="603";Tstart="70";shortTE="F";uid="c64067a0-be9a-442e-8e9a-25c868970dcf"
CM035051.1	RepeatMasker	DNA/hAT-Charlie	4238894	4239200	1149	-	.	ID="DNA8-32_AP";Tend="240";Tstart="1";shortTE="F";uid="6d28d260-bf42-4b16-9f81-df826547f1e4"
CM035051.1	RepeatMasker	LTR	89341617	89342947	6294	-	.	ID="RND-6_FAMILY-1173";Tend="2294";Tstart="1042";shortTE="F";uid="ebf10156-394b-47f0-b192-8f2c024a10f1"
CM035051.1	RepeatMasker	DNA/MULE-MuDR	72383107	72383560	602	-	.	ID="MUDR1X_AP";Tend="2060";Tstart="1638";shortTE="F";uid="b7b02b1e-3810-4103-b59e-976751a8f27f"
CM035051.1	RepeatMasker	Retroposon?	43503982	43504424	881	-	.	ID="RND-4_FAMILY-187";Tend="1216";Tstart="756";shortTE="F";uid="7cfa9865-14b7-4d86-8b66-10148f268933"
CM035051.1	RepeatMasker	DNA/TcMar-Tc1	64128317	64128759	734	-	.	ID="RND-5_FAMILY-1310";Tend="713";Tstart="294";shortTE="F";uid="4abe333d-cacc-4874-9c45-1bb04a753e76"
CM035051.1	RepeatMasker	DNA/Ginger-1	88176417	88176590	426	-	.	ID="RND-6_FAMILY-6119";Tend="1083";Tstart="907";shortTE="F";uid="0c5d80ac-4b1e-4f2b-ba0a-bb33560ff5fd"
CM035051.1	RepeatMasker	DNA	67821187	67821452	794	-	.	ID="TTAA20_AP";Tend="663";Tstart="423";shortTE="F";uid="598266a6-64ac-4363-a42c-329729cc8b72"
CM035051.1	RepeatMasker	DNA/PiggyBac	55547004	55547299	544	-	.	ID="PIGGYBAC-N9_LMI";Tend="390";Tstart="95";shortTE="F";uid="3453bef3-08de-4460-899b-d926c6b87f5f"
CM035051.1	RepeatMasker	DNA	83029947	83030223	480	-	.	ID="DNA4-3_AP";Tend="311";Tstart="4";shortTE="F";uid="fb1f906a-5de5-4d55-bf1a-0fd3241c3ce8"
CM035051.1	RepeatMasker	Retroposon?	85804576	85804913	1196	-	.	ID="RND-4_FAMILY-187";Tend="1443";Tstart="950";shortTE="F";uid="377b02bd-df5d-40c8-8437-0d01c29ab190"
CM035051.1	RepeatMasker	Retroposon?	24190513	24190623	438	-	.	ID="RND-4_FAMILY-187";Tend="1648";Tstart="1542";shortTE="F";uid="e59807a6-5053-4da3-b756-8ed4f9942fca"
CM035051.1	RepeatMasker	DNA	15252094	15252467	666	-	.	ID="DNA4-2_AP";Tend="769";Tstart="421";shortTE="F";uid="b3849b8c-b667-4c91-80b5-df3b5e44c0d8"
CM035051.1	RepeatMasker	Retroposon?	87289906	87290084	876	-	.	ID="RND-6_FAMILY-2587";Tend="1256";Tstart="1088";shortTE="F";uid="d2fb3a1b-7d75-43e5-b4aa-d529219b738c"
CM035051.1	RepeatMasker	Unknown	2067473	2067624	890	-	.	ID="RND-6_FAMILY-2085";Tend="1469";Tstart="1319";shortTE="F";uid="f4c1c5a3-a4c0-4e4c-8510-794b6039eab0"
CM035051.1	RepeatMasker	DNA/hAT-hAT19	104787	105142	1512	-	.	ID="DNA8-73_AP";Tend="784";Tstart="413";shortTE="F";uid="b3f1693b-3f46-43cb-b5a6-fc7adb934ea1"
CM035051.1	RepeatMasker	DNA	40242072	40242265	1124	-	.	ID="DNA8-69_AP";Tend="255";Tstart="1";shortTE="F";uid="54bacca1-d7ca-466e-94c8-a7a207d32700"
CM035051.1	RepeatMasker	DNA/hAT-hAT19	53629092	53629407	939	-	.	ID="RND-6_FAMILY-1277";TEgroup="ctg_1%7CRND-6_FAMILY-1277%7C2";Tend="1569";Tstart="579";shortTE="F";uid="47ccddd5-bda8-4c4a-9a2a-c068670fc9c6"
CM035051.1	RepeatMasker	DNA/Kolobok-E	47460034	47460487	3619	-	.	ID="RND-1_FAMILY-47";Tend="1377";Tstart="924";shortTE="F";uid="084697e4-1b49-4b3e-b38d-495064bbdff0"
CM035051.1	RepeatMasker	DNA	62696629	62697026	628	-	.	ID="TTAA2C_AP";Tend="423";Tstart="1";shortTE="F";uid="0e1a9755-1cf8-4d64-b273-c624da996351"
CM035051.1	RepeatMasker	DNA/Ginger-1	32297707	32297914	7797	-	.	ID="RND-6_FAMILY-6119";Tend="2315";Tstart="794";shortTE="F";uid="20df20e4-8ea8-4db8-a8f3-63dddb09e950"
CM035051.1	RepeatMasker	DNA/hAT-Charlie	40854501	40854773	1034	-	.	ID="RND-1_FAMILY-78";Tend="1199";Tstart="950";shortTE="F";uid="a5d7b7b2-b5f5-4a49-93a5-fad07f9967ac"
CM035051.1	RepeatMasker	DNA	25101709	25102158	484	-	.	ID="DNA4-3_AP";Tend="546";Tstart="24";shortTE="F";uid="78d7e92d-2f9b-429e-bd2c-f791aeeda5a0"
CM035051.1	RepeatMasker	Retroposon?	47140826	47141025	547	-	.	ID="RND-4_FAMILY-187";Tend="1190";Tstart="1002";shortTE="F";uid="698d8398-bd6a-42dd-aa2a-36cd36a0433a"
CM035051.1	RepeatMasker	Unknown	12158802	12158906	590	-	.	ID="RND-1_FAMILY-73";Tend="1378";Tstart="1274";shortTE="F";uid="ff3bafb8-c3b9-4e67-a3d6-87746ae73987"
CM035051.1	RepeatMasker	RC/Helitron	47471222	47471412	703	-	.	ID="RND-6_FAMILY-10210";Tend="5260";Tstart="5092";shortTE="F";uid="ca71b95f-66bd-43da-8974-ead437d4533b"
CM035051.1	RepeatMasker	DNA	3698099	3698653	878	-	.	ID="DNA4-2_AP";TEgroup="ctg_1%7CDNA4-2_AP%7C2";Tend="769";Tstart="438";shortTE="F";uid="16668022-47f5-42f1-a86e-9d1a1dd11f36"
CM035051.1	RepeatMasker	DNA/hAT-Ac	75169031	75169188	422	-	.	ID="DNA8-99_AP";Tend="153";Tstart="2";shortTE="F";uid="031b0f5d-8489-424b-ba10-430e2d3e3b26"
CM035051.1	RepeatMasker	DNA	4486265	4486520	1193	-	.	ID="DNA4-2_AP";Tend="769";Tstart="514";shortTE="F";uid="b0f67931-7268-470e-b1c4-6047ae834c14"
CM035051.1	RepeatMasker	DNA/hAT-hAT19	54775139	54775358	1237	-	.	ID="HAT-N4_AP";Tend="285";Tstart="66";shortTE="F";uid="247bcc4e-9600-48d6-a816-a6a328138940"
CM035051.1	RepeatMasker	DNA	65684867	65685271	1443	-	.	ID="ttaa4c_ap";Tend="420";Tstart="1";shortTE="F";uid="e1f05f6f-d930-49f6-801b-47dc91207bed"
CM035051.1	RepeatMasker	DNA	16520386	16520934	1282	-	.	ID="DNA4-3_AP";Tend="631";Tstart="111";shortTE="F";uid="c569dbd3-4826-4d79-ae48-240a56545735"
CM035051.1	RepeatMasker	DNA/Ginger-1	138650	139383	2476	-	.	ID="RND-6_FAMILY-6119";TEgroup="ctg_1%7CRND-6_FAMILY-6119%7C1";Tend="1544";Tstart="710";shortTE="F";uid="a75f21c1-a53e-4d04-bbeb-e26d2d1b939b"
CM035051.1	RepeatMasker	Unknown	132864	133152	1640	-	.	ID="RND-1_FAMILY-135";Tend="1190";Tstart="891";shortTE="F";uid="46d94fa9-c198-482c-a2fa-b0637400d3cd"
CM035051.1	RepeatMasker	DNA	40452364	40452748	461	-	.	ID="DNA4-2B_AP";Tend="348";Tstart="1";shortTE="F";uid="ced39594-10f4-46f3-922c-4bde59256940"
CM035051.1	RepeatMasker	DNA	86090664	86090825	506	-	.	ID="DNA4-3_AP";Tend="311";Tstart="156";shortTE="F";uid="31c69748-b20e-49c4-a4e4-0b6e2628cb6a"
CM035051.1	RepeatMasker	LINE/R1	22504431	22505855	964	-	.	ID="SART-4_API";Tend="4562";Tstart="3150";shortTE="F";uid="175078e2-5c5e-4586-b0b5-e7eb0d45ffcb"
CM035051.1	RepeatMasker	Unknown	4522477	4523104	3869	-	.	ID="RND-1_FAMILY-53";Tend="1778";Tstart="1151";shortTE="F";uid="66f8153e-9da0-46f3-93d1-06112a101623"
CM035051.1	RepeatMasker	LINE/R1	89019410	89021327	2476	-	.	ID="SART-7_API";Tend="2052";Tstart="149";shortTE="F";uid="571599be-8b30-47da-919b-f3145648a6ec"
CM035051.1	RepeatMasker	Retroposon?	58906045	58906377	1909	-	.	ID="RND-6_FAMILY-6697";Tend="3379";Tstart="3061";shortTE="F";uid="2412a901-a2a3-40da-9f31-c2f281e2e4a1"
CM035051.1	RepeatMasker	DNA	35904887	35905068	410	-	.	ID="dna4-1_ap";Tend="770";Tstart="596";shortTE="F";uid="8bb7b861-62cc-4dbe-89ca-70e1f3d6f109"
CM035051.1	RepeatMasker	Unknown	65203838	65204295	842	-	.	ID="RND-6_FAMILY-5659";TEgroup="ctg_1%7CRND-6_FAMILY-5659%7C4";Tend="1255";Tstart="906";shortTE="F";uid="e59b3ca2-51de-45a0-b19c-31fb9fdbcd20"
CM035051.1	RepeatMasker	DNA/hAT-Charlie	69553164	69553300	773	-	.	ID="RND-1_FAMILY-203";Tend="1241";Tstart="1110";shortTE="F";uid="4532a118-4f18-4a48-a8f4-609184da64be"
CM035051.1	RepeatMasker	Unknown	18228929	18229205	1505	-	.	ID="RND-1_FAMILY-135";Tend="1208";Tstart="930";shortTE="F";uid="fe4bf6fc-3596-4d76-a52b-f5cd0c82f929"
CM035051.1	RepeatMasker	DNA/Ginger-1	40306114	40306623	2740	-	.	ID="RND-6_FAMILY-6119";Tend="1908";Tstart="1404";shortTE="F";uid="78b7031c-e633-4f9a-b9a5-a9a62cf8abd3"
CM035051.1	RepeatMasker	DNA	57191226	57191674	999	-	.	ID="DNA4-2_AP";Tend="769";Tstart="312";shortTE="F";uid="8c1c7526-6b89-4dcf-8798-978d1a8aa22d"
CM035051.1	RepeatMasker	Unknown	85129068	85129212	630	-	.	ID="RND-1_FAMILY-107";Tend="1034";Tstart="883";shortTE="F";uid="d472f848-4cb3-4c32-9ab2-3ad84845e84e"
CM035051.1	RepeatMasker	LINE/I-Jockey	3196359	3197492	6553	-	.	ID="RND-6_FAMILY-1446";Tend="1097";Tstart="15";shortTE="F";uid="3db5146b-dce7-4b11-b95b-b3a4f023ea2c"
CM035051.1	RepeatMasker	Unknown	41273554	41273879	442	-	.	ID="RND-5_FAMILY-6372";Tend="1618";Tstart="1305";shortTE="F";uid="771cc0c4-b533-45fb-a441-5c57e0f7f630"
CM035051.1	RepeatMasker	RC/Helitron	88309019	88310257	4444	-	.	ID="RND-1_FAMILY-112";Tend="2673";Tstart="1532";shortTE="F";uid="60d55978-2996-47a6-a1e1-d97d17317ddd"
CM035051.1	RepeatMasker	DNA	75353782	75354379	1192	-	.	ID="DNA4-3_AP";Tend="613";Tstart="27";shortTE="F";uid="b5a8c935-3a04-45bd-92ed-b41a190b559a"
CM035051.1	RepeatMasker	DNA	61724717	61725016	571	-	.	ID="TTAA2D_AP";Tend="407";Tstart="105";shortTE="F";uid="f33410d0-f601-40a0-ac8a-3c616c26aecf"
CM035051.1	RepeatMasker	DNA/MULE-MuDR	17980817	17980978	695	-	.	ID="RND-5_FAMILY-2741";Tend="1483";Tstart="1338";shortTE="F";uid="9b22a25e-b5cc-44f8-a00e-2ef6e97143c0"
CM035051.1	RepeatMasker	Retroposon?	13437444	13438302	3822	-	.	ID="RND-6_FAMILY-1728";Tend="2316";Tstart="996";shortTE="F";uid="44c33a21-561e-4612-bd63-1cda66a58766"
CM035051.1	RepeatMasker	Retroposon?	13484880	13485204	2275	-	.	ID="RND-6_FAMILY-6697";Tend="3379";Tstart="3052";shortTE="F";uid="33304434-8bfb-4cc9-bb90-b73a0a0a34e8"
CM035051.1	RepeatMasker	DNA/Kolobok-T2	38331175	38331332	498	-	.	ID="KOLOBOK-2_AP";Tend="3838";Tstart="3666";shortTE="F";uid="0f55d54f-b3ad-4238-8965-80ad5fa05f6a"
CM035051.1	RepeatMasker	DNA/Maverick	70604436	70607737	19907	-	.	ID="rnd-5_family-6802";Tend="6579";Tstart="1";shortTE="F";uid="8d26cf3a-c1aa-41ac-b266-e3068faec5aa"
CM035051.1	RepeatMasker	DNA	42615870	42616586	1385	-	.	ID="DNA4-2_AP";Tend="769";Tstart="16";shortTE="F";uid="29689757-2245-4e89-b0aa-b3559ba3c126"
CM035051.1	RepeatMasker	Retroposon?	9387493	9387908	529	-	.	ID="RND-6_FAMILY-2587";Tend="1158";Tstart="749";shortTE="F";uid="0b277b25-2e28-4f46-a85a-3af8545e691f"
CM035051.1	RepeatMasker	DNA	47356860	47356993	411	-	.	ID="DNA-TTAA-1_AP";Tend="130";Tstart="1";shortTE="F";uid="9ef8454b-91a9-4952-b1f7-395b66faba9b"
CM035051.1	RepeatMasker	DNA/MULE-MuDR	67824432	67824532	544	-	.	ID="RND-6_FAMILY-3281";Tend="1551";Tstart="1452";shortTE="F";uid="3f5cfdcc-181a-49d0-8d19-95dfac0277be"
CM035051.1	RepeatMasker	DNA/hAT-Ac	40687640	40688260	1866	-	.	ID="DNA8-56_AP";Tend="585";Tstart="2";shortTE="F";uid="7759d118-2148-44fe-b056-8e8ba44aa803"
CM035051.1	RepeatMasker	Retroposon?	34056867	34057787	780	-	.	ID="SINE2-1_AP";Tend="1489";Tstart="631";shortTE="F";uid="a3c64699-2a99-4d6d-ae6f-764e13e11f45"
CM035051.1	RepeatMasker	DNA/hAT-hAT19	86944363	86944703	2120	-	.	ID="RND-5_FAMILY-1295";Tend="1211";Tstart="868";shortTE="F";uid="b2050463-5cf0-442d-9c8d-e82e0b5c84c9"
CM035051.1	RepeatMasker	DNA	59225216	59225772	650	-	.	ID="DNA4-2_AP";Tend="719";Tstart="143";shortTE="F";uid="b9e7f860-b2e6-4083-8856-a74280a1fb12"
CM035051.1	RepeatMasker	DNA/Kolobok-E	89266892	89267154	788	-	.	ID="KOLOBOKE-1_AP";Tend="819";Tstart="597";shortTE="F";uid="ab776fff-09f3-46af-9de4-d2932cd0d6f0"
CM035051.1	RepeatMasker	DNA	14351351	14351799	1414	-	.	ID="DNA4-2_AP";Tend="431";Tstart="1";shortTE="F";uid="876471c1-3fef-4e59-b01e-a20d71bfaa22"
CM035051.1	RepeatMasker	DNA/Ginger-1	55145185	55145538	1311	-	.	ID="RND-6_FAMILY-6119";Tend="2315";Tstart="1934";shortTE="F";uid="2aff6f5b-df73-4150-aaba-16fd910fc7f8"
CM035051.1	RepeatMasker	DNA/hAT-Charlie	66095293	66095670	2009	-	.	ID="RND-1_FAMILY-203";Tend="1283";Tstart="886";shortTE="F";uid="ee222baf-b3be-4358-909f-9f46194fb648"
CM035051.1	RepeatMasker	LTR/Pao	73495800	73497384	2025	-	.	ID="RND-6_FAMILY-11904";Tend="5101";Tstart="3517";shortTE="F";uid="0bf33880-997a-47ee-bdc1-41c4ddffb482"
CM035051.1	RepeatMasker	DNA/Ginger-1	88752264	88752614	1722	-	.	ID="RND-6_FAMILY-6119";Tend="2107";Tstart="1768";shortTE="F";uid="712b8d87-5f13-46b7-acd9-f133124f2445"
CM035051.1	RepeatMasker	DNA	41073862	41074623	854	-	.	ID="DNA4-2_AP";Tend="769";Tstart="1";shortTE="F";uid="10d1fb61-a9fe-4557-96ee-2b3e950cf0d2"
CM035051.1	RepeatMasker	Retroposon?	76049472	76050163	1435	-	.	ID="RND-6_FAMILY-2587";Tend="1257";Tstart="755";shortTE="F";uid="3db23ca2-c3d6-4862-8e62-57116cf04574"
CM035051.1	RepeatMasker	Unknown	89045685	89046066	2386	-	.	ID="RND-5_FAMILY-2290";Tend="1288";Tstart="876";shortTE="F";uid="4dc78a5a-b4d1-434a-ad42-28f1ac271a88"
CM035051.1	RepeatMasker	Retroposon?	64395721	64395925	2659	-	.	ID="RND-6_FAMILY-2587";Tend="2200";Tstart="1301";shortTE="F";uid="5ed9eb48-6b85-4b12-b021-b9f5fcabf415"
CM035051.1	RepeatMasker	DNA/TcMar-Mariner	14336865	14337987	1540	-	.	ID="RND-6_FAMILY-264";Tend="1399";Tstart="226";shortTE="F";uid="b60b406f-8140-4be4-b2d5-e273e97ddb6a"
CM035051.1	RepeatMasker	Retroposon?	70664287	70664687	763	-	.	ID="RND-4_FAMILY-187";TEgroup="ctg_1%7CRND-4_FAMILY-187%7C50";Tend="1649";Tstart="1162";shortTE="F";uid="2c4921c7-e6cb-44d5-bef0-6459edcf7451"
CM035051.1	RepeatMasker	DNA/hAT-hAT19	24437546	24438110	2437	-	.	ID="RND-5_FAMILY-3297";Tend="1464";Tstart="935";shortTE="F";uid="3622784a-ee71-4408-8b46-7934642296a7"
CM035051.1	RepeatMasker	DNA/hAT-hAT19	10207791	10208039	904	-	.	ID="hat-n12_ap";Tend="191";Tstart="4";shortTE="F";uid="794f0c6a-dd9c-4d5f-9d91-63435bc28546"
CM035051.1	RepeatMasker	Unknown	21873649	21874565	4577	-	.	ID="RND-6_FAMILY-807";Tend="1825";Tstart="935";shortTE="F";uid="8da135cd-9532-4fdf-96db-e777678ae64c"
CM035051.1	RepeatMasker	Retroposon?	7402987	7403204	1011	-	.	ID="RND-6_FAMILY-6697";Tend="3054";Tstart="2850";shortTE="F";uid="19cf6d73-0ef1-4574-a846-0abd190de2dd"
CM035051.1	RepeatMasker	DNA/hAT-hAT19	63323275	63323466	1186	-	.	ID="DNA8-84_AP";Tend="190";Tstart="2";shortTE="F";uid="26edb94d-3a82-433d-9c46-7608eb53591c"
CM035051.1	RepeatMasker	DNA	39521032	39521447	797	-	.	ID="TTAA22_AP";Tend="434";Tstart="3";shortTE="F";uid="22f1bdc8-0ddf-4ba3-ac37-eb1d673781cb"
CM035051.1	RepeatMasker	DNA	11829676	11830109	2966	-	.	ID="TTAA22_AP";Tend="435";Tstart="1";shortTE="F";uid="1689abbd-5b17-440f-bbee-2f5315e41baa"
CM035051.1	RepeatMasker	DNA	17708696	17709118	2682	-	.	ID="TTAA2C_AP";Tend="423";Tstart="1";shortTE="F";uid="e190cf70-cf8d-4527-8b0d-383ece7866d6"
CM035051.1	RepeatMasker	DNA/hAT	72519599	72520529	7337	-	.	ID="RND-5_FAMILY-2264";Tend="6935";Tstart="6006";shortTE="F";uid="bebc959c-0a52-47c3-a2cc-3538e8ab40ef"
CM035051.1	RepeatMasker	DNA	46231068	46231500	3013	-	.	ID="TTAA22_AP";Tend="435";Tstart="1";shortTE="F";uid="51681e0b-156d-4c67-adb4-c5ed2b3b6aeb"
CM035051.1	RepeatMasker	Retroposon?	74830412	74830634	475	-	.	ID="RND-6_FAMILY-2587";Tend="980";Tstart="756";shortTE="F";uid="3de21fcf-b3b0-4273-a324-a1238fb94246"
CM035051.1	RepeatMasker	DNA/hAT?	74710833	74710942	502	-	.	ID="DNA8-60_AP";Tend="190";Tstart="85";shortTE="F";uid="dd9235c9-c27a-4d8d-86d6-90d5c97099f6"
CM035051.1	RepeatMasker	RC/Helitron	28053442	28053542	491	-	.	ID="RND-1_FAMILY-48";Tend="933";Tstart="837";shortTE="F";uid="bea558cf-27df-4b92-aa11-d7f49055769b"
CM035051.1	RepeatMasker	DNA/TcMar-Tigger	88665852	88666050	421	-	.	ID="DNA2-8_AP";Tend="762";Tstart="565";shortTE="F";uid="4890c0a5-46f5-4e03-b4c5-88d09a47b69b"
CM035051.1	RepeatMasker	DNA/Maverick	2647393	2647589	910	-	.	ID="RND-6_FAMILY-1361";Tend="4381";Tstart="4175";shortTE="F";uid="bb5f27b5-d4e7-4c05-9bec-b2854aa253e5"
CM035051.1	RepeatMasker	DNA/hAT?	74910932	74911049	452	-	.	ID="DNA8-60_AP";Tend="198";Tstart="83";shortTE="F";uid="9966573f-3e88-41ea-8c9d-21c2870c9351"
CM035051.1	RepeatMasker	DNA/Ginger-1	57019211	57019490	535	-	.	ID="RND-6_FAMILY-6119";Tend="1303";Tstart="986";shortTE="F";uid="ac848afd-3f33-4e4a-a9d6-171057e2baa0"
CM035051.1	RepeatMasker	DNA/CMC-Chapaev-3	64793567	64793926	1315	-	.	ID="ENSPM-1_LSAL";Tend="1190";Tstart="832";shortTE="F";uid="d4bf7179-54c6-4337-8cde-121404e53ecb"
CM035051.1	RepeatMasker	DNA	37276458	37277156	1870	-	.	ID="DNA4-2_AP";Tend="769";Tstart="5";shortTE="F";uid="e0e5689b-02f9-49a5-a16e-307b4d802896"
CM035051.1	RepeatMasker	Unknown	54319672	54319846	772	-	.	ID="RND-6_FAMILY-1938";Tend="1619";Tstart="1448";shortTE="F";uid="ea81764f-59c1-4605-bf2e-917d6ca032b4"
CM035051.1	RepeatMasker	DNA	49497379	49497835	455	-	.	ID="DNA4-3_AP";Tend="624";Tstart="128";shortTE="F";uid="8fd8a754-e778-47cb-9128-471f18995968"
CM035051.1	RepeatMasker	DNA/TcMar-Tc1	72805434	72805592	459	-	.	ID="MARINER-N22_AG";TEgroup="ctg_1%7CMARINER-N22_AG%7C4";Tend="1309";Tstart="55";shortTE="F";uid="c34aab7c-0de4-409c-9e89-a18da9370ad4"
CM035051.1	RepeatMasker	DNA/Sola-1	18055733	18055963	1094	-	.	ID="RND-5_FAMILY-702";Tend="1196";Tstart="957";shortTE="F";uid="e05d9a3a-361f-4707-9534-6f5b7dc4a881"
CM035051.1	RepeatMasker	Retroposon?	86593989	86594273	660	-	.	ID="RND-4_FAMILY-187";Tend="898";Tstart="608";shortTE="F";uid="0bc2e009-8007-41d0-9da5-634b3c996984"
CM035051.1	RepeatMasker	DNA/hAT-hAT19	42546082	42546256	452	-	.	ID="DNA8-52B_AP";Tend="1004";Tstart="847";shortTE="F";uid="c76b4503-59ec-41d8-97fa-d286aee231fa"
CM035051.1	RepeatMasker	LINE/L2	644726	646169	7712	-	.	ID="RND-6_FAMILY-3362";Tend="1835";Tstart="406";shortTE="F";uid="93195f2e-8757-4789-96f2-36c207ee5a82"
CM035051.1	RepeatMasker	Retroposon?	15402461	15404006	6774	-	.	ID="RND-6_FAMILY-2587";Tend="2214";Tstart="744";shortTE="F";uid="4aa19a7e-4da9-4a95-96e1-8e5d9e102211"
CM035051.1	RepeatMasker	DNA	44465190	44465359	1073	-	.	ID="TTAA5_AP";Tend="181";Tstart="19";shortTE="F";uid="3cb44d06-36cd-47bb-935b-becb2c53dd8e"
CM035051.1	RepeatMasker	RC/Helitron	10050197	10050378	871	-	.	ID="RND-1_FAMILY-127";Tend="976";Tstart="682";shortTE="F";uid="db0e5508-cf32-4692-af20-1b6ded2a6475"
CM035051.1	RepeatMasker	DNA	10865631	10866244	834	-	.	ID="DNA4-3_AP";Tend="633";Tstart="31";shortTE="F";uid="dfb4aa22-c6ee-4e6a-9f2d-4898d80e9860"
CM035051.1	RepeatMasker	DNA/hAT-Charlie	43684928	43685248	1021	-	.	ID="HAT-N17_AP";Tend="297";Tstart="5";shortTE="F";uid="e9bf115d-6602-4ef9-9c2c-502587c38484"
CM035051.1	RepeatMasker	Retroposon?	88408454	88408661	1317	-	.	ID="RND-6_FAMILY-1728";Tend="2316";Tstart="1882";shortTE="F";uid="23a2e00d-c392-4c3a-aa19-2ad00a857701"
CM035051.1	RepeatMasker	Retroposon?	28870028	28870504	552	-	.	ID="SINE2-1_AP";Tend="1370";Tstart="878";shortTE="F";uid="ea5509fa-e4f7-4e60-b74e-cbb207559f8c"
CM035051.1	RepeatMasker	Unknown	82742198	82743914	12821	-	.	ID="RND-1_FAMILY-67";Tend="2553";Tstart="871";shortTE="F";uid="2dff37fc-7839-4e95-a810-305d1caeb5bc"
CM035051.1	RepeatMasker	Retroposon?	24845481	24845710	5137	-	.	ID="RND-6_FAMILY-2587";Tend="2228";Tstart="1286";shortTE="F";uid="becc665c-c8cf-4a37-8756-720cb8c5fbdd"
CM035051.1	RepeatMasker	DNA	46773653	46773757	423	-	.	ID="DNA4-3_AP";Tend="360";Tstart="24";shortTE="F";uid="9b535535-4f06-404a-9b83-39ae1fc86e98"
CM035051.1	RepeatMasker	DNA	84031190	84031647	2250	-	.	ID="ttaa2c_ap";Tend="423";Tstart="4";shortTE="F";uid="6bf2b83c-c27a-438f-b303-75a0c4ba0d9e"
CM035051.1	RepeatMasker	LTR/Gypsy	53581024	53581490	3912	-	.	ID="RND-1_FAMILY-186";Tend="1205";Tstart="734";shortTE="F";uid="aa848f1f-0fbd-4528-8903-10aefeea5182"
CM035051.1	RepeatMasker	DNA	74772088	74772233	464	-	.	ID="ttaa2c_ap";Tend="322";Tstart="177";shortTE="F";uid="d781e761-fb94-47ef-a38f-8f1b901da6ac"
CM035051.1	RepeatMasker	Unknown	83920956	83921056	463	-	.	ID="RND-6_FAMILY-2709";Tend="1718";Tstart="1631";shortTE="F";uid="42bbced9-6641-4136-ade3-8435a469e08b"
CM035051.1	RepeatMasker	DNA	80112366	80112667	559	-	.	ID="TTAA3_AP";Tend="428";Tstart="105";shortTE="F";uid="a3347a24-4b3a-4fdc-925c-a19aecf91686"
CM035051.1	RepeatMasker	LTR/Pao	13213302	13214529	1035	-	.	ID="BEL2-I_AP";Tend="2054";Tstart="827";shortTE="F";uid="3c16146f-1740-4f25-95e5-19f2f3846bd9"
CM035051.1	RepeatMasker	DNA/MULE-MuDR	7959795	7960285	754	-	.	ID="RND-6_FAMILY-13723";Tend="1595";Tstart="1134";shortTE="F";uid="ccb23de3-3167-44b7-b325-9d7e254aa9c4"
CM035051.1	RepeatMasker	RC/Helitron	54323352	54324202	1878	-	.	ID="HELITRON-1_RPR";Tend="3281";Tstart="2365";shortTE="F";uid="9e177f85-7ebb-4dc2-93a9-e31e27f33c0d"
CM035051.1	RepeatMasker	Retroposon?	23046000	23046436	657	-	.	ID="RND-4_FAMILY-187";Tend="1529";Tstart="1079";shortTE="F";uid="84ba45fe-c828-44e8-af35-3347d0980f15"
CM035051.1	RepeatMasker	Retroposon?	18799638	18799906	924	-	.	ID="RND-4_FAMILY-187";Tend="1650";Tstart="1384";shortTE="F";uid="991d1942-34f6-45fd-a2d3-c9b21b38a2e9"
CM035051.1	RepeatMasker	DNA/MULE-MuDR	35111818	35113223	3134	-	.	ID="rnd-6_family-1937";Tend="2519";Tstart="1164";shortTE="F";uid="862a7642-1236-4082-9e7d-7169422ed17f"
CM035051.1	RepeatMasker	Retroposon?	44230065	44230642	679	-	.	ID="RND-4_FAMILY-187";Tend="1587";Tstart="990";shortTE="F";uid="b4ad5037-707c-4f56-a8e1-272154b957d2"
CM035051.1	RepeatMasker	DNA/hAT-hAT19	42211879	42212167	2033	-	.	ID="DNA8-82_AP";Tend="749";Tstart="460";shortTE="F";uid="b15c0832-e1c0-441a-9146-c31d85f60167"
CM035051.1	RepeatMasker	Unknown	32248530	32249752	722	-	.	ID="RND-1_FAMILY-159";TEgroup="ctg_1%7CRND-1_FAMILY-159%7C3";Tend="1951";Tstart="969";shortTE="F";uid="8ae293a2-1a40-4a44-b678-289b98452fc9"
CM035051.1	RepeatMasker	Retroposon?	40151190	40152348	4788	-	.	ID="RND-6_FAMILY-2587";Tend="1916";Tstart="749";shortTE="F";uid="5368e845-c3c2-4853-b266-c9e5cb0c7a5e"
CM035051.1	RepeatMasker	DNA	8044637	8045427	639	-	.	ID="DNA4-2_AP";Tend="762";Tstart="2";shortTE="F";uid="386a6e59-6024-43d1-9966-a5cf70d8e71b"
CM035051.1	RepeatMasker	DNA	16216683	16217395	1645	-	.	ID="DNA4-2_AP";Tend="739";Tstart="1";shortTE="F";uid="fc695f2e-cd9a-4489-8c46-bb0ce3abab85"
CM035051.1	RepeatMasker	DNA/MULE-MuDR	23438207	23438539	1951	-	.	ID="RND-6_FAMILY-5392";Tend="1195";Tstart="862";shortTE="F";uid="69b9022e-7cf0-4251-8db5-ac69b279f585"
CM035051.1	RepeatMasker	DNA	37791964	37792269	858	-	.	ID="dna-ttaa-1_ap";Tend="426";Tstart="120";shortTE="F";uid="258e5bb8-421f-4d74-984f-77eb851cdd0e"
CM035051.1	RepeatMasker	Retroposon?	54099813	54099971	902	-	.	ID="RND-5_FAMILY-4035";Tend="3423";Tstart="3243";shortTE="F";uid="106487b1-6b56-45c3-9d90-875180f2f9ea"
CM035051.1	RepeatMasker	DNA	88413151	88413589	2343	-	.	ID="TTAA8_AP";Tend="438";Tstart="1";shortTE="F";uid="9fb44f52-f377-485f-be9a-0989c314162e"
CM035051.1	RepeatMasker	DNA/hAT-hAT19	32370757	32371160	1246	-	.	ID="HAT-N2_AP";Tend="429";Tstart="17";shortTE="F";uid="27d3e95b-f483-4b99-aa67-6ffd6a17c436"
CM035051.1	RepeatMasker	DNA	52470861	52471037	587	-	.	ID="RND-6_FAMILY-22446";TEgroup="ctg_1%7CRND-6_FAMILY-22446%7C13";Tend="1048";Tstart="938";shortTE="T";uid="ebfd7022-ec13-42a3-b0a3-6893e682a053"
CM035051.1	RepeatMasker	Unknown	47103029	47103155	548	-	.	ID="RND-5_FAMILY-162";Tend="3152";Tstart="3002";shortTE="F";uid="bf3fc327-6945-4d9b-92fa-696590a62010"
CM035051.1	RepeatMasker	LINE/I-Jockey	71642521	71642631	633	-	.	ID="RND-6_FAMILY-19045";Tend="1479";Tstart="1367";shortTE="F";uid="96e5ca0c-9751-4d96-bb27-d6e8de5d9578"
CM035051.1	RepeatMasker	DNA	68706397	68706517	454	-	.	ID="TTAA2D_AP";Tend="426";Tstart="305";shortTE="F";uid="84d8f4e7-e6b8-49ea-867f-76a7904727a3"
CM035051.1	RepeatMasker	Retroposon?	32489213	32489531	1818	-	.	ID="RND-6_FAMILY-6697";Tend="3366";Tstart="3050";shortTE="F";uid="823b7484-aa91-4cb9-afbd-6f09c132e6f2"
CM035051.1	RepeatMasker	DNA	28945936	28946094	542	-	.	ID="TTAA4B_AP";Tend="150";Tstart="1";shortTE="F";uid="ea66c4b8-e80e-4a20-88e9-bb5e18acdeee"
CM035051.1	RepeatMasker	Unknown	31558365	31559357	8833	-	.	ID="RND-5_FAMILY-641";Tend="1842";Tstart="850";shortTE="F";uid="d50f60b3-da99-494d-93b9-1c8c23304f6b"
CM035051.1	RepeatMasker	DNA/hAT-hAT19	37487526	37487736	1051	-	.	ID="DNA8-71B_AP";Tend="224";Tstart="2";shortTE="F";uid="6ed93870-9b75-4948-82d1-71636685795f"
CM035051.1	RepeatMasker	DNA/MULE-MuDR	1428489	1428736	1212	-	.	ID="RND-5_FAMILY-2870";Tend="928";Tstart="718";shortTE="F";uid="4d2452fc-e9d3-4e30-831d-c05bf39ec166"
CM035051.1	RepeatMasker	Retroposon?	43189621	43189791	424	-	.	ID="RND-4_FAMILY-187";Tend="1663";Tstart="1500";shortTE="F";uid="281ad864-83b5-420a-806c-5b7634367bd4"
CM035051.1	RepeatMasker	Retroposon?	1306443	1307654	7506	-	.	ID="RND-6_FAMILY-1728";Tend="1551";Tstart="301";shortTE="F";uid="ce13fc7e-a04a-4fec-9e0f-f6cf4b417941"
CM035051.1	RepeatMasker	DNA/Ginger-1	75727588	75727929	1256	-	.	ID="rnd-6_family-6119";Tend="2319";Tstart="1708";shortTE="F";uid="47a1d357-ca75-474f-9a36-57d275439c79"
CM035051.1	RepeatMasker	LINE/R1	5603784	5604621	1085	-	.	ID="SART-5_API";Tend="3623";Tstart="2777";shortTE="F";uid="5a80b459-e9d1-426b-8f33-7ee808dc8023"
CM035051.1	RepeatMasker	RC/Helitron	72719645	72720546	5496	-	.	ID="RND-5_FAMILY-5339";Tend="2682";Tstart="1789";shortTE="F";uid="0122bee7-40ab-4c70-811e-01e825ca53da"
CM035051.1	RepeatMasker	Retroposon?	7003456	7003880	848	-	.	ID="RND-6_FAMILY-2587";Tend="1194";Tstart="777";shortTE="F";uid="2c386bad-4774-4a3a-b5c7-24216ebf627b"
CM035051.1	RepeatMasker	Unknown	73433037	73433370	799	-	.	ID="RND-6_FAMILY-5232";Tend="710";Tstart="408";shortTE="F";uid="c0965567-0726-44da-b078-4739665ae732"
CM035051.1	RepeatMasker	Unknown	49410765	49410868	503	-	.	ID="RND-5_FAMILY-1556";Tend="1385";Tstart="1284";shortTE="F";uid="840e8114-98ef-4747-8c3b-c16b8466dc0e"
CM035051.1	RepeatMasker	Unknown	53468184	53468693	3999	-	.	ID="RND-1_FAMILY-90";Tend="1514";Tstart="984";shortTE="F";uid="444b8513-bd96-42a1-9deb-f6f4f41b0a15"
CM035051.1	RepeatMasker	Retroposon?	19117504	19117803	511	-	.	ID="RND-4_FAMILY-187";Tend="1637";Tstart="1339";shortTE="F";uid="2b2054d0-b199-4f2c-be32-74db78d99402"
CM035051.1	RepeatMasker	DNA/Ginger-1	63291375	63291722	1651	-	.	ID="RND-6_FAMILY-6119";Tend="1807";Tstart="1471";shortTE="F";uid="70c62454-31f4-40af-a605-92f097cec895"
CM035051.1	RepeatMasker	DNA/hAT-Tip100	88135420	88135556	807	-	.	ID="RND-6_FAMILY-3615";Tend="4915";Tstart="4778";shortTE="F";uid="123b93b0-cfc2-4cd7-8c51-4c1af63f17bf"
CM035051.1	RepeatMasker	Retroposon?	84327254	84328803	8575	-	.	ID="RND-6_FAMILY-1728";Tend="2215";Tstart="270";shortTE="F";uid="cfa63d07-2702-4ea9-bb97-c4b85ab54e79"
CM035051.1	RepeatMasker	Retroposon?	7894944	7895358	430	-	.	ID="RND-4_FAMILY-187";Tend="1156";Tstart="763";shortTE="F";uid="0e0ae299-4c70-4882-bb5f-22c885954271"
CM035051.1	RepeatMasker	DNA/Kolobok-E	23365056	23365166	451	-	.	ID="KOLOBOKE-2_AP";Tend="1219";Tstart="1105";shortTE="F";uid="5e142609-a13c-4619-a8bb-21a87fe857c1"
CM035051.1	RepeatMasker	Retroposon?	6061255	6061542	735	-	.	ID="RND-4_FAMILY-187";Tend="943";Tstart="645";shortTE="F";uid="edafa094-b35d-4bb9-be07-36b528a007b9"
CM035051.1	RepeatMasker	Unknown	55218574	55218875	1865	-	.	ID="RND-5_FAMILY-641";Tend="1837";Tstart="1534";shortTE="F";uid="e94030c0-f163-48d3-aa1c-4e7bd1b35901"
CM035051.1	RepeatMasker	DNA/hAT-Charlie	42822960	42823254	685	-	.	ID="HAT-N19_AP";Tend="349";Tstart="38";shortTE="F";uid="bf5d00ae-1e13-430f-ba9e-09d209dd2718"
CM035051.1	RepeatMasker	DNA/hAT	30862270	30862510	430	-	.	ID="RND-5_FAMILY-2264";Tend="6937";Tstart="6684";shortTE="F";uid="58939427-4ddc-4508-bebf-4a58da272198"
CM035051.1	RepeatMasker	DNA/hAT-Charlie	16597898	16598207	1525	-	.	ID="RND-1_FAMILY-203";Tend="1237";Tstart="894";shortTE="F";uid="5a3a27ad-c468-4b98-a9e4-24828889335f"
CM035051.1	RepeatMasker	DNA/hAT-Blackjack	80572831	80572932	410	-	.	ID="HAT-4_PBA";Tend="5984";Tstart="5880";shortTE="F";uid="11d5eb09-1b47-4e69-a2f9-5c3ed7ba5723"
CM035051.1	RepeatMasker	DNA/hAT-Charlie	31701323	31701496	723	-	.	ID="DNA8-34_AP";Tend="194";Tstart="1";shortTE="F";uid="15024452-8582-41e8-a441-2dc23f10ebd3"
CM035051.1	RepeatMasker	DNA	42444697	42445119	2056	-	.	ID="ttaa4c_ap";Tend="419";Tstart="1";shortTE="F";uid="07effac5-bd8e-4471-8be9-fcee761e1762"
CM035051.1	RepeatMasker	Retroposon?	32594995	32595125	558	-	.	ID="RND-4_FAMILY-187";Tend="1657";Tstart="1530";shortTE="F";uid="9798c46a-b28b-4c7e-a25a-c9857666adfa"
CM035051.1	RepeatMasker	Unknown	64978598	64978707	749	-	.	ID="RND-1_FAMILY-72";Tend="1094";Tstart="978";shortTE="F";uid="dd2b8563-e4b8-4995-bdc7-e3b4f118b660"
CM035051.1	RepeatMasker	DNA/hAT-Tip100	49959115	49959476	815	-	.	ID="RND-6_FAMILY-12274";Tend="1311";Tstart="1035";shortTE="F";uid="dd129a9f-515f-40df-b4ff-b232a637286d"
CM035051.1	RepeatMasker	DNA/Ginger-1	72149595	72149762	466	-	.	ID="RND-6_FAMILY-6119";Tend="2315";Tstart="2168";shortTE="F";uid="fb6ad577-2367-41d4-8dad-c896d8b6154f"
CM035051.1	RepeatMasker	DNA/Ginger-1	54772443	54773203	1512	-	.	ID="GINGER1-2_AP";Tend="1721";Tstart="959";shortTE="F";uid="499eb154-a6cd-4759-801e-199e8dbe9547"
CM035051.1	RepeatMasker	LINE/R1	27311436	27311601	587	-	.	ID="RT1";Tend="3230";Tstart="3063";shortTE="F";uid="22e26b58-b4c6-4220-a292-43ac6a573834"
CM035051.1	RepeatMasker	DNA	80042566	80042982	897	-	.	ID="TTAA22_AP";Tend="434";Tstart="1";shortTE="F";uid="ea69e498-8c2f-47f1-bf56-7e12578438fe"
CM035051.1	RepeatMasker	Retroposon?	44767049	44767432	884	-	.	ID="RND-6_FAMILY-6697";Tend="3379";Tstart="3026";shortTE="F";uid="068bdc20-9593-4c6d-b3d4-ed8a91509d0c"
CM035051.1	RepeatMasker	DNA	7615097	7615697	1346	-	.	ID="dna4-2_ap";Tend="1062";Tstart="1";shortTE="F";uid="cb4e6cf3-fb0e-4834-9b58-e818435fb44e"
CM035051.1	RepeatMasker	DNA/hAT-Tip100	36691118	36691228	638	-	.	ID="RND-6_FAMILY-4636";Tend="1117";Tstart="987";shortTE="F";uid="ff64f03b-4695-4bd2-b73d-131b69a06569"
CM035051.1	RepeatMasker	Unknown	48314671	48315030	1680	-	.	ID="RND-6_FAMILY-105";Tend="1341";Tstart="1001";shortTE="F";uid="222fddba-5339-49cc-bb54-cc58680df9cb"
CM035051.1	RepeatMasker	DNA/hAT-Charlie	40858119	40858260	455	-	.	ID="RND-5_FAMILY-2695";Tend="1154";Tstart="1021";shortTE="F";uid="3d1f23ba-2d59-4c52-81f9-7ff3a8e897eb"
CM035051.1	RepeatMasker	Unknown	66050227	66050889	3187	-	.	ID="RND-1_FAMILY-111";Tend="2030";Tstart="1338";shortTE="F";uid="3b48d904-60ac-44f4-8629-dd3c22c5ddb6"
CM035051.1	RepeatMasker	DNA/Ginger-1	10111311	10111441	769	-	.	ID="RND-6_FAMILY-6119";Tend="848";Tstart="711";shortTE="F";uid="c1fc25b6-f299-4706-8b99-393bd7aeadb7"
CM035051.1	RepeatMasker	DNA/MULE-MuDR	63313599	63313996	2671	-	.	ID="RND-6_FAMILY-2076";Tend="1094";Tstart="694";shortTE="F";uid="6bb6a025-9a47-49df-9e54-28dba0779e11"
CM035051.1	RepeatMasker	Unknown	70557346	70557487	544	-	.	ID="RND-5_FAMILY-8695";Tend="1406";Tstart="1265";shortTE="F";uid="85ab58c7-7f26-4c91-a2cc-5b55587629b5"
CM035051.1	RepeatMasker	DNA	58946655	58946918	495	-	.	ID="TTAA4B_AP";Tend="430";Tstart="146";shortTE="F";uid="6ee068b4-6341-48f8-9eab-f8e1eadef8e8"
CM035051.1	RepeatMasker	Unknown	88888219	88888452	1041	-	.	ID="RND-6_FAMILY-11457";Tend="2383";Tstart="2154";shortTE="F";uid="e73fe74b-e618-41e3-80e2-ce69faa68884"
CM035051.1	RepeatMasker	DNA/hAT-Charlie	37995779	37995955	663	-	.	ID="HAT-N1_AP";TEgroup="ctg_1%7CHAT-N1_AP%7C7";Tend="561";Tstart="1";shortTE="T";uid="483b44eb-5848-456b-9236-cb8568378da8"
CM035051.1	RepeatMasker	Retroposon?	53818123	53819846	14104	-	.	ID="RND-6_FAMILY-1728";Tend="2316";Tstart="301";shortTE="F";uid="447e0392-751a-4a72-b7ca-d5f11b00683f"
CM035051.1	RepeatMasker	DNA/Ginger-1	44541231	44541922	4206	-	.	ID="RND-6_FAMILY-6119";Tend="1832";Tstart="1124";shortTE="F";uid="13c134a5-1087-40ea-9451-bc584a464a18"
CM035051.1	RepeatMasker	DNA	55173840	55174497	1532	-	.	ID="DNA4-2_AP";Tend="732";Tstart="31";shortTE="F";uid="b4b5c511-535d-476d-b623-8d0619f34f77"
CM035051.1	RepeatMasker	Retroposon?	32476960	32477288	2060	-	.	ID="RND-6_FAMILY-6697";Tend="3379";Tstart="3050";shortTE="F";uid="f921b403-b7e9-4217-94ed-2a3d97c8ae26"
CM035051.1	RepeatMasker	DNA	33881814	33882000	952	-	.	ID="DNA8-31_AP";Tend="195";Tstart="1";shortTE="F";uid="41585816-d752-43de-bfce-81a1ce562afc"
CM035051.1	RepeatMasker	Retroposon?	27586615	27587009	905	-	.	ID="RND-4_FAMILY-187";Tend="1649";Tstart="1240";shortTE="F";uid="2aaf4483-8cec-47e7-ba27-5ff94196d4ec"
CM035051.1	RepeatMasker	Retroposon?	18899020	18899285	627	-	.	ID="RND-6_FAMILY-2587";Tend="1018";Tstart="754";shortTE="F";uid="6c4b5c10-b92d-4ce2-bf80-10b383dbeaec"
CM035051.1	RepeatMasker	Retroposon?	29222116	29222827	528	-	.	ID="RND-4_FAMILY-187";TEgroup="ctg_1%7CRND-4_FAMILY-187%7C23";Tend="1645";Tstart="613";shortTE="F";uid="215e3fcf-2005-4a09-8b7d-d5bb17f4415f"
CM035051.1	RepeatMasker	RC/Helitron	1888885	1889072	1299	-	.	ID="RND-6_FAMILY-4353";Tend="1152";Tstart="966";shortTE="F";uid="b0ca76d8-a323-42eb-b99c-ccd244110f88"
CM035051.1	RepeatMasker	DNA/Ginger-1	34302452	34303052	2973	-	.	ID="RND-6_FAMILY-6119";Tend="1984";Tstart="1313";shortTE="F";uid="40b9207e-cf4b-4a03-930c-d8c495da7186"
CM035051.1	RepeatMasker	RC/Helitron	77943213	77943395	1023	-	.	ID="HELITRON-1_DIUL";Tend="258";Tstart="72";shortTE="F";uid="5338eca9-d3f7-4ae7-bb51-b55da9ec3707"
CM035051.1	RepeatMasker	Retroposon?	23532609	23532935	406	-	.	ID="RND-6_FAMILY-2587";Tend="1218";Tstart="852";shortTE="F";uid="2b3ac41d-ce09-468f-b476-72fa9db29d81"
CM035051.1	RepeatMasker	Retroposon?	12086746	12086926	470	-	.	ID="RND-4_FAMILY-187";Tend="1224";Tstart="1044";shortTE="F";uid="8a69a053-3e10-49bc-ba0b-d2cc8831ffb0"
CM035051.1	RepeatMasker	Retroposon?	66424019	66424160	456	-	.	ID="SINE2-2_AP";Tend="153";Tstart="2";shortTE="F";uid="e45dc16f-24a2-4c37-bcc8-483055a9c94f"
CM035051.1	RepeatMasker	DNA	44195666	44196094	2005	-	.	ID="TTAA8_AP";Tend="438";Tstart="8";shortTE="F";uid="b21d2088-21e7-4fdf-b41a-b69f38f52952"
CM035051.1	RepeatMasker	DNA	57869461	57869683	564	-	.	ID="TTAA2C_AP";Tend="232";Tstart="1";shortTE="F";uid="a581945a-9440-4b42-9b17-7b506a76498c"
CM035051.1	RepeatMasker	Retroposon?	81578210	81578515	1461	-	.	ID="RND-6_FAMILY-6697";Tend="3379";Tstart="3050";shortTE="F";uid="0aa6d32f-e04d-4d6a-9f6c-5b241268d5d0"
CM035051.1	RepeatMasker	DNA	29957271	29957634	431	-	.	ID="DNA4-3_AP";Tend="588";Tstart="288";shortTE="F";uid="b5d6eae0-a57d-4ac3-abba-295b43cb5800"
CM035051.1	RepeatMasker	Unknown	36393200	36393922	2668	-	.	ID="RND-5_FAMILY-290";Tend="2108";Tstart="1455";shortTE="F";uid="03d50403-89c0-40c0-b349-2f3be59f3166"
CM035051.1	RepeatMasker	Retroposon?	89278398	89279044	5198	-	.	ID="RND-6_FAMILY-1728";Tend="1867";Tstart="639";shortTE="F";uid="82bf0526-b0a2-4d8e-8967-c0d2de43acbc"
CM035051.1	RepeatMasker	DNA/hAT	17968344	17968771	728	-	.	ID="RND-5_FAMILY-550";TEgroup="ctg_1%7CRND-5_FAMILY-550%7C2";Tend="1303";Tstart="675";shortTE="F";uid="19818ad0-270b-448c-b271-548f79e5a19f"
CM035051.1	RepeatMasker	DNA/Ginger-1	40855475	40855759	776	-	.	ID="GINGER1-1_AP";Tend="3761";Tstart="3183";shortTE="F";uid="efd77860-0add-427a-b41d-6b7741418afd"
CM035051.1	RepeatMasker	DNA/hAT-Tip100	53881017	53881157	841	-	.	ID="RND-6_FAMILY-4636";Tend="1132";Tstart="979";shortTE="F";uid="c63e9c6a-5117-4e95-ad92-cd695be4d4b8"
CM035051.1	RepeatMasker	DNA	73133927	73134370	643	-	.	ID="DNA4-2_AP";Tend="462";Tstart="6";shortTE="F";uid="3fe59527-33a3-448e-b3e6-9882f3ec764b"
CM035051.1	RepeatMasker	DNA/Ginger-1	53414385	53415689	6573	-	.	ID="RND-6_FAMILY-6119";Tend="1923";Tstart="696";shortTE="F";uid="f9263de7-51e0-44fa-9259-e3cf48c5c38b"
CM035051.1	RepeatMasker	DNA/Ginger-1	24572050	24573223	5782	-	.	ID="RND-6_FAMILY-6119";Tend="1923";Tstart="713";shortTE="F";uid="15ff40da-4697-4fae-879c-82e1d9d0c102"
CM035051.1	RepeatMasker	Retroposon?	43996829	43997459	1170	-	.	ID="RND-4_FAMILY-187";Tend="1639";Tstart="1033";shortTE="F";uid="bd2369fb-8e71-4b93-a809-e805c259b3b8"
CM035051.1	RepeatMasker	LINE/L2	63603124	63603450	1438	-	.	ID="RND-6_FAMILY-3771";Tend="3256";Tstart="2938";shortTE="F";uid="a71931ae-de5a-4357-bf5f-7924928990b4"
CM035051.1	RepeatMasker	DNA/hAT-hAT19	1532070	1532695	1727	-	.	ID="DNA8-73_AP";Tend="784";Tstart="1";shortTE="F";uid="facf3f2a-cbc7-4850-9471-5a458253859f"
CM035051.1	RepeatMasker	DNA/hAT-Tip100	38302590	38303530	1956	-	.	ID="RND-6_FAMILY-3148";Tend="1259";Tstart="305";shortTE="F";uid="41a31b46-bbc7-44a0-a252-ea403e3501d9"
CM035051.1	RepeatMasker	DNA	28028238	28028438	569	-	.	ID="DNA8-5_AP";Tend="233";Tstart="1";shortTE="F";uid="303192e6-122b-4555-ab80-6d56dec2fd69"
CM035051.1	RepeatMasker	DNA/Kolobok-E	8665306	8665416	807	-	.	ID="RND-1_FAMILY-47";Tend="1385";Tstart="1274";shortTE="F";uid="6deca7c6-c9f3-4c30-bfb9-ba8b60832279"
CM035051.1	RepeatMasker	Unknown	62664148	62664516	1943	-	.	ID="RND-1_FAMILY-30";Tend="1940";Tstart="1552";shortTE="F";uid="decb76ca-008b-4075-820f-e14c149b54c5"
CM035051.1	RepeatMasker	Retroposon?	45103867	45104180	1342	-	.	ID="RND-6_FAMILY-6697";Tend="3369";Tstart="3049";shortTE="F";uid="5207bb2f-a0bf-4fb6-bae8-da7a9f0a19ef"
CM035051.1	RepeatMasker	Unknown	57571842	57572393	2406	-	.	ID="RND-1_FAMILY-115";TEgroup="ctg_1%7CRND-1_FAMILY-115%7C2";Tend="1694";Tstart="1258";shortTE="F";uid="e3738207-d18a-4bbb-b60a-62c572425599"
CM035051.1	RepeatMasker	DNA/MULE-NOF	53490729	53490924	697	-	.	ID="RND-6_FAMILY-6310";Tend="1622";Tstart="1411";shortTE="F";uid="9f19b380-8cbd-467b-9243-24db91764c85"
CM035051.1	RepeatMasker	LINE/RTE-BovB	15302044	15302961	445	-	.	ID="RTE-10_LMI";Tend="2880";Tstart="1965";shortTE="F";uid="9769a816-02cb-43a7-947a-03a76a0ae8a1"
CM035051.1	RepeatMasker	RC/Helitron	69396317	69396756	2505	-	.	ID="RND-1_FAMILY-7";Tend="2696";Tstart="2259";shortTE="F";uid="beed7f17-88cd-413f-895b-676921d136a7"
CM035051.1	RepeatMasker	DNA/TcMar-Tc1	38778800	38778915	465	-	.	ID="MARINER-N22_AG";Tend="195";Tstart="78";shortTE="F";uid="96ccf50b-4ca7-4076-bf05-4f591c3d25f8"
CM035051.1	RepeatMasker	DNA/hAT-hAT19	86866461	86867273	3724	-	.	ID="RND-5_FAMILY-3297";Tend="1706";Tstart="936";shortTE="F";uid="f1729460-c35a-41ef-8b28-683a0b2e68b0"
CM035051.1	RepeatMasker	LINE/RTE-BovB	87904699	87905068	489	-	.	ID="RTE-4_LMI";Tend="3244";Tstart="2875";shortTE="F";uid="83125320-237f-44b1-b8e7-3716484b1146"
CM035051.1	RepeatMasker	Unknown	33218467	33218627	1085	-	.	ID="RND-1_FAMILY-19";Tend="1069";Tstart="915";shortTE="F";uid="17671dd3-d0f3-47eb-8010-ad98f76452ba"
CM035051.1	RepeatMasker	Unknown	70547843	70548009	459	-	.	ID="RND-5_FAMILY-2290";TEgroup="ctg_1%7CRND-5_FAMILY-2290%7C6";Tend="1295";Tstart="933";shortTE="T";uid="285a034d-9a19-4fec-9085-44c5ad22d859"
CM035051.1	RepeatMasker	DNA/Maverick	52363063	52363218	543	-	.	ID="RND-6_FAMILY-3359";Tend="429";Tstart="268";shortTE="F";uid="f2ca2fe4-7e2e-4fdf-8d02-53c635a019a7"
CM035051.1	RepeatMasker	Unknown	10143442	10143698	728	-	.	ID="RND-6_FAMILY-11457";Tend="2756";Tstart="2481";shortTE="F";uid="17294a93-a90a-47be-82cc-076a28d6cb08"
CM035051.1	RepeatMasker	Unknown	42110294	42110464	402	-	.	ID="RND-6_FAMILY-15986";Tend="1377";Tstart="1234";shortTE="F";uid="f547e814-3487-4e7c-8317-72c234dbaf2e"
CM035051.1	RepeatMasker	Unknown	81317551	81317658	578	-	.	ID="RND-6_FAMILY-446";Tend="1121";Tstart="1018";shortTE="F";uid="8531401f-0208-430e-96bf-a9473c81b830"
JAGTJE010000332.1	RepeatMasker	DNA	39739	42124	4201	+	.	ID="RND-6_FAMILY-6070";TEgroup="ctg_10%7CRND-6_FAMILY-6070%7C1";Tend="2286";Tstart="52";shortTE="F";uid="ce2611a2-e883-48f1-bbb7-144251c2ff9d"
JAGTJE010000332.1	RepeatMasker	DNA/MULE-MuDR	16828	18770	16062	+	.	ID="RND-1_FAMILY-205";Tend="2148";Tstart="239";shortTE="F";uid="953be5b3-11ae-431a-a2bc-1e97fc2de92a"
JAGTJE010000332.1	RepeatMasker	Unknown	13555	14335	3910	+	.	ID="RND-5_FAMILY-5192";Tend="1642";Tstart="868";shortTE="F";uid="3f188ad9-cc8b-442d-9d35-72f0aa0e761b"
JAGTJE010000332.1	RepeatMasker	Unknown	55865	56182	2004	+	.	ID="RND-6_FAMILY-6389";Tend="1124";Tstart="797";shortTE="F";uid="7b04e262-71e6-4293-a5ff-8e8e05f43573"
JAGTJE010000332.1	RepeatMasker	Unknown	8694	9351	2301	+	.	ID="RND-5_FAMILY-5192";Tend="1774";Tstart="1091";shortTE="F";uid="42436f93-2901-4c37-95c8-b52753267334"
JAGTJE010000332.1	RepeatMasker	DNA/MULE-MuDR	18935	19520	3347	+	.	ID="RND-1_FAMILY-205";TEgroup="ctg_10%7CRND-1_FAMILY-205%7C1";Tend="2510";Tstart="245";shortTE="F";uid="3f4520f2-f2b3-467d-826c-9de4ecf818d8"
JAGTJE010000332.1	RepeatMasker	Retroposon?	44151	45358	7211	+	.	ID="RND-6_FAMILY-1728";Tend="1555";Tstart="296";shortTE="F";uid="8e241bf5-003c-40aa-b7b6-dc03f05606b9"
JAGTJE010000332.1	RepeatMasker	DNA/hAT-Ac	21708	21861	873	+	.	ID="DNA8-93_AP";Tend="478";Tstart="306";shortTE="F";uid="4c5b20c3-c8e7-439c-bd17-907490c3b8f2"
JAGTJE010000332.1	RepeatMasker	Retroposon?	59481	59863	965	+	.	ID="RND-6_FAMILY-2587";Tend="1117";Tstart="766";shortTE="F";uid="1c7bfd9b-040e-4fd3-b72c-678ad26cad78"
JAGTJE010000332.1	RepeatMasker	DNA/hAT-hAT19	21862	22085	879	+	.	ID="DNA8-74_AP";Tend="271";Tstart="64";shortTE="F";uid="b5110450-f087-42b1-952e-733dfa6bec7d"
JAGTJE010000332.1	RepeatMasker	LTR/Gypsy	10501	12834	924	+	.	ID="GYPSY4-I_AP";Tend="4279";Tstart="1873";shortTE="F";uid="8eedfc82-38d5-4c70-ac56-317bf5381daa"
JAGTJE010000332.1	RepeatMasker	LINE/I-Jockey	3234	6381	10399	+	.	ID="RND-6_FAMILY-7194";TEgroup="ctg_10%7CRND-6_FAMILY-7194%7C1";Tend="2311";Tstart="354";shortTE="F";uid="93f61c15-1993-429d-b5a7-5131ffccccf1"
JAGTJE010000332.1	RepeatMasker	DNA/PIF-Harbinger	59894	60412	3014	-	.	ID="RND-5_FAMILY-1229";Tend="1805";Tstart="1294";shortTE="F";uid="770ca18a-dfd8-4073-aa72-1b7ff97bb66f"
JAGTJE010000332.1	RepeatMasker	Unknown	7709	7963	1480	-	.	ID="RND-5_FAMILY-16540";Tend="982";Tstart="728";shortTE="F";uid="64d61335-7ba1-4240-afa1-65eb5ac7c9c9"
JAGTJE010000332.1	RepeatMasker	DNA/hAT-hAT19	43982	44157	585	-	.	ID="RND-5_FAMILY-1295";Tend="1449";Tstart="1287";shortTE="F";uid="38ef306c-3196-407a-b5ba-546d3a0dcd08"
JAGTJE010000332.1	RepeatMasker	Unknown	46287	47048	1143	-	.	ID="RND-5_FAMILY-8695";TEgroup="ctg_10%7CRND-5_FAMILY-8695%7C1";Tend="1384";Tstart="788";shortTE="F";uid="4baed5c3-9c64-4281-bb6d-9ee7053dac1f"
JAGTJE010000332.1	RepeatMasker	DNA	51948	52256	586	-	.	ID="DNA4-2_AP";Tend="328";Tstart="37";shortTE="F";uid="5ee3e636-ebb5-4c0a-857c-bf9a74d19458"
JAGTJE010000332.1	RepeatMasker	DNA/hAT-hAT19	19739	20236	1258	-	.	ID="HAT-N9_AP";Tend="589";Tstart="35";shortTE="F";uid="e825532d-1ded-4a54-9eac-8759e1e8368f"
JAGTJE010000332.1	RepeatMasker	DNA/Ginger-1	25964	26698	1823	-	.	ID="RND-6_FAMILY-6119";Tend="2132";Tstart="871";shortTE="F";uid="0c57ef7b-cb41-4f81-95c7-e8760f8a2464"
JAGTJE010000332.1	RepeatMasker	DNA/MULE-MuDR	30118	30334	732	-	.	ID="MUDR1X_AP";Tend="2342";Tstart="2129";shortTE="F";uid="18aade2c-352c-41da-a93e-421fc22b7c2e"
JAGTJE010000332.1	RepeatMasker	LINE/I-Jockey	6572	7084	1088	-	.	ID="RND-6_FAMILY-7194";Tend="601";Tstart="132";shortTE="F";uid="d283df43-1e82-449e-ad78-a9dc91a4d5cd"
JAGTJE010000332.1	RepeatMasker	Unknown	63517	70057	2120	-	.	ID="RND-6_FAMILY-5013";TEgroup="ctg_10%7CRND-6_FAMILY-5013%7C1";Tend="6380";Tstart="1";shortTE="F";uid="1283a9af-4d1c-4071-bb52-aceb7e7931e2"
JAGTJE010000332.1	RepeatMasker	DNA/Ginger-1	44856	45555	1265	-	.	ID="rnd-5_family-2261";Tend="728";Tstart="534";shortTE="F";uid="0416373d-9a00-4a68-89d0-76abf18dd651"
JAGTJE010000102.1	RepeatMasker	DNA	227079	227712	4041	+	.	ID="RND-5_FAMILY-2263";Tend="940";Tstart="327";shortTE="F";uid="2e990af7-f559-493a-a873-b67f2bac6cd9"
JAGTJE010000102.1	RepeatMasker	LTR/Gypsy	159612	159914	2411	+	.	ID="RND-1_FAMILY-28";Tend="5114";Tstart="4812";shortTE="F";uid="e2a3e82a-3a11-4c25-b71e-7d135a6d4359"
JAGTJE010000102.1	RepeatMasker	Retroposon?	184666	184893	1211	+	.	ID="RND-6_FAMILY-6697";Tend="3309";Tstart="3061";shortTE="F";uid="18fc4fc4-7653-4d58-a3f4-d24b95a5528d"
JAGTJE010000102.1	RepeatMasker	DNA	85835	86027	483	+	.	ID="DNAX-1_AP";Tend="626";Tstart="442";shortTE="F";uid="231fc455-ebc5-4bbc-91b2-c8ce6b5c0548"
JAGTJE010000102.1	RepeatMasker	LTR/Gypsy	6273	8531	17963	+	.	ID="RND-6_FAMILY-7085";Tend="2509";Tstart="331";shortTE="F";uid="feacf96f-d492-4bfe-926d-9e17238b7d0f"
JAGTJE010000102.1	RepeatMasker	DNA/Maverick	130180	133233	3193	+	.	ID="RND-1_FAMILY-89";TEgroup="ctg_100%7CRND-1_FAMILY-89%7C1";Tend="6604";Tstart="2493";shortTE="F";uid="02dfdc53-e699-4350-9e7c-1522ff6f88a7"
JAGTJE010000102.1	RepeatMasker	Unknown	81440	81972	446	+	.	ID="RND-5_FAMILY-19";Tend="1130";Tstart="639";shortTE="F";uid="2ad41ec4-4200-437c-91b1-3c79b3de0909"
JAGTJE010000102.1	RepeatMasker	LINE/R1	138478	139616	5295	+	.	ID="RND-5_FAMILY-5067";Tend="4483";Tstart="3313";shortTE="F";uid="ce5d27f1-736c-4de9-945e-2e910ee682d3"
JAGTJE010000102.1	RepeatMasker	DNA/Maverick	116939	118145	10138	+	.	ID="RND-1_FAMILY-137";Tend="5151";Tstart="3945";shortTE="F";uid="17b06f7b-cabc-41e3-b650-770bec1bf4e9"
JAGTJE010000102.1	RepeatMasker	DNA/Maverick	158920	159455	2314	+	.	ID="RND-6_FAMILY-3376";Tend="2412";Tstart="1920";shortTE="F";uid="8e65b7ae-8ba0-4fe0-8d9a-6065d258fc57"
JAGTJE010000102.1	RepeatMasker	DNA/Ginger-1	36218	36662	1023	+	.	ID="RND-6_FAMILY-6119";Tend="1142";Tstart="707";shortTE="F";uid="08b0e8c4-becd-4885-b739-c8c4fa825ebc"
JAGTJE010000102.1	RepeatMasker	RC/Helitron	54656	54822	569	+	.	ID="RND-6_FAMILY-10628";Tend="1486";Tstart="1325";shortTE="F";uid="e79c9449-e57d-4bb2-85e8-a7894811009a"
JAGTJE010000102.1	RepeatMasker	LINE/I-Jockey	141529	143088	1507	+	.	ID="RND-5_FAMILY-1251";Tend="1559";Tstart="12";shortTE="F";uid="d6f24b09-b737-4350-836f-4fb997748ce8"
JAGTJE010000102.1	RepeatMasker	Unknown	170799	171114	1406	+	.	ID="RND-5_FAMILY-3228";Tend="1067";Tstart="764";shortTE="F";uid="1aedcfb4-78e8-4d4d-bb3d-4f19320d04ee"
JAGTJE010000102.1	RepeatMasker	Unknown	216549	217039	2249	+	.	ID="RND-6_FAMILY-4372";Tend="2535";Tstart="2073";shortTE="F";uid="b92d47d6-db26-4237-8aaf-81dd2413988a"
JAGTJE010000102.1	RepeatMasker	LTR/Gypsy	155021	155597	2124	+	.	ID="RND-5_FAMILY-1255";Tend="5087";Tstart="4515";shortTE="F";uid="6abe2397-f621-458a-a656-cb5b5d22efab"
JAGTJE010000102.1	RepeatMasker	Unknown	82230	82455	732	+	.	ID="RND-5_FAMILY-19";Tend="1374";Tstart="1155";shortTE="F";uid="da19e2ad-483e-457c-9e04-183e0eea6aa4"
JAGTJE010000102.1	RepeatMasker	RC/Helitron	221220	226199	41369	+	.	ID="RND-5_FAMILY-7025";Tend="8318";Tstart="3238";shortTE="F";uid="0fac2ee6-d01a-4c32-8da7-8f80ffb83777"
JAGTJE010000102.1	RepeatMasker	DNA/Maverick	118731	121015	17535	+	.	ID="RND-6_FAMILY-647";Tend="3286";Tstart="1050";shortTE="F";uid="951c4124-e666-42ea-99a4-c14138006da3"
JAGTJE010000102.1	RepeatMasker	Unknown	115942	116948	7982	+	.	ID="RND-1_FAMILY-159";Tend="1957";Tstart="968";shortTE="F";uid="67252841-0107-4982-a893-d9f8af714f98"
JAGTJE010000102.1	RepeatMasker	DNA/Maverick	17043	18307	5512	+	.	ID="RND-5_FAMILY-9028";Tend="3120";Tstart="1847";shortTE="F";uid="0692ae5a-afce-42c0-bb66-71b82231727c"
JAGTJE010000102.1	RepeatMasker	DNA/Maverick	12515	15875	7802	+	.	ID="RND-6_FAMILY-2816";Tend="3864";Tstart="479";shortTE="F";uid="3f918515-4a7f-40f7-92be-6ed593e22ae7"
JAGTJE010000102.1	RepeatMasker	LTR/Gypsy	154502	155016	4401	+	.	ID="RND-6_FAMILY-5372";Tend="949";Tstart="435";shortTE="F";uid="582e26bd-c9d7-4f9b-9ef6-f1e29dad103c"
JAGTJE010000102.1	RepeatMasker	LTR/Gypsy	9179	10902	13761	+	.	ID="RND-1_FAMILY-28";Tend="4487";Tstart="2754";shortTE="F";uid="73e44318-a034-4463-8d17-81c79c838486"
JAGTJE010000102.1	RepeatMasker	Retroposon?	47681	48008	2340	+	.	ID="RND-6_FAMILY-6697";Tend="3379";Tstart="3049";shortTE="F";uid="f9bb54d2-5e77-40fe-963a-86f1c991e42d"
JAGTJE010000102.1	RepeatMasker	LTR/Gypsy	139603	141364	3324	+	.	ID="RND-5_FAMILY-1255";TEgroup="ctg_100%7CRND-5_FAMILY-1255%7C1";Tend="3456";Tstart="1318";shortTE="F";uid="c00ff5a1-469b-4d27-8c91-d6c52edb32ec"
JAGTJE010000102.1	RepeatMasker	DNA	191134	191521	542	+	.	ID="rnd-6_family-5125";Tend="1640";Tstart="1376";shortTE="F";uid="06af0760-05d7-4716-8290-81669c510aad"
JAGTJE010000102.1	RepeatMasker	LTR/Gypsy	24513	24796	514	+	.	ID="RND-5_FAMILY-4735";Tend="1924";Tstart="1759";shortTE="F";uid="e507866f-f721-465a-97c1-fb5ee4e623a0"
JAGTJE010000102.1	RepeatMasker	LINE/L2	185761	185886	604	+	.	ID="RND-5_FAMILY-2759";Tend="2935";Tstart="2807";shortTE="F";uid="14e16446-eaf7-403b-b9c8-22eb75e3602c"
JAGTJE010000102.1	RepeatMasker	Unknown	171304	171669	2027	+	.	ID="RND-5_FAMILY-3228";Tend="1459";Tstart="1059";shortTE="F";uid="c3ea739b-0392-4563-a22f-d644eadf306a"
JAGTJE010000102.1	RepeatMasker	DNA/Maverick	129641	130181	4420	+	.	ID="RND-6_FAMILY-647";Tend="5352";Tstart="4796";shortTE="F";uid="ba38fce2-45ca-40df-834d-d21ca504f233"
JAGTJE010000102.1	RepeatMasker	DNA/hAT	231117	231780	5108	+	.	ID="RND-5_FAMILY-2338";Tend="6797";Tstart="6109";shortTE="F";uid="d0d04b0e-07f7-4298-b71e-bca73f5aeaa5"
JAGTJE010000102.1	RepeatMasker	Unknown	106601	110231	13642	+	.	ID="RND-1_FAMILY-82";Tend="3960";Tstart="1031";shortTE="F";uid="700cc0bd-39ad-469b-8ea9-853dd8381686"
JAGTJE010000102.1	RepeatMasker	LTR/Gypsy	33667	34178	560	+	.	ID="RND-6_FAMILY-1737";TEgroup="ctg_100%7CRND-6_FAMILY-1737%7C1";Tend="1924";Tstart="1652";shortTE="F";uid="ff614be9-33f0-4806-b264-9673249ab3db"
JAGTJE010000102.1	RepeatMasker	DNA/hAT-Tip100	170014	170286	568	+	.	ID="DNA8-107_AP";Tend="701";Tstart="408";shortTE="F";uid="d3a5b9d3-405b-430f-9e30-bc815fd59420"
JAGTJE010000102.1	RepeatMasker	RC/Helitron	251	1991	15090	+	.	ID="RND-1_FAMILY-98";Tend="2438";Tstart="701";shortTE="F";uid="033c9fe9-48fc-49c9-bfd7-3377e75901bd"
JAGTJE010000102.1	RepeatMasker	LTR/Gypsy	26129	33110	19844	+	.	ID="RND-6_FAMILY-1737";Tend="8317";Tstart="962";shortTE="F";uid="f21c03ee-3c46-4a5e-b8fc-332e61cda362"
JAGTJE010000102.1	RepeatMasker	LTR/Gypsy	233733	237862	33905	+	.	ID="RND-6_FAMILY-1737";Tend="4355";Tstart="376";shortTE="F";uid="35cc5661-9f6f-4a51-b81b-0b700e2225ee"
JAGTJE010000102.1	RepeatMasker	DNA/Maverick	115481	115954	3850	+	.	ID="RND-1_FAMILY-137";Tend="3957";Tstart="3484";shortTE="F";uid="08332680-a815-4499-85cd-b8599d830a77"
JAGTJE010000102.1	RepeatMasker	Retroposon?	171746	172275	1303	+	.	ID="RND-6_FAMILY-2587";Tend="1265";Tstart="755";shortTE="F";uid="7c4e6fb5-dda3-43ed-8bc3-1ae4e2d25f90"
JAGTJE010000102.1	RepeatMasker	DNA	61289	61555	731	+	.	ID="RND-6_FAMILY-5737";Tend="1300";Tstart="1021";shortTE="F";uid="c0ff367a-96e3-414d-b5e6-f196a83e4aab"
JAGTJE010000102.1	RepeatMasker	LTR/Gypsy	160377	162538	15577	+	.	ID="RND-6_FAMILY-3970";Tend="3830";Tstart="1627";shortTE="F";uid="1ca4f0a2-4736-45e2-95ad-01c4a32b6dec"
JAGTJE010000102.1	RepeatMasker	Retroposon?	36799	37180	1478	+	.	ID="SINE2-1_AP";Tend="1431";Tstart="1061";shortTE="F";uid="bb7a03c3-d073-4a53-8a19-a507834397f5"
JAGTJE010000102.1	RepeatMasker	DNA/Maverick	19630	22638	17459	+	.	ID="RND-6_FAMILY-8140";Tend="3207";Tstart="198";shortTE="F";uid="111628a6-2eb8-4f5b-9951-789d8a411faf"
JAGTJE010000102.1	RepeatMasker	LTR/Gypsy	144642	149207	38942	+	.	ID="RND-6_FAMILY-5372";Tend="4996";Tstart="439";shortTE="F";uid="ba9e2248-bd7d-4ea9-8f43-7ffe88fe476d"
JAGTJE010000102.1	RepeatMasker	LTR/Gypsy	118144	118729	5108	+	.	ID="RND-6_FAMILY-9625";Tend="1195";Tstart="610";shortTE="F";uid="e1efbbc6-8f2d-4bb4-8a57-243720e19127"
JAGTJE010000102.1	RepeatMasker	DNA/Maverick	79718	80380	5005	+	.	ID="RND-6_FAMILY-3359";Tend="786";Tstart="132";shortTE="F";uid="abd87866-dfa3-406a-975f-dd2504cc077b"
JAGTJE010000102.1	RepeatMasker	DNA/Maverick	103062	103227	1175	+	.	ID="RND-1_FAMILY-29";Tend="915";Tstart="752";shortTE="F";uid="75dc615b-5cdf-4ec4-8891-d268de255079"
JAGTJE010000102.1	RepeatMasker	Retroposon?	105061	106411	10009	+	.	ID="RND-6_FAMILY-1728";Tend="1664";Tstart="299";shortTE="F";uid="f0df01ed-3921-482b-8c5e-41dd92a48917"
JAGTJE010000102.1	RepeatMasker	DNA/PIF-Harbinger	201890	202457	438	+	.	ID="HARBINGER-3_LMI";Tend="1799";Tstart="1225";shortTE="F";uid="7b8d1c97-d511-4082-94ee-2cea40257379"
JAGTJE010000102.1	RepeatMasker	DNA/hAT-Tip100	88282	88441	1063	+	.	ID="RND-1_FAMILY-151";Tend="1152";Tstart="984";shortTE="F";uid="723c2f19-8682-4acc-8eda-01d77a3ab4d0"
JAGTJE010000102.1	RepeatMasker	LTR/Gypsy	159966	160382	2358	+	.	ID="RND-1_FAMILY-186";Tend="2692";Tstart="2292";shortTE="F";uid="c0164116-bc99-4a34-ba04-594228436dee"
JAGTJE010000102.1	RepeatMasker	LTR/Gypsy	5347	5929	5127	+	.	ID="RND-6_FAMILY-1176";Tend="1276";Tstart="687";shortTE="F";uid="c92ed0e0-4b14-4997-a85a-d538bb11a0fa"
JAGTJE010000102.1	RepeatMasker	LINE/L2	165478	167248	2119	-	.	ID="RND-6_FAMILY-6524";Tend="2114";Tstart="747";shortTE="F";uid="25825d3c-b87f-4314-8215-d42ab157ab78"
JAGTJE010000102.1	RepeatMasker	LTR/Gypsy	2358	5350	20775	-	.	ID="RND-6_FAMILY-19393";Tend="3118";Tstart="701";shortTE="F";uid="efff2da4-7930-4f63-925a-8e4e50abed86"
JAGTJE010000102.1	RepeatMasker	DNA/Maverick	18489	19629	8010	-	.	ID="RND-6_FAMILY-1361";Tend="5325";Tstart="1429";shortTE="F";uid="1fe80bce-1888-4298-a8d9-c4de1052b236"
JAGTJE010000102.1	RepeatMasker	Unknown	8613	9178	2480	-	.	ID="RND-5_FAMILY-3718";Tend="1369";Tstart="802";shortTE="F";uid="7e1eb6b5-9a70-4e83-bd23-b7b17083824d"
JAGTJE010000102.1	RepeatMasker	DNA/hAT-Tip100	37333	37652	609	-	.	ID="DNA8-81_AP";Tend="748";Tstart="430";shortTE="F";uid="b5f1d2e4-db31-4dd1-a34b-d8dbf78a0ff1"
JAGTJE010000102.1	RepeatMasker	DNA/Maverick	172264	175136	18897	-	.	ID="RND-1_FAMILY-89";Tend="5380";Tstart="2353";shortTE="F";uid="1e393006-02ac-45a4-b892-87db9161d285"
JAGTJE010000102.1	RepeatMasker	Retroposon?	201336	201830	1688	-	.	ID="SINE2-1_AP";Tend="943";Tstart="122";shortTE="F";uid="16987f93-c251-4d07-89e7-3ea97b46da3e"
JAGTJE010000102.1	RepeatMasker	Unknown	214078	214808	1111	-	.	ID="RND-1_FAMILY-82";Tend="1528";Tstart="825";shortTE="F";uid="ce0bf60d-0d5d-4f9a-99d2-d6d6638ec72a"
JAGTJE010000102.1	RepeatMasker	RC/Helitron	162706	163235	3597	-	.	ID="RND-5_FAMILY-1025";Tend="6134";Tstart="5683";shortTE="F";uid="dae0472d-ae9a-4913-b6cd-2ec173cadc12"
JAGTJE010000102.1	RepeatMasker	Retroposon?	48009	50539	10031	-	.	ID="RND-6_FAMILY-1728";Tend="2316";Tstart="114";shortTE="F";uid="5e107def-4743-4878-8a0c-e9256f68ad44"
JAGTJE010000102.1	RepeatMasker	LINE/R1	64396	65086	412	-	.	ID="R1-3_AP";Tend="6097";Tstart="5467";shortTE="F";uid="37e631bf-a46a-4b1a-9571-7e4113646592"
JAGTJE010000102.1	RepeatMasker	DNA	198944	199059	885	-	.	ID="RND-1_FAMILY-40";Tend="5276";Tstart="5161";shortTE="F";uid="85227842-a1c6-4bc5-9869-4d7c7ce79234"
JAGTJE010000102.1	RepeatMasker	DNA/Maverick	179152	181193	15426	-	.	ID="RND-1_FAMILY-104";Tend="2369";Tstart="254";shortTE="F";uid="1c27aead-fa0f-4fd5-81b6-8f274e38c7de"
JAGTJE010000102.1	RepeatMasker	LTR/Gypsy	78141	78623	3803	-	.	ID="RND-1_FAMILY-186";Tend="1203";Tstart="732";shortTE="F";uid="be77e80b-db40-4e7b-97ef-31a86c560791"
JAGTJE010000102.1	RepeatMasker	Retroposon?	229850	230184	669	-	.	ID="RND-5_FAMILY-4035";Tend="1882";Tstart="1589";shortTE="F";uid="ab5926b1-e431-44ef-a972-038b6fcb544d"
JAGTJE010000102.1	RepeatMasker	Unknown	233395	233643	2217	-	.	ID="RND-6_FAMILY-5373";Tend="1177";Tstart="929";shortTE="F";uid="f82f1cd3-16b4-4fd0-ab87-0260e430a790"
JAGTJE010000102.1	RepeatMasker	DNA	85764	85926	417	-	.	ID="RND-6_FAMILY-4505";Tend="1301";Tstart="1149";shortTE="F";uid="882de3bb-d2bf-491e-a219-0540c92ef8b4"
JAGTJE010000102.1	RepeatMasker	LTR/Gypsy	143578	144638	4265	-	.	ID="RND-1_FAMILY-49";Tend="3181";Tstart="2120";shortTE="F";uid="41155bdb-8fd4-4e75-83f3-c4e3bc60ebfa"
JAGTJE010000102.1	RepeatMasker	DNA/hAT-Tip100	38206	40093	1743	-	.	ID="RND-6_FAMILY-2675";Tend="2682";Tstart="822";shortTE="F";uid="a1e4af5d-1bfc-4739-bbdb-285b0b30b414"
JAGTJE010000102.1	RepeatMasker	DNA/Maverick	123072	124561	11970	-	.	ID="RND-6_FAMILY-3359";Tend="5400";Tstart="3859";shortTE="F";uid="7a7e2fa7-df8a-4104-a78e-2971ad9c1f90"
JAGTJE010000102.1	RepeatMasker	Unknown	162577	162768	1075	-	.	ID="RND-5_FAMILY-2290";Tend="1308";Tstart="1096";shortTE="F";uid="c2da2c58-d282-4580-b869-adebafff7ec4"
JAGTJE010000102.1	RepeatMasker	RC/Helitron	217500	221218	12576	-	.	ID="RND-1_FAMILY-170";TEgroup="ctg_100%7CRND-1_FAMILY-170%7C1";Tend="9035";Tstart="4693";shortTE="F";uid="d9aacef3-2880-473a-9204-8a4db028a43e"
JAGTJE010000102.1	RepeatMasker	RC/Helitron	50811	54800	34815	-	.	ID="RND-1_FAMILY-127";Tend="4662";Tstart="655";shortTE="F";uid="84aaf049-2ed5-4249-ba36-a9512ed9b027"
JAGTJE010000102.1	RepeatMasker	Unknown	203700	203893	470	-	.	ID="RND-5_FAMILY-5192";Tend="1493";Tstart="1293";shortTE="F";uid="69c0dcc9-f8b0-4947-bca5-6e26590f6fbc"
JAGTJE010000102.1	RepeatMasker	LTR/Gypsy	34352	35727	6183	-	.	ID="RND-1_FAMILY-91";Tend="2421";Tstart="863";shortTE="F";uid="0b1b303c-e2fa-4c84-a8b5-0dbc795c2660"
JAGTJE010000102.1	RepeatMasker	Retroposon?	227888	229255	7229	-	.	ID="RND-5_FAMILY-4035";Tend="3330";Tstart="1906";shortTE="F";uid="d053c11d-5ccc-4bf6-8e84-b38185e35e80"
JAGTJE010000102.1	RepeatMasker	DNA	181181	181734	688	-	.	ID="RND-6_FAMILY-5125";Tend="1634";Tstart="1102";shortTE="F";uid="9001a13d-aa17-4dae-aab0-cef4131b4716"
JAGTJE010000102.1	RepeatMasker	DNA/Maverick	155608	158902	23506	-	.	ID="RND-5_FAMILY-1819";Tend="4088";Tstart="634";shortTE="F";uid="72a2d30c-72ca-4f0f-89a1-8300e39ed92d"
JAGTJE010000102.1	RepeatMasker	DNA	106082	106512	1543	-	.	ID="RND-6_FAMILY-4504";Tend="2315";Tstart="1947";shortTE="F";uid="a3808a17-e32a-4ffb-bece-47504d41bd2c"
JAGTJE010000102.1	RepeatMasker	Retroposon?	135744	136113	1995	-	.	ID="SINE2-1_AP";Tend="1281";Tstart="911";shortTE="F";uid="bd07b809-6876-4d3c-86cf-4d7e8b755176"
JAGTJE010000102.1	RepeatMasker	DNA/Ginger-1	185386	185526	812	-	.	ID="RND-6_FAMILY-6119";Tend="1697";Tstart="1557";shortTE="F";uid="c0591fcd-cd2f-4a5b-a31a-030728d1ee56"
JAGTJE010000102.1	RepeatMasker	Retroposon?	230588	231096	2823	-	.	ID="RND-6_FAMILY-1728";Tend="1766";Tstart="1260";shortTE="F";uid="d6627008-c681-4ff2-ac1f-a052030146e1"
JAGTJE010000102.1	RepeatMasker	RC/Helitron	47658	47836	863	-	.	ID="RND-1_FAMILY-170";Tend="8966";Tstart="8795";shortTE="F";uid="bf557927-f27e-462d-9d2b-69e25f0d93ab"
JAGTJE010000102.1	RepeatMasker	Unknown	170761	171105	1213	-	.	ID="RND-1_FAMILY-12";Tend="2463";Tstart="2122";shortTE="F";uid="a9416c35-accc-43d4-96c9-e361ab2de226"
JAGTJE010000102.1	RepeatMasker	LTR/Gypsy	5919	7211	2173	-	.	ID="RND-6_FAMILY-19393";Tend="1467";Tstart="29";shortTE="F";uid="e13dcdd0-6db0-430a-8c01-0145e41023b8"
JAGTJE010000102.1	RepeatMasker	Retroposon?	22910	24433	7602	-	.	ID="RND-6_FAMILY-1728";Tend="2227";Tstart="298";shortTE="F";uid="18d81dfc-4028-4c73-8b45-378c9bb57f67"
JAGTJE010000102.1	RepeatMasker	Unknown	81647	82324	586	-	.	ID="RND-1_FAMILY-70";Tend="1446";Tstart="827";shortTE="F";uid="5c0928d7-ae33-4740-8dc6-d27024e67922"
JAGTJE010000102.1	RepeatMasker	DNA/hAT-hAT19	184901	185072	711	-	.	ID="DNA8-73_AP";Tend="784";Tstart="581";shortTE="F";uid="7cb27ca9-5dc1-4f77-a832-bad439a1da1c"
JAGTJE010000102.1	RepeatMasker	LINE/R1	103103	105064	14945	-	.	ID="RND-5_FAMILY-5067";Tend="4337";Tstart="1281";shortTE="F";uid="413aba56-56c4-4f05-b6fd-b468511e9b8b"
JAGTJE010000102.1	RepeatMasker	LTR/Gypsy	240471	247213	57533	-	.	ID="RND-6_FAMILY-5372";Tend="7169";Tstart="435";shortTE="F";uid="acb2859b-d84e-4094-9b52-651c15de6548"
JAGTJE010000102.1	RepeatMasker	DNA	200145	200919	4739	-	.	ID="RND-1_FAMILY-40";Tend="5167";Tstart="4468";shortTE="F";uid="50827a7d-3cde-42dd-a881-a7748a7f6d82"
JAGTJE010000102.1	RepeatMasker	DNA/Sola-1	135695	135798	429	-	.	ID="SOLA1-1_AP";Tend="1237";Tstart="1118";shortTE="F";uid="aa803d58-711b-4eaf-a99a-f07634e31ee5"
JAGTJE010000102.1	RepeatMasker	DNA	191515	195196	28428	-	.	ID="RND-1_FAMILY-92";Tend="5710";Tstart="1990";shortTE="F";uid="ee7d6c55-e788-46f8-be32-4d34906a7d63"
JAGTJE010000102.1	RepeatMasker	DNA/Maverick	22639	22773	8010	-	.	ID="RND-6_FAMILY-1361";Tend="1428";Tstart="961";shortTE="F";uid="7424a9fc-d2d3-4bcd-a425-6fadb0f6375f"
JAGTJE010000102.1	RepeatMasker	Unknown	205662	206657	1404	-	.	ID="RND-5_FAMILY-4879";Tend="1432";Tstart="489";shortTE="F";uid="4bb615c7-0d07-467a-8620-48a2be620e21"
JAGTJE010000102.1	RepeatMasker	Unknown	215115	216551	9998	-	.	ID="RND-1_FAMILY-51";Tend="2265";Tstart="748";shortTE="F";uid="b7814ed7-da29-4be7-b701-419dac55f1ca"
JAGTJE010000102.1	RepeatMasker	DNA/Ginger-1	184307	184851	694	-	.	ID="RND-6_FAMILY-6119";TEgroup="ctg_100%7CRND-6_FAMILY-6119%7C1";Tend="2327";Tstart="1080";shortTE="F";uid="65b170af-3fea-46bb-b84d-cf1831e4fd41"
JAGTJE010000102.1	RepeatMasker	LTR/Gypsy	159898	160196	1526	-	.	ID="RND-1_FAMILY-18";Tend="5384";Tstart="5099";shortTE="F";uid="f39f7c1c-39b0-40b1-a172-99382ef7ff3d"
JAGTJE010000102.1	RepeatMasker	Unknown	231972	232243	2204	-	.	ID="RND-6_FAMILY-5373";Tend="1442";Tstart="1171";shortTE="F";uid="2b6eb930-ad83-4d61-9658-047d29aa1b67"
JAGTJE010000102.1	RepeatMasker	LTR/Gypsy	147208	154584	60867	-	.	ID="RND-6_FAMILY-1737";Tend="7560";Tstart="347";shortTE="F";uid="0f97ca45-606c-4418-8f5d-c3c516d1c2c9"
JAGTJE010000201.1	RepeatMasker	LTR/Gypsy	52912	53422	3919	+	.	ID="RND-1_FAMILY-28";Tend="826";Tstart="324";shortTE="F";uid="a31ff24f-4eb6-4b1b-9291-b3cc9baa82f4"
JAGTJE010000201.1	RepeatMasker	DNA/Maverick	19890	20400	504	+	.	ID="RND-6_FAMILY-2065";Tend="1057";Tstart="566";shortTE="F";uid="462d3f11-ac51-4b7d-96fb-c8d4a79de2b9"
JAGTJE010000201.1	RepeatMasker	DNA/hAT	6737	9726	23433	+	.	ID="RND-1_FAMILY-219";Tend="3737";Tstart="757";shortTE="F";uid="434be373-2f0d-463c-9967-a7f09884bc96"
JAGTJE010000201.1	RepeatMasker	DNA/Maverick	16088	17194	754	+	.	ID="RND-6_FAMILY-2063";TEgroup="ctg_101%7CRND-6_FAMILY-2063%7C1";Tend="3368";Tstart="2174";shortTE="F";uid="8c1f426d-6ff9-4899-a6a8-a24e3ba41e05"
JAGTJE010000201.1	RepeatMasker	DNA/hAT-Tip100	68245	68851	612	+	.	ID="RND-6_FAMILY-3615";Tend="3572";Tstart="2980";shortTE="F";uid="828652d2-8ee7-4a9a-af6e-c4c13aa797f6"
JAGTJE010000201.1	RepeatMasker	DNA/Ginger-1	41261	41441	870	+	.	ID="RND-6_FAMILY-6119";Tend="2313";Tstart="2125";shortTE="F";uid="e9b6855c-df07-4236-8447-1b099e2580cc"
JAGTJE010000201.1	RepeatMasker	Unknown	23189	23360	503	+	.	ID="RND-6_FAMILY-3174";Tend="1322";Tstart="1116";shortTE="F";uid="32c485d6-cbe9-4771-b739-d1e121cf03a7"
JAGTJE010000201.1	RepeatMasker	DNA/Maverick	24961	25365	452	+	.	ID="RND-6_FAMILY-35";Tend="909";Tstart="524";shortTE="F";uid="ceef9526-44be-4819-85b2-57b40da5db5e"
JAGTJE010000201.1	RepeatMasker	Unknown	55005	55822	2953	+	.	ID="RND-5_FAMILY-892";Tend="1569";Tstart="850";shortTE="F";uid="8745e98f-9f44-4993-a884-aa5d289f4dd1"
JAGTJE010000201.1	RepeatMasker	Retroposon?	41080	41260	817	+	.	ID="SINE2-2_AP";Tend="1997";Tstart="1577";shortTE="F";uid="4328a281-8fae-4434-b298-c94a98128186"
JAGTJE010000201.1	RepeatMasker	DNA/Kolobok-T2?	188	702	2265	+	.	ID="RND-6_FAMILY-4975";Tend="833";Tstart="309";shortTE="F";uid="3336d9af-fe78-4efd-a89c-48245825c9d3"
JAGTJE010000201.1	RepeatMasker	DNA/Maverick	58109	58518	3123	+	.	ID="RND-6_FAMILY-647";Tend="6258";Tstart="5846";shortTE="F";uid="6a4a2fee-59a9-4116-ab34-83a6de20efac"
JAGTJE010000201.1	RepeatMasker	DNA/Maverick	18238	19454	1538	+	.	ID="RND-6_FAMILY-2063";Tend="5040";Tstart="3834";shortTE="F";uid="f5bacfa5-f675-49d1-91c3-abafd9fc5dea"
JAGTJE010000201.1	RepeatMasker	Unknown	53423	54207	5499	+	.	ID="RND-1_FAMILY-114";Tend="2195";Tstart="1448";shortTE="F";uid="1db0dcd2-3206-426a-95c4-7ebf11e29d02"
JAGTJE010000201.1	RepeatMasker	DNA	49561	49896	2092	+	.	ID="DNA4-3_AP";Tend="635";Tstart="290";shortTE="F";uid="c3001131-e152-42b2-9691-15315e6fd3cd"
JAGTJE010000201.1	RepeatMasker	Retroposon?	2611	4072	8467	+	.	ID="RND-6_FAMILY-1728";Tend="2225";Tstart="299";shortTE="F";uid="8cd9e272-c817-4de3-8380-d44263367ee9"
JAGTJE010000201.1	RepeatMasker	Retroposon?	76096	76203	411	+	.	ID="SINE2-1_AP";Tend="1264";Tstart="1165";shortTE="F";uid="5e4f7edd-8b54-4f7c-85f9-9b8631de5bdf"
JAGTJE010000201.1	RepeatMasker	DNA/MULE-NOF	30778	32126	4591	+	.	ID="RND-1_FAMILY-206";Tend="5563";Tstart="4226";shortTE="F";uid="dc23dd4f-ac61-4283-855e-44eb77d15e1e"
JAGTJE010000201.1	RepeatMasker	DNA/Maverick	63247	63916	4721	+	.	ID="RND-1_FAMILY-89";Tend="5633";Tstart="4968";shortTE="F";uid="a495534d-d6bc-4f2f-b8db-fe4a223941dd"
JAGTJE010000201.1	RepeatMasker	RC/Helitron	9726	12407	22824	+	.	ID="RND-1_FAMILY-170";Tend="7717";Tstart="5031";shortTE="F";uid="61e61265-d95f-4b42-acfa-76c6425080d4"
JAGTJE010000201.1	RepeatMasker	DNA/Kolobok-T2?	29279	30716	8266	-	.	ID="RND-6_FAMILY-4975";Tend="1572";Tstart="255";shortTE="F";uid="b1b6325d-f27e-4e95-945a-30696ee69d2b"
JAGTJE010000201.1	RepeatMasker	DNA/Kolobok-T2?	27689	28358	1030	-	.	ID="RND-6_FAMILY-4975";Tend="2272";Tstart="1570";shortTE="F";uid="e606b051-c2de-4923-a95c-f8d58e1b5481"
JAGTJE010000201.1	RepeatMasker	DNA/Maverick	23983	24426	3634	-	.	ID="RND-6_FAMILY-4987";Tend="506";Tstart="50";shortTE="F";uid="7bb72b0a-66ad-4afc-96d8-9dec8f2fc43d"
JAGTJE010000201.1	RepeatMasker	DNA/Maverick	39260	40635	10941	-	.	ID="RND-1_FAMILY-179";Tend="3852";Tstart="2481";shortTE="F";uid="b2e5eb05-6c84-4303-bd84-06cfad7265eb"
JAGTJE010000201.1	RepeatMasker	Unknown	38687	39260	1944	-	.	ID="RND-1_FAMILY-45";Tend="1479";Tstart="923";shortTE="F";uid="fad2ea37-2c02-44eb-b7b5-d2abd88d2c58"
JAGTJE010000201.1	RepeatMasker	RC/Helitron	70492	71368	1067	-	.	ID="HELITRON-1_AEC";Tend="3568";Tstart="2673";shortTE="F";uid="fe361b78-fbe0-4e4d-b4fc-bb9d83da3aa5"
JAGTJE010000201.1	RepeatMasker	Unknown	3	206	1378	-	.	ID="RND-5_FAMILY-2235";Tend="3749";Tstart="3544";shortTE="F";uid="98900139-b396-4d31-8964-725f64855549"
JAGTJE010000201.1	RepeatMasker	LTR/Gypsy	67376	67810	3738	-	.	ID="RND-1_FAMILY-185";Tend="3005";Tstart="2572";shortTE="F";uid="2cc15c77-d68a-4608-840d-9e04df675574"
JAGTJE010000201.1	RepeatMasker	DNA	37178	37420	1590	-	.	ID="DNA4-3_AP";Tend="330";Tstart="88";shortTE="F";uid="1e89b9e3-fd9b-4324-96ce-464bede0ff30"
JAGTJE010000201.1	RepeatMasker	DNA/Ginger-1	33645	34937	6659	-	.	ID="RND-1_FAMILY-20";Tend="1738";Tstart="467";shortTE="F";uid="2a378bbe-5cb2-46da-a7f8-e779456c7f0b"
JAGTJE010000201.1	RepeatMasker	Unknown	30632	30770	447	-	.	ID="RND-5_FAMILY-2235";Tend="3488";Tstart="3377";shortTE="F";uid="ff7d2930-40b9-4572-8f3e-43bca3d25dae"
JAGTJE010000201.1	RepeatMasker	Unknown	66080	66396	1124	-	.	ID="RND-5_FAMILY-6372";Tend="1437";Tstart="1125";shortTE="F";uid="8c6c6097-8819-4f4f-a6c1-ed59f5c11826"
JAGTJE010000201.1	RepeatMasker	DNA/Maverick	25060	26015	781	-	.	ID="RND-6_FAMILY-2816";Tend="3456";Tstart="2493";shortTE="F";uid="4832d49f-d750-4789-8efc-afb2ffe93572"
JAGTJE010000201.1	RepeatMasker	DNA/Maverick	26216	27500	1702	-	.	ID="rnd-6_family-2816";Tend="2095";Tstart="980";shortTE="F";uid="f01d794b-f202-4e86-b6d0-bb68d100668b"
JAGTJE010000201.1	RepeatMasker	DNA/Maverick	22100	22969	7437	-	.	ID="RND-6_FAMILY-4987";Tend="1376";Tstart="499";shortTE="F";uid="2fc2321d-5d98-4452-bc3c-9cf8e5306c41"
JAGTJE010000201.1	RepeatMasker	DNA	35369	35606	1227	-	.	ID="RND-5_FAMILY-1720";Tend="1816";Tstart="1609";shortTE="F";uid="79ccd4af-0b8e-4b17-85a1-beb25d4d4074"
JAGTJE010000201.1	RepeatMasker	DNA/Maverick	38017	38687	3859	-	.	ID="RND-1_FAMILY-157";Tend="3760";Tstart="3124";shortTE="F";uid="8c2b62cc-ccfc-43db-b344-8941802cb62d"
JAGTJE010000201.1	RepeatMasker	RC/Helitron	69585	70215	927	-	.	ID="HELITRON-1_PBA";Tend="1583";Tstart="1017";shortTE="F";uid="e2bca0b3-9aad-4709-b733-4eb017181e18"
JAGTJE010000201.1	RepeatMasker	Retroposon?	40619	41372	641	-	.	ID="RND-6_FAMILY-14806";Tend="2183";Tstart="1528";shortTE="F";uid="780dbec6-4ae4-4b47-b810-e0600ab51775"
JAGTJE010000201.1	RepeatMasker	DNA/hAT	4271	6756	20464	-	.	ID="RND-5_FAMILY-2264";Tend="5367";Tstart="2833";shortTE="F";uid="291af3c6-2650-457d-90b7-7acb13d4dc27"
JAGTJE010000201.1	RepeatMasker	DNA/Maverick	55822	58122	18796	-	.	ID="RND-1_FAMILY-188";Tend="3952";Tstart="1640";shortTE="F";uid="0d5403e8-c713-4455-8df2-f361d43bef99"
JAGTJE010000201.1	RepeatMasker	DNA/TcMar-m44	73125	74234	1023	-	.	ID="mariner-2_ap";Tend="1740";Tstart="529";shortTE="F";uid="cba1dcab-4402-4341-bdca-d112cea0c81c"
JAGTJE010000201.1	RepeatMasker	DNA/P	28347	29224	1453	-	.	ID="RND-6_FAMILY-11849";Tend="1414";Tstart="571";shortTE="F";uid="c44634ac-04b2-4744-ac53-25861fda92f8"
JAGTJE010000201.1	RepeatMasker	LTR/Gypsy	17760	18230	3646	-	.	ID="RND-1_FAMILY-186";Tend="1205";Tstart="733";shortTE="F";uid="58562587-b158-4867-8169-0a1e4830be21"
JAGTJE010000201.1	RepeatMasker	Retroposon?	33429	33644	6135	-	.	ID="RND-6_FAMILY-2587";Tend="2217";Tstart="755";shortTE="F";uid="8a530468-bb4c-4af8-bd99-1029227c979a"
JAGTJE010000201.1	RepeatMasker	DNA/Maverick	1194	2265	1451	-	.	ID="RND-6_FAMILY-16727";TEgroup="ctg_101%7CRND-6_FAMILY-16727%7C1";Tend="3219";Tstart="2439";shortTE="F";uid="87e9776b-49ff-4906-9aa1-d5e399565cf3"
JAGTJE010000201.1	RepeatMasker	DNA/MULE-MuDR	77106	78475	633	-	.	ID="rnd-6_family-13723";Tend="1933";Tstart="983";shortTE="F";uid="85f026dc-eb9b-49f2-b9d1-65b02c945fbb"
JAGTJE010000201.1	RepeatMasker	Unknown	4055	4270	1486	-	.	ID="RND-1_FAMILY-43";Tend="1911";Tstart="1712";shortTE="F";uid="ac9b8c32-333e-4b80-a750-d7122d314774"
JAGTJE010000201.1	RepeatMasker	Unknown	37701	37952	927	-	.	ID="RND-5_FAMILY-892";Tend="1534";Tstart="1261";shortTE="F";uid="dba19b4f-7d58-4a98-bd6c-28b35030cfe7"
JAGTJE010000062.1	RepeatMasker	DNA/hAT	40813	42062	7216	+	.	ID="RND-1_FAMILY-219";Tend="2039";Tstart="835";shortTE="F";uid="a1e4402f-98d7-42ca-b06c-e50c2e1b85a1"
JAGTJE010000062.1	RepeatMasker	DNA/Maverick	21484	21793	1266	+	.	ID="RND-6_FAMILY-2062";Tend="485";Tstart="149";shortTE="F";uid="595aed5f-3298-4af9-925c-3152f3a58d7a"
JAGTJE010000062.1	RepeatMasker	DNA/hAT-Tip100	47977	50040	879	+	.	ID="hat-3_ap";Tend="1578";Tstart="1023";shortTE="F";uid="b2eb47ee-6402-4d9d-b1f7-96f792f0254b"
JAGTJE010000062.1	RepeatMasker	Retroposon?	39494	40799	9243	+	.	ID="RND-5_FAMILY-4035";Tend="2950";Tstart="1587";shortTE="F";uid="4a45bae0-f6f1-463d-b6aa-a5f38b0c8056"
JAGTJE010000062.1	RepeatMasker	RC/Helitron	33841	33993	851	+	.	ID="HELITRON-N7_PXU";Tend="153";Tstart="1";shortTE="F";uid="e7c75ebf-791a-4520-b773-3ae6e5bc0e90"
JAGTJE010000062.1	RepeatMasker	LINE/R1	73309	73839	1419	+	.	ID="SART-1_API";Tend="608";Tstart="16";shortTE="F";uid="05ec7ab1-8e33-41a0-823f-5b57b49e2718"
JAGTJE010000062.1	RepeatMasker	DNA/Ginger-2	3130	3685	904	+	.	ID="GINGER2-1_LMI";Tend="2990";Tstart="2436";shortTE="F";uid="80a630af-e359-49b6-89ee-72dd515ab8cd"
JAGTJE010000062.1	RepeatMasker	DNA/Maverick	25400	29291	29091	+	.	ID="RND-6_FAMILY-2062";Tend="4361";Tstart="480";shortTE="F";uid="92d754a1-a20e-4a1d-bd6c-b8a8226a7214"
JAGTJE010000062.1	RepeatMasker	RC/Helitron	53726	58692	41595	+	.	ID="RND-6_FAMILY-10210";Tend="5253";Tstart="322";shortTE="F";uid="cfae19e6-4709-42dd-96fd-c019b50c83d8"
JAGTJE010000062.1	RepeatMasker	DNA	52129	53726	13931	+	.	ID="RND-5_FAMILY-7024";Tend="3368";Tstart="1754";shortTE="F";uid="d6902394-8630-4801-9e5a-a995409d04c2"
JAGTJE010000062.1	RepeatMasker	Unknown	68423	68921	2994	+	.	ID="RND-6_FAMILY-911";Tend="2489";Tstart="1944";shortTE="F";uid="20c9ebe1-637b-494d-b86a-a6a359b44a1b"
JAGTJE010000062.1	RepeatMasker	DNA/Ginger-1	45813	45919	424	+	.	ID="RND-5_FAMILY-2913";Tend="1679";Tstart="1574";shortTE="F";uid="a80b4455-a2c3-46d9-95d4-15686057eef6"
JAGTJE010000062.1	RepeatMasker	Retroposon?	37558	38829	8017	+	.	ID="RND-6_FAMILY-1728";Tend="1528";Tstart="299";shortTE="F";uid="26010f50-9543-45e8-bd51-2ea6cad50e93"
JAGTJE010000062.1	RepeatMasker	DNA/P	12157	12847	2746	+	.	ID="RND-6_FAMILY-367";Tend="568";Tstart="19";shortTE="F";uid="ddcf6ab1-cc50-4719-b8d2-4b9cfa8d6b3c"
JAGTJE010000062.1	RepeatMasker	DNA/P	13153	13793	4625	+	.	ID="RND-6_FAMILY-367";Tend="1207";Tstart="583";shortTE="F";uid="f3d09ff0-4b87-400c-ad79-a186c0c721f2"
JAGTJE010000062.1	RepeatMasker	RC/Helitron	34498	34907	1947	+	.	ID="HELITRON-1_DF";Tend="235";Tstart="1";shortTE="F";uid="a8e5b5db-2b3b-4359-9954-4298e6e3c3db"
JAGTJE010000062.1	RepeatMasker	DNA/hAT	9944	10553	2151	+	.	ID="RND-6_FAMILY-4041";Tend="2501";Tstart="1895";shortTE="F";uid="e992ad59-b41f-48c0-9767-ea16aebf32ed"
JAGTJE010000062.1	RepeatMasker	LINE/R1	75586	78818	4079	+	.	ID="SART-1_API";Tend="5578";Tstart="2372";shortTE="F";uid="5de0e044-3f70-4487-af0c-8e5af0cbf0bb"
JAGTJE010000062.1	RepeatMasker	LTR/Gypsy	5395	5858	3355	+	.	ID="RND-1_FAMILY-28";Tend="827";Tstart="346";shortTE="F";uid="5414e8c9-1b64-4cac-8694-80ad2deba7af"
JAGTJE010000062.1	RepeatMasker	DNA/Maverick	30098	30219	581	+	.	ID="RND-6_FAMILY-3376";Tend="2237";Tstart="2140";shortTE="F";uid="b384e0af-5664-4e72-907d-c1dd112a300a"
JAGTJE010000062.1	RepeatMasker	DNA/P	14540	15824	9119	+	.	ID="RND-6_FAMILY-367";Tend="2454";Tstart="1268";shortTE="F";uid="59f8c243-0309-40d1-866a-cf5346be7980"
JAGTJE010000062.1	RepeatMasker	Unknown	23286	23402	512	+	.	ID="RND-5_FAMILY-4129";Tend="1461";Tstart="1348";shortTE="F";uid="05e11edf-7237-4644-98b4-3916a70542db"
JAGTJE010000062.1	RepeatMasker	Unknown	46938	47394	1227	+	.	ID="RND-5_FAMILY-1880";Tend="1795";Tstart="1138";shortTE="F";uid="269e078a-87c0-4d3e-9f20-0e5bbd49df17"
JAGTJE010000062.1	RepeatMasker	RC/Helitron	32006	33462	5497	-	.	ID="HELITRON2_AG";Tend="3150";Tstart="1736";shortTE="F";uid="32ddcdc2-d66d-4204-a09a-e510a3c86710"
JAGTJE010000062.1	RepeatMasker	DNA/Maverick	4563	5255	5548	-	.	ID="RND-6_FAMILY-3359";Tend="822";Tstart="132";shortTE="F";uid="cad0d2a0-fc2f-4a3e-b7ca-d1dabc520b4d"
JAGTJE010000062.1	RepeatMasker	DNA/Maverick	29306	29606	1964	-	.	ID="RND-5_FAMILY-1821";Tend="900";Tstart="598";shortTE="F";uid="91b78665-eac2-4b4a-a87c-e68caa607fda"
JAGTJE010000062.1	RepeatMasker	DNA	22261	22607	2142	-	.	ID="DNA4-3_AP";Tend="635";Tstart="275";shortTE="F";uid="9f03febd-09c8-42cb-a5b9-0da1a467c85f"
JAGTJE010000062.1	RepeatMasker	DNA	50284	52130	14493	-	.	ID="RND-5_FAMILY-7026";Tend="2410";Tstart="573";shortTE="F";uid="ac0dc276-68bd-4e87-b950-631a2e6f31ba"
JAGTJE010000062.1	RepeatMasker	DNA/PIF-Harbinger	22606	22763	461	-	.	ID="HARB-1_AP";Tend="158";Tstart="1";shortTE="F";uid="9d82e376-9a16-44fb-8cbb-e6af681aed06"
JAGTJE010000062.1	RepeatMasker	DNA	42849	45583	21356	-	.	ID="RND-5_FAMILY-2263";Tend="3034";Tstart="334";shortTE="F";uid="702b8f5a-ba3a-4790-abbc-6986edf3ef1e"
JAGTJE010000062.1	RepeatMasker	DNA	46187	46370	1281	-	.	ID="RND-5_FAMILY-7026";Tend="2577";Tstart="2403";shortTE="F";uid="0c83c5d1-f9b4-4dbd-8afe-629d0657c255"
JAGTJE010000062.1	RepeatMasker	DNA	2374	2499	597	-	.	ID="ttaa2c_ap";Tend="320";Tstart="196";shortTE="F";uid="3f72b724-75dd-4120-bd78-1dbad13996fc"
JAGTJE010000239.1	RepeatMasker	DNA/P	107596	108425	1173	+	.	ID="p-4_ap";Tend="3441";Tstart="2367";shortTE="F";uid="9e0cfb4f-1485-48f6-8af3-41879fe622c5"
JAGTJE010000239.1	RepeatMasker	DNA/hAT?	13164	13484	2767	+	.	ID="RND-6_FAMILY-5108";Tend="1108";Tstart="784";shortTE="F";uid="fa3a9fcc-629f-4093-91af-383cc3660119"
JAGTJE010000239.1	RepeatMasker	DNA	75171	77738	15673	+	.	ID="RND-1_FAMILY-33";TEgroup="ctg_103%7CRND-1_FAMILY-33%7C1";Tend="4791";Tstart="1485";shortTE="F";uid="be80b38e-a463-4fd3-9219-25dd060d1bb1"
JAGTJE010000239.1	RepeatMasker	Unknown	134471	137846	14546	+	.	ID="RND-1_FAMILY-13";Tend="3066";Tstart="1";shortTE="F";uid="236fd431-bab8-41c4-bcb6-de62861a3d54"
JAGTJE010000239.1	RepeatMasker	Unknown	132753	133693	873	+	.	ID="HALYOMORPHA_HALYS-1_FAMILY-43";Tend="992";Tstart="1";shortTE="F";uid="23e82c57-c6b9-41d2-9bd2-15373c4cd1c9"
JAGTJE010000239.1	RepeatMasker	DNA/hAT-hATm	103782	105749	13030	+	.	ID="HAT-4B_AP";Tend="1956";Tstart="1";shortTE="F";uid="98808044-2d90-4e80-a28e-71f0e24573c2"
JAGTJE010000239.1	RepeatMasker	DNA/hAT-Ac	21233	21458	884	+	.	ID="dna8-11_ap";Tend="156";Tstart="1";shortTE="F";uid="e21c5e3e-46b0-43eb-af13-532e3126b251"
JAGTJE010000239.1	RepeatMasker	Unknown	78096	78263	1276	+	.	ID="RND-1_FAMILY-90";Tend="1159";Tstart="984";shortTE="F";uid="6674c3e8-0fbe-47a9-bee5-ecad69d5629d"
JAGTJE010000239.1	RepeatMasker	DNA/hAT	16811	17322	3243	+	.	ID="rnd-5_family-2338";Tend="7029";Tstart="6355";shortTE="F";uid="69eb676b-3c8e-4475-9e49-03fee39da42a"
JAGTJE010000239.1	RepeatMasker	DNA/MULE-NOF	137842	140336	15622	+	.	ID="RND-1_FAMILY-206";Tend="4497";Tstart="1993";shortTE="F";uid="3981148d-f4bd-4d1c-84b1-5bc50528eea2"
JAGTJE010000239.1	RepeatMasker	DNA/hAT-Ac	27162	27409	614	+	.	ID="DNA8-11_AP";Tend="667";Tstart="405";shortTE="F";uid="2297536e-4216-4226-912f-b2993f4f40da"
JAGTJE010000239.1	RepeatMasker	DNA/hAT-hATm	112976	113083	545	+	.	ID="HAT-4B_AP";Tend="120";Tstart="1";shortTE="F";uid="6abf4ac2-2147-4d35-85b9-805341b3bda2"
JAGTJE010000239.1	RepeatMasker	DNA/hAT-Charlie	127578	127978	553	+	.	ID="HAT-34_LSAL";Tend="1398";Tstart="999";shortTE="F";uid="0a2112c4-3ec8-48aa-90bd-b16d56a18b06"
JAGTJE010000239.1	RepeatMasker	Unknown	29969	31953	8114	+	.	ID="RND-1_FAMILY-81";Tend="1832";Tstart="140";shortTE="F";uid="55720d7c-71ad-4d15-9d84-c6e39e39ab95"
JAGTJE010000239.1	RepeatMasker	DNA	146332	146944	3548	+	.	ID="DNA4-3_AP";Tend="635";Tstart="3";shortTE="F";uid="4ffaaa1a-582d-43d7-9390-d744d22fdf0d"
JAGTJE010000239.1	RepeatMasker	DNA/P	102299	103651	2028	+	.	ID="P-4_AP";Tend="2505";Tstart="1181";shortTE="F";uid="35763a64-651b-4547-bd22-977b70500b5a"
JAGTJE010000239.1	RepeatMasker	LTR/Gypsy	29504	29791	579	+	.	ID="RND-5_FAMILY-355";Tend="9289";Tstart="9005";shortTE="F";uid="d1eb33f6-f9d0-44cf-8cc4-7e47007c0a45"
JAGTJE010000239.1	RepeatMasker	DNA	74945	75161	1549	+	.	ID="rnd-1_family-33";Tend="999";Tstart="599";shortTE="F";uid="89bf83be-811b-43af-bce8-5b9a145dfa5a"
JAGTJE010000239.1	RepeatMasker	DNA/hAT-hAT19	55887	56003	550	+	.	ID="RND-6_FAMILY-1277";Tend="1585";Tstart="1475";shortTE="F";uid="0c6e9449-7d16-4c1b-acf7-781a99c51dfd"
JAGTJE010000239.1	RepeatMasker	LTR/Gypsy	28886	29363	1401	+	.	ID="RND-1_FAMILY-46";Tend="738";Tstart="261";shortTE="F";uid="79c2274a-65a4-41a8-95de-a5ee7ecdc75e"
JAGTJE010000239.1	RepeatMasker	DNA	100304	100751	2084	+	.	ID="RND-1_FAMILY-40";Tend="5369";Tstart="4985";shortTE="F";uid="30522433-49b0-4468-977b-0cda80d96002"
JAGTJE010000239.1	RepeatMasker	RC/Helitron	48363	48751	779	+	.	ID="HELITRON-8_DRH";Tend="2697";Tstart="2312";shortTE="F";uid="34646786-9655-46ff-ad43-f72c57490f8e"
JAGTJE010000239.1	RepeatMasker	LTR/Gypsy	69840	72866	18157	+	.	ID="RND-5_FAMILY-406";Tend="7173";Tstart="4026";shortTE="F";uid="7904eb80-ed72-46aa-a2c1-dbb6be3c84a4"
JAGTJE010000239.1	RepeatMasker	LTR/Gypsy	105723	106217	4268	+	.	ID="RND-1_FAMILY-186";Tend="1206";Tstart="712";shortTE="F";uid="ad4ff909-3b13-4764-8ea7-682c852f4d79"
JAGTJE010000239.1	RepeatMasker	LTR/Gypsy	69539	69846	2488	+	.	ID="RND-6_FAMILY-6230";Tend="1748";Tstart="1440";shortTE="F";uid="0d985b46-e2e5-42ae-bd0d-3bc4f2631fe2"
JAGTJE010000239.1	RepeatMasker	LINE/R1	122986	123190	476	+	.	ID="RND-6_FAMILY-1340";Tend="1486";Tstart="1282";shortTE="F";uid="3b3f2795-7a96-4afc-9eeb-ecd6c687a43c"
JAGTJE010000239.1	RepeatMasker	Retroposon?	36085	36405	990	+	.	ID="SINE2-1_AP";Tend="1386";Tstart="1021";shortTE="F";uid="bb0c4949-3b0d-4826-88e5-90a570a269b8"
JAGTJE010000239.1	RepeatMasker	DNA/hAT	69361	69538	721	+	.	ID="DNA8-38_AP";Tend="486";Tstart="306";shortTE="F";uid="6a9584dd-28c1-490a-b86e-63208254dfa9"
JAGTJE010000239.1	RepeatMasker	Unknown	146114	146311	481	+	.	ID="RND-6_FAMILY-6053";Tend="1192";Tstart="987";shortTE="F";uid="ae19f1ad-10c8-4301-b024-ddb1794e592a"
JAGTJE010000239.1	RepeatMasker	DNA/MULE-NOF	145161	146206	5176	+	.	ID="RND-1_FAMILY-206";Tend="5445";Tstart="4422";shortTE="F";uid="7f8faa5d-f032-475b-ab6b-0fdbb85f4487"
JAGTJE010000239.1	RepeatMasker	DNA/Maverick	73088	74009	3496	+	.	ID="rnd-6_family-2816";Tend="4914";Tstart="4119";shortTE="F";uid="cc38e6c7-7990-49eb-bfbd-ae6c9a77fe48"
JAGTJE010000239.1	RepeatMasker	Unknown	121298	121842	2949	+	.	ID="RND-6_FAMILY-2365";Tend="3166";Tstart="2593";shortTE="F";uid="fe7796b2-f5bb-4a64-9b27-45e5b1f0373d"
JAGTJE010000239.1	RepeatMasker	Unknown	183	682	570	+	.	ID="RND-1_FAMILY-85";TEgroup="ctg_103%7CRND-1_FAMILY-85%7C1";Tend="1515";Tstart="1161";shortTE="F";uid="10db1c2e-59bd-4b83-a534-8b61f4859d6c"
JAGTJE010000239.1	RepeatMasker	DNA/hAT-Tip100	10734	11017	447	+	.	ID="DNA8-81_AP";Tend="752";Tstart="483";shortTE="F";uid="54a72ba8-342b-4fc6-afd0-b809fb699264"
JAGTJE010000239.1	RepeatMasker	DNA	55986	56216	943	+	.	ID="ttaa2c_ap";Tend="402";Tstart="60";shortTE="F";uid="2a4c4e68-0491-487e-8c73-071db8185c6a"
JAGTJE010000239.1	RepeatMasker	Unknown	146953	147453	1618	+	.	ID="RND-6_FAMILY-6053";Tend="1777";Tstart="1277";shortTE="F";uid="a8cd5003-6d4e-4372-af99-abf715b01f16"
JAGTJE010000239.1	RepeatMasker	DNA/Maverick	59822	62557	8719	+	.	ID="RND-4_FAMILY-280";Tend="3760";Tstart="1040";shortTE="F";uid="0b54bd56-7ba9-459b-b1d8-e3f9145e9693"
JAGTJE010000239.1	RepeatMasker	Unknown	147677	148071	689	+	.	ID="RND-6_FAMILY-6053";Tend="2141";Tstart="1765";shortTE="F";uid="b79369a6-6965-4354-9f0e-a2f49376e366"
JAGTJE010000239.1	RepeatMasker	DNA/hAT-Tip100	9176	9909	903	+	.	ID="RND-6_FAMILY-3615";Tend="3592";Tstart="2856";shortTE="F";uid="9ea2e4bb-faae-4340-bb7e-f8c282cd01ce"
JAGTJE010000239.1	RepeatMasker	DNA/Maverick	50966	53807	9881	+	.	ID="rnd-6_family-916";Tend="4905";Tstart="1963";shortTE="F";uid="222b14b5-737b-437f-a34e-13d7bac18422"
JAGTJE010000239.1	RepeatMasker	DNA	110229	111786	7705	+	.	ID="rnd-1_family-39";Tend="3938";Tstart="2271";shortTE="F";uid="9b06a446-a22a-4a99-9803-32e78e928d9d"
JAGTJE010000239.1	RepeatMasker	LTR/Gypsy	62868	64208	8077	+	.	ID="RND-5_FAMILY-406";Tend="1640";Tstart="269";shortTE="F";uid="1c55c1a4-3eca-4ea1-8576-26c8bdb0f60e"
JAGTJE010000239.1	RepeatMasker	DNA/hAT-hATm	106216	107595	8760	+	.	ID="HAT-4B_AP";Tend="3322";Tstart="1950";shortTE="F";uid="9efc4cab-b892-44a5-8300-69bcd28e13e9"
JAGTJE010000239.1	RepeatMasker	DNA/Maverick	62563	62786	814	+	.	ID="RND-6_FAMILY-2816";Tend="3850";Tstart="3631";shortTE="F";uid="65ee299e-8313-400a-9335-a6be60fb7c91"
JAGTJE010000239.1	RepeatMasker	LTR/Gypsy	152306	152988	5016	+	.	ID="RND-1_FAMILY-91";Tend="1575";Tstart="862";shortTE="F";uid="9d34323e-92d4-4aa7-aa03-6a22723ff408"
JAGTJE010000239.1	RepeatMasker	DNA/hAT-hAT19	74338	74892	1256	+	.	ID="DNA8-84_AP";Tend="562";Tstart="3";shortTE="F";uid="5378a36d-83d2-4635-97d0-28b3a60cd1e7"
JAGTJE010000239.1	RepeatMasker	LINE/I-Jockey	130591	131052	457	+	.	ID="JOCKEY-7_RPR";Tend="1487";Tstart="1023";shortTE="F";uid="fccc0e78-faa0-480b-8833-fba9a01137ba"
JAGTJE010000239.1	RepeatMasker	LTR/Gypsy	134198	136410	12131	-	.	ID="RND-1_FAMILY-193";Tend="2583";Tstart="101";shortTE="F";uid="c6516172-5ae3-4af0-8673-8a91ea90af03"
JAGTJE010000239.1	RepeatMasker	DNA	67155	67486	875	-	.	ID="RND-1_FAMILY-37";Tend="1959";Tstart="1668";shortTE="F";uid="905938ca-97ff-47f4-860e-2135cbc0554f"
JAGTJE010000239.1	RepeatMasker	Unknown	109553	110406	3255	-	.	ID="RND-1_FAMILY-73";Tend="1677";Tstart="814";shortTE="F";uid="078cf120-ff76-4a60-96f0-604fd3a9fed4"
JAGTJE010000239.1	RepeatMasker	DNA/PIF-Harbinger	53808	54893	2434	-	.	ID="RND-5_FAMILY-2751";TEgroup="ctg_103%7CRND-5_FAMILY-2751%7C1";Tend="1664";Tstart="684";shortTE="F";uid="97ca390a-372d-4d0d-b281-262b304f149e"
JAGTJE010000239.1	RepeatMasker	DNA/Maverick	151735	152308	4678	-	.	ID="RND-6_FAMILY-647";Tend="5579";Tstart="5004";shortTE="F";uid="69ebb40c-0086-4783-b467-b7d15bfbbdf3"
JAGTJE010000239.1	RepeatMasker	DNA/hAT-Tip100	23375	23698	662	-	.	ID="DNA8-24_AP";TEgroup="ctg_103%7CDNA8-24_AP%7C1";Tend="680";Tstart="1";shortTE="F";uid="77389341-633c-4d14-b0a6-5eca39915ccf"
JAGTJE010000239.1	RepeatMasker	DNA/hAT-hATm	148521	149586	1887	-	.	ID="HAT-4_AP";Tend="2900";Tstart="1848";shortTE="F";uid="cd3e8ec9-ac9d-4954-bd22-3875321ccb4b"
JAGTJE010000239.1	RepeatMasker	DNA/Maverick	151315	151564	1659	-	.	ID="RND-6_FAMILY-1889";Tend="784";Tstart="535";shortTE="F";uid="cbff708d-d28d-44d6-b258-73f3c031c6ca"
JAGTJE010000239.1	RepeatMasker	LTR/Gypsy	20585	21232	5448	-	.	ID="RND-1_FAMILY-100";Tend="5164";Tstart="4522";shortTE="F";uid="6efbeeae-1da1-408d-846b-853c536cc5e8"
JAGTJE010000239.1	RepeatMasker	LTR/Gypsy	57780	58205	3414	-	.	ID="RND-1_FAMILY-28";Tend="826";Tstart="348";shortTE="F";uid="52ae701a-4e2d-4e2a-8ef1-818fc0daaaff"
JAGTJE010000239.1	RepeatMasker	LTR/Gypsy	17322	17556	1986	-	.	ID="RND-1_FAMILY-100";Tend="5387";Tstart="5153";shortTE="F";uid="2c6fd083-ef60-44cf-a99c-f9f1ac6cc0e1"
JAGTJE010000239.1	RepeatMasker	LTR/Gypsy	13488	13853	2774	-	.	ID="RND-1_FAMILY-185";Tend="1428";Tstart="1079";shortTE="F";uid="85abd8a7-5801-4b51-8ea3-a52da1113e3b"
JAGTJE010000239.1	RepeatMasker	DNA/P	112102	112949	1225	-	.	ID="P-4_AP";Tend="3480";Tstart="2634";shortTE="F";uid="83d07308-e145-40fd-8a9a-87bb9eb3e29d"
JAGTJE010000239.1	RepeatMasker	LTR/Gypsy	128031	129964	15886	-	.	ID="RND-1_FAMILY-193";Tend="4555";Tstart="2567";shortTE="F";uid="56d0f2a2-a342-4b8f-8798-d3a28aad6fc9"
JAGTJE010000239.1	RepeatMasker	DNA/hAT	64209	64366	427	-	.	ID="DNA8-17_AP";Tend="919";Tstart="764";shortTE="F";uid="491a39c9-515b-4aaa-94f0-3ed6f050c49e"
JAGTJE010000239.1	RepeatMasker	Unknown	118355	119118	2473	-	.	ID="RND-5_FAMILY-19";Tend="1400";Tstart="587";shortTE="F";uid="cd72c9ce-ae62-4ad2-b6bf-09ab707f265d"
JAGTJE010000239.1	RepeatMasker	LTR/Gypsy	27410	28788	11470	-	.	ID="RND-1_FAMILY-100";Tend="4524";Tstart="3133";shortTE="F";uid="421394a5-a5c1-4b00-be3f-835892ea0869"
JAGTJE010000239.1	RepeatMasker	DNA/hAT-Ac	65468	67167	2410	-	.	ID="RND-5_FAMILY-1341";Tend="2801";Tstart="1069";shortTE="F";uid="f3a634b2-af3d-4c77-88ad-07c363e6c62b"
JAGTJE010000239.1	RepeatMasker	LTR/Gypsy	31724	34262	21057	-	.	ID="RND-1_FAMILY-100";Tend="3138";Tstart="585";shortTE="F";uid="df09e955-8ddb-45e5-9b49-d4746d5753cd"
JAGTJE010000239.1	RepeatMasker	Retroposon?	114392	115066	4148	-	.	ID="RND-6_FAMILY-1728";Tend="1381";Tstart="700";shortTE="F";uid="2e7198d2-0045-4870-9629-a2aaa9e072fd"
JAGTJE010000239.1	RepeatMasker	Unknown	152975	156026	25042	-	.	ID="RND-1_FAMILY-2";Tend="4326";Tstart="1256";shortTE="F";uid="5a126947-b3ec-4f87-833b-3e548f129f98"
JAGTJE010000239.1	RepeatMasker	DNA/PIF-Harbinger	54998	55689	5660	-	.	ID="RND-5_FAMILY-2751";Tend="689";Tstart="1";shortTE="F";uid="81ae6807-d0b4-4b47-a46c-e2a9462f6238"
JAGTJE010000239.1	RepeatMasker	DNA	58220	59102	3786	-	.	ID="RND-6_FAMILY-6125";Tend="2016";Tstart="1151";shortTE="F";uid="3de9fb8e-6e61-40c4-a671-ed4ea910b963"
JAGTJE010000239.1	RepeatMasker	DNA/hAT-hATm	149673	150928	1208	-	.	ID="HAT-4D_AP";Tend="1863";Tstart="639";shortTE="F";uid="2bc077be-4ac0-45e6-b5f6-d5bfecc1880d"
JAGTJE010000199.1	RepeatMasker	DNA	72154	72299	590	+	.	ID="DNA4-3_AP";Tend="158";Tstart="3";shortTE="F";uid="7fe8fb76-befe-47cc-b5d4-8727c2e75ecb"
JAGTJE010000199.1	RepeatMasker	LTR/Gypsy	13858	14203	1714	+	.	ID="RND-1_FAMILY-10";Tend="5653";Tstart="5257";shortTE="F";uid="1eedf8ec-5283-4d6e-b6ab-01b0e01536df"
JAGTJE010000199.1	RepeatMasker	Retroposon?	86512	87162	3688	+	.	ID="RND-6_FAMILY-1728";Tend="1339";Tstart="664";shortTE="F";uid="147f1536-6205-4cc1-8c3a-a03804055a24"
JAGTJE010000199.1	RepeatMasker	Retroposon?	72245	72710	2772	+	.	ID="RND-6_FAMILY-2587";Tend="1167";Tstart="708";shortTE="F";uid="74e77e49-0925-4794-b048-092817d7f11e"
JAGTJE010000199.1	RepeatMasker	DNA	36169	36290	745	+	.	ID="TTAA5_AP";Tend="164";Tstart="45";shortTE="F";uid="0596fad0-086f-417b-9018-4671daaf8252"
JAGTJE010000199.1	RepeatMasker	RC/Helitron	28580	30419	15426	+	.	ID="RND-1_FAMILY-7";Tend="2691";Tstart="845";shortTE="F";uid="a83902cb-40fa-4e60-b3ec-043efb8e6c7e"
JAGTJE010000199.1	RepeatMasker	DNA/TcMar-Tc1	102621	102940	2503	+	.	ID="RND-6_FAMILY-7978";Tend="1795";Tstart="1479";shortTE="F";uid="83e9d458-2110-4fdc-9499-302c53311e97"
JAGTJE010000199.1	RepeatMasker	Retroposon?	75019	75162	915	+	.	ID="SINE2-2_AP";Tend="563";Tstart="420";shortTE="F";uid="457ade3d-3668-4b7e-a60a-53ae7377b07c"
JAGTJE010000199.1	RepeatMasker	Unknown	102069	102408	2588	+	.	ID="RND-6_FAMILY-6389";Tend="2334";Tstart="1996";shortTE="F";uid="f0ae2ebc-51bc-4c8f-a8a4-b5a0256d9ada"
JAGTJE010000199.1	RepeatMasker	DNA/MULE-MuDR	95846	96600	847	+	.	ID="mudr8x_ap";Tend="1616";Tstart="944";shortTE="F";uid="9f507335-cfb0-4f93-8f18-871dee946504"
JAGTJE010000199.1	RepeatMasker	DNA/hAT?	99437	99555	566	+	.	ID="DNA8-60_AP";Tend="727";Tstart="609";shortTE="F";uid="62cd72b6-f3a7-4b50-ac07-777169f01838"
JAGTJE010000199.1	RepeatMasker	LINE/R1	69782	71009	9115	+	.	ID="RND-5_FAMILY-5067";Tend="2585";Tstart="1360";shortTE="F";uid="71094a57-006c-467a-88f8-d500d8964425"
JAGTJE010000199.1	RepeatMasker	LTR/Gypsy	18887	21413	21536	+	.	ID="RND-6_FAMILY-9625";Tend="3127";Tstart="612";shortTE="F";uid="50e04558-992e-4e33-bfe3-9c1901c9aab6"
JAGTJE010000199.1	RepeatMasker	RC/Helitron	1	1144	7999	+	.	ID="RND-1_FAMILY-170";Tend="8978";Tstart="7798";shortTE="F";uid="305f84d2-157b-4464-8403-1f0979a781c9"
JAGTJE010000199.1	RepeatMasker	DNA/Maverick	75180	75542	1435	+	.	ID="RND-1_FAMILY-89";Tend="905";Tstart="543";shortTE="F";uid="08ef8474-39a6-4e77-a3ec-7f7f384d1c29"
JAGTJE010000199.1	RepeatMasker	DNA/Sola-1	5032	5915	516	+	.	ID="SOLA1-3_AP";Tend="2806";Tstart="1901";shortTE="F";uid="70c35715-10f5-49c4-8691-aaff4d063a9e"
JAGTJE010000199.1	RepeatMasker	DNA/Maverick	81938	86533	23359	+	.	ID="rnd-6_family-915";Tend="5091";Tstart="1426";shortTE="F";uid="dfb04263-1267-46d7-845c-b85ad50b6b8e"
JAGTJE010000199.1	RepeatMasker	DNA/MULE-MuDR	92388	93096	454	+	.	ID="RND-6_FAMILY-1937";TEgroup="ctg_104%7CRND-6_FAMILY-1937%7C1";Tend="983";Tstart="623";shortTE="F";uid="92a5e399-afa8-4685-ab08-324742a5b9b9"
JAGTJE010000199.1	RepeatMasker	RC/Helitron	30402	36060	50107	-	.	ID="RND-5_FAMILY-1025";Tend="6140";Tstart="538";shortTE="F";uid="4698d465-73d6-4120-abb7-6807cc67491a"
JAGTJE010000199.1	RepeatMasker	DNA/TcMar-Tc1	104601	104733	1102	-	.	ID="RND-6_FAMILY-7978";Tend="554";Tstart="422";shortTE="F";uid="58f99687-6527-4e29-a064-dcde6dc4c9a9"
JAGTJE010000199.1	RepeatMasker	DNA/hAT	104733	105049	2669	-	.	ID="RND-5_FAMILY-2338";Tend="6790";Tstart="6466";shortTE="F";uid="0b86ccdf-72ba-4d7d-8d7e-a6649bd4eddb"
JAGTJE010000199.1	RepeatMasker	DNA	105049	105488	2257	-	.	ID="RND-1_FAMILY-37";Tend="2090";Tstart="1686";shortTE="F";uid="3cbb0136-2b5a-48f4-a4c7-db5055ebb276"
JAGTJE010000199.1	RepeatMasker	Unknown	99605	101225	10908	-	.	ID="RND-6_FAMILY-911";Tend="2323";Tstart="767";shortTE="F";uid="a3956e40-4e22-44d6-92da-efd7a99ac852"
JAGTJE010000199.1	RepeatMasker	DNA/Maverick	1095	2367	8884	-	.	ID="RND-1_FAMILY-137";Tend="1338";Tstart="70";shortTE="F";uid="22434731-9ea2-494c-a33f-3e4692c069d3"
JAGTJE010000199.1	RepeatMasker	Unknown	36856	37011	586	-	.	ID="RND-6_FAMILY-3550";Tend="929";Tstart="785";shortTE="F";uid="ee1b8909-961b-4965-ab6a-fadb7981dc9c"
JAGTJE010000199.1	RepeatMasker	DNA/hAT-Blackjack	80265	81425	915	-	.	ID="HAT-12_LMI";Tend="1714";Tstart="572";shortTE="F";uid="f12f2b6f-f758-4b40-a4f0-78412cff4f10"
JAGTJE010000199.1	RepeatMasker	Unknown	87168	87335	1131	-	.	ID="RND-6_FAMILY-911";Tend="2564";Tstart="2319";shortTE="F";uid="38087f61-3a5e-4c0f-8457-d897184824b8"
JAGTJE010000199.1	RepeatMasker	DNA/hAT-Tip100	25571	26698	610	-	.	ID="RND-6_FAMILY-3615";Tend="3584";Tstart="2498";shortTE="F";uid="338f955e-1032-4b34-85c9-2b01ebd11374"
JAGTJE010000199.1	RepeatMasker	Retroposon?	103142	104606	11219	-	.	ID="RND-6_FAMILY-1728";Tend="1804";Tstart="298";shortTE="F";uid="1db2fb60-bee3-41de-8454-31f235683e25"
JAGTJE010000199.1	RepeatMasker	Unknown	21633	24598	23802	-	.	ID="RND-1_FAMILY-84";Tend="3260";Tstart="308";shortTE="F";uid="45afbad7-2ba6-4e61-9ca7-e803dc3ffcb3"
JAGTJE010000199.1	RepeatMasker	RC/Helitron	87596	88294	1013	-	.	ID="HELITRON-7_DRH";Tend="2807";Tstart="2230";shortTE="F";uid="be8a9d8b-38b7-4b0b-9b25-543a10152c5b"
JAGTJE010000199.1	RepeatMasker	Unknown	101405	102074	5304	-	.	ID="RND-1_FAMILY-51";Tend="2262";Tstart="1575";shortTE="F";uid="111085f5-78cd-41c8-bfcf-892c34e58ec8"
JAGTJE010000199.1	RepeatMasker	LINE/R1	6818	7455	5041	-	.	ID="RND-1_FAMILY-149";Tend="1817";Tstart="1197";shortTE="F";uid="2e602952-7899-4ba6-beb3-217165200fc9"
JAGTJE010000199.1	RepeatMasker	LINE/RTE-BovB	42167	43161	796	-	.	ID="RTE-63_LMI";Tend="2618";Tstart="1616";shortTE="F";uid="4737d932-4e00-4b1e-b7a1-5cc965d8dca6"
JAGTJE010000199.1	RepeatMasker	LTR/Gypsy	40707	40927	1764	-	.	ID="RND-6_FAMILY-3182";Tend="1176";Tstart="956";shortTE="F";uid="a60c47bb-71cb-4932-8e2b-02339ba672ad"
JAGTJE010000199.1	RepeatMasker	DNA/hAT-Ac	52379	54150	1733	-	.	ID="RND-5_FAMILY-1341";Tend="2792";Tstart="1084";shortTE="F";uid="f51d949a-d672-4ebf-882f-6559548b504a"
JAGTJE010000199.1	RepeatMasker	Retroposon?	88312	89826	7699	-	.	ID="RND-6_FAMILY-1728";Tend="2216";Tstart="299";shortTE="F";uid="ec2fb8ad-bfc9-4313-8eee-e1d20321a6e9"
JAGTJE010000199.1	RepeatMasker	RC/Helitron	97586	98310	556	-	.	ID="RND-6_FAMILY-2531";Tend="2586";Tstart="1868";shortTE="F";uid="670c3db8-530c-48d1-8782-6e10d0c41c25"
JAGTJE010000199.1	RepeatMasker	RC/Helitron	91126	92239	927	-	.	ID="HELITRON-2_BTA";Tend="5155";Tstart="3358";shortTE="F";uid="67f73d22-ee37-4559-92df-91d09d3aa628"
JAGTJE010000199.1	RepeatMasker	DNA/hAT-Charlie	107750	108047	414	-	.	ID="DNA8-51_AP";TEgroup="ctg_104%7CDNA8-51_AP%7C1";Tend="476";Tstart="1";shortTE="T";uid="a094082d-4d96-4140-bc4c-623099aeac2e"
JAGTJE010000199.1	RepeatMasker	DNA/Maverick	75876	79043	15640	-	.	ID="RND-6_FAMILY-3359";Tend="6398";Tstart="3263";shortTE="F";uid="94867e79-0ff1-4fec-bff7-39e42a31911a"
JAGTJE010000199.1	RepeatMasker	RC/Helitron	87328	87447	886	-	.	ID="RND-1_FAMILY-98";Tend="2285";Tstart="2168";shortTE="F";uid="0a4f2fc9-230f-4af6-add2-0c14c3832b3e"
JAGTJE010000199.1	RepeatMasker	DNA/hAT	51740	51913	553	-	.	ID="DNA8-101_AP";Tend="567";Tstart="395";shortTE="F";uid="3952eda5-3dae-4bd8-9e22-7078583c0b7d"
JAGTJE010000199.1	RepeatMasker	DNA/Ginger-1	102916	103141	7431	-	.	ID="RND-6_FAMILY-6119";Tend="2335";Tstart="709";shortTE="F";uid="933d5f99-82c8-411f-b739-ac8149181823"
JAGTJE010000199.1	RepeatMasker	LTR/Gypsy	44675	49378	42631	-	.	ID="RND-6_FAMILY-5196";Tend="5225";Tstart="520";shortTE="F";uid="e7b0c85f-a9c0-4785-9d8c-1d8f2364eb18"
JAGTJE010000199.1	RepeatMasker	DNA/MULE-MuDR	93205	94245	1375	-	.	ID="mudr7x_ap";Tend="1591";Tstart="495";shortTE="F";uid="3a56139f-d750-4ae9-a8a4-f9fa6a922d05"
JAGTJE010000199.1	RepeatMasker	LTR	21416	21643	1432	-	.	ID="RND-6_FAMILY-6577";Tend="3752";Tstart="3554";shortTE="F";uid="ce321414-eb59-4c66-a61f-dc125c2730c9"
JAGTJE010000200.1	RepeatMasker	LINE/I-Jockey	30516	31133	841	+	.	ID="RND-5_FAMILY-1251";Tend="1567";Tstart="964";shortTE="F";uid="7e9413dd-1d49-428a-bdee-3ddd8946790c"
JAGTJE010000200.1	RepeatMasker	DNA/MULE-MuDR	88234	90207	14497	+	.	ID="RND-6_FAMILY-6383";Tend="2787";Tstart="854";shortTE="F";uid="b9ffd21f-a27c-4be4-985a-67a0c362bdba"
JAGTJE010000200.1	RepeatMasker	DNA/MULE-MuDR	90786	90888	503	+	.	ID="RND-6_FAMILY-6383";Tend="2867";Tstart="2783";shortTE="F";uid="c9c6225d-ce72-4de8-8a18-04e1885177d6"
JAGTJE010000200.1	RepeatMasker	DNA/Ginger-1	103145	104432	9402	+	.	ID="RND-1_FAMILY-20";Tend="1738";Tstart="467";shortTE="F";uid="572ae7a6-6aeb-4228-8843-d8246d694f76"
JAGTJE010000200.1	RepeatMasker	RC/Helitron	37414	39011	9679	+	.	ID="RND-5_FAMILY-5339";TEgroup="ctg_105%7CRND-5_FAMILY-5339%7C1";Tend="2689";Tstart="803";shortTE="F";uid="910571f6-bff0-4742-a344-136e78e391d5"
JAGTJE010000200.1	RepeatMasker	DNA/P	55421	55967	764	+	.	ID="RND-6_FAMILY-2806";Tend="1309";Tstart="770";shortTE="F";uid="810c466a-41e9-4f32-bbf6-f76662b81ce9"
JAGTJE010000200.1	RepeatMasker	Retroposon?	101712	102112	902	+	.	ID="SINE2-1_AP";Tend="1695";Tstart="954";shortTE="F";uid="747c225b-564e-445b-8be6-dd4eac13fb5b"
JAGTJE010000200.1	RepeatMasker	RC/Helitron	40558	40942	1866	+	.	ID="HELITRON-5_DRH";Tend="739";Tstart="355";shortTE="F";uid="d50cfaac-f668-4ebb-9014-86d1e6ba5318"
JAGTJE010000200.1	RepeatMasker	DNA	74419	74847	2321	+	.	ID="TTAA3B_AP";Tend="436";Tstart="1";shortTE="F";uid="b01524a2-9dda-4bd8-bad9-bf1e1960e41b"
JAGTJE010000200.1	RepeatMasker	DNA/hAT-Tip100	108676	108857	1180	+	.	ID="RND-1_FAMILY-88";Tend="1144";Tstart="975";shortTE="F";uid="b1f82cc9-729c-45dc-8b13-feeab67fed0b"
JAGTJE010000200.1	RepeatMasker	DNA/TcMar-m44	58208	58578	471	+	.	ID="MARINER-1_AP";Tend="1063";Tstart="693";shortTE="F";uid="bdcdacb7-579e-4f76-a516-9965ddcf8fca"
JAGTJE010000200.1	RepeatMasker	DNA/PIF-Harbinger	105831	106233	574	+	.	ID="harbinger1_dya";Tend="1362";Tstart="1100";shortTE="F";uid="c1fb5cf0-1e2b-4f2d-88de-e070e17298d1"
JAGTJE010000200.1	RepeatMasker	Retroposon?	104433	104674	6953	+	.	ID="RND-6_FAMILY-2587";Tend="2214";Tstart="755";shortTE="F";uid="713b29f1-327e-4425-a455-4903c4a1c372"
JAGTJE010000200.1	RepeatMasker	DNA	6105	6252	411	+	.	ID="TTAA27_AP";Tend="146";Tstart="1";shortTE="F";uid="71bd0e1d-eeee-44dd-9047-cab59fceb3ac"
JAGTJE010000200.1	RepeatMasker	DNA/hAT-hAT19	16324	16682	801	+	.	ID="HAT-N2_AP";Tend="429";Tstart="12";shortTE="F";uid="92ff9982-5fd4-4f05-ac5e-fec2ff248293"
JAGTJE010000200.1	RepeatMasker	Unknown	90397	90788	2525	+	.	ID="RND-5_FAMILY-3228";Tend="1460";Tstart="1068";shortTE="F";uid="98746ae9-13a4-4cc1-bb16-840d8a1df7a3"
JAGTJE010000200.1	RepeatMasker	DNA/Kolobok-E	16109	16296	658	+	.	ID="KOLOBOKE-2_AP";Tend="1290";Tstart="1114";shortTE="F";uid="cc808ce3-016b-43d8-b9b0-af6e56fb0ea2"
JAGTJE010000200.1	RepeatMasker	Retroposon?	26664	26875	463	+	.	ID="RND-4_FAMILY-187";Tend="1603";Tstart="1414";shortTE="F";uid="14d85d7a-983a-40df-9022-264dc05df62b"
JAGTJE010000200.1	RepeatMasker	DNA/hAT-Ac	37281	37396	458	+	.	ID="DNA8-54_AP";Tend="562";Tstart="455";shortTE="F";uid="6c43d491-9205-4b02-930f-a11bc7aacf0e"
JAGTJE010000200.1	RepeatMasker	DNA/MULE-MuDR	107735	107901	428	+	.	ID="RND-6_FAMILY-2255";Tend="911";Tstart="752";shortTE="F";uid="c8f356f8-34d3-4110-8f05-da09680d1c02"
JAGTJE010000200.1	RepeatMasker	DNA/Kolobok-E	102113	102221	558	+	.	ID="KOLOBOKE-3_AP";Tend="2096";Tstart="1993";shortTE="F";uid="d8231a9b-7da6-4b43-8e19-2b36272aa088"
JAGTJE010000200.1	RepeatMasker	DNA/TcMar-m44	66884	67654	895	+	.	ID="MARINER-3_AP";Tend="1932";Tstart="1143";shortTE="F";uid="3bbc66b0-1a6e-412d-b74a-7f3463f0a1d4"
JAGTJE010000200.1	RepeatMasker	LTR/Gypsy	39182	39574	2848	+	.	ID="RND-1_FAMILY-186";Tend="1134";Tstart="736";shortTE="F";uid="f5bb37d0-ac52-4553-a369-b2f06acd8c91"
JAGTJE010000200.1	RepeatMasker	LINE/I-Jockey	29040	29883	838	+	.	ID="RND-5_FAMILY-1251";Tend="888";Tstart="76";shortTE="F";uid="986432e5-f8a3-426d-ae65-964723bfc109"
JAGTJE010000200.1	RepeatMasker	DNA/MULE-MuDR	78669	79820	664	+	.	ID="RND-6_FAMILY-6383";TEgroup="ctg_105%7CRND-6_FAMILY-6383%7C1";Tend="858";Tstart="22";shortTE="F";uid="48b49d0b-be10-49ad-8d04-e0354b3c926e"
JAGTJE010000200.1	RepeatMasker	Unknown	29954	30520	2236	-	.	ID="RND-1_FAMILY-45";Tend="1478";Tstart="924";shortTE="F";uid="d60aa698-9cb4-4ce6-8ae2-ffacb09ae39b"
JAGTJE010000200.1	RepeatMasker	Unknown	78086	78331	1732	-	.	ID="RND-5_FAMILY-6692";Tend="346";Tstart="114";shortTE="F";uid="204f685c-7554-425f-8046-cd86927e5810"
JAGTJE010000200.1	RepeatMasker	DNA/Kolobok-T2	41815	44034	17763	-	.	ID="RND-6_FAMILY-1175";Tend="2458";Tstart="290";shortTE="F";uid="86e4646c-1fa8-4c1e-9399-db9c360b7974"
JAGTJE010000200.1	RepeatMasker	DNA/hAT-Tip100	24858	24985	425	-	.	ID="RND-6_FAMILY-4823";Tend="1025";Tstart="915";shortTE="F";uid="36ec0be3-1ec7-4e12-a4ef-98f75a33ead4"
JAGTJE010000200.1	RepeatMasker	Retroposon?	27209	27452	593	-	.	ID="SINE2-1_AP";Tend="1770";Tstart="1509";shortTE="F";uid="627e0bb8-b0f6-44a9-af92-89a85efa514d"
JAGTJE010000200.1	RepeatMasker	Unknown	107185	107658	3541	-	.	ID="RND-6_FAMILY-27876";Tend="1328";Tstart="856";shortTE="F";uid="6944caed-3b30-48a8-930e-052368e77f88"
JAGTJE010000200.1	RepeatMasker	Unknown	73633	73772	626	-	.	ID="RND-1_FAMILY-19";Tend="1109";Tstart="959";shortTE="F";uid="d70b1204-6904-43dd-ba0b-95cf3fd560ec"
JAGTJE010000200.1	RepeatMasker	LTR/Gypsy	39963	40252	1403	-	.	ID="RND-6_FAMILY-6230";Tend="6944";Tstart="6659";shortTE="F";uid="cb9bb480-b413-49a5-a4cf-1b6ae191fe50"
JAGTJE010000200.1	RepeatMasker	Retroposon?	71000	72503	6843	-	.	ID="RND-6_FAMILY-2587";Tend="2216";Tstart="753";shortTE="F";uid="37943ed0-03fb-43c6-836f-5aed9c3f0b67"
JAGTJE010000200.1	RepeatMasker	DNA	26448	26699	729	-	.	ID="rnd-1_family-37";Tend="768";Tstart="544";shortTE="F";uid="96f55afc-59f7-41a3-af38-9619d002fc23"
JAGTJE010000200.1	RepeatMasker	Unknown	94740	95455	794	-	.	ID="RND-6_FAMILY-27876";TEgroup="ctg_105%7CRND-6_FAMILY-27876%7C1";Tend="2721";Tstart="997";shortTE="T";uid="009e6216-29ba-450e-9c40-8c32be311654"
JAGTJE010000200.1	RepeatMasker	DNA	12140	12438	823	-	.	ID="DNAX-2_AP";Tend="302";Tstart="1";shortTE="F";uid="39c556f1-9555-49a6-bc76-2e62ccf338df"
JAGTJE010000200.1	RepeatMasker	LTR/Pao	84508	85047	478	-	.	ID="BEL3-I_AP";Tend="2108";Tstart="1563";shortTE="F";uid="051425be-54f1-4586-860e-9cffaba6da61"
JAGTJE010000200.1	RepeatMasker	DNA/MULE-NOF	27513	27665	483	-	.	ID="RND-6_FAMILY-5519";Tend="2004";Tstart="1856";shortTE="F";uid="b1b5d11a-313c-4b88-a60b-823e927b98e8"
JAGTJE010000200.1	RepeatMasker	DNA/Ginger-1	17795	17981	493	-	.	ID="RND-6_FAMILY-6119";TEgroup="ctg_105%7CRND-6_FAMILY-6119%7C1";Tend="2295";Tstart="1089";shortTE="T";uid="10973e93-5548-4f43-8eb9-03531e946e79"
JAGTJE010000200.1	RepeatMasker	DNA/P	45798	46920	1025	-	.	ID="RND-6_FAMILY-2806";Tend="5670";Tstart="4578";shortTE="F";uid="a5013d78-7a6f-43d4-bf0c-b19887365b3b"
JAGTJE010000200.1	RepeatMasker	Unknown	9180	10026	5440	-	.	ID="RND-1_FAMILY-55";Tend="2309";Tstart="1506";shortTE="F";uid="f2da3e4c-1077-44b4-8e1d-f1c52ef962bd"
JAGTJE010000200.1	RepeatMasker	LINE/RTE-BovB	35869	36375	610	-	.	ID="RTE-1_NVI";Tend="985";Tstart="272";shortTE="F";uid="8133654b-0328-477a-87e2-edc5f29c6574"
JAGTJE010000200.1	RepeatMasker	DNA/Maverick	67988	71002	14771	-	.	ID="RND-5_FAMILY-9028";Tend="6045";Tstart="3062";shortTE="F";uid="11e5096f-cf32-48cd-b6f5-38457e7e1c5b"
JAGTJE010000200.1	RepeatMasker	Retroposon?	16685	16869	681	-	.	ID="SINE2-1_AP";Tend="657";Tstart="474";shortTE="F";uid="ffd9ab64-e006-4a0f-87d7-e4c8280e520c"
JAGTJE010000200.1	RepeatMasker	DNA/Kolobok-E	28027	28493	1045	-	.	ID="KOLOBOKE-4_AP";Tend="3176";Tstart="2628";shortTE="F";uid="8062d488-3034-41fa-b655-cf0db4e429e2"
JAGTJE010000200.1	RepeatMasker	DNA/Kolobok-E	16034	16200	642	-	.	ID="KOLOBOKE-3_AP";Tend="2199";Tstart="2039";shortTE="F";uid="5a58befd-19fd-47ed-876b-6fd0dfeaaf5c"
JAGTJE010000200.1	RepeatMasker	Retroposon?	17957	18188	1324	-	.	ID="RND-6_FAMILY-2587";Tend="988";Tstart="757";shortTE="F";uid="9972c72d-b1b0-4143-87fa-8bf6791dc69e"
JAGTJE010000200.1	RepeatMasker	LINE/RTE-BovB	34368	35300	640	-	.	ID="HALYOMORPHA_HALYS-5_FAMILY-72";Tend="2637";Tstart="1026";shortTE="F";uid="9b0f9cd2-01b2-44e5-84fb-ba41df938081"
JAGTJE010000200.1	RepeatMasker	DNA/Maverick	55990	57553	7006	-	.	ID="RND-5_FAMILY-1820";Tend="6918";Tstart="5332";shortTE="F";uid="1cf2b0a0-cd7d-4b9e-be06-13326405b712"
JAGTJE010000200.1	RepeatMasker	DNA	91539	91649	432	-	.	ID="RND-5_FAMILY-1448";Tend="977";Tstart="869";shortTE="F";uid="6b83214b-035e-492f-bec7-528be834e84a"
JAGTJE010000271.1	RepeatMasker	DNA/hAT-hATm	64297	65408	1692	+	.	ID="HAT-4_AP";Tend="2936";Tstart="1823";shortTE="F";uid="0d1e7fe8-b168-431e-a3e7-8b04216d3f97"
JAGTJE010000271.1	RepeatMasker	Retroposon?	76987	77294	1925	+	.	ID="RND-6_FAMILY-6697";Tend="3365";Tstart="3049";shortTE="F";uid="f38011d6-0a05-41d7-9f66-848c800e6f77"
JAGTJE010000271.1	RepeatMasker	DNA/Maverick	74981	75089	647	+	.	ID="RND-5_FAMILY-3369";Tend="6040";Tstart="5928";shortTE="F";uid="e43b8ed8-7cbb-4581-b359-5f234b5f9e4e"
JAGTJE010000271.1	RepeatMasker	DNA/Maverick	28839	30978	15080	+	.	ID="RND-5_FAMILY-3369";Tend="4945";Tstart="2844";shortTE="F";uid="ec7a90e8-50ea-4477-83e8-255a14cb80ac"
JAGTJE010000271.1	RepeatMasker	DNA	12156	12508	567	+	.	ID="TTAA25_AP";Tend="360";Tstart="7";shortTE="F";uid="78b5349e-72fe-490e-9012-7ea015726494"
JAGTJE010000271.1	RepeatMasker	DNA/hAT-hATm	62739	62850	410	+	.	ID="HAT-6_AP";Tend="111";Tstart="1";shortTE="F";uid="bf7b5e9e-1830-4966-b692-b5d9bdb0e952"
JAGTJE010000271.1	RepeatMasker	DNA/TcMar-m44	33285	34302	1510	+	.	ID="MARINER-33_LMI";Tend="1438";Tstart="428";shortTE="F";uid="b3dfec48-8b74-4733-9531-781aa35e267a"
JAGTJE010000271.1	RepeatMasker	DNA/Ginger-1	73471	73939	1720	+	.	ID="RND-6_FAMILY-6119";Tend="1483";Tstart="1002";shortTE="F";uid="66855397-a987-4eaa-8269-f6b3affb608c"
JAGTJE010000271.1	RepeatMasker	LTR/Gypsy	77525	78743	7946	+	.	ID="RND-1_FAMILY-91";Tend="1976";Tstart="776";shortTE="F";uid="6ad77ea6-57b4-4acc-9422-69c87bbf17e4"
JAGTJE010000271.1	RepeatMasker	DNA/hAT-hATm	63323	63672	594	+	.	ID="HAT-4_AP";Tend="1009";Tstart="659";shortTE="F";uid="1cfa0e8c-50e8-4c22-a5de-23a676fad40d"
JAGTJE010000271.1	RepeatMasker	DNA/P	44673	45961	7373	+	.	ID="RND-6_FAMILY-771";Tend="1768";Tstart="265";shortTE="F";uid="be522f20-cc59-4392-958d-1d955d94ee76"
JAGTJE010000271.1	RepeatMasker	DNA/Maverick	19904	28838	70522	+	.	ID="rnd-1_family-102";Tend="9261";Tstart="1";shortTE="F";uid="12abb997-84f6-4f92-94a8-5266adcc94fd"
JAGTJE010000271.1	RepeatMasker	DNA/Ginger-1	47759	47957	1119	+	.	ID="RND-6_FAMILY-6119";Tend="1329";Tstart="1135";shortTE="F";uid="c765c5a0-3c99-4430-a6a0-379a6a897df2"
JAGTJE010000271.1	RepeatMasker	LINE/RTE-BovB	41381	44234	2648	-	.	ID="RTE-33_LMI";Tend="3282";Tstart="457";shortTE="F";uid="fd87c051-3a50-4cd7-a2c5-3d271bcc1645"
JAGTJE010000271.1	RepeatMasker	DNA/hAT-Tip100	52815	53115	454	-	.	ID="RND-6_FAMILY-10713";Tend="1591";Tstart="1304";shortTE="F";uid="58d50534-0754-4ce4-9828-4384829aabbd"
JAGTJE010000271.1	RepeatMasker	DNA/hAT-hAT19	15581	15761	486	-	.	ID="DNA8-80_AP";Tend="171";Tstart="1";shortTE="F";uid="bea0c6bb-4af3-413e-9ba8-5f42a9c8120d"
JAGTJE010000271.1	RepeatMasker	DNA/P	66643	67034	2919	-	.	ID="RND-6_FAMILY-4557";Tend="805";Tstart="416";shortTE="F";uid="91a108fc-af8a-40dd-80b0-e75f6931971f"
JAGTJE010000271.1	RepeatMasker	LTR/Gypsy	75700	75868	652	-	.	ID="RND-6_FAMILY-3686";Tend="1966";Tstart="1802";shortTE="F";uid="4a9ee5e6-b936-4617-a2e2-169468261642"
JAGTJE010000271.1	RepeatMasker	DNA/P	67608	67828	1728	-	.	ID="RND-6_FAMILY-4557";Tend="269";Tstart="50";shortTE="F";uid="39e627f7-002c-4799-a3a7-2e8152b56117"
JAGTJE010000271.1	RepeatMasker	DNA/Kolobok-T2	70183	70617	2605	-	.	ID="RND-6_FAMILY-2713";Tend="1339";Tstart="928";shortTE="F";uid="319b5a12-4775-40a8-8f72-e97755727fc3"
JAGTJE010000271.1	RepeatMasker	Retroposon?	77292	77594	1357	-	.	ID="SINE2-2_AP";Tend="314";Tstart="1";shortTE="F";uid="e12ebddc-b9be-4354-8c13-12c3ab0b5c4d"
JAGTJE010000271.1	RepeatMasker	DNA/hAT-Ac	37299	37633	1047	-	.	ID="DNA8-99_AP";Tend="338";Tstart="24";shortTE="F";uid="0ff01516-c1a6-4f64-bc9b-735fc2cb1125"
JAGTJE010000271.1	RepeatMasker	DNA	34696	35884	8182	-	.	ID="RND-1_FAMILY-92";Tend="1493";Tstart="313";shortTE="F";uid="9924344d-620d-4325-9d21-f96349dc1a66"
JAGTJE010000271.1	RepeatMasker	DNA/Kolobok-E	14931	15248	607	-	.	ID="KOLOBOKE-2_TC";Tend="2313";Tstart="1995";shortTE="F";uid="8ac9b22b-9efa-47f9-b0d2-b3e208cbd17a"
JAGTJE010000271.1	RepeatMasker	DNA	32457	32650	1498	-	.	ID="RND-1_FAMILY-92";Tend="1785";Tstart="1592";shortTE="F";uid="7af4ed1d-44e0-4501-82b8-91704231a066"
JAGTJE010000271.1	RepeatMasker	DNA/P	67230	67381	1202	-	.	ID="RND-6_FAMILY-4557";Tend="417";Tstart="266";shortTE="F";uid="425dd10e-42c3-4ba3-ab99-93eafeeb9545"
JAGTJE010000271.1	RepeatMasker	DNA/P	45814	47045	946	-	.	ID="P-3_AP";Tend="3819";Tstart="2574";shortTE="F";uid="e53f21f5-576c-4612-9960-63b5ed4b2019"
JAGTJE010000271.1	RepeatMasker	DNA/P	53638	54567	1697	-	.	ID="RND-6_FAMILY-2029";TEgroup="ctg_106%7CRND-6_FAMILY-2029%7C1";Tend="984";Tstart="310";shortTE="F";uid="dfbeac48-b42c-4eab-a703-5b3f9007c9e1"
JAGTJE010000271.1	RepeatMasker	Retroposon?	30973	32460	9261	-	.	ID="RND-6_FAMILY-1728";Tend="2215";Tstart="299";shortTE="F";uid="0307bd9a-568c-41cc-880f-9ab5ad1318e5"
JAGTJE010000271.1	RepeatMasker	LTR/Gypsy	36280	37183	2861	-	.	ID="GYPSY-25_LH-I";Tend="4152";Tstart="3242";shortTE="F";uid="c58f567a-69aa-46c3-aa91-ee3f02ac9b48"
JAGTJE010000083.1	RepeatMasker	Unknown	54752	54948	1403	+	.	ID="RND-5_FAMILY-3518";Tend="912";Tstart="715";shortTE="F";uid="edfed90c-f806-4b94-940f-b69641efa6a1"
JAGTJE010000083.1	RepeatMasker	DNA/hAT-Charlie	5534	6247	554	+	.	ID="AEBUSTER3";Tend="2047";Tstart="1337";shortTE="F";uid="31c0ce9e-be32-437a-b054-3d3a82d4cefc"
JAGTJE010000083.1	RepeatMasker	DNA/Maverick	14240	17689	17219	+	.	ID="RND-1_FAMILY-29";Tend="4790";Tstart="1208";shortTE="F";uid="c285067d-8f3a-4507-baff-f513774cb409"
JAGTJE010000083.1	RepeatMasker	DNA/P	102966	103595	3304	+	.	ID="rnd-1_family-194";Tend="1970";Tstart="1182";shortTE="F";uid="4bde862b-ba8c-462a-b34e-6e20b3201346"
JAGTJE010000083.1	RepeatMasker	LTR/Gypsy	104489	105155	3468	+	.	ID="RND-1_FAMILY-216";Tend="5626";Tstart="4950";shortTE="F";uid="87fbaeca-5a1f-4dd9-b982-65f3b2239e79"
JAGTJE010000083.1	RepeatMasker	RC/Helitron	52523	53301	5614	+	.	ID="RND-5_FAMILY-5339";Tend="2715";Tstart="1942";shortTE="F";uid="25465259-19ce-4514-b611-f011e972c746"
JAGTJE010000083.1	RepeatMasker	LINE/I-Jockey	78838	79503	593	+	.	ID="JOCKEY-3_RPR";Tend="2357";Tstart="1686";shortTE="F";uid="ad536ae7-3eea-43c6-ac86-68176238a6ba"
JAGTJE010000083.1	RepeatMasker	DNA/hAT-Tip100	30716	31360	3251	+	.	ID="RND-6_FAMILY-11036";Tend="1987";Tstart="1271";shortTE="F";uid="8d34d511-0694-40af-9514-bcd661c55a65"
JAGTJE010000083.1	RepeatMasker	RC/Helitron	31784	32159	2092	+	.	ID="RND-5_FAMILY-5339";Tend="1205";Tstart="841";shortTE="F";uid="e604b9da-8871-4000-a68f-30924f9a88dc"
JAGTJE010000083.1	RepeatMasker	LINE/RTE-BovB	26309	27255	622	+	.	ID="RTE-63_LMI";Tend="3199";Tstart="2246";shortTE="F";uid="bba15777-7161-482b-b1d6-37f4887af6d1"
JAGTJE010000083.1	RepeatMasker	DNA/Maverick	80185	82016	14607	+	.	ID="RND-1_FAMILY-95";Tend="3918";Tstart="2095";shortTE="F";uid="35aaef97-68af-4eb0-ba38-022693f07333"
JAGTJE010000083.1	RepeatMasker	Unknown	100415	100779	1546	+	.	ID="RND-5_FAMILY-947";Tend="1335";Tstart="970";shortTE="F";uid="aaba8ac9-9774-43c6-b504-70f40e822bcb"
JAGTJE010000083.1	RepeatMasker	DNA/P	104272	104446	861	+	.	ID="RND-1_FAMILY-194";Tend="2112";Tstart="1944";shortTE="F";uid="b9f0179f-38ae-456c-9e0d-499069f72e81"
JAGTJE010000083.1	RepeatMasker	DNA/TcMar-Tc1	33530	33970	653	+	.	ID="MARINER-1_SIN";Tend="1094";Tstart="655";shortTE="F";uid="2716ad72-ba39-4117-aa01-be9e18334791"
JAGTJE010000083.1	RepeatMasker	DNA/P	102769	102976	1533	+	.	ID="RND-1_FAMILY-204";Tend="1132";Tstart="929";shortTE="F";uid="ec1306e1-aeb5-4b59-95ea-73908ca837d3"
JAGTJE010000083.1	RepeatMasker	DNA	32160	32453	933	+	.	ID="DNAX-2_AP";Tend="293";Tstart="1";shortTE="F";uid="d7a67bbd-a0e6-4122-b55a-9feb4347b40e"
JAGTJE010000083.1	RepeatMasker	DNA/hAT-Tip100	14109	14240	1051	+	.	ID="RND-6_FAMILY-6628";Tend="401";Tstart="269";shortTE="F";uid="f4a011e7-c707-4f5a-8665-6538fff402cd"
JAGTJE010000083.1	RepeatMasker	Unknown	56407	57214	5011	+	.	ID="RND-1_FAMILY-71";Tend="4404";Tstart="3659";shortTE="F";uid="75a2387c-107c-40f7-a16c-b77d83337d33"
JAGTJE010000083.1	RepeatMasker	Unknown	57218	58061	6158	+	.	ID="RND-5_FAMILY-3518";Tend="1506";Tstart="659";shortTE="F";uid="89a901f4-aaf6-40f8-ba6e-2fac7b859ebd"
JAGTJE010000083.1	RepeatMasker	DNA/Maverick	20199	20816	1223	+	.	ID="RND-1_FAMILY-188";Tend="1019";Tstart="453";shortTE="F";uid="43bcac38-0f06-431a-b3dd-2ede8ce0739b"
JAGTJE010000083.1	RepeatMasker	DNA/PiggyBac	97836	98191	518	+	.	ID="NPIGGYBAC-6_HMEL";Tend="684";Tstart="340";shortTE="F";uid="62559c18-f36b-415b-b99c-38c1874ef7d6"
JAGTJE010000083.1	RepeatMasker	LTR/Gypsy	87966	89057	8887	+	.	ID="RND-1_FAMILY-185";Tend="2403";Tstart="1289";shortTE="F";uid="c968aa99-3dfd-4adb-8f11-dadb8118de0f"
JAGTJE010000083.1	RepeatMasker	Unknown	74496	74654	590	+	.	ID="RND-5_FAMILY-19";Tend="1407";Tstart="1275";shortTE="F";uid="c20694f0-6ea3-48f8-9a2a-3272f15aa789"
JAGTJE010000083.1	RepeatMasker	Unknown	58061	58765	5241	+	.	ID="RND-6_FAMILY-5373";Tend="1625";Tstart="929";shortTE="F";uid="a7e10f0f-d98a-4ed6-b53c-962dbdc18316"
JAGTJE010000083.1	RepeatMasker	DNA/hAT-Tip100	13352	14108	4141	+	.	ID="RND-6_FAMILY-11036";Tend="1276";Tstart="528";shortTE="F";uid="c959f6d2-e9be-4c1a-a634-99623596425a"
JAGTJE010000083.1	RepeatMasker	DNA/hAT-hAT19	99053	99295	1015	+	.	ID="RND-6_FAMILY-2638";Tend="2641";Tstart="2422";shortTE="F";uid="4787cbf2-b3de-4efe-86fc-0e025a01aa44"
JAGTJE010000083.1	RepeatMasker	DNA	4498	4737	1317	+	.	ID="RND-5_FAMILY-1720";Tend="2002";Tstart="1726";shortTE="F";uid="0cdbcb7f-d91d-43a2-996b-cb9e1b22aa56"
JAGTJE010000083.1	RepeatMasker	DNA	7004	7375	1065	+	.	ID="RND-5_FAMILY-2263";Tend="3415";Tstart="3040";shortTE="F";uid="3a314569-0dba-4654-b554-54d0110e9e12"
JAGTJE010000083.1	RepeatMasker	LTR/Gypsy	90854	91475	2705	+	.	ID="RND-1_FAMILY-10";Tend="5651";Tstart="5001";shortTE="F";uid="fe415eed-4a44-4ca8-a9e4-15e79f7bda03"
JAGTJE010000083.1	RepeatMasker	DNA/hAT-Tip100	72154	74215	1939	+	.	ID="HAT-1_TCA";Tend="2781";Tstart="719";shortTE="F";uid="aa2f7cf0-48d5-481f-9917-a25d41dc7efa"
JAGTJE010000083.1	RepeatMasker	LTR/Gypsy	105225	105415	635	+	.	ID="RND-6_FAMILY-1184";Tend="204";Tstart="3";shortTE="F";uid="b5996f41-8914-4563-bead-989731db2523"
JAGTJE010000083.1	RepeatMasker	LTR/Gypsy	85429	86058	5091	+	.	ID="RND-1_FAMILY-100";Tend="1214";Tstart="585";shortTE="F";uid="e591eb08-f792-4d14-9625-7f3acee06369"
JAGTJE010000083.1	RepeatMasker	LTR/Gypsy	54016	54751	3120	-	.	ID="RND-1_FAMILY-10";Tend="5650";Tstart="4968";shortTE="F";uid="58897ffd-ce44-4db9-b535-120a3a01f6dd"
JAGTJE010000083.1	RepeatMasker	DNA	22024	22580	742	-	.	ID="RND-1_FAMILY-97";Tend="6467";Tstart="5921";shortTE="F";uid="62b03f5b-512c-4886-8a00-9d3e48a576c0"
JAGTJE010000083.1	RepeatMasker	Unknown	10506	10983	3890	-	.	ID="RND-1_FAMILY-84";Tend="1065";Tstart="591";shortTE="F";uid="b511ad51-4751-464b-91a9-fed2d46a6876"
JAGTJE010000083.1	RepeatMasker	DNA	85043	85429	1657	-	.	ID="RND-1_FAMILY-39";Tend="2644";Tstart="2172";shortTE="F";uid="a0b684eb-53e7-4bc1-be62-6f30e2df1c4c"
JAGTJE010000083.1	RepeatMasker	DNA	51526	51757	576	-	.	ID="DNAX-2_AP";Tend="413";Tstart="172";shortTE="F";uid="20eb04b6-5cfa-4a3d-b3e4-ce6126c501c3"
JAGTJE010000083.1	RepeatMasker	DNA/hAT	17683	18239	4342	-	.	ID="RND-6_FAMILY-1809";Tend="1472";Tstart="914";shortTE="F";uid="e74d1f1a-6d5d-4290-b27a-9d30edb1bad1"
JAGTJE010000083.1	RepeatMasker	DNA/hAT	4049	4195	663	-	.	ID="DNA8-105_AP";Tend="649";Tstart="499";shortTE="F";uid="183f6194-6d70-4752-8ff4-0e3a7e83d9ac"
JAGTJE010000083.1	RepeatMasker	Unknown	75442	75544	491	-	.	ID="RND-6_FAMILY-11457";Tend="2483";Tstart="2383";shortTE="F";uid="b1fccc16-abf1-4955-92a4-990172f7354a"
JAGTJE010000083.1	RepeatMasker	RC/Helitron	95416	95597	1264	-	.	ID="RND-1_FAMILY-98";Tend="864";Tstart="508";shortTE="F";uid="c211c351-f5e0-4e98-aacc-cd7621ca0b76"
JAGTJE010000083.1	RepeatMasker	DNA/hAT-Tip100	28629	30717	13742	-	.	ID="RND-6_FAMILY-6628";Tend="2298";Tstart="267";shortTE="F";uid="a74f3e4b-49c0-4e9f-948d-2bdff6103209"
JAGTJE010000083.1	RepeatMasker	Retroposon?	71465	71686	1290	-	.	ID="RND-5_FAMILY-4035";Tend="1457";Tstart="1243";shortTE="F";uid="8ee27f43-c602-4c1e-832a-5d6e6d22ac2e"
JAGTJE010000083.1	RepeatMasker	LTR/Gypsy	86066	87975	7356	-	.	ID="RND-5_FAMILY-1255";TEgroup="ctg_107%7CRND-5_FAMILY-1255%7C1";Tend="4960";Tstart="1949";shortTE="F";uid="7615f77e-d1cc-4d47-b7d0-69fade45ea45"
JAGTJE010000083.1	RepeatMasker	DNA	91464	94804	457	-	.	ID="RND-1_FAMILY-40";TEgroup="ctg_107%7CRND-1_FAMILY-40%7C1";Tend="4952";Tstart="1009";shortTE="T";uid="f27e1004-8170-41e5-8148-21d04397359e"
JAGTJE010000083.1	RepeatMasker	DNA/Academ-1	40701	41360	650	-	.	ID="ACADEM-3_LMI";Tend="2057";Tstart="1397";shortTE="F";uid="82ebdc81-98f9-474a-ad0c-4a48307c15ff"
JAGTJE010000083.1	RepeatMasker	Unknown	94716	94819	837	-	.	ID="RND-1_FAMILY-43";Tend="930";Tstart="827";shortTE="F";uid="24e6b586-ce30-481b-a984-52d82d0e5603"
JAGTJE010000083.1	RepeatMasker	DNA/Maverick	23617	24504	1576	-	.	ID="RND-6_FAMILY-9393";Tend="3851";Tstart="2951";shortTE="F";uid="76558c76-a50d-48a6-b906-5371dcafa5f2"
JAGTJE010000083.1	RepeatMasker	DNA/Academ-1	37752	40319	1494	-	.	ID="ACADEM-1_AP";Tend="6233";Tstart="3683";shortTE="F";uid="b6d63916-2988-485c-a786-9eb077592ba3"
JAGTJE010000083.1	RepeatMasker	Retroposon?	68967	69145	891	-	.	ID="RND-5_FAMILY-4035";Tend="1595";Tstart="1416";shortTE="F";uid="b58026fd-3bf1-4927-9aac-9ec58481ae2e"
JAGTJE010000083.1	RepeatMasker	LTR/Gypsy	59498	64285	425	-	.	ID="RND-5_FAMILY-3129";TEgroup="ctg_107%7CRND-5_FAMILY-3129%7C1";Tend="5236";Tstart="620";shortTE="F";uid="8c60c0de-f364-4267-b297-32961ef24f70"
JAGTJE010000083.1	RepeatMasker	DNA	82016	84152	16301	-	.	ID="RND-1_FAMILY-39";Tend="4741";Tstart="2643";shortTE="F";uid="a0337119-ffcf-47ae-960e-ea506b44dc6d"
JAGTJE010000083.1	RepeatMasker	Unknown	55812	56348	3998	-	.	ID="RND-1_FAMILY-90";Tend="1514";Tstart="975";shortTE="F";uid="21a6f246-ac2e-4955-bd91-a5c5ce53e5bb"
JAGTJE010000083.1	RepeatMasker	LTR/Gypsy	64283	68563	35158	-	.	ID="RND-6_FAMILY-1737";Tend="5766";Tstart="1444";shortTE="F";uid="6dda1c89-b09a-483c-8124-a2000520cacc"
JAGTJE010000083.1	RepeatMasker	LTR/Gypsy	51771	52358	5104	-	.	ID="RND-6_FAMILY-9625";Tend="1198";Tstart="610";shortTE="F";uid="20436c64-8c86-4281-88da-0d6c6259dc07"
JAGTJE010000083.1	RepeatMasker	DNA/Maverick	18239	20711	10615	-	.	ID="RND-1_FAMILY-64";Tend="3712";Tstart="1298";shortTE="F";uid="b62f81d0-b675-4b55-bcf3-96142987d071"
JAGTJE010000083.1	RepeatMasker	DNA/TcMar-Tc1	33441	33908	708	-	.	ID="mariner-n7_rpr";Tend="796";Tstart="474";shortTE="F";uid="b3f8651a-1e19-441e-86a5-b00ee9d0b962"
JAGTJE010000081.1	RepeatMasker	DNA/hAT	4218	4320	456	+	.	ID="DNA8-92_AP";Tend="105";Tstart="1";shortTE="F";uid="41f80623-fc3a-4035-a0a7-739b179d9fe2"
JAGTJE010000081.1	RepeatMasker	Unknown	45904	46853	4391	+	.	ID="RND-6_FAMILY-4372";Tend="3524";Tstart="2529";shortTE="F";uid="ab7957cb-3fab-4384-a420-de8ac7888bd3"
JAGTJE010000081.1	RepeatMasker	DNA	35122	35236	739	+	.	ID="RND-5_FAMILY-7026";Tend="2577";Tstart="2469";shortTE="F";uid="67fa2dd4-8bae-4290-83d4-b6401808272b"
JAGTJE010000081.1	RepeatMasker	DNA/CMC-Transib	50197	50686	799	+	.	ID="TRANSIB-1_SIN";Tend="2959";Tstart="2470";shortTE="F";uid="a0ce9269-238f-4475-a606-68e46f712bff"
JAGTJE010000081.1	RepeatMasker	LTR/Gypsy	34685	35117	3818	+	.	ID="RND-1_FAMILY-185";Tend="3005";Tstart="2573";shortTE="F";uid="794509b2-4fab-4f55-88ec-f5d6c25a075b"
JAGTJE010000081.1	RepeatMasker	RC/Helitron	15088	20694	49895	+	.	ID="RND-5_FAMILY-1025";Tend="6144";Tstart="538";shortTE="F";uid="952cdcc8-be51-4876-9fd4-7391076d5026"
JAGTJE010000081.1	RepeatMasker	DNA/TcMar-m44	76210	76408	650	+	.	ID="MARINERN-1B_AP";Tend="244";Tstart="2";shortTE="F";uid="7dc099d1-b97d-4402-9b3e-20a7faddf8c0"
JAGTJE010000081.1	RepeatMasker	Unknown	75237	75819	1217	+	.	ID="RND-6_FAMILY-4372";TEgroup="ctg_108%7CRND-6_FAMILY-4372%7C1";Tend="4464";Tstart="3518";shortTE="F";uid="6e3b2598-c1e6-4efc-a56f-addaaaaef99d"
JAGTJE010000081.1	RepeatMasker	Retroposon?	76457	76619	599	+	.	ID="RND-6_FAMILY-2587";Tend="1423";Tstart="1267";shortTE="F";uid="c3ead474-be71-4a0f-a379-0dddd2a4b2b5"
JAGTJE010000081.1	RepeatMasker	DNA/CMC-Transib	49235	49468	450	+	.	ID="TRANSIB-1_DBP";Tend="949";Tstart="713";shortTE="F";uid="2670f536-8bf6-4476-836a-7d19ea0c404f"
JAGTJE010000081.1	RepeatMasker	DNA	35829	36403	3279	+	.	ID="RND-5_FAMILY-2263";Tend="938";Tstart="328";shortTE="F";uid="7332fa76-af50-4b95-bd90-5a6fb2b9c46b"
JAGTJE010000081.1	RepeatMasker	DNA/hAT-Tip100	6173	7096	3968	+	.	ID="RND-6_FAMILY-2542";Tend="1894";Tstart="979";shortTE="F";uid="1e893c1a-4111-4303-8938-f2bfe6c9f4ff"
JAGTJE010000081.1	RepeatMasker	DNA	34220	34674	3781	+	.	ID="RND-5_FAMILY-7026";Tend="2468";Tstart="2015";shortTE="F";uid="cc8dc7dd-0cb9-4e5c-bbac-c668d76fe7c9"
JAGTJE010000081.1	RepeatMasker	DNA/TcMar-m44	7292	7995	2262	+	.	ID="MARINER-3_AP";Tend="1832";Tstart="1125";shortTE="F";uid="7a41b820-bcb9-46fa-a5d3-8c1fd0e8e760"
JAGTJE010000081.1	RepeatMasker	Retroposon?	29692	29905	1528	+	.	ID="RND-6_FAMILY-1728";Tend="2316";Tstart="1303";shortTE="F";uid="8254889e-b7ad-454f-9edd-8c1056d3b00c"
JAGTJE010000081.1	RepeatMasker	DNA/Kolobok-E	76785	77214	429	-	.	ID="KOLOBOKE-5_AP";TEgroup="ctg_108%7CKOLOBOKE-5_AP%7C1";Tend="3087";Tstart="2472";shortTE="F";uid="867ddfc4-510d-4663-a1ef-3c918d4cc257"
JAGTJE010000081.1	RepeatMasker	DNA/TcMar-m44	22939	23503	1429	-	.	ID="MARINER-3_AP";Tend="1060";Tstart="498";shortTE="F";uid="d233b7c7-dde5-4f53-8c4c-dc40996ee048"
JAGTJE010000081.1	RepeatMasker	RC/Helitron	20546	20714	489	-	.	ID="HELITRON-N1B_LMI";Tend="299";Tstart="128";shortTE="F";uid="d2a85d67-42a5-43c2-917e-c938b6a174c3"
JAGTJE010000081.1	RepeatMasker	DNA/TcMar-m44	20820	21671	2724	-	.	ID="MARINER-3_AP";Tend="1903";Tstart="1066";shortTE="F";uid="2e5a19cb-43e0-4cfd-9923-164fc5fcef4d"
JAGTJE010000081.1	RepeatMasker	Unknown	26476	27475	1278	-	.	ID="RND-5_FAMILY-4879";Tend="1430";Tstart="489";shortTE="F";uid="f66a07c4-8d7b-4937-a449-0dd1c5555a79"
JAGTJE010000081.1	RepeatMasker	Retroposon?	36610	36868	1536	-	.	ID="RND-5_FAMILY-4035";Tend="2195";Tstart="1906";shortTE="F";uid="3f1ced2a-8a1c-4756-881d-a695affc2946"
JAGTJE010000081.1	RepeatMasker	DNA/hAT	29095	29691	3076	-	.	ID="RND-5_FAMILY-2338";Tend="6224";Tstart="5569";shortTE="F";uid="bbbfd011-5df2-4e10-886d-9cdd875b9fab"
JAGTJE010000081.1	RepeatMasker	LTR	72806	73176	3044	-	.	ID="RND-6_FAMILY-1173";Tend="1432";Tstart="1062";shortTE="F";uid="1d12e49f-c8c7-477f-8d81-337e23af14b6"
JAGTJE010000081.1	RepeatMasker	RC/Helitron	29901	34249	36971	-	.	ID="RND-1_FAMILY-170";Tend="7725";Tstart="3368";shortTE="F";uid="779379ad-d224-414a-8455-f271769a14b7"
JAGTJE010000081.1	RepeatMasker	Unknown	24231	24689	2186	-	.	ID="RND-5_FAMILY-5192";Tend="1752";Tstart="1293";shortTE="F";uid="3d7e7acb-3812-4aaa-bb14-c39c12b75836"
JAGTJE010000081.1	RepeatMasker	RC/Helitron	15057	15210	831	-	.	ID="RND-1_FAMILY-98";Tend="2474";Tstart="2322";shortTE="F";uid="ef9a0d20-995d-48d9-985c-aa52b8c41033"
JAGTJE010000081.1	RepeatMasker	DNA/Maverick	75683	75784	403	-	.	ID="RND-6_FAMILY-3359";Tend="368";Tstart="268";shortTE="F";uid="dedcea2d-0207-4f8b-b8ce-b4009f904012"
JAGTJE010000081.1	RepeatMasker	Retroposon?	43319	43503	573	-	.	ID="RND-6_FAMILY-3982";Tend="770";Tstart="587";shortTE="F";uid="886cd03f-0804-46a1-94d1-e118f0134ae1"
JAGTJE010000081.1	RepeatMasker	RC/Helitron	37628	38882	10247	-	.	ID="RND-5_FAMILY-4044";Tend="2137";Tstart="857";shortTE="F";uid="9d0c1645-65ac-49a6-a334-1a7c2ab2d908"
JAGTJE010000081.1	RepeatMasker	DNA/hAT-Charlie	70554	71100	559	-	.	ID="HAT-3_RPR";Tend="1726";Tstart="1180";shortTE="F";uid="eba536ce-ff31-450c-8006-dcac00fce063"
JAGTJE010000081.1	RepeatMasker	RC/Helitron	34545	34691	938	-	.	ID="RND-5_FAMILY-7025";Tend="8239";Tstart="8093";shortTE="F";uid="9493ad6e-6611-4ba1-b759-28f67798fda1"
JAGTJE010000081.1	RepeatMasker	DNA/hAT-Tip100	14720	14968	638	-	.	ID="RND-6_FAMILY-2542";Tend="2428";Tstart="2182";shortTE="F";uid="dcd36665-ab28-489b-b934-bb3994dc793d"
JAGTJE010000081.1	RepeatMasker	Retroposon?	39438	40862	8633	-	.	ID="RND-6_FAMILY-1728";Tend="1766";Tstart="299";shortTE="F";uid="c6f8954b-1325-4e72-976f-4c5dd97e19bf"
JAGTJE010000081.1	RepeatMasker	RC/Helitron	8212	13808	50123	-	.	ID="RND-5_FAMILY-1025";Tend="6140";Tstart="541";shortTE="F";uid="edf053fd-d813-4b61-b868-174146f9ea9f"
JAGTJE010000081.1	RepeatMasker	LTR/Gypsy	61485	63172	1008	-	.	ID="GYPSY-4_SI-I";Tend="3122";Tstart="1447";shortTE="F";uid="17b0a90e-7a31-48ff-a272-a27a309df631"
JAGTJE010000288.1	RepeatMasker	Retroposon?	38501	38653	415	+	.	ID="RND-4_FAMILY-187";Tend="1232";Tstart="1075";shortTE="F";uid="ba616820-7883-436a-95fb-74bd8580323f"
JAGTJE010000288.1	RepeatMasker	DNA/hAT-Tip100	44772	46255	1863	+	.	ID="RND-6_FAMILY-3677";Tend="4580";Tstart="3097";shortTE="F";uid="23faebca-fe33-42c0-be2e-547c1eb03d16"
JAGTJE010000288.1	RepeatMasker	DNA/hAT-hAT19	54947	55074	537	+	.	ID="RND-6_FAMILY-12223";Tend="1406";Tstart="1287";shortTE="F";uid="f5ec6891-7c30-44bf-8040-d7edf3c0dcc4"
JAGTJE010000288.1	RepeatMasker	LTR/Gypsy	80125	81337	1290	+	.	ID="RND-6_FAMILY-3686";Tend="2003";Tstart="755";shortTE="F";uid="374dc0d6-9f6e-4daa-8793-4e8bbe71c75f"
JAGTJE010000288.1	RepeatMasker	DNA/P	96522	96846	511	+	.	ID="P-4_LSAL";Tend="1610";Tstart="1286";shortTE="F";uid="b2affb58-8152-4919-8f72-917d12a02a38"
JAGTJE010000288.1	RepeatMasker	DNA/Ginger-1	75682	75800	593	+	.	ID="RND-6_FAMILY-6119";Tend="1309";Tstart="1185";shortTE="F";uid="0a0e5659-9c8c-43e8-9935-73e1bcb6f38c"
JAGTJE010000288.1	RepeatMasker	DNA/P	56689	57914	1365	+	.	ID="P-3_AP";Tend="3819";Tstart="2574";shortTE="F";uid="c0f81efa-818b-4969-80f3-8b07e4edae37"
JAGTJE010000288.1	RepeatMasker	DNA/hAT-Ac	38337	38480	748	+	.	ID="DNA8-91_AP";Tend="152";Tstart="1";shortTE="F";uid="4d83cb8e-48be-4f6f-8fb2-413f1c447d12"
JAGTJE010000288.1	RepeatMasker	DNA/hAT-Charlie	18759	19185	618	+	.	ID="HALYOMORPHA_HALYS-5_FAMILY-257";Tend="627";Tstart="202";shortTE="F";uid="5b20f5f8-50e0-4b7b-8eed-b0035a4f7656"
JAGTJE010000288.1	RepeatMasker	DNA	47999	48571	4329	+	.	ID="RND-5_FAMILY-2263";Tend="2352";Tstart="1769";shortTE="F";uid="a76a20d6-ff37-4f6e-8bb3-9f2c6ab1129c"
JAGTJE010000288.1	RepeatMasker	DNA/hAT-hAT19	93802	93922	421	+	.	ID="DNA8-79_AP";Tend="130";Tstart="19";shortTE="F";uid="f75d5e36-360d-4454-a4e0-588dea19d275"
JAGTJE010000288.1	RepeatMasker	DNA	19470	21031	8835	+	.	ID="RND-5_FAMILY-2263";Tend="1776";Tstart="327";shortTE="F";uid="e3329aaa-a0fb-4c5a-88fe-e347763f031c"
JAGTJE010000288.1	RepeatMasker	DNA/Maverick	81519	85381	32827	+	.	ID="RND-1_FAMILY-29";Tend="4693";Tstart="781";shortTE="F";uid="b0b8fc25-b9b1-4102-9e02-9092b8945e84"
JAGTJE010000288.1	RepeatMasker	DNA/Ginger-1	55061	56078	4709	+	.	ID="RND-6_FAMILY-6119";Tend="1716";Tstart="699";shortTE="F";uid="63a22ca7-ee90-4721-a85f-13a7173a0493"
JAGTJE010000288.1	RepeatMasker	DNA/hAT-Tip100	5201	5642	674	+	.	ID="HAT-3_AP";Tend="1452";Tstart="1000";shortTE="F";uid="ceba517d-72d7-4574-9590-0660dc611918"
JAGTJE010000288.1	RepeatMasker	Retroposon?	94267	94394	729	+	.	ID="RND-6_FAMILY-6697";Tend="3316";Tstart="3192";shortTE="F";uid="f0492d9a-281c-409a-9283-bf09d08d3f11"
JAGTJE010000288.1	RepeatMasker	DNA/hAT-Charlie	17688	18587	680	+	.	ID="HAT-34_LSAL";Tend="1534";Tstart="623";shortTE="F";uid="0002f69c-66da-406a-8097-56750f01b1c0"
JAGTJE010000288.1	RepeatMasker	DNA/hAT-Tip100	4095	4560	485	+	.	ID="HAT-3_AP";Tend="998";Tstart="541";shortTE="F";uid="79da8ba2-d8f9-4b4c-8f2d-8c9ad44da3f8"
JAGTJE010000288.1	RepeatMasker	DNA/PIF-Harbinger	67525	68199	545	+	.	ID="harbinger-1_lmi";Tend="1793";Tstart="1196";shortTE="F";uid="d68a00e0-8aa9-47a3-b899-48522db1c415"
JAGTJE010000288.1	RepeatMasker	DNA	37435	38145	4871	+	.	ID="RND-5_FAMILY-1720";Tend="1608";Tstart="951";shortTE="F";uid="3c4282c8-f34c-4c74-b093-e4e62ac67323"
JAGTJE010000288.1	RepeatMasker	DNA/PIF-Harbinger	14683	15435	1177	+	.	ID="harb-1_ap";Tend="554";Tstart="1";shortTE="F";uid="65a87cb4-7e6f-46c8-9d6a-010418e0ec5b"
JAGTJE010000288.1	RepeatMasker	LINE/R1	25855	29616	28230	+	.	ID="RND-1_FAMILY-149";Tend="3864";Tstart="263";shortTE="F";uid="92bbafdf-55b9-4977-9229-830f20d549f6"
JAGTJE010000288.1	RepeatMasker	DNA	47824	47998	519	+	.	ID="DNA8-5_AP";Tend="234";Tstart="44";shortTE="F";uid="d4091351-fe8b-41aa-96a5-c68efa1092c1"
JAGTJE010000288.1	RepeatMasker	DNA/hAT	49294	50256	5125	+	.	ID="RND-5_FAMILY-2338";Tend="2794";Tstart="1867";shortTE="F";uid="ed07e855-149b-4697-8267-2277b8d2c629"
JAGTJE010000288.1	RepeatMasker	DNA/hAT-Tip100	6080	6871	1011	+	.	ID="HAT-3_AP";Tend="2233";Tstart="1442";shortTE="F";uid="b26445e7-5466-4d01-bd68-bb4336369c84"
JAGTJE010000288.1	RepeatMasker	DNA	54588	54876	445	+	.	ID="TTAA25_AP";Tend="295";Tstart="7";shortTE="F";uid="e925bc10-5a49-492e-a9d2-dfac32008eb7"
JAGTJE010000288.1	RepeatMasker	Unknown	4563	5087	3279	+	.	ID="RND-1_FAMILY-90";Tend="1510";Tstart="986";shortTE="F";uid="a103d69b-7bdf-47d9-aa74-85ce827c61d7"
JAGTJE010000288.1	RepeatMasker	DNA/Ginger-1	41938	42188	439	+	.	ID="GINGER1-1_AP";Tend="2822";Tstart="2573";shortTE="F";uid="d508e054-6480-42df-a64a-19cd023dab08"
JAGTJE010000288.1	RepeatMasker	DNA/Ginger-1	39221	40143	1106	+	.	ID="GINGER1-1_AP";Tend="1106";Tstart="158";shortTE="F";uid="793e7698-44a2-4737-8b3c-7ed130c23551"
JAGTJE010000288.1	RepeatMasker	LTR/Gypsy	9058	11056	2038	+	.	ID="RND-6_FAMILY-6372";TEgroup="ctg_109%7CRND-6_FAMILY-6372%7C1";Tend="6298";Tstart="4323";shortTE="F";uid="c4a70988-0fd5-45f0-9171-bfb64133acee"
JAGTJE010000288.1	RepeatMasker	DNA	16108	16344	1758	+	.	ID="RND-5_FAMILY-7026";Tend="2576";Tstart="2349";shortTE="F";uid="85628d2f-14de-400b-b445-9b1cbce04180"
JAGTJE010000288.1	RepeatMasker	Unknown	3099	3582	3128	+	.	ID="RND-5_FAMILY-6692";Tend="921";Tstart="445";shortTE="F";uid="1cafed3e-ef54-4ecd-82a3-ade412ab36df"
JAGTJE010000288.1	RepeatMasker	LTR/Gypsy	79620	80051	3221	+	.	ID="RND-1_FAMILY-186";Tend="1205";Tstart="737";shortTE="F";uid="5be2416c-76d6-473f-a3fb-1662cbb77555"
JAGTJE010000288.1	RepeatMasker	Unknown	90924	91034	453	+	.	ID="RND-5_FAMILY-3289";Tend="1188";Tstart="1051";shortTE="F";uid="2d9e456b-fd12-4525-9eec-d16bf3922315"
JAGTJE010000288.1	RepeatMasker	DNA/Maverick	29809	37416	65799	-	.	ID="RND-6_FAMILY-3359";Tend="7604";Tstart="1";shortTE="F";uid="d17637ae-171b-4a1b-9bd4-20137aed214a"
JAGTJE010000288.1	RepeatMasker	DNA/Maverick	89060	90133	2146	-	.	ID="RND-6_FAMILY-35";Tend="2772";Tstart="1710";shortTE="F";uid="d8a419a2-de6f-4708-a417-fbe39c17f109"
JAGTJE010000288.1	RepeatMasker	Unknown	69469	69946	3615	-	.	ID="RND-1_FAMILY-67";Tend="1289";Tstart="819";shortTE="F";uid="26ffc2df-deea-433f-add2-d52c89f2bf4d"
JAGTJE010000288.1	RepeatMasker	DNA/P	57792	58607	2469	-	.	ID="RND-6_FAMILY-771";Tend="1750";Tstart="917";shortTE="F";uid="223b14b4-be23-4b03-ae06-d182035868d3"
JAGTJE010000288.1	RepeatMasker	DNA/PIF-Harbinger	91669	92219	887	-	.	ID="HARB-1_AP";Tend="554";Tstart="1";shortTE="F";uid="ad969568-914e-4f34-9f0f-71abdc54f62c"
JAGTJE010000288.1	RepeatMasker	Retroposon?	63487	64000	2755	-	.	ID="RND-6_FAMILY-1728";Tend="1766";Tstart="1258";shortTE="F";uid="ae80fa07-b31c-4af5-9740-a828e17cad02"
JAGTJE010000288.1	RepeatMasker	LINE/R1	64059	64977	6687	-	.	ID="RND-5_FAMILY-5067";Tend="2284";Tstart="1360";shortTE="F";uid="29bab915-6c8a-4493-92f6-41a2bf2a5cc7"
JAGTJE010000288.1	RepeatMasker	DNA/PIF-Harbinger	14879	15529	803	-	.	ID="HARB-1_AP";Tend="2390";Tstart="1750";shortTE="F";uid="9ee94eed-0840-4789-bb59-a30148e40c6d"
JAGTJE010000288.1	RepeatMasker	Unknown	265	2921	15036	-	.	ID="RND-1_FAMILY-167";Tend="2626";Tstart="146";shortTE="F";uid="bfba4f1e-d14e-44c5-b58a-c65cd75199e9"
JAGTJE010000288.1	RepeatMasker	Retroposon?	8881	9051	412	-	.	ID="SINE2-1_AP";Tend="829";Tstart="655";shortTE="F";uid="11c233d9-60eb-4703-8fe1-97e23670809b"
JAGTJE010000288.1	RepeatMasker	Retroposon?	62758	63092	695	-	.	ID="RND-5_FAMILY-4035";Tend="1882";Tstart="1589";shortTE="F";uid="5bf85c65-21d5-45fe-9e5a-a2ff5c055e7c"
JAGTJE010000288.1	RepeatMasker	DNA	22499	22880	1566	-	.	ID="RND-5_FAMILY-1720";Tend="1612";Tstart="1266";shortTE="F";uid="d059224f-abfe-413e-a380-1f806bfe014a"
JAGTJE010000288.1	RepeatMasker	Retroposon?	50311	51720	8783	-	.	ID="RND-5_FAMILY-4035";Tend="3330";Tstart="1906";shortTE="F";uid="e57e15bd-7524-4024-aec4-e92c9da619b9"
JAGTJE010000288.1	RepeatMasker	Unknown	23691	27871	32837	-	.	ID="RND-6_FAMILY-4372";Tend="4442";Tstart="397";shortTE="F";uid="3c8e9129-9c48-486b-93a9-f14814a93786"
JAGTJE010000288.1	RepeatMasker	DNA/Ginger-1	56079	56230	1584	-	.	ID="GINGER1-1_AP";Tend="4369";Tstart="3327";shortTE="F";uid="1753af14-ec96-44da-97e9-0371593bd654"
JAGTJE010000288.1	RepeatMasker	DNA/P	54569	54706	500	-	.	ID="RND-6_FAMILY-2806";Tend="6795";Tstart="6653";shortTE="F";uid="64de28e0-dc2a-4a43-82d3-16de7df4327e"
JAGTJE010000288.1	RepeatMasker	Unknown	66090	66244	1074	-	.	ID="RND-1_FAMILY-67";Tend="1540";Tstart="1286";shortTE="F";uid="c513e971-a952-4660-870a-79bd18e20fbd"
JAGTJE010000288.1	RepeatMasker	DNA/hAT	48573	48794	1315	-	.	ID="RND-1_FAMILY-219";Tend="1296";Tstart="1080";shortTE="F";uid="1d6b6b8b-74fa-4fd0-9459-285d22daaaaa"
JAGTJE010000288.1	RepeatMasker	Unknown	85431	86100	3903	-	.	ID="RND-5_FAMILY-3228";Tend="1469";Tstart="759";shortTE="F";uid="64b99492-7fe9-4c85-80b6-0945827829ed"
JAGTJE010000323.1	RepeatMasker	DNA/PIF-Harbinger	20412	20960	866	+	.	ID="HARB-1_AP";Tend="554";Tstart="5";shortTE="F";uid="54da33fc-89c0-4b0e-a60c-e3090410b4af"
JAGTJE010000323.1	RepeatMasker	LTR/Gypsy	39899	43293	28276	+	.	ID="RND-5_FAMILY-1255";Tend="4667";Tstart="1273";shortTE="F";uid="11479945-b571-4863-ab49-a8becb16aab4"
JAGTJE010000323.1	RepeatMasker	DNA/Maverick	57861	58913	680	+	.	ID="RND-6_FAMILY-2816";Tend="3553";Tstart="2493";shortTE="F";uid="04c73a05-90a5-4c6c-8fcb-bee7fc93ed55"
JAGTJE010000323.1	RepeatMasker	DNA/Kolobok-E	70933	71521	580	+	.	ID="koloboke-2_tc";Tend="2611";Tstart="1872";shortTE="F";uid="d30b901d-c4fa-4d18-9db6-fb6d74409bc4"
JAGTJE010000323.1	RepeatMasker	LINE/RTE-BovB	74209	74561	454	+	.	ID="RTE-40_LMI";Tend="3155";Tstart="2670";shortTE="F";uid="8e41c1ed-e307-4e7c-b41f-5d963c448810"
JAGTJE010000323.1	RepeatMasker	LTR/Gypsy	52528	55564	23841	+	.	ID="RND-5_FAMILY-7155";Tend="7626";Tstart="4574";shortTE="F";uid="c3a171b2-82f0-4a3a-8f06-74a39aa02b92"
JAGTJE010000323.1	RepeatMasker	Unknown	69846	70000	1256	+	.	ID="RND-1_FAMILY-19";Tend="1070";Tstart="914";shortTE="F";uid="c9d1a571-1632-400f-9427-d36ebea27726"
JAGTJE010000323.1	RepeatMasker	LTR/Gypsy	28362	28708	2481	+	.	ID="RND-5_FAMILY-1255";Tend="1274";Tstart="959";shortTE="F";uid="71fc2262-08c7-41a1-a77a-118fdd0f9299"
JAGTJE010000323.1	RepeatMasker	LTR/Gypsy	43294	48298	38142	+	.	ID="RND-5_FAMILY-7155";Tend="5627";Tstart="1";shortTE="F";uid="a75c76f2-8382-457e-be92-fe68204fbb3d"
JAGTJE010000323.1	RepeatMasker	DNA/Kolobok-T2?	13312	13775	869	+	.	ID="rnd-6_family-4975";Tend="894";Tstart="314";shortTE="F";uid="68f24fa5-0b40-4c6b-b9e2-d29dd4924755"
JAGTJE010000323.1	RepeatMasker	DNA/Kolobok-E	114231	114548	829	+	.	ID="koloboke-4_ap";Tend="3351";Tstart="2457";shortTE="F";uid="f5a7801c-e479-4e07-ac8c-02620b700d12"
JAGTJE010000323.1	RepeatMasker	DNA/P	80606	82357	7702	+	.	ID="RND-6_FAMILY-2806";Tend="1757";Tstart="10";shortTE="F";uid="b3016837-9217-4ce1-a674-93f3a98c9fb5"
JAGTJE010000323.1	RepeatMasker	DNA/P	83507	83708	731	+	.	ID="RND-6_FAMILY-2806";Tend="2741";Tstart="2522";shortTE="F";uid="707bb947-755b-4197-83c9-39c6b7db1a98"
JAGTJE010000323.1	RepeatMasker	DNA	105814	106173	1724	+	.	ID="RND-6_FAMILY-2310";Tend="1159";Tstart="829";shortTE="F";uid="d5562c5c-267e-44bc-b4f7-3472699789ee"
JAGTJE010000323.1	RepeatMasker	DNA	5900	6163	585	+	.	ID="TTAA8_AP";Tend="315";Tstart="50";shortTE="F";uid="7a19c644-5899-4402-9ebb-8e649bf9a995"
JAGTJE010000323.1	RepeatMasker	DNA/Ginger-1	68803	69849	5049	+	.	ID="RND-6_FAMILY-6119";Tend="1739";Tstart="706";shortTE="F";uid="2af657b9-687f-483f-b5c6-cbfaea03ccd7"
JAGTJE010000323.1	RepeatMasker	DNA/MULE-MuDR	70180	70345	1073	+	.	ID="DNA8-110_AP";Tend="174";Tstart="1";shortTE="F";uid="9899e07d-036b-4a89-80bd-bd1812d223db"
JAGTJE010000323.1	RepeatMasker	Retroposon?	115588	116175	2224	+	.	ID="RND-6_FAMILY-1728";Tend="2316";Tstart="1674";shortTE="F";uid="35cc564a-2b97-48b6-9918-cd80a709a0c5"
JAGTJE010000323.1	RepeatMasker	DNA/hAT-hAT19	78856	79646	1097	+	.	ID="DNA8-74_AP";Tend="849";Tstart="1";shortTE="F";uid="8a2de9fc-ef72-4faa-a26a-05ac88d91322"
JAGTJE010000323.1	RepeatMasker	Retroposon?	19358	19759	1693	+	.	ID="SINE2-1_AP";Tend="669";Tstart="267";shortTE="F";uid="79a43c16-0aa3-4422-a50a-3379648dfb62"
JAGTJE010000323.1	RepeatMasker	RC/Helitron	85983	88330	15367	+	.	ID="RND-1_FAMILY-98";Tend="2513";Tstart="285";shortTE="F";uid="59c872a1-ffcc-4917-b089-02f564652194"
JAGTJE010000323.1	RepeatMasker	DNA/Maverick	67391	67493	682	+	.	ID="RND-6_FAMILY-4987";Tend="1284";Tstart="1180";shortTE="F";uid="5145a8ce-1246-4e51-91c4-7eb2e5057c19"
JAGTJE010000323.1	RepeatMasker	DNA/Kolobok-T2?	24921	25091	1051	+	.	ID="RND-6_FAMILY-4975";Tend="1182";Tstart="1014";shortTE="F";uid="4fb9d043-a3ab-4422-b961-5c46d95a661d"
JAGTJE010000323.1	RepeatMasker	Retroposon?	114549	115023	2120	+	.	ID="RND-6_FAMILY-1728";Tend="2316";Tstart="1795";shortTE="F";uid="5e9c7ec4-3aa7-4e0e-a77e-34c8c3800de3"
JAGTJE010000323.1	RepeatMasker	DNA/Maverick	55748	57500	2055	+	.	ID="RND-4_FAMILY-280";Tend="3425";Tstart="1675";shortTE="F";uid="d83dd6b1-a30d-41b0-9216-2e56b5611a00"
JAGTJE010000323.1	RepeatMasker	DNA/Maverick	65082	66122	7757	+	.	ID="RND-6_FAMILY-4987";Tend="1191";Tstart="141";shortTE="F";uid="fb8502e5-7e55-4487-8b92-7f7d50f29726"
JAGTJE010000323.1	RepeatMasker	DNA/MULE-MuDR	97562	97811	581	-	.	ID="MUDR2X_AP";Tend="961";Tstart="715";shortTE="F";uid="fbb9e9d8-a0b9-4db5-875d-cd8d2bc154dc"
JAGTJE010000323.1	RepeatMasker	DNA/hAT-Tip100	61116	62118	1796	-	.	ID="HAT-3_AP";Tend="2012";Tstart="1011";shortTE="F";uid="70f9bc97-e1a3-46cf-93bc-7b0e20ef6e0c"
JAGTJE010000323.1	RepeatMasker	DNA/P	7525	8017	478	-	.	ID="p4_ag";Tend="3658";Tstart="3342";shortTE="F";uid="130fa18f-7e73-413c-8fe5-e9a958269948"
JAGTJE010000323.1	RepeatMasker	DNA	67868	67994	455	-	.	ID="TTAA24_AP";Tend="637";Tstart="206";shortTE="F";uid="dd2eda97-af5c-45d0-93a1-27bb214adee0"
JAGTJE010000323.1	RepeatMasker	DNA/hAT-Tip100	62285	62611	456	-	.	ID="HAT-3_AP";Tend="957";Tstart="625";shortTE="F";uid="34315d69-9496-4c1d-a9ca-b744a8655d07"
JAGTJE010000323.1	RepeatMasker	LINE/CR1	597	3006	20849	-	.	ID="RND-6_FAMILY-8793";Tend="2410";Tstart="1";shortTE="F";uid="95c240c0-114f-4ad9-b8cb-c0b56ebdaada"
JAGTJE010000323.1	RepeatMasker	DNA/hAT	115273	115966	3189	-	.	ID="RND-5_FAMILY-2264";Tend="6935";Tstart="6189";shortTE="F";uid="5c894753-2c0f-42f4-9b92-36dce596ea58"
JAGTJE010000323.1	RepeatMasker	RC/Helitron	88699	92276	27567	-	.	ID="RND-5_FAMILY-1025";Tend="4378";Tstart="718";shortTE="F";uid="036814af-cc42-4f49-9233-fc7c7b06799e"
JAGTJE010000323.1	RepeatMasker	Unknown	96849	97550	5740	-	.	ID="RND-1_FAMILY-138";Tend="1612";Tstart="911";shortTE="F";uid="a8434008-dbf2-41cd-bc99-b5fbfdef729a"
JAGTJE010000323.1	RepeatMasker	DNA/hAT	114240	114926	3149	-	.	ID="RND-5_FAMILY-2264";Tend="6935";Tstart="6189";shortTE="F";uid="4bc37711-dc53-42ee-9f77-e229f02c02b3"
JAGTJE010000323.1	RepeatMasker	DNA	21851	22066	681	-	.	ID="RND-5_FAMILY-1720";Tend="2010";Tstart="1811";shortTE="F";uid="d03dbb7d-8644-4106-918a-97aa7a6d0558"
JAGTJE010000323.1	RepeatMasker	DNA/Maverick	92862	96785	31127	-	.	ID="RND-1_FAMILY-104";Tend="4657";Tstart="573";shortTE="F";uid="83e72699-970c-42eb-b27c-5e99bd7f910b"
JAGTJE010000323.1	RepeatMasker	Unknown	32207	32522	854	-	.	ID="RND-6_FAMILY-6318";Tend="1520";Tstart="1239";shortTE="F";uid="7cb198cc-a35a-41ee-a904-0fc4288de6af"
JAGTJE010000323.1	RepeatMasker	LTR/Gypsy	25101	27379	18374	-	.	ID="RND-1_FAMILY-185";Tend="2854";Tstart="633";shortTE="F";uid="18467912-d691-4574-9690-a83bf77e1275"
JAGTJE010000323.1	RepeatMasker	DNA/hAT-Ac	59601	60176	1051	-	.	ID="RND-6_FAMILY-1353";Tend="2240";Tstart="1651";shortTE="F";uid="3bdf05b7-2620-48a9-af74-1c63d3a46dd8"
JAGTJE010000323.1	RepeatMasker	RC/Helitron	66114	67395	10555	-	.	ID="RND-5_FAMILY-4044";Tend="2136";Tstart="866";shortTE="F";uid="ecc75ab4-f422-45fe-92c7-2710947fa234"
JAGTJE010000323.1	RepeatMasker	DNA/hAT-Tip100	49493	50808	1751	-	.	ID="RND-6_FAMILY-2675";Tend="2591";Tstart="1308";shortTE="F";uid="e34f30c4-b6d3-4a43-b9bb-1ccefd15b201"
JAGTJE010000323.1	RepeatMasker	DNA/hAT-Tip100	48468	49021	489	-	.	ID="DNA8-81_AP";Tend="746";Tstart="242";shortTE="F";uid="b1d36c4f-35c3-4ad3-b398-1edad9d240a7"
JAGTJE010000323.1	RepeatMasker	DNA/hAT-Tip100	67578	67867	495	-	.	ID="DNA8-107_AP";Tend="678";Tstart="395";shortTE="F";uid="6d4184d6-e066-42b3-bd70-497235da1c0a"
JAGTJE010000323.1	RepeatMasker	DNA/Maverick	57175	57667	574	-	.	ID="POLINTON-1_PBA";Tend="11542";Tstart="11050";shortTE="F";uid="916eed71-0664-40bb-a0f7-a27fabdaa341"
JAGTJE010000323.1	RepeatMasker	RC/Helitron	88244	88698	3779	-	.	ID="RND-1_FAMILY-127";Tend="4296";Tstart="3842";shortTE="F";uid="6bb1d252-30b9-4b20-9332-a3d6984eb30b"
JAGTJE010000323.1	RepeatMasker	Retroposon?	70037	70196	798	-	.	ID="RND-6_FAMILY-6697";Tend="3322";Tstart="3164";shortTE="F";uid="97e53a69-775c-4b3a-a22a-228187c3c04d"
JAGTJE010000435.1	RepeatMasker	LTR/Gypsy	22720	23148	5882	+	.	ID="RND-5_FAMILY-8081";Tend="1504";Tstart="1079";shortTE="F";uid="548ebde6-9d58-4986-9c03-534653f8dc36"
JAGTJE010000435.1	RepeatMasker	Unknown	90782	91054	1395	+	.	ID="RND-1_FAMILY-90";Tend="1268";Tstart="973";shortTE="F";uid="22d782bf-65a1-4366-b9f8-cf6e62478052"
JAGTJE010000435.1	RepeatMasker	DNA/Ginger-1	27765	27956	669	+	.	ID="RND-6_FAMILY-6119";Tend="1768";Tstart="1582";shortTE="F";uid="d9e1ee8f-7977-48e7-8f8d-27964311e34c"
JAGTJE010000435.1	RepeatMasker	RC/Helitron	25061	27229	17759	+	.	ID="RND-6_FAMILY-1190";Tend="3230";Tstart="1069";shortTE="F";uid="c11030d6-b476-4941-9545-53b6ce9b3b5b"
JAGTJE010000435.1	RepeatMasker	DNA/Ginger-1	13082	13458	1366	+	.	ID="RND-6_FAMILY-6119";Tend="1923";Tstart="1538";shortTE="F";uid="81564554-c99b-46d7-b9a8-8023b697c595"
JAGTJE010000435.1	RepeatMasker	Unknown	96045	96197	488	+	.	ID="RND-1_FAMILY-90";Tend="1422";Tstart="1270";shortTE="F";uid="4627dbd5-ba6b-408a-8e6d-cf7d14ebb0fb"
JAGTJE010000435.1	RepeatMasker	DNA/Maverick	7444	13166	39457	+	.	ID="RND-6_FAMILY-916";Tend="5646";Tstart="1";shortTE="F";uid="49918e50-8944-4980-8c62-85733778d865"
JAGTJE010000435.1	RepeatMasker	DNA/hAT-Blackjack	68769	69395	637	+	.	ID="hat-16_lmi";Tend="1696";Tstart="1034";shortTE="F";uid="cccc6e2b-430a-4551-b7e1-792fed3ef490"
JAGTJE010000435.1	RepeatMasker	RC/Helitron	101190	102701	11473	+	.	ID="RND-1_FAMILY-170";Tend="8978";Tstart="7499";shortTE="F";uid="d2b379f2-4846-41a6-9082-b1f0d4896102"
JAGTJE010000435.1	RepeatMasker	LTR/Gypsy	33399	33944	402	+	.	ID="GYPSY5-I_AP";Tend="4043";Tstart="3496";shortTE="F";uid="18cb567b-7656-4dfb-b780-c1cf87740b23"
JAGTJE010000435.1	RepeatMasker	DNA/Maverick	6117	6589	2157	+	.	ID="RND-1_FAMILY-74";Tend="3678";Tstart="3206";shortTE="F";uid="92df61e1-1a8a-4b97-a656-c6a3be960e55"
JAGTJE010000435.1	RepeatMasker	Retroposon?	61227	61361	438	+	.	ID="SINE2-1_AP";Tend="1767";Tstart="1623";shortTE="F";uid="76e0f73d-9116-4390-bafb-f700f9c7962f"
JAGTJE010000435.1	RepeatMasker	DNA/Ginger-1	28511	28685	1062	+	.	ID="RND-6_FAMILY-6119";Tend="1866";Tstart="1696";shortTE="F";uid="43b643a0-3819-43a6-886a-96f28b2568e5"
JAGTJE010000435.1	RepeatMasker	RC/Helitron	23164	23358	1307	+	.	ID="RND-6_FAMILY-10210";Tend="5291";Tstart="5085";shortTE="F";uid="a6b479ad-a19c-4373-8c81-1457f1458b9a"
JAGTJE010000435.1	RepeatMasker	DNA/hAT	58216	58321	640	+	.	ID="RND-5_FAMILY-2264";Tend="6935";Tstart="6833";shortTE="F";uid="eacee850-7508-4aa7-b4bf-62b0d035cc33"
JAGTJE010000435.1	RepeatMasker	DNA/hAT-Tip100	52557	53929	1471	+	.	ID="RND-6_FAMILY-3677";Tend="4570";Tstart="3220";shortTE="F";uid="a8bdfbf0-129b-42b3-bc78-3cb6e838bb38"
JAGTJE010000435.1	RepeatMasker	DNA/P	5917	6101	466	+	.	ID="rnd-6_family-4557";Tend="765";Tstart="580";shortTE="F";uid="0b8541f2-0cc6-4b9e-8181-cd3b1e8c64bd"
JAGTJE010000435.1	RepeatMasker	DNA/hAT-Tip100	98938	99053	829	+	.	ID="RND-6_FAMILY-11036";Tend="667";Tstart="547";shortTE="F";uid="98ec426c-4999-489d-b03d-45b2f3ace607"
JAGTJE010000435.1	RepeatMasker	LTR/Gypsy	32453	33151	423	+	.	ID="GYPSY5-I_AP";Tend="3012";Tstart="2313";shortTE="F";uid="dfb91135-9352-46b7-bc86-3714b3a9de6b"
JAGTJE010000435.1	RepeatMasker	DNA/hAT-Tip100	55423	55877	1529	+	.	ID="RND-6_FAMILY-12274";Tend="1458";Tstart="1038";shortTE="F";uid="6bb337ef-85af-4f56-b49c-3ea141e749e7"
JAGTJE010000435.1	RepeatMasker	DNA/Kolobok-E	64969	65121	458	+	.	ID="RND-5_FAMILY-645";Tend="2854";Tstart="2710";shortTE="F";uid="8ccf3a83-7b79-4fc7-b74e-d837ecfe696f"
JAGTJE010000435.1	RepeatMasker	Unknown	99137	100057	3943	-	.	ID="RND-6_FAMILY-4372";Tend="4310";Tstart="3253";shortTE="F";uid="b0c7da26-2cc0-45d4-b1ed-13caab24494c"
JAGTJE010000435.1	RepeatMasker	DNA/MULE-MuDR	55244	55704	991	-	.	ID="RND-6_FAMILY-2255";Tend="1824";Tstart="1418";shortTE="F";uid="ad2a56c9-5cea-4398-8046-cd6c24a0fe10"
JAGTJE010000435.1	RepeatMasker	LTR/Gypsy	66815	67370	998	-	.	ID="RND-6_FAMILY-1737";Tend="2020";Tstart="1467";shortTE="F";uid="9751fc5c-2fbe-4f68-9f05-aeaae703a1b5"
JAGTJE010000435.1	RepeatMasker	DNA/Maverick	6588	7443	16603	-	.	ID="RND-6_FAMILY-3359";Tend="5588";Tstart="4729";shortTE="F";uid="07be6d72-90d5-49cd-99ab-bb1d165ad021"
JAGTJE010000435.1	RepeatMasker	LINE/I-Jockey	93835	95322	482	-	.	ID="JOCKEY-7_RPR";Tend="2406";Tstart="939";shortTE="F";uid="602e9ac5-095e-4ec2-9cc4-47042c06749e"
JAGTJE010000435.1	RepeatMasker	RC/Helitron	24805	24911	557	-	.	ID="RND-5_FAMILY-300";Tend="1880";Tstart="1774";shortTE="F";uid="c4e040a9-5679-44b8-ae39-ff943641cd16"
JAGTJE010000435.1	RepeatMasker	LINE/I-Jockey	91268	93006	1077	-	.	ID="JOCKEY-1_RPR";Tend="3514";Tstart="223";shortTE="F";uid="aad2cce2-343b-4411-9e07-989d128ae338"
JAGTJE010000435.1	RepeatMasker	Retroposon?	85699	86013	1400	-	.	ID="RND-6_FAMILY-2587";Tend="1083";Tstart="756";shortTE="F";uid="9f7f7e1e-2155-42ed-93b2-80864388545e"
JAGTJE010000435.1	RepeatMasker	RC/Helitron	23434	24562	1912	-	.	ID="HELITRON-2_HMM";Tend="3676";Tstart="2559";shortTE="F";uid="6076361d-53be-4203-b780-7a938185a780"
JAGTJE010000435.1	RepeatMasker	DNA/TcMar-m44	88762	89669	1203	-	.	ID="MARINER-33_LMI";Tend="1513";Tstart="604";shortTE="F";uid="4d029ec2-fb47-40ee-8875-12f58da9b552"
JAGTJE010000435.1	RepeatMasker	LTR/Gypsy	90544	90744	959	-	.	ID="RND-6_FAMILY-1737";Tend="726";Tstart="512";shortTE="F";uid="00f19867-1c12-4a6a-a22a-117dc8eaee2d"
JAGTJE010000435.1	RepeatMasker	DNA/MULE-NOF	47543	49749	15510	-	.	ID="RND-6_FAMILY-5519";Tend="2191";Tstart="143";shortTE="F";uid="c71ee83a-6cb2-48a0-9c8e-caebdbacb9f9"
JAGTJE010000435.1	RepeatMasker	Unknown	103005	104526	10291	-	.	ID="RND-1_FAMILY-82";Tend="2560";Tstart="940";shortTE="F";uid="9a72ace7-ce67-4dd2-a46e-2fa565c9e66d"
JAGTJE010000435.1	RepeatMasker	LTR/Gypsy	36594	36849	579	-	.	ID="RND-6_FAMILY-5096";Tend="1404";Tstart="1166";shortTE="F";uid="6056e004-73f3-4a2a-b07a-b18e0d8b9f7a"
JAGTJE010000435.1	RepeatMasker	Retroposon?	58559	60082	9486	-	.	ID="RND-6_FAMILY-1728";Tend="2216";Tstart="281";shortTE="F";uid="0fe8a153-2740-457b-ab82-adb71b1ca128"
JAGTJE010000435.1	RepeatMasker	LTR/Pao	35664	36593	7531	-	.	ID="RND-6_FAMILY-11904";Tend="1713";Tstart="780";shortTE="F";uid="36121a90-b8c4-480a-a596-aec5f186c183"
JAGTJE010000435.1	RepeatMasker	LTR/Gypsy	13141	22719	81346	-	.	ID="RND-5_FAMILY-7155";Tend="9546";Tstart="1";shortTE="F";uid="f50cf318-6cea-40eb-9a81-712af6de1c19"
JAGTJE010000435.1	RepeatMasker	Retroposon?	86011	86277	1292	-	.	ID="RND-6_FAMILY-6697";Tend="3352";Tstart="3084";shortTE="F";uid="a0844b00-8a82-4b24-b818-9ffe25b45d0d"
JAGTJE010000435.1	RepeatMasker	LTR/Gypsy	100526	101024	710	-	.	ID="GYPSY6-I_AP";Tend="4502";Tstart="3980";shortTE="F";uid="c6b43536-ebfd-45b2-a9da-34a486a8668a"
JAGTJE010000252.1	RepeatMasker	DNA/hAT-Charlie	117431	118386	880	+	.	ID="AEBUSTER1";Tend="1655";Tstart="703";shortTE="F";uid="716533d9-f07f-4019-bfc9-0a8e1b6f338f"
JAGTJE010000252.1	RepeatMasker	LTR/Copia	161862	162564	768	+	.	ID="COPIA-61_AA-I";Tend="2211";Tstart="1510";shortTE="F";uid="2b5add1e-2bcc-43eb-a98b-ae809ea71fb0"
JAGTJE010000252.1	RepeatMasker	DNA/P	129929	130325	650	+	.	ID="RND-6_FAMILY-4557";Tend="1678";Tstart="1331";shortTE="F";uid="1504a426-bad8-4839-a1df-e9d1df457d8e"
JAGTJE010000252.1	RepeatMasker	Unknown	51803	52994	9985	+	.	ID="RND-6_FAMILY-4372";Tend="3480";Tstart="2285";shortTE="F";uid="2519b28f-36a6-4dc6-a9b0-75de880236b5"
JAGTJE010000252.1	RepeatMasker	Unknown	86157	86761	4360	+	.	ID="RND-1_FAMILY-90";Tend="1507";Tstart="906";shortTE="F";uid="7367104d-5f4b-4fe7-9b3c-0279492b2ad0"
JAGTJE010000252.1	RepeatMasker	DNA/hAT	80910	81045	729	+	.	ID="DNA8-23_AP";Tend="207";Tstart="72";shortTE="F";uid="c09bcdd7-5d05-4a94-8bb7-345fe8a7ed8d"
JAGTJE010000252.1	RepeatMasker	DNA/hAT-Charlie	116801	116926	609	+	.	ID="RND-1_FAMILY-203";Tend="1004";Tstart="900";shortTE="F";uid="049bdaec-1046-4976-b083-2fbe95de1f2f"
JAGTJE010000252.1	RepeatMasker	DNA/hAT-Tip100	106316	106792	708	+	.	ID="rnd-6_family-3615";Tend="3540";Tstart="3128";shortTE="F";uid="c0cb0e6c-0ece-4f07-9411-14cf23a09979"
JAGTJE010000252.1	RepeatMasker	Unknown	72970	73502	935	+	.	ID="RND-6_FAMILY-4007";TEgroup="ctg_111%7CRND-6_FAMILY-4007%7C1";Tend="741";Tstart="402";shortTE="F";uid="fb805b01-0b09-424a-81d5-0b779fefe962"
JAGTJE010000252.1	RepeatMasker	DNA/Maverick	15484	23407	63111	+	.	ID="RND-6_FAMILY-3359";Tend="7827";Tstart="13";shortTE="F";uid="cc95ec91-6504-4978-9746-c72be887b448"
JAGTJE010000252.1	RepeatMasker	LTR/Gypsy	46927	47148	1251	+	.	ID="RND-5_FAMILY-1623";Tend="3652";Tstart="2990";shortTE="F";uid="37d15896-c97c-472c-bdd7-1edaab04dfaf"
JAGTJE010000252.1	RepeatMasker	Unknown	33944	34641	5603	+	.	ID="RND-6_FAMILY-4372";Tend="3092";Tstart="2404";shortTE="F";uid="32ec9db3-6612-41b9-8078-1030c9df608a"
JAGTJE010000252.1	RepeatMasker	Retroposon?	143001	143258	1026	+	.	ID="RND-6_FAMILY-2587";Tend="1083";Tstart="826";shortTE="F";uid="897159b8-8533-4e9a-8821-f322d313f004"
JAGTJE010000252.1	RepeatMasker	DNA/hAT-Tip100	147937	148652	626	+	.	ID="hat-15_lmi";Tend="4269";Tstart="2953";shortTE="F";uid="3133954b-152b-46b3-a8b2-4c80ce6d713d"
JAGTJE010000252.1	RepeatMasker	DNA/hAT-Charlie	119182	119301	703	+	.	ID="RND-1_FAMILY-203";Tend="1252";Tstart="1135";shortTE="F";uid="8036154d-4b46-4c1b-9703-428a984b06ec"
JAGTJE010000252.1	RepeatMasker	DNA/PIF-ISL2EU	30199	30579	555	+	.	ID="IS4EU-1_AA";Tend="1782";Tstart="1399";shortTE="F";uid="9a8fb36e-2d98-4374-938b-827b229e6041"
JAGTJE010000252.1	RepeatMasker	Unknown	38091	38539	3643	+	.	ID="RND-6_FAMILY-4372";Tend="1586";Tstart="1146";shortTE="F";uid="7b974dc3-f658-40f5-8aa1-f8142ceb08f2"
JAGTJE010000252.1	RepeatMasker	Retroposon?	82026	82690	3029	+	.	ID="RND-6_FAMILY-1728";Tend="2316";Tstart="1582";shortTE="F";uid="13ce9ea4-b80c-4013-badd-27ce21524e20"
JAGTJE010000252.1	RepeatMasker	DNA/PIF-Harbinger	134534	134942	656	+	.	ID="HARBINGER-2_LMI";Tend="430";Tstart="1";shortTE="F";uid="e12f069d-cac9-4b88-8b16-e3d7f02f2541"
JAGTJE010000252.1	RepeatMasker	DNA/PiggyBac	145460	146488	703	+	.	ID="PIGGYBAC-21_LMI";Tend="1899";Tstart="872";shortTE="F";uid="9266f575-5802-405a-b9b0-4c47671f414a"
JAGTJE010000252.1	RepeatMasker	Unknown	122779	123108	522	+	.	ID="RND-1_FAMILY-161";Tend="350";Tstart="27";shortTE="F";uid="d1ab0def-7f45-46a2-a94d-460018a2b257"
JAGTJE010000252.1	RepeatMasker	LTR/Gypsy	52995	57628	34587	+	.	ID="RND-5_FAMILY-406";Tend="4715";Tstart="197";shortTE="F";uid="de33e107-83a1-48b0-9428-1cc23d492394"
JAGTJE010000252.1	RepeatMasker	LTR/Copia	162808	163036	440	+	.	ID="COPIA-61_AA-I";Tend="2809";Tstart="2581";shortTE="F";uid="92795680-d542-484d-8048-e93bf0294fea"
JAGTJE010000252.1	RepeatMasker	Unknown	7158	10130	22629	+	.	ID="RND-5_FAMILY-3518";Tend="3431";Tstart="576";shortTE="F";uid="e774d668-cbfc-4b81-b17a-42d2057dcf6e"
JAGTJE010000252.1	RepeatMasker	Unknown	73663	73868	1416	+	.	ID="RND-6_FAMILY-4007";Tend="950";Tstart="745";shortTE="F";uid="3b977b53-8231-4411-9dad-1a3d2cb535ae"
JAGTJE010000252.1	RepeatMasker	Unknown	64273	65126	6826	+	.	ID="RND-6_FAMILY-4372";Tend="4310";Tstart="3471";shortTE="F";uid="83441377-6967-44ec-8ee1-9d925195ca27"
JAGTJE010000252.1	RepeatMasker	DNA/Ginger-1	89122	89271	7178	+	.	ID="RND-6_FAMILY-6119";Tend="2257";Tstart="1039";shortTE="F";uid="d02b4fee-c25e-4f2e-aa1c-2c544f892e98"
JAGTJE010000252.1	RepeatMasker	DNA	28162	28596	2979	+	.	ID="TTAA22_AP";Tend="435";Tstart="1";shortTE="F";uid="68ddac0b-5da9-48a4-9983-0910719afb0a"
JAGTJE010000252.1	RepeatMasker	LINE/CR1	121691	122126	411	+	.	ID="CR1_ELE10";Tend="3699";Tstart="3264";shortTE="F";uid="e5af1cc3-d802-44e3-80c2-e863a00059c3"
JAGTJE010000252.1	RepeatMasker	DNA/Maverick	3	3913	2752	+	.	ID="RND-5_FAMILY-7127";TEgroup="ctg_111%7CRND-5_FAMILY-7127%7C1";Tend="7089";Tstart="2319";shortTE="F";uid="7b225f1b-4cdf-4e7e-8e21-dfe71f5f822e"
JAGTJE010000252.1	RepeatMasker	LTR/Gypsy	142598	142919	914	+	.	ID="RND-6_FAMILY-6372";Tend="2685";Tstart="2370";shortTE="F";uid="8edbf9ed-6447-4ea8-8e9d-c1087d1fbea1"
JAGTJE010000252.1	RepeatMasker	LTR/Gypsy	142172	142600	3633	+	.	ID="RND-1_FAMILY-185";Tend="3002";Tstart="2573";shortTE="F";uid="fc732d8e-a26a-4e4a-a20d-c78affd36e28"
JAGTJE010000252.1	RepeatMasker	DNA/P	28605	28920	571	+	.	ID="P-3_AP";TEgroup="ctg_111%7CP-3_AP%7C1";Tend="1534";Tstart="1331";shortTE="F";uid="afa5cba1-9753-42ca-af0e-551917f54a3b"
JAGTJE010000252.1	RepeatMasker	DNA/PIF-Harbinger	141446	141638	632	+	.	ID="HARBINGER-2_LMI";Tend="1813";Tstart="1620";shortTE="F";uid="ebc29d8c-a2a9-4e6d-9bf7-2c42c17c2ee1"
JAGTJE010000252.1	RepeatMasker	DNA/PIF-Harbinger	136164	136616	1553	+	.	ID="HARBINGER-2_LMI";Tend="1081";Tstart="629";shortTE="F";uid="14c41e16-c7b7-4a4a-92df-b82f794424d6"
JAGTJE010000252.1	RepeatMasker	DNA/Maverick	26414	28161	12736	+	.	ID="RND-1_FAMILY-188";Tend="6961";Tstart="5231";shortTE="F";uid="c64a4dbd-1f99-4a30-b0f3-3e8ee217c16c"
JAGTJE010000252.1	RepeatMasker	LTR/Gypsy	45894	46093	1251	+	.	ID="RND-5_FAMILY-1623";Tend="2989";Tstart="2400";shortTE="F";uid="55a58585-3d16-4749-a083-83459982cf82"
JAGTJE010000252.1	RepeatMasker	LINE/R1	38717	39428	5263	+	.	ID="RND-5_FAMILY-5067";Tend="2315";Tstart="1604";shortTE="F";uid="10280066-e05f-4d8b-992f-e931e146b133"
JAGTJE010000252.1	RepeatMasker	Retroposon?	87630	89121	11773	+	.	ID="RND-6_FAMILY-1728";Tend="1804";Tstart="287";shortTE="F";uid="983e2919-08d5-4bca-9b42-b6be6790d9d5"
JAGTJE010000252.1	RepeatMasker	LTR/Gypsy	141769	142173	3124	+	.	ID="RND-1_FAMILY-186";Tend="1131";Tstart="733";shortTE="F";uid="6ff56228-1d9f-4040-a2ad-d292a705ca4b"
JAGTJE010000252.1	RepeatMasker	DNA/Ginger-1	100803	100994	528	+	.	ID="GINGER1-1_AP";Tend="5191";Tstart="5000";shortTE="F";uid="b01a84d0-e2d4-4cfd-a4fd-58431c380b7b"
JAGTJE010000252.1	RepeatMasker	DNA/hAT	101386	102151	2704	+	.	ID="RND-5_FAMILY-2264";Tend="6121";Tstart="5323";shortTE="F";uid="03593604-7b70-45a3-925a-2f70f357b286"
JAGTJE010000252.1	RepeatMasker	Unknown	82785	83481	4304	+	.	ID="RND-1_FAMILY-12";Tend="2416";Tstart="1724";shortTE="F";uid="c06eb4b1-2c5b-48c6-bb0b-2b0c37c57402"
JAGTJE010000252.1	RepeatMasker	LTR/Gypsy	61836	64279	18240	+	.	ID="RND-6_FAMILY-6230";Tend="6891";Tstart="4510";shortTE="F";uid="3c7c8729-7017-4f85-b168-fb16d026d9d5"
JAGTJE010000252.1	RepeatMasker	DNA/Sola-1	40796	42557	3624	-	.	ID="SOLA1-1_AP";Tend="3270";Tstart="1518";shortTE="F";uid="7bc12531-8746-4a88-8eaa-b6cef8fe3dfe"
JAGTJE010000252.1	RepeatMasker	DNA/Ginger-1	100839	101817	4268	-	.	ID="RND-6_FAMILY-6119";Tend="2315";Tstart="1338";shortTE="F";uid="d493ab02-b254-4051-9caa-95c671f02681"
JAGTJE010000252.1	RepeatMasker	Unknown	34643	34796	922	-	.	ID="RND-1_FAMILY-82";Tend="1269";Tstart="1134";shortTE="F";uid="5c2aa45d-cdf5-4f1f-a8ec-6a583023d5fc"
JAGTJE010000252.1	RepeatMasker	DNA/Maverick	2831	6196	21859	-	.	ID="RND-5_FAMILY-1284";Tend="3268";Tstart="43";shortTE="F";uid="b34b0fb2-c029-4c8c-8f98-6c35e29513f6"
JAGTJE010000252.1	RepeatMasker	DNA/Ginger-1	101821	102423	5016	-	.	ID="RND-1_FAMILY-20";Tend="1067";Tstart="469";shortTE="F";uid="8b578e2f-5e39-4ce0-9d09-3bbf2b73e2e5"
JAGTJE010000252.1	RepeatMasker	LTR/Gypsy	158815	158921	727	-	.	ID="GYPSY6-LTR_AP";Tend="371";Tstart="266";shortTE="F";uid="576153ad-19be-4916-a600-fab3bd4509cd"
JAGTJE010000252.1	RepeatMasker	LTR/Gypsy	153594	153867	1284	-	.	ID="GYPSY6-LTR_AP";Tend="371";Tstart="122";shortTE="F";uid="22cd377b-1b1e-4194-836b-afd96526c018"
JAGTJE010000252.1	RepeatMasker	Unknown	113877	114253	2543	-	.	ID="RND-1_FAMILY-159";Tend="1326";Tstart="971";shortTE="F";uid="610bef2c-6c36-422b-ad04-bcba81195892"
JAGTJE010000252.1	RepeatMasker	Unknown	85649	86045	3086	-	.	ID="RND-1_FAMILY-159";Tend="1959";Tstart="1571";shortTE="F";uid="38425b68-58ca-4d1a-9c3c-34b8d4d1f3db"
JAGTJE010000252.1	RepeatMasker	Unknown	9087	11149	10674	-	.	ID="RND-5_FAMILY-4472";Tend="2797";Tstart="308";shortTE="F";uid="e6a9383b-2fff-482d-bcc6-bcd0874d5d90"
JAGTJE010000252.1	RepeatMasker	DNA/CMC-EnSpm	67927	70163	5915	-	.	ID="ENSPM-1_AP";Tend="2413";Tstart="131";shortTE="F";uid="04d211c3-a5f3-4d6b-b942-f7f6202f599c"
JAGTJE010000252.1	RepeatMasker	LTR/Gypsy	47469	48858	2393	-	.	ID="GYPSY-7_CFL-I";Tend="4147";Tstart="2756";shortTE="F";uid="2c30e9e6-93c0-4840-9b4a-0eca7dfabaef"
JAGTJE010000252.1	RepeatMasker	DNA/Maverick	20405	26199	42936	-	.	ID="RND-6_FAMILY-9393";Tend="7491";Tstart="1916";shortTE="F";uid="fcf42cb1-abf2-43a6-9c90-ea7f9b9242d5"
JAGTJE010000252.1	RepeatMasker	LTR/Gypsy	154050	158554	33832	-	.	ID="GYPSY6-I_AP";Tend="4529";Tstart="24";shortTE="F";uid="31d511cf-6184-4eed-b083-40f7316cbfaa"
JAGTJE010000252.1	RepeatMasker	LTR/Pao	44355	44925	1462	-	.	ID="RND-6_FAMILY-25591";Tend="569";Tstart="3";shortTE="F";uid="f3bd5a51-274e-4ae5-8919-a95e6f9ccbb1"
JAGTJE010000252.1	RepeatMasker	DNA/hAT-hAT19	128512	128770	982	-	.	ID="DNA8-71B_AP";Tend="255";Tstart="9";shortTE="F";uid="60caff4c-4a37-4951-bdb0-2eb1223d4cb5"
JAGTJE010000252.1	RepeatMasker	Unknown	96210	96375	1077	-	.	ID="RND-1_FAMILY-159";Tend="1520";Tstart="1354";shortTE="F";uid="5a12ce50-44c9-4751-880e-69717b033125"
JAGTJE010000252.1	RepeatMasker	Unknown	115748	116181	3188	-	.	ID="RND-6_FAMILY-14791";Tend="1328";Tstart="873";shortTE="F";uid="46e418d5-3aa1-4d79-a164-eebe59b0c9ff"
JAGTJE010000252.1	RepeatMasker	DNA/Sola-1	44088	44345	675	-	.	ID="SOLA1-1_AP";Tend="269";Tstart="10";shortTE="F";uid="bb1a7fea-4aba-4b32-9e26-9837d87ceccb"
JAGTJE010000252.1	RepeatMasker	DNA/Maverick	79104	80474	10621	-	.	ID="RND-6_FAMILY-2062";Tend="5138";Tstart="3772";shortTE="F";uid="1f85f491-dd4a-4352-9f27-7ce4531934a5"
JAGTJE010000252.1	RepeatMasker	DNA/Ginger-1	143250	143988	647	-	.	ID="RND-6_FAMILY-6119";TEgroup="ctg_111%7CRND-6_FAMILY-6119%7C1";Tend="1972";Tstart="768";shortTE="F";uid="715db151-fd29-471c-bbdb-7ab43bb230bc"
JAGTJE010000252.1	RepeatMasker	DNA/Maverick	75846	79105	28322	-	.	ID="RND-6_FAMILY-2063";Tend="5350";Tstart="2094";shortTE="F";uid="095697e8-bad2-4dee-8121-5a54f09a906d"
JAGTJE010000252.1	RepeatMasker	LTR/Gypsy	46094	46926	1289	-	.	ID="RND-1_FAMILY-193";Tend="6683";Tstart="5853";shortTE="F";uid="4860c908-804f-4f01-92bb-57d8b6fbc599"
JAGTJE010000252.1	RepeatMasker	LTR/Gypsy	151532	152489	3980	-	.	ID="RND-1_FAMILY-10";Tend="5645";Tstart="4663";shortTE="F";uid="28d91085-12a6-47ad-99ca-9e65bb165ed7"
JAGTJE010000252.1	RepeatMasker	Unknown	33187	33942	5449	-	.	ID="RND-1_FAMILY-82";Tend="1907";Tstart="1163";shortTE="F";uid="94ce1e6c-922b-4f66-8c45-964fc86d472b"
JAGTJE010000252.1	RepeatMasker	Unknown	11135	14809	25040	-	.	ID="RND-1_FAMILY-55";Tend="3522";Tstart="243";shortTE="F";uid="824e10d4-afc1-4ad9-82f7-28df6aa0c4d1"
JAGTJE010000210.1	RepeatMasker	RC/Helitron	84388	84495	836	+	.	ID="RND-5_FAMILY-5918";Tend="947";Tstart="839";shortTE="F";uid="fa089346-599c-42ce-88e8-b4aff406396b"
JAGTJE010000210.1	RepeatMasker	DNA/TcMar-Fot1	34437	35036	658	+	.	ID="MARINER-78_LMI";Tend="1512";Tstart="909";shortTE="F";uid="be0fe9eb-23e2-4ecc-b950-cb75e6caf640"
JAGTJE010000210.1	RepeatMasker	RC/Helitron	10516	10718	814	+	.	ID="RND-1_FAMILY-7";Tend="1005";Tstart="813";shortTE="F";uid="0b258790-2768-4767-81d0-0a26d6d66303"
JAGTJE010000210.1	RepeatMasker	DNA	98394	98654	428	+	.	ID="RND-6_FAMILY-6616";Tend="489";Tstart="265";shortTE="F";uid="f4ce6af7-364e-4b2f-aff5-880ffef70a5d"
JAGTJE010000210.1	RepeatMasker	DNA/Ginger-1	125434	128300	5543	+	.	ID="RND-6_FAMILY-6119";TEgroup="ctg_112%7CRND-6_FAMILY-6119%7C1";Tend="2321";Tstart="692";shortTE="F";uid="8fa07abb-ec68-483b-8237-207e191d8322"
JAGTJE010000210.1	RepeatMasker	LINE/R1	74280	74496	453	+	.	ID="SART-2_API";Tend="1820";Tstart="1610";shortTE="F";uid="47992ad9-7caf-46ed-902d-ad592cc62b3e"
JAGTJE010000210.1	RepeatMasker	LINE/R1	71741	72158	1592	+	.	ID="SART-8_API";Tend="1295";Tstart="879";shortTE="F";uid="124c1c59-1606-4063-be9f-b7b526facbd3"
JAGTJE010000210.1	RepeatMasker	Retroposon?	162432	162580	554	+	.	ID="RND-6_FAMILY-2587";Tend="930";Tstart="798";shortTE="F";uid="d9b61fee-d521-4d33-a649-ddec00c74b71"
JAGTJE010000210.1	RepeatMasker	DNA/TcMar-m44	116207	116487	1458	+	.	ID="MARINERN-2_AP";Tend="452";Tstart="181";shortTE="F";uid="04a98cec-2e3a-4ed3-95f5-2342b10cb025"
JAGTJE010000210.1	RepeatMasker	DNA	156056	156184	973	+	.	ID="TTAA13_AP";Tend="130";Tstart="1";shortTE="F";uid="1e5722e1-09b4-451d-a74b-efe68daa6d32"
JAGTJE010000210.1	RepeatMasker	RC/Helitron	11586	12244	4411	+	.	ID="HELITRON-2_DF";Tend="2098";Tstart="1466";shortTE="F";uid="fb56ea8d-877b-483a-a18f-ae2120fdb31f"
JAGTJE010000210.1	RepeatMasker	DNA/Maverick	38109	39834	13882	+	.	ID="RND-1_FAMILY-118";Tend="6410";Tstart="4703";shortTE="F";uid="84afc68a-37ae-413d-a819-8c49fd5b615f"
JAGTJE010000210.1	RepeatMasker	DNA/TcMar-m44	114052	114197	861	+	.	ID="MARINERN-2_AP";Tend="148";Tstart="1";shortTE="F";uid="44c40ad1-d494-4029-8329-bebd2a903533"
JAGTJE010000210.1	RepeatMasker	RC/Helitron	75012	75121	647	+	.	ID="RND-1_FAMILY-8";Tend="2474";Tstart="2367";shortTE="F";uid="665a22ac-738b-4cbf-a84d-a1bcb253b9d1"
JAGTJE010000210.1	RepeatMasker	Unknown	10398	10580	421	+	.	ID="RND-1_FAMILY-13";TEgroup="ctg_112%7CRND-1_FAMILY-13%7C1";Tend="3643";Tstart="3453";shortTE="T";uid="376fb39e-e55e-4625-a127-fc47ac4031f5"
JAGTJE010000210.1	RepeatMasker	Unknown	62985	63567	1989	+	.	ID="RND-1_FAMILY-45";Tend="1479";Tstart="918";shortTE="F";uid="099b557e-e416-4fc9-a1b5-2e5ae62c2a75"
JAGTJE010000210.1	RepeatMasker	Unknown	37095	38102	7885	+	.	ID="RND-1_FAMILY-82";Tend="3620";Tstart="2612";shortTE="F";uid="8c4fb443-c31d-4546-b7b8-b77175f7343a"
JAGTJE010000210.1	RepeatMasker	Unknown	111352	111795	2823	+	.	ID="RND-5_FAMILY-4100";Tend="1289";Tstart="841";shortTE="F";uid="d141c307-8c17-4e47-8f9d-efd7b0d2e95c"
JAGTJE010000210.1	RepeatMasker	DNA/MULE-NOF	74532	74682	623	+	.	ID="RND-1_FAMILY-192";Tend="5684";Tstart="5559";shortTE="F";uid="bd9bda47-ef5f-4090-b18a-6bc7fe94dd80"
JAGTJE010000210.1	RepeatMasker	DNA/Maverick	15616	16877	10761	+	.	ID="RND-6_FAMILY-35";Tend="3089";Tstart="1824";shortTE="F";uid="419f9100-d015-4951-aab3-2dc1200d3cbb"
JAGTJE010000210.1	RepeatMasker	DNA/hAT	148943	153346	34178	+	.	ID="RND-5_FAMILY-2264";Tend="7006";Tstart="2666";shortTE="F";uid="eeb9f849-9359-48e1-ae27-99a74d67f06f"
JAGTJE010000210.1	RepeatMasker	DNA	185618	187512	13472	+	.	ID="RND-6_FAMILY-1039";Tend="1862";Tstart="14";shortTE="F";uid="7ff586b1-df9d-486d-ad62-3b4f0c47ba26"
JAGTJE010000210.1	RepeatMasker	DNA/TcMar-m44	98971	100120	2411	+	.	ID="MARINER-2_AP";Tend="1713";Tstart="515";shortTE="F";uid="2cab54db-6c3a-4e7f-8690-f7145f7bce22"
JAGTJE010000210.1	RepeatMasker	DNA/P	4258	4536	413	+	.	ID="P-16_LSAL";Tend="2835";Tstart="2553";shortTE="F";uid="f0d2c35d-e5ce-4702-a9f0-0e179570199b"
JAGTJE010000210.1	RepeatMasker	DNA/MULE-MuDR	20663	21526	903	+	.	ID="mudr8x_ap";Tend="1795";Tstart="945";shortTE="F";uid="45b5f0d0-7511-45a9-aab5-ff160ee63ecc"
JAGTJE010000210.1	RepeatMasker	DNA/Ginger-1	184375	184732	799	+	.	ID="RND-6_FAMILY-6119";TEgroup="ctg_112%7CRND-6_FAMILY-6119%7C3";Tend="2325";Tstart="1756";shortTE="F";uid="4b5f25b3-06bc-486f-8eff-c69dea13e183"
JAGTJE010000210.1	RepeatMasker	DNA/MULE-NOF	65204	69905	23549	+	.	ID="RND-1_FAMILY-192";Tend="4923";Tstart="291";shortTE="F";uid="237f1593-bfc5-4c8f-9d23-a5f46a68bc2b"
JAGTJE010000210.1	RepeatMasker	LINE/R1	3587	3990	784	+	.	ID="RND-6_FAMILY-1340";Tend="1664";Tstart="1282";shortTE="F";uid="4fb34b97-d366-499d-be9f-48eefbe23839"
JAGTJE010000210.1	RepeatMasker	LTR/Gypsy	187493	187600	657	+	.	ID="RND-1_FAMILY-113";Tend="5352";Tstart="5251";shortTE="F";uid="5c8c6344-b611-43a6-b74c-888a2ae8ab57"
JAGTJE010000210.1	RepeatMasker	DNA/TcMar-m44	114778	115782	3381	+	.	ID="MARINER-2_AP";Tend="1672";Tstart="670";shortTE="F";uid="2aa8dbc7-68ce-4637-b127-0e27ade7478f"
JAGTJE010000210.1	RepeatMasker	LTR/Gypsy	46231	47444	1085	+	.	ID="RND-5_FAMILY-1255";Tend="4998";Tstart="3801";shortTE="F";uid="15a147be-aed4-4bae-857c-247be8277cb5"
JAGTJE010000210.1	RepeatMasker	DNA/Ginger-1	131785	131990	852	+	.	ID="GINGER1-1_AP";Tend="3409";Tstart="3156";shortTE="F";uid="579bd39a-3346-4c66-bd19-2098641fb105"
JAGTJE010000210.1	RepeatMasker	DNA/TcMar-m44	155285	155528	843	+	.	ID="RND-6_FAMILY-852";Tend="1477";Tstart="1237";shortTE="F";uid="02c5d1be-36f7-49da-a614-ad50c6b85be6"
JAGTJE010000210.1	RepeatMasker	DNA	49286	49496	675	+	.	ID="TTAA4B_AP";Tend="429";Tstart="219";shortTE="F";uid="d09b4d30-c4e0-48eb-81a4-a633ae14f525"
JAGTJE010000210.1	RepeatMasker	RC/Helitron	84489	88871	39648	+	.	ID="RND-5_FAMILY-5919";Tend="5306";Tstart="915";shortTE="F";uid="61ed9b62-70f9-40f4-b677-b7a07babf343"
JAGTJE010000210.1	RepeatMasker	LINE/R1	72644	74098	3345	+	.	ID="SART-4_API";Tend="4562";Tstart="3111";shortTE="F";uid="41dd28a6-6e06-4111-a795-4296c71cca4c"
JAGTJE010000210.1	RepeatMasker	DNA/Ginger-1	6884	7171	1194	+	.	ID="RND-6_FAMILY-6119";Tend="1501";Tstart="1185";shortTE="F";uid="f40f2d86-fe35-4ece-ba42-70a5bc960012"
JAGTJE010000210.1	RepeatMasker	RC/Helitron	74676	75015	2385	+	.	ID="RND-1_FAMILY-86";Tend="1186";Tstart="848";shortTE="F";uid="f69fb4a6-cfec-4cf7-87e1-c09df4c2d36b"
JAGTJE010000210.1	RepeatMasker	RC/Helitron	16875	17003	850	+	.	ID="RND-1_FAMILY-127";Tend="821";Tstart="692";shortTE="F";uid="0a59376d-9035-4726-a953-eb74cbc23f91"
JAGTJE010000210.1	RepeatMasker	LTR/Gypsy	155577	156055	3091	+	.	ID="RND-1_FAMILY-113";Tend="5256";Tstart="4729";shortTE="F";uid="a6bbcaa5-f11f-48be-b299-8efc9af647d4"
JAGTJE010000210.1	RepeatMasker	Retroposon?	103956	105146	5979	+	.	ID="RND-6_FAMILY-1728";Tend="1552";Tstart="301";shortTE="F";uid="0268e3ec-f903-4323-a975-c3a647affa66"
JAGTJE010000210.1	RepeatMasker	RC/Helitron	322	1654	11422	+	.	ID="RND-1_FAMILY-5";Tend="2866";Tstart="1533";shortTE="F";uid="3045cab7-a7aa-4c0b-b5db-8abe47ee482e"
JAGTJE010000210.1	RepeatMasker	DNA/Ginger-1	128956	129660	3690	+	.	ID="RND-6_FAMILY-6119";Tend="1678";Tstart="974";shortTE="F";uid="7349bcb9-217e-4e01-a99b-857cedc47e90"
JAGTJE010000210.1	RepeatMasker	LINE/R1	31746	33552	13640	+	.	ID="RND-1_FAMILY-149";Tend="2474";Tstart="678";shortTE="F";uid="52409099-3cb4-4429-b7e6-3fb0d7708eb2"
JAGTJE010000210.1	RepeatMasker	LTR/Gypsy	47979	48087	419	+	.	ID="RND-5_FAMILY-1255";Tend="5371";Tstart="5259";shortTE="F";uid="9ee9e97e-2fd1-4e4a-97ad-9e9b083afa77"
JAGTJE010000210.1	RepeatMasker	LINE/R1	70769	71214	1372	+	.	ID="SART-2_API";Tend="429";Tstart="1";shortTE="F";uid="3b86edde-85e6-49b7-a6b8-096a70e4fbb7"
JAGTJE010000210.1	RepeatMasker	DNA	139249	142090	20959	+	.	ID="RND-5_FAMILY-7026";Tend="3010";Tstart="137";shortTE="F";uid="27b09be8-ec3c-4e07-b85d-91ee46b5a088"
JAGTJE010000210.1	RepeatMasker	Retroposon?	168464	168602	831	+	.	ID="RND-6_FAMILY-6697";Tend="3379";Tstart="3241";shortTE="F";uid="c5251f58-7071-4d3c-b131-46245c777d6b"
JAGTJE010000210.1	RepeatMasker	RC/Helitron	75029	80384	763	+	.	ID="RND-5_FAMILY-1025";TEgroup="ctg_112%7CRND-5_FAMILY-1025%7C1";Tend="5611";Tstart="544";shortTE="F";uid="f5ef9ad8-edf5-415d-ad22-933c56b364d1"
JAGTJE010000210.1	RepeatMasker	RC/Helitron	74657	74806	741	-	.	ID="RND-6_FAMILY-2531";Tend="3413";Tstart="3273";shortTE="F";uid="929616eb-b7f7-4629-9ade-f5854396fa51"
JAGTJE010000210.1	RepeatMasker	DNA/hAT	141680	145942	30644	-	.	ID="RND-1_FAMILY-219";Tend="4551";Tstart="489";shortTE="F";uid="642420fd-7f5f-43e1-a7a6-dab9e61ecc2c"
JAGTJE010000210.1	RepeatMasker	LTR/Gypsy	113353	114043	5356	-	.	ID="RND-5_FAMILY-355";Tend="1251";Tstart="562";shortTE="F";uid="bfad3d3c-355c-485d-8a14-c599a5819b7f"
JAGTJE010000210.1	RepeatMasker	RC/Helitron	16890	19355	20747	-	.	ID="RND-5_FAMILY-1869";Tend="3311";Tstart="845";shortTE="F";uid="3db55a69-6a54-4ef7-b7cd-5690498bf0c1"
JAGTJE010000210.1	RepeatMasker	DNA/TcMar-m44	116614	116866	674	-	.	ID="RND-6_FAMILY-852";Tend="1184";Tstart="986";shortTE="F";uid="bf3b5679-70aa-4418-ad64-8d6ef5b0f885"
JAGTJE010000210.1	RepeatMasker	DNA	108051	108314	986	-	.	ID="DNAX-2_AP";Tend="467";Tstart="204";shortTE="F";uid="58b2fbac-557d-4d28-b5a5-448828d089af"
JAGTJE010000210.1	RepeatMasker	DNA/MULE-NOF	80472	80652	523	-	.	ID="RND-1_FAMILY-206";Tend="772";Tstart="612";shortTE="F";uid="7ddc3ba9-3d7e-449f-aab4-1cd4efa1047c"
JAGTJE010000210.1	RepeatMasker	DNA/hAT-Tip100	163498	163709	554	-	.	ID="HAT-15_LMI";Tend="5381";Tstart="5170";shortTE="F";uid="48165e3c-6674-4703-a01e-d03bddb8ff51"
JAGTJE010000210.1	RepeatMasker	DNA/Kolobok-T2	96342	97559	2919	-	.	ID="KOLOBOK-1_AP";Tend="3664";Tstart="2444";shortTE="F";uid="6beb36cc-34f1-4687-8e9e-6ab0904d677f"
JAGTJE010000210.1	RepeatMasker	LINE/R1	28482	30730	14632	-	.	ID="RND-5_FAMILY-5067";Tend="4337";Tstart="1889";shortTE="F";uid="6c22372b-89c0-4427-b781-ea2071026cc2"
JAGTJE010000210.1	RepeatMasker	DNA/hAT-Tip100	123340	123479	926	-	.	ID="HAT-N3_AP";Tend="170";Tstart="31";shortTE="F";uid="02760526-4728-4fcb-98d9-704ae9dca199"
JAGTJE010000210.1	RepeatMasker	LTR/Gypsy	176356	176511	442	-	.	ID="RND-6_FAMILY-1184";Tend="2339";Tstart="2184";shortTE="F";uid="c43085df-c580-4f5a-ba5a-2f7bf4fafb36"
JAGTJE010000210.1	RepeatMasker	Unknown	100679	101272	3010	-	.	ID="RND-5_FAMILY-4100";Tend="1288";Tstart="841";shortTE="F";uid="e9c29cb4-c7f1-4e8a-af13-0dce08b0dfa4"
JAGTJE010000210.1	RepeatMasker	DNA	180156	182104	11288	-	.	ID="rnd-6_family-5125";Tend="1759";Tstart="171";shortTE="F";uid="0bbd20c5-5ee6-4e2e-b87e-2a3bb0b46519"
JAGTJE010000210.1	RepeatMasker	RC/Helitron	21998	22444	3200	-	.	ID="RND-6_FAMILY-2531";Tend="1016";Tstart="523";shortTE="F";uid="b8a12a6f-38a8-46fd-8fa1-c379f12b2620"
JAGTJE010000210.1	RepeatMasker	LTR/Gypsy	25181	28400	8070	-	.	ID="RND-5_FAMILY-7155";Tend="5142";Tstart="1891";shortTE="F";uid="ab8168be-fb2b-4ad1-bfc2-303e490773bc"
JAGTJE010000210.1	RepeatMasker	Retroposon?	168495	169030	2426	-	.	ID="RND-6_FAMILY-2587";Tend="1483";Tstart="919";shortTE="F";uid="4802aacf-9dab-4528-b9be-07dc5e042b28"
JAGTJE010000210.1	RepeatMasker	DNA/P	180024	180136	403	-	.	ID="RND-1_FAMILY-194";Tend="1277";Tstart="1166";shortTE="F";uid="207be817-d0a9-4e29-8b6a-e747df262b07"
JAGTJE010000210.1	RepeatMasker	LTR/Gypsy	112407	112896	3719	-	.	ID="RND-5_FAMILY-355";Tend="1737";Tstart="1247";shortTE="F";uid="f3666dd9-63f8-490b-ba7e-5f0aa51ae064"
JAGTJE010000210.1	RepeatMasker	DNA/Sola-1	167074	167718	3504	-	.	ID="RND-5_FAMILY-702";Tend="1577";Tstart="919";shortTE="F";uid="9772839c-24f2-407d-9893-99f558573d21"
JAGTJE010000210.1	RepeatMasker	Unknown	10414	10515	443	-	.	ID="RND-1_FAMILY-58";Tend="5631";Tstart="5526";shortTE="F";uid="10b73755-f0ba-4488-a22a-bab7f657478a"
JAGTJE010000210.1	RepeatMasker	Retroposon?	128640	128975	471	-	.	ID="RND-4_FAMILY-187";Tend="1170";Tstart="854";shortTE="F";uid="563b351a-b6b7-4c74-8b39-8371840cbd72"
JAGTJE010000210.1	RepeatMasker	LTR/Gypsy	116488	116613	990	-	.	ID="RND-1_FAMILY-193";Tend="3088";Tstart="2963";shortTE="F";uid="eaeb5214-eb73-44bf-909c-bf54aaedabb1"
JAGTJE010000210.1	RepeatMasker	DNA/Kolobok-T2	95237	95590	603	-	.	ID="KOLOBOK-3_AP";Tend="1170";Tstart="812";shortTE="F";uid="8066e15b-6fbd-4c07-a89d-82e4b4401ef5"
JAGTJE010000210.1	RepeatMasker	RC/Helitron	10550	11446	1024	-	.	ID="RND-1_FAMILY-127";TEgroup="ctg_112%7CRND-1_FAMILY-127%7C1";Tend="4660";Tstart="3675";shortTE="F";uid="273e5381-af86-42d6-8400-65ec138755b3"
JAGTJE010000210.1	RepeatMasker	DNA/Ginger-1	104648	105404	1167	-	.	ID="rnd-5_family-2261";Tend="745";Tstart="478";shortTE="F";uid="9ce6b505-14b3-4f6f-826d-4f0ecde70559"
JAGTJE010000210.1	RepeatMasker	DNA/Kolobok-E	130403	130648	1598	-	.	ID="RND-6_FAMILY-4559";Tend="1060";Tstart="819";shortTE="F";uid="6640201d-9a96-4da3-9f5a-016e4025eead"
JAGTJE010000210.1	RepeatMasker	LTR/Gypsy	112896	113360	3501	-	.	ID="RND-1_FAMILY-186";Tend="1205";Tstart="729";shortTE="F";uid="64b30552-f176-4781-ad57-5cf58dd02ef8"
JAGTJE010000210.1	RepeatMasker	DNA/PIF-Harbinger	1	322	792	-	.	ID="ISL2EU-7_CFL";Tend="2194";Tstart="1865";shortTE="F";uid="077947e5-e77a-4bbb-9bee-47ae1ed385a1"
JAGTJE010000210.1	RepeatMasker	RC/Helitron	117058	118248	7759	-	.	ID="RND-1_FAMILY-8";Tend="1887";Tstart="361";shortTE="F";uid="9ed7a540-821b-43dc-ab8a-e8c5bdeeabc8"
JAGTJE010000210.1	RepeatMasker	Unknown	48070	48272	486	-	.	ID="RND-1_FAMILY-81";Tend="1645";Tstart="1439";shortTE="F";uid="fc76a8ae-d121-4020-bdff-cf4e1d7f2228"
JAGTJE010000210.1	RepeatMasker	DNA/Ginger-1	162484	162819	586	-	.	ID="RND-6_FAMILY-6119";TEgroup="ctg_112%7CRND-6_FAMILY-6119%7C2";Tend="2323";Tstart="787";shortTE="T";uid="9261039c-7b46-457b-ad61-cc4f6165ceb7"
JAGTJE010000210.1	RepeatMasker	Unknown	118540	119125	4975	-	.	ID="RND-1_FAMILY-84";Tend="889";Tstart="299";shortTE="F";uid="c38b5423-5db8-48ff-8b5f-189fa20ee23e"
JAGTJE010000210.1	RepeatMasker	DNA	84019	84135	532	-	.	ID="TTAA3_AP";Tend="135";Tstart="38";shortTE="F";uid="8ae87951-8459-4e1c-972f-4b77e2cc6e97"
JAGTJE010000210.1	RepeatMasker	DNA	131809	141196	78703	-	.	ID="RND-5_FAMILY-7023";Tend="9520";Tstart="127";shortTE="F";uid="4f3ba41e-733b-4bcc-9766-5174e753bf87"
JAGTJE010000210.1	RepeatMasker	Unknown	103215	103674	1627	-	.	ID="RND-1_FAMILY-195";Tend="2574";Tstart="2160";shortTE="F";uid="fde1669c-4396-40dd-a7e4-105209897992"
JAGTJE010000210.1	RepeatMasker	Unknown	106288	106639	433	-	.	ID="RND-1_FAMILY-195";TEgroup="ctg_112%7CRND-1_FAMILY-195%7C1";Tend="2572";Tstart="1755";shortTE="F";uid="2ea0eea8-37c4-47d5-b242-0555abbf3527"
JAGTJE010000210.1	RepeatMasker	Retroposon?	184420	184706	1135	-	.	ID="RND-6_FAMILY-6697";Tend="3379";Tstart="3062";shortTE="F";uid="e07dbfd5-8ca3-4074-bcef-7da22f634f1b"
JAGTJE010000210.1	RepeatMasker	DNA/Maverick	39835	46218	64290	-	.	ID="RND-6_FAMILY-3359";Tend="6310";Tstart="1";shortTE="F";uid="471f98d6-d051-48bd-b605-fa152bd8a833"
JAGTJE010000210.1	RepeatMasker	DNA/hAT-Tip100	119382	119577	788	-	.	ID="hat-n3_ap";Tend="777";Tstart="490";shortTE="F";uid="4cfae6b4-236b-4791-8511-fb9e381d1c01"
JAGTJE010000047.1	RepeatMasker	DNA/hAT-Tip100	93436	93620	423	+	.	ID="RND-6_FAMILY-2028";Tend="1188";Tstart="995";shortTE="F";uid="33a4ecd0-fca1-4c7f-8257-8aa571b92d6a"
JAGTJE010000047.1	RepeatMasker	Retroposon?	28930	29137	1503	+	.	ID="RND-6_FAMILY-14806";Tend="4132";Tstart="3940";shortTE="F";uid="a9f52e91-0a64-41c0-87b9-d2d93a090e72"
JAGTJE010000047.1	RepeatMasker	Unknown	83153	83739	3309	+	.	ID="RND-5_FAMILY-3718";Tend="1379";Tstart="796";shortTE="F";uid="545f9c17-0931-4f8c-8ebd-45235402acc3"
JAGTJE010000047.1	RepeatMasker	DNA/MULE-MuDR	26619	27942	1571	+	.	ID="MUDR4X_AP";Tend="1954";Tstart="562";shortTE="F";uid="d2fec54b-dde2-4702-8423-ee309c277901"
JAGTJE010000047.1	RepeatMasker	DNA/Ginger-1	93669	93801	687	+	.	ID="GINGER1-1_AP";Tend="3407";Tstart="3266";shortTE="F";uid="ba136415-4427-467b-9103-b3a48b25d693"
JAGTJE010000047.1	RepeatMasker	DNA/Kolobok-E	85836	88188	18424	+	.	ID="RND-6_FAMILY-1185";Tend="2663";Tstart="365";shortTE="F";uid="cb9252f7-1273-4f48-9285-911aec01c264"
JAGTJE010000047.1	RepeatMasker	DNA/hAT-Tip100	645	1082	457	+	.	ID="rnd-6_family-10713";Tend="1817";Tstart="1257";shortTE="F";uid="2d0a6c92-e60f-426f-a6bb-ad5ae0dd58d9"
JAGTJE010000047.1	RepeatMasker	Unknown	85425	85848	418	+	.	ID="RND-1_FAMILY-73";TEgroup="ctg_113%7CRND-1_FAMILY-73%7C1";Tend="1404";Tstart="992";shortTE="T";uid="41e3ce96-5cf4-42b8-ac2b-bb93bf27dfaf"
JAGTJE010000047.1	RepeatMasker	DNA	41685	41856	699	+	.	ID="ttaa4_ap";Tend="433";Tstart="262";shortTE="F";uid="7aa3b476-310c-4efc-a4d7-3ccb3d3cb8ab"
JAGTJE010000047.1	RepeatMasker	DNA	76115	76348	564	+	.	ID="TTAA2D_AP";Tend="388";Tstart="178";shortTE="F";uid="7828d7ea-cd0c-424a-bdc3-7a7922429626"
JAGTJE010000047.1	RepeatMasker	DNA	4273	4604	1806	+	.	ID="RND-1_FAMILY-196";Tend="1125";Tstart="792";shortTE="F";uid="0923ffdb-4f52-4571-8988-fc7d80d99b7b"
JAGTJE010000047.1	RepeatMasker	LTR/Gypsy	16329	16524	473	+	.	ID="GYPSY5-I_AP";Tend="4278";Tstart="4086";shortTE="F";uid="1bdfca30-8ea2-49ff-9d1d-0f9897e0a7fb"
JAGTJE010000047.1	RepeatMasker	Retroposon?	58938	59121	632	+	.	ID="RND-6_FAMILY-3982";Tend="769";Tstart="587";shortTE="F";uid="3c2b797b-e1e2-40b3-880b-07a4b1c8cff1"
JAGTJE010000047.1	RepeatMasker	DNA/Ginger-2	66296	66450	461	+	.	ID="GINGER2-1_AP";Tend="2885";Tstart="2734";shortTE="F";uid="65b7b918-eec6-4d79-885b-f19f22d771eb"
JAGTJE010000047.1	RepeatMasker	DNA	84065	84165	1114	+	.	ID="RND-1_FAMILY-120";Tend="1006";Tstart="922";shortTE="F";uid="bee2779b-da81-427f-8e36-f44f31c23ed4"
JAGTJE010000047.1	RepeatMasker	LTR/Gypsy	13445	13800	570	+	.	ID="GYPSY5-I_AP";Tend="3011";Tstart="2657";shortTE="F";uid="17771719-de19-4771-8984-a0957846a286"
JAGTJE010000047.1	RepeatMasker	DNA/Kolobok-E	89516	89858	2059	+	.	ID="RND-6_FAMILY-1185";Tend="3000";Tstart="2710";shortTE="F";uid="b525661d-dfbf-411e-b5b7-1a76013da67d"
JAGTJE010000047.1	RepeatMasker	DNA	33572	33677	675	+	.	ID="DNA8-27_AP";Tend="473";Tstart="369";shortTE="F";uid="cc923b17-d8b8-4b49-adb7-a019f4e3e092"
JAGTJE010000047.1	RepeatMasker	DNA	70884	71138	1200	+	.	ID="TTAA11_AP";Tend="336";Tstart="49";shortTE="F";uid="b1fa6bd5-4a03-4da2-8f4b-44888060c721"
JAGTJE010000047.1	RepeatMasker	DNA/hAT-Tip100	80809	81262	2746	+	.	ID="RND-6_FAMILY-11036";Tend="1988";Tstart="1535";shortTE="F";uid="98c4ff6e-4971-4b27-a377-fe8c9f538f82"
JAGTJE010000047.1	RepeatMasker	DNA	3942	4265	533	+	.	ID="rnd-1_family-196";Tend="498";Tstart="143";shortTE="F";uid="87ae5518-4564-4cf0-ae15-2230bf14cda7"
JAGTJE010000047.1	RepeatMasker	Unknown	20875	21262	1478	+	.	ID="RND-5_FAMILY-19";Tend="1406";Tstart="1024";shortTE="F";uid="0dea325e-f981-4051-a71b-b052587a23b4"
JAGTJE010000047.1	RepeatMasker	DNA/hAT-hAT19	60057	60198	718	+	.	ID="RND-6_FAMILY-6083";Tend="1424";Tstart="1272";shortTE="F";uid="8f0ed28e-45b9-4ace-9cce-eb09111ae532"
JAGTJE010000047.1	RepeatMasker	Retroposon?	39732	40023	2126	+	.	ID="RND-6_FAMILY-1728";Tend="2313";Tstart="1699";shortTE="F";uid="db99245d-4b79-43e4-84bc-23601ad327d1"
JAGTJE010000047.1	RepeatMasker	Retroposon?	23766	26307	20726	+	.	ID="RND-6_FAMILY-14806";Tend="3949";Tstart="1387";shortTE="F";uid="a7987d9f-b4aa-482b-909d-02724afbd271"
JAGTJE010000047.1	RepeatMasker	DNA/hAT-Tip100	80092	80800	3557	+	.	ID="rnd-6_family-11036";Tend="1363";Tstart="548";shortTE="F";uid="808dedf8-0aec-4a7c-913d-41633ab12fda"
JAGTJE010000047.1	RepeatMasker	DNA/Ginger-1	29154	29320	1096	+	.	ID="RND-6_FAMILY-6119";Tend="1847";Tstart="1680";shortTE="F";uid="0d7810f1-f59e-454e-aef9-79fd3523ac0f"
JAGTJE010000047.1	RepeatMasker	DNA/hAT-hATm	53148	56493	22171	+	.	ID="HAT-4B_AP";Tend="3322";Tstart="1";shortTE="F";uid="89c70868-04cc-4374-b41b-81362222c486"
JAGTJE010000047.1	RepeatMasker	Retroposon?	75824	76099	477	+	.	ID="SINE2-1_AP";Tend="1444";Tstart="1189";shortTE="F";uid="2be1b79d-653a-4c48-90a4-be292a464c13"
JAGTJE010000047.1	RepeatMasker	DNA/P	3430	3941	2251	+	.	ID="rnd-1_family-204";Tend="1334";Tstart="707";shortTE="F";uid="0cee8470-0dd8-42b7-9796-d6ff179b4207"
JAGTJE010000047.1	RepeatMasker	DNA/Ginger-1	59683	59831	415	+	.	ID="RND-6_FAMILY-501";TEgroup="ctg_113%7CRND-6_FAMILY-501%7C1";Tend="692";Tstart="556";shortTE="T";uid="695d0601-c6e5-46c4-82c8-152d807ec9a1"
JAGTJE010000047.1	RepeatMasker	RC/Helitron	39516	39790	1862	+	.	ID="RND-5_FAMILY-380";Tend="1695";Tstart="1416";shortTE="F";uid="9e635634-5e53-47eb-a55b-c290a65f7ce0"
JAGTJE010000047.1	RepeatMasker	DNA/hAT-Ac	45127	45983	522	+	.	ID="AEHERVES2";Tend="1978";Tstart="1125";shortTE="F";uid="d70dcb55-0647-4f15-b11b-0b5a64608316"
JAGTJE010000047.1	RepeatMasker	Retroposon?	38394	39187	3766	+	.	ID="RND-6_FAMILY-14806";Tend="4472";Tstart="3708";shortTE="F";uid="3b966cca-d17e-4f49-981f-a0c5de4c13f7"
JAGTJE010000047.1	RepeatMasker	LTR/Gypsy	6241	12044	40937	+	.	ID="RND-5_FAMILY-406";Tend="6688";Tstart="762";shortTE="F";uid="9231f5ed-fe95-4327-858e-9753f35bd063"
JAGTJE010000047.1	RepeatMasker	LTR/Gypsy	4811	5288	2438	+	.	ID="RND-5_FAMILY-406";Tend="770";Tstart="300";shortTE="F";uid="9f91a5a1-da68-46ec-92b3-9683719aa979"
JAGTJE010000047.1	RepeatMasker	DNA/Kolobok-E	85000	85461	2485	+	.	ID="RND-6_FAMILY-1185";Tend="385";Tstart="1";shortTE="F";uid="ec971dcb-6d62-4430-8542-3605ab2777f3"
JAGTJE010000047.1	RepeatMasker	Retroposon?	23347	23772	2515	+	.	ID="RND-6_FAMILY-6697";Tend="413";Tstart="49";shortTE="F";uid="e7782910-699a-4e32-9cc3-91c2da08989a"
JAGTJE010000047.1	RepeatMasker	DNA/hAT	70334	70886	4472	+	.	ID="RND-6_FAMILY-1809";Tend="1470";Tstart="918";shortTE="F";uid="0ab93e39-911c-47bf-b3db-eefeb20a988c"
JAGTJE010000047.1	RepeatMasker	Unknown	41473	41668	1399	+	.	ID="RND-6_FAMILY-27876";Tend="2268";Tstart="2083";shortTE="F";uid="fc7b0478-7f58-456b-9c21-c9555a3e4b4c"
JAGTJE010000047.1	RepeatMasker	DNA/hAT-Tip100	14176	15615	12045	+	.	ID="RND-6_FAMILY-11036";Tend="1988";Tstart="548";shortTE="F";uid="17a6939d-13b2-48c1-a702-69a81578d403"
JAGTJE010000047.1	RepeatMasker	LINE/CR1	30690	31711	632	+	.	ID="CR1-4_DWI";Tend="3607";Tstart="1709";shortTE="F";uid="01db8abe-a81e-4632-9006-ec64961a3d5d"
JAGTJE010000047.1	RepeatMasker	RC/Helitron	76830	79954	3189	-	.	ID="RND-5_FAMILY-5918";TEgroup="ctg_113%7CRND-5_FAMILY-5918%7C1";Tend="5947";Tstart="857";shortTE="F";uid="0be4819d-fa07-45a3-a538-0addd19930b8"
JAGTJE010000047.1	RepeatMasker	DNA/MULE-NOF	16833	20093	28468	-	.	ID="RND-1_FAMILY-206";Tend="4091";Tstart="831";shortTE="F";uid="f9976a6d-0cbc-42ab-bc5c-6a8cf91f6ddc"
JAGTJE010000047.1	RepeatMasker	DNA	44161	44384	599	-	.	ID="ttaa3b_ap";Tend="336";Tstart="109";shortTE="F";uid="0071f236-fbe3-440c-b2f2-2fdb20cf23cb"
JAGTJE010000047.1	RepeatMasker	DNA/hAT-hAT19	36346	36538	1478	-	.	ID="DNA8-66_AP";Tend="193";Tstart="1";shortTE="F";uid="59109cfc-5854-42ef-8987-9710704802db"
JAGTJE010000047.1	RepeatMasker	DNA/Kolobok-E	84166	84514	2094	-	.	ID="RND-6_FAMILY-1185";Tend="3000";Tstart="2660";shortTE="F";uid="44152e81-20d7-459e-8c17-66211d1e8c71"
JAGTJE010000047.1	RepeatMasker	DNA	40094	40710	2661	-	.	ID="rnd-1_family-210";Tend="2831";Tstart="2310";shortTE="F";uid="8cdbd7b5-e381-4c15-9835-b14313b1bd1c"
JAGTJE010000047.1	RepeatMasker	DNA/P	67197	68881	1174	-	.	ID="rnd-6_family-10607";Tend="1681";Tstart="102";shortTE="F";uid="1d769328-29f3-4206-bf51-f15ae773dca9"
JAGTJE010000047.1	RepeatMasker	DNA/hAT-hAT19	35118	35831	874	-	.	ID="HAT-4_LMI";Tend="1306";Tstart="594";shortTE="F";uid="8ad68932-86e1-4e4d-abbc-9acfb7d86567"
JAGTJE010000047.1	RepeatMasker	DNA/MULE-NOF	21261	21968	5786	-	.	ID="RND-1_FAMILY-206";Tend="836";Tstart="148";shortTE="F";uid="03f6c13d-55d5-4191-8110-3b1359451a6e"
JAGTJE010000047.1	RepeatMasker	DNA/Ginger-2	64951	66015	3377	-	.	ID="GINGER2-1_AP";Tend="1653";Tstart="594";shortTE="F";uid="b0174ce0-6391-40e2-addb-8bad03c5f722"
JAGTJE010000047.1	RepeatMasker	LTR/Gypsy	36798	37265	4170	-	.	ID="RND-1_FAMILY-28";Tend="826";Tstart="359";shortTE="F";uid="6c48d59c-0602-4414-a4a4-851d94ab0fe6"
JAGTJE010000047.1	RepeatMasker	DNA/Ginger-1	59697	59818	474	-	.	ID="GINGER1-1_AP";Tend="4409";Tstart="4282";shortTE="F";uid="8c2aecc6-d897-4859-b06f-0381edda4720"
JAGTJE010000047.1	RepeatMasker	DNA/hAT-Tip100	69830	70208	901	-	.	ID="RND-6_FAMILY-4823";Tend="1238";Tstart="814";shortTE="F";uid="ab964e60-6679-4c7a-97d8-7475ac2abbb5"
JAGTJE010000047.1	RepeatMasker	DNA/hAT-hAT19	34856	35122	620	-	.	ID="hat-n5_ap";Tend="688";Tstart="479";shortTE="F";uid="da8d3529-5093-48af-b20e-58fdc2fd91f5"
JAGTJE010000047.1	RepeatMasker	Retroposon?	50934	51201	564	-	.	ID="RND-6_FAMILY-3982";Tend="1052";Tstart="806";shortTE="F";uid="07b744c2-a006-4e98-9717-0b406fd42692"
JAGTJE010000047.1	RepeatMasker	DNA	40800	41474	5813	-	.	ID="RND-6_FAMILY-2746";Tend="2310";Tstart="1638";shortTE="F";uid="abccce6f-6386-431f-be3a-2f8494e8d6aa"
JAGTJE010000047.1	RepeatMasker	DNA	81539	81690	940	-	.	ID="TTAAC_AP";Tend="436";Tstart="285";shortTE="F";uid="63025c49-80ac-499f-a87e-0110396a3faf"
JAGTJE010000047.1	RepeatMasker	Unknown	2626	3071	809	-	.	ID="RND-1_FAMILY-71";TEgroup="ctg_113%7CRND-1_FAMILY-71%7C1";Tend="3605";Tstart="3065";shortTE="F";uid="8539ba36-4e41-4907-ba54-03a8355743c2"
JAGTJE010000047.1	RepeatMasker	DNA/Ginger-1	93591	94270	720	-	.	ID="RND-6_FAMILY-6119";TEgroup="ctg_113%7CRND-6_FAMILY-6119%7C1";Tend="2343";Tstart="893";shortTE="F";uid="626056cc-f0e0-42c6-aefa-9a83c11c5a7d"
JAGTJE010000047.1	RepeatMasker	LTR/Gypsy	47219	48353	9778	-	.	ID="RND-1_FAMILY-28";Tend="3156";Tstart="2022";shortTE="F";uid="3c0bb315-da3d-4134-b485-28fbf0deab60"
JAGTJE010000047.1	RepeatMasker	DNA	41857	43145	11183	-	.	ID="RND-1_FAMILY-196";Tend="1760";Tstart="483";shortTE="F";uid="3f9a2c3a-070d-44d7-a9aa-703d01319415"
JAGTJE010000047.1	RepeatMasker	LTR/Gypsy	57012	58685	13320	-	.	ID="RND-1_FAMILY-28";Tend="2031";Tstart="359";shortTE="F";uid="d70742cf-13c1-4779-8715-c7ada528d09f"
JAGTJE010000047.1	RepeatMasker	DNA/hAT-hAT19	34639	34805	587	-	.	ID="DNA8-66_AP";Tend="578";Tstart="406";shortTE="F";uid="6f0cd7f3-5ed8-462f-b2a7-3c22f8c51983"
JAGTJE010000047.1	RepeatMasker	DNA/Ginger-2	61016	61778	1499	-	.	ID="GINGER2-1_AP";Tend="2885";Tstart="2166";shortTE="F";uid="fa133818-35c3-43d5-8676-38cbc9fc67e3"
JAGTJE010000047.1	RepeatMasker	DNA	43631	43946	2072	-	.	ID="RND-1_FAMILY-155";Tend="474";Tstart="147";shortTE="F";uid="6f412d2e-f6b8-40fd-8951-d65368502b24"
JAGTJE010000047.1	RepeatMasker	Unknown	20134	20921	656	-	.	ID="RND-1_FAMILY-70";Tend="1795";Tstart="1027";shortTE="F";uid="e3513a5e-fd7d-41ce-a1db-573599f1881d"
JAGTJE010000096.1	RepeatMasker	DNA/Maverick	35833	36088	596	+	.	ID="RND-1_FAMILY-157";Tend="3799";Tstart="3541";shortTE="F";uid="6d61dba9-5473-4942-b040-f2bb7f25ee43"
JAGTJE010000096.1	RepeatMasker	DNA/Ginger-1	82314	82553	829	+	.	ID="RND-6_FAMILY-501";Tend="819";Tstart="575";shortTE="F";uid="7ba64ae6-a1c3-4597-9ed7-2981e7869550"
JAGTJE010000096.1	RepeatMasker	LTR/Gypsy	78320	78612	852	+	.	ID="RND-6_FAMILY-1737";Tend="723";Tstart="466";shortTE="F";uid="10f5f57c-2946-48df-945f-fc06539bd792"
JAGTJE010000096.1	RepeatMasker	DNA/hAT	12654	13102	1059	+	.	ID="DNA8-105_AP";TEgroup="ctg_114%7CDNA8-105_AP%7C1";Tend="650";Tstart="1";shortTE="F";uid="bb3db13c-690e-44d7-a767-df3ecf5668e1"
JAGTJE010000096.1	RepeatMasker	DNA/Ginger-1	64391	67486	20417	+	.	ID="RND-6_FAMILY-3471";Tend="2835";Tstart="15";shortTE="F";uid="a36b7a9f-fb58-4672-a032-b74ec63cf7c0"
JAGTJE010000096.1	RepeatMasker	LTR/Gypsy	80633	81841	7608	+	.	ID="RND-6_FAMILY-1737";Tend="3904";Tstart="2688";shortTE="F";uid="0780a877-1906-4324-a324-33d55ab8aea4"
JAGTJE010000096.1	RepeatMasker	Retroposon?	85798	86631	1387	+	.	ID="RND-6_FAMILY-3982";Tend="1618";Tstart="806";shortTE="F";uid="27215a2e-1533-4529-a8ff-281a66a318d0"
JAGTJE010000096.1	RepeatMasker	LTR/Gypsy	79553	80184	927	+	.	ID="RND-6_FAMILY-1737";Tend="2152";Tstart="1512";shortTE="F";uid="71ee7b91-cf00-4113-bc99-07a840234615"
JAGTJE010000096.1	RepeatMasker	DNA/Sola-1	43232	44423	931	+	.	ID="SOLA1-4_AP";Tend="2425";Tstart="1236";shortTE="F";uid="0125d00f-01a2-48b0-93ad-ac9f4581441e"
JAGTJE010000096.1	RepeatMasker	LTR/Gypsy	3821	4476	886	+	.	ID="RND-6_FAMILY-966";Tend="2064";Tstart="1416";shortTE="F";uid="7de676cf-1e11-4faf-8d38-013218040a04"
JAGTJE010000096.1	RepeatMasker	DNA/TcMar-Tc1	7412	7785	753	+	.	ID="MARINER-N22_LMI";Tend="1058";Tstart="685";shortTE="F";uid="83c66e5f-1215-4280-b922-298405f45eb0"
JAGTJE010000096.1	RepeatMasker	Unknown	33033	33313	488	+	.	ID="RND-1_FAMILY-114";Tend="1571";Tstart="1294";shortTE="F";uid="855ecf3b-9f39-425c-9ba0-a88aee1c8cdf"
JAGTJE010000096.1	RepeatMasker	DNA/Maverick	81825	82015	1237	+	.	ID="RND-1_FAMILY-29";Tend="969";Tstart="769";shortTE="F";uid="5ab7f932-35c4-46bb-bfff-bce244cb53c7"
JAGTJE010000096.1	RepeatMasker	DNA/Ginger-1	56637	57820	9665	+	.	ID="RND-6_FAMILY-8358";Tend="1978";Tstart="817";shortTE="F";uid="1af286f3-ef48-40b9-9ab2-412d3b148558"
JAGTJE010000096.1	RepeatMasker	DNA/TcMar-Tc1	6473	7056	4477	+	.	ID="RND-1_FAMILY-36";Tend="1487";Tstart="907";shortTE="F";uid="887ae5a3-9d6d-48a2-8de5-0223646e48ae"
JAGTJE010000096.1	RepeatMasker	DNA	76799	76919	488	+	.	ID="ttaa18_ap";Tend="123";Tstart="1";shortTE="F";uid="f18bd93a-f49d-42e8-93e0-acfddd94425a"
JAGTJE010000096.1	RepeatMasker	DNA/Ginger-1	38489	38720	1453	+	.	ID="RND-5_FAMILY-2261";Tend="772";Tstart="559";shortTE="F";uid="dd6c095b-32e5-4ef8-ae13-a1ca080da6b6"
JAGTJE010000096.1	RepeatMasker	DNA/hAT	68701	68809	676	+	.	ID="RND-5_FAMILY-2264";Tend="7055";Tstart="6736";shortTE="F";uid="1c31f6e7-4de0-4064-9a20-9c27bfbea81d"
JAGTJE010000096.1	RepeatMasker	DNA/Maverick	21666	27498	18149	-	.	ID="rnd-6_family-8140";Tend="6909";Tstart="198";shortTE="F";uid="7585606a-3e4f-4269-a90b-b4ef7be709f6"
JAGTJE010000096.1	RepeatMasker	DNA/Ginger-1	67487	68445	10260	-	.	ID="rnd-1_family-20";Tend="1349";Tstart="467";shortTE="F";uid="2151b574-79e9-4c5f-9fd9-0a7b6606f57d"
JAGTJE010000096.1	RepeatMasker	Retroposon?	62217	66288	33059	-	.	ID="RND-6_FAMILY-617";Tend="4572";Tstart="574";shortTE="F";uid="13244546-6d4b-4873-bb92-49066bf63ba9"
JAGTJE010000096.1	RepeatMasker	DNA/Maverick	20341	21569	5808	-	.	ID="RND-1_FAMILY-157";Tend="3348";Tstart="2099";shortTE="F";uid="fac9e90f-5c60-4d43-b72e-ab8a4c14ae66"
JAGTJE010000096.1	RepeatMasker	Unknown	81846	82348	3216	-	.	ID="RND-6_FAMILY-4372";Tend="4310";Tstart="3820";shortTE="F";uid="749208a7-9337-4f5b-aad4-e9eca71d6c9e"
JAGTJE010000096.1	RepeatMasker	DNA	71523	71777	644	-	.	ID="rnd-1_family-210";Tend="1605";Tstart="1186";shortTE="F";uid="3b09feee-2cbc-44ca-81e5-c6fd7714f9cb"
JAGTJE010000096.1	RepeatMasker	DNA	45230	50621	46163	-	.	ID="RND-5_FAMILY-7023";Tend="7293";Tstart="1807";shortTE="F";uid="3f8efd6b-b384-490a-9a0c-f94d5560235f"
JAGTJE010000096.1	RepeatMasker	DNA/TcMar-Tc1	7786	9047	10523	-	.	ID="rnd-1_family-36";Tend="2391";Tstart="627";shortTE="F";uid="c5585205-3240-48eb-bbbb-d3b38d4da555"
JAGTJE010000096.1	RepeatMasker	DNA/Maverick	28588	32877	13323	-	.	ID="rnd-6_family-2816";Tend="5257";Tstart="480";shortTE="F";uid="a80c6877-7904-43e2-8e73-c6948ba791d5"
JAGTJE010000096.1	RepeatMasker	DNA/Maverick	32926	33255	584	-	.	ID="RND-1_FAMILY-176";Tend="1430";Tstart="1103";shortTE="F";uid="205f2d0a-66c7-4197-8d46-0db6135a8818"
JAGTJE010000096.1	RepeatMasker	RC/Helitron	39131	41085	14896	-	.	ID="RND-6_FAMILY-10210";Tend="4911";Tstart="2967";shortTE="F";uid="274e99ef-39a0-44e7-900b-acca91b2393c"
JAGTJE010000096.1	RepeatMasker	DNA/hAT	82343	83224	4331	-	.	ID="RND-5_FAMILY-2264";Tend="6937";Tstart="6044";shortTE="F";uid="6d9a94c0-6acc-48b3-8ac4-4b54d8cea4fb"
JAGTJE010000096.1	RepeatMasker	Unknown	77879	78276	1591	-	.	ID="RND-1_FAMILY-90";Tend="1415";Tstart="973";shortTE="F";uid="9d004150-af13-4069-98fa-dcbd42125443"
JAGTJE010000096.1	RepeatMasker	DNA/Ginger-1	50624	51518	6453	-	.	ID="RND-5_FAMILY-2913";Tend="1610";Tstart="760";shortTE="F";uid="4ed8193d-c9a6-4405-bb46-d1df6f1910f7"
JAGTJE010000096.1	RepeatMasker	Retroposon?	68490	68700	1138	-	.	ID="SINE2-2_AP";Tend="201";Tstart="1";shortTE="F";uid="a2b4e67b-6e49-4a18-9619-da201cb1fcf8"
JAGTJE010000096.1	RepeatMasker	DNA/MULE-MuDR	11343	12130	554	-	.	ID="mudr10x_ap";Tend="1409";Tstart="809";shortTE="F";uid="dd1e9b2b-ecd9-4ad4-964f-d2af99829872"
JAGTJE010000096.1	RepeatMasker	DNA/MULE-MuDR	11045	11372	423	-	.	ID="RND-6_FAMILY-13723";Tend="1302";Tstart="960";shortTE="F";uid="da09d765-011c-499b-8454-ecb0b3134cdb"
JAGTJE010000096.1	RepeatMasker	Unknown	71767	71941	1186	-	.	ID="RND-6_FAMILY-6318";Tend="1120";Tstart="944";shortTE="F";uid="3e3bedd9-3185-4e34-b2eb-708a76f74fdc"
JAGTJE010000382.1	RepeatMasker	DNA/Kolobok-E	74129	74757	988	+	.	ID="RND-6_FAMILY-4559";Tend="1148";Tstart="516";shortTE="F";uid="9b1163ad-0e83-4ed0-9d47-d1ab4a04b864"
JAGTJE010000382.1	RepeatMasker	DNA/hAT-Charlie	72941	73133	1141	+	.	ID="RND-5_FAMILY-1373";Tend="1149";Tstart="943";shortTE="F";uid="60af3862-7378-4104-9852-5830c72f6916"
JAGTJE010000382.1	RepeatMasker	DNA	15240	15400	516	+	.	ID="DNA8-70_AP";Tend="545";Tstart="397";shortTE="F";uid="f9c06baf-8e3b-415b-89b3-f7575b562cde"
JAGTJE010000382.1	RepeatMasker	Unknown	14184	15209	5140	+	.	ID="RND-1_FAMILY-159";Tend="1952";Tstart="1042";shortTE="F";uid="e78d2fc4-76a0-4f3b-99d0-77412d7c03a8"
JAGTJE010000382.1	RepeatMasker	Unknown	9134	9618	1774	+	.	ID="RND-5_FAMILY-2235";Tend="1456";Tstart="965";shortTE="F";uid="29ea6061-033e-4074-ada5-e9523977c1fa"
JAGTJE010000382.1	RepeatMasker	DNA/P	46833	47458	3015	+	.	ID="RND-6_FAMILY-12366";Tend="1718";Tstart="1107";shortTE="F";uid="0c4d118c-bbed-40e1-94db-58df7b16a42f"
JAGTJE010000382.1	RepeatMasker	DNA/hAT-Charlie	23274	23690	1738	+	.	ID="RND-1_FAMILY-203";Tend="1308";Tstart="881";shortTE="F";uid="9b2814c5-6959-4baf-8daa-62c535f1c1ca"
JAGTJE010000382.1	RepeatMasker	DNA/MULE-MuDR	29997	30278	987	+	.	ID="MUDR2X_AP";Tend="1864";Tstart="1597";shortTE="F";uid="c04fba4c-fe6e-43e9-9c4d-b6cf84d9a9e7"
JAGTJE010000382.1	RepeatMasker	DNA/hAT-Charlie	71034	71156	544	+	.	ID="RND-5_FAMILY-1464";Tend="1449";Tstart="1300";shortTE="F";uid="440f36bc-f3bb-48b5-ab53-77acc6f577ae"
JAGTJE010000382.1	RepeatMasker	DNA/Ginger-1	53238	53589	987	+	.	ID="GINGER1-1_AP";Tend="4144";Tstart="3821";shortTE="F";uid="9ff080ba-b03e-4c72-8bf8-598435e3130c"
JAGTJE010000382.1	RepeatMasker	Unknown	31364	31575	660	+	.	ID="RND-5_FAMILY-4879";Tend="456";Tstart="307";shortTE="F";uid="eaca6d8e-2d25-427a-bf05-9b6075263011"
JAGTJE010000382.1	RepeatMasker	DNA/Ginger-1	13061	13220	780	+	.	ID="RND-6_FAMILY-6119";Tend="1408";Tstart="1212";shortTE="F";uid="d1211d22-ac6c-4e15-b07a-67c74997258d"
JAGTJE010000382.1	RepeatMasker	Retroposon?	29164	29782	1990	+	.	ID="RND-6_FAMILY-2587";Tend="1420";Tstart="753";shortTE="F";uid="aeb2594a-fc00-4993-8bb9-5351465b9c7b"
JAGTJE010000382.1	RepeatMasker	Unknown	71809	72090	700	+	.	ID="RND-1_FAMILY-71";Tend="3311";Tstart="3001";shortTE="F";uid="d52ffc63-778a-47e1-a772-51ac426ad1c2"
JAGTJE010000382.1	RepeatMasker	Unknown	32645	34693	13353	+	.	ID="RND-5_FAMILY-4879";Tend="2283";Tstart="392";shortTE="F";uid="7b243dd8-12e2-4632-ac71-9864292c57df"
JAGTJE010000382.1	RepeatMasker	Unknown	30359	31000	542	+	.	ID="RND-5_FAMILY-4879";TEgroup="ctg_115%7CRND-5_FAMILY-4879%7C1";Tend="1720";Tstart="77";shortTE="F";uid="28f76373-18cc-4424-9eed-7f8af996a71f"
JAGTJE010000382.1	RepeatMasker	DNA/hAT-Charlie	68017	68378	1868	+	.	ID="RND-5_FAMILY-1464";Tend="1317";Tstart="956";shortTE="F";uid="22d9b11c-fe55-47f9-b286-3befeff09f3f"
JAGTJE010000382.1	RepeatMasker	DNA/P	75251	75505	934	+	.	ID="RND-1_FAMILY-204";Tend="1215";Tstart="933";shortTE="F";uid="e0940fac-454f-432a-9630-e217f8fd9213"
JAGTJE010000382.1	RepeatMasker	DNA	47660	48050	966	+	.	ID="RND-6_FAMILY-4504";Tend="2315";Tstart="1947";shortTE="F";uid="d34a30dc-8612-4af8-8a81-74f4093fbd68"
JAGTJE010000382.1	RepeatMasker	RC/Helitron	68365	71078	20068	+	.	ID="RND-5_FAMILY-5919";TEgroup="ctg_115%7CRND-5_FAMILY-5919%7C1";Tend="5294";Tstart="181";shortTE="F";uid="2161323e-5835-4d8e-ab93-b7b160b443b4"
JAGTJE010000382.1	RepeatMasker	DNA/Ginger-1	74296	74822	2683	-	.	ID="RND-6_FAMILY-6119";Tend="1591";Tstart="1053";shortTE="F";uid="341d5b06-6e15-4b11-ab29-ad1fbb971ac6"
JAGTJE010000382.1	RepeatMasker	RC/Helitron	2000	4077	17120	-	.	ID="RND-1_FAMILY-5";Tend="2902";Tstart="842";shortTE="F";uid="0b47e5e2-4285-4147-a8fa-3203acf9a150"
JAGTJE010000382.1	RepeatMasker	DNA/hAT-hAT19	60104	60264	993	-	.	ID="DNA8-88_AP";Tend="620";Tstart="459";shortTE="F";uid="edaf7d77-fd14-44fe-84e3-1e739ba4438e"
JAGTJE010000382.1	RepeatMasker	DNA	18569	18761	630	-	.	ID="TTAA2C_AP";Tend="224";Tstart="10";shortTE="F";uid="7bc13991-ea23-4fc5-a0cc-44802a2acd1c"
JAGTJE010000382.1	RepeatMasker	DNA/TcMar-Mariner	8272	8890	848	-	.	ID="mariner-1_aec";Tend="1160";Tstart="545";shortTE="F";uid="bbfd0866-ce96-47e9-9e0d-ea9a467ef3df"
JAGTJE010000382.1	RepeatMasker	DNA/Ginger-1	47770	48162	2038	-	.	ID="RND-6_FAMILY-6119";Tend="1923";Tstart="1523";shortTE="F";uid="8569d4a2-3ddf-4b2f-938f-6bb34424af5e"
JAGTJE010000382.1	RepeatMasker	DNA	22391	22830	1739	-	.	ID="TTAA4B_AP";Tend="430";Tstart="1";shortTE="F";uid="2f5fab3c-f361-42e7-87e7-d410e194129f"
JAGTJE010000382.1	RepeatMasker	LINE/L2	25601	28157	20157	-	.	ID="RND-6_FAMILY-5789";Tend="2555";Tstart="1";shortTE="F";uid="c6801767-99ab-4177-907e-f57993675ba5"
JAGTJE010000382.1	RepeatMasker	DNA/hAT	29781	29928	982	-	.	ID="RND-5_FAMILY-2264";Tend="6894";Tstart="6741";shortTE="F";uid="01b5b98f-ad10-4ce9-b410-b57a74c6eee8"
JAGTJE010000382.1	RepeatMasker	DNA/Maverick	9777	10052	1088	-	.	ID="RND-4_FAMILY-280";Tend="376";Tstart="106";shortTE="F";uid="fe1d72c3-aafb-412f-aaf4-dd5569aeb198"
JAGTJE010000382.1	RepeatMasker	DNA/TcMar-Mariner	43821	44193	555	-	.	ID="MARINER-25_LMI";Tend="515";Tstart="128";shortTE="F";uid="411f5af2-d8a5-4782-a86b-68a4147763a7"
JAGTJE010000382.1	RepeatMasker	Retroposon?	64243	65677	7665	-	.	ID="RND-6_FAMILY-1728";Tend="2239";Tstart="301";shortTE="F";uid="24cd9d76-ca32-46f7-8c0c-1a8b67fb8f35"
JAGTJE010000382.1	RepeatMasker	DNA	7742	8026	649	-	.	ID="ttaa4c_ap";Tend="311";Tstart="13";shortTE="F";uid="88a6ecd3-ad04-4a0c-90b8-43b5aaecfd5f"
JAGTJE010000382.1	RepeatMasker	Unknown	71902	72189	563	-	.	ID="RND-1_FAMILY-69";Tend="1016";Tstart="715";shortTE="F";uid="47e058d6-aa84-4bba-8754-02a1e464ba0f"
JAGTJE010000382.1	RepeatMasker	DNA/Kolobok-T2	62463	62727	1776	-	.	ID="KOLOBOK-2_AP";Tend="3932";Tstart="3665";shortTE="F";uid="e13576bb-0688-443f-a829-51cc293e3dcb"
JAGTJE010000382.1	RepeatMasker	Unknown	5541	6415	2547	-	.	ID="RND-1_FAMILY-197";Tend="2033";Tstart="1006";shortTE="F";uid="9a55ee6f-9460-4e55-a30b-b9f45a911479"
JAGTJE010000382.1	RepeatMasker	Retroposon?	74822	75080	1497	-	.	ID="RND-6_FAMILY-2587";Tend="1012";Tstart="754";shortTE="F";uid="8e5c7d16-2d63-4cfe-b95f-5058665b0680"
JAGTJE010000382.1	RepeatMasker	DNA/MULE-MuDR	39690	39907	443	-	.	ID="MUDR3X_AP";Tend="2047";Tstart="1837";shortTE="F";uid="1ab1f2a5-40b7-4835-8afc-affd935db30c"
JAGTJE010000382.1	RepeatMasker	DNA	53660	53873	863	-	.	ID="dna-ttaa-1_ap";Tend="420";Tstart="76";shortTE="F";uid="1e69d5ed-a679-4639-8f88-1d465cd9ab1c"
JAGTJE010000382.1	RepeatMasker	DNA/hAT-hAT19	35062	37787	9821	-	.	ID="rnd-6_family-1197";Tend="2641";Tstart="6";shortTE="F";uid="1f895f10-6908-498e-9052-bc6f12202730"
JAGTJE010000382.1	RepeatMasker	DNA/P	48981	50845	2091	-	.	ID="P-3_AP";Tend="4302";Tstart="2421";shortTE="F";uid="b01b5737-600f-404c-9c27-a253484b775b"
JAGTJE010000382.1	RepeatMasker	DNA/hAT-hAT19	71153	71822	4704	-	.	ID="RND-6_FAMILY-1197";Tend="1654";Tstart="971";shortTE="F";uid="7d20a085-16f4-4748-a190-2aa6d5737eec"
JAGTJE010000382.1	RepeatMasker	DNA/Ginger-1	52894	53551	3600	-	.	ID="RND-6_FAMILY-6119";Tend="1530";Tstart="891";shortTE="F";uid="09b01bd0-abc7-44dd-8633-c13e136fb0e4"
JAGTJE010000145.1	RepeatMasker	LTR/Gypsy	47374	47498	1035	+	.	ID="RND-1_FAMILY-91";Tend="980";Tstart="855";shortTE="F";uid="b9faf34f-d6fe-4fd3-aed3-5059e761588a"
JAGTJE010000145.1	RepeatMasker	DNA	26946	27369	1057	+	.	ID="TTAA15_AP";Tend="595";Tstart="166";shortTE="F";uid="9f761c99-731a-4063-ab00-487059c6450d"
JAGTJE010000145.1	RepeatMasker	DNA/P	44083	45330	1665	+	.	ID="P-3_AP";Tend="3829";Tstart="2573";shortTE="F";uid="e19c662a-9c04-447d-a096-15a046e770c4"
JAGTJE010000145.1	RepeatMasker	Unknown	40624	40980	1878	+	.	ID="RND-6_FAMILY-5053";Tend="3008";Tstart="2696";shortTE="F";uid="fcaf66e7-f17f-4739-8a95-3c6efd8ff008"
JAGTJE010000145.1	RepeatMasker	DNA/Maverick	65558	66941	72841	+	.	ID="rnd-1_family-102";Tend="9261";Tstart="4642";shortTE="F";uid="faaeab82-8356-400c-9aba-494afc1fae3a"
JAGTJE010000145.1	RepeatMasker	DNA/hAT-Tip100	10823	10967	677	+	.	ID="DNA8-18_AP";Tend="820";Tstart="680";shortTE="F";uid="fb0ccafd-fd2e-4d65-b51a-8768d189d587"
JAGTJE010000145.1	RepeatMasker	DNA/Maverick	54063	55415	72841	+	.	ID="rnd-1_family-102";Tend="4641";Tstart="134";shortTE="F";uid="11e2ee9a-3970-4e12-a96a-92178471a768"
JAGTJE010000145.1	RepeatMasker	Unknown	5392	5533	506	+	.	ID="RND-6_FAMILY-2085";Tend="1479";Tstart="1345";shortTE="F";uid="05d4d641-1723-432c-a5b8-6602914ab0b3"
JAGTJE010000145.1	RepeatMasker	DNA/hAT-hAT19	24396	24504	560	+	.	ID="RND-5_FAMILY-3297";Tend="1661";Tstart="1559";shortTE="F";uid="94794eb2-a43c-4f6f-95de-d6b24dfb79e4"
JAGTJE010000145.1	RepeatMasker	DNA/Sola-1	16073	18007	8734	+	.	ID="SOLA1-7_AP";TEgroup="ctg_116%7CSOLA1-7_AP%7C1";Tend="2414";Tstart="1";shortTE="F";uid="0f61fc7b-9179-4dc8-b788-908dcc5936c3"
JAGTJE010000145.1	RepeatMasker	Retroposon?	35605	37152	6301	+	.	ID="RND-6_FAMILY-1728";Tend="2218";Tstart="225";shortTE="F";uid="8138cb47-c9b3-4ac2-a8e4-d360aca34363"
JAGTJE010000145.1	RepeatMasker	LINE/CR1	31393	32047	718	+	.	ID="CR1-1_DEL";Tend="3945";Tstart="3285";shortTE="F";uid="4ec6858d-b9d2-4083-9025-9f55c5b49592"
JAGTJE010000145.1	RepeatMasker	RC/Helitron	75554	75766	537	+	.	ID="RND-6_FAMILY-10628";Tend="1542";Tstart="1325";shortTE="F";uid="18350722-2c85-4b34-81a1-648560953c56"
JAGTJE010000145.1	RepeatMasker	RC/Helitron	53409	53781	2152	+	.	ID="RND-1_FAMILY-7";Tend="1153";Tstart="773";shortTE="F";uid="39494331-c677-447d-8ad4-a56af16a95f9"
JAGTJE010000145.1	RepeatMasker	DNA/hAT-Tip100	7569	7906	482	+	.	ID="HAT-3_LMI";Tend="3111";Tstart="2774";shortTE="F";uid="aca2871f-81ee-46a0-894f-4b8d429ce36e"
JAGTJE010000145.1	RepeatMasker	DNA/MULE-MuDR	15116	15516	541	+	.	ID="MUDR11X_AP";Tend="1393";Tstart="986";shortTE="F";uid="2995e41a-f20d-47bb-899b-c560be07ee7b"
JAGTJE010000145.1	RepeatMasker	Unknown	18261	18383	727	+	.	ID="RND-1_FAMILY-138";Tend="1607";Tstart="1485";shortTE="F";uid="b229a91d-80e2-4d03-933d-99df348ccf79"
JAGTJE010000145.1	RepeatMasker	DNA/Ginger-1	42238	42767	2954	+	.	ID="RND-6_FAMILY-6119";Tend="1731";Tstart="1199";shortTE="F";uid="5e840700-f4bc-4727-aeb3-a839d697ac20"
JAGTJE010000145.1	RepeatMasker	LTR/Gypsy	75945	76275	2344	-	.	ID="RND-1_FAMILY-186";Tend="1095";Tstart="728";shortTE="F";uid="4c3ce78a-1d59-4792-a0e4-640f07f2902f"
JAGTJE010000145.1	RepeatMasker	DNA/Maverick	55416	61692	84522	-	.	ID="RND-1_FAMILY-74";Tend="10100";Tstart="3884";shortTE="F";uid="610d2ab5-12db-46e0-b6e0-c01771412285"
JAGTJE010000145.1	RepeatMasker	DNA/hAT?	46969	47147	532	-	.	ID="DNA8-60_AP";Tend="761";Tstart="587";shortTE="F";uid="621a1c27-59c8-420e-9eb7-511cad852c78"
JAGTJE010000145.1	RepeatMasker	DNA/hAT-hAT19	81341	81808	815	-	.	ID="DNA8-78_AP";TEgroup="ctg_116%7CDNA8-78_AP%7C1";Tend="624";Tstart="1";shortTE="F";uid="6940011b-ac19-41d4-9bc0-e7c82e3436a0"
JAGTJE010000145.1	RepeatMasker	LTR/Gypsy	11765	12236	4230	-	.	ID="RND-1_FAMILY-186";Tend="1205";Tstart="734";shortTE="F";uid="32c641a1-2df4-4526-ac9f-05e34dec33de"
JAGTJE010000145.1	RepeatMasker	DNA/TcMar-Tc1	8319	9405	2700	-	.	ID="MARINER-4_HMM";Tend="1208";Tstart="119";shortTE="F";uid="22c062ce-7963-42e1-8989-208752c9a73c"
JAGTJE010000145.1	RepeatMasker	Unknown	40011	40634	4976	-	.	ID="RND-1_FAMILY-107";Tend="1474";Tstart="883";shortTE="F";uid="0946799c-a9c0-4781-bf40-735820ab0a0a"
JAGTJE010000145.1	RepeatMasker	DNA/hAT-Ac	1151	1576	440	-	.	ID="HAT-2_AP";Tend="2263";Tstart="1848";shortTE="F";uid="9b71fa4c-c15d-440a-98f6-26df99871bea"
JAGTJE010000145.1	RepeatMasker	DNA/Maverick	18402	19889	1969	-	.	ID="RND-6_FAMILY-1361";TEgroup="ctg_116%7CRND-6_FAMILY-1361%7C1";Tend="5665";Tstart="3152";shortTE="F";uid="347ca780-fe0b-4e43-955b-646d75dca7b3"
JAGTJE010000145.1	RepeatMasker	Retroposon?	24511	25052	2912	-	.	ID="RND-6_FAMILY-2587";Tend="1501";Tstart="973";shortTE="F";uid="853b1e5f-95eb-43a7-a38f-7cf4836a8ee8"
JAGTJE010000145.1	RepeatMasker	DNA	61693	68019	51090	-	.	ID="RND-1_FAMILY-39";Tend="6298";Tstart="15";shortTE="F";uid="527bd56a-2e9f-4bbd-ab97-9b6cf3e6869c"
JAGTJE010000145.1	RepeatMasker	Unknown	39545	40017	1808	-	.	ID="RND-1_FAMILY-55";Tend="858";Tstart="504";shortTE="F";uid="19cf4f99-e960-4ddd-914b-cf47b8bb6ce5"
JAGTJE010000145.1	RepeatMasker	RC/Helitron	70689	75673	41359	-	.	ID="RND-1_FAMILY-86";Tend="5865";Tstart="831";shortTE="F";uid="9ace971f-b542-4f0c-b7d9-c4b729fef0da"
JAGTJE010000145.1	RepeatMasker	RC/Helitron	53487	54063	4093	-	.	ID="RND-5_FAMILY-1025";Tend="6140";Tstart="5553";shortTE="F";uid="68db69a8-7224-494c-93c1-524dfda568df"
JAGTJE010000145.1	RepeatMasker	Unknown	5850	6275	2157	-	.	ID="RND-6_FAMILY-24022";Tend="627";Tstart="215";shortTE="F";uid="10f49e14-5c0d-4dba-94ed-14caa79ad5c3"
JAGTJE010000145.1	RepeatMasker	DNA/Kolobok-E	25359	25564	462	-	.	ID="KOLOBOKE-3_AP";Tend="4269";Tstart="4065";shortTE="F";uid="605f3729-40ae-48e4-a401-7fd47d24dea3"
JAGTJE010000145.1	RepeatMasker	LINE/R1	37387	37541	481	-	.	ID="RND-6_FAMILY-1340";Tend="1488";Tstart="1334";shortTE="F";uid="d729f4e8-76f3-45cf-b92d-82743f9ae366"
JAGTJE010000484.1	RepeatMasker	Unknown	21498	21772	482	+	.	ID="TE-X-4_NVI";Tend="888";Tstart="614";shortTE="F";uid="3918270a-95c3-4750-9fd9-65a45954fcfe"
JAGTJE010000484.1	RepeatMasker	Retroposon?	41679	44341	12829	+	.	ID="RND-6_FAMILY-1728";Tend="2316";Tstart="271";shortTE="F";uid="64f2982d-2024-470c-9062-8f12f6ea9bea"
JAGTJE010000484.1	RepeatMasker	LTR/Gypsy	48789	60967	90664	+	.	ID="RND-5_FAMILY-355";Tend="11166";Tstart="1";shortTE="F";uid="d7d1780a-7b37-4f3c-be33-03b824d06795"
JAGTJE010000484.1	RepeatMasker	RC/Helitron	115	727	4941	+	.	ID="RND-1_FAMILY-48";Tend="2819";Tstart="2214";shortTE="F";uid="7075466e-ff43-4dfc-b145-9951b360bb1e"
JAGTJE010000484.1	RepeatMasker	DNA/Maverick	22954	29504	54323	+	.	ID="RND-6_FAMILY-3359";Tend="6629";Tstart="1";shortTE="F";uid="d03ee408-bad8-4585-9c39-3f212305f8d2"
JAGTJE010000484.1	RepeatMasker	DNA/Maverick	29518	29695	886	+	.	ID="rnd-1_family-137";Tend="6196";Tstart="6016";shortTE="F";uid="51bdf398-fd56-4e49-ad1e-1ca0e0b09053"
JAGTJE010000484.1	RepeatMasker	DNA/Ginger-1	73356	73915	2963	+	.	ID="RND-6_FAMILY-6119";Tend="2043";Tstart="1503";shortTE="F";uid="ea87ff97-9508-4ade-9ba4-9b195a90e193"
JAGTJE010000484.1	RepeatMasker	DNA/Maverick	29764	31668	14426	+	.	ID="RND-1_FAMILY-188";Tend="6299";Tstart="4408";shortTE="F";uid="466a77f7-ced0-4cee-9b79-dbc31f9eef6a"
JAGTJE010000484.1	RepeatMasker	DNA	74721	74878	915	+	.	ID="TTAA16_AP";Tend="550";Tstart="393";shortTE="F";uid="cac3114a-91dd-4cb7-9593-76a527256a56"
JAGTJE010000484.1	RepeatMasker	DNA/TcMar-m44?	21014	21182	770	+	.	ID="dnax-4_ap";Tend="171";Tstart="4";shortTE="F";uid="8ba8c8ef-30da-4101-9e36-9f24efb1e82d"
JAGTJE010000484.1	RepeatMasker	Unknown	60951	61928	7973	-	.	ID="RND-1_FAMILY-82";Tend="2417";Tstart="1421";shortTE="F";uid="fe4793a8-704c-43ce-be49-8fd7526644bb"
JAGTJE010000484.1	RepeatMasker	LINE/I	37766	38368	412	-	.	ID="I-1_BM";Tend="3567";Tstart="2969";shortTE="F";uid="c9fa2836-aa85-4d1a-b42f-206d5df858fe"
JAGTJE010000484.1	RepeatMasker	LINE/R1	22745	22877	1193	-	.	ID="RND-5_FAMILY-5067";Tend="4337";Tstart="4205";shortTE="F";uid="0d42cf38-6de0-467e-b53a-a5d7485d2854"
JAGTJE010000484.1	RepeatMasker	Unknown	44283	44747	2955	-	.	ID="RND-1_FAMILY-82";Tend="2887";Tstart="2412";shortTE="F";uid="24874435-e7e1-43ac-8d67-22b536ff16b8"
JAGTJE010000484.1	RepeatMasker	Retroposon?	72481	73296	5184	-	.	ID="RND-6_FAMILY-2587";Tend="1547";Tstart="755";shortTE="F";uid="ced6b09d-0bd2-4ce3-b2d3-d66af3fbae41"
JAGTJE010000484.1	RepeatMasker	DNA/Kolobok-E	2351	4099	12345	-	.	ID="RND-5_FAMILY-645";TEgroup="ctg_117%7CRND-5_FAMILY-645%7C1";Tend="4715";Tstart="1591";shortTE="F";uid="60e08869-6848-47d5-b239-8b9b8e6d55c3"
JAGTJE010000484.1	RepeatMasker	DNA/Maverick	41559	41708	998	-	.	ID="RND-6_FAMILY-9393";Tend="866";Tstart="718";shortTE="F";uid="282941ae-67cc-42f7-9bfa-c8b7babb36b8"
JAGTJE010000484.1	RepeatMasker	LINE/I	30682	32482	5922	-	.	ID="RND-6_FAMILY-1472";Tend="2514";Tstart="724";shortTE="F";uid="8c3f6a32-28d6-4c05-98fc-6a769452ae44"
JAGTJE010000484.1	RepeatMasker	Unknown	47905	48553	3292	-	.	ID="RND-1_FAMILY-81";Tend="1637";Tstart="911";shortTE="F";uid="fb542400-d041-4800-ae5d-e4408defc82c"
JAGTJE010000484.1	RepeatMasker	Retroposon?	73658	74032	1114	-	.	ID="RND-6_FAMILY-6697";Tend="3379";Tstart="3049";shortTE="F";uid="2a1ab258-917a-4a08-8e5d-18821ae095d5"
JAGTJE010000484.1	RepeatMasker	LINE/I	36847	37506	1076	-	.	ID="RND-6_FAMILY-1472";Tend="648";Tstart="74";shortTE="F";uid="d3fc8a47-bc57-4981-9fd9-4c8f9b0f1814"
JAGTJE010000484.1	RepeatMasker	DNA/Kolobok-E	972	1180	1704	-	.	ID="RND-5_FAMILY-645";Tend="4917";Tstart="4708";shortTE="F";uid="61c3dfb0-1fd5-4749-aba8-f73d14201a14"
JAGTJE010000484.1	RepeatMasker	DNA/Kolobok-E	71122	71312	510	-	.	ID="KOLOBOKE-1_TC";Tend="2697";Tstart="2507";shortTE="F";uid="5669a69c-d67c-4375-adec-b130bb4081ee"
JAGTJE010000484.1	RepeatMasker	Unknown	1177	2002	1663	-	.	ID="RND-5_FAMILY-19";Tend="1408";Tstart="643";shortTE="F";uid="4f1e7e52-e57e-453e-accf-edc834dbbe24"
JAGTJE010000484.1	RepeatMasker	LTR/Gypsy	48554	48788	8315	-	.	ID="RND-1_FAMILY-113";Tend="5889";Tstart="5616";shortTE="F";uid="55be4740-7a90-457c-b18e-0402b09f6e29"
JAGTJE010000484.1	RepeatMasker	Retroposon?	7023	7220	496	-	.	ID="RND-6_FAMILY-2587";Tend="1135";Tstart="944";shortTE="F";uid="bdf61029-ecd9-4642-87b8-f030c9ac9acb"
JAGTJE010000484.1	RepeatMasker	Unknown	44718	47904	20046	-	.	ID="RND-1_FAMILY-13";Tend="3602";Tstart="491";shortTE="F";uid="15bfbcc7-bc15-497f-8126-7e1ead7ca2d1"
JAGTJE010000449.1	RepeatMasker	Unknown	82161	82869	503	+	.	ID="RND-1_FAMILY-101";Tend="5739";Tstart="5012";shortTE="F";uid="a26949c4-33ab-491c-92a7-a4b872b101c9"
JAGTJE010000449.1	RepeatMasker	LTR/Gypsy	82824	85309	21068	+	.	ID="RND-1_FAMILY-46";Tend="3441";Tstart="960";shortTE="F";uid="40092776-0dcb-410d-9962-b7248373e53d"
JAGTJE010000449.1	RepeatMasker	LINE/I-Jockey	97202	98930	1457	+	.	ID="RND-5_FAMILY-1251";Tend="1557";Tstart="45";shortTE="F";uid="8df6ac42-8210-4493-9e7a-74c1aee2b448"
JAGTJE010000449.1	RepeatMasker	LTR/Gypsy	65357	66033	5615	+	.	ID="RND-1_FAMILY-216";Tend="5627";Tstart="4951";shortTE="F";uid="e59cae74-9e5a-41af-8c1a-d5090d717425"
JAGTJE010000449.1	RepeatMasker	Unknown	99206	99722	3045	+	.	ID="RND-5_FAMILY-2235";Tend="3348";Tstart="2839";shortTE="F";uid="df074af6-ad28-4354-9c4d-1ed442be9c82"
JAGTJE010000449.1	RepeatMasker	DNA/PIF-Harbinger	40636	41487	885	+	.	ID="harbinger-3_lmi";Tend="2649";Tstart="1223";shortTE="F";uid="e19964fa-e64e-426b-90ec-634aec8187c3"
JAGTJE010000449.1	RepeatMasker	Unknown	19697	20706	23777	+	.	ID="RND-1_FAMILY-13";Tend="3271";Tstart="2403";shortTE="F";uid="69100261-d04c-4ace-a674-41f8a49dd2a4"
JAGTJE010000449.1	RepeatMasker	DNA	69439	69603	409	+	.	ID="RND-6_FAMILY-4505";Tend="1301";Tstart="1147";shortTE="F";uid="7c4f2498-874a-41a7-bde6-ec7ed53b11e0"
JAGTJE010000449.1	RepeatMasker	DNA/P	35582	35854	465	+	.	ID="p-16_lsal";Tend="2835";Tstart="2704";shortTE="F";uid="d8842313-2b0d-470f-9bc1-a429b436708a"
JAGTJE010000449.1	RepeatMasker	DNA/hAT-Ac	41748	42258	1007	+	.	ID="DNA8-99_AP";TEgroup="ctg_118%7CDNA8-99_AP%7C1";Tend="758";Tstart="1";shortTE="F";uid="4fb963a3-ee32-4c34-93a1-44f376e02fd0"
JAGTJE010000449.1	RepeatMasker	Retroposon?	53966	54271	593	+	.	ID="SINE2-1_AP";Tend="1419";Tstart="891";shortTE="F";uid="5a7b398f-1680-441a-8b61-83e646a2d45e"
JAGTJE010000449.1	RepeatMasker	LINE/L2	62990	64508	1647	+	.	ID="RND-6_FAMILY-6524";Tend="1620";Tstart="729";shortTE="F";uid="9138e93b-a59f-47ce-ab97-bac46b40774e"
JAGTJE010000449.1	RepeatMasker	Unknown	102921	103414	1164	+	.	ID="RND-6_FAMILY-4372";Tend="3663";Tstart="3165";shortTE="F";uid="7acb20d6-051a-449f-a85c-5515428d0766"
JAGTJE010000449.1	RepeatMasker	DNA/P	92471	93763	9258	+	.	ID="RND-6_FAMILY-367";Tend="2462";Tstart="1268";shortTE="F";uid="b00b403a-0d4f-4467-ac32-31ea2ab45f1a"
JAGTJE010000449.1	RepeatMasker	DNA	69662	69831	673	+	.	ID="RND-6_FAMILY-2310";Tend="1049";Tstart="901";shortTE="F";uid="b12179dc-1665-4c32-a7b9-819d3f92cc95"
JAGTJE010000449.1	RepeatMasker	Unknown	93755	94717	7116	+	.	ID="RND-5_FAMILY-2235";Tend="2852";Tstart="1894";shortTE="F";uid="a3281043-01ad-4c5b-8aca-b8d651ab60f6"
JAGTJE010000449.1	RepeatMasker	DNA/P	90612	91746	6234	+	.	ID="RND-6_FAMILY-367";Tend="1207";Tstart="241";shortTE="F";uid="8d3ceb1b-e8aa-4cd0-b71a-4a6c392dbb3e"
JAGTJE010000449.1	RepeatMasker	DNA/CMC-EnSpm	4251	4506	806	+	.	ID="ENSPM-1_AP";Tend="2009";Tstart="1751";shortTE="F";uid="d6037755-4013-4238-bee2-e98290a4a342"
JAGTJE010000449.1	RepeatMasker	Unknown	74527	74873	1652	+	.	ID="RND-6_FAMILY-11408";Tend="1659";Tstart="1314";shortTE="F";uid="aaf1f06a-885a-4e36-b6c0-81145eda29a3"
JAGTJE010000449.1	RepeatMasker	DNA/CMC-EnSpm	1	1108	3743	+	.	ID="ENSPM-1_AP";Tend="1757";Tstart="650";shortTE="F";uid="b8502794-a81d-489c-beb2-a93cf9c3604c"
JAGTJE010000449.1	RepeatMasker	LTR/Gypsy	11901	19696	62791	+	.	ID="RND-1_FAMILY-113";Tend="7693";Tstart="1";shortTE="F";uid="a03be421-d452-4bbf-a288-c68e94565506"
JAGTJE010000449.1	RepeatMasker	DNA/TcMar-Tc1	73218	73719	528	+	.	ID="MARINER-12_HSAL";Tend="1112";Tstart="607";shortTE="F";uid="919b8902-7949-44d8-94bf-331dc3c07365"
JAGTJE010000449.1	RepeatMasker	LINE/I-Jockey	95516	96009	518	+	.	ID="JOCKEY-7_RPR";Tend="1510";Tstart="1017";shortTE="F";uid="67b413fd-6c54-4dca-b4fc-3d77b2d2e50d"
JAGTJE010000449.1	RepeatMasker	Unknown	24186	24538	2712	+	.	ID="RND-1_FAMILY-12";Tend="2457";Tstart="2099";shortTE="F";uid="4c6f7438-6523-48b1-bb3e-e8b92f82542e"
JAGTJE010000449.1	RepeatMasker	DNA/hAT-Tip100	47246	48670	885	-	.	ID="RND-6_FAMILY-3677";Tend="4866";Tstart="3452";shortTE="F";uid="acfcdec0-4ee2-4b81-bfb0-4a1c111681db"
JAGTJE010000449.1	RepeatMasker	LTR/Gypsy	38617	38971	941	-	.	ID="RND-6_FAMILY-5372";Tend="865";Tstart="439";shortTE="F";uid="94942c89-97f9-4bac-9379-99b7508eac76"
JAGTJE010000449.1	RepeatMasker	DNA/hAT	20684	20846	1165	-	.	ID="RND-5_FAMILY-3783";Tend="1265";Tstart="1106";shortTE="F";uid="e1a48b17-6a54-4f9a-bd5e-3b7973309851"
JAGTJE010000449.1	RepeatMasker	LTR/Gypsy	76657	82123	45306	-	.	ID="RND-5_FAMILY-1255";Tend="5824";Tstart="382";shortTE="F";uid="d581b79c-d71c-4f07-a2a8-1ded90dcd203"
JAGTJE010000449.1	RepeatMasker	DNA/Maverick	30157	30992	1659	-	.	ID="RND-1_FAMILY-74";Tend="2128";Tstart="1333";shortTE="F";uid="6dd27262-6032-48b7-99f4-608c24582557"
JAGTJE010000449.1	RepeatMasker	Unknown	72627	73143	1835	-	.	ID="RND-6_FAMILY-11408";Tend="1653";Tstart="1106";shortTE="F";uid="c1a53bd8-c4dd-4c31-91cc-1119413734ee"
JAGTJE010000449.1	RepeatMasker	LINE/I-Jockey	39611	39962	994	-	.	ID="RND-6_FAMILY-7194";Tend="1234";Tstart="874";shortTE="F";uid="bd708cf7-1189-4edd-8fec-a35daa1158d0"
JAGTJE010000449.1	RepeatMasker	DNA/P	2185	3311	1217	-	.	ID="RND-6_FAMILY-2806";Tend="5612";Tstart="4488";shortTE="F";uid="c0d21afe-1b3e-4df3-a9d0-81faa1e44678"
JAGTJE010000449.1	RepeatMasker	DNA	69358	69532	459	-	.	ID="DNAX-1_AP";Tend="609";Tstart="442";shortTE="F";uid="3a308ea5-ca81-40e3-a88e-f9215b1313fe"
JAGTJE010000449.1	RepeatMasker	DNA/hAT	24076	24189	601	-	.	ID="RND-5_FAMILY-3783";Tend="1107";Tstart="952";shortTE="F";uid="dc0300ee-0ca9-4ed4-91e7-d84b8088ae41"
JAGTJE010000449.1	RepeatMasker	Unknown	38977	39125	880	-	.	ID="RND-6_FAMILY-911";Tend="2795";Tstart="2654";shortTE="F";uid="d982eb2e-184c-4a71-bcce-8f688fef2444"
JAGTJE010000449.1	RepeatMasker	Unknown	43108	43449	1133	-	.	ID="RND-6_FAMILY-911";Tend="2643";Tstart="2294";shortTE="F";uid="12ad1cb1-708c-4df4-a4d8-07a5691fd513"
JAGTJE010000449.1	RepeatMasker	Unknown	101079	102454	9968	-	.	ID="RND-5_FAMILY-2235";Tend="1892";Tstart="508";shortTE="F";uid="382b10e0-608b-4383-a771-3c64feea8835"
JAGTJE010000449.1	RepeatMasker	DNA/TcMar-Tc1	73720	74156	688	-	.	ID="rnd-1_family-36";Tend="2350";Tstart="990";shortTE="F";uid="afb53d08-d383-4d25-a4b4-7666c65f5e5f"
JAGTJE010000449.1	RepeatMasker	Unknown	102463	102835	1506	-	.	ID="RND-6_FAMILY-911";Tend="347";Tstart="4";shortTE="F";uid="351070c0-c426-486c-a8cc-d78cb7d6027b"
JAGTJE010000449.1	RepeatMasker	DNA/hAT-Tip100	50631	50987	1788	-	.	ID="RND-6_FAMILY-14577";Tend="1251";Tstart="939";shortTE="F";uid="0a158430-d1a5-4bcc-86c9-551b0754b024"
JAGTJE010000449.1	RepeatMasker	LTR/Gypsy	43791	44235	3813	-	.	ID="RND-1_FAMILY-49";Tend="1271";Tstart="837";shortTE="F";uid="8ee5c219-d137-4bca-9286-45b2b9c63d3c"
JAGTJE010000449.1	RepeatMasker	Unknown	57009	57715	5913	-	.	ID="RND-1_FAMILY-67";Tend="1548";Tstart="853";shortTE="F";uid="c88ee9bd-3037-46c3-8a12-6b053558c14d"
JAGTJE010000449.1	RepeatMasker	DNA/Maverick	27629	30156	7729	-	.	ID="rnd-1_family-74";Tend="4865";Tstart="1";shortTE="F";uid="04eb4707-762f-407f-9d4b-c54abbbf5786"
JAGTJE010000449.1	RepeatMasker	Unknown	37871	38607	1981	-	.	ID="RND-6_FAMILY-911";Tend="3364";Tstart="2788";shortTE="F";uid="19656b75-397c-49ed-b703-cc7c5299a7ea"
JAGTJE010000449.1	RepeatMasker	Unknown	45802	45916	528	-	.	ID="RND-6_FAMILY-15986";Tend="1095";Tstart="993";shortTE="F";uid="dcbbca30-1492-451b-96e0-f6ec1fb1291a"
JAGTJE010000449.1	RepeatMasker	LTR/Gypsy	5316	17118	98948	-	.	ID="RND-5_FAMILY-355";Tend="11739";Tstart="1";shortTE="F";uid="4194d2af-cb0c-42bb-b62b-a68759c30866"
JAGTJE010000396.1	RepeatMasker	DNA/Ginger-1	4485	4923	665	+	.	ID="RND-6_FAMILY-6119";Tend="2340";Tstart="1849";shortTE="F";uid="9cda774e-7d9a-427e-b5a8-da8fd4cad1ad"
JAGTJE010000396.1	RepeatMasker	DNA/Maverick	159860	160752	5581	+	.	ID="RND-1_FAMILY-74";TEgroup="ctg_119%7CRND-1_FAMILY-74%7C1";Tend="3465";Tstart="1648";shortTE="F";uid="0b87d7ee-4489-4548-b41e-b44d07c9f4d6"
JAGTJE010000396.1	RepeatMasker	DNA/Maverick	160755	161527	5863	+	.	ID="RND-1_FAMILY-89";Tend="4436";Tstart="3641";shortTE="F";uid="85234f9a-7dbb-423e-9ff1-d81267a54409"
JAGTJE010000396.1	RepeatMasker	Unknown	198258	198530	1935	+	.	ID="RND-5_FAMILY-3718";Tend="1383";Tstart="1103";shortTE="F";uid="4a9c86cb-6c02-4d4d-a599-40ec9ca1cc2c"
JAGTJE010000396.1	RepeatMasker	DNA/Kolobok-E	239624	239922	501	+	.	ID="KOLOBOKE-2_AP";Tend="8098";Tstart="7819";shortTE="F";uid="842444b4-1174-4794-a257-b6f875f11287"
JAGTJE010000396.1	RepeatMasker	DNA/Kolobok-E	4181	4461	1409	+	.	ID="KOLOBOKE-2_AP";Tend="1942";Tstart="1637";shortTE="F";uid="9b04b9d6-71de-4c2e-b4ac-a75cf50daef4"
JAGTJE010000396.1	RepeatMasker	DNA/P	84990	85117	606	+	.	ID="RND-6_FAMILY-295";Tend="532";Tstart="410";shortTE="F";uid="6b0c67a3-1b02-4c03-a223-39d8fb163e3c"
JAGTJE010000396.1	RepeatMasker	DNA/Ginger-1	172007	172141	410	+	.	ID="GINGER1-2_AP";Tend="4194";Tstart="4060";shortTE="F";uid="47d753af-89d1-455e-b9fe-bfafff0cdbc2"
JAGTJE010000396.1	RepeatMasker	LTR/Gypsy	231206	232114	638	+	.	ID="GYPSY5-I_AP";Tend="3017";Tstart="2104";shortTE="F";uid="7b6cb2e0-29bc-435e-bfba-e73ed197a69a"
JAGTJE010000396.1	RepeatMasker	DNA	139849	140091	828	+	.	ID="RND-1_FAMILY-39";Tend="2451";Tstart="2181";shortTE="F";uid="e86779ce-4f50-45a6-ae17-77d274238742"
JAGTJE010000396.1	RepeatMasker	DNA/TcMar-m44	201775	201922	495	+	.	ID="MARINER-33_LMI";Tend="1325";Tstart="1177";shortTE="F";uid="05002f46-b7b2-4fca-af6f-e7c0a3eaf8e2"
JAGTJE010000396.1	RepeatMasker	RC/Helitron	48491	48799	2297	+	.	ID="RND-5_FAMILY-300";Tend="2004";Tstart="1709";shortTE="F";uid="7d643375-5af7-4508-930b-2f5322d2c763"
JAGTJE010000396.1	RepeatMasker	DNA/P	90156	90606	2662	+	.	ID="RND-6_FAMILY-295";Tend="925";Tstart="523";shortTE="F";uid="5a76fdf8-9d13-495e-a2b0-9023d842c6a1"
JAGTJE010000396.1	RepeatMasker	DNA/Maverick	18663	19145	3776	+	.	ID="RND-5_FAMILY-3369";Tend="3575";Tstart="3092";shortTE="F";uid="ae9ed6a0-8d2c-460b-aac6-cf9ed2c0741c"
JAGTJE010000396.1	RepeatMasker	DNA/Maverick	192271	192546	1289	+	.	ID="RND-1_FAMILY-95";Tend="6629";Tstart="6339";shortTE="F";uid="bec0c2bd-26d1-4946-a4db-f69516eb8dfc"
JAGTJE010000396.1	RepeatMasker	DNA/P	78333	80076	7436	+	.	ID="RND-6_FAMILY-2806";Tend="1757";Tstart="20";shortTE="F";uid="3d8cd252-3454-4baf-af8a-aa430b533802"
JAGTJE010000396.1	RepeatMasker	DNA/TcMar-m44?	154620	154790	545	+	.	ID="DNA4-9B_AP";Tend="184";Tstart="2";shortTE="F";uid="2e344344-40f4-4283-9f64-8686adc3594b"
JAGTJE010000396.1	RepeatMasker	DNA/Ginger-1	109259	110054	3981	+	.	ID="RND-6_FAMILY-6119";Tend="2058";Tstart="1221";shortTE="F";uid="76238a5c-b8f8-46fa-8595-cc95c989a345"
JAGTJE010000396.1	RepeatMasker	DNA/hAT-hAT19	77202	77366	425	+	.	ID="DNA8-74_AP";Tend="849";Tstart="666";shortTE="F";uid="c0d094e7-911d-484a-bfd4-32d4d45f84c2"
JAGTJE010000396.1	RepeatMasker	RC/Helitron	43529	44368	5979	+	.	ID="RND-5_FAMILY-5339";Tend="1651";Tstart="833";shortTE="F";uid="aa663e61-64fa-4c50-a61c-c3a0932b0f9f"
JAGTJE010000396.1	RepeatMasker	DNA/Kolobok-E	120260	120858	466	+	.	ID="KOLOBOKE-3_AP";Tend="5922";Tstart="5298";shortTE="F";uid="6651dd68-baf3-456d-b775-5a739106b7ed"
JAGTJE010000396.1	RepeatMasker	LTR/Gypsy	132428	132637	1707	+	.	ID="RND-1_FAMILY-186";Tend="929";Tstart="718";shortTE="F";uid="2623454f-021c-4ad6-a0a7-fa0c87612101"
JAGTJE010000396.1	RepeatMasker	DNA/Maverick	17520	17935	2942	+	.	ID="RND-5_FAMILY-3369";Tend="3100";Tstart="2703";shortTE="F";uid="2ab9bdf1-10ec-418d-baa8-80fcd7e40668"
JAGTJE010000396.1	RepeatMasker	Unknown	17932	18669	4583	+	.	ID="RND-5_FAMILY-3918";Tend="1537";Tstart="860";shortTE="F";uid="8f4f68ee-8619-4245-a146-3ecad384e153"
JAGTJE010000396.1	RepeatMasker	DNA/P	100445	101845	8301	+	.	ID="rnd-6_family-295";Tend="2034";Tstart="319";shortTE="F";uid="50522e4d-2c2d-405e-853e-e0dc4dd027cc"
JAGTJE010000396.1	RepeatMasker	DNA/hAT-hATm	201102	201445	622	+	.	ID="HAT-4_AP";Tend="1009";Tstart="659";shortTE="F";uid="ab4c4245-4f1c-4fb8-a618-91388bde0c16"
JAGTJE010000396.1	RepeatMasker	LTR/Gypsy	48777	55610	51047	+	.	ID="RND-5_FAMILY-406";Tend="7100";Tstart="294";shortTE="F";uid="41ae9021-7f55-44bc-841e-87ade1ea57f6"
JAGTJE010000396.1	RepeatMasker	LTR/Gypsy	190508	190981	4212	+	.	ID="RND-1_FAMILY-186";Tend="1205";Tstart="733";shortTE="F";uid="ec34495f-bfa2-45fd-951c-d719be614d0f"
JAGTJE010000396.1	RepeatMasker	RC/Helitron	130813	131109	2652	+	.	ID="RND-1_FAMILY-127";Tend="3361";Tstart="3065";shortTE="F";uid="bddb55d7-9328-4678-a5f7-d039e571bb6c"
JAGTJE010000396.1	RepeatMasker	Retroposon?	111150	111370	1626	+	.	ID="RND-6_FAMILY-2587";Tend="1119";Tstart="899";shortTE="F";uid="63864289-e0be-4c6d-be6b-1238a8126684"
JAGTJE010000396.1	RepeatMasker	DNA	84530	84965	2936	+	.	ID="TTAA22_AP";Tend="435";Tstart="1";shortTE="F";uid="8c339b93-464e-429e-8dc5-27c5d32dbebf"
JAGTJE010000396.1	RepeatMasker	DNA/Kolobok-E	126457	126952	850	+	.	ID="KOLOBOKE-1_AP";Tend="6605";Tstart="6068";shortTE="F";uid="874447e8-5e46-49a0-8312-63164a3e981a"
JAGTJE010000396.1	RepeatMasker	DNA/Maverick	170445	171185	5646	+	.	ID="RND-1_FAMILY-95";Tend="4949";Tstart="4207";shortTE="F";uid="b97b4804-b930-4edf-a6ab-c75e3d3dc8ef"
JAGTJE010000396.1	RepeatMasker	LTR/Gypsy	3633	4065	3781	+	.	ID="RND-1_FAMILY-185";Tend="3005";Tstart="2573";shortTE="F";uid="6183adc0-1fd3-4b08-80b3-5ebfab50f2c2"
JAGTJE010000396.1	RepeatMasker	RC/Helitron	56121	56372	659	+	.	ID="HELITRON-8_DRH";Tend="2698";Tstart="2477";shortTE="F";uid="948c21ca-9613-41ff-8d73-e249f04a0f5f"
JAGTJE010000396.1	RepeatMasker	DNA/hAT-hAT19	75884	76110	854	+	.	ID="DNA8-74_AP";Tend="265";Tstart="1";shortTE="F";uid="196c807e-f813-4a82-95fc-a2e27505c461"
JAGTJE010000396.1	RepeatMasker	DNA/Sola-1	209573	210458	728	+	.	ID="sola-1_dk";Tend="2107";Tstart="1578";shortTE="F";uid="87fecf01-3157-4b72-99a6-cbcc096f92d5"
JAGTJE010000396.1	RepeatMasker	RC/Helitron	128048	130807	2596	+	.	ID="RND-5_FAMILY-1025";TEgroup="ctg_119%7CRND-5_FAMILY-1025%7C1";Tend="3314";Tstart="544";shortTE="F";uid="465f9866-d859-44e3-b15d-98b9825aa94b"
JAGTJE010000396.1	RepeatMasker	DNA/P	102294	103917	13095	+	.	ID="RND-6_FAMILY-6139";Tend="2373";Tstart="755";shortTE="F";uid="09fcb33a-74bc-4213-b0de-fc6db6b588bb"
JAGTJE010000396.1	RepeatMasker	Retroposon?	114407	115464	8166	+	.	ID="RND-6_FAMILY-1728";Tend="1390";Tstart="299";shortTE="F";uid="637c6749-7f53-4e10-8c15-5c6222701925"
JAGTJE010000396.1	RepeatMasker	DNA	139688	139847	860	+	.	ID="RND-1_FAMILY-40";Tend="5228";Tstart="5051";shortTE="F";uid="5c1abf7d-e9d9-40ae-9945-c4c6456746dc"
JAGTJE010000396.1	RepeatMasker	DNA	136707	136963	796	+	.	ID="RND-1_FAMILY-40";Tend="5067";Tstart="4879";shortTE="F";uid="28c92565-8e8c-4d2f-b1b9-f2cff700c6a7"
JAGTJE010000396.1	RepeatMasker	DNA/hAT-Blackjack	37759	38354	732	+	.	ID="HAT-1_SIN";Tend="1089";Tstart="493";shortTE="F";uid="ad22abee-c5ef-4dfc-969c-8f03cf6edaf6"
JAGTJE010000396.1	RepeatMasker	LTR/Gypsy	232531	232952	673	+	.	ID="GYPSY5-I_AP";Tend="3808";Tstart="3391";shortTE="F";uid="a117147c-c5db-4b59-a040-08f0ce5cf8d9"
JAGTJE010000396.1	RepeatMasker	LTR/Gypsy	84966	85082	973	+	.	ID="RND-6_FAMILY-1184";Tend="2545";Tstart="2429";shortTE="F";uid="8bd86cf8-782f-4864-9e19-a56c94e785f2"
JAGTJE010000396.1	RepeatMasker	DNA/Maverick	163835	163939	506	+	.	ID="RND-1_FAMILY-64";Tend="7530";Tstart="7428";shortTE="F";uid="3658e941-d1da-4ff0-9792-c48ce4dff77e"
JAGTJE010000396.1	RepeatMasker	LINE/R1	22051	22193	609	+	.	ID="RND-6_FAMILY-15474";Tend="944";Tstart="784";shortTE="F";uid="fdcb9b64-77a6-4a05-8a7e-61996d775267"
JAGTJE010000396.1	RepeatMasker	LTR/Gypsy	84107	84529	3483	+	.	ID="RND-6_FAMILY-1184";Tend="2431";Tstart="2009";shortTE="F";uid="035eed2c-fae8-4287-82f0-f4280f1fd907"
JAGTJE010000396.1	RepeatMasker	DNA	134643	135629	6116	+	.	ID="RND-1_FAMILY-40";Tend="4211";Tstart="3239";shortTE="F";uid="bf5f3c80-3d57-453c-b6da-f071eee12758"
JAGTJE010000396.1	RepeatMasker	RC/Helitron	196246	197578	656	+	.	ID="HELITRON-1_SI";Tend="2825";Tstart="2473";shortTE="F";uid="cef84d6f-799e-4b33-b173-f00182a9cfdc"
JAGTJE010000396.1	RepeatMasker	DNA/hAT-hAT19	244000	244432	933	+	.	ID="RND-6_FAMILY-2638";Tend="5110";Tstart="4681";shortTE="F";uid="20794398-8222-4485-8556-b87b948939be"
JAGTJE010000396.1	RepeatMasker	DNA/Maverick	161899	163865	14226	+	.	ID="RND-1_FAMILY-89";Tend="7051";Tstart="5123";shortTE="F";uid="65481810-5ccb-4b60-a31c-8ab4eaa5da49"
JAGTJE010000396.1	RepeatMasker	DNA/Ginger-1	151797	153190	5625	+	.	ID="RND-6_FAMILY-6119";Tend="2228";Tstart="754";shortTE="F";uid="978ce0db-9a77-42c5-bb2a-c1fdb9591dfd"
JAGTJE010000396.1	RepeatMasker	Unknown	151525	151789	583	+	.	ID="RND-5_FAMILY-874";Tend="1491";Tstart="1169";shortTE="F";uid="66837654-d52c-4dfb-b0cf-b9f61d59f42d"
JAGTJE010000396.1	RepeatMasker	DNA/P	27712	28779	1284	+	.	ID="rnd-6_family-10607";Tend="1059";Tstart="36";shortTE="F";uid="1253e0c4-3000-40db-af62-4e56f6bd793a"
JAGTJE010000396.1	RepeatMasker	DNA/Maverick	185992	188373	3222	+	.	ID="RND-6_FAMILY-2066";Tend="3909";Tstart="1491";shortTE="F";uid="25452b35-950a-40c7-aaf8-25367595880d"
JAGTJE010000396.1	RepeatMasker	DNA/Maverick	12900	13220	2150	+	.	ID="RND-5_FAMILY-3369";Tend="2708";Tstart="2391";shortTE="F";uid="11b068ef-f939-43f5-b4e8-dc5f7025c2d7"
JAGTJE010000396.1	RepeatMasker	Unknown	212129	212371	886	+	.	ID="RND-6_FAMILY-1938";Tend="1609";Tstart="1399";shortTE="F";uid="fb92ebf3-efc7-4066-b71e-668b0c1912ff"
JAGTJE010000396.1	RepeatMasker	DNA/PIF-Harbinger	110073	110693	774	+	.	ID="isl2eu-7_cfl";Tend="2279";Tstart="1433";shortTE="F";uid="bf71b680-ddda-4fab-853f-123864c06d36"
JAGTJE010000396.1	RepeatMasker	DNA/Ginger-1	245018	246719	7782	+	.	ID="RND-6_FAMILY-6119";Tend="2314";Tstart="710";shortTE="F";uid="24b8d99d-12a3-4e63-83e0-b33b5bea6798"
JAGTJE010000396.1	RepeatMasker	RC/Helitron	61667	62113	3590	+	.	ID="RND-1_FAMILY-112";Tend="1425";Tstart="974";shortTE="F";uid="45f663b7-53db-4b7f-b29c-cf6f082b5f53"
JAGTJE010000396.1	RepeatMasker	DNA/P	81216	81417	689	+	.	ID="RND-6_FAMILY-2806";Tend="2741";Tstart="2522";shortTE="F";uid="12e6d842-cade-4a45-8c1a-28d196346f9c"
JAGTJE010000396.1	RepeatMasker	DNA	116032	116355	1594	+	.	ID="TTAA4B_AP";Tend="378";Tstart="52";shortTE="F";uid="45973c5e-55be-4ee5-a60d-41aab671e08b"
JAGTJE010000396.1	RepeatMasker	RC/Helitron	67036	68828	14341	+	.	ID="RND-5_FAMILY-300";Tend="2756";Tstart="930";shortTE="F";uid="323f338c-9441-4852-8559-6c273c9bff8a"
JAGTJE010000396.1	RepeatMasker	DNA/Kolobok-E	240290	240413	764	+	.	ID="KOLOBOKE-2_AP";Tend="8213";Tstart="8090";shortTE="F";uid="3046a02e-fd74-45f7-a86f-252756428952"
JAGTJE010000396.1	RepeatMasker	DNA/Kolobok-E	119474	120005	854	+	.	ID="KOLOBOKE-3_AP";Tend="4691";Tstart="4100";shortTE="F";uid="e094228f-763f-4c89-a191-ed621cdea420"
JAGTJE010000396.1	RepeatMasker	DNA	21830	21949	428	+	.	ID="RND-5_FAMILY-7026";Tend="2594";Tstart="2463";shortTE="F";uid="85070766-e235-40c0-a05a-a9513b592ebb"
JAGTJE010000396.1	RepeatMasker	DNA/hAT	244513	244733	1682	+	.	ID="RND-5_FAMILY-2264";Tend="6935";Tstart="6722";shortTE="F";uid="112dc184-475b-45e2-bed5-0e4b629951f5"
JAGTJE010000396.1	RepeatMasker	DNA/Kolobok-E	5199	8262	1727	+	.	ID="KOLOBOKE-4_AP";TEgroup="ctg_119%7CKOLOBOKE-4_AP%7C1";Tend="7614";Tstart="3369";shortTE="F";uid="ff86e980-f831-4de6-a826-337b1af05a33"
JAGTJE010000396.1	RepeatMasker	DNA	72278	72757	3383	+	.	ID="RND-1_FAMILY-40";Tend="1610";Tstart="1127";shortTE="F";uid="36bd9c1b-f4a3-46d3-9052-8f23c6673987"
JAGTJE010000396.1	RepeatMasker	DNA/Maverick	164804	165648	6230	+	.	ID="RND-1_FAMILY-95";Tend="1164";Tstart="320";shortTE="F";uid="b97f60c8-7283-4e06-baea-c7c15fe20666"
JAGTJE010000396.1	RepeatMasker	DNA	153965	154290	1613	+	.	ID="TTAA4B_AP";Tend="379";Tstart="52";shortTE="F";uid="712e34cc-94bc-4f5a-b1a9-f0a79b73e63b"
JAGTJE010000396.1	RepeatMasker	DNA/Sola-1	15330	16670	549	+	.	ID="sola1-4_ap";Tend="2492";Tstart="1258";shortTE="F";uid="d5dcacb6-ce4a-40e5-88a0-711ae08410f4"
JAGTJE010000396.1	RepeatMasker	DNA	157815	159877	11216	+	.	ID="RND-1_FAMILY-97";Tend="3667";Tstart="1666";shortTE="F";uid="205e906c-50e9-4c8a-a4c9-f68fa7a7b9cf"
JAGTJE010000396.1	RepeatMasker	DNA/Kolobok-E	124811	125772	600	+	.	ID="koloboke-5_ap";Tend="2275";Tstart="1528";shortTE="F";uid="171db51b-8836-4d35-916a-d3886273106c"
JAGTJE010000396.1	RepeatMasker	Unknown	132314	132440	420	+	.	ID="RND-5_FAMILY-19";Tend="790";Tstart="661";shortTE="F";uid="e01cfdc4-7be2-44e7-aa4a-64e142c91976"
JAGTJE010000396.1	RepeatMasker	Unknown	106876	106985	593	+	.	ID="RND-5_FAMILY-19";Tend="1400";Tstart="1297";shortTE="F";uid="7bd2466c-39db-46c8-b551-de06fceb13fb"
JAGTJE010000396.1	RepeatMasker	DNA/hAT-Blackjack	38453	38847	694	+	.	ID="hat-1_sin";Tend="1436";Tstart="1106";shortTE="F";uid="6669ea3b-e7bd-4a32-93f3-52f5dc9198db"
JAGTJE010000396.1	RepeatMasker	DNA/Maverick	168786	169057	1815	-	.	ID="RND-1_FAMILY-104";Tend="1013";Tstart="707";shortTE="F";uid="94616624-cba3-429a-bb38-de4246e4bffc"
JAGTJE010000396.1	RepeatMasker	DNA/Kolobok-E	120040	120162	458	-	.	ID="KOLOBOKE-2_AP";Tend="1343";Tstart="1215";shortTE="F";uid="894d56b0-42e2-4014-8b91-48ad5fb86185"
JAGTJE010000396.1	RepeatMasker	DNA/hAT-hAT19	6566	7688	618	-	.	ID="RND-6_FAMILY-2638";Tend="3811";Tstart="2689";shortTE="F";uid="37a0170e-9f92-4fef-a5ef-e9e8d472402d"
JAGTJE010000396.1	RepeatMasker	LTR/Gypsy	107428	107808	2980	-	.	ID="RND-1_FAMILY-100";Tend="1017";Tstart="585";shortTE="F";uid="fa766101-4973-41a1-90df-641f803cb265"
JAGTJE010000396.1	RepeatMasker	Unknown	199926	200469	1518	-	.	ID="RND-5_FAMILY-892";Tend="1568";Tstart="1140";shortTE="F";uid="5a0ca58b-b40e-4eb9-bf3a-6b7e6601d0e8"
JAGTJE010000396.1	RepeatMasker	DNA/hAT-hAT19	124808	125396	668	-	.	ID="RND-6_FAMILY-2638";Tend="3585";Tstart="2995";shortTE="F";uid="cef938c6-ab04-4e31-9c59-824cfe01ce61"
JAGTJE010000396.1	RepeatMasker	LTR/Gypsy	177694	184504	51366	-	.	ID="RND-5_FAMILY-406";Tend="7105";Tstart="306";shortTE="F";uid="b37fd66e-d184-4cc8-9506-3ef39fa7e473"
JAGTJE010000396.1	RepeatMasker	DNA	235062	235287	1272	-	.	ID="DNA8-30_AP";Tend="218";Tstart="1";shortTE="F";uid="d42c705b-b6a8-4494-a6b1-34179d265090"
JAGTJE010000396.1	RepeatMasker	Retroposon?	242372	243845	8695	-	.	ID="RND-6_FAMILY-1728";Tend="2227";Tstart="296";shortTE="F";uid="2baa4441-aaf7-436a-b2c8-b1a085607b0d"
JAGTJE010000396.1	RepeatMasker	DNA/hAT	240035	240284	802	-	.	ID="RND-6_FAMILY-4041";Tend="190";Tstart="3";shortTE="F";uid="1b4526c5-7534-4568-81de-267ec5a0d88c"
JAGTJE010000396.1	RepeatMasker	Retroposon?	35667	36126	1462	-	.	ID="SINE2-2_AP";Tend="795";Tstart="6";shortTE="F";uid="1c44c86d-c27b-4227-877c-dfbc7018b7ca"
JAGTJE010000396.1	RepeatMasker	Unknown	215222	215741	3420	-	.	ID="RND-1_FAMILY-90";Tend="1521";Tstart="961";shortTE="F";uid="805ca4e7-e66a-4ea7-ba9f-dd6b75c214c5"
JAGTJE010000396.1	RepeatMasker	DNA/IS3EU	133336	133955	1001	-	.	ID="IS3EU-1_TC";Tend="1216";Tstart="597";shortTE="F";uid="36f067a9-2fe8-4484-9dcc-f5d8795c3910"
JAGTJE010000396.1	RepeatMasker	RC/Helitron	216909	217438	4516	-	.	ID="RND-1_FAMILY-5";Tend="1715";Tstart="1183";shortTE="F";uid="0a4764c8-7590-4c98-9d6a-d61c9469eb91"
JAGTJE010000396.1	RepeatMasker	DNA/Kolobok-E	153811	153946	429	-	.	ID="KOLOBOKE-3_AP";Tend="492";Tstart="369";shortTE="F";uid="06bd96f1-a270-4319-b80e-0d86f7419c8a"
JAGTJE010000396.1	RepeatMasker	DNA/Kolobok-E	244329	244448	409	-	.	ID="KOLOBOKE-4_AP";Tend="3932";Tstart="3813";shortTE="F";uid="88e2bd2e-2f6e-4b99-8a6d-de67772a9d55"
JAGTJE010000396.1	RepeatMasker	Unknown	12781	12906	917	-	.	ID="RND-1_FAMILY-45";Tend="1424";Tstart="1300";shortTE="F";uid="db87ecb6-0f4e-442f-a157-e1a726d1277c"
JAGTJE010000396.1	RepeatMasker	RC/Helitron	61424	61655	1966	-	.	ID="RND-5_FAMILY-5918";Tend="5950";Tstart="5715";shortTE="F";uid="1c25bb7f-a758-41c4-bb67-c72ec433886d"
JAGTJE010000396.1	RepeatMasker	DNA/MULE-MuDR	105840	106648	714	-	.	ID="MUDR6X_AP";Tend="1898";Tstart="1092";shortTE="F";uid="a1121e0a-6b5a-49ea-a436-81b9ba3e80c5"
JAGTJE010000396.1	RepeatMasker	DNA/Maverick	185240	185615	466	-	.	ID="RND-5_FAMILY-9028";Tend="2696";Tstart="2315";shortTE="F";uid="3a247e13-b131-4bce-a706-234729abaac6"
JAGTJE010000396.1	RepeatMasker	DNA/Kolobok-E	247689	248103	1009	-	.	ID="koloboke-2_ap";Tend="416";Tstart="1";shortTE="F";uid="63a7cb95-6494-48f5-9c11-0b6740c5b553"
JAGTJE010000396.1	RepeatMasker	DNA	224352	224746	1900	-	.	ID="DNA8-30_AP";Tend="710";Tstart="255";shortTE="F";uid="59518c53-0b23-405b-acf6-90c7d8acebc2"
JAGTJE010000396.1	RepeatMasker	DNA/P	92911	93342	606	-	.	ID="RND-6_FAMILY-11849";Tend="522";Tstart="105";shortTE="F";uid="a3cf990a-b62a-4c32-83df-75028ff32498"
JAGTJE010000396.1	RepeatMasker	DNA	223342	223636	500	-	.	ID="TTAA18B_AP";Tend="529";Tstart="234";shortTE="F";uid="79d0fb72-ac17-4704-abf7-1eb8d5ce225c"
JAGTJE010000396.1	RepeatMasker	DNA/Ginger-1	3413	3627	645	-	.	ID="RND-6_FAMILY-6119";TEgroup="ctg_119%7CRND-6_FAMILY-6119%7C1";Tend="2385";Tstart="2166";shortTE="T";uid="0b9972d2-ae88-4184-9b63-6ad66a4eafa1"
JAGTJE010000396.1	RepeatMasker	DNA/hAT	29907	30032	438	-	.	ID="DNA8-105_AP";Tend="650";Tstart="528";shortTE="F";uid="7377b1cc-7091-4ee7-8596-d427393b7097"
JAGTJE010000396.1	RepeatMasker	DNA	241738	242360	4913	-	.	ID="RND-6_FAMILY-2364";Tend="1627";Tstart="1011";shortTE="F";uid="575322ed-b920-48ae-bdcb-e56139ef09af"
JAGTJE010000396.1	RepeatMasker	RC/Helitron	66997	67137	516	-	.	ID="HELITRON-3_HNUM";Tend="199";Tstart="58";shortTE="F";uid="3fd27ca9-fe38-43fd-91ac-12d34881d652"
JAGTJE010000396.1	RepeatMasker	DNA/hAT-hAT19	107044	107253	407	-	.	ID="DNA8-78_AP";Tend="349";Tstart="90";shortTE="F";uid="e96f78c5-3119-45ae-8b58-9c3192c32a82"
JAGTJE010000396.1	RepeatMasker	DNA/Kolobok-E	3346	3493	535	-	.	ID="RND-6_FAMILY-4559";Tend="1103";Tstart="967";shortTE="F";uid="a00304dc-915f-4fb0-b69b-d173fe83c1f3"
JAGTJE010000396.1	RepeatMasker	DNA/P	123503	123613	489	-	.	ID="RND-6_FAMILY-10607";Tend="88";Tstart="1";shortTE="F";uid="206e594f-9e51-420a-81c4-867c85485851"
JAGTJE010000396.1	RepeatMasker	DNA/Kolobok-E	243830	244272	617	-	.	ID="KOLOBOKE-2_AP";Tend="4998";Tstart="4585";shortTE="F";uid="6b26879e-9174-4e5c-9a8a-bceb4e659474"
JAGTJE010000396.1	RepeatMasker	LINE/RTE-BovB	167857	168712	568	-	.	ID="RTE-10_LMI";Tend="905";Tstart="49";shortTE="F";uid="2112c763-3ac4-4fb2-9af6-6b7cc27a8fc8"
JAGTJE010000396.1	RepeatMasker	DNA/Maverick	169051	170462	11395	-	.	ID="RND-1_FAMILY-74";Tend="4158";Tstart="2756";shortTE="F";uid="7c9b63b0-646e-4ae6-9ece-2119b59bdb32"
JAGTJE010000396.1	RepeatMasker	Unknown	213205	213640	2231	-	.	ID="RND-1_FAMILY-12";Tend="2435";Tstart="1970";shortTE="F";uid="dea859fd-e225-486e-964e-f8759e773c5d"
JAGTJE010000396.1	RepeatMasker	DNA/P	121187	123332	6828	-	.	ID="rnd-6_family-10607";Tend="1960";Tstart="78";shortTE="F";uid="6048f48a-aafb-4287-80cd-df33f68e7c75"
JAGTJE010000396.1	RepeatMasker	RC/Helitron	36114	36470	2789	-	.	ID="RND-5_FAMILY-5339";Tend="1207";Tstart="854";shortTE="F";uid="e2146469-ed36-4d88-a100-981f0ef426a6"
JAGTJE010000396.1	RepeatMasker	RC/Helitron	127815	127958	556	-	.	ID="RND-6_FAMILY-10628";Tend="1462";Tstart="1325";shortTE="F";uid="e57204e2-a7f8-493d-b2e1-84cd14d5fad3"
JAGTJE010000396.1	RepeatMasker	LINE/RTE-BovB	166261	167168	583	-	.	ID="RTE-29_LMI";Tend="2709";Tstart="1084";shortTE="F";uid="438151ce-a70c-432b-a655-32e37ebe6e7d"
JAGTJE010000396.1	RepeatMasker	Unknown	72596	72803	503	-	.	ID="RND-6_FAMILY-4372";Tend="3659";Tstart="3457";shortTE="F";uid="e379a272-1f63-4094-8825-9790985e84b4"
JAGTJE010000396.1	RepeatMasker	Retroposon?	33872	35248	5818	-	.	ID="RND-5_FAMILY-1073";Tend="2349";Tstart="994";shortTE="F";uid="9f255839-c724-4416-8287-36dd8a69203b"
JAGTJE010000396.1	RepeatMasker	RC/Helitron	62115	67016	44530	-	.	ID="RND-5_FAMILY-5918";Tend="5740";Tstart="835";shortTE="F";uid="d02a50a2-f88c-42f0-aa72-7dc6f4fed3f4"
JAGTJE010000396.1	RepeatMasker	RC/Helitron	131108	132341	10145	-	.	ID="RND-5_FAMILY-5339";Tend="2410";Tstart="144";shortTE="F";uid="f3ba9a68-f0d9-4a15-a9e0-1314036e45bd"
JAGTJE010000396.1	RepeatMasker	RC/Helitron	55602	56122	4464	-	.	ID="RND-5_FAMILY-9493";Tend="1349";Tstart="829";shortTE="F";uid="713b48a2-4f0d-4c2d-b773-41297241b33b"
JAGTJE010000396.1	RepeatMasker	DNA/P	22263	22616	466	-	.	ID="P-1_AP";TEgroup="ctg_119%7CP-1_AP%7C1";Tend="3575";Tstart="1";shortTE="T";uid="fcf5350f-0839-47ec-bbf6-f342f8da1f4f"
JAGTJE010000396.1	RepeatMasker	DNA/hAT-hAT19	5228	6051	1258	-	.	ID="RND-6_FAMILY-2638";Tend="5539";Tstart="4718";shortTE="F";uid="79ea62a2-73f4-4a5a-9769-de9e244d55d5"
JAGTJE010000396.1	RepeatMasker	LINE/R1-LOA	31291	31434	477	-	.	ID="RND-5_FAMILY-1210";Tend="1515";Tstart="1381";shortTE="F";uid="07d55889-abe2-4df2-bf5c-01c19dd567f1"
JAGTJE010000396.1	RepeatMasker	DNA	163797	163915	901	-	.	ID="RND-1_FAMILY-33";Tend="1034";Tstart="915";shortTE="F";uid="714eb95a-5744-4348-957d-2831e96343c4"
JAGTJE010000396.1	RepeatMasker	DNA/hAT-Tip100	203384	203834	621	-	.	ID="hat-30_lmi";Tend="7796";Tstart="7433";shortTE="F";uid="e72666a4-2f91-45bd-a4da-c06f7cabe843"
JAGTJE010000396.1	RepeatMasker	DNA	19140	21850	20024	-	.	ID="RND-5_FAMILY-7024";Tend="2995";Tstart="160";shortTE="F";uid="6527f577-ae84-4ea4-9d1a-635bb613f885"
JAGTJE010000396.1	RepeatMasker	DNA/Ginger-1	117515	117682	616	-	.	ID="RND-6_FAMILY-6119";Tend="1777";Tstart="1615";shortTE="F";uid="c934a538-2ddb-476e-a9bc-f9572ede02b8"
JAGTJE010000491.1	RepeatMasker	LTR/Gypsy	29200	29649	3768	+	.	ID="RND-1_FAMILY-49";Tend="1269";Tstart="830";shortTE="F";uid="18843f52-6929-4450-9924-8c090dd64e09"
JAGTJE010000491.1	RepeatMasker	DNA	5375	5734	1724	+	.	ID="RND-6_FAMILY-2310";Tend="1159";Tstart="829";shortTE="F";uid="98571b98-d4e8-42a0-9fe0-605957eedfae"
JAGTJE010000491.1	RepeatMasker	RC/Helitron	21394	21615	797	+	.	ID="RND-1_FAMILY-127";Tend="810";Tstart="597";shortTE="F";uid="12d820f4-94c7-4f6d-89f3-4a04a97961e8"
JAGTJE010000491.1	RepeatMasker	DNA	68472	69015	3525	+	.	ID="DNA4-3_AP";Tend="546";Tstart="3";shortTE="F";uid="f627b1ef-a7fd-4cca-890a-a4e212e30835"
JAGTJE010000491.1	RepeatMasker	Unknown	51265	51493	1480	+	.	ID="RND-5_FAMILY-3718";Tend="1369";Tstart="1140";shortTE="F";uid="7011c9a2-fd70-4826-a419-2c57e265e4a4"
JAGTJE010000491.1	RepeatMasker	DNA/P	78960	80654	1662	+	.	ID="rnd-6_family-10607";Tend="1503";Tstart="72";shortTE="F";uid="88f62a61-5c40-479e-9f13-399ba45eb6d2"
JAGTJE010000491.1	RepeatMasker	LTR/Gypsy	65634	65989	3145	+	.	ID="RND-6_FAMILY-5196";Tend="5222";Tstart="4867";shortTE="F";uid="2af7a69e-174b-46a8-8f3a-ca7a229fbdae"
JAGTJE010000491.1	RepeatMasker	DNA/Ginger-1	14821	15520	3138	+	.	ID="RND-1_FAMILY-20";Tend="1218";Tstart="461";shortTE="F";uid="07f96351-9f3d-4bf7-a7b0-08d183b62586"
JAGTJE010000491.1	RepeatMasker	DNA/Maverick	60973	61158	1344	+	.	ID="RND-6_FAMILY-16727";Tend="643";Tstart="436";shortTE="F";uid="71a20074-f4ab-4d07-b8dc-b118c613944b"
JAGTJE010000491.1	RepeatMasker	DNA/PIF-Harbinger	41071	41550	720	+	.	ID="HARBINGER-1_DW";Tend="2512";Tstart="2041";shortTE="F";uid="5d137698-0f2a-4ccd-ab76-dfa365ce8b12"
JAGTJE010000491.1	RepeatMasker	DNA/Ginger-1	13790	14480	3087	+	.	ID="RND-1_FAMILY-20";Tend="1218";Tstart="461";shortTE="F";uid="553be4ff-8e32-44ba-92f1-a7464089cdaa"
JAGTJE010000491.1	RepeatMasker	DNA/Maverick	26949	27457	2970	+	.	ID="RND-1_FAMILY-89";Tend="7356";Tstart="6813";shortTE="F";uid="78a45de6-7dfd-4e18-8ad0-bf317e0f41ce"
JAGTJE010000491.1	RepeatMasker	RC/Helitron	23234	23516	637	+	.	ID="RND-1_FAMILY-127";TEgroup="ctg_12%7CRND-1_FAMILY-127%7C1";Tend="4676";Tstart="4296";shortTE="T";uid="cec13fea-924c-465a-af3f-9e9d4aa1d473"
JAGTJE010000491.1	RepeatMasker	DNA/Maverick	49882	50155	606	+	.	ID="RND-6_FAMILY-2063";Tend="2449";Tstart="2174";shortTE="F";uid="04dd77cf-bef2-4cbf-8543-33b8513ac8c3"
JAGTJE010000491.1	RepeatMasker	DNA/Ginger-1	40287	40527	1144	+	.	ID="RND-6_FAMILY-6119";Tend="1831";Tstart="1583";shortTE="F";uid="42d7ca17-8b44-4688-a948-3fe6c0b245b7"
JAGTJE010000491.1	RepeatMasker	DNA/Maverick	25626	26849	9750	+	.	ID="RND-1_FAMILY-64";Tend="6949";Tstart="5742";shortTE="F";uid="2efbfe09-e48d-4095-96cf-19290b7d197e"
JAGTJE010000491.1	RepeatMasker	DNA/Maverick	62209	63661	11974	+	.	ID="RND-6_FAMILY-16727";Tend="2093";Tstart="633";shortTE="F";uid="116071d2-3f23-47b4-a908-6c5d25c9e34b"
JAGTJE010000491.1	RepeatMasker	Unknown	70609	70759	460	+	.	ID="RND-6_FAMILY-5452";Tend="2241";Tstart="2117";shortTE="F";uid="33c20f3b-c4cb-4548-8406-cbc74fa45f0d"
JAGTJE010000491.1	RepeatMasker	DNA/hAT	91156	91269	752	+	.	ID="RND-6_FAMILY-4041";Tend="190";Tstart="5";shortTE="F";uid="55d1bf01-797e-4a46-ba33-3ec82a623368"
JAGTJE010000491.1	RepeatMasker	DNA/Maverick	23489	24508	8038	+	.	ID="RND-1_FAMILY-64";Tend="5747";Tstart="4725";shortTE="F";uid="588797e1-1298-417c-8bd3-d78db76905c6"
JAGTJE010000491.1	RepeatMasker	Retroposon?	73703	74242	1428	+	.	ID="SINE2-1_AP";Tend="1025";Tstart="1";shortTE="F";uid="a67f2518-1937-472f-b083-3bc48aecc9a4"
JAGTJE010000491.1	RepeatMasker	RC/Helitron	21441	23235	15321	-	.	ID="RND-1_FAMILY-98";Tend="2495";Tstart="701";shortTE="F";uid="afcff548-3765-4e61-bea7-d4f62d2b5775"
JAGTJE010000491.1	RepeatMasker	DNA/Sola-1	57720	58138	1644	-	.	ID="SOLA1-5_AP";Tend="3705";Tstart="3240";shortTE="F";uid="6c73809d-f81e-4d32-b32a-744a8a9005ca"
JAGTJE010000491.1	RepeatMasker	Retroposon?	15390	15758	2291	-	.	ID="RND-6_FAMILY-6697";Tend="3379";Tstart="3010";shortTE="F";uid="42a25384-20b7-4425-8f9c-2d7dae95f4cd"
JAGTJE010000491.1	RepeatMasker	DNA/Sola-1	33496	35295	4827	-	.	ID="SOLA1-1_AP";Tend="3319";Tstart="1521";shortTE="F";uid="9d807890-6d39-4e6b-aa87-b63cf1652b7a"
JAGTJE010000491.1	RepeatMasker	DNA	134	299	605	-	.	ID="TTAA11_AP";Tend="311";Tstart="148";shortTE="F";uid="7d5f0eaf-8ffe-47bb-b5bf-4f534e491203"
JAGTJE010000491.1	RepeatMasker	Retroposon?	14351	14622	1885	-	.	ID="RND-6_FAMILY-6697";Tend="3379";Tstart="3106";shortTE="F";uid="8d3c48ea-66f5-45f9-9db1-aa69eb956916"
JAGTJE010000491.1	RepeatMasker	RC/Helitron	23340	23522	789	-	.	ID="RND-5_FAMILY-5339";Tend="1011";Tstart="836";shortTE="F";uid="f87677c0-9267-4426-9b83-7d98bfe6b242"
JAGTJE010000491.1	RepeatMasker	Unknown	27391	27492	700	-	.	ID="RND-1_FAMILY-43";Tend="914";Tstart="817";shortTE="F";uid="eaecb6c2-e91f-43de-88df-f625c987b6ce"
JAGTJE010000491.1	RepeatMasker	DNA/Sola-1	36476	36675	531	-	.	ID="SOLA1-1_AP";Tend="199";Tstart="1";shortTE="F";uid="479c8666-1711-4a3b-adf8-183884109955"
JAGTJE010000491.1	RepeatMasker	Unknown	24508	25400	6673	-	.	ID="RND-1_FAMILY-159";Tend="1947";Tstart="1081";shortTE="F";uid="e82e29b9-bb77-42d7-af65-1683a841b8ac"
JAGTJE010000491.1	RepeatMasker	DNA/MULE-MuDR	60612	60974	2454	-	.	ID="RND-6_FAMILY-2076";Tend="1104";Tstart="692";shortTE="F";uid="82a3017a-09fd-4db2-b5f2-2d6e158472b7"
JAGTJE010000491.1	RepeatMasker	DNA/Maverick	56100	56465	574	-	.	ID="RND-6_FAMILY-2816";Tend="4877";Tstart="4518";shortTE="F";uid="00a5388a-78fe-44a7-b449-b820c417a9cf"
JAGTJE010000491.1	RepeatMasker	DNA/Sola-1	58291	59687	4184	-	.	ID="SOLA1-5_AP";TEgroup="ctg_12%7CSOLA1-5_AP%7C1";Tend="2962";Tstart="1";shortTE="F";uid="aef382a0-61e8-4c8a-bc3a-44369a12b187"
JAGTJE010000491.1	RepeatMasker	Unknown	25407	25626	1030	-	.	ID="RND-1_FAMILY-197";Tend="1079";Tstart="855";shortTE="F";uid="fc7120b5-e99d-4826-b81b-c79d390c52bb"
JAGTJE010000491.1	RepeatMasker	DNA/Maverick	54776	55688	1167	-	.	ID="RND-5_FAMILY-9028";Tend="2773";Tstart="1865";shortTE="F";uid="6d0f659f-648b-43f5-a091-46629fe4a832"
JAGTJE010000491.1	RepeatMasker	DNA/hAT	91023	91155	759	-	.	ID="DNA8-35_AP";Tend="237";Tstart="103";shortTE="F";uid="479ca6c9-0062-4985-b734-dd16f6c33714"
JAGTJE010000491.1	RepeatMasker	LTR/Gypsy	53143	54764	12476	-	.	ID="RND-5_FAMILY-1196";Tend="2004";Tstart="290";shortTE="F";uid="a450739f-1a5e-4eaf-8587-bad10ba882f3"
JAGTJE010000491.1	RepeatMasker	DNA/MULE-MuDR	52876	53090	459	-	.	ID="MUDR9X_AP";Tend="1169";Tstart="958";shortTE="F";uid="92c4c09e-cc25-4719-8cda-2af0c223b5e3"
JAGTJE010000491.1	RepeatMasker	Retroposon?	56658	56932	1328	-	.	ID="RND-6_FAMILY-2587";Tend="1026";Tstart="754";shortTE="F";uid="31cc8a73-ed1b-4cbf-8c95-08a576a1db0e"
JAGTJE010000014.1	RepeatMasker	DNA/Maverick	63246	66781	12969	+	.	ID="RND-1_FAMILY-74";Tend="4865";Tstart="1321";shortTE="F";uid="991a578d-409b-4ec5-9af6-cd5b18e3a780"
JAGTJE010000014.1	RepeatMasker	LTR/Gypsy	94767	96152	10800	+	.	ID="RND-5_FAMILY-1255";Tend="1723";Tstart="375";shortTE="F";uid="b111e603-c7a3-470b-92ab-3de2960808ce"
JAGTJE010000014.1	RepeatMasker	Retroposon?	4995	6176	8315	+	.	ID="RND-6_FAMILY-1728";Tend="1504";Tstart="231";shortTE="F";uid="c41e52e1-b9e4-4a83-a7bc-44b966147424"
JAGTJE010000014.1	RepeatMasker	RC/Helitron	40003	40116	800	+	.	ID="RND-1_FAMILY-98";Tend="2279";Tstart="2168";shortTE="F";uid="39060f43-9d4a-4676-bc8d-956a610140dc"
JAGTJE010000014.1	RepeatMasker	DNA/Maverick	10631	11912	10965	+	.	ID="RND-6_FAMILY-2062";Tend="2953";Tstart="1677";shortTE="F";uid="1b241170-1c48-44ff-8510-ad904bc771a3"
JAGTJE010000014.1	RepeatMasker	DNA/Maverick	77311	79362	9608	+	.	ID="RND-6_FAMILY-916";TEgroup="ctg_120%7CRND-6_FAMILY-916%7C1";Tend="5234";Tstart="2685";shortTE="F";uid="33939c42-b3fe-4ee5-943a-a148fdf53ae3"
JAGTJE010000014.1	RepeatMasker	DNA/Ginger-1	87206	87407	717	+	.	ID="RND-6_FAMILY-6119";Tend="1526";Tstart="1291";shortTE="F";uid="a53275f6-b353-4b8a-91ea-c78583dbf85c"
JAGTJE010000014.1	RepeatMasker	DNA	36668	37024	573	+	.	ID="RND-6_FAMILY-4504";Tend="914";Tstart="594";shortTE="F";uid="2fca2b2f-6d3e-427e-87b5-9c89213507db"
JAGTJE010000014.1	RepeatMasker	DNA/Kolobok-E	7280	7738	543	+	.	ID="koloboke-4_ap";Tend="5563";Tstart="5108";shortTE="F";uid="87f54882-4586-4710-8eab-e33741088dd7"
JAGTJE010000014.1	RepeatMasker	DNA/Maverick	20106	20245	825	+	.	ID="rnd-6_family-1889";Tend="5712";Tstart="5600";shortTE="F";uid="19ca210b-5fa6-4633-aa9b-119e65f39ca6"
JAGTJE010000014.1	RepeatMasker	DNA/Maverick	69080	69216	666	+	.	ID="RND-6_FAMILY-916";Tend="120";Tstart="5";shortTE="F";uid="d3909990-e68d-4563-b5a8-6d9d16fe7dbd"
JAGTJE010000014.1	RepeatMasker	DNA/Maverick	69521	69741	1077	+	.	ID="RND-6_FAMILY-916";Tend="328";Tstart="115";shortTE="F";uid="0db1be61-4936-4dbe-b0c4-edd93c8e0ff8"
JAGTJE010000014.1	RepeatMasker	DNA	66969	67952	3721	+	.	ID="RND-1_FAMILY-97";Tend="7698";Tstart="6779";shortTE="F";uid="f33b1fcc-bf6b-480b-9aa6-f4a21c9348dd"
JAGTJE010000014.1	RepeatMasker	LINE/RTE-BovB	52561	54461	1191	+	.	ID="RTE-40_LMI";Tend="3185";Tstart="1227";shortTE="F";uid="16d4dda8-52c4-47dc-822b-42f9e06276cb"
JAGTJE010000014.1	RepeatMasker	DNA/Maverick	26358	26639	1344	+	.	ID="RND-6_FAMILY-1889";Tend="5936";Tstart="5717";shortTE="F";uid="fa2d32ee-27dd-4e62-9894-32835f915f87"
JAGTJE010000014.1	RepeatMasker	LTR/Pao	20913	21566	975	+	.	ID="BEL4-I_AP";Tend="1119";Tstart="467";shortTE="F";uid="6b631284-fe33-4967-8b93-1f2924affb5e"
JAGTJE010000014.1	RepeatMasker	LTR/Pao	96460	103068	45560	+	.	ID="RND-6_FAMILY-11904";TEgroup="ctg_120%7CRND-6_FAMILY-11904%7C1";Tend="5917";Tstart="779";shortTE="F";uid="b6e8b624-c1a3-43ae-8321-0d827493b37e"
JAGTJE010000014.1	RepeatMasker	Unknown	59703	59892	1064	+	.	ID="RND-6_FAMILY-911";Tend="2323";Tstart="2125";shortTE="F";uid="88fc178d-ae82-44ef-9cbd-d0df55830f8a"
JAGTJE010000014.1	RepeatMasker	DNA/Kolobok-E	9205	9358	484	+	.	ID="KOLOBOKE-1_AP";Tend="4638";Tstart="4484";shortTE="F";uid="778297dc-6dee-427e-8115-f662b80c3c56"
JAGTJE010000014.1	RepeatMasker	DNA/PiggyBac	3598	4690	1436	+	.	ID="PIGGYBAC-21_LMI";Tend="1974";Tstart="869";shortTE="F";uid="6f7a341e-65b2-4f17-b198-22404e5e99fa"
JAGTJE010000014.1	RepeatMasker	LTR/Gypsy	30706	36133	45416	+	.	ID="RND-5_FAMILY-1255";Tend="5793";Tstart="396";shortTE="F";uid="2eb77955-fa59-4a0e-bf23-9bedddde98c1"
JAGTJE010000014.1	RepeatMasker	LTR/Pao	22854	25726	4302	+	.	ID="BEL4-I_AP";Tend="5691";Tstart="2818";shortTE="F";uid="2da85fbd-a659-4a66-accf-609d5eb20744"
JAGTJE010000014.1	RepeatMasker	DNA/Maverick	11918	13958	14612	+	.	ID="RND-6_FAMILY-1888";Tend="5901";Tstart="3974";shortTE="F";uid="4ca947ec-8672-476e-b8a4-2035db8b01a6"
JAGTJE010000014.1	RepeatMasker	Retroposon?	40751	42160	8537	+	.	ID="RND-6_FAMILY-1728";Tend="2213";Tstart="416";shortTE="F";uid="6363e034-11f4-4ea9-b1aa-3b794e998d13"
JAGTJE010000014.1	RepeatMasker	DNA/Kolobok-E	8117	8775	953	+	.	ID="KOLOBOKE-1_AP";Tend="3944";Tstart="3250";shortTE="F";uid="1cf30ee2-ed8d-44b9-9dad-6d4bafc03938"
JAGTJE010000014.1	RepeatMasker	DNA/Kolobok-E	7145	7264	409	+	.	ID="KOLOBOKE-4_AP";Tend="3932";Tstart="3813";shortTE="F";uid="c92d26cf-72f8-4a21-a46e-8156c14eecc1"
JAGTJE010000014.1	RepeatMasker	Unknown	59500	59699	544	+	.	ID="RND-5_FAMILY-19";Tend="1404";Tstart="1236";shortTE="F";uid="dcdb0e9e-a101-4316-a638-8709a45c5980"
JAGTJE010000014.1	RepeatMasker	DNA/Kolobok-E	9842	10249	504	+	.	ID="KOLOBOKE-1_AP";Tend="5951";Tstart="5473";shortTE="F";uid="a011c189-417b-4f8b-839a-3041d588f8d4"
JAGTJE010000014.1	RepeatMasker	LTR/Gypsy	103069	104926	15650	-	.	ID="RND-1_FAMILY-100";Tend="2433";Tstart="584";shortTE="F";uid="5431c618-c327-4655-823e-0d4506e09a3e"
JAGTJE010000014.1	RepeatMasker	DNA/hAT-hAT19	80213	80562	462	-	.	ID="HAT-4_LMI";Tend="1464";Tstart="1095";shortTE="F";uid="d05c7106-4a00-4ab4-abfe-96ecd1c35832"
JAGTJE010000014.1	RepeatMasker	DNA/TcMar-m44	18413	19721	1309	-	.	ID="MARINER-33_LMI";Tend="1509";Tstart="217";shortTE="F";uid="9fbe4478-a7a3-44a6-8ded-c5a224e2c075"
JAGTJE010000014.1	RepeatMasker	DNA/MULE-MuDR	81244	82145	1830	-	.	ID="MUDR1X_AP";Tend="1790";Tstart="886";shortTE="F";uid="9ba5cbf2-fbe4-41b0-b76a-bf9f2df6cc03"
JAGTJE010000014.1	RepeatMasker	DNA/hAT-hAT19	79674	79934	438	-	.	ID="HAT-N5_AP";Tend="665";Tstart="407";shortTE="F";uid="ff1dfd59-7887-47f9-8ef7-98ec13853bc3"
JAGTJE010000014.1	RepeatMasker	DNA/hAT-hAT19	83327	83515	424	-	.	ID="DNA8-64B_AP";Tend="700";Tstart="515";shortTE="F";uid="ec21a03e-b52c-4eee-a42d-c3f6a39cc436"
JAGTJE010000014.1	RepeatMasker	DNA/Kolobok-E	7161	7595	881	-	.	ID="RND-1_FAMILY-150";Tend="1712";Tstart="1278";shortTE="F";uid="c08d3c93-69f0-44b6-8c97-d1d0ff614140"
JAGTJE010000014.1	RepeatMasker	LTR/Gypsy	28637	30723	17210	-	.	ID="RND-1_FAMILY-46";Tend="3060";Tstart="966";shortTE="F";uid="ef643346-c4af-4434-98b3-f5b2556e68ea"
JAGTJE010000014.1	RepeatMasker	DNA/Maverick	68271	69172	3817	-	.	ID="RND-6_FAMILY-3359";Tend="5548";Tstart="4648";shortTE="F";uid="34737cc5-e5af-4e37-8348-c503c818bb7b"
JAGTJE010000014.1	RepeatMasker	LTR/Gypsy	69759	77316	46719	-	.	ID="RND-5_FAMILY-355";TEgroup="ctg_120%7CRND-5_FAMILY-355%7C1";Tend="11723";Tstart="1923";shortTE="F";uid="b0f6d196-18d4-4c6b-8e00-301b64f5e933"
JAGTJE010000014.1	RepeatMasker	RC/Helitron	40211	40735	3930	-	.	ID="RND-1_FAMILY-112";Tend="2688";Tstart="2175";shortTE="F";uid="948c28ce-a781-4ef3-ac33-dd6ca6f852be"
JAGTJE010000014.1	RepeatMasker	DNA/Maverick	13948	18128	32415	-	.	ID="RND-6_FAMILY-2066";TEgroup="ctg_120%7CRND-6_FAMILY-2066%7C1";Tend="6018";Tstart="1644";shortTE="F";uid="87aacb36-1505-40cf-baea-cadac38c94a3"
JAGTJE010000014.1	RepeatMasker	Unknown	54846	55324	787	-	.	ID="RND-1_FAMILY-70";Tend="1670";Tstart="1254";shortTE="F";uid="a3142fd6-9822-4822-b2c2-621e661b3bb0"
JAGTJE010000014.1	RepeatMasker	DNA/hAT-Tip100	90357	90809	487	-	.	ID="RND-6_FAMILY-3615";Tend="3426";Tstart="2980";shortTE="F";uid="f66699ad-b5bf-491c-9901-28816a5778f6"
JAGTJE010000014.1	RepeatMasker	LTR/Gypsy	96122	96460	2749	-	.	ID="RND-1_FAMILY-100";Tend="2766";Tstart="2429";shortTE="F";uid="ff97aa4a-11d1-4dea-bf22-adbc70e97049"
JAGTJE010000014.1	RepeatMasker	LTR/Gypsy	62312	62818	3645	-	.	ID="RND-1_FAMILY-186";Tend="1205";Tstart="706";shortTE="F";uid="4a53457b-6a8c-44fe-b30a-d8821324cf85"
JAGTJE010000014.1	RepeatMasker	DNA/Ginger-1	5748	6373	1190	-	.	ID="rnd-5_family-2261";Tend="715";Tstart="525";shortTE="F";uid="0f4233ef-b2dc-474f-ba65-85159ee21a5f"
JAGTJE010000014.1	RepeatMasker	DNA/Kolobok-E	36633	36884	1138	-	.	ID="KOLOBOKE-2_AP";Tend="1900";Tstart="1649";shortTE="F";uid="79af20b8-ebee-47f3-864f-0abc207d417c"
JAGTJE010000014.1	RepeatMasker	Unknown	10310	10633	2635	-	.	ID="RND-1_FAMILY-55";Tend="3312";Tstart="2989";shortTE="F";uid="f36ff926-869d-4e21-aca9-d9c9574bece2"
JAGTJE010000014.1	RepeatMasker	DNA/PIF-Harbinger	43475	43711	429	-	.	ID="isl2eu-7_cfl";Tend="1680";Tstart="1236";shortTE="F";uid="90d49ac0-223b-4dc1-9eef-91eeebeeddec"
JAGTJE010000014.1	RepeatMasker	DNA/Maverick	28364	28636	1608	-	.	ID="RND-6_FAMILY-2062";Tend="305";Tstart="73";shortTE="F";uid="de0e2b3a-0b86-465f-bf12-3c5cc9fef324"
JAGTJE010000014.1	RepeatMasker	LTR/Gypsy	92938	95876	21229	-	.	ID="RND-1_FAMILY-185";Tend="3022";Tstart="241";shortTE="F";uid="d1a46e50-8294-4a59-aa6b-def8cd1b7bd3"
JAGTJE010000014.1	RepeatMasker	RC/Helitron	42154	43418	8954	-	.	ID="RND-5_FAMILY-5339";Tend="2225";Tstart="1005";shortTE="F";uid="533c0981-d20b-4075-a869-5b528b5b0e41"
JAGTJE010000014.1	RepeatMasker	LTR/Gypsy	91564	92528	7677	-	.	ID="RND-6_FAMILY-9522";Tend="4700";Tstart="3736";shortTE="F";uid="86e94ce2-b0a4-4fa5-8342-85c8dbc4f4d5"
JAGTJE010000014.1	RepeatMasker	DNA/P	37234	39710	7980	-	.	ID="RND-6_FAMILY-2806";Tend="6663";Tstart="4120";shortTE="F";uid="570b1fe8-cae8-41bf-b7c2-f8d3ec79c1ef"
JAGTJE010000014.1	RepeatMasker	DNA/hAT	7735	8097	2755	-	.	ID="RND-5_FAMILY-2264";Tend="6956";Tstart="6589";shortTE="F";uid="29eba0ca-cdcb-4cc0-ad5b-37ae28931e1e"
JAGTJE010000217.1	RepeatMasker	DNA/TcMar-Tc1	88658	89481	1057	+	.	ID="mariner-1_dk";Tend="1358";Tstart="550";shortTE="F";uid="a1a914fc-9ad7-4cbf-aa9c-7ee3718461c1"
JAGTJE010000217.1	RepeatMasker	DNA/hAT-Tip100	22958	23095	689	+	.	ID="RND-6_FAMILY-3148";Tend="1240";Tstart="1087";shortTE="F";uid="0792b378-7bae-4dc3-9728-3e958f7cb223"
JAGTJE010000217.1	RepeatMasker	LINE/R1	23094	24522	6223	+	.	ID="RND-6_FAMILY-1340";Tend="2222";Tstart="1147";shortTE="F";uid="ed992422-9efd-4ad7-b186-2fbdb82dbb85"
JAGTJE010000217.1	RepeatMasker	RC/Helitron	92702	92879	1484	+	.	ID="RND-1_FAMILY-170";Tend="8942";Tstart="8765";shortTE="F";uid="2b2823ac-a3a0-4493-87e9-9a50780040ae"
JAGTJE010000217.1	RepeatMasker	DNA/hAT-Ac	247	389	589	+	.	ID="DNA8-20_AP";Tend="129";Tstart="1";shortTE="F";uid="55a9be54-64e6-4f00-abcd-8d0cec3154c7"
JAGTJE010000217.1	RepeatMasker	LTR/Gypsy	57412	65028	60057	+	.	ID="RND-1_FAMILY-113";Tend="7693";Tstart="1";shortTE="F";uid="7fba46a6-ec5f-46cf-97e1-07c762bbd04c"
JAGTJE010000217.1	RepeatMasker	Unknown	48943	50065	2530	+	.	ID="RND-5_FAMILY-19";Tend="1428";Tstart="420";shortTE="F";uid="a430d63f-644e-4a66-ac14-978962428e4d"
JAGTJE010000217.1	RepeatMasker	DNA/P	10400	10527	614	+	.	ID="RND-6_FAMILY-4557";Tend="747";Tstart="619";shortTE="F";uid="055c1443-2dbd-418e-916e-5972a8ac8d3e"
JAGTJE010000217.1	RepeatMasker	DNA/Ginger-1	92876	96547	28601	+	.	ID="RND-1_FAMILY-20";Tend="4078";Tstart="467";shortTE="F";uid="c35349be-df8b-4d63-8f9b-210ad707a600"
JAGTJE010000217.1	RepeatMasker	LINE/R1	18622	19528	2738	+	.	ID="RND-6_FAMILY-1340";TEgroup="ctg_121%7CRND-6_FAMILY-1340%7C1";Tend="1154";Tstart="394";shortTE="F";uid="f38ab9e6-e304-4614-a710-433f2a326c9a"
JAGTJE010000217.1	RepeatMasker	DNA/Ginger-1	82982	83212	624	+	.	ID="RND-6_FAMILY-6119";Tend="1026";Tstart="799";shortTE="F";uid="71408386-0a42-470b-9f11-2cc8386a86ac"
JAGTJE010000217.1	RepeatMasker	DNA/Kolobok-E	84466	86222	975	+	.	ID="koloboke-3_ap";Tend="6017";Tstart="5305";shortTE="F";uid="719d298f-25b3-4091-ba90-2aadfcfec9d7"
JAGTJE010000217.1	RepeatMasker	LTR/Gypsy	38962	39148	920	+	.	ID="RND-1_FAMILY-28";Tend="578";Tstart="383";shortTE="F";uid="74d00357-0fae-4420-9d28-b756de4126b2"
JAGTJE010000217.1	RepeatMasker	LINE/R1	27233	28717	18776	+	.	ID="RND-1_FAMILY-149";Tend="1793";Tstart="263";shortTE="F";uid="c2a380c9-d3c3-4aa9-ba94-6111dc8328fd"
JAGTJE010000217.1	RepeatMasker	Unknown	14325	15107	3728	+	.	ID="RND-6_FAMILY-5452";Tend="2239";Tstart="1514";shortTE="F";uid="43eb6b6c-8882-426f-b554-1fe648fda05d"
JAGTJE010000217.1	RepeatMasker	DNA/Kolobok-E	83804	84416	587	+	.	ID="KOLOBOKE-3_AP";Tend="4238";Tstart="3637";shortTE="F";uid="2c62b15c-d5d3-44f0-83f3-bde972281744"
JAGTJE010000217.1	RepeatMasker	DNA/Maverick	28718	30664	15016	+	.	ID="RND-1_FAMILY-118";Tend="1962";Tstart="1";shortTE="F";uid="e347e89b-1183-492c-9f91-bef850a97c08"
JAGTJE010000217.1	RepeatMasker	RC/Helitron	74902	77362	21322	+	.	ID="RND-1_FAMILY-170";Tend="6492";Tstart="4030";shortTE="F";uid="b9223c60-22b3-43a0-9f08-4fa8690b98ae"
JAGTJE010000217.1	RepeatMasker	DNA/Maverick	66393	68630	32959	+	.	ID="RND-6_FAMILY-647";Tend="3100";Tstart="901";shortTE="F";uid="0662658b-ad00-4ecd-b83b-3d44ffaab313"
JAGTJE010000217.1	RepeatMasker	DNA/Maverick	42959	46066	25452	+	.	ID="RND-1_FAMILY-137";Tend="5003";Tstart="1914";shortTE="F";uid="b5715b8f-dfd5-475f-9464-f4e422518407"
JAGTJE010000217.1	RepeatMasker	DNA/Maverick	70846	72162	10857	+	.	ID="RND-6_FAMILY-3359";Tend="1516";Tstart="202";shortTE="F";uid="1767dfed-e01e-4704-b692-c86b09821bce"
JAGTJE010000217.1	RepeatMasker	Unknown	65029	66391	25309	+	.	ID="RND-1_FAMILY-13";Tend="3576";Tstart="2264";shortTE="F";uid="520c6b26-2d70-41a5-b2f1-1b7543fbde1f"
JAGTJE010000217.1	RepeatMasker	DNA	90656	92696	16618	+	.	ID="RND-5_FAMILY-7023";Tend="9157";Tstart="7088";shortTE="F";uid="6d7079ea-49ec-43f9-9222-6b3f1578cd2a"
JAGTJE010000217.1	RepeatMasker	DNA/Kolobok-E	87241	88047	1313	+	.	ID="KOLOBOKE-3_AP";Tend="8982";Tstart="8290";shortTE="F";uid="56ed711e-44c4-4b1e-8b12-ed0eca2e45e4"
JAGTJE010000217.1	RepeatMasker	DNA/hAT-hAT19	84246	84723	687	-	.	ID="RND-6_FAMILY-2638";Tend="5190";Tstart="4702";shortTE="F";uid="6a63a6a6-b53a-4edf-bf8b-4354a505b2ae"
JAGTJE010000217.1	RepeatMasker	DNA/Maverick	72622	74445	11753	-	.	ID="RND-6_FAMILY-3359";TEgroup="ctg_121%7CRND-6_FAMILY-3359%7C1";Tend="1562";Tstart="167";shortTE="F";uid="c645906a-bf09-4d68-9474-72318061711b"
JAGTJE010000217.1	RepeatMasker	DNA	77523	77819	538	-	.	ID="TTAA18B_AP";Tend="529";Tstart="234";shortTE="F";uid="46a6c93f-59f3-4faa-bdad-aec38fbeb40e"
JAGTJE010000217.1	RepeatMasker	LTR/Gypsy	16371	18317	6188	-	.	ID="RND-1_FAMILY-186";TEgroup="ctg_121%7CRND-1_FAMILY-186%7C1";Tend="3118";Tstart="734";shortTE="F";uid="76a41edf-c988-47e1-ba1f-3ef9df5720ed"
JAGTJE010000217.1	RepeatMasker	DNA/Maverick	72164	72604	3789	-	.	ID="RND-1_FAMILY-89";Tend="5569";Tstart="5129";shortTE="F";uid="cf63b1d9-8749-4943-80a3-3b982b3bd5a0"
JAGTJE010000217.1	RepeatMasker	LTR/Gypsy	46062	48903	21688	-	.	ID="RND-1_FAMILY-10";Tend="5650";Tstart="2866";shortTE="F";uid="c044dca9-eeaa-4985-a3c1-a069eb828693"
JAGTJE010000217.1	RepeatMasker	DNA	16027	16363	1826	-	.	ID="ttaa3_ap";Tend="429";Tstart="140";shortTE="F";uid="edf3d5ac-0e00-41a2-b301-b30fecb0f485"
JAGTJE010000217.1	RepeatMasker	DNA/hAT-Tip100	20694	21560	741	-	.	ID="rnd-6_family-3615";Tend="3576";Tstart="2876";shortTE="F";uid="d0e906f4-6da8-4481-ad33-d128615e5dc6"
JAGTJE010000217.1	RepeatMasker	DNA/TcMar-Mariner	12647	13103	544	-	.	ID="mariner-19_sin";Tend="1223";Tstart="784";shortTE="F";uid="a6912896-9feb-41a8-be6b-55bb9975d581"
JAGTJE010000217.1	RepeatMasker	Unknown	25203	29102	32201	-	.	ID="RND-6_FAMILY-4372";Tend="4310";Tstart="397";shortTE="F";uid="8fcede49-5b18-43df-90cc-74bbbb701325"
JAGTJE010000217.1	RepeatMasker	DNA/Maverick	68631	70857	12512	-	.	ID="RND-1_FAMILY-3";Tend="6213";Tstart="3994";shortTE="F";uid="6b05a097-99df-453b-90aa-f3eeef3fcd51"
JAGTJE010000217.1	RepeatMasker	LTR/Gypsy	53602	62588	74093	-	.	ID="RND-5_FAMILY-355";Tend="8993";Tstart="1";shortTE="F";uid="fa1b1fc8-0aa9-4453-b58d-72d55f5548e0"
JAGTJE010000217.1	RepeatMasker	DNA/Maverick	74492	74899	3440	-	.	ID="RND-6_FAMILY-3359";Tend="539";Tstart="132";shortTE="F";uid="7f2ea340-c227-45c9-b669-a5e9868bc086"
JAGTJE010000217.1	RepeatMasker	LTR/Pao	52484	53304	685	-	.	ID="BEL-273_AA-I";Tend="5341";Tstart="4669";shortTE="F";uid="0f4e5e58-bd21-4bfe-8c5b-1c4e34bef6cf"
JAGTJE010000217.1	RepeatMasker	Unknown	51220	52306	2431	-	.	ID="RND-5_FAMILY-19";Tend="1408";Tstart="429";shortTE="F";uid="d5649516-a0e6-4180-9ff5-a133e70ce668"
JAGTJE010000270.1	RepeatMasker	RC/Helitron	37857	38324	3489	+	.	ID="RND-5_FAMILY-300";Tend="1348";Tstart="887";shortTE="F";uid="50b30438-03c8-4ac4-9666-ca2b04dea50d"
JAGTJE010000270.1	RepeatMasker	RC/Helitron	21015	22891	14591	+	.	ID="RND-5_FAMILY-5339";Tend="2704";Tstart="842";shortTE="F";uid="c36d0c99-9569-4736-857e-eac2879a9bf8"
JAGTJE010000270.1	RepeatMasker	LTR/Gypsy	30700	31290	5206	+	.	ID="RND-6_FAMILY-9625";Tend="1195";Tstart="605";shortTE="F";uid="d91b8ae2-b59c-4f34-a72c-ec6f61e8da6d"
JAGTJE010000270.1	RepeatMasker	LTR/Gypsy	34951	35370	1552	+	.	ID="RND-6_FAMILY-2006";TEgroup="ctg_122%7CRND-6_FAMILY-2006%7C1";Tend="1145";Tstart="717";shortTE="F";uid="8ad3fa68-04de-408c-84ae-2f0822e5d0bb"
JAGTJE010000270.1	RepeatMasker	Unknown	68476	72770	34540	+	.	ID="RND-1_FAMILY-131";Tend="5098";Tstart="785";shortTE="F";uid="7d139e45-1a42-41c9-b981-f25c8b5286d2"
JAGTJE010000270.1	RepeatMasker	DNA/hAT-Tip100	24595	24841	1482	+	.	ID="RND-6_FAMILY-14577";Tend="1163";Tstart="923";shortTE="F";uid="f1e6c7be-f0bc-4a17-8be2-44b8275649f4"
JAGTJE010000270.1	RepeatMasker	Retroposon?	29111	29772	3180	+	.	ID="RND-6_FAMILY-2587";Tend="1420";Tstart="749";shortTE="F";uid="205871aa-3154-4b1e-a9f6-94ca1287b69a"
JAGTJE010000270.1	RepeatMasker	DNA/Ginger-1	29857	30236	2047	+	.	ID="RND-6_FAMILY-6119";Tend="1969";Tstart="1590";shortTE="F";uid="b57b6723-8d8b-4062-961a-a5b0a43d5676"
JAGTJE010000270.1	RepeatMasker	DNA/Maverick	38528	40708	72688	+	.	ID="rnd-1_family-102";Tend="5646";Tstart="41";shortTE="F";uid="a6d2f0a2-427d-4262-93b3-58fe701bdca8"
JAGTJE010000270.1	RepeatMasker	DNA/Maverick	59790	62654	11526	+	.	ID="RND-1_FAMILY-29";Tend="6220";Tstart="3287";shortTE="F";uid="21a95497-b81f-457f-9401-d510759e8fea"
JAGTJE010000270.1	RepeatMasker	DNA/hAT-hATm	10351	10502	578	+	.	ID="HAT-4C_AP";Tend="144";Tstart="1";shortTE="F";uid="0c4197b6-87ec-451c-8ee4-e90a0465bfb2"
JAGTJE010000270.1	RepeatMasker	DNA/Maverick	50857	52260	72688	+	.	ID="rnd-1_family-102";Tend="9261";Tstart="5647";shortTE="F";uid="5868e91e-6787-4b70-a5c8-cd9c37adf785"
JAGTJE010000270.1	RepeatMasker	DNA/Maverick	44	1736	5705	+	.	ID="RND-1_FAMILY-104";Tend="1689";Tstart="1";shortTE="F";uid="3cb65ad6-aa17-4205-80c8-320daa56597b"
JAGTJE010000270.1	RepeatMasker	Retroposon?	33668	33772	684	+	.	ID="RND-6_FAMILY-6697";Tend="3232";Tstart="3128";shortTE="F";uid="b2bb9b1e-bf6d-4d32-a7b7-fba968ced86a"
JAGTJE010000270.1	RepeatMasker	DNA/PIF-Harbinger	65620	65835	576	+	.	ID="HARBINGER-1_DW";Tend="2278";Tstart="2063";shortTE="F";uid="36dd25df-fb32-485b-b459-9c0848af549c"
JAGTJE010000270.1	RepeatMasker	DNA/hAT-hAT19	15062	15389	1613	+	.	ID="DNA8-82_AP";Tend="749";Tstart="460";shortTE="F";uid="1d58dfa5-7cde-44e1-a14b-db9191340b0d"
JAGTJE010000270.1	RepeatMasker	DNA/hAT-hAT19	13469	14009	580	+	.	ID="DNA8-52B_AP";Tend="783";Tstart="245";shortTE="F";uid="9b2676cd-2583-440d-bc1a-936c32c8ee02"
JAGTJE010000270.1	RepeatMasker	DNA/TcMar-Tc1	35635	37077	4604	+	.	ID="rnd-5_family-1310";Tend="2301";Tstart="651";shortTE="F";uid="b7135e54-12e4-4e49-9cb7-365043e581bb"
JAGTJE010000270.1	RepeatMasker	DNA/P	6882	8008	1217	+	.	ID="RND-6_FAMILY-2806";Tend="5612";Tstart="4488";shortTE="F";uid="eeeee90c-c78c-4a4e-89a2-5b3a1d76ab51"
JAGTJE010000270.1	RepeatMasker	Retroposon?	31305	31446	422	+	.	ID="RND-6_FAMILY-2192";Tend="1055";Tstart="912";shortTE="F";uid="695c3932-25fa-4a15-9df2-d29841aa443d"
JAGTJE010000270.1	RepeatMasker	LTR/Gypsy	62655	62972	1765	+	.	ID="RND-6_FAMILY-3686";Tend="988";Tstart="667";shortTE="F";uid="43466b48-aded-456e-8e13-6b553ddaeccb"
JAGTJE010000270.1	RepeatMasker	LTR/Gypsy	63815	64020	932	+	.	ID="RND-6_FAMILY-3686";Tend="2026";Tstart="1820";shortTE="F";uid="7b8f4850-9fb5-4399-92ac-cbed2f02d1c5"
JAGTJE010000270.1	RepeatMasker	DNA/hAT	31353	31618	1553	-	.	ID="RND-5_FAMILY-2264";Tend="6976";Tstart="6689";shortTE="F";uid="acfd8bee-2afe-41af-828b-b332eb32d8a1"
JAGTJE010000270.1	RepeatMasker	DNA/TcMar-Tc1	35367	35603	1338	-	.	ID="RND-5_FAMILY-1310";Tend="1946";Tstart="1709";shortTE="F";uid="be297417-0ffe-459a-bae3-d513a8c52cb1"
JAGTJE010000270.1	RepeatMasker	DNA/Maverick	56024	59807	29254	-	.	ID="RND-1_FAMILY-89";Tend="7473";Tstart="3447";shortTE="F";uid="2f47c968-49ba-4e9f-bbbb-87fe3562415e"
JAGTJE010000270.1	RepeatMasker	DNA/hAT-Tip100	22874	23978	8898	-	.	ID="RND-6_FAMILY-11036";Tend="1663";Tstart="547";shortTE="F";uid="86655da4-9eb9-4507-8d8d-fb03ab31beaf"
JAGTJE010000270.1	RepeatMasker	DNA/Maverick	40709	46989	84444	-	.	ID="RND-1_FAMILY-74";Tend="10100";Tstart="3886";shortTE="F";uid="1575e5e8-09bf-4600-8b15-85912c3cc27d"
JAGTJE010000270.1	RepeatMasker	DNA/hAT-hAT19	13986	14679	589	-	.	ID="HAT-4_LMI";Tend="1480";Tstart="786";shortTE="F";uid="f854faab-5bad-4981-847f-69b91c49bc2a"
JAGTJE010000270.1	RepeatMasker	DNA/CMC-EnSpm	5113	5364	444	-	.	ID="ENSPM-1_AP";Tend="2413";Tstart="2162";shortTE="F";uid="4d96cf0e-1bcb-44e8-a7f2-e7761d979f48"
JAGTJE010000270.1	RepeatMasker	DNA	46990	53337	51174	-	.	ID="RND-1_FAMILY-39";Tend="6298";Tstart="15";shortTE="F";uid="9fa6b300-2ca5-417c-b0ab-2fb9b0b15ace"
JAGTJE010000270.1	RepeatMasker	DNA/CMC-EnSpm	11521	11941	720	-	.	ID="ENSPM-1_AP";Tend="523";Tstart="124";shortTE="F";uid="22bed33d-71b2-4ecc-a23d-f2b9a13c1b09"
JAGTJE010000270.1	RepeatMasker	DNA/Maverick	63989	64648	3403	-	.	ID="RND-1_FAMILY-74";Tend="6219";Tstart="5563";shortTE="F";uid="95192810-d8db-47bb-94e1-3839467a8589"
JAGTJE010000270.1	RepeatMasker	LINE/RTE-BovB	16794	18229	968	-	.	ID="RTE-63_LMI";Tend="3065";Tstart="1618";shortTE="F";uid="98fc84f5-a34f-417b-a9c7-d8524dbb45c2"
JAGTJE010000270.1	RepeatMasker	DNA/hAT-Tip100	20683	21016	2767	-	.	ID="RND-6_FAMILY-11036";Tend="1991";Tstart="1657";shortTE="F";uid="46e1d156-3640-4554-ae1a-00fe591640c3"
JAGTJE010000270.1	RepeatMasker	DNA/CMC-EnSpm	5688	5943	817	-	.	ID="ENSPM-1_AP";Tend="2009";Tstart="1751";shortTE="F";uid="0850877e-05bc-4681-b19c-a2fc7bdbfe6f"
JAGTJE010000270.1	RepeatMasker	DNA/hAT-Tip100	32360	32477	560	-	.	ID="DNA8-89_AP";Tend="110";Tstart="1";shortTE="F";uid="ea7f9b2c-2486-46b1-bf49-0de3b28f9a89"
JAGTJE010000270.1	RepeatMasker	DNA/TcMar-m44	25212	26051	1015	-	.	ID="MARINER-33_LMI";Tend="1440";Tstart="613";shortTE="F";uid="d5f0c0cd-9a68-4b08-8be6-dfd17faba7bf"
JAGTJE010000270.1	RepeatMasker	DNA/Kolobok-E	30359	30706	1362	-	.	ID="RND-5_FAMILY-645";Tend="5679";Tstart="5323";shortTE="F";uid="feb4925f-3be5-4007-a499-c91be0f535d2"
JAGTJE010000270.1	RepeatMasker	Unknown	15907	16470	3705	-	.	ID="RND-1_FAMILY-12";Tend="2419";Tstart="1862";shortTE="F";uid="18bcc8a2-cf43-429d-8946-8ddc11bd017e"
JAGTJE010000270.1	RepeatMasker	Unknown	68011	68475	3963	-	.	ID="RND-5_FAMILY-1880";Tend="1698";Tstart="1231";shortTE="F";uid="5565c956-5b2f-41cb-86bb-d4debe1b8b09"
JAGTJE010000270.1	RepeatMasker	DNA/TcMar-Tc1	37218	37858	4233	-	.	ID="RND-5_FAMILY-1310";Tend="901";Tstart="262";shortTE="F";uid="fa8beee5-45c9-44d6-9571-e5c85022a289"
JAGTJE010000270.1	RepeatMasker	DNA/CMC-EnSpm	9086	10350	4827	-	.	ID="ENSPM-1_AP";Tend="1757";Tstart="521";shortTE="F";uid="453f0512-a39a-42dc-8f9f-7d8b2dc55410"
JAGTJE010000270.1	RepeatMasker	DNA/hAT-hATm	11361	11484	585	-	.	ID="HAT-4C_AP";Tend="204";Tstart="85";shortTE="F";uid="9a392557-e498-4c9d-9347-94457749f21c"
JAGTJE010000270.1	RepeatMasker	DNA/Maverick	72832	74732	13361	-	.	ID="RND-1_FAMILY-95";Tend="6619";Tstart="4723";shortTE="F";uid="4eed7041-36e2-42f9-bd77-1a34171cb343"
JAGTJE010000506.1	RepeatMasker	LTR/Gypsy	223934	225575	6412	+	.	ID="RND-6_FAMILY-19393";Tend="2684";Tstart="29";shortTE="F";uid="28686b11-d70d-406d-878e-a6c357fc570c"
JAGTJE010000506.1	RepeatMasker	LTR/Gypsy	87048	87248	1142	+	.	ID="RND-5_FAMILY-1623";Tend="3042";Tstart="2400";shortTE="F";uid="87949d1a-68de-464c-b140-dbd628d07ac8"
JAGTJE010000506.1	RepeatMasker	LTR/Gypsy	231205	232568	4061	+	.	ID="RND-6_FAMILY-19393";TEgroup="ctg_123%7CRND-6_FAMILY-19393%7C1";Tend="2802";Tstart="1474";shortTE="F";uid="b897a9f5-200b-48f5-894d-6abab4b7c9db"
JAGTJE010000506.1	RepeatMasker	Retroposon?	78136	81195	19794	+	.	ID="RND-5_FAMILY-4035";Tend="5396";Tstart="2335";shortTE="F";uid="d7953f6d-1af0-4f90-a8ae-d1511ec7bb78"
JAGTJE010000506.1	RepeatMasker	DNA	210768	211144	1246	+	.	ID="RND-1_FAMILY-54";Tend="1822";Tstart="1469";shortTE="F";uid="76011d76-a434-49a2-b582-f5eec3971da9"
JAGTJE010000506.1	RepeatMasker	DNA/MULE-MuDR	195162	196455	1165	+	.	ID="RND-6_FAMILY-1937";Tend="2544";Tstart="1236";shortTE="F";uid="09c17251-d965-4875-a576-444e4a20691b"
JAGTJE010000506.1	RepeatMasker	DNA/Ginger-1	162359	162511	424	+	.	ID="RND-6_FAMILY-6119";Tend="1060";Tstart="909";shortTE="F";uid="dc2f1fd5-4745-4680-bcce-a0a954a75e65"
JAGTJE010000506.1	RepeatMasker	DNA/hAT	99689	100660	5814	+	.	ID="RND-1_FAMILY-219";Tend="4133";Tstart="3144";shortTE="F";uid="7318d450-17b7-420a-8d4c-258ec1b4cd0c"
JAGTJE010000506.1	RepeatMasker	LTR/Gypsy	88074	88247	1142	+	.	ID="RND-5_FAMILY-1623";Tend="3606";Tstart="3043";shortTE="F";uid="ddd5bea4-f16e-411c-9a7d-f1d0b13f99a8"
JAGTJE010000506.1	RepeatMasker	DNA/hAT-Charlie	177585	178530	689	+	.	ID="hat-34_lsal";Tend="1712";Tstart="635";shortTE="F";uid="4214006b-c712-4593-b9f3-77bf51230c72"
JAGTJE010000506.1	RepeatMasker	DNA	241207	241871	3754	+	.	ID="RND-1_FAMILY-39";Tend="3136";Tstart="2506";shortTE="F";uid="de6f92d5-6f91-4f7c-a020-7543632e65a1"
JAGTJE010000506.1	RepeatMasker	RC/Helitron	63082	64127	5109	+	.	ID="RND-1_FAMILY-48";TEgroup="ctg_123%7CRND-1_FAMILY-48%7C1";Tend="2801";Tstart="832";shortTE="F";uid="7ec74892-472f-4e7c-a356-5f1bb40e40a0"
JAGTJE010000506.1	RepeatMasker	DNA/hAT	239317	239638	2295	+	.	ID="RND-5_FAMILY-2264";Tend="6935";Tstart="6617";shortTE="F";uid="3d2a07c5-c9b4-430c-99e3-9d9d649c4b1d"
JAGTJE010000506.1	RepeatMasker	DNA/hAT	71007	78141	54163	+	.	ID="RND-5_FAMILY-2264";Tend="6937";Tstart="75";shortTE="F";uid="67b72bf9-25ea-4131-9e76-467aa2438c64"
JAGTJE010000506.1	RepeatMasker	Unknown	196622	196873	434	+	.	ID="RND-1_FAMILY-107";TEgroup="ctg_123%7CRND-1_FAMILY-107%7C1";Tend="1478";Tstart="882";shortTE="T";uid="a3eb6ab1-5c51-498a-87c5-98e50fde14a1"
JAGTJE010000506.1	RepeatMasker	Retroposon?	145210	146658	7685	+	.	ID="RND-6_FAMILY-1728";Tend="2213";Tstart="372";shortTE="F";uid="166064f6-c3dd-4be7-94cc-70b46d17f347"
JAGTJE010000506.1	RepeatMasker	Retroposon?	52225	52631	2256	+	.	ID="RND-5_FAMILY-4035";Tend="2340";Tstart="1903";shortTE="F";uid="68b3ede8-c723-4063-baf8-2cf5cf389ac6"
JAGTJE010000506.1	RepeatMasker	DNA/TcMar-Tc1	102259	102429	523	+	.	ID="RND-6_FAMILY-7599";Tend="1117";Tstart="938";shortTE="F";uid="0f98e748-ea14-4cea-a636-bf526b227ca9"
JAGTJE010000506.1	RepeatMasker	LTR	202839	203514	4702	+	.	ID="RND-6_FAMILY-6577";Tend="3019";Tstart="2352";shortTE="F";uid="16bfc44d-773c-4d7d-8c11-49317a74cf0b"
JAGTJE010000506.1	RepeatMasker	DNA	60052	63070	21711	+	.	ID="RND-5_FAMILY-7026";Tend="2938";Tstart="137";shortTE="F";uid="ade87245-1306-4940-a646-8a5873d86aac"
JAGTJE010000506.1	RepeatMasker	DNA/hAT-Charlie	178847	179088	443	+	.	ID="HAT-N23_RPR";Tend="579";Tstart="341";shortTE="F";uid="46789f96-5e43-414e-a603-313dfbaa0711"
JAGTJE010000506.1	RepeatMasker	DNA/Ginger-2	241071	241206	1060	+	.	ID="GINGER2-N1_AP";Tend="1530";Tstart="1394";shortTE="F";uid="cab74a52-2749-4263-b855-05f5235638ad"
JAGTJE010000506.1	RepeatMasker	LTR/Gypsy	184290	185277	5227	+	.	ID="RND-5_FAMILY-1255";Tend="1477";Tstart="489";shortTE="F";uid="b7f1ff92-fe7a-48cb-a920-f2b9d5918e07"
JAGTJE010000506.1	RepeatMasker	DNA/Maverick	18575	18780	968	+	.	ID="RND-6_FAMILY-3376";Tend="2508";Tstart="2290";shortTE="F";uid="8795a468-e25b-47f3-bd7d-671068cba813"
JAGTJE010000506.1	RepeatMasker	DNA/Ginger-2	240357	240906	703	+	.	ID="GINGER2-N2_AP";Tend="1457";Tstart="953";shortTE="F";uid="bd056d1a-2917-4b76-b0d9-5188e951e621"
JAGTJE010000506.1	RepeatMasker	DNA	236493	237701	6078	+	.	ID="RND-1_FAMILY-39";Tend="2411";Tstart="1355";shortTE="F";uid="3f29bf2a-1bf7-4390-9b7f-2d682295ad6c"
JAGTJE010000506.1	RepeatMasker	DNA	239635	239957	659	+	.	ID="dna4-3_ap";TEgroup="ctg_123%7Cdna4-3_ap%7C1";Tend="635";Tstart="313";shortTE="T";uid="118162e4-c3ea-4661-bd6b-80bbd4a8a71d"
JAGTJE010000506.1	RepeatMasker	Unknown	225574	226358	6435	+	.	ID="RND-1_FAMILY-70";Tend="1413";Tstart="632";shortTE="F";uid="6f432d26-f357-4ad3-a6c1-147ff960fcfa"
JAGTJE010000506.1	RepeatMasker	LTR/Gypsy	215333	215767	3713	+	.	ID="RND-1_FAMILY-185";Tend="3004";Tstart="2571";shortTE="F";uid="d9deca38-c556-4063-8186-c19598861033"
JAGTJE010000506.1	RepeatMasker	DNA/Maverick	432	629	1491	+	.	ID="rnd-5_family-7127";Tend="2488";Tstart="2274";shortTE="F";uid="3f97994e-5762-4aa3-98d6-27cc84483fa7"
JAGTJE010000506.1	RepeatMasker	RC/Helitron	144873	145229	1702	+	.	ID="RND-6_FAMILY-10210";Tend="5248";Tstart="4942";shortTE="F";uid="d82cc11a-4f09-45c2-9215-d3753a1a6c76"
JAGTJE010000506.1	RepeatMasker	DNA/Ginger-2	237702	239045	7650	+	.	ID="ginger2-n1_ap";Tend="1718";Tstart="1";shortTE="F";uid="b3bb7146-4e5c-4c50-8467-144e1938012d"
JAGTJE010000506.1	RepeatMasker	DNA/hAT-Blackjack	246326	247296	767	+	.	ID="HAT-26_LMI";Tend="1523";Tstart="555";shortTE="F";uid="3c4feb70-4b53-4ef3-855b-5b1cd68e86a8"
JAGTJE010000506.1	RepeatMasker	DNA/P	180297	182010	12214	+	.	ID="RND-6_FAMILY-4557";Tend="1695";Tstart="50";shortTE="F";uid="1503b795-9b80-4226-8a2d-f665c8c7f763"
JAGTJE010000506.1	RepeatMasker	Unknown	15702	18577	22621	+	.	ID="RND-5_FAMILY-3518";Tend="3369";Tstart="576";shortTE="F";uid="1ac16abc-9ca0-49fa-9103-0e0757979fec"
JAGTJE010000506.1	RepeatMasker	DNA/MULE-MuDR	220948	221303	2718	+	.	ID="RND-6_FAMILY-1736";Tend="659";Tstart="302";shortTE="F";uid="093fd043-22ab-45cf-b2d2-4af0298f8c23"
JAGTJE010000506.1	RepeatMasker	DNA/Maverick	627	1057	3660	+	.	ID="RND-5_FAMILY-7127";Tend="3464";Tstart="3029";shortTE="F";uid="45074971-d63e-4132-895f-94485ec57b89"
JAGTJE010000506.1	RepeatMasker	Unknown	138239	138987	592	+	.	ID="RND-1_FAMILY-166";Tend="3954";Tstart="3384";shortTE="F";uid="c8e4f793-3463-45e7-9af4-b6d07a450d66"
JAGTJE010000506.1	RepeatMasker	DNA/Kolobok-E	52694	52879	485	+	.	ID="KOLOBOKE-2_AP";TEgroup="ctg_123%7CKOLOBOKE-2_AP%7C1";Tend="1329";Tstart="1143";shortTE="T";uid="6dbad1b5-ff31-4514-93c0-2c41468f3410"
JAGTJE010000506.1	RepeatMasker	RC/Helitron	64116	69815	50251	+	.	ID="RND-5_FAMILY-1025";Tend="6247";Tstart="547";shortTE="F";uid="8423ae67-1ded-4e5d-a379-99c36148209e"
JAGTJE010000506.1	RepeatMasker	DNA/Ginger-1	165249	165394	899	+	.	ID="RND-6_FAMILY-6119";Tend="859";Tstart="710";shortTE="F";uid="055893ca-e987-46aa-b7d2-c39f476e46a2"
JAGTJE010000506.1	RepeatMasker	DNA	103616	109650	50598	+	.	ID="RND-5_FAMILY-7024";Tend="6328";Tstart="285";shortTE="F";uid="303477e0-57ba-4f23-8302-86b96808b268"
JAGTJE010000506.1	RepeatMasker	Unknown	204264	206829	18089	+	.	ID="RND-6_FAMILY-2365";Tend="2832";Tstart="337";shortTE="F";uid="9ac83939-d9f4-4787-a085-c889b2ee01ee"
JAGTJE010000506.1	RepeatMasker	LTR/Pao	2998	7761	2949	+	.	ID="BEL3-I_AP";Tend="6308";Tstart="1532";shortTE="F";uid="f8df8b40-28ca-41c3-969d-d01bc393ac04"
JAGTJE010000506.1	RepeatMasker	RC/Helitron	121355	124167	23302	+	.	ID="RND-1_FAMILY-170";Tend="8551";Tstart="5724";shortTE="F";uid="bc5e391b-c179-4c5f-900d-80c278dd480a"
JAGTJE010000506.1	RepeatMasker	DNA/hAT-Blackjack	198078	198717	726	+	.	ID="HAT-34_LMI";Tend="1463";Tstart="852";shortTE="F";uid="de1e509a-680a-496e-afe3-7d0fb3304b77"
JAGTJE010000506.1	RepeatMasker	DNA/Maverick	8813	13404	38439	+	.	ID="RND-5_FAMILY-7127";Tend="7954";Tstart="3456";shortTE="F";uid="6958e39f-b388-4dda-add5-ead518d66635"
JAGTJE010000506.1	RepeatMasker	Unknown	230739	231204	3473	+	.	ID="RND-1_FAMILY-70";Tend="1865";Tstart="1406";shortTE="F";uid="84b330d8-c120-4d31-920d-70bedbec2c58"
JAGTJE010000506.1	RepeatMasker	DNA/hAT-hAT19	49512	49773	1037	+	.	ID="DNA8-73_AP";Tend="784";Tstart="527";shortTE="F";uid="ce09b75c-7f60-4bbd-b215-d4a32b54dcc1"
JAGTJE010000506.1	RepeatMasker	Unknown	222200	222422	1482	+	.	ID="RND-5_FAMILY-3718";Tend="1363";Tstart="1140";shortTE="F";uid="87ac20e6-a711-4734-9321-08299c851775"
JAGTJE010000506.1	RepeatMasker	Unknown	199785	200490	4586	+	.	ID="RND-1_FAMILY-84";Tend="2682";Tstart="1968";shortTE="F";uid="8ccbc2e9-8ad2-4d30-9eb3-d9eea6c1f173"
JAGTJE010000506.1	RepeatMasker	DNA/TcMar-Mariner	199255	199419	412	+	.	ID="MARINER-N19C_HSAL";Tend="396";Tstart="227";shortTE="F";uid="e2e5ab2b-90f5-4b37-8be4-a69fd0606699"
JAGTJE010000506.1	RepeatMasker	Retroposon?	70955	71242	486	-	.	ID="RND-6_FAMILY-617";Tend="5528";Tstart="5233";shortTE="F";uid="f038d402-48f0-46ca-b1c9-cf4f28d1f738"
JAGTJE010000506.1	RepeatMasker	DNA	52820	62238	76192	-	.	ID="RND-5_FAMILY-7024";Tend="9326";Tstart="24";shortTE="F";uid="28600a9d-612c-433b-b704-a29a3e5f118f"
JAGTJE010000506.1	RepeatMasker	LTR/Gypsy	87249	88073	1214	-	.	ID="RND-1_FAMILY-193";Tend="6683";Tstart="5853";shortTE="F";uid="d561017e-ac9f-4dde-849a-6c87e0238d60"
JAGTJE010000506.1	RepeatMasker	LINE/L2	33822	36974	20399	-	.	ID="RND-6_FAMILY-507";Tend="3467";Tstart="442";shortTE="F";uid="b4a14a04-04dd-400f-a68a-253dcf8fa655"
JAGTJE010000506.1	RepeatMasker	DNA	114870	115222	1129	-	.	ID="DNAX-1_AP";Tend="771";Tstart="440";shortTE="F";uid="3b1db886-9d42-46f9-8399-97972cb05272"
JAGTJE010000506.1	RepeatMasker	DNA/Kolobok-E	115436	115728	564	-	.	ID="RND-5_FAMILY-645";Tend="2084";Tstart="1767";shortTE="F";uid="d5cb3d69-3eae-47a1-ad09-52c3bfb18b1d"
JAGTJE010000506.1	RepeatMasker	LTR/Gypsy	187136	187602	4038	-	.	ID="RND-1_FAMILY-186";Tend="1205";Tstart="738";shortTE="F";uid="ce5ac58f-f564-4a5d-8fab-a247480475ab"
JAGTJE010000506.1	RepeatMasker	DNA/hAT-hAT19	49658	49789	436	-	.	ID="RND-6_FAMILY-5087";Tend="954";Tstart="846";shortTE="F";uid="3bb96cc3-19d2-49bc-b5e6-00d8748c4e77"
JAGTJE010000506.1	RepeatMasker	LTR/Pao	85060	86085	1899	-	.	ID="RND-6_FAMILY-25591";Tend="1054";Tstart="3";shortTE="F";uid="9773d32a-bb2e-43d3-a40f-b68f20ff1c3f"
JAGTJE010000506.1	RepeatMasker	RC/Helitron	191698	191807	712	-	.	ID="RND-1_FAMILY-8";Tend="2474";Tstart="2367";shortTE="F";uid="b3740fca-537f-49a7-9267-fb78e2ea7247"
JAGTJE010000506.1	RepeatMasker	RC/Helitron	50283	50721	2316	-	.	ID="RND-5_FAMILY-300";Tend="2311";Tstart="1796";shortTE="F";uid="ef3ed82f-6166-45f7-a500-8242df8637af"
JAGTJE010000506.1	RepeatMasker	DNA/TcMar-m44	212382	213645	1144	-	.	ID="MARINER-33_LMI";Tend="1442";Tstart="203";shortTE="F";uid="2ddc15de-72ba-4360-a4a1-9a98efed98d5"
JAGTJE010000506.1	RepeatMasker	DNA	100903	101468	3496	-	.	ID="RND-5_FAMILY-2263";Tend="939";Tstart="359";shortTE="F";uid="0e5601f2-fad0-456d-a6da-c60ddbee9378"
JAGTJE010000506.1	RepeatMasker	LTR/Gypsy	140829	141053	1129	-	.	ID="RND-5_FAMILY-11866";Tend="1475";Tstart="1208";shortTE="F";uid="5af5725d-b11a-4fb4-86d7-ba98e4053c32"
JAGTJE010000506.1	RepeatMasker	DNA/Maverick	245120	245760	4236	-	.	ID="RND-1_FAMILY-95";Tend="5617";Tstart="4963";shortTE="F";uid="705ff968-63c5-4443-9c26-b3809ae6da3b"
JAGTJE010000506.1	RepeatMasker	LTR/Gypsy	197020	197226	1483	-	.	ID="RND-6_FAMILY-9625";Tend="1195";Tstart="988";shortTE="F";uid="0d39c25d-1f55-4a4e-9ec7-14c74d0ad2b1"
JAGTJE010000506.1	RepeatMasker	DNA/hAT	84482	84638	4223	-	.	ID="RND-5_FAMILY-2264";Tend="996";Tstart="75";shortTE="F";uid="f0f195a5-dfe0-42d4-9cef-51a2dab4c0fa"
JAGTJE010000506.1	RepeatMasker	LTR/Gypsy	139798	140087	1796	-	.	ID="RND-5_FAMILY-11866";Tend="1517";Tstart="1208";shortTE="F";uid="4f9a8c47-b59f-4a6e-83cd-f03405bbc0ac"
JAGTJE010000506.1	RepeatMasker	DNA	102057	102170	606	-	.	ID="RND-5_FAMILY-7026";Tend="2577";Tstart="2463";shortTE="F";uid="b3187bb4-7f0a-494a-91fd-59b887097fcc"
JAGTJE010000506.1	RepeatMasker	DNA/hAT-hAT19	201528	201695	623	-	.	ID="HAT-N9_AP";Tend="192";Tstart="1";shortTE="F";uid="0ea4d94d-6f0d-4a18-8515-3065a895ec9e"
JAGTJE010000506.1	RepeatMasker	RC/Helitron	187600	191790	36553	-	.	ID="RND-5_FAMILY-1025";TEgroup="ctg_123%7CRND-5_FAMILY-1025%7C1";Tend="4981";Tstart="544";shortTE="F";uid="5be0708f-9eba-46fc-80e9-7a5184d17eb1"
JAGTJE010000506.1	RepeatMasker	RC/Helitron	51123	51424	1253	-	.	ID="RND-1_FAMILY-5";Tend="1104";Tstart="826";shortTE="F";uid="4f5d3e0b-5450-4b97-89d7-55bea3cf9431"
JAGTJE010000506.1	RepeatMasker	DNA	52624	52864	1210	-	.	ID="RND-6_FAMILY-4504";TEgroup="ctg_123%7CRND-6_FAMILY-4504%7C1";Tend="2093";Tstart="738";shortTE="F";uid="75fb4017-dd88-4d7c-a485-181c330edd28"
JAGTJE010000506.1	RepeatMasker	DNA	239115	239324	1021	-	.	ID="DNA4-3_AP";Tend="634";Tstart="423";shortTE="F";uid="69287c28-ce5c-4f09-aebe-6928c5d88bf3"
JAGTJE010000506.1	RepeatMasker	DNA/Maverick	221301	221969	4789	-	.	ID="RND-6_FAMILY-35";TEgroup="ctg_123%7CRND-6_FAMILY-35%7C1";Tend="984";Tstart="414";shortTE="F";uid="92dc1323-f97a-465a-9633-3f49189a77e0"
JAGTJE010000506.1	RepeatMasker	DNA/hAT-Blackjack	143231	143825	502	-	.	ID="HAT-1_SIN";Tend="1096";Tstart="502";shortTE="F";uid="8dd9c413-8bb4-4fce-ad34-4bdf9a80b3c7"
JAGTJE010000506.1	RepeatMasker	DNA	125026	125323	1310	-	.	ID="dna4-2_ap";Tend="283";Tstart="18";shortTE="F";uid="dec65fe1-ef0b-4167-b128-d0d95405b828"
JAGTJE010000506.1	RepeatMasker	LTR/Gypsy	222406	223996	7969	-	.	ID="RND-6_FAMILY-7085";TEgroup="ctg_123%7CRND-6_FAMILY-7085%7C1";Tend="2406";Tstart="331";shortTE="F";uid="648243e8-ed3e-4f55-833a-e3db5c5b3471"
JAGTJE010000506.1	RepeatMasker	DNA	209548	211078	11880	-	.	ID="RND-1_FAMILY-37";Tend="2018";Tstart="470";shortTE="F";uid="9780d131-85f9-4c94-bc6c-0d956b946694"
JAGTJE010000506.1	RepeatMasker	Unknown	138114	138922	1114	-	.	ID="RND-1_FAMILY-128";Tend="559";Tstart="1";shortTE="F";uid="e3056dca-2a39-4ae1-ada0-b17f9a537c59"
JAGTJE010000506.1	RepeatMasker	Unknown	234417	234803	2615	-	.	ID="RND-1_FAMILY-107";Tend="1477";Tstart="999";shortTE="F";uid="b5df635f-0a28-45be-a889-8d5150fa0a09"
JAGTJE010000506.1	RepeatMasker	DNA/TcMar-m44	93173	94297	2171	-	.	ID="MARINER-3_AP";Tend="1821";Tstart="702";shortTE="F";uid="4b91a103-31af-464b-81d2-65af5a87f378"
JAGTJE010000506.1	RepeatMasker	DNA/Maverick	11360	14735	22147	-	.	ID="RND-5_FAMILY-1284";Tend="3268";Tstart="43";shortTE="F";uid="2727e66d-518d-4e59-9459-4cdbee25f473"
JAGTJE010000506.1	RepeatMasker	DNA/TcMar-Tc1	102375	103303	1280	-	.	ID="crmar";Tend="1191";Tstart="262";shortTE="F";uid="e1a6f5b6-ddb4-4efb-822f-7f46400cc908"
JAGTJE010000506.1	RepeatMasker	DNA	252100	252349	2000	-	.	ID="RND-1_FAMILY-33";Tend="1056";Tstart="797";shortTE="F";uid="3e024964-624e-4307-9593-bf1da5b6cfd7"
JAGTJE010000506.1	RepeatMasker	DNA/hAT	140581	140827	784	-	.	ID="RND-6_FAMILY-4041";Tend="190";Tstart="6";shortTE="F";uid="3a2d7c6f-3b67-42f9-bf51-0046847015d6"
JAGTJE010000506.1	RepeatMasker	LTR/Gypsy	206848	209554	21818	-	.	ID="RND-5_FAMILY-1196";Tend="2942";Tstart="283";shortTE="F";uid="f89c21bd-4075-4192-a2a8-690989ef6e50"
JAGTJE010000506.1	RepeatMasker	Retroposon?	172273	174349	11867	-	.	ID="RND-5_FAMILY-4035";Tend="4744";Tstart="2782";shortTE="F";uid="adc5b0d7-399d-471d-bda4-477f4d44d09e"
JAGTJE010000506.1	RepeatMasker	DNA/hAT	69695	70784	7460	-	.	ID="RND-1_FAMILY-219";Tend="4224";Tstart="3176";shortTE="F";uid="37167fed-7144-46e2-83ee-36dd01931fab"
JAGTJE010000506.1	RepeatMasker	RC/Helitron	191804	192146	2460	-	.	ID="RND-5_FAMILY-1025";Tend="881";Tstart="539";shortTE="F";uid="ea2d65c9-4f03-4904-983b-4e0234731852"
JAGTJE010000506.1	RepeatMasker	DNA/hAT-hAT19	114084	114256	1199	-	.	ID="HAT-N13_AP";Tend="171";Tstart="1";shortTE="F";uid="d46d4c5f-2605-4c35-8ae1-b8dd2a036453"
JAGTJE010000506.1	RepeatMasker	DNA/hAT-Blackjack	142742	143136	745	-	.	ID="hat-1_sin";Tend="1436";Tstart="1106";shortTE="F";uid="90160138-f883-4dde-af76-b42add9923ff"
JAGTJE010000506.1	RepeatMasker	LTR/Gypsy	88620	90011	2276	-	.	ID="GYPSY-7_CFL-I";Tend="4147";Tstart="2756";shortTE="F";uid="426ae86e-c5c7-4137-a0fb-dbd23a0133cd"
JAGTJE010000506.1	RepeatMasker	RC/Helitron	50867	51112	1042	-	.	ID="RND-1_FAMILY-112";Tend="1982";Tstart="1691";shortTE="F";uid="82a9119f-0a02-4503-af40-f47669c09fea"
JAGTJE010000506.1	RepeatMasker	DNA/Maverick	252261	252362	816	-	.	ID="RND-1_FAMILY-102";Tend="844";Tstart="743";shortTE="F";uid="e79b5731-0174-41ca-8562-14ab4476044e"
JAGTJE010000506.1	RepeatMasker	RC/Helitron	102149	102261	601	-	.	ID="RND-5_FAMILY-7025";Tend="8087";Tstart="7973";shortTE="F";uid="49ff5b1c-5edc-4ee4-bf11-4449e291d1c6"
JAGTJE010000506.1	RepeatMasker	DNA/Maverick	1	450	3754	-	.	ID="RND-5_FAMILY-7127";Tend="4154";Tstart="3704";shortTE="F";uid="206a0451-88b1-4489-b3bb-73f6220af9bf"
JAGTJE010000506.1	RepeatMasker	DNA/Maverick	248293	252073	28720	-	.	ID="rnd-1_family-95";Tend="4966";Tstart="6";shortTE="F";uid="329e7df5-8e47-4722-bc27-3591a23a88f2"
JAGTJE010000506.1	RepeatMasker	LTR/Gypsy	81181	83012	3421	-	.	ID="GYPSY4-I_AP";Tend="2134";Tstart="329";shortTE="F";uid="e43f6947-e9b3-4b6f-a29b-ec8685723871"
JAGTJE010000506.1	RepeatMasker	Unknown	27947	28462	2858	-	.	ID="RND-6_FAMILY-2085";Tend="1499";Tstart="939";shortTE="F";uid="eb2908ea-db57-4962-b78f-55789782a227"
JAGTJE010000506.1	RepeatMasker	DNA/CMC-Chapaev-3	157574	158063	849	-	.	ID="CHAPAEV-1_BM";Tend="774";Tstart="284";shortTE="F";uid="c2648e1e-ea81-47b4-8bf0-2007bb174bf4"
JAGTJE010000506.1	RepeatMasker	DNA	83644	84481	5089	-	.	ID="RND-5_FAMILY-2263";Tend="2990";Tstart="2174";shortTE="F";uid="01f177ef-68a1-4863-931c-c9e9101ff888"
JAGTJE010000506.1	RepeatMasker	DNA/Merlin	163285	163957	415	-	.	ID="HALYOMORPHA_HALYS-5_FAMILY-9382";TEgroup="ctg_123%7CHALYOMORPHA_HALYS-5_FAMILY-9382%7C1";Tend="923";Tstart="138";shortTE="F";uid="49374312-0bd1-4fdd-9768-a19c00e83252"
JAGTJE010000506.1	RepeatMasker	DNA/TcMar-m44	134504	135559	934	-	.	ID="MARINER-33_LMI";Tend="1436";Tstart="387";shortTE="F";uid="96457393-f423-4686-a794-4b64d978c156"
JAGTJE010000506.1	RepeatMasker	DNA/hAT-Charlie	235159	235262	628	-	.	ID="DNA8-34_AP";Tend="194";Tstart="87";shortTE="F";uid="7a471e4c-7d5d-4418-92a7-3a81001e6e9d"
JAGTJE010000351.1	RepeatMasker	DNA/hAT-hAT19	85420	86105	1052	+	.	ID="HAT-4_LMI";Tend="1476";Tstart="792";shortTE="F";uid="9630752a-2187-4f98-96cc-e40e33edc1b6"
JAGTJE010000351.1	RepeatMasker	DNA	53740	53968	1364	+	.	ID="RND-1_FAMILY-40";Tend="5261";Tstart="5042";shortTE="F";uid="489c15f7-b3c2-4ff7-9a0c-95fbce4cb9cc"
JAGTJE010000351.1	RepeatMasker	DNA/hAT-hAT19	86502	86638	444	+	.	ID="HAT-4_LMI";Tend="2009";Tstart="1869";shortTE="F";uid="0cb25002-1bb0-4743-93c3-c2a11801f067"
JAGTJE010000351.1	RepeatMasker	DNA/hAT	4977	5248	1887	+	.	ID="RND-5_FAMILY-2338";Tend="6790";Tstart="6520";shortTE="F";uid="626cd714-1927-428a-893a-e031ca88eaaf"
JAGTJE010000351.1	RepeatMasker	DNA	59477	60108	3399	+	.	ID="RND-1_FAMILY-39";Tend="3087";Tstart="2478";shortTE="F";uid="f79de565-b597-4bf2-8a86-40d2782af2af"
JAGTJE010000351.1	RepeatMasker	DNA/Ginger-1	5311	5871	2920	+	.	ID="RND-6_FAMILY-6119";Tend="2043";Tstart="1503";shortTE="F";uid="6d485f41-502f-4bf0-b0b6-0546f4c5eb96"
JAGTJE010000351.1	RepeatMasker	DNA/Kolobok-E	82300	82452	450	+	.	ID="RND-5_FAMILY-645";Tend="2854";Tstart="2710";shortTE="F";uid="0590222a-cb06-42d7-8f62-762c4bbaff40"
JAGTJE010000351.1	RepeatMasker	LINE/I-Jockey	52313	52869	478	+	.	ID="JOCKEY-8_LMI";Tend="3715";Tstart="2843";shortTE="F";uid="00f1e889-a362-4048-889c-9799ab2c92d1"
JAGTJE010000351.1	RepeatMasker	Unknown	87527	88273	5095	+	.	ID="RND-6_FAMILY-5053";Tend="3013";Tstart="2309";shortTE="F";uid="949f731f-b30a-47d6-9215-9db6a510b22c"
JAGTJE010000351.1	RepeatMasker	Retroposon?	78560	78694	438	+	.	ID="SINE2-1_AP";Tend="1767";Tstart="1623";shortTE="F";uid="496af4cd-920a-4495-bb38-dca639b5422f"
JAGTJE010000351.1	RepeatMasker	DNA/hAT-hAT19	36100	36379	1717	+	.	ID="RND-5_FAMILY-1295";Tend="1459";Tstart="1190";shortTE="F";uid="cf392f55-1adc-4f4a-8193-cb655924c996"
JAGTJE010000351.1	RepeatMasker	DNA	10725	11150	1878	+	.	ID="TTAA16_AP";Tend="550";Tstart="117";shortTE="F";uid="5e5eb456-ca25-4f78-8b68-0669074fce42"
JAGTJE010000351.1	RepeatMasker	DNA/hAT	3703	4484	5121	+	.	ID="RND-5_FAMILY-2338";Tend="6792";Tstart="5990";shortTE="F";uid="05522d47-11cf-45ab-ab59-82a615ee00ad"
JAGTJE010000351.1	RepeatMasker	Retroposon?	21649	22463	3144	+	.	ID="SINE2-2_AP";Tend="687";Tstart="1";shortTE="F";uid="428d181e-bda3-459b-b186-51eda7ba1edc"
JAGTJE010000351.1	RepeatMasker	Unknown	75889	77428	11044	+	.	ID="RND-6_FAMILY-5053";Tend="2310";Tstart="847";shortTE="F";uid="4a050545-04ef-415b-9181-72cca13b6b2b"
JAGTJE010000351.1	RepeatMasker	DNA/hAT	106782	107051	1104	+	.	ID="DNA8-105_AP";Tend="265";Tstart="20";shortTE="F";uid="2bda38ae-3a73-48ae-a1e8-6976fd386481"
JAGTJE010000351.1	RepeatMasker	DNA/hAT-hAT19	36605	36787	924	+	.	ID="DNA8-74_AP";Tend="195";Tstart="1";shortTE="F";uid="91afaec0-4f1a-47f5-8202-7eb775d7db5b"
JAGTJE010000351.1	RepeatMasker	DNA/MULE-MuDR	103188	103996	897	+	.	ID="MUDR6X_AP";Tend="1795";Tstart="985";shortTE="F";uid="7fb1627d-a17c-4a22-8a7f-4d30b75efe91"
JAGTJE010000351.1	RepeatMasker	DNA	45438	46379	6690	+	.	ID="RND-1_FAMILY-33";Tend="3148";Tstart="2182";shortTE="F";uid="6717257b-89a1-4c2e-91b8-9a94b9c75327"
JAGTJE010000351.1	RepeatMasker	DNA/Kolobok-E	72497	72809	1372	+	.	ID="KOLOBOKE-4_AP";Tend="3206";Tstart="2906";shortTE="F";uid="4868678a-c5b9-49da-bbfd-cb5c8cd291f8"
JAGTJE010000351.1	RepeatMasker	DNA	47993	48963	6191	+	.	ID="RND-1_FAMILY-33";Tend="3945";Tstart="3036";shortTE="F";uid="a6294e76-c075-4c61-882f-f778e7ffebf9"
JAGTJE010000351.1	RepeatMasker	RC/Helitron	1	114	1017	+	.	ID="RND-1_FAMILY-5";Tend="1783";Tstart="1670";shortTE="F";uid="c339eab5-f099-4b8f-b2ef-d5fcbb89a959"
JAGTJE010000351.1	RepeatMasker	DNA/hAT-Charlie	14524	15195	525	+	.	ID="AEBUSTER1";Tend="1667";Tstart="999";shortTE="F";uid="2a538de9-d7b3-4df1-bb97-7953a4e396d5"
JAGTJE010000351.1	RepeatMasker	Unknown	53981	54105	925	+	.	ID="RND-6_FAMILY-4007";Tend="519";Tstart="395";shortTE="F";uid="8d8529f6-c91a-4d2c-8ee0-af84a4a3e98b"
JAGTJE010000351.1	RepeatMasker	Unknown	62504	62761	1412	+	.	ID="RND-1_FAMILY-172";Tend="2385";Tstart="2112";shortTE="F";uid="490d9f43-265f-4ec3-ad2e-a10f0596a3fc"
JAGTJE010000351.1	RepeatMasker	DNA/hAT	86648	86955	1076	+	.	ID="RND-5_FAMILY-550";Tend="1320";Tstart="1022";shortTE="F";uid="937a3d4f-306b-448a-9b4b-d0b2a50d0a15"
JAGTJE010000351.1	RepeatMasker	DNA/hAT	82562	82826	1490	+	.	ID="RND-5_FAMILY-550";Tend="914";Tstart="660";shortTE="F";uid="bef52eb3-4281-4af2-bb45-45b02939489a"
JAGTJE010000351.1	RepeatMasker	DNA/hAT-Charlie	119864	119991	664	+	.	ID="HAT-N17_AP";Tend="297";Tstart="166";shortTE="F";uid="4c0cb1a3-3da9-4653-9d9e-c2d9a2adb926"
JAGTJE010000351.1	RepeatMasker	Unknown	58287	59103	3198	+	.	ID="RND-6_FAMILY-4007";Tend="1389";Tstart="503";shortTE="F";uid="b83fb4ac-a46b-47e6-b471-eef2bd9cfd25"
JAGTJE010000351.1	RepeatMasker	DNA/hAT-hAT19	9800	9982	883	+	.	ID="DNA8-78_AP";Tend="168";Tstart="1";shortTE="F";uid="acd2a852-8383-4da4-87d6-46182be208fe"
JAGTJE010000351.1	RepeatMasker	DNA/Ginger-1	24153	24570	2050	+	.	ID="RND-6_FAMILY-6119";Tend="1311";Tstart="890";shortTE="F";uid="98596f01-94e2-4a6f-84c8-922c6cfbe886"
JAGTJE010000351.1	RepeatMasker	Retroposon?	107135	107644	3303	+	.	ID="RND-6_FAMILY-2587";Tend="1261";Tstart="755";shortTE="F";uid="d357ce64-3d48-4b04-bc78-70231ac02c67"
JAGTJE010000351.1	RepeatMasker	Unknown	22842	23134	1617	+	.	ID="RND-5_FAMILY-3918";Tend="1149";Tstart="862";shortTE="F";uid="b5a9e55f-62c2-4a7f-af62-57af0aa953f4"
JAGTJE010000351.1	RepeatMasker	LTR/Gypsy	62761	63435	5730	+	.	ID="RND-1_FAMILY-216";Tend="5627";Tstart="4951";shortTE="F";uid="c5b4d0f5-c3a7-47b3-b632-304314f06263"
JAGTJE010000351.1	RepeatMasker	DNA	49565	49672	674	+	.	ID="RND-1_FAMILY-33";Tend="4844";Tstart="4682";shortTE="F";uid="082b69c6-e3c0-4f7a-a2fd-cab54ff41d7b"
JAGTJE010000351.1	RepeatMasker	Unknown	43731	44074	1635	-	.	ID="RND-5_FAMILY-3918";Tend="1536";Tstart="1144";shortTE="F";uid="36d37755-561a-4349-8e07-9d6061cf70b7"
JAGTJE010000351.1	RepeatMasker	DNA/Ginger-1	22302	22483	1330	-	.	ID="RND-5_FAMILY-2261";Tend="745";Tstart="562";shortTE="F";uid="c9a2be3d-6799-4d8f-acba-8aab4c077381"
JAGTJE010000351.1	RepeatMasker	LINE/R1	70227	71889	12604	-	.	ID="RND-5_FAMILY-5067";Tend="2255";Tstart="601";shortTE="F";uid="71a97c47-2064-44dc-9c16-dc2ed50a362a"
JAGTJE010000351.1	RepeatMasker	LTR/Gypsy	4540	4967	3661	-	.	ID="RND-6_FAMILY-9625";Tend="1195";Tstart="768";shortTE="F";uid="1492a654-fb25-4b47-919a-de848d01bbd8"
JAGTJE010000351.1	RepeatMasker	DNA/Maverick	59152	59600	2217	-	.	ID="RND-1_FAMILY-95";Tend="6682";Tstart="6253";shortTE="F";uid="6b2ae2fd-a2bf-4280-9b2d-2de8b7a90bfe"
JAGTJE010000351.1	RepeatMasker	DNA/TcMar-m44	83370	84298	1214	-	.	ID="MARINER-33_LMI";Tend="1509";Tstart="592";shortTE="F";uid="70c77c2c-835f-42e5-afae-2e14144546bf"
JAGTJE010000351.1	RepeatMasker	LTR/Gypsy	61054	62485	7533	-	.	ID="RND-1_FAMILY-10";Tend="5646";Tstart="4267";shortTE="F";uid="21b923dc-dd64-4d95-8330-23a139c2a2cc"
JAGTJE010000351.1	RepeatMasker	LINE/R1	33696	33835	490	-	.	ID="SART-2_API";Tend="1818";Tstart="1733";shortTE="F";uid="1052bd59-aa5e-48ca-86bf-6e0f842aa969"
JAGTJE010000351.1	RepeatMasker	DNA/Kolobok-E	1626	1833	513	-	.	ID="KOLOBOKE-1_TC";Tend="2715";Tstart="2507";shortTE="F";uid="eea099f4-46d6-489d-b09b-dfc87d74b6f6"
JAGTJE010000351.1	RepeatMasker	Unknown	96051	98593	3444	-	.	ID="REP-6_LMI";Tend="15912";Tstart="13262";shortTE="F";uid="12f6d713-5b27-412f-ac72-a194b1867736"
JAGTJE010000351.1	RepeatMasker	LINE/R1	33947	34524	747	-	.	ID="SART-5_API";Tend="3688";Tstart="3111";shortTE="F";uid="91f2cd8a-29cb-4ea6-a1d3-880178ab460b"
JAGTJE010000351.1	RepeatMasker	DNA/PIF-Harbinger	105334	106125	3123	-	.	ID="HARB-1_AP";Tend="783";Tstart="1";shortTE="F";uid="a07a1a27-3160-493c-a7cf-06842598b045"
JAGTJE010000351.1	RepeatMasker	Unknown	63438	63938	3523	-	.	ID="RND-1_FAMILY-58";Tend="4028";Tstart="3528";shortTE="F";uid="9de3131c-6435-40a3-9957-597ac7ef805a"
JAGTJE010000351.1	RepeatMasker	DNA/Ginger-1	24510	24733	1150	-	.	ID="RND-5_FAMILY-2261";Tend="783";Tstart="567";shortTE="F";uid="0fcf1559-9f04-45b2-b773-1377d8e0da2a"
JAGTJE010000351.1	RepeatMasker	Retroposon?	45257	45434	1033	-	.	ID="SINE2-2_AP";Tend="589";Tstart="421";shortTE="F";uid="9df4cb66-cd6c-4d20-8324-4bf6938d8df4"
JAGTJE010000351.1	RepeatMasker	DNA	24354	24597	1081	-	.	ID="RND-6_FAMILY-4504";Tend="2316";Tstart="2073";shortTE="F";uid="2faefc2b-64e5-447e-a08e-b69711bd552d"
JAGTJE010000351.1	RepeatMasker	LINE/I	55840	56440	773	-	.	ID="I-1_BM";Tend="3573";Tstart="2969";shortTE="F";uid="3d5f61dd-5900-4415-a59b-b7794092a2a6"
JAGTJE010000351.1	RepeatMasker	Unknown	73152	73558	631	-	.	ID="RND-5_FAMILY-1556";Tend="1328";Tstart="894";shortTE="F";uid="c97a0924-c97f-4333-8d8e-0b1909d57111"
JAGTJE010000351.1	RepeatMasker	DNA/PIF-Harbinger	112079	112480	429	-	.	ID="HARBINGER-3_LMI";Tend="1698";Tstart="1260";shortTE="F";uid="abcdd351-ebf1-480e-bda5-33daf1cdb5da"
JAGTJE010000351.1	RepeatMasker	Retroposon?	21626	22393	505	-	.	ID="RND-6_FAMILY-14806";Tend="2196";Tstart="1528";shortTE="F";uid="adf4fbe0-8bc2-4ea7-a177-bfb28fc54944"
JAGTJE010000351.1	RepeatMasker	DNA/Maverick	88267	88434	1385	-	.	ID="RND-1_FAMILY-188";Tend="4058";Tstart="3891";shortTE="F";uid="1d047eeb-2b48-4b4f-b227-1d8ce8fbd242"
JAGTJE010000351.1	RepeatMasker	LTR/Copia	114880	116045	551	-	.	ID="COPIA-14_LH-I";Tend="10121";Tstart="8954";shortTE="F";uid="12e9e8eb-c78e-40d0-b6aa-0a03ea97d345"
JAGTJE010000351.1	RepeatMasker	RC/Helitron	46328	47982	5765	-	.	ID="RND-1_FAMILY-48";TEgroup="ctg_124%7CRND-1_FAMILY-48%7C1";Tend="2840";Tstart="845";shortTE="F";uid="fb79717a-b931-4317-af1b-3f522fea8ba9"
JAGTJE010000351.1	RepeatMasker	Unknown	88434	89687	1601	-	.	ID="REP-6_LMI";Tend="7398";Tstart="6129";shortTE="F";uid="87367371-1880-4d0d-a475-5dea85cde3a2"
JAGTJE010000351.1	RepeatMasker	DNA/PIF-Harbinger	8868	9394	670	-	.	ID="harb-1_ap";Tend="189";Tstart="1";shortTE="F";uid="49acc278-b2c8-41e6-a5cd-15b43d456257"
JAGTJE010000351.1	RepeatMasker	Retroposon?	5614	5984	1097	-	.	ID="RND-6_FAMILY-6697";Tend="3379";Tstart="3049";shortTE="F";uid="78bbe633-9792-4fca-afba-916aec3a00d5"
JAGTJE010000351.1	RepeatMasker	Unknown	22466	22739	1935	-	.	ID="RND-1_FAMILY-43";Tend="1911";Tstart="1655";shortTE="F";uid="25568473-8f72-4ccc-a63b-a241b3ed9d21"
JAGTJE010000351.1	RepeatMasker	DNA/Maverick	99819	102177	19529	-	.	ID="RND-1_FAMILY-188";Tend="3888";Tstart="1522";shortTE="F";uid="97e73fac-d0eb-400f-86bd-004471d6b796"
JAGTJE010000351.1	RepeatMasker	Unknown	49447	49564	684	-	.	ID="RND-1_FAMILY-2";Tend="176";Tstart="67";shortTE="F";uid="4b77d028-9e08-4450-8b53-73601e5a5d5f"
JAGTJE010000351.1	RepeatMasker	Unknown	84400	84574	626	-	.	ID="RND-5_FAMILY-3262";Tend="1081";Tstart="903";shortTE="F";uid="c6e678e8-7a39-4188-b24b-e572f60ddd9f"
JAGTJE010000351.1	RepeatMasker	LINE/RTE-BovB	67334	70098	1146	-	.	ID="RTE-10_LMI";Tend="2548";Tstart="49";shortTE="F";uid="9b502c1f-df9d-49c4-8353-cca29d3bfb51"
JAGTJE010000392.1	RepeatMasker	LTR/Gypsy	11638	12320	5752	+	.	ID="RND-1_FAMILY-216";Tend="5638";Tstart="4949";shortTE="F";uid="ce6363b8-8eb7-436d-b48a-b3afe55756e7"
JAGTJE010000392.1	RepeatMasker	DNA/Ginger-1	37765	38388	2953	+	.	ID="RND-6_FAMILY-3471";Tend="2835";Tstart="2221";shortTE="F";uid="cf9c981a-b6d8-443b-b3c3-0990ac01d152"
JAGTJE010000392.1	RepeatMasker	LINE/R1	25192	25383	449	+	.	ID="RND-6_FAMILY-1340";Tend="1490";Tstart="1298";shortTE="F";uid="ee01c79b-ba73-457d-8295-9c34ff5bd013"
JAGTJE010000392.1	RepeatMasker	DNA/hAT-Ac	13184	13325	435	+	.	ID="dna8-56_ap";Tend="588";Tstart="455";shortTE="F";uid="a142744e-80da-49bc-9812-392cd4ecbdd3"
JAGTJE010000392.1	RepeatMasker	DNA/P	25836	26094	518	+	.	ID="P-16_LSAL";Tend="2831";Tstart="2569";shortTE="F";uid="e630e835-3733-49db-b13b-3c33b2cfb9ca"
JAGTJE010000392.1	RepeatMasker	DNA/Ginger-1	39434	39932	2433	+	.	ID="RND-6_FAMILY-6119";Tend="1679";Tstart="1154";shortTE="F";uid="cbf3b153-399a-4562-a3a5-60ea4afb0ce1"
JAGTJE010000392.1	RepeatMasker	LTR/Gypsy	17106	18869	5793	+	.	ID="RND-6_FAMILY-391";Tend="1459";Tstart="15";shortTE="F";uid="d248a697-67d0-407c-af0f-1b9a26ddd556"
JAGTJE010000392.1	RepeatMasker	RC/Helitron	4457	6449	16636	+	.	ID="RND-1_FAMILY-48";Tend="2802";Tstart="799";shortTE="F";uid="f4cf9fd1-88d0-42d1-9624-25431eef368e"
JAGTJE010000392.1	RepeatMasker	Unknown	54195	54441	1961	+	.	ID="RND-1_FAMILY-81";Tend="1644";Tstart="1398";shortTE="F";uid="7f86879d-f7e0-4428-a49c-78e4f4732285"
JAGTJE010000392.1	RepeatMasker	LTR/Gypsy	50999	54194	12159	+	.	ID="RND-5_FAMILY-1255";Tend="5793";Tstart="2670";shortTE="F";uid="33f9e84f-fb39-4785-907d-b63fbe233574"
JAGTJE010000392.1	RepeatMasker	RC/Helitron	6451	7789	2576	+	.	ID="RND-5_FAMILY-1869";TEgroup="ctg_125%7CRND-5_FAMILY-1869%7C1";Tend="3311";Tstart="408";shortTE="F";uid="fbc6244b-972e-4538-a1a5-2f8516b2e66f"
JAGTJE010000392.1	RepeatMasker	Retroposon?	37237	37418	871	+	.	ID="RND-6_FAMILY-2587";Tend="1269";Tstart="1093";shortTE="F";uid="114024cd-82cd-4383-abf1-cdbfd65c62cd"
JAGTJE010000392.1	RepeatMasker	LTR/Gypsy	48181	50430	9638	+	.	ID="RND-5_FAMILY-1255";Tend="2677";Tstart="467";shortTE="F";uid="2e301aa5-19ac-4d01-a817-e77bc29cf744"
JAGTJE010000392.1	RepeatMasker	Retroposon?	32082	32340	1560	+	.	ID="RND-6_FAMILY-6697";Tend="3379";Tstart="3128";shortTE="F";uid="c5fda490-6c64-406a-b4c8-f8aa75800def"
JAGTJE010000392.1	RepeatMasker	LTR/Gypsy	15255	16475	2350	-	.	ID="RND-1_FAMILY-46";Tend="2181";Tstart="961";shortTE="F";uid="cf123b4a-129c-4d38-80d0-9503783c6b65"
JAGTJE010000392.1	RepeatMasker	LTR/Gypsy	19418	20820	8145	-	.	ID="RND-6_FAMILY-3182";Tend="2377";Tstart="956";shortTE="F";uid="cb0bfde5-0f7b-46f7-bb01-37486cca8428"
JAGTJE010000392.1	RepeatMasker	LINE/I-Jockey	41948	43481	3780	-	.	ID="RND-5_FAMILY-1251";Tend="1564";Tstart="48";shortTE="F";uid="a989cc5d-8d1a-4da7-bc06-35611dc24fb4"
JAGTJE010000392.1	RepeatMasker	Retroposon?	32106	33002	3055	-	.	ID="RND-6_FAMILY-2587";Tend="2316";Tstart="747";shortTE="F";uid="931749f6-fb21-46f1-bef3-71db83d90adc"
JAGTJE010000392.1	RepeatMasker	Unknown	50425	51008	1973	-	.	ID="RND-1_FAMILY-45";Tend="1480";Tstart="910";shortTE="F";uid="70ca647c-fdcb-43f1-8233-4eed6a4cda50"
JAGTJE010000392.1	RepeatMasker	DNA	3770	4092	581	-	.	ID="RND-5_FAMILY-1720";Tend="2002";Tstart="1684";shortTE="F";uid="1e1ade92-948d-454e-9275-b20596bcd330"
JAGTJE010000392.1	RepeatMasker	LINE/I-Jockey	43895	44325	413	-	.	ID="JOCKEY-6_RPR";Tend="2117";Tstart="1687";shortTE="F";uid="67c33020-4675-481f-9194-f4dc5a560d94"
JAGTJE010000392.1	RepeatMasker	DNA	55418	55582	1300	-	.	ID="RND-6_FAMILY-4504";Tend="2790";Tstart="2625";shortTE="F";uid="580d6964-ec4a-47ed-b903-be5a4db6eccb"
JAGTJE010000392.1	RepeatMasker	LINE/I-Jockey	44655	45143	642	-	.	ID="JOCKEY-3_RPR";Tend="1456";Tstart="968";shortTE="F";uid="8e737f56-2371-413c-ac2b-fbafcc39cf75"
JAGTJE010000392.1	RepeatMasker	DNA/Kolobok-E	40670	40915	1587	-	.	ID="RND-6_FAMILY-4559";Tend="1060";Tstart="819";shortTE="F";uid="a01872d3-e5b2-445d-adc5-bb8e165be15c"
JAGTJE010000392.1	RepeatMasker	LTR/Gypsy	16503	17553	3734	-	.	ID="RND-6_FAMILY-3182";Tend="1428";Tstart="450";shortTE="F";uid="b8eed7c2-968c-44f9-a10e-d29e7e2b6d7d"
JAGTJE010000392.1	RepeatMasker	DNA/Maverick	55576	60620	42702	-	.	ID="RND-1_FAMILY-64";TEgroup="ctg_125%7CRND-1_FAMILY-64%7C1";Tend="7523";Tstart="1135";shortTE="F";uid="bb83dc02-bf8f-409f-87b2-692d7553a522"
JAGTJE010000392.1	RepeatMasker	Retroposon?	37878	39424	11376	-	.	ID="RND-6_FAMILY-1728";Tend="2314";Tstart="298";shortTE="F";uid="8794828a-c95a-4b8a-9ed3-4d046c3a4938"
JAGTJE010000365.1	RepeatMasker	LTR/Gypsy	101014	101504	3713	+	.	ID="RND-5_FAMILY-355";Tend="1626";Tstart="1136";shortTE="F";uid="aa823111-a4fc-4e08-a505-6b539bb6cbaf"
JAGTJE010000365.1	RepeatMasker	Retroposon?	38934	39612	4496	+	.	ID="RND-6_FAMILY-2587";Tend="1467";Tstart="755";shortTE="F";uid="e821bba4-df6c-4d49-a5a6-24e6eb828ee4"
JAGTJE010000365.1	RepeatMasker	Unknown	33741	34611	5410	+	.	ID="RND-5_FAMILY-641";Tend="1837";Tstart="862";shortTE="F";uid="2b4d9a8d-a65a-4702-bf80-026fa21820f4"
JAGTJE010000365.1	RepeatMasker	DNA	1954	2266	603	+	.	ID="RND-5_FAMILY-1448";Tend="2143";Tstart="1845";shortTE="F";uid="4d1edf55-6365-4fc5-976f-f71ce63010f7"
JAGTJE010000365.1	RepeatMasker	DNA/hAT-hAT19	37473	38238	1378	+	.	ID="RND-6_FAMILY-2638";Tend="5473";Tstart="4703";shortTE="F";uid="d897f6f9-8a50-498d-acbc-c1eb34658f6d"
JAGTJE010000365.1	RepeatMasker	DNA/hAT-hAT19	2454	3376	6066	+	.	ID="HAT-9_AP";Tend="987";Tstart="1";shortTE="F";uid="3dceeb35-b359-4154-8d85-2ec98f8baa4c"
JAGTJE010000365.1	RepeatMasker	DNA/Sola-1	70875	71517	2979	+	.	ID="RND-5_FAMILY-702";Tend="1579";Tstart="894";shortTE="F";uid="96082ca0-7960-4865-a47d-2976e4535ae5"
JAGTJE010000365.1	RepeatMasker	LTR/Gypsy	133501	134034	2627	+	.	ID="RND-5_FAMILY-355";Tend="8778";Tstart="8252";shortTE="F";uid="f40c5d91-6770-47a4-8c28-f94b180b5f8f"
JAGTJE010000365.1	RepeatMasker	Unknown	72246	72607	2472	+	.	ID="RND-5_FAMILY-1880";Tend="1795";Tstart="1434";shortTE="F";uid="e5cfc5c3-b400-43d5-95d4-b495024e5002"
JAGTJE010000365.1	RepeatMasker	Unknown	39613	40129	2769	+	.	ID="RND-5_FAMILY-2546";Tend="2602";Tstart="2012";shortTE="F";uid="da926556-505d-42ec-afad-9d784a8254cd"
JAGTJE010000365.1	RepeatMasker	LTR/Gypsy	126801	127047	1702	+	.	ID="RND-5_FAMILY-355";Tend="7883";Tstart="7637";shortTE="F";uid="2c8f7030-98c1-436e-9773-ad62498c53a4"
JAGTJE010000365.1	RepeatMasker	RC/Helitron	3459	3775	644	+	.	ID="HELITRON-1_SI";Tend="2728";Tstart="2410";shortTE="F";uid="9e769c83-ce6c-4f16-9916-cc31fef40162"
JAGTJE010000365.1	RepeatMasker	RC/Helitron	4511	4695	417	+	.	ID="HELITRON-1_NVI";Tend="5383";Tstart="5199";shortTE="F";uid="648d4778-a0fa-4c78-8a54-a47e4c1e393a"
JAGTJE010000365.1	RepeatMasker	DNA	113987	114167	900	+	.	ID="TTAA16_AP";Tend="550";Tstart="362";shortTE="F";uid="26c7aa77-4fd6-4757-bfe0-1113f57f74ea"
JAGTJE010000365.1	RepeatMasker	LTR/Gypsy	93784	94706	6818	+	.	ID="RND-1_FAMILY-193";Tend="3671";Tstart="2771";shortTE="F";uid="3a69d5ed-de06-4ef8-a297-f80a5422cd5c"
JAGTJE010000365.1	RepeatMasker	Unknown	74819	75081	2268	+	.	ID="RND-6_FAMILY-911";Tend="1603";Tstart="1341";shortTE="F";uid="cdf65ffa-6060-4453-84cc-47c95d0e82ae"
JAGTJE010000365.1	RepeatMasker	Unknown	30913	31095	1118	+	.	ID="RND-6_FAMILY-2365";Tend="737";Tstart="552";shortTE="F";uid="a46bfc98-4d93-46a1-b0a5-c3ef3aae698f"
JAGTJE010000365.1	RepeatMasker	Retroposon?	31094	32560	7234	+	.	ID="RND-6_FAMILY-1728";Tend="2213";Tstart="301";shortTE="F";uid="948246c5-a525-42c3-964b-0dd4af5119e1"
JAGTJE010000365.1	RepeatMasker	DNA/hAT-Ac	87099	87432	504	+	.	ID="HAT-2_AP";Tend="2354";Tstart="2018";shortTE="F";uid="434d69e1-7ee0-4b73-b194-210a87e0c5a7"
JAGTJE010000365.1	RepeatMasker	LTR/Gypsy	121226	122058	5042	+	.	ID="RND-5_FAMILY-355";Tend="7668";Tstart="6854";shortTE="F";uid="c058d21d-e5fc-4168-a4df-38294e905808"
JAGTJE010000365.1	RepeatMasker	Retroposon?	38553	38758	1090	+	.	ID="RND-6_FAMILY-1728";Tend="1483";Tstart="1280";shortTE="F";uid="df9b8501-fcb6-42e7-944a-1c70e6c5d145"
JAGTJE010000365.1	RepeatMasker	LTR/Gypsy	120198	120532	1726	+	.	ID="RND-1_FAMILY-10";Tend="432";Tstart="113";shortTE="F";uid="195bfc99-f668-4cb9-8b90-e4ba073c31e5"
JAGTJE010000365.1	RepeatMasker	DNA	30040	30166	442	+	.	ID="RND-1_FAMILY-210";Tend="1422";Tstart="1295";shortTE="F";uid="e96cb369-f394-4f96-99d7-1c299ac76cc5"
JAGTJE010000365.1	RepeatMasker	LTR/Gypsy	90964	93201	11399	+	.	ID="RND-1_FAMILY-193";Tend="2776";Tstart="489";shortTE="F";uid="03e190c4-5bd2-4448-aec0-db999a915654"
JAGTJE010000365.1	RepeatMasker	DNA/MULE-MuDR	97829	100071	6212	+	.	ID="rnd-5_family-704";Tend="2165";Tstart="355";shortTE="F";uid="2746e11c-71f0-4fea-9b3e-b8728645d470"
JAGTJE010000365.1	RepeatMasker	DNA	120593	121223	3673	+	.	ID="DNA4-3_AP";Tend="635";Tstart="3";shortTE="F";uid="b47a5d72-da90-4260-9d1c-037baf1e1698"
JAGTJE010000365.1	RepeatMasker	DNA/hAT-hAT19	113239	113499	802	+	.	ID="DNA8-109_AP";Tend="674";Tstart="404";shortTE="F";uid="2409a526-d126-48b0-9b2b-efd3aa400fae"
JAGTJE010000365.1	RepeatMasker	DNA	38778	38997	791	+	.	ID="RND-5_FAMILY-7023";Tend="9569";Tstart="9379";shortTE="F";uid="8695db0d-a12b-41ae-a23d-927dae58c499"
JAGTJE010000365.1	RepeatMasker	Unknown	82887	83104	493	+	.	ID="RND-6_FAMILY-3174";Tend="1327";Tstart="1089";shortTE="F";uid="c88e923a-f0e4-4b8b-9a7a-ae858cc03f08"
JAGTJE010000365.1	RepeatMasker	DNA/hAT-Ac	86403	86563	464	+	.	ID="HAT-31_LMI";Tend="1917";Tstart="1757";shortTE="F";uid="e5b3a129-3c84-4ded-86c5-67f56e55dbcc"
JAGTJE010000365.1	RepeatMasker	LTR/Gypsy	116192	120208	28040	+	.	ID="RND-5_FAMILY-355";Tend="5640";Tstart="1626";shortTE="F";uid="364518b0-35fe-4e46-9d05-2612ab749d8a"
JAGTJE010000365.1	RepeatMasker	Unknown	67086	67543	4104	+	.	ID="RND-5_FAMILY-1880";Tend="1443";Tstart="986";shortTE="F";uid="55a4cb9a-b690-4948-8d0d-1c9dee611a11"
JAGTJE010000365.1	RepeatMasker	DNA	973	1677	5077	+	.	ID="RND-5_FAMILY-1448";Tend="1840";Tstart="1166";shortTE="F";uid="456f3f4e-de24-48c9-9475-f781bdd3dab2"
JAGTJE010000365.1	RepeatMasker	LTR/Gypsy	93174	93787	5315	+	.	ID="RND-6_FAMILY-9625";Tend="1198";Tstart="585";shortTE="F";uid="328e467c-501c-46b4-b564-6d7d4c4da198"
JAGTJE010000365.1	RepeatMasker	DNA/hAT-hAT19	32822	33244	704	+	.	ID="RND-6_FAMILY-2638";Tend="2371";Tstart="1942";shortTE="F";uid="35da45dc-810b-4e69-8963-68787064ca61"
JAGTJE010000365.1	RepeatMasker	Retroposon?	49988	50267	1408	+	.	ID="RND-6_FAMILY-6697";Tend="3288";Tstart="2999";shortTE="F";uid="92a8968b-3d12-4bce-a327-b8db7dea40ef"
JAGTJE010000365.1	RepeatMasker	LTR/Gypsy	41866	47687	47793	+	.	ID="RND-5_FAMILY-1255";Tend="5860";Tstart="162";shortTE="F";uid="ad44d2a1-3633-476a-b8d2-b9b60741506c"
JAGTJE010000365.1	RepeatMasker	DNA/MULE-MuDR	16408	17553	1773	+	.	ID="MUDR7X_AP";Tend="1780";Tstart="638";shortTE="F";uid="9253b757-b243-4a7f-bdf6-e0827d01689e"
JAGTJE010000365.1	RepeatMasker	DNA/Maverick	61571	64190	14120	+	.	ID="RND-5_FAMILY-3369";Tend="3917";Tstart="1290";shortTE="F";uid="59fb1cd5-edfd-442e-b792-a0fac8ec72c4"
JAGTJE010000365.1	RepeatMasker	DNA/Maverick	55848	60385	19934	+	.	ID="RND-6_FAMILY-3359";Tend="6398";Tstart="1869";shortTE="F";uid="7afb4c84-22b8-47a3-9e7c-73ffb0e37147"
JAGTJE010000365.1	RepeatMasker	LTR/Gypsy	141069	141752	5131	+	.	ID="RND-1_FAMILY-186";Tend="1419";Tstart="736";shortTE="F";uid="873c696e-01c4-402e-a8b1-bc6e07dd824e"
JAGTJE010000365.1	RepeatMasker	Unknown	30078	30378	878	+	.	ID="RND-6_FAMILY-6318";Tend="1537";Tstart="1243";shortTE="F";uid="f4e885cb-45b1-41ae-8012-e1b6f2ecec59"
JAGTJE010000365.1	RepeatMasker	DNA/hAT-Tip100	95737	96550	688	-	.	ID="hat-3_ap";Tend="1672";Tstart="1014";shortTE="F";uid="0797b39f-1024-449b-96e9-8f9827c87a28"
JAGTJE010000365.1	RepeatMasker	DNA/hAT-Tip100	69005	69783	912	-	.	ID="hat-3_lmi";Tend="3473";Tstart="2157";shortTE="F";uid="4d3966a0-11c6-4a00-bbc6-ab310bfc2465"
JAGTJE010000365.1	RepeatMasker	RC/Helitron	35873	36262	1208	-	.	ID="RND-5_FAMILY-1869";Tend="3311";Tstart="3065";shortTE="F";uid="34714ded-00cd-41ee-8a8d-f21ee7fb37d1"
JAGTJE010000365.1	RepeatMasker	Unknown	115601	115840	619	-	.	ID="RND-6_FAMILY-18691";Tend="895";Tstart="664";shortTE="F";uid="c7d3eebd-0fe5-4b63-8e91-1048c9765e24"
JAGTJE010000365.1	RepeatMasker	LTR/Gypsy	40483	42109	14383	-	.	ID="RND-1_FAMILY-46";Tend="3441";Tstart="1815";shortTE="F";uid="0968ae3e-4895-4f6b-a444-e0dfeb7b3695"
JAGTJE010000365.1	RepeatMasker	Unknown	115163	115416	443	-	.	ID="RND-6_FAMILY-105";Tend="1249";Tstart="1025";shortTE="F";uid="e5a9a9a4-9cd1-43b0-becd-15dfb9e7e011"
JAGTJE010000365.1	RepeatMasker	Unknown	129582	129939	2157	-	.	ID="RND-1_FAMILY-172";Tend="4093";Tstart="3734";shortTE="F";uid="0c341b94-baa3-416a-aff3-8bd10b253ce2"
JAGTJE010000365.1	RepeatMasker	DNA/TcMar-m44	140442	140762	743	-	.	ID="mariner-33_lmi";Tend="1577";Tstart="1202";shortTE="F";uid="372b23d3-44f6-45e0-b99e-4fb7ebb9bced"
JAGTJE010000365.1	RepeatMasker	LTR/Gypsy	12957	13397	3508	-	.	ID="RND-1_FAMILY-186";Tend="1152";Tstart="712";shortTE="F";uid="266d6d55-ef72-420c-9f33-3e1006266abf"
JAGTJE010000365.1	RepeatMasker	DNA/TcMar-m44	127650	128752	945	-	.	ID="mariner-1_ap";Tend="1740";Tstart="591";shortTE="F";uid="891ead4f-628f-4262-a3a5-de1704663760"
JAGTJE010000365.1	RepeatMasker	DNA/hAT-Tip100	95066	95186	413	-	.	ID="HAT-13_LMI";Tend="6429";Tstart="6309";shortTE="F";uid="9aa231b7-6f72-42d3-909a-0a3de75f5f87"
JAGTJE010000365.1	RepeatMasker	DNA/Kolobok-E	22197	22451	541	-	.	ID="KOLOBOK1-1_TCA";Tend="1299";Tstart="1042";shortTE="F";uid="73cdf303-5e3b-4b1c-8b28-63b808b91772"
JAGTJE010000365.1	RepeatMasker	DNA/Ginger-1	38728	38937	1216	-	.	ID="rnd-5_family-2261";Tend="745";Tstart="584";shortTE="F";uid="5fab991d-b53b-48a2-b385-fc591d7b8d04"
JAGTJE010000365.1	RepeatMasker	DNA/Ginger-1	90431	90581	1279	-	.	ID="RND-5_FAMILY-2913";Tend="2613";Tstart="2463";shortTE="F";uid="a6f2a58f-0a7f-4d3f-b097-8790fbf6ab88"
JAGTJE010000365.1	RepeatMasker	Unknown	49738	50039	1700	-	.	ID="RND-6_FAMILY-2365";Tend="1031";Tstart="736";shortTE="F";uid="ac3ffad5-3af5-4d38-9d00-bdd6576b7251"
JAGTJE010000365.1	RepeatMasker	DNA/Maverick	53359	55847	40195	-	.	ID="rnd-6_family-916";Tend="5234";Tstart="1691";shortTE="F";uid="e760f008-347c-4bfc-a017-520c41cc347b"
JAGTJE010000365.1	RepeatMasker	DNA/Kolobok-E	35100	35812	647	-	.	ID="KOLOBOKE-4_AP";Tend="6200";Tstart="5472";shortTE="F";uid="6be9cab8-ae3d-4f5b-bbdd-a26742b6674f"
JAGTJE010000365.1	RepeatMasker	DNA	79277	80381	1817	-	.	ID="RND-1_FAMILY-33";Tend="1887";Tstart="599";shortTE="F";uid="2a6a67d2-1ba0-4605-8959-db8741605f0f"
JAGTJE010000365.1	RepeatMasker	Unknown	83753	83990	650	-	.	ID="RND-1_FAMILY-13";Tend="2286";Tstart="2048";shortTE="F";uid="6c257294-7492-4a73-ab3d-dd057da40f6a"
JAGTJE010000365.1	RepeatMasker	DNA/Maverick	60386	61570	40195	-	.	ID="rnd-6_family-916";Tend="1690";Tstart="1";shortTE="F";uid="17c6c433-a5fb-4ee4-b114-88a716c2567d"
JAGTJE010000365.1	RepeatMasker	DNA	50258	51178	5186	-	.	ID="RND-1_FAMILY-37";Tend="1863";Tstart="938";shortTE="F";uid="5acf3607-dea5-4ae7-bb25-f9de8c677fa3"
JAGTJE010000365.1	RepeatMasker	Retroposon?	65437	65716	1273	-	.	ID="RND-6_FAMILY-2587";Tend="1210";Tstart="907";shortTE="F";uid="f378fe11-f8cd-417d-9301-35583d289c35"
JAGTJE010000365.1	RepeatMasker	LTR/Gypsy	5341	7130	11966	-	.	ID="RND-6_FAMILY-3970";Tend="3827";Tstart="2228";shortTE="F";uid="9cc74893-b4b1-455d-9736-73748ae0d45f"
JAGTJE010000365.1	RepeatMasker	Unknown	66079	66303	1454	-	.	ID="RND-1_FAMILY-81";Tend="1148";Tstart="903";shortTE="F";uid="1945b190-e0a4-473e-9b0b-6e4c0057944e"
JAGTJE010000365.1	RepeatMasker	DNA/hAT	30503	30663	1253	-	.	ID="RND-5_FAMILY-2264";Tend="6907";Tstart="6742";shortTE="F";uid="3edc8728-8f77-4617-99f5-323186648685"
JAGTJE010000365.1	RepeatMasker	DNA/Ginger-1	88781	90434	7569	-	.	ID="RND-6_FAMILY-6119";Tend="2314";Tstart="710";shortTE="F";uid="36542457-bb67-4bde-91e5-594c6803c285"
JAGTJE010000365.1	RepeatMasker	LTR/Gypsy	46585	47728	9113	-	.	ID="RND-1_FAMILY-49";Tend="1866";Tstart="740";shortTE="F";uid="d9042d3c-82f9-41fe-8cb7-27be1194b7d9"
JAGTJE010000365.1	RepeatMasker	DNA/Ginger-1	88652	88786	1062	-	.	ID="RND-5_FAMILY-2913";Tend="2741";Tstart="2610";shortTE="F";uid="d387ac75-6c5c-403d-a1f6-6549a37cea64"
JAGTJE010000365.1	RepeatMasker	RC/Helitron	36281	37048	6444	-	.	ID="RND-1_FAMILY-98";Tend="2323";Tstart="1559";shortTE="F";uid="a469292d-c73a-45e9-b832-e99bf39195b1"
JAGTJE010000365.1	RepeatMasker	RC/Helitron	37062	37353	2205	-	.	ID="RND-1_FAMILY-8";Tend="1028";Tstart="750";shortTE="F";uid="dc3ee456-61b6-4318-a19e-c5ffd929e992"
JAGTJE010000365.1	RepeatMasker	Unknown	72545	74580	7935	-	.	ID="RND-6_FAMILY-911";TEgroup="ctg_126%7CRND-6_FAMILY-911%7C1";Tend="3340";Tstart="1341";shortTE="F";uid="c16c6d6c-9c43-49dc-8aec-253ed5f74789"
JAGTJE010000365.1	RepeatMasker	DNA	51526	51996	2958	-	.	ID="RND-1_FAMILY-37";Tend="939";Tstart="461";shortTE="F";uid="c21725cd-12d9-4974-ace7-c41c128d0716"
JAGTJE010000365.1	RepeatMasker	Unknown	77810	79356	8961	-	.	ID="RND-6_FAMILY-911";Tend="1352";Tstart="4";shortTE="F";uid="a48f02a2-a35e-4474-9a64-77da56e38f0c"
JAGTJE010000365.1	RepeatMasker	LTR/Gypsy	7135	8291	5594	-	.	ID="RND-1_FAMILY-186";Tend="2720";Tstart="1125";shortTE="F";uid="6c894133-805e-43ed-9e14-41481a4fa6a7"
JAGTJE010000365.1	RepeatMasker	DNA/hAT-Ac	9265	10179	1340	-	.	ID="RND-6_FAMILY-1353";Tend="2237";Tstart="1312";shortTE="F";uid="4eb57a0a-e84b-4dab-be13-520bf9be3079"
JAGTJE010000365.1	RepeatMasker	DNA/hAT-Ac	24139	24346	683	-	.	ID="DNA8-48_AP";Tend="505";Tstart="297";shortTE="F";uid="23910bbe-9b24-4190-acab-f37a33491a7f"
JAGTJE010000365.1	RepeatMasker	Unknown	66833	67085	520	-	.	ID="RND-6_FAMILY-911";Tend="3499";Tstart="3333";shortTE="F";uid="061df7b1-25f3-4881-aa61-1fa7c47f22ff"
JAGTJE010000365.1	RepeatMasker	DNA/PIF-Harbinger	80524	80752	423	-	.	ID="HARBINGER-1_LMI";Tend="1298";Tstart="1088";shortTE="F";uid="39600271-195b-450a-94b7-3a50e705c1a1"
JAGTJE010000365.1	RepeatMasker	Unknown	115808	116191	492	-	.	ID="RND-6_FAMILY-5232";Tend="1881";Tstart="1575";shortTE="F";uid="d7d49c37-3c0e-46e2-b099-3150d44b134a"
JAGTJE010000411.1	RepeatMasker	DNA	17864	18263	1407	+	.	ID="ttaa18_ap";Tend="560";Tstart="79";shortTE="F";uid="ff4f81ab-fdde-4c7f-b2c6-a6d8a5091175"
JAGTJE010000411.1	RepeatMasker	DNA/P	59581	61332	7636	+	.	ID="RND-6_FAMILY-2806";Tend="1757";Tstart="10";shortTE="F";uid="52e3515c-6396-48a8-b1ed-b8fd8689dac2"
JAGTJE010000411.1	RepeatMasker	LTR/Gypsy	65486	66227	4073	+	.	ID="RND-1_FAMILY-10";Tend="5645";Tstart="4966";shortTE="F";uid="92029962-9a65-4ac1-bcdb-2978e1ffefe8"
JAGTJE010000411.1	RepeatMasker	Unknown	80449	80676	785	+	.	ID="RND-6_FAMILY-2365";Tend="2801";Tstart="2601";shortTE="F";uid="47484b24-754f-4ded-902e-25060f2f4391"
JAGTJE010000411.1	RepeatMasker	DNA/Ginger-1	71941	72194	856	+	.	ID="RND-5_FAMILY-2261";Tend="731";Tstart="482";shortTE="F";uid="103c5843-2bc0-46fd-9409-86258d198abe"
JAGTJE010000411.1	RepeatMasker	DNA/hAT-Tip100	45510	46068	1301	+	.	ID="RND-6_FAMILY-3615";Tend="3106";Tstart="2546";shortTE="F";uid="9ec65ace-9ba9-4856-b59a-be01a67bae62"
JAGTJE010000411.1	RepeatMasker	Unknown	28869	30542	14304	+	.	ID="RND-1_FAMILY-172";Tend="5397";Tstart="3723";shortTE="F";uid="a5097223-2feb-4678-995f-66097a43889a"
JAGTJE010000411.1	RepeatMasker	DNA/hAT-hAT19	57835	58616	1051	+	.	ID="DNA8-74_AP";Tend="849";Tstart="1";shortTE="F";uid="81dc3806-c765-432d-b943-d716cb542ece"
JAGTJE010000411.1	RepeatMasker	LTR/Gypsy	66225	67679	12906	+	.	ID="RND-1_FAMILY-46";Tend="3448";Tstart="1994";shortTE="F";uid="6c763c74-c95b-491b-8c78-c356b4355fa7"
JAGTJE010000411.1	RepeatMasker	DNA/TcMar-Pogo	25130	25481	531	+	.	ID="RND-6_FAMILY-5371";TEgroup="ctg_127%7CRND-6_FAMILY-5371%7C1";Tend="1492";Tstart="950";shortTE="T";uid="0130e551-254b-44f4-96f1-99bfc6c67673"
JAGTJE010000411.1	RepeatMasker	DNA/hAT-hAT19	16015	16567	562	+	.	ID="RND-6_FAMILY-2638";Tend="5271";Tstart="4719";shortTE="F";uid="97dd95e2-2293-4770-bb63-8e705f599177"
JAGTJE010000411.1	RepeatMasker	DNA	13441	13562	484	+	.	ID="ttaa26_ap";Tend="127";Tstart="1";shortTE="F";uid="cf3ef0ee-f77c-486f-9fce-8950fc33927d"
JAGTJE010000411.1	RepeatMasker	DNA/hAT	57027	57323	1491	+	.	ID="DNA8-76_AP";Tend="300";Tstart="1";shortTE="F";uid="1f796527-7775-4945-92f9-8d79048f2e82"
JAGTJE010000411.1	RepeatMasker	DNA/hAT-Tip100	51038	51315	685	+	.	ID="RND-6_FAMILY-3615";Tend="3393";Tstart="3114";shortTE="F";uid="60413efc-ea06-413a-8499-aaecb14f3432"
JAGTJE010000411.1	RepeatMasker	DNA/hAT	67720	67871	830	+	.	ID="DNA8-76_AP";Tend="455";Tstart="306";shortTE="F";uid="21844e04-1940-471c-8167-fbf1f13b591d"
JAGTJE010000411.1	RepeatMasker	DNA/Maverick	66	5692	49213	+	.	ID="RND-6_FAMILY-1887";Tend="6064";Tstart="439";shortTE="F";uid="2b8710dc-f60d-4b03-bf5b-d2e269ccc351"
JAGTJE010000411.1	RepeatMasker	LTR/Gypsy	64621	65488	6082	+	.	ID="RND-1_FAMILY-185";Tend="1567";Tstart="761";shortTE="F";uid="bbcdabfc-defb-43b5-894a-be253f0821b1"
JAGTJE010000411.1	RepeatMasker	Unknown	37260	37591	1419	+	.	ID="RND-5_FAMILY-892";Tend="1568";Tstart="1260";shortTE="F";uid="064dfdca-e6a0-4022-a9be-79bcf9afe567"
JAGTJE010000411.1	RepeatMasker	DNA/Maverick	5693	13440	46621	+	.	ID="rnd-6_family-2065";Tend="6479";Tstart="1";shortTE="F";uid="10a3653b-e757-4516-a2ce-ea6e1a631256"
JAGTJE010000411.1	RepeatMasker	Unknown	35428	36811	9435	+	.	ID="RND-1_FAMILY-12";Tend="2099";Tstart="656";shortTE="F";uid="fce5bc79-31b3-4cfc-a4e4-165753c8bac8"
JAGTJE010000411.1	RepeatMasker	DNA/P	26381	28055	1553	+	.	ID="rnd-6_family-10607";Tend="1503";Tstart="72";shortTE="F";uid="5cefa76d-4ed6-4689-9c08-0aab289b32b5"
JAGTJE010000411.1	RepeatMasker	Unknown	21925	24400	19449	+	.	ID="RND-1_FAMILY-172";Tend="3739";Tstart="1245";shortTE="F";uid="334f75e3-8d99-4727-96dd-c9a3698d8b4e"
JAGTJE010000411.1	RepeatMasker	DNA/Maverick	18264	18739	2660	+	.	ID="RND-6_FAMILY-1889";Tend="5936";Tstart="5584";shortTE="F";uid="f6b515ac-4f62-497c-8e1d-8e6515e03d1f"
JAGTJE010000411.1	RepeatMasker	DNA/P	62489	62690	718	+	.	ID="RND-6_FAMILY-2806";Tend="2741";Tstart="2522";shortTE="F";uid="e4400b51-b607-4ea2-9dbf-df7d79ab5fd5"
JAGTJE010000411.1	RepeatMasker	Unknown	68525	69336	5829	-	.	ID="RND-6_FAMILY-4007";Tend="1386";Tstart="528";shortTE="F";uid="0d6d6ce9-e094-462e-8584-cdd992343ff2"
JAGTJE010000411.1	RepeatMasker	Unknown	69493	69653	853	-	.	ID="RND-6_FAMILY-4007";Tend="546";Tstart="402";shortTE="F";uid="f5986eac-88b2-4786-b46b-6800ce21cf86"
JAGTJE010000411.1	RepeatMasker	RC/Helitron	73775	73972	543	-	.	ID="RND-1_FAMILY-5";Tend="1140";Tstart="940";shortTE="F";uid="74bffcee-d84e-4114-84ad-0e00647f57e5"
JAGTJE010000411.1	RepeatMasker	DNA/PIF-Harbinger	82614	83179	682	-	.	ID="HARBINGER-1_DW";Tend="2619";Tstart="2060";shortTE="F";uid="378a07db-f26e-4775-a0e0-ad564ffe7501"
JAGTJE010000411.1	RepeatMasker	DNA/Ginger-2	77723	78291	886	-	.	ID="GINGER2-1_LMI";Tend="2977";Tstart="2409";shortTE="F";uid="5bd8a0df-53e4-4a81-a2d9-ad6c36e67cd4"
JAGTJE010000411.1	RepeatMasker	DNA/hAT-Tip100	52632	52755	466	-	.	ID="RND-6_FAMILY-10713";Tend="1658";Tstart="1535";shortTE="F";uid="2ee6a4c3-c2ea-47be-8e34-3358c7ee4660"
JAGTJE010000411.1	RepeatMasker	DNA/Maverick	20512	20776	1564	-	.	ID="RND-6_FAMILY-2062";Tend="305";Tstart="73";shortTE="F";uid="54d9cd58-324c-4e88-ac36-9b78701e7169"
JAGTJE010000411.1	RepeatMasker	LTR/Gypsy	30537	35427	40713	-	.	ID="RND-1_FAMILY-193";Tend="6378";Tstart="1482";shortTE="F";uid="a9ae87df-4d47-4c09-8a0c-637bba75ce60"
JAGTJE010000411.1	RepeatMasker	DNA	17823	18162	1191	-	.	ID="TTAA18_AP";Tend="560";Tstart="218";shortTE="F";uid="42970fa4-9d05-4731-8da7-df0f42d67033"
JAGTJE010000411.1	RepeatMasker	Retroposon?	72035	73546	9326	-	.	ID="RND-6_FAMILY-1728";Tend="2216";Tstart="289";shortTE="F";uid="90327acd-43eb-459a-8c66-0c1050bc7aee"
JAGTJE010000411.1	RepeatMasker	DNA/P	75854	76167	515	-	.	ID="P-3_AP";TEgroup="ctg_127%7CP-3_AP%7C1";Tend="1532";Tstart="1331";shortTE="T";uid="3a295887-597c-4101-ac6a-d2e0303266b1"
JAGTJE010000411.1	RepeatMasker	DNA	70816	71254	2301	-	.	ID="TTAA3B_AP";Tend="436";Tstart="1";shortTE="F";uid="0d69967d-5297-4164-a6f8-4d02cc7afba5"
JAGTJE010000440.1	RepeatMasker	LINE/L2	207143	207594	444	+	.	ID="RND-6_FAMILY-507";Tend="2510";Tstart="2076";shortTE="F";uid="6f6643a7-eb19-4adf-adda-61f60802aaa3"
JAGTJE010000440.1	RepeatMasker	DNA/hAT-Tip100	97898	98954	902	+	.	ID="hat-15_lmi";Tend="4271";Tstart="3132";shortTE="F";uid="c4f93e63-b52a-4251-8195-848e59b6cb28"
JAGTJE010000440.1	RepeatMasker	DNA/hAT-hAT19	219546	219973	1575	+	.	ID="RND-6_FAMILY-2638";Tend="3352";Tstart="2927";shortTE="F";uid="621205ee-a613-4a45-a94c-9ec22f336f5b"
JAGTJE010000440.1	RepeatMasker	RC/Helitron	11063	11463	3053	+	.	ID="RND-5_FAMILY-9493";Tend="1218";Tstart="819";shortTE="F";uid="25ffe01e-9f1d-471e-a189-cb42fa62228f"
JAGTJE010000440.1	RepeatMasker	DNA/Ginger-1	37406	38264	3639	+	.	ID="RND-6_FAMILY-6119";TEgroup="ctg_128%7CRND-6_FAMILY-6119%7C1";Tend="2239";Tstart="1127";shortTE="F";uid="a6bd3719-5d7d-4744-8e44-b9fc5265f457"
JAGTJE010000440.1	RepeatMasker	LTR/Gypsy	46060	46454	943	+	.	ID="RND-6_FAMILY-1184";Tend="1525";Tstart="1131";shortTE="F";uid="1dc512a0-f368-497e-8e95-8cfca469fcd9"
JAGTJE010000440.1	RepeatMasker	DNA/Kolobok-T2	226253	226472	819	+	.	ID="KOLOBOK-2_AP";Tend="241";Tstart="12";shortTE="F";uid="42cfbc79-08c4-4715-ad0b-76072c6655f5"
JAGTJE010000440.1	RepeatMasker	Unknown	203995	204209	590	+	.	ID="RND-6_FAMILY-6053";Tend="1103";Tstart="887";shortTE="F";uid="93b933fa-63b1-44ab-85f8-049164bfddfe"
JAGTJE010000440.1	RepeatMasker	DNA	189114	189897	4751	+	.	ID="RND-6_FAMILY-4504";Tend="686";Tstart="1";shortTE="F";uid="53e0e15b-f3ce-4c61-9a50-67f117d43b89"
JAGTJE010000440.1	RepeatMasker	DNA/Sola-1	233093	233499	961	+	.	ID="SOLA1-2_AP";Tend="3322";Tstart="2916";shortTE="F";uid="2fe8a576-910d-4288-a1dc-751a73e9883b"
JAGTJE010000440.1	RepeatMasker	RC/Helitron	27697	27905	1651	+	.	ID="RND-5_FAMILY-9493";Tend="2280";Tstart="2072";shortTE="F";uid="676503c6-65b8-47ee-9eac-f1249af0f25d"
JAGTJE010000440.1	RepeatMasker	DNA/Kolobok-E	217893	218061	469	+	.	ID="RND-5_FAMILY-2323";Tend="924";Tstart="756";shortTE="F";uid="9b636e8d-b35f-4512-92e1-3864c383f028"
JAGTJE010000440.1	RepeatMasker	RC/Helitron	28400	29203	5606	+	.	ID="RND-1_FAMILY-98";Tend="2279";Tstart="1377";shortTE="F";uid="b1c5d97c-e07b-4e12-addf-a79ab705e30b"
JAGTJE010000440.1	RepeatMasker	Unknown	222428	222595	735	+	.	ID="RND-5_FAMILY-1556";Tend="1214";Tstart="1060";shortTE="F";uid="5b791e69-79ed-4e6b-b192-42ba1222b0b8"
JAGTJE010000440.1	RepeatMasker	DNA/Maverick	83379	88870	47535	+	.	ID="RND-1_FAMILY-64";Tend="7514";Tstart="2015";shortTE="F";uid="84e71303-cec4-4f64-b709-f6345428a42a"
JAGTJE010000440.1	RepeatMasker	DNA/P	173318	174744	11127	+	.	ID="RND-6_FAMILY-6139";Tend="2273";Tstart="849";shortTE="F";uid="a3a2d89e-4c35-45b9-a9c3-730cd2a2b303"
JAGTJE010000440.1	RepeatMasker	Unknown	146355	147227	3737	+	.	ID="RND-1_FAMILY-159";Tend="1950";Tstart="1081";shortTE="F";uid="4f85fdd1-aca2-441a-861b-a548f826ae43"
JAGTJE010000440.1	RepeatMasker	Unknown	21606	21828	576	+	.	ID="RND-6_FAMILY-3174";Tend="1321";Tstart="1086";shortTE="F";uid="9df34576-56a5-4973-848f-0acf346e233a"
JAGTJE010000440.1	RepeatMasker	DNA	182076	182195	458	+	.	ID="RND-1_FAMILY-196";Tend="366";Tstart="248";shortTE="F";uid="42114443-71dc-45bf-8c5c-a6c401111a41"
JAGTJE010000440.1	RepeatMasker	DNA	125821	130347	35279	+	.	ID="RND-1_FAMILY-40";Tend="5483";Tstart="1009";shortTE="F";uid="4a7d768f-2429-4b1c-90bd-1bc53ac36dbe"
JAGTJE010000440.1	RepeatMasker	DNA	68287	74619	49769	+	.	ID="RND-1_FAMILY-39";Tend="6298";Tstart="15";shortTE="F";uid="ff03f408-655d-4d43-9759-8c55559e0b60"
JAGTJE010000440.1	RepeatMasker	Unknown	117556	117709	430	+	.	ID="RND-1_FAMILY-111";Tend="2043";Tstart="1891";shortTE="F";uid="440d7c56-35e8-4c1b-a918-5705364020c5"
JAGTJE010000440.1	RepeatMasker	DNA/hAT-Tip100	233578	233936	1415	+	.	ID="DNA8-28_AP";Tend="565";Tstart="235";shortTE="F";uid="3e629126-316f-4b52-8592-6e939a6da376"
JAGTJE010000440.1	RepeatMasker	DNA/P	172190	172297	820	+	.	ID="RND-6_FAMILY-6138";Tend="809";Tstart="702";shortTE="F";uid="9e44628e-480e-4b5e-854d-c962e2fa9f3b"
JAGTJE010000440.1	RepeatMasker	DNA/Sola-1	224499	225294	691	+	.	ID="SOLA1-2_AP";Tend="2881";Tstart="2090";shortTE="F";uid="11002554-8c0d-4c31-afa0-4a957a76b04d"
JAGTJE010000440.1	RepeatMasker	DNA/Sola-1	208075	208203	509	+	.	ID="SOLA1-7_AP";Tend="129";Tstart="1";shortTE="F";uid="0fc5a820-bb3e-4409-958b-219da9c39eae"
JAGTJE010000440.1	RepeatMasker	DNA/Maverick	143746	144005	1723	+	.	ID="RND-1_FAMILY-104";Tend="7496";Tstart="7250";shortTE="F";uid="06b8d53a-838d-4d82-84e8-df852832f21a"
JAGTJE010000440.1	RepeatMasker	DNA/MULE-NOF	199270	199374	684	+	.	ID="RND-1_FAMILY-206";Tend="775";Tstart="669";shortTE="F";uid="9dd5271a-f0c5-4694-b534-f084359ab22e"
JAGTJE010000440.1	RepeatMasker	DNA	41713	42363	3103	+	.	ID="DNA4-3_AP";Tend="634";Tstart="9";shortTE="F";uid="71338287-639e-4fb3-9926-24e6724341a3"
JAGTJE010000440.1	RepeatMasker	Unknown	124579	124982	1734	+	.	ID="RND-1_FAMILY-101";Tend="7804";Tstart="7356";shortTE="F";uid="33326fdd-678a-4f3e-8b7c-7777c52afc24"
JAGTJE010000440.1	RepeatMasker	DNA	164777	168750	34584	+	.	ID="RND-5_FAMILY-7024";Tend="6421";Tstart="2449";shortTE="F";uid="04a6e93b-32ff-48af-adf3-965bc4e2f318"
JAGTJE010000440.1	RepeatMasker	Unknown	248977	249721	6105	+	.	ID="RND-1_FAMILY-12";Tend="2463";Tstart="1724";shortTE="F";uid="f44283be-fc94-4b45-97e9-5ba0191734d0"
JAGTJE010000440.1	RepeatMasker	DNA	242636	242887	710	+	.	ID="RND-6_FAMILY-5737";Tend="1283";Tstart="1021";shortTE="F";uid="176aa432-8b70-4841-85b7-32e69a5b7dfa"
JAGTJE010000440.1	RepeatMasker	Unknown	76750	78139	10935	+	.	ID="RND-1_FAMILY-84";Tend="1689";Tstart="306";shortTE="F";uid="6ef434c4-d6b2-4fcd-af14-2008f0cebd61"
JAGTJE010000440.1	RepeatMasker	Retroposon?	44077	45928	9508	+	.	ID="RND-5_FAMILY-2351";Tend="3203";Tstart="1684";shortTE="F";uid="33883130-1af3-4951-8102-676c4c9a2b9f"
JAGTJE010000440.1	RepeatMasker	DNA	169943	170345	587	+	.	ID="RND-1_FAMILY-39";Tend="3190";Tstart="2808";shortTE="F";uid="7519df97-638f-4e1d-9a4a-377d983ebe4f"
JAGTJE010000440.1	RepeatMasker	DNA	171918	172122	446	+	.	ID="RND-1_FAMILY-39";Tend="3642";Tstart="3437";shortTE="F";uid="1bcd951e-fc85-4a44-8376-b8c220accc6e"
JAGTJE010000440.1	RepeatMasker	DNA/hAT-hAT19	220264	221737	3469	+	.	ID="RND-6_FAMILY-2638";TEgroup="ctg_128%7CRND-6_FAMILY-2638%7C1";Tend="5475";Tstart="3457";shortTE="F";uid="af95f2b4-dc7f-48df-b1c2-335780f28f31"
JAGTJE010000440.1	RepeatMasker	RC/Helitron	10428	10818	2504	+	.	ID="RND-1_FAMILY-48";Tend="1237";Tstart="832";shortTE="F";uid="f68f5622-1c13-4707-af8a-0bfea063ad40"
JAGTJE010000440.1	RepeatMasker	DNA/Ginger-1	192531	192823	1060	+	.	ID="RND-6_FAMILY-6119";Tend="1523";Tstart="1305";shortTE="F";uid="670867f3-1060-425c-b01c-ef81dc2e096f"
JAGTJE010000440.1	RepeatMasker	Unknown	205813	206141	805	+	.	ID="RND-6_FAMILY-6053";Tend="3306";Tstart="2964";shortTE="F";uid="78128f40-4d7f-44c7-b18b-53ea5748a0fd"
JAGTJE010000440.1	RepeatMasker	Unknown	10273	10447	576	+	.	ID="RND-5_FAMILY-8695";Tend="1382";Tstart="1206";shortTE="F";uid="4adab116-cd8c-48f5-adcd-bb2d74eca9c0"
JAGTJE010000440.1	RepeatMasker	DNA	190056	192178	17465	+	.	ID="RND-6_FAMILY-4504";Tend="2793";Tstart="678";shortTE="F";uid="e4c1f537-e95e-42ee-b15a-805be23d457e"
JAGTJE010000440.1	RepeatMasker	DNA/Maverick	132529	142693	82347	+	.	ID="RND-1_FAMILY-74";Tend="10100";Tstart="8";shortTE="F";uid="7d218f5f-5e38-45d8-acee-37910f65e0da"
JAGTJE010000440.1	RepeatMasker	RC/Helitron	27925	28397	2238	+	.	ID="RND-1_FAMILY-8";Tend="1243";Tstart="770";shortTE="F";uid="22ed6d33-5b96-4853-a01d-1f3f9be08b56"
JAGTJE010000440.1	RepeatMasker	LTR/Gypsy	160003	160443	3661	+	.	ID="RND-1_FAMILY-49";Tend="1269";Tstart="837";shortTE="F";uid="65219209-ba08-44a4-ae24-d9a6a536d473"
JAGTJE010000440.1	RepeatMasker	DNA	94966	95600	4738	+	.	ID="RND-5_FAMILY-1448";Tend="1840";Tstart="1150";shortTE="F";uid="df2806b8-02bf-41f4-bdfe-196a826e82ec"
JAGTJE010000440.1	RepeatMasker	DNA	186436	189113	19770	+	.	ID="RND-5_FAMILY-1720";Tend="2538";Tstart="16";shortTE="F";uid="dd4efa50-7140-42db-acc4-81192810d45c"
JAGTJE010000440.1	RepeatMasker	DNA	240785	241038	725	+	.	ID="RND-6_FAMILY-5737";Tend="1283";Tstart="1019";shortTE="F";uid="9cdad16c-2d8c-43c3-8fbd-169cf2289713"
JAGTJE010000440.1	RepeatMasker	LTR/Gypsy	34089	34263	1190	+	.	ID="RND-1_FAMILY-186";Tend="902";Tstart="729";shortTE="F";uid="9a6b7699-8bd9-4269-9fb8-a7ce5a39f37a"
JAGTJE010000440.1	RepeatMasker	Retroposon?	157077	159982	20587	+	.	ID="RND-5_FAMILY-4035";Tend="6320";Tstart="3486";shortTE="F";uid="e65df258-3987-4194-9e28-e231c640b29e"
JAGTJE010000440.1	RepeatMasker	DNA/MULE-MuDR	109161	109267	586	+	.	ID="DNA8-28B_AP";Tend="588";Tstart="481";shortTE="F";uid="4cb69314-71d3-4e65-a7ed-63d1045413fd"
JAGTJE010000440.1	RepeatMasker	Retroposon?	149756	150837	7614	+	.	ID="RND-6_FAMILY-1728";Tend="1455";Tstart="299";shortTE="F";uid="7fb2cd5d-7397-4f0f-abab-b75c9a13749d"
JAGTJE010000440.1	RepeatMasker	Unknown	3067	3377	2070	+	.	ID="RND-6_FAMILY-4372";Tend="4487";Tstart="4178";shortTE="F";uid="8b61841f-0857-4ec8-8f74-5e64802186a1"
JAGTJE010000440.1	RepeatMasker	LTR/Gypsy	106905	107372	4106	+	.	ID="RND-1_FAMILY-28";Tend="826";Tstart="359";shortTE="F";uid="7258f7a5-1ed1-4246-bcdf-858f216bdbd4"
JAGTJE010000440.1	RepeatMasker	Retroposon?	152649	153802	8033	+	.	ID="RND-6_FAMILY-1728";Tend="1528";Tstart="299";shortTE="F";uid="514717a8-b7b8-4a56-9307-7426bcb9f46c"
JAGTJE010000440.1	RepeatMasker	Retroposon?	131840	131952	701	-	.	ID="SINE2-1_AP";Tend="212";Tstart="98";shortTE="F";uid="ab0f1c92-0fb7-4db9-a2fc-c3c312c41d96"
JAGTJE010000440.1	RepeatMasker	LTR/Copia	241081	242334	1197	-	.	ID="COPIA-1_LMI-I";Tend="4941";Tstart="2909";shortTE="F";uid="b221684a-cdf4-43e3-9509-7efb1b528f9a"
JAGTJE010000440.1	RepeatMasker	Unknown	239638	239894	726	-	.	ID="RND-5_FAMILY-6372";Tend="1765";Tstart="1484";shortTE="F";uid="f3fa48fc-2b4a-4c31-b73b-abc27518c7fe"
JAGTJE010000440.1	RepeatMasker	DNA	184041	185296	793	-	.	ID="rnd-6_family-4060";TEgroup="ctg_128%7Crnd-6_family-4060%7C1";Tend="2941";Tstart="2738";shortTE="F";uid="a28907f4-fe47-444e-9f41-f3d9e090b1f9"
JAGTJE010000440.1	RepeatMasker	DNA/MULE-MuDR	213990	214941	8106	-	.	ID="RND-6_FAMILY-8524";Tend="1492";Tstart="541";shortTE="F";uid="8d5eb5a9-1abf-454e-952a-0c0fd14cf63c"
JAGTJE010000440.1	RepeatMasker	Unknown	106297	106407	474	-	.	ID="RND-1_FAMILY-13";Tend="3574";Tstart="3479";shortTE="F";uid="bf9023a6-06b8-4f24-ba7e-2fc3d598d15e"
JAGTJE010000440.1	RepeatMasker	DNA/hAT-hAT19	146162	146336	855	-	.	ID="HAT-N5_AP";Tend="1037";Tstart="857";shortTE="F";uid="94133596-10fe-4855-8c55-d6c4452d3513"
JAGTJE010000440.1	RepeatMasker	DNA/hAT?	145797	145987	920	-	.	ID="RND-6_FAMILY-5108";Tend="2181";Tstart="1965";shortTE="F";uid="f19842d7-b2d2-484f-bfdb-23617ae0062e"
JAGTJE010000440.1	RepeatMasker	DNA/MULE-NOF	199880	203921	21125	-	.	ID="RND-1_FAMILY-192";Tend="4936";Tstart="838";shortTE="F";uid="f8b04fff-2af8-41a2-bc2f-487b4911707a"
JAGTJE010000440.1	RepeatMasker	DNA/Maverick	74620	76751	58938	-	.	ID="RND-1_FAMILY-95";Tend="2426";Tstart="308";shortTE="F";uid="7d3e3ccc-62cc-4767-9a24-3ac6f3b46272"
JAGTJE010000440.1	RepeatMasker	DNA	185363	186058	777	-	.	ID="rnd-6_family-4060";Tend="2941";Tstart="2738";shortTE="F";uid="b38754e8-ad15-4dfc-aa3b-4e434c7c7c9f"
JAGTJE010000440.1	RepeatMasker	LTR/Gypsy	54160	54315	442	-	.	ID="RND-6_FAMILY-1184";Tend="2339";Tstart="2184";shortTE="F";uid="a7c64038-1919-455a-853c-95311c1a0ad8"
JAGTJE010000440.1	RepeatMasker	DNA/hAT	196401	196571	1166	-	.	ID="RND-6_FAMILY-2459";Tend="1103";Tstart="946";shortTE="F";uid="7e0a2dc6-955d-4fd3-8c5c-3673e85b3f8b"
JAGTJE010000440.1	RepeatMasker	DNA/MULE-MuDR	19762	19908	702	-	.	ID="RND-6_FAMILY-3577";Tend="1372";Tstart="1224";shortTE="F";uid="84a94507-7b65-45c3-b3a5-a78d4a0fbb74"
JAGTJE010000440.1	RepeatMasker	RC/Helitron	112433	113060	1009	-	.	ID="HELITRON-1_PBA";Tend="1637";Tstart="1019";shortTE="F";uid="1fd7967f-69cb-47b1-b07c-30ac6f5ddb9d"
JAGTJE010000440.1	RepeatMasker	DNA/hAT	176669	177386	5870	-	.	ID="RND-6_FAMILY-4041";Tend="2503";Tstart="1787";shortTE="F";uid="c41bc9a0-125e-4524-ae29-29ca06e36328"
JAGTJE010000440.1	RepeatMasker	RC/Helitron	113337	115111	2073	-	.	ID="HELITRON-1_SI";Tend="3568";Tstart="238";shortTE="F";uid="b13dce42-0ecf-4c51-940f-a727a69e7baa"
JAGTJE010000440.1	RepeatMasker	DNA	197110	197418	1811	-	.	ID="DNA4-3_AP";Tend="447";Tstart="142";shortTE="F";uid="1d28b48c-1e48-4235-aca7-2bfb25fc1bf1"
JAGTJE010000440.1	RepeatMasker	Unknown	65717	66012	1871	-	.	ID="RND-1_FAMILY-2";Tend="4348";Tstart="4042";shortTE="F";uid="deaba63f-4ddb-4c8c-b0b3-16dcc8aea8de"
JAGTJE010000440.1	RepeatMasker	DNA/hAT	177644	179792	8409	-	.	ID="rnd-6_family-4041";Tend="1779";Tstart="6";shortTE="F";uid="391e9133-a676-471b-b81b-c0083dbd2eb8"
JAGTJE010000440.1	RepeatMasker	RC/Helitron	111567	111885	655	-	.	ID="HELITRON-1_NVI";Tend="5421";Tstart="5199";shortTE="F";uid="3c73c602-69e3-4be1-aa8c-62bb80581c97"
JAGTJE010000440.1	RepeatMasker	LTR/Gypsy	78125	83378	25551	-	.	ID="RND-6_FAMILY-1176";Tend="3975";Tstart="522";shortTE="F";uid="fef00ed0-3bd4-4c16-9992-24a5d046510e"
JAGTJE010000440.1	RepeatMasker	DNA/Kolobok-E	42160	42387	681	-	.	ID="KOLOBOKE-3_AP";Tend="7609";Tstart="7382";shortTE="F";uid="0d90db38-f4d5-4004-ab83-2805d28c7e5b"
JAGTJE010000440.1	RepeatMasker	Unknown	156368	157077	5992	-	.	ID="RND-1_FAMILY-12";Tend="2433";Tstart="1722";shortTE="F";uid="19fcd6d9-9efd-4b95-80cd-8867fe1eb765"
JAGTJE010000440.1	RepeatMasker	DNA	186105	188499	17546	-	.	ID="RND-6_FAMILY-4060";Tend="2331";Tstart="86";shortTE="F";uid="3ddfae36-e1b5-4e4b-855b-0d3bbf0b3871"
JAGTJE010000440.1	RepeatMasker	DNA/hAT-Tip100	231514	231787	611	-	.	ID="HAT-N22_LMI";Tend="1166";Tstart="917";shortTE="F";uid="c9135395-664c-44e2-925b-c2d32080329f"
JAGTJE010000440.1	RepeatMasker	DNA/Maverick	135529	143972	69452	-	.	ID="rnd-1_family-102";Tend="9261";Tstart="812";shortTE="F";uid="6423bd96-d3e9-4556-9510-e17ab6fc7f25"
JAGTJE010000440.1	RepeatMasker	DNA	183091	183597	825	-	.	ID="rnd-6_family-4060";Tend="2941";Tstart="2738";shortTE="F";uid="23935534-bf61-4b42-a513-d9493479c7e2"
JAGTJE010000440.1	RepeatMasker	LTR	40945	41324	3102	-	.	ID="RND-6_FAMILY-1173";Tend="1438";Tstart="1062";shortTE="F";uid="e1aa5cc5-a308-4b43-8c50-0e5748ef3138"
JAGTJE010000440.1	RepeatMasker	DNA/hAT-Ac	117763	119479	3528	-	.	ID="RND-5_FAMILY-1341";Tend="2836";Tstart="1086";shortTE="F";uid="f3bf70cd-acc2-4e3a-afef-9807b77a5d2b"
JAGTJE010000440.1	RepeatMasker	DNA/Sola-1	193862	194068	429	-	.	ID="SOLA1-6_AP";Tend="2525";Tstart="2319";shortTE="F";uid="f722d158-94df-4ec6-991a-9637175bb0f9"
JAGTJE010000440.1	RepeatMasker	LTR/Gypsy	174744	174932	1299	-	.	ID="RND-5_FAMILY-11866";Tend="1515";Tstart="1334";shortTE="F";uid="c139b4a8-1819-4a60-941c-0313b36798cc"
JAGTJE010000440.1	RepeatMasker	LTR/Gypsy	245830	247003	1397	-	.	ID="RND-1_FAMILY-193";Tend="6683";Tstart="5202";shortTE="F";uid="93368189-926e-4a17-9f5a-3bf5aefded60"
JAGTJE010000440.1	RepeatMasker	DNA	36809	37204	652	-	.	ID="RND-6_FAMILY-1039";Tend="1659";Tstart="1265";shortTE="F";uid="eac0eeca-e2a5-4f4e-bc72-af3923474ead"
JAGTJE010000440.1	RepeatMasker	DNA	182326	183027	795	-	.	ID="RND-6_FAMILY-4060";TEgroup="ctg_128%7CRND-6_FAMILY-4060%7C1";Tend="2941";Tstart="2738";shortTE="F";uid="eac622a6-d421-442d-bc7e-df03879c2879"
JAGTJE010000440.1	RepeatMasker	DNA/hAT-Tip100	6015	6537	473	-	.	ID="HAT-15_LMI";Tend="4269";Tstart="3747";shortTE="F";uid="519fea56-7554-4789-b0db-bfe7496e355c"
JAGTJE010000440.1	RepeatMasker	RC/Helitron	9329	9922	754	-	.	ID="HELITRON-1_AP";Tend="1171";Tstart="697";shortTE="F";uid="59e8099c-90e8-49ed-aab6-45eaa6106f78"
JAGTJE010000440.1	RepeatMasker	LTR/Gypsy	120349	120804	708	-	.	ID="RND-6_FAMILY-1184";Tend="1523";Tstart="1064";shortTE="F";uid="4325fb05-dcee-436e-b5f0-1052e84d30a0"
JAGTJE010000440.1	RepeatMasker	DNA/hAT	109457	109584	698	-	.	ID="DNA8-105_AP";Tend="393";Tstart="266";shortTE="F";uid="6ba81297-f3d1-4b87-9bf2-3d65dfcc9cdb"
JAGTJE010000440.1	RepeatMasker	DNA/Maverick	125794	125909	860	-	.	ID="RND-1_FAMILY-89";Tend="7456";Tstart="7341";shortTE="F";uid="e8c85363-6d43-41b1-9acf-d9cfe88fc76a"
JAGTJE010000440.1	RepeatMasker	Retroposon?	193168	193277	407	-	.	ID="RND-6_FAMILY-6697";Tend="2530";Tstart="2418";shortTE="F";uid="504d664d-27e7-45b1-953f-407da162cd09"
JAGTJE010000440.1	RepeatMasker	DNA/TcMar-m44	130695	131633	1234	-	.	ID="MARINER-33_LMI";Tend="1440";Tstart="502";shortTE="F";uid="46ce9bb9-0940-4f3d-b0ed-d410046a845f"
JAGTJE010000440.1	RepeatMasker	DNA/MULE-MuDR	215212	215335	769	-	.	ID="RND-6_FAMILY-8524";Tend="509";Tstart="401";shortTE="F";uid="1fe6c76a-aea6-432f-901f-c7a4b1e1d493"
JAGTJE010000440.1	RepeatMasker	RC/Helitron	3339	4468	1027	-	.	ID="HELITRON-2_BTA";Tend="4567";Tstart="3449";shortTE="F";uid="974c7981-6742-459a-b529-d9f71f519767"
JAGTJE010000440.1	RepeatMasker	DNA/hAT-hAT19	147235	147576	2342	-	.	ID="HAT-N5_AP";Tend="559";Tstart="218";shortTE="F";uid="40c68d40-0839-49e5-a381-6eb74feea3c2"
JAGTJE010000440.1	RepeatMasker	RC/Helitron	10813	11074	1107	-	.	ID="RND-5_FAMILY-5339";Tend="1867";Tstart="1556";shortTE="F";uid="334df7ff-26a7-4a06-bcde-db4db6d15551"
JAGTJE010000440.1	RepeatMasker	LTR/Gypsy	207897	208071	1258	-	.	ID="RND-1_FAMILY-10";Tend="5648";Tstart="5475";shortTE="F";uid="36a4e305-4b37-4812-a56a-e893fe0350a8"
JAGTJE010000440.1	RepeatMasker	DNA	162807	164758	14093	-	.	ID="RND-5_FAMILY-7026";Tend="2577";Tstart="622";shortTE="F";uid="c7d4934e-fb0d-4014-bda8-960c81961de2"
JAGTJE010000440.1	RepeatMasker	RC/Helitron	115348	115653	474	-	.	ID="HELITRON-1_NVI";Tend="1758";Tstart="1450";shortTE="F";uid="fc9ad1fd-03b8-4a63-b1b5-6c28918574ab"
JAGTJE010000440.1	RepeatMasker	DNA/hAT	154526	156385	13960	-	.	ID="RND-5_FAMILY-2264";Tend="4924";Tstart="3020";shortTE="F";uid="37ebe882-c325-4239-90e0-6a7aa15a9262"
JAGTJE010000440.1	RepeatMasker	DNA	38082	38283	643	-	.	ID="RND-1_FAMILY-210";TEgroup="ctg_128%7CRND-1_FAMILY-210%7C1";Tend="2831";Tstart="2661";shortTE="T";uid="6e4261e4-92a0-4da6-a083-a5e8080dfca1"
JAGTJE010000440.1	RepeatMasker	LTR/Pao	243804	244829	2074	-	.	ID="RND-6_FAMILY-25591";Tend="1054";Tstart="3";shortTE="F";uid="e116f6a0-3440-4ab6-a968-52b7e2ec28d5"
JAGTJE010000440.1	RepeatMasker	DNA	160444	162208	13394	-	.	ID="RND-5_FAMILY-2263";Tend="2089";Tstart="334";shortTE="F";uid="4e802f8a-8a97-4150-8b8b-38708c845e63"
JAGTJE010000440.1	RepeatMasker	DNA/MULE-MuDR	243207	243328	663	-	.	ID="DNA8-110_AP";Tend="219";Tstart="97";shortTE="F";uid="aa0cae73-c935-4750-9ccc-403861311c38"
JAGTJE010000440.1	RepeatMasker	LTR/Gypsy	121564	122158	1267	-	.	ID="RND-6_FAMILY-1737";Tend="2065";Tstart="1465";shortTE="F";uid="7ce18b9b-dc51-4de5-8ea6-73d7e2bbc7e0"
JAGTJE010000440.1	RepeatMasker	Retroposon?	195431	195640	420	-	.	ID="RND-6_FAMILY-6697";Tend="1050";Tstart="830";shortTE="F";uid="0cd0a46f-2332-4a3b-b9f0-f08fda61bfda"
JAGTJE010000440.1	RepeatMasker	DNA/MULE-MuDR	215938	216605	2446	-	.	ID="RND-6_FAMILY-8524";Tend="544";Tstart="1";shortTE="F";uid="74022b3a-e478-4970-b894-619914d384cd"
JAGTJE010000440.1	RepeatMasker	DNA/MULE-MuDR	29557	29713	514	-	.	ID="RND-6_FAMILY-188";Tend="562";Tstart="413";shortTE="F";uid="b37fc308-cb85-4b08-b363-f6bc8ac2e839"
JAGTJE010000440.1	RepeatMasker	DNA/hAT-hAT19	218072	218334	644	-	.	ID="RND-6_FAMILY-2638";Tend="7785";Tstart="7534";shortTE="F";uid="d3fb5a95-ec9b-41d5-afec-194601606987"
JAGTJE010000440.1	RepeatMasker	LTR/Gypsy	221961	222448	3805	-	.	ID="RND-1_FAMILY-186";Tend="1205";Tstart="720";shortTE="F";uid="5244f403-2792-4813-be1e-332c7d777be8"
JAGTJE010000440.1	RepeatMasker	DNA/Maverick	1	3337	26798	-	.	ID="RND-1_FAMILY-29";Tend="4134";Tstart="789";shortTE="F";uid="95ff47ba-b1a4-4355-9c26-7183e15b9938"
JAGTJE010000440.1	RepeatMasker	DNA/Maverick	169391	169648	1685	-	.	ID="RND-6_FAMILY-7244";Tend="698";Tstart="460";shortTE="F";uid="6f89e9f3-9cef-4cd8-b94c-c777148d1010"
JAGTJE010000440.1	RepeatMasker	DNA	27902	28053	978	-	.	ID="RND-6_FAMILY-1788";Tend="1322";Tstart="1170";shortTE="F";uid="b2061f46-6a61-4604-9e28-583378e03043"
JAGTJE010000440.1	RepeatMasker	RC/Helitron	11458	13009	1120	-	.	ID="RND-5_FAMILY-5339";TEgroup="ctg_128%7CRND-5_FAMILY-5339%7C1";Tend="2702";Tstart="1428";shortTE="F";uid="3bcf249e-b96a-44a0-be50-a07bdfbc0596"
JAGTJE010000440.1	RepeatMasker	DNA/Kolobok-E	248148	248556	679	-	.	ID="RND-5_FAMILY-645";Tend="4760";Tstart="4355";shortTE="F";uid="7ebe6cfe-646a-4639-ac22-ee9e9fa07b54"
JAGTJE010000440.1	RepeatMasker	RC/Helitron	29203	29592	2660	-	.	ID="RND-1_FAMILY-112";Tend="1174";Tstart="774";shortTE="F";uid="964eb605-44d4-4716-9ab4-1ecb48641a30"
JAGTJE010000440.1	RepeatMasker	Unknown	122304	123859	7301	-	.	ID="RND-1_FAMILY-67";Tend="2553";Tstart="869";shortTE="F";uid="f31f6bc1-234b-4745-bfcb-887ae676213d"
JAGTJE010000440.1	RepeatMasker	DNA/P	57824	57936	403	-	.	ID="RND-1_FAMILY-194";Tend="1277";Tstart="1166";shortTE="F";uid="1045fd56-ae84-4d75-9181-fa99a690daeb"
JAGTJE010000440.1	RepeatMasker	DNA	183664	183975	638	-	.	ID="RND-6_FAMILY-4060";Tend="2941";Tstart="2738";shortTE="F";uid="eed564c0-ce2f-4645-adc9-590a4663f809"
JAGTJE010000440.1	RepeatMasker	DNA/P	101022	101311	450	-	.	ID="RND-6_FAMILY-10607";Tend="487";Tstart="200";shortTE="F";uid="a0f5da9a-8bc1-4400-9ca7-2e79a5ea3323"
JAGTJE010000257.1	RepeatMasker	DNA/hAT-hAT19	34322	34469	934	+	.	ID="hat-n6_ap";Tend="145";Tstart="1";shortTE="F";uid="2056027f-fbf9-49bd-a36f-661bec20128b"
JAGTJE010000257.1	RepeatMasker	DNA/Maverick	47462	47955	2738	+	.	ID="RND-1_FAMILY-57";Tend="765";Tstart="271";shortTE="F";uid="e5199d99-af55-4743-a9eb-cc40200ea1ca"
JAGTJE010000257.1	RepeatMasker	LTR/Gypsy	8670	10070	10568	+	.	ID="RND-6_FAMILY-3686";Tend="1998";Tstart="575";shortTE="F";uid="f72481b8-cc98-4571-8c10-493721c7c505"
JAGTJE010000257.1	RepeatMasker	DNA/Maverick	47130	47470	1151	+	.	ID="RND-6_FAMILY-11495";Tend="379";Tstart="132";shortTE="F";uid="f95db439-fb89-416d-a974-ebeccf3b1a7c"
JAGTJE010000257.1	RepeatMasker	DNA/hAT	39822	39963	849	+	.	ID="RND-6_FAMILY-11673";Tend="863";Tstart="720";shortTE="F";uid="96987a13-d4c2-42fe-bed2-1725a31d6d54"
JAGTJE010000257.1	RepeatMasker	DNA/hAT-hAT19	37453	37596	927	+	.	ID="hat-n6_ap";Tend="145";Tstart="5";shortTE="F";uid="335a3421-9aa1-4b55-90bb-811198c3c59e"
JAGTJE010000257.1	RepeatMasker	DNA/PIF-Harbinger	10088	10495	1570	+	.	ID="RND-5_FAMILY-1229";Tend="1807";Tstart="1394";shortTE="F";uid="c4c17747-4df8-44d3-b9cc-e425a2deb641"
JAGTJE010000257.1	RepeatMasker	DNA/hAT	42652	43005	681	+	.	ID="RND-6_FAMILY-11673";TEgroup="ctg_129%7CRND-6_FAMILY-11673%7C1";Tend="1446";Tstart="864";shortTE="F";uid="cbbcc979-1300-4137-9ad0-6ca5f8d92c5f"
JAGTJE010000257.1	RepeatMasker	DNA/hAT-Charlie	31349	32274	438	+	.	ID="hat-34_lsal";Tend="1715";Tstart="660";shortTE="F";uid="b431da09-a2e2-4120-af43-f85ce8ef98f6"
JAGTJE010000257.1	RepeatMasker	RC/Helitron	28391	28539	558	+	.	ID="RND-6_FAMILY-10628";Tend="1471";Tstart="1325";shortTE="F";uid="87103618-aaa3-489b-bdd2-c5f1940c2811"
JAGTJE010000257.1	RepeatMasker	DNA/hAT	11429	11901	1530	+	.	ID="DNA8-40_AP";Tend="384";Tstart="1";shortTE="F";uid="dc51087a-381f-45a0-ab20-05da578b1bd7"
JAGTJE010000257.1	RepeatMasker	Unknown	45891	46473	4570	-	.	ID="RND-1_FAMILY-67";Tend="1572";Tstart="861";shortTE="F";uid="dbedf64b-9d9b-4a22-ad8a-82d1792057aa"
JAGTJE010000257.1	RepeatMasker	DNA/Ginger-1	28836	30498	6176	-	.	ID="RND-6_FAMILY-6119";Tend="2313";Tstart="691";shortTE="F";uid="d5542b48-e8ed-453d-8290-eab6bf4b8b14"
JAGTJE010000257.1	RepeatMasker	Unknown	1	266	1587	-	.	ID="RND-6_FAMILY-911";Tend="1762";Tstart="1511";shortTE="F";uid="c293502b-07b8-4db8-80ff-77e2f7f0f948"
JAGTJE010000257.1	RepeatMasker	Unknown	16264	16964	1224	-	.	ID="RND-5_FAMILY-19";Tend="1406";Tstart="691";shortTE="F";uid="26ec4e6a-4f0d-4c92-9b82-b87047c9be94"
JAGTJE010000257.1	RepeatMasker	RC/Helitron	22886	28478	49805	-	.	ID="RND-5_FAMILY-1025";Tend="6161";Tstart="556";shortTE="F";uid="d6ba31df-9637-4ee9-9e7f-38ec861c03ab"
JAGTJE010000257.1	RepeatMasker	LTR/Gypsy	2375	2966	5155	-	.	ID="RND-6_FAMILY-1176";Tend="1276";Tstart="685";shortTE="F";uid="4e20b14c-dde0-45c0-bd46-3883d91e9f62"
JAGTJE010000257.1	RepeatMasker	LINE/L2	3874	7364	20510	-	.	ID="RND-6_FAMILY-507";Tend="3467";Tstart="47";shortTE="F";uid="eecd60e5-7502-499b-8be1-383f33bf6d4d"
JAGTJE010000178.1	RepeatMasker	Retroposon?	20371	21877	8280	+	.	ID="RND-6_FAMILY-1728";Tend="2213";Tstart="296";shortTE="F";uid="0f99b4fb-cf23-4dd4-9483-f0170a9f30b4"
JAGTJE010000178.1	RepeatMasker	DNA/hAT-hAT19	58637	59270	872	+	.	ID="RND-6_FAMILY-12223";TEgroup="ctg_13%7CRND-6_FAMILY-12223%7C1";Tend="1498";Tstart="1097";shortTE="F";uid="edfc4603-70e3-4a87-b48a-a5f0f1bd966e"
JAGTJE010000178.1	RepeatMasker	DNA/Maverick	99083	100785	625	+	.	ID="RND-6_FAMILY-2816";TEgroup="ctg_13%7CRND-6_FAMILY-2816%7C1";Tend="3673";Tstart="1819";shortTE="F";uid="d5d941b1-2cb6-4ce9-a361-f8ce8609cbd1"
JAGTJE010000178.1	RepeatMasker	DNA/hAT-Charlie	50619	51833	1086	+	.	ID="HAT-2_RPR";Tend="1719";Tstart="499";shortTE="F";uid="8661cba5-9e55-41f5-91f3-4c34478299fe"
JAGTJE010000178.1	RepeatMasker	RC/Helitron	55843	56664	6337	+	.	ID="RND-1_FAMILY-112";Tend="1757";Tstart="942";shortTE="F";uid="25ceb122-d715-4b5a-9274-3a1c39141a05"
JAGTJE010000178.1	RepeatMasker	DNA/Kolobok-E	9888	10296	1506	+	.	ID="koloboke-1_ap";Tend="6605";Tstart="6215";shortTE="F";uid="6510cc11-cdc2-44cb-a5b6-0a4e648f0373"
JAGTJE010000178.1	RepeatMasker	LTR/Gypsy	83910	84270	4209	+	.	ID="RND-5_FAMILY-1255";Tend="4907";Tstart="2494";shortTE="F";uid="e6fa5673-e558-429e-b61e-93e8f39f1506"
JAGTJE010000178.1	RepeatMasker	DNA/hAT-Tip100	78720	80374	1658	+	.	ID="RND-6_FAMILY-3615";Tend="4537";Tstart="2880";shortTE="F";uid="43b76ffd-327d-40ac-a5a4-3d81773773b6"
JAGTJE010000178.1	RepeatMasker	RC/Helitron	59272	60187	7640	+	.	ID="RND-5_FAMILY-300";Tend="2749";Tstart="1842";shortTE="F";uid="f83f2464-c3f9-447a-bba0-0a67d920ed00"
JAGTJE010000178.1	RepeatMasker	Unknown	74896	75266	717	+	.	ID="RND-6_FAMILY-5373";Tend="1979";Tstart="1573";shortTE="F";uid="bb5d62f8-78dd-41d7-80f1-57aec98ea610"
JAGTJE010000178.1	RepeatMasker	DNA/hAT-hAT19	49079	49546	1151	+	.	ID="DNA8-78_AP";TEgroup="ctg_13%7CDNA8-78_AP%7C1";Tend="624";Tstart="1";shortTE="F";uid="ba8c5530-79a7-49e7-b6ff-194bfc56cc59"
JAGTJE010000178.1	RepeatMasker	DNA/hAT-hAT19	57368	58240	592	+	.	ID="HAT-4_LMI";Tend="1478";Tstart="600";shortTE="F";uid="ea0b4599-a827-49e3-9d28-93a302eb7c7c"
JAGTJE010000178.1	RepeatMasker	Unknown	91624	91796	960	+	.	ID="RND-1_FAMILY-55";Tend="3759";Tstart="3582";shortTE="F";uid="daae55b5-f541-4482-ac78-6a2f4b39a645"
JAGTJE010000178.1	RepeatMasker	DNA/hAT-Tip100	64776	66742	3086	+	.	ID="RND-6_FAMILY-643";TEgroup="ctg_13%7CRND-6_FAMILY-643%7C1";Tend="1989";Tstart="152";shortTE="F";uid="8497c885-b660-4c12-8e81-e56dde0f831b"
JAGTJE010000178.1	RepeatMasker	DNA/hAT-Tip100	89143	89599	712	+	.	ID="HAT-30_LMI";Tend="7801";Tstart="7346";shortTE="F";uid="413753ff-9ada-4840-8ab9-253ec42cd359"
JAGTJE010000178.1	RepeatMasker	DNA/hAT-Tip100	60558	60899	2081	+	.	ID="RND-6_FAMILY-643";Tend="747";Tstart="443";shortTE="F";uid="f0314c1e-ea58-4df2-b6b1-3df5aa46159a"
JAGTJE010000178.1	RepeatMasker	DNA/Kolobok-E	6214	6763	649	+	.	ID="koloboke-3_ap";Tend="4270";Tstart="3400";shortTE="F";uid="e2f66f6a-c1d3-4fa4-8675-f1a349a011e2"
JAGTJE010000178.1	RepeatMasker	LTR/Gypsy	87366	87821	2988	+	.	ID="RND-1_FAMILY-186";Tend="1174";Tstart="735";shortTE="F";uid="b88b32e2-e4ed-4054-9dc5-93b01f88845b"
JAGTJE010000178.1	RepeatMasker	Unknown	20063	20371	1544	+	.	ID="RND-5_FAMILY-19";Tend="742";Tstart="440";shortTE="F";uid="0ff6173a-35eb-41f1-8518-bf7fa81d0038"
JAGTJE010000178.1	RepeatMasker	Unknown	97898	99112	3905	+	.	ID="RND-5_FAMILY-3228";Tend="3640";Tstart="2282";shortTE="F";uid="6d0fe1c2-6a47-4908-bfe5-965fa894ce58"
JAGTJE010000178.1	RepeatMasker	Unknown	48091	48764	4312	+	.	ID="RND-1_FAMILY-12";Tend="2416";Tstart="1724";shortTE="F";uid="bfb6d453-f62f-422c-be5d-d1f623300746"
JAGTJE010000178.1	RepeatMasker	Unknown	21867	22614	2955	+	.	ID="RND-5_FAMILY-19";Tend="1404";Tstart="704";shortTE="F";uid="9329ac42-e7cf-4a40-94ce-abcfa67406a8"
JAGTJE010000178.1	RepeatMasker	Retroposon	80519	80760	681	+	.	ID="RND-6_FAMILY-65";Tend="1260";Tstart="1052";shortTE="F";uid="d1945224-b4a0-4d1f-b4eb-4ec1b18ee5c8"
JAGTJE010000178.1	RepeatMasker	DNA/hAT-hAT19	56663	57067	612	+	.	ID="rnd-6_family-12223";Tend="1089";Tstart="765";shortTE="F";uid="f6ec3378-29a1-4b73-bf78-30846ea63f13"
JAGTJE010000178.1	RepeatMasker	Unknown	15967	16082	729	+	.	ID="RND-5_FAMILY-19";Tend="446";Tstart="347";shortTE="F";uid="ff1e676d-0307-4124-bf32-c5bb8d5ad4fe"
JAGTJE010000178.1	RepeatMasker	LTR/Gypsy	75591	76001	2130	+	.	ID="RND-1_FAMILY-10";Tend="3120";Tstart="2723";shortTE="F";uid="0a57ff80-64ec-427f-8c5f-6ef2992d53f5"
JAGTJE010000178.1	RepeatMasker	LTR/Gypsy	75362	75471	504	+	.	ID="RND-6_FAMILY-5372";Tend="1977";Tstart="1873";shortTE="F";uid="a2524396-44ef-419f-9ae1-839794d0148c"
JAGTJE010000178.1	RepeatMasker	DNA/Kolobok-E	6815	7881	1061	+	.	ID="KOLOBOKE-4_AP";Tend="6285";Tstart="5151";shortTE="F";uid="7549c5e7-6f15-4656-81a0-657a1dc3e9f0"
JAGTJE010000178.1	RepeatMasker	DNA	11641	11796	638	+	.	ID="RND-5_FAMILY-2263";Tend="218";Tstart="76";shortTE="F";uid="70307e87-1b8e-48e3-a086-3a8bcff3f503"
JAGTJE010000178.1	RepeatMasker	Unknown	23973	24427	678	+	.	ID="RND-6_FAMILY-1292";TEgroup="ctg_13%7CRND-6_FAMILY-1292%7C1";Tend="1440";Tstart="644";shortTE="F";uid="c4d44f85-1f7c-41a5-96c7-74ab8065e012"
JAGTJE010000178.1	RepeatMasker	LTR/Pao	27457	29371	686	-	.	ID="BEL3-I_AP";Tend="4736";Tstart="2825";shortTE="F";uid="18b1450f-e525-4ce4-aed3-23dcaf5e43f3"
JAGTJE010000178.1	RepeatMasker	LINE/CR1	61946	62371	407	-	.	ID="CR1_ELE1";Tend="3840";Tstart="3414";shortTE="F";uid="ce107d8e-ac5f-4fdb-a003-a9c88ff99f7c"
JAGTJE010000178.1	RepeatMasker	LTR/Pao	25933	27100	1016	-	.	ID="BEL3-I_AP";Tend="6254";Tstart="5090";shortTE="F";uid="9fc7b58b-c824-45e4-afd7-d4be01f3693a"
JAGTJE010000178.1	RepeatMasker	DNA	32641	32754	503	-	.	ID="TTAA8_AP";Tend="433";Tstart="312";shortTE="F";uid="ebe6480a-5fed-4bba-ab55-256be8119d52"
JAGTJE010000178.1	RepeatMasker	DNA/hAT-hAT19	6570	7052	721	-	.	ID="RND-6_FAMILY-2638";Tend="5177";Tstart="4711";shortTE="F";uid="c7fa8831-7fc4-40d7-91e0-8a4f5cc48519"
JAGTJE010000178.1	RepeatMasker	DNA/hAT-Tip100	17451	19204	2230	-	.	ID="RND-6_FAMILY-2675";TEgroup="ctg_13%7CRND-6_FAMILY-2675%7C1";Tend="2433";Tstart="804";shortTE="F";uid="0511219f-b42e-442e-b6a7-170dac99cb6e"
JAGTJE010000178.1	RepeatMasker	DNA	11373	11771	2075	-	.	ID="DNA-TTAA-1_AP";Tend="410";Tstart="15";shortTE="F";uid="18946413-0247-4cb8-954a-29cdf5d70e7a"
JAGTJE010000178.1	RepeatMasker	DNA/hAT-Tip100	16301	16629	610	-	.	ID="DNA8-81_AP";Tend="749";Tstart="431";shortTE="F";uid="ab8b91fd-7b08-4519-accb-3ea7c47d0f38"
JAGTJE010000178.1	RepeatMasker	DNA/hAT-hAT19	9502	9648	400	-	.	ID="RND-6_FAMILY-2638";Tend="2048";Tstart="1899";shortTE="F";uid="024c5ffd-774e-4e55-9bbb-d737e6ba6165"
JAGTJE010000178.1	RepeatMasker	LINE/L2	41092	41426	783	-	.	ID="RND-6_FAMILY-3771";Tend="2729";Tstart="2379";shortTE="F";uid="010fb546-fa5e-4cf7-b54f-ed2da829eac7"
JAGTJE010000178.1	RepeatMasker	Unknown	85127	87033	11688	-	.	ID="RND-1_FAMILY-172";Tend="2310";Tstart="199";shortTE="F";uid="f839bb40-d6f8-4444-ac7c-c2b36b5a8f97"
JAGTJE010000178.1	RepeatMasker	LTR/Gypsy	53595	55851	15817	-	.	ID="RND-6_FAMILY-6372";Tend="7770";Tstart="5472";shortTE="F";uid="57c33a59-e149-4c3f-92f8-21e718a94961"
JAGTJE010000178.1	RepeatMasker	DNA/Sola-1	47910	48071	856	-	.	ID="RND-5_FAMILY-702";Tend="1536";Tstart="1382";shortTE="F";uid="648f9746-f2a6-40a6-86c9-007a8a28dc8e"
JAGTJE010000178.1	RepeatMasker	RC/Helitron	101146	103072	15959	-	.	ID="RND-1_FAMILY-5";Tend="2852";Tstart="893";shortTE="F";uid="ae938275-a6d3-42f1-8da5-4b15545c3d24"
JAGTJE010000178.1	RepeatMasker	LTR/Gypsy	70746	72577	12490	-	.	ID="RND-5_FAMILY-1196";Tend="1986";Tstart="290";shortTE="F";uid="2e0ad377-e8b9-472a-b109-516c487d2619"
JAGTJE010000178.1	RepeatMasker	DNA/hAT-hAT19	56654	56857	437	-	.	ID="RND-5_FAMILY-1295";Tend="1457";Tstart="1248";shortTE="F";uid="cb5f5da5-590f-4435-bbc0-53dc84b64c3d"
JAGTJE010000178.1	RepeatMasker	DNA	90541	90651	408	-	.	ID="DNA-LIKE-11_HNUM";Tend="566";Tstart="456";shortTE="F";uid="581b9868-fd51-4f34-99bb-61ad2b56b113"
JAGTJE010000178.1	RepeatMasker	Unknown	103210	103883	4322	-	.	ID="RND-5_FAMILY-3228";Tend="1462";Tstart="772";shortTE="F";uid="c3a560f5-1ae7-40a2-8e50-55642fda856d"
JAGTJE010000178.1	RepeatMasker	DNA/hAT-hAT19	8159	8912	446	-	.	ID="RND-6_FAMILY-2638";Tend="3358";Tstart="2647";shortTE="F";uid="b9455116-9769-414e-b294-bd8ccb0fd765"
JAGTJE010000178.1	RepeatMasker	RC/Helitron	14199	15969	11347	-	.	ID="RND-1_FAMILY-8";TEgroup="ctg_13%7CRND-1_FAMILY-8%7C1";Tend="2329";Tstart="751";shortTE="F";uid="cac09254-c702-4745-9b6a-389ae784976e"
JAGTJE010000178.1	RepeatMasker	Unknown	76001	76575	2082	-	.	ID="RND-1_FAMILY-45";Tend="1478";Tstart="924";shortTE="F";uid="c6f9b4b9-2d0e-48b6-88c8-f01374295edf"
JAGTJE010000178.1	RepeatMasker	Unknown	97066	98945	6435	-	.	ID="RND-1_FAMILY-96";Tend="3091";Tstart="1009";shortTE="F";uid="7c38ee06-cfdf-49f4-9407-b146f5049e70"
JAGTJE010000178.1	RepeatMasker	LTR/Gypsy	81221	83909	1685	-	.	ID="RND-5_FAMILY-7155";TEgroup="ctg_13%7CRND-5_FAMILY-7155%7C1";Tend="8102";Tstart="1066";shortTE="F";uid="c2f38289-5030-43c8-9e65-85842eb3be25"
JAGTJE010000178.1	RepeatMasker	Unknown	91066	91307	748	-	.	ID="RND-1_FAMILY-71";Tend="2443";Tstart="2261";shortTE="F";uid="de13bf91-43ca-433b-bedd-5bc121bafc36"
JAGTJE010000178.1	RepeatMasker	RC/Helitron	73268	74394	8252	-	.	ID="RND-5_FAMILY-300";Tend="2963";Tstart="1754";shortTE="F";uid="a27b775c-1df2-4926-828c-c5d8144a3ed5"
JAGTJE010000178.1	RepeatMasker	DNA/Maverick	99142	100068	1072	-	.	ID="RND-6_FAMILY-35";Tend="2137";Tstart="1140";shortTE="F";uid="05996b99-36ff-4132-b2eb-6338631936a1"
JAGTJE010000208.1	RepeatMasker	DNA/Maverick	8494	15237	32849	+	.	ID="RND-6_FAMILY-2062";TEgroup="ctg_130%7CRND-6_FAMILY-2062%7C1";Tend="7022";Tstart="18";shortTE="F";uid="ab24da5d-dd62-4ee6-a768-bbbce87aa322"
JAGTJE010000208.1	RepeatMasker	DNA/PiggyBac	2857	4002	920	+	.	ID="PIGGYBAC-22_LMI";Tend="1732";Tstart="622";shortTE="F";uid="a46a7dce-a35e-4a4a-b100-4b7edf84a29c"
JAGTJE010000208.1	RepeatMasker	RC/Helitron	25347	25894	4483	+	.	ID="RND-1_FAMILY-48";Tend="1395";Tstart="847";shortTE="F";uid="8758fd92-c7ac-4a90-8d2f-3f89d77fa177"
JAGTJE010000208.1	RepeatMasker	LTR/Gypsy	42991	46789	5214	+	.	ID="RND-6_FAMILY-6372";Tend="6004";Tstart="2178";shortTE="F";uid="8181feeb-64df-4fa0-99b3-1e12b121121a"
JAGTJE010000208.1	RepeatMasker	DNA/hAT-Tip100	6939	7564	628	+	.	ID="HAT-15_LMI";Tend="4486";Tstart="3868";shortTE="F";uid="5d07a2c3-4f82-4390-8a22-c8202c7367b8"
JAGTJE010000208.1	RepeatMasker	LTR/Gypsy	66632	68395	9809	+	.	ID="RND-6_FAMILY-1184";Tend="1568";Tstart="3";shortTE="F";uid="7929579a-ce77-43fc-8d2d-b61b21f85749"
JAGTJE010000208.1	RepeatMasker	DNA/Maverick	57065	57574	493	+	.	ID="RND-6_FAMILY-2065";Tend="1057";Tstart="566";shortTE="F";uid="f64b51db-7d6f-4327-b4ca-2d9efdafbd12"
JAGTJE010000208.1	RepeatMasker	DNA/hAT-Tip100	8239	8375	417	+	.	ID="HAT-3_LMI";Tend="4455";Tstart="4319";shortTE="F";uid="b4d37344-0f62-4392-b984-e2f9062656f2"
JAGTJE010000208.1	RepeatMasker	DNA/Maverick	21061	22968	14514	+	.	ID="RND-6_FAMILY-1888";Tend="4954";Tstart="3076";shortTE="F";uid="50c14c93-78a4-4484-bbd5-06bfe0e4441a"
JAGTJE010000208.1	RepeatMasker	DNA/Kolobok-T2?	48846	49352	2946	+	.	ID="RND-6_FAMILY-4975";Tend="833";Tstart="324";shortTE="F";uid="3ded3f2a-f2f7-45e9-81ea-afe0a91f0b14"
JAGTJE010000208.1	RepeatMasker	LINE/R1	33977	36995	2142	+	.	ID="SART-1_API";Tend="5584";Tstart="2588";shortTE="F";uid="af2995cb-1661-44fc-8d82-ebde46354fa2"
JAGTJE010000208.1	RepeatMasker	DNA/Maverick	52886	54836	1562	+	.	ID="rnd-6_family-2063";Tend="3368";Tstart="1392";shortTE="F";uid="a1a77041-761f-43f9-9d41-d3bce21f0ee0"
JAGTJE010000208.1	RepeatMasker	DNA/TcMar-Tc1	24503	25244	4249	+	.	ID="RND-1_FAMILY-36";TEgroup="ctg_130%7CRND-1_FAMILY-36%7C1";Tend="1452";Tstart="915";shortTE="F";uid="a520d75e-8ea9-4664-802f-cb42e00e4fd9"
JAGTJE010000208.1	RepeatMasker	DNA/Maverick	40680	41592	6695	+	.	ID="RND-1_FAMILY-191";Tend="919";Tstart="15";shortTE="F";uid="907a02bd-a32f-4c57-8a52-700615204cf9"
JAGTJE010000208.1	RepeatMasker	Unknown	41596	42166	4192	+	.	ID="RND-1_FAMILY-96";Tend="3579";Tstart="3004";shortTE="F";uid="facbb355-0dc0-419e-ae21-eb0e31d5a11f"
JAGTJE010000208.1	RepeatMasker	DNA/P	66225	66519	1884	+	.	ID="RND-1_FAMILY-194";Tend="2294";Tstart="2009";shortTE="F";uid="262c6916-d4dc-475c-9efe-d9f6ee029e81"
JAGTJE010000208.1	RepeatMasker	DNA/TcMar-Tc1	26323	27289	1875	-	.	ID="rnd-1_family-36";Tend="2454";Tstart="818";shortTE="F";uid="99d83928-4289-4d6b-9643-f4f063f76469"
JAGTJE010000208.1	RepeatMasker	LTR/Gypsy	69490	70166	5275	-	.	ID="RND-6_FAMILY-9522";Tend="1965";Tstart="1290";shortTE="F";uid="cdd282d5-c4b4-4cbf-a9e0-d57f8e8dedbe"
JAGTJE010000208.1	RepeatMasker	RC/Helitron	25217	25346	4416	-	.	ID="RND-5_FAMILY-300";Tend="2880";Tstart="2189";shortTE="F";uid="a4b0f99c-11a7-4289-bbb1-b1f24ff1e62e"
JAGTJE010000208.1	RepeatMasker	RC/Helitron	70169	70301	406	-	.	ID="HELITRON2_AG";Tend="1755";Tstart="1623";shortTE="F";uid="8d080d33-a8cf-417f-960d-f376158caa4a"
JAGTJE010000208.1	RepeatMasker	DNA/Maverick	50307	53066	20994	-	.	ID="RND-6_FAMILY-16727";Tend="2817";Tstart="101";shortTE="F";uid="6289ceae-a502-4333-bb7f-118dba456aba"
JAGTJE010000208.1	RepeatMasker	DNA/Maverick	29630	33437	9736	-	.	ID="RND-1_FAMILY-187";Tend="5306";Tstart="1521";shortTE="F";uid="9b92c310-b80e-4e17-9266-ed167f4e0258"
JAGTJE010000208.1	RepeatMasker	DNA	1153	1791	3868	-	.	ID="dna4-3_ap";Tend="635";Tstart="3";shortTE="F";uid="56280fe5-b887-49d2-a918-02ae2a2b2d0c"
JAGTJE010000208.1	RepeatMasker	DNA/Kolobok-T2?	63849	66225	14929	-	.	ID="RND-6_FAMILY-4975";Tend="2514";Tstart="322";shortTE="F";uid="05a86e06-cd04-4d60-93d2-ff541366f767"
JAGTJE010000208.1	RepeatMasker	Unknown	39686	40605	1452	-	.	ID="RND-5_FAMILY-892";TEgroup="ctg_130%7CRND-5_FAMILY-892%7C1";Tend="1569";Tstart="817";shortTE="F";uid="88ecc1ef-e063-4ad1-8343-c11a2da1c9b8"
JAGTJE010000208.1	RepeatMasker	DNA/Maverick	29054	29513	2899	-	.	ID="RND-5_FAMILY-1821";Tend="1010";Tstart="555";shortTE="F";uid="a0418ac7-64f2-4e6a-9db3-a8666f2c7082"
JAGTJE010000208.1	RepeatMasker	DNA/Maverick	49670	50122	1422	-	.	ID="RND-6_FAMILY-16727";Tend="3219";Tstart="2859";shortTE="F";uid="51821d25-3b99-4f80-981a-101a07aca773"
JAGTJE010000208.1	RepeatMasker	DNA/Maverick	55237	56626	1697	-	.	ID="RND-5_FAMILY-1821";Tend="2502";Tstart="1134";shortTE="F";uid="d41fc9b6-0b8a-4bf6-800f-0cb7973607ef"
JAGTJE010000208.1	RepeatMasker	DNA/TcMar-Tc1	27614	27884	2151	-	.	ID="RND-1_FAMILY-36";Tend="1182";Tstart="911";shortTE="F";uid="16a3e9a9-6a10-4b8f-ad26-7595bbb84f16"
JAGTJE010000208.1	RepeatMasker	DNA/Maverick	60662	63616	2411	-	.	ID="rnd-6_family-2816";Tend="4230";Tstart="714";shortTE="F";uid="e8fb951a-a910-4b46-ba19-76821a180e8f"
JAGTJE010000208.1	RepeatMasker	DNA/Maverick	60141	60439	408	-	.	ID="RND-6_FAMILY-2816";Tend="3461";Tstart="3168";shortTE="F";uid="5b6a2a39-baaf-4999-90b0-a956144d1226"
JAGTJE010000208.1	RepeatMasker	RC/Helitron	25894	26081	970	-	.	ID="RND-5_FAMILY-300";Tend="1033";Tstart="852";shortTE="F";uid="a6052144-60f1-40ce-8b7e-53f6ba413d7a"
JAGTJE010000208.1	RepeatMasker	DNA/Academ-1	16003	20268	10573	-	.	ID="ACADEM-1_AP";Tend="6244";Tstart="1968";shortTE="F";uid="02b258af-eabd-4dfd-a987-0298044eea8e"
JAGTJE010000300.1	RepeatMasker	DNA/hAT	12513	16967	28721	+	.	ID="RND-1_FAMILY-219";Tend="4278";Tstart="1";shortTE="F";uid="d47ecea4-f815-4304-af25-5f0113bec09a"
JAGTJE010000300.1	RepeatMasker	DNA/P	49971	51133	1108	+	.	ID="RND-6_FAMILY-2806";Tend="5400";Tstart="4241";shortTE="F";uid="05da8e98-6b63-4216-af70-101b11ee494d"
JAGTJE010000300.1	RepeatMasker	RC/Helitron	35964	36463	2107	+	.	ID="RND-1_FAMILY-98";Tend="2689";Tstart="1879";shortTE="F";uid="1599da8e-afb1-4394-84f7-a79117130684"
JAGTJE010000300.1	RepeatMasker	RC/Helitron	31531	31881	1880	+	.	ID="RND-1_FAMILY-112";Tend="2165";Tstart="1835";shortTE="F";uid="cac9aea4-927a-4a54-9b78-321b4f236f23"
JAGTJE010000300.1	RepeatMasker	DNA/Sola-1	8063	8308	708	+	.	ID="DNA4-4_AP";Tend="239";Tstart="4";shortTE="F";uid="60735c48-dae4-45e1-b4ac-1ce7e6f5ab85"
JAGTJE010000300.1	RepeatMasker	RC/Helitron	31910	32083	1166	+	.	ID="RND-1_FAMILY-5";Tend="2711";Tstart="2538";shortTE="F";uid="cffe143f-83ef-4228-bb64-ab04b69d8b30"
JAGTJE010000300.1	RepeatMasker	DNA/Maverick	43536	45346	15132	+	.	ID="RND-6_FAMILY-1887";Tend="2251";Tstart="438";shortTE="F";uid="09b4844c-7f5d-4b4c-818e-fc4df04cbe4a"
JAGTJE010000300.1	RepeatMasker	DNA/hAT-Tip100	68395	68645	469	+	.	ID="HAT-1_TCA";Tend="2721";Tstart="2462";shortTE="F";uid="31f542a8-2657-4deb-a1a3-a0f8d3079f32"
JAGTJE010000300.1	RepeatMasker	RC/Helitron	19985	28796	73425	+	.	ID="RND-1_FAMILY-170";Tend="8996";Tstart="234";shortTE="F";uid="5987d264-6919-4724-a8fd-6ff7f1cefa0f"
JAGTJE010000300.1	RepeatMasker	DNA/Sola-1	72620	72926	720	+	.	ID="SOLA1-2_AP";Tend="3228";Tstart="2931";shortTE="F";uid="818de9d7-a4be-4c5c-98d7-18bd1400331f"
JAGTJE010000300.1	RepeatMasker	LINE/L2	39393	39505	402	+	.	ID="RND-6_FAMILY-1113";Tend="1351";Tstart="1239";shortTE="F";uid="c9b60afa-8fe3-4145-9085-ec1c8c78ac5d"
JAGTJE010000300.1	RepeatMasker	DNA/CMC-Transib	58808	59312	1139	+	.	ID="TRANSIB-1_SIN";Tend="2956";Tstart="2455";shortTE="F";uid="1e68b28d-2585-4b1e-aa44-4df7100c8319"
JAGTJE010000300.1	RepeatMasker	DNA/CMC-Transib	58004	58275	465	+	.	ID="TRANSIB-1_DBI";Tend="1507";Tstart="1235";shortTE="F";uid="af060af7-76b1-4904-b1da-6ce20f674e86"
JAGTJE010000300.1	RepeatMasker	Unknown	31384	31540	724	+	.	ID="RND-6_FAMILY-21842";Tend="1160";Tstart="997";shortTE="F";uid="77c0fa0d-c0a5-4799-b6dd-cf65b9d2300a"
JAGTJE010000300.1	RepeatMasker	Unknown	55998	56278	2348	+	.	ID="RND-5_FAMILY-3289";Tend="1154";Tstart="881";shortTE="F";uid="dc23295b-1e73-4d56-8ed7-9370bb94be2a"
JAGTJE010000300.1	RepeatMasker	DNA/hAT-Tip100	66567	67973	630	+	.	ID="HAT-29_LMI";Tend="2314";Tstart="954";shortTE="F";uid="36cc99ee-3b75-43d3-80c9-4db7129929be"
JAGTJE010000300.1	RepeatMasker	DNA	65887	66527	4022	-	.	ID="DNA8-27_AP";Tend="763";Tstart="42";shortTE="F";uid="dd293385-c487-42e2-829b-70242f4338b3"
JAGTJE010000300.1	RepeatMasker	DNA	18378	19018	5011	-	.	ID="RND-5_FAMILY-7026";Tend="2577";Tstart="1942";shortTE="F";uid="19f82f97-a3f6-432a-8fa6-aea4dc6458aa"
JAGTJE010000300.1	RepeatMasker	DNA/Maverick	45984	46261	1676	-	.	ID="RND-6_FAMILY-7244";Tend="698";Tstart="430";shortTE="F";uid="e02273eb-bb6b-48db-a6fc-aa1689bfbf86"
JAGTJE010000300.1	RepeatMasker	DNA	17331	17777	3246	-	.	ID="RND-5_FAMILY-2263";Tend="776";Tstart="334";shortTE="F";uid="b3bacb88-9f71-4649-963c-0d23e950d156"
JAGTJE010000300.1	RepeatMasker	DNA/hAT	8807	12512	50702	-	.	ID="RND-5_FAMILY-2264";Tend="6942";Tstart="3385";shortTE="F";uid="2286b701-1992-4b0f-a21a-8cb4c3e9e3e2"
JAGTJE010000300.1	RepeatMasker	RC/Helitron	19077	20154	6672	-	.	ID="RND-5_FAMILY-7025";Tend="7975";Tstart="7104";shortTE="F";uid="cbe47f88-9d4e-45a2-bcce-166138acab05"
JAGTJE010000300.1	RepeatMasker	Retroposon?	40841	42320	8585	-	.	ID="RND-6_FAMILY-1728";Tend="2212";Tstart="297";shortTE="F";uid="4fa9cf74-970a-48ea-9102-7100c4e114f9"
JAGTJE010000300.1	RepeatMasker	RC/Helitron	32068	36106	35200	-	.	ID="RND-1_FAMILY-127";Tend="4676";Tstart="644";shortTE="F";uid="72a1bd7b-aba9-4b27-912f-c63817722401"
JAGTJE010000300.1	RepeatMasker	DNA/hAT-Tip100	4735	5373	576	-	.	ID="HAT-21_LMI";Tend="2940";Tstart="2284";shortTE="F";uid="ec3b611b-30c8-4134-ab80-35501f073909"
JAGTJE010000406.1	RepeatMasker	Retroposon?	41888	42913	6173	+	.	ID="RND-6_FAMILY-1728";Tend="1354";Tstart="299";shortTE="F";uid="f4391b8a-ecbe-44a3-ab4e-6d79ed7a454d"
JAGTJE010000406.1	RepeatMasker	DNA/TcMar-Tc1	49711	50065	2246	+	.	ID="RND-5_FAMILY-1310";Tend="1919";Tstart="1572";shortTE="F";uid="854cc44a-10bc-49ec-8415-7e11a389bcf7"
JAGTJE010000406.1	RepeatMasker	Retroposon?	105581	105844	601	+	.	ID="SINE2-1_AP";Tend="885";Tstart="583";shortTE="F";uid="b17e333e-3b22-40f4-b25c-a19b45a3d599"
JAGTJE010000406.1	RepeatMasker	Unknown	65255	65749	2838	+	.	ID="RND-1_FAMILY-58";Tend="3937";Tstart="3432";shortTE="F";uid="6613768f-927f-4750-ab38-22cd01895650"
JAGTJE010000406.1	RepeatMasker	DNA/MULE-NOF	8562	8714	473	+	.	ID="RND-6_FAMILY-5519";Tend="2004";Tstart="1856";shortTE="F";uid="3aa4165c-b5ec-4b74-85d3-f65e785ad212"
JAGTJE010000406.1	RepeatMasker	DNA/Ginger-2	44447	45182	1065	+	.	ID="GINGER2-2_LMI";Tend="1716";Tstart="991";shortTE="F";uid="da46512c-cbea-4098-8fe0-a6b0e944001a"
JAGTJE010000406.1	RepeatMasker	LTR/Gypsy	62281	63432	5177	+	.	ID="RND-1_FAMILY-193";Tend="3716";Tstart="2375";shortTE="F";uid="22ca6f31-69e6-4c6f-a491-830569d8b698"
JAGTJE010000406.1	RepeatMasker	DNA/Maverick	87696	88106	1955	+	.	ID="RND-6_FAMILY-3376";Tend="2479";Tstart="2105";shortTE="F";uid="889fd1af-0a9e-4c4b-8fc4-09a3efb7350e"
JAGTJE010000406.1	RepeatMasker	Unknown	13156	13259	701	+	.	ID="RND-1_FAMILY-55";Tend="1663";Tstart="1560";shortTE="F";uid="9d19f0f6-b2a9-4f7c-b61c-482eb65a6163"
JAGTJE010000406.1	RepeatMasker	LTR/Gypsy	65150	65256	432	+	.	ID="RND-5_FAMILY-355";Tend="6956";Tstart="6852";shortTE="F";uid="f7b2cc9a-2101-432a-86a9-dccd9488f514"
JAGTJE010000406.1	RepeatMasker	DNA	9556	9808	784	+	.	ID="rnd-1_family-37";Tend="768";Tstart="544";shortTE="F";uid="97d1f0f4-6eec-46ec-931e-0c5bd224e97e"
JAGTJE010000406.1	RepeatMasker	LTR/Gypsy	66396	66568	714	+	.	ID="RND-5_FAMILY-355";Tend="9637";Tstart="9466";shortTE="F";uid="e32876f0-b59a-4fb2-959c-32b347c0a8eb"
JAGTJE010000406.1	RepeatMasker	DNA/Ginger-1	59576	59763	702	+	.	ID="RND-6_FAMILY-6119";Tend="2036";Tstart="1816";shortTE="F";uid="47bd7040-04d1-4110-9e23-8c26dd28b862"
JAGTJE010000406.1	RepeatMasker	DNA/hAT-Tip100	11248	11374	411	+	.	ID="RND-6_FAMILY-4823";Tend="1025";Tstart="915";shortTE="F";uid="69096f12-d5ea-4fd1-92c8-f1dd9d90807d"
JAGTJE010000406.1	RepeatMasker	DNA/Ginger-1	57071	57182	411	+	.	ID="RND-6_FAMILY-6119";Tend="1413";Tstart="1302";shortTE="F";uid="b03046a6-eda0-487f-a4d1-5dd1ef061b4b"
JAGTJE010000406.1	RepeatMasker	Retroposon?	7738	8236	1041	+	.	ID="SINE2-1_AP";Tend="674";Tstart="121";shortTE="F";uid="503a826e-7674-4a58-8ac9-8ad45749a540"
JAGTJE010000406.1	RepeatMasker	DNA/Ginger-1	58972	59460	1520	+	.	ID="rnd-6_family-6119";Tend="1762";Tstart="1235";shortTE="F";uid="1d9d7d88-d532-44bb-843c-38ccee690a26"
JAGTJE010000406.1	RepeatMasker	LTR/Pao	19269	23087	1758	+	.	ID="BEL3-I_AP";Tend="6311";Tstart="2497";shortTE="F";uid="398aaf61-6b38-41db-bb6e-946d96a6082c"
JAGTJE010000406.1	RepeatMasker	LINE/RTE-BovB	9	429	610	+	.	ID="RTE-1_NVI";Tend="985";Tstart="272";shortTE="F";uid="13bd10a3-9b41-4ddb-8ca7-8a5fe2718258"
JAGTJE010000406.1	RepeatMasker	Unknown	5714	6281	2230	+	.	ID="RND-1_FAMILY-45";Tend="1478";Tstart="924";shortTE="F";uid="5ca386c4-5496-41a0-83ff-e12b648ee455"
JAGTJE010000406.1	RepeatMasker	LINE/R1	28726	31033	2401	+	.	ID="SART-6_API";Tend="4449";Tstart="2197";shortTE="F";uid="c2050397-620b-4d14-89ab-9a453caddaed"
JAGTJE010000406.1	RepeatMasker	DNA/MULE-NOF	98006	98301	1582	+	.	ID="RND-6_FAMILY-5519";Tend="1361";Tstart="1061";shortTE="F";uid="fc221de6-ac72-42b9-9501-8e0a556c844f"
JAGTJE010000406.1	RepeatMasker	Unknown	13454	14126	4203	+	.	ID="RND-1_FAMILY-55";Tend="2308";Tstart="1663";shortTE="F";uid="79925bc8-cc68-45aa-9421-450a7d4ff618"
JAGTJE010000406.1	RepeatMasker	DNA/Maverick	48878	49523	2699	+	.	ID="RND-5_FAMILY-3369";Tend="3411";Tstart="2771";shortTE="F";uid="c68aa1ec-6263-489c-bac5-b455d6345e57"
JAGTJE010000406.1	RepeatMasker	DNA/Maverick	84932	87018	16039	+	.	ID="RND-6_FAMILY-35";Tend="5079";Tstart="2932";shortTE="F";uid="dae337cc-51cf-4a25-9bb2-af36d92a1321"
JAGTJE010000406.1	RepeatMasker	Retroposon?	8775	9040	855	+	.	ID="SINE2-1_AP";Tend="1770";Tstart="1509";shortTE="F";uid="3a53ac30-2c7d-4bbf-bdb1-af77319ea9fe"
JAGTJE010000406.1	RepeatMasker	DNA/Sola-1	98319	99151	2909	+	.	ID="RND-5_FAMILY-702";Tend="1819";Tstart="1005";shortTE="F";uid="dd4fc531-9624-426f-a3bc-69f0ae2b7136"
JAGTJE010000406.1	RepeatMasker	LINE/RTE-BovB	1165	1917	535	+	.	ID="RTE-34_LMI";Tend="1481";Tstart="1131";shortTE="F";uid="60aeb365-52ef-42c3-92e9-2e3c5b116859"
JAGTJE010000406.1	RepeatMasker	DNA/Ginger-1	59472	59576	489	-	.	ID="RND-5_FAMILY-2261";Tend="1231";Tstart="1145";shortTE="F";uid="0f34ba99-fd64-4bf6-a5f6-92dd09690f2a"
JAGTJE010000406.1	RepeatMasker	Retroposon?	35005	36349	6072	-	.	ID="RND-6_FAMILY-1728";Tend="2214";Tstart="293";shortTE="F";uid="7882f8cc-e6df-4c9c-874e-8d085de1c5fd"
JAGTJE010000406.1	RepeatMasker	Unknown	63432	63937	1073	-	.	ID="RND-1_FAMILY-172";Tend="7067";Tstart="6537";shortTE="F";uid="d87c968e-193a-4704-a3cf-3013142e7976"
JAGTJE010000406.1	RepeatMasker	Unknown	90141	91262	625	-	.	ID="RND-1_FAMILY-70";TEgroup="ctg_132%7CRND-1_FAMILY-70%7C1";Tend="1870";Tstart="616";shortTE="F";uid="5d4fb119-0125-4065-aaae-5a42ba2a8870"
JAGTJE010000406.1	RepeatMasker	LINE/R1	31536	33806	897	-	.	ID="SART-1_API";TEgroup="ctg_132%7CSART-1_API%7C1";Tend="5480";Tstart="2351";shortTE="F";uid="9c799867-f08c-404d-a41e-7cd96df11bf6"
JAGTJE010000406.1	RepeatMasker	Unknown	64104	64866	6387	-	.	ID="RND-5_FAMILY-1880";Tend="1738";Tstart="976";shortTE="F";uid="5b570f99-9815-466b-b051-8b65ddc0bf36"
JAGTJE010000406.1	RepeatMasker	DNA/Maverick	105849	106064	1826	-	.	ID="RND-5_FAMILY-1821";Tend="1685";Tstart="1468";shortTE="F";uid="ed4067eb-fd56-4c91-8791-aea7ecea63f3"
JAGTJE010000406.1	RepeatMasker	Unknown	64861	65044	541	-	.	ID="RND-1_FAMILY-172";Tend="6258";Tstart="6070";shortTE="F";uid="07cddc74-62ee-4aa0-b3db-ed9fca28aa1c"
JAGTJE010000406.1	RepeatMasker	DNA/Maverick	86437	87431	5130	-	.	ID="rnd-1_family-139";Tend="847";Tstart="23";shortTE="F";uid="64a63005-ce1d-43f1-9563-a4e358376095"
JAGTJE010000406.1	RepeatMasker	LINE/I-Jockey	5106	5718	863	-	.	ID="RND-5_FAMILY-1251";Tend="1567";Tstart="964";shortTE="F";uid="38ea96f9-b021-4829-92c2-120bf644de0c"
JAGTJE010000406.1	RepeatMasker	LTR/Pao	25317	28610	1467	-	.	ID="BEL3-I_AP";Tend="5787";Tstart="2497";shortTE="F";uid="46810060-e0cc-4b87-b257-1e8797af5e3d"
JAGTJE010000406.1	RepeatMasker	DNA/Maverick	111498	112220	1023	-	.	ID="RND-5_FAMILY-7127";Tend="3802";Tstart="3085";shortTE="F";uid="7c7a3857-d182-42a9-88a3-34992ca41b9d"
JAGTJE010000406.1	RepeatMasker	DNA/Maverick	70083	80390	65704	-	.	ID="rnd-5_family-7127";Tend="7954";Tstart="1";shortTE="F";uid="4c74150e-69ad-4b48-ac37-54bbc946b43a"
JAGTJE010000406.1	RepeatMasker	Unknown	91818	92176	1779	-	.	ID="RND-1_FAMILY-70";Tend="970";Tstart="545";shortTE="F";uid="65e83538-baf2-42d0-86e3-71441b065c49"
JAGTJE010000406.1	RepeatMasker	LINE/I-Jockey	6295	7188	1214	-	.	ID="RND-5_FAMILY-1251";Tend="929";Tstart="76";shortTE="F";uid="e64004ab-39ba-43a0-a637-5eb373011834"
JAGTJE010000406.1	RepeatMasker	DNA/hAT	15148	15387	440	-	.	ID="RND-6_FAMILY-4041";Tend="2204";Tstart="1981";shortTE="F";uid="de903f8c-0bae-49d3-a7e2-f4dcb464ca85"
JAGTJE010000406.1	RepeatMasker	DNA/hAT?	55680	56836	4699	-	.	ID="RND-6_FAMILY-5108";TEgroup="ctg_132%7CRND-6_FAMILY-5108%7C1";Tend="2276";Tstart="780";shortTE="F";uid="d77b52ea-3b9c-4238-966b-925616794b40"
JAGTJE010000406.1	RepeatMasker	LTR/Gypsy	69188	69668	3331	-	.	ID="RND-1_FAMILY-91";Tend="1330";Tstart="840";shortTE="F";uid="e2f9797e-0b48-45b0-808e-694d6546e6da"
JAGTJE010000406.1	RepeatMasker	DNA/hAT-Tip100	108449	109129	643	-	.	ID="hat-21_lmi";Tend="3565";Tstart="2321";shortTE="F";uid="7c86dc50-ba3f-4548-89b4-e30e0ee512a0"
JAGTJE010000406.1	RepeatMasker	DNA/hAT-Ac	36490	36610	619	-	.	ID="DNA8-54_AP";Tend="565";Tstart="447";shortTE="F";uid="a7f1597e-2a8a-4a29-aac0-426409f2c475"
JAGTJE010000406.1	RepeatMasker	Retroposon?	103143	103858	1660	-	.	ID="SINE2-1_AP";Tend="1339";Tstart="583";shortTE="F";uid="25ae8605-f1ba-4519-a0b6-286d58bf3b50"
JAGTJE010000406.1	RepeatMasker	LINE/R1	18509	19158	824	-	.	ID="SART-6_API";Tend="2837";Tstart="2197";shortTE="F";uid="32a1fac4-f316-4bd6-9e88-166e3cdb7e6b"
JAGTJE010000406.1	RepeatMasker	DNA/Maverick	84195	84631	3872	-	.	ID="RND-1_FAMILY-57";Tend="3742";Tstart="3306";shortTE="F";uid="f82ff2e9-888c-4d8e-9adb-bd970418f6ad"
JAGTJE010000406.1	RepeatMasker	Retroposon?	9380	9591	460	-	.	ID="RND-4_FAMILY-187";Tend="1603";Tstart="1414";shortTE="F";uid="efb8118f-4448-47a6-8a55-1ee4e2210e08"
JAGTJE010000406.1	RepeatMasker	DNA/Maverick	106262	107036	1005	-	.	ID="RND-6_FAMILY-8140";Tend="4287";Tstart="3530";shortTE="F";uid="deb6781c-1ebc-4599-9df1-688cfadff7e3"
JAGTJE010000406.1	RepeatMasker	Unknown	65749	66433	4547	-	.	ID="RND-5_FAMILY-3228";Tend="1459";Tstart="772";shortTE="F";uid="a58ad3d9-0d57-45b1-ae17-3804e10223d6"
JAGTJE010000406.1	RepeatMasker	LTR/Pao	47523	48880	3580	-	.	ID="RND-6_FAMILY-25591";Tend="2257";Tstart="1000";shortTE="F";uid="e7a82b23-7434-4a58-806b-6b3a5e25d8f1"
JAGTJE010000406.1	RepeatMasker	Unknown	67726	67864	445	-	.	ID="RND-1_FAMILY-96";Tend="3018";Tstart="2884";shortTE="F";uid="33438f8b-0d25-48b7-b0d1-acd0403216e8"
JAGTJE010000406.1	RepeatMasker	DNA	41064	41200	646	-	.	ID="DNAX-10_AP";Tend="138";Tstart="3";shortTE="F";uid="720be8ec-b036-41df-8c36-a7b2cdb8f3e5"
JAGTJE010000406.1	RepeatMasker	DNA	41784	41897	411	-	.	ID="rnd-1_family-54";Tend="1822";Tstart="1689";shortTE="F";uid="04e7224b-1389-43e7-99fc-63739ad94715"
JAGTJE010000075.1	RepeatMasker	LINE/R1	38411	40479	476	+	.	ID="SART-6_API";Tend="3353";Tstart="1333";shortTE="F";uid="a1e8da33-080e-4ffd-9a8e-09b3b01511be"
JAGTJE010000075.1	RepeatMasker	DNA/PiggyBac	6660	7162	757	+	.	ID="PIGGYBAC-12_LMI";Tend="1611";Tstart="1111";shortTE="F";uid="e399a319-f1e2-4c82-9a41-b1bf5d08163a"
JAGTJE010000075.1	RepeatMasker	DNA	18261	20923	11962	+	.	ID="RND-6_FAMILY-4505";Tend="2669";Tstart="193";shortTE="F";uid="c1da8740-8b1c-4584-81d3-0a7d919d042c"
JAGTJE010000075.1	RepeatMasker	Retroposon?	78177	79681	6623	+	.	ID="RND-6_FAMILY-2587";Tend="2253";Tstart="755";shortTE="F";uid="94b6b345-5fb0-4b98-83dd-dfd5a3b1cb29"
JAGTJE010000075.1	RepeatMasker	RC/Helitron	68416	68752	2128	+	.	ID="RND-1_FAMILY-48";Tend="2809";Tstart="2471";shortTE="F";uid="4bdde93d-269d-4aae-912a-b6080e305e15"
JAGTJE010000075.1	RepeatMasker	Unknown	72298	72621	1081	+	.	ID="RND-1_FAMILY-71";Tend="3421";Tstart="3087";shortTE="F";uid="d8d2c90a-8625-47c7-81e2-b6234af366b0"
JAGTJE010000075.1	RepeatMasker	DNA/TcMar-m44	33580	34916	1866	+	.	ID="MARINER-3_AP";Tend="1850";Tstart="498";shortTE="F";uid="be9394ab-6f2e-41a9-8901-d65a92bf1a3b"
JAGTJE010000075.1	RepeatMasker	DNA/Kolobok-E	15716	16058	1104	+	.	ID="KOLOBOKE-1_AP";Tend="2332";Tstart="2029";shortTE="F";uid="75db00a4-10a6-4bd7-9d5d-58bdb92ba723"
JAGTJE010000075.1	RepeatMasker	DNA	32741	32856	463	+	.	ID="DNA4-5B_AP";Tend="117";Tstart="1";shortTE="F";uid="d1750641-0d5f-4647-8bf4-7425d5e36834"
JAGTJE010000075.1	RepeatMasker	DNA/hAT?	37858	37972	683	+	.	ID="DNA8-60_AP";Tend="911";Tstart="804";shortTE="F";uid="edf7e6a3-c5d8-4b70-a06c-d1562f1bc727"
JAGTJE010000075.1	RepeatMasker	DNA	5724	5923	407	+	.	ID="TTAA27_AP";Tend="228";Tstart="1";shortTE="F";uid="e4aaa4e8-9c96-4fa5-b59f-e6b4aaa8daa2"
JAGTJE010000075.1	RepeatMasker	RC/Helitron	69958	72164	1761	+	.	ID="HELITRON-7_DRH";Tend="5155";Tstart="1460";shortTE="F";uid="5f946d49-43b7-4f5f-8381-284953a71b45"
JAGTJE010000075.1	RepeatMasker	RC/Helitron	1	1128	1793	+	.	ID="RND-5_FAMILY-5339";TEgroup="ctg_133%7CRND-5_FAMILY-5339%7C1";Tend="2762";Tstart="954";shortTE="F";uid="5e8aea8c-ca2e-4ebe-a5b9-366d260c0999"
JAGTJE010000075.1	RepeatMasker	DNA/hAT-hAT19	76687	76891	1148	+	.	ID="DNA8-88_AP";Tend="620";Tstart="446";shortTE="F";uid="df4fb863-0b4a-4eb8-b7d7-8f636635839c"
JAGTJE010000075.1	RepeatMasker	LINE/L1	64506	64931	609	+	.	ID="RND-6_FAMILY-4001";Tend="1927";Tstart="1532";shortTE="F";uid="b8c4ed74-9440-4e0b-814f-655978dc0ef5"
JAGTJE010000075.1	RepeatMasker	DNA/Ginger-2	57891	58675	1232	+	.	ID="GINGER2-1_LMI";Tend="2980";Tstart="2198";shortTE="F";uid="3541bcae-7662-49b1-b8b7-0b3b31b61c43"
JAGTJE010000075.1	RepeatMasker	Unknown	1162	2012	6802	+	.	ID="RND-1_FAMILY-195";Tend="837";Tstart="1";shortTE="F";uid="e63c56e2-8731-44f1-8994-fb6c0f3879bc"
JAGTJE010000075.1	RepeatMasker	DNA/Maverick	92625	93001	457	+	.	ID="RND-5_FAMILY-9028";Tend="2690";Tstart="2308";shortTE="F";uid="38f355f7-c5ed-490a-aa0c-0a78c76e7eef"
JAGTJE010000075.1	RepeatMasker	Unknown	2277	4076	14087	+	.	ID="RND-6_FAMILY-5276";Tend="2594";Tstart="836";shortTE="F";uid="785f0711-63de-404c-9458-a2ed1aa92f29"
JAGTJE010000075.1	RepeatMasker	DNA/Maverick	94645	94962	443	+	.	ID="polinton-2_dbi";Tend="3846";Tstart="3601";shortTE="F";uid="eac0197d-4093-4845-a554-094cbd4a8968"
JAGTJE010000075.1	RepeatMasker	LTR/Gypsy	5128	5463	1673	+	.	ID="RND-6_FAMILY-9522";Tend="4235";Tstart="3899";shortTE="F";uid="48a7def7-607c-4789-8acb-93e82441d8d8"
JAGTJE010000075.1	RepeatMasker	Unknown	81089	81517	3195	+	.	ID="RND-5_FAMILY-874";Tend="1344";Tstart="910";shortTE="F";uid="35e00c81-6da6-4fbc-8825-98a33f4beb4e"
JAGTJE010000075.1	RepeatMasker	DNA	28022	28519	2770	+	.	ID="TTAA13B_AP";Tend="595";Tstart="106";shortTE="F";uid="bb4168f4-ba41-45fe-a8ab-0f52c4749f4e"
JAGTJE010000075.1	RepeatMasker	DNA/hAT-hAT19	74637	75043	2482	+	.	ID="DNA8-88_AP";Tend="440";Tstart="1";shortTE="F";uid="8cdfaab4-1d24-4d0e-8b0d-0b2121683c55"
JAGTJE010000075.1	RepeatMasker	RC/Helitron	4074	5127	1065	-	.	ID="RND-6_FAMILY-1190";TEgroup="ctg_133%7CRND-6_FAMILY-1190%7C1";Tend="980";Tstart="86";shortTE="F";uid="c846a2a7-4bdc-465e-9be7-340e90886ad9"
JAGTJE010000075.1	RepeatMasker	DNA/P	79784	81088	2374	-	.	ID="RND-6_FAMILY-11806";TEgroup="ctg_133%7CRND-6_FAMILY-11806%7C1";Tend="2915";Tstart="1363";shortTE="F";uid="833e1c9a-694c-4424-909c-89a21ae28787"
JAGTJE010000075.1	RepeatMasker	Unknown	56875	57603	2428	-	.	ID="RND-6_FAMILY-6519";Tend="1476";Tstart="791";shortTE="F";uid="e9cb0078-ed4f-4aec-a113-d9df545e5323"
JAGTJE010000075.1	RepeatMasker	Retroposon?	48962	49759	812	-	.	ID="RND-6_FAMILY-3982";Tend="1625";Tstart="806";shortTE="F";uid="4248a3b4-df91-4f8e-9385-44ff8779c3a8"
JAGTJE010000075.1	RepeatMasker	RC/Helitron	68024	68454	2351	-	.	ID="RND-1_FAMILY-5";TEgroup="ctg_133%7CRND-1_FAMILY-5%7C1";Tend="2531";Tstart="954";shortTE="F";uid="4e41fdc7-16e5-4a9e-a2c6-73bb11516629"
JAGTJE010000075.1	RepeatMasker	Unknown	1903	2993	2712	-	.	ID="RND-1_FAMILY-161";Tend="1335";Tstart="290";shortTE="F";uid="5c095245-3a20-46c5-a4d4-6366c70d75b5"
JAGTJE010000075.1	RepeatMasker	RC/Helitron	65790	66119	2656	-	.	ID="RND-1_FAMILY-5";Tend="2857";Tstart="2529";shortTE="F";uid="363d49d2-e574-4a7c-a6ec-f6dcf991feaa"
JAGTJE010000075.1	RepeatMasker	DNA/hAT-hAT19	74921	76352	917	-	.	ID="HAT-4_LMI";Tend="1994";Tstart="564";shortTE="F";uid="0e996844-8f39-4ffd-b863-e5340281d718"
JAGTJE010000075.1	RepeatMasker	DNA/hAT-Ac	59870	61458	776	-	.	ID="HAT-2_AP";Tend="2337";Tstart="741";shortTE="F";uid="39c8b781-3918-4120-9931-20153be0c43c"
JAGTJE010000075.1	RepeatMasker	Retroposon?	26836	27074	1047	-	.	ID="SINE2-2_AP";Tend="247";Tstart="1";shortTE="F";uid="a5467396-499c-49cb-9760-ea1823809350"
JAGTJE010000075.1	RepeatMasker	LTR/Gypsy	48049	48759	2006	-	.	ID="RND-1_FAMILY-10";Tend="5646";Tstart="4966";shortTE="F";uid="391de63a-4703-4960-bf31-17b7e2ff905c"
JAGTJE010000075.1	RepeatMasker	DNA/Ginger-1	99694	99850	464	-	.	ID="GINGER1-2_AP";Tend="4194";Tstart="4031";shortTE="F";uid="4f30d764-b27a-4a73-9e6b-0735863617b2"
JAGTJE010000075.1	RepeatMasker	DNA/TcMar-m44	62859	63068	631	-	.	ID="MARINER-3_AP";Tend="2628";Tstart="2422";shortTE="F";uid="5dbf7fa8-0e5d-4f50-ab4d-9eba4ce8fae0"
JAGTJE010000075.1	RepeatMasker	LTR/Gypsy	45882	46089	700	-	.	ID="RND-1_FAMILY-28";Tend="1243";Tstart="1020";shortTE="F";uid="f2e9d8b5-2cac-46a3-8412-c0ad7e95c08d"
JAGTJE010000075.1	RepeatMasker	DNA	11407	11520	571	-	.	ID="DNA4-2_AP";Tend="544";Tstart="431";shortTE="F";uid="2c58b662-8702-4c81-88f6-70a2783e40ad"
JAGTJE010000075.1	RepeatMasker	DNA/Maverick	91382	92338	1008	-	.	ID="rnd-6_family-2066";Tend="2402";Tstart="825";shortTE="F";uid="717c5a68-2b7d-498c-bec9-5e2d2d3ccd1c"
JAGTJE010000075.1	RepeatMasker	DNA/Maverick	85344	86684	2274	-	.	ID="RND-6_FAMILY-2066";Tend="3884";Tstart="2483";shortTE="F";uid="b99dd7c8-1120-49c6-8e60-3835d413535d"
JAGTJE010000075.1	RepeatMasker	DNA/hAT-Tip100	87858	88890	1157	-	.	ID="hat-1_lmi";Tend="4447";Tstart="2962";shortTE="F";uid="18f01752-3a51-47b0-bdb0-bd1f1dc743eb"
JAGTJE010000372.1	RepeatMasker	Retroposon?	221694	228215	48291	+	.	ID="RND-6_FAMILY-1785";Tend="6270";Tstart="51";shortTE="F";uid="7f9cbe08-1a75-46a1-a845-e8e535c96c5f"
JAGTJE010000372.1	RepeatMasker	DNA/hAT-Tip100	7396	7589	630	+	.	ID="RND-6_FAMILY-643";Tend="1711";Tstart="1512";shortTE="F";uid="e095c94b-30d7-4c29-aeb2-399d0e37e95b"
JAGTJE010000372.1	RepeatMasker	DNA/Maverick	282872	289293	38545	+	.	ID="rnd-6_family-2816";Tend="5585";Tstart="1";shortTE="F";uid="75aa8ca4-798c-47ed-86e6-f02ddfb8f230"
JAGTJE010000372.1	RepeatMasker	DNA/Maverick	273052	274530	12267	+	.	ID="RND-6_FAMILY-1361";Tend="5900";Tstart="4436";shortTE="F";uid="3412a233-b1af-4460-af9b-e9572b4de178"
JAGTJE010000372.1	RepeatMasker	Unknown	9277	12011	2689	+	.	ID="RND-1_FAMILY-24";TEgroup="ctg_134%7CRND-1_FAMILY-24%7C1";Tend="4403";Tstart="836";shortTE="F";uid="80d6d78a-0560-4655-82fe-42936901b65e"
JAGTJE010000372.1	RepeatMasker	DNA/Ginger-1	157152	162594	37544	+	.	ID="rnd-1_family-20";Tend="6407";Tstart="460";shortTE="F";uid="b460d5f1-625a-41c4-baae-339c72a2de98"
JAGTJE010000372.1	RepeatMasker	Unknown	300291	300606	1406	+	.	ID="RND-5_FAMILY-3228";Tend="1067";Tstart="764";shortTE="F";uid="21fc7694-3536-4386-9eff-941d9e60ee9c"
JAGTJE010000372.1	RepeatMasker	DNA/Ginger-1	242780	244072	9053	+	.	ID="RND-1_FAMILY-20";Tend="1738";Tstart="458";shortTE="F";uid="20c9da7a-e461-4367-9daf-7cc7ea6086ca"
JAGTJE010000372.1	RepeatMasker	DNA/MULE-NOF	110890	111430	1127	+	.	ID="REHAVKUS1_AP";Tend="1153";Tstart="615";shortTE="F";uid="b4e2462e-4442-4468-9cac-5f783075ce72"
JAGTJE010000372.1	RepeatMasker	DNA/TcMar-Tc1	18610	19593	617	+	.	ID="rnd-1_family-36";Tend="2294";Tstart="479";shortTE="F";uid="31a20329-3382-4a7a-a638-cf174807d947"
JAGTJE010000372.1	RepeatMasker	Unknown	82870	83618	3887	+	.	ID="RND-5_FAMILY-19";Tend="1441";Tstart="756";shortTE="F";uid="394a536a-8afc-4d9f-8f54-ca03b77435e4"
JAGTJE010000372.1	RepeatMasker	RC/Helitron	51592	51769	1378	+	.	ID="RND-1_FAMILY-170";Tend="8941";Tstart="8763";shortTE="F";uid="bae16dc2-7fc9-4d61-9e24-4b32e0e7044c"
JAGTJE010000372.1	RepeatMasker	DNA/Maverick	140347	141802	11793	+	.	ID="rnd-1_family-102";Tend="2369";Tstart="730";shortTE="F";uid="d8ec376d-dc6e-4267-92ae-cb8a9ecf0a37"
JAGTJE010000372.1	RepeatMasker	Unknown	248278	248661	1211	+	.	ID="RND-1_FAMILY-90";Tend="1422";Tstart="985";shortTE="F";uid="b62dd069-7e56-4484-8e59-ff286eb5439e"
JAGTJE010000372.1	RepeatMasker	DNA/hAT-Charlie	16294	17280	550	+	.	ID="hat-34_lsal";Tend="1712";Tstart="795";shortTE="F";uid="49ef6b8a-81f6-44ec-b44f-475fab43b9af"
JAGTJE010000372.1	RepeatMasker	DNA/Kolobok-E	138345	139434	1167	+	.	ID="koloboke-1_ap";Tend="3944";Tstart="3192";shortTE="F";uid="84d2ac08-5473-4f52-a907-2f4538f4566c"
JAGTJE010000372.1	RepeatMasker	RC/Helitron	234385	234925	2700	+	.	ID="HELITRON-1_RPR";Tend="3013";Tstart="2462";shortTE="F";uid="8e860ea3-1a85-461c-baf8-619a4257d239"
JAGTJE010000372.1	RepeatMasker	Retroposon?	192791	194233	10365	+	.	ID="RND-6_FAMILY-1728";Tend="2316";Tstart="602";shortTE="F";uid="cb154955-0edf-4b35-b5b0-3edf67c0528b"
JAGTJE010000372.1	RepeatMasker	DNA/Maverick	263443	263758	2528	+	.	ID="RND-6_FAMILY-9393";Tend="4422";Tstart="4107";shortTE="F";uid="f1671c3e-0116-401b-aaf0-b6a0e5dc93fc"
JAGTJE010000372.1	RepeatMasker	DNA/Ginger-1	118030	118436	1746	+	.	ID="GINGER1-2_AP";Tend="3861";Tstart="3445";shortTE="F";uid="c4ea97f6-b682-4ba3-b5f3-6d2cc51461eb"
JAGTJE010000372.1	RepeatMasker	LTR/Gypsy	23893	24620	3331	+	.	ID="RND-1_FAMILY-10";Tend="5646";Tstart="4966";shortTE="F";uid="ecc619aa-2f9c-4513-9788-8079adc822e8"
JAGTJE010000372.1	RepeatMasker	DNA/Maverick	297276	297519	1865	+	.	ID="RND-6_FAMILY-3359";Tend="2044";Tstart="1801";shortTE="F";uid="d764b55d-c009-4fc8-9fdf-f591258533f4"
JAGTJE010000372.1	RepeatMasker	DNA/hAT-Tip100	299505	299780	537	+	.	ID="DNA8-107_AP";Tend="704";Tstart="408";shortTE="F";uid="470de61f-3a1b-475b-8236-cf8828fd4a57"
JAGTJE010000372.1	RepeatMasker	Retroposon?	94647	95542	6449	+	.	ID="RND-5_FAMILY-2351";Tend="2370";Tstart="1476";shortTE="F";uid="bf6da40f-bf43-4d55-93e3-65a5ad20c2af"
JAGTJE010000372.1	RepeatMasker	DNA/Maverick	272754	272893	1053	+	.	ID="RND-6_FAMILY-1361";Tend="4448";Tstart="4308";shortTE="F";uid="da1872d3-b970-42db-be5b-32e037d8ed26"
JAGTJE010000372.1	RepeatMasker	DNA/Kolobok-E	137528	138257	656	+	.	ID="KOLOBOKE-1_AP";Tend="1997";Tstart="1342";shortTE="F";uid="8c26f443-267a-4925-a73f-fc24163c1ac6"
JAGTJE010000372.1	RepeatMasker	RC/Helitron	1	1795	15622	+	.	ID="RND-1_FAMILY-127";Tend="4667";Tstart="2855";shortTE="F";uid="174f194a-1253-4bbb-9158-eaa3329b647e"
JAGTJE010000372.1	RepeatMasker	RC/Helitron	94340	94656	2262	+	.	ID="HELITRON-5_DRH";Tend="1562";Tstart="1246";shortTE="F";uid="8b90c856-48a8-46b4-a7b2-daa87efd2255"
JAGTJE010000372.1	RepeatMasker	Unknown	192539	192798	1585	+	.	ID="RND-6_FAMILY-2365";Tend="802";Tstart="543";shortTE="F";uid="fae99c00-88ff-4d64-bf87-c7001e9a173b"
JAGTJE010000372.1	RepeatMasker	Unknown	296997	297277	1360	+	.	ID="RND-5_FAMILY-892";Tend="1570";Tstart="1285";shortTE="F";uid="3e4279ed-1215-416f-ab63-e975b725c1b2"
JAGTJE010000372.1	RepeatMasker	Retroposon?	251065	252060	482	+	.	ID="SINE2-2_AP";TEgroup="ctg_134%7CSINE2-2_AP%7C1";Tend="1994";Tstart="2";shortTE="F";uid="294189c2-83b3-44bc-a590-8017fd2b12a6"
JAGTJE010000372.1	RepeatMasker	DNA/Maverick	292147	296984	35954	+	.	ID="rnd-1_family-179";Tend="6851";Tstart="3";shortTE="F";uid="2e2ba4ba-d40b-4c01-8a9a-0c4896672602"
JAGTJE010000372.1	RepeatMasker	LINE/RTE-BovB	190305	190927	605	+	.	ID="HALYOMORPHA_HALYS-5_FAMILY-72";Tend="1596";Tstart="1004";shortTE="F";uid="3f43a36f-dad8-41a6-8f65-426642ec3c68"
JAGTJE010000372.1	RepeatMasker	Unknown	135667	136087	2566	+	.	ID="RND-1_FAMILY-172";Tend="619";Tstart="199";shortTE="F";uid="ea6bb9ee-2502-41e1-9ca6-cb59989c3bf7"
JAGTJE010000372.1	RepeatMasker	DNA/hAT-Tip100	256005	256305	1329	+	.	ID="DNA8-18_AP";Tend="682";Tstart="384";shortTE="F";uid="e0bde668-d1c0-4891-86f5-98139a5a27c2"
JAGTJE010000372.1	RepeatMasker	Retroposon?	301238	301768	1318	+	.	ID="RND-6_FAMILY-2587";Tend="1265";Tstart="755";shortTE="F";uid="4de92253-8d12-488a-9e1f-e7f9f2cde23f"
JAGTJE010000372.1	RepeatMasker	Retroposon?	244073	244311	6842	+	.	ID="RND-6_FAMILY-2587";Tend="2216";Tstart="745";shortTE="F";uid="b334927b-083d-4f79-b548-341ea71f5015"
JAGTJE010000372.1	RepeatMasker	DNA/Ginger-1	136715	136897	1213	+	.	ID="RND-6_FAMILY-6119";Tend="2321";Tstart="2135";shortTE="F";uid="c12cdf30-0a23-4c32-8c33-c5907615fc53"
JAGTJE010000372.1	RepeatMasker	RC/Helitron	232326	232478	839	+	.	ID="HELITRON-N7_PXU";Tend="153";Tstart="1";shortTE="F";uid="4f3435c4-b80e-4d69-85ba-26b77c30d98b"
JAGTJE010000372.1	RepeatMasker	DNA/Ginger-1	206638	206935	1411	+	.	ID="RND-5_FAMILY-2261";Tend="763";Tstart="455";shortTE="F";uid="993000a2-3019-4a78-b123-01b369c33fd1"
JAGTJE010000372.1	RepeatMasker	DNA/MULE-MuDR	260123	260261	787	+	.	ID="MUDR12X_AP";Tend="1397";Tstart="1259";shortTE="F";uid="1b1377e6-cd39-46f6-859d-e24455806689"
JAGTJE010000372.1	RepeatMasker	RC/Helitron	232980	233858	1293	+	.	ID="HELITRON-1_DF";TEgroup="ctg_134%7CHELITRON-1_DF%7C1";Tend="967";Tstart="1";shortTE="F";uid="f3916f8c-c263-46b3-a29c-72ff97622670"
JAGTJE010000372.1	RepeatMasker	DNA/Kolobok-E	245271	245651	2542	+	.	ID="RND-5_FAMILY-645";Tend="5666";Tstart="5290";shortTE="F";uid="1e06c56a-c33a-4ed9-b6f1-1b7d1b216e16"
JAGTJE010000372.1	RepeatMasker	DNA	139458	139891	1341	+	.	ID="RND-1_FAMILY-37";Tend="882";Tstart="470";shortTE="F";uid="b8d44384-a3cd-4b18-9f5b-3e131b67be85"
JAGTJE010000372.1	RepeatMasker	DNA/Maverick	141802	144420	22150	+	.	ID="RND-5_FAMILY-1284";Tend="3268";Tstart="687";shortTE="F";uid="7527da74-1730-4823-ba2a-d2948bcbeeba"
JAGTJE010000372.1	RepeatMasker	DNA/TcMar-m44	230922	231832	1143	+	.	ID="MARINER-33_LMI";Tend="1515";Tstart="604";shortTE="F";uid="2ff993a0-fedc-4cfc-8cea-54dd8264d229"
JAGTJE010000372.1	RepeatMasker	Retroposon?	50245	51576	9440	+	.	ID="RND-6_FAMILY-1728";Tend="1664";Tstart="299";shortTE="F";uid="1ad29833-68fd-4228-8607-9dfb4afb424c"
JAGTJE010000372.1	RepeatMasker	DNA/Maverick	301757	303681	3390	+	.	ID="RND-1_FAMILY-102";TEgroup="ctg_134%7CRND-1_FAMILY-102%7C1";Tend="4877";Tstart="2806";shortTE="F";uid="eb0f6506-1172-4055-a367-3f9c14fb30a4"
JAGTJE010000372.1	RepeatMasker	DNA	117914	118040	805	+	.	ID="RND-6_FAMILY-6125";Tend="1687";Tstart="1562";shortTE="F";uid="cb699f61-2929-4964-ba33-5fa5e643976f"
JAGTJE010000372.1	RepeatMasker	RC/Helitron	177624	186009	70985	+	.	ID="RND-1_FAMILY-170";Tend="8953";Tstart="555";shortTE="F";uid="9b1d21db-a4cf-49e1-9847-14ad1b5662da"
JAGTJE010000372.1	RepeatMasker	DNA	270946	271378	1749	+	.	ID="RND-6_FAMILY-4504";Tend="2315";Tstart="1947";shortTE="F";uid="5be5ab00-3a39-4853-9fdb-a9179faad3a8"
JAGTJE010000372.1	RepeatMasker	DNA/PiggyBac	84565	85521	926	+	.	ID="PIGGYBAC-21_LMI";Tend="1860";Tstart="893";shortTE="F";uid="34896195-5154-43ad-a6d7-206294108a9d"
JAGTJE010000372.1	RepeatMasker	LTR/Gypsy	100460	101059	4194	+	.	ID="RND-1_FAMILY-91";Tend="1391";Tstart="797";shortTE="F";uid="7468bc25-27f7-4b8c-adf0-1de3857078f5"
JAGTJE010000372.1	RepeatMasker	DNA/Maverick	289515	291807	7861	+	.	ID="RND-5_FAMILY-9028";Tend="4139";Tstart="1847";shortTE="F";uid="1cf7fb94-e530-4111-bb5b-4115123d9953"
JAGTJE010000372.1	RepeatMasker	DNA	91390	91628	656	+	.	ID="RND-6_FAMILY-6616";Tend="475";Tstart="265";shortTE="F";uid="17571d2f-8b7f-4778-888e-3e0fb978ad8b"
JAGTJE010000372.1	RepeatMasker	DNA/hAT-Ac	197445	198225	477	+	.	ID="RND-5_FAMILY-1341";Tend="1890";Tstart="1136";shortTE="F";uid="983a46b2-44c1-4d5c-ab33-32111a570b15"
JAGTJE010000372.1	RepeatMasker	Unknown	19620	20138	1693	+	.	ID="RND-6_FAMILY-11408";Tend="1656";Tstart="1106";shortTE="F";uid="ea1fe289-731b-4927-b1a5-4ef4d603f18b"
JAGTJE010000372.1	RepeatMasker	Unknown	264365	265135	3168	+	.	ID="RND-6_FAMILY-4372";Tend="4469";Tstart="3444";shortTE="F";uid="681f5f95-51bf-49cd-b079-7069a63e9ebb"
JAGTJE010000372.1	RepeatMasker	DNA/Maverick	156777	156939	532	+	.	ID="RND-6_FAMILY-3376";Tend="2480";Tstart="2333";shortTE="F";uid="b69419bd-5676-467b-8504-979ce75b169c"
JAGTJE010000372.1	RepeatMasker	Unknown	78645	79117	869	+	.	ID="RND-5_FAMILY-19";Tend="793";Tstart="320";shortTE="F";uid="f59f5e47-6908-403a-b63d-98cb1c67eb1d"
JAGTJE010000372.1	RepeatMasker	DNA/Sola-1	5114	6111	559	+	.	ID="SOLA1-8_AP";Tend="2884";Tstart="1864";shortTE="F";uid="f763968e-8f49-471a-82dc-5760363f5d28"
JAGTJE010000372.1	RepeatMasker	DNA/Maverick	275626	275883	2192	+	.	ID="RND-6_FAMILY-1361";Tend="6137";Tstart="5880";shortTE="F";uid="6ff08cc4-6886-4a04-8b97-45825910e6f2"
JAGTJE010000372.1	RepeatMasker	DNA/Maverick	156426	156536	403	+	.	ID="RND-6_FAMILY-3376";Tend="2332";Tstart="2223";shortTE="F";uid="677e039f-00ed-4a98-a73d-97794e9d2e78"
JAGTJE010000372.1	RepeatMasker	DNA	117003	117225	1016	+	.	ID="RND-6_FAMILY-6125";Tend="1360";Tstart="1136";shortTE="F";uid="7b862bad-cd7c-4185-b560-f47cd25a6859"
JAGTJE010000372.1	RepeatMasker	DNA/TcMar-Tc1	255020	255790	725	+	.	ID="mariner-4_lhu";Tend="1931";Tstart="1089";shortTE="F";uid="a00ffeb6-bd82-41e7-aa84-572261c212c7"
JAGTJE010000372.1	RepeatMasker	Unknown	263748	264290	3546	+	.	ID="RND-1_FAMILY-90";Tend="1525";Tstart="983";shortTE="F";uid="375a2d4f-ee17-4372-aaa5-36cbde3e85e2"
JAGTJE010000372.1	RepeatMasker	DNA	206848	206963	841	+	.	ID="RND-6_FAMILY-4504";Tend="2062";Tstart="1947";shortTE="F";uid="3e38625d-d589-4b40-9bdf-cca59762c472"
JAGTJE010000372.1	RepeatMasker	Unknown	121894	123021	1291	+	.	ID="RND-5_FAMILY-6692";TEgroup="ctg_134%7CRND-5_FAMILY-6692%7C1";Tend="2661";Tstart="1253";shortTE="F";uid="cd01eb69-7f7c-4913-b397-9f8475f08590"
JAGTJE010000372.1	RepeatMasker	DNA/hAT	108718	108987	1163	+	.	ID="RND-5_FAMILY-2264";Tend="5604";Tstart="5336";shortTE="F";uid="ce91a936-b5d2-4c66-ba1f-a8b880d37d06"
JAGTJE010000372.1	RepeatMasker	DNA/hAT?	274514	275629	3581	+	.	ID="RND-6_FAMILY-5108";TEgroup="ctg_134%7CRND-6_FAMILY-5108%7C1";Tend="2240";Tstart="782";shortTE="F";uid="bd101e22-39a8-472d-851a-28a983ba841d"
JAGTJE010000372.1	RepeatMasker	Unknown	300796	301161	2027	+	.	ID="RND-5_FAMILY-3228";Tend="1459";Tstart="1059";shortTE="F";uid="6920d452-75d8-4542-8bb9-225b133b6f5f"
JAGTJE010000372.1	RepeatMasker	DNA/Maverick	275857	277757	15476	+	.	ID="RND-1_FAMILY-102";Tend="2608";Tstart="715";shortTE="F";uid="f5de3920-a7c0-4e5e-9989-de2a93c50868"
JAGTJE010000372.1	RepeatMasker	DNA/Kolobok-E	126631	127092	3383	-	.	ID="RND-1_FAMILY-47";Tend="1373";Tstart="913";shortTE="F";uid="fcfbf5b6-ddcf-44e7-af6c-a5a24e67ea6a"
JAGTJE010000372.1	RepeatMasker	DNA/P	116498	117008	3928	-	.	ID="RND-1_FAMILY-204";Tend="1420";Tstart="923";shortTE="F";uid="f97521ba-89ab-4c45-b5f9-5b9937ef6b59"
JAGTJE010000372.1	RepeatMasker	DNA/hAT-hAT19	249730	249917	444	-	.	ID="DNA8-74_AP";Tend="901";Tstart="666";shortTE="F";uid="5d224177-f4e3-4742-8e4a-976cbc70ee06"
JAGTJE010000372.1	RepeatMasker	DNA	15327	15650	1203	-	.	ID="TTAA4B_AP";Tend="377";Tstart="52";shortTE="F";uid="784c1862-2913-4fe0-a99e-c11669c4d856"
JAGTJE010000372.1	RepeatMasker	DNA/TcMar-Mariner	202180	202522	462	-	.	ID="MARINER-29_DF";Tend="938";Tstart="594";shortTE="F";uid="69fcc4fb-bcd2-4127-8bf3-04b7a71f2bba"
JAGTJE010000372.1	RepeatMasker	Retroposon?	194234	194561	2333	-	.	ID="RND-6_FAMILY-6697";Tend="3379";Tstart="3049";shortTE="F";uid="cecd65d5-a48e-4ecd-be12-4c1d437f6b94"
JAGTJE010000372.1	RepeatMasker	DNA	165026	169144	23469	-	.	ID="rnd-5_family-2263";Tend="3053";Tstart="1";shortTE="F";uid="ff3bc77e-2845-4bc2-8ae6-1716c984f12f"
JAGTJE010000372.1	RepeatMasker	Unknown	280343	280559	587	-	.	ID="RND-6_FAMILY-9327";Tend="2630";Tstart="2476";shortTE="F";uid="8a056851-91de-4307-8bd4-cf2d55611359"
JAGTJE010000372.1	RepeatMasker	DNA/Maverick	96695	98747	15977	-	.	ID="RND-6_FAMILY-3359";Tend="2539";Tstart="490";shortTE="F";uid="59a582d2-02af-4ed9-8333-35279154d603"
JAGTJE010000372.1	RepeatMasker	DNA/Maverick	185995	186340	2509	-	.	ID="RND-1_FAMILY-89";Tend="5596";Tstart="5251";shortTE="F";uid="d6967c6e-ebe2-4752-a9fc-d97b632500c3"
JAGTJE010000372.1	RepeatMasker	Unknown	129677	129809	415	-	.	ID="RND-1_FAMILY-71";Tend="3572";Tstart="3466";shortTE="F";uid="9e7056f9-6187-4627-bc66-bdedc2608a6c"
JAGTJE010000372.1	RepeatMasker	DNA/Ginger-1	228536	229026	4784	-	.	ID="rnd-1_family-20";Tend="1093";Tstart="467";shortTE="F";uid="85180d80-f688-491b-82c6-519a42dfa3bf"
JAGTJE010000372.1	RepeatMasker	Unknown	300253	300597	1212	-	.	ID="RND-1_FAMILY-12";Tend="2463";Tstart="2122";shortTE="F";uid="c3ee5daa-bb96-43c8-9afa-9b3abf0695a6"
JAGTJE010000372.1	RepeatMasker	Unknown	92075	92230	879	-	.	ID="RND-1_FAMILY-167";Tend="3141";Tstart="2986";shortTE="F";uid="3d817725-ac04-4cdf-9d09-91fd057768db"
JAGTJE010000372.1	RepeatMasker	DNA/Kolobok-E	251082	251224	934	-	.	ID="KOLOBOKE-2_AP";Tend="2306";Tstart="2173";shortTE="F";uid="7070b45e-abe5-4f52-9e92-b2be4e85f0fe"
JAGTJE010000372.1	RepeatMasker	Unknown	10561	14598	25730	-	.	ID="RND-1_FAMILY-55";Tend="3751";Tstart="233";shortTE="F";uid="6b374fa1-1528-4658-917e-c51c4e60abc1"
JAGTJE010000372.1	RepeatMasker	DNA	139456	139759	1811	-	.	ID="RND-1_FAMILY-54";Tend="1763";Tstart="1475";shortTE="F";uid="67a57042-bb74-4ada-ae61-9de0f356add6"
JAGTJE010000372.1	RepeatMasker	DNA/MULE-MuDR	121288	121405	445	-	.	ID="RND-6_FAMILY-2255";Tend="903";Tstart="788";shortTE="F";uid="9598b8a6-d7d1-4b6f-b2cf-66ec8b429fee"
JAGTJE010000372.1	RepeatMasker	DNA/hAT-hAT19	124622	124873	554	-	.	ID="hat-n5_ap";Tend="617";Tstart="343";shortTE="F";uid="229c869d-9a5e-45c5-9280-d48d4f39aca7"
JAGTJE010000372.1	RepeatMasker	DNA/MULE-MuDR	112825	113465	782	-	.	ID="MUDR2X_AP";Tend="1049";Tstart="414";shortTE="F";uid="d7a087fb-9e4f-4473-bfa9-295979e2c4ff"
JAGTJE010000372.1	RepeatMasker	DNA/hAT-Tip100	253678	254052	1353	-	.	ID="DNA8-18_AP";Tend="683";Tstart="296";shortTE="F";uid="5ea56c9f-4da3-4df6-aa5b-6862a853975b"
JAGTJE010000372.1	RepeatMasker	DNA/TcMar-m44	107224	108211	2477	-	.	ID="MARINER-2_AP";Tend="1656";Tstart="671";shortTE="F";uid="1d3b28b6-af5a-4bb1-9047-1ac1afeba64d"
JAGTJE010000372.1	RepeatMasker	DNA/hAT-Tip100	187250	188405	611	-	.	ID="HAT-15_LMI";Tend="4460";Tstart="3332";shortTE="F";uid="05ad7284-a91e-40c1-ae87-3e54b964e219"
JAGTJE010000372.1	RepeatMasker	DNA/Maverick	156938	157162	1757	-	.	ID="RND-1_FAMILY-89";Tend="5823";Tstart="5593";shortTE="F";uid="985c6f9d-f2fe-4a77-aad4-fa807bd80145"
JAGTJE010000372.1	RepeatMasker	DNA/TcMar-m44	127849	129085	1043	-	.	ID="MARINER-33_LMI";Tend="1438";Tstart="211";shortTE="F";uid="1d5a598b-e791-4008-8825-df9f81bf0523"
JAGTJE010000372.1	RepeatMasker	Retroposon?	280760	282232	11349	-	.	ID="RND-6_FAMILY-1728";Tend="1804";Tstart="299";shortTE="F";uid="3a48d368-46e3-4ae3-affe-5e3bdc541d73"
JAGTJE010000372.1	RepeatMasker	Unknown	121511	121795	1865	-	.	ID="RND-1_FAMILY-167";Tend="3125";Tstart="2839";shortTE="F";uid="f3005fa2-b0b3-4aa6-9fea-427254bef265"
JAGTJE010000372.1	RepeatMasker	Unknown	92613	93699	6034	-	.	ID="RND-6_FAMILY-4007";TEgroup="ctg_134%7CRND-6_FAMILY-4007%7C1";Tend="1389";Tstart="387";shortTE="F";uid="7911f0f0-7318-4e88-9571-49a6f7683a63"
JAGTJE010000372.1	RepeatMasker	DNA/P	248060	248261	953	-	.	ID="RND-6_FAMILY-2806";Tend="324";Tstart="135";shortTE="F";uid="15b9c0c1-45e9-48ae-971b-04bc6f4c31a3"
JAGTJE010000372.1	RepeatMasker	DNA	109434	109598	580	-	.	ID="DNA8-31_AP";Tend="213";Tstart="61";shortTE="F";uid="50c21dfe-326b-40d3-8278-a85916a8c192"
JAGTJE010000372.1	RepeatMasker	RC/Helitron	266016	270850	20955	-	.	ID="RND-6_FAMILY-2531";Tend="4334";Tstart="5";shortTE="F";uid="d53c7c9b-7716-490c-af9f-ce8413fba45f"
JAGTJE010000372.1	RepeatMasker	DNA/hAT-hAT19	125143	125635	575	-	.	ID="HAT-4_LMI";Tend="1478";Tstart="987";shortTE="F";uid="23701455-4c67-41f2-98b2-e01166341409"
JAGTJE010000372.1	RepeatMasker	DNA	176617	176934	1097	-	.	ID="TTAA2B_AP";Tend="352";Tstart="11";shortTE="F";uid="64d23954-19a6-46f5-ac05-fa5f4b5f4040"
JAGTJE010000372.1	RepeatMasker	DNA/hAT-hAT19	138183	138547	747	-	.	ID="RND-6_FAMILY-2638";Tend="5092";Tstart="4715";shortTE="F";uid="b5a4a049-9bc4-4e3a-b693-fa971d5ee445"
JAGTJE010000372.1	RepeatMasker	DNA/Ginger-1	280552	280759	7416	-	.	ID="RND-6_FAMILY-6119";Tend="2315";Tstart="710";shortTE="F";uid="32002599-75e1-4845-91ed-fe08c9ff9bc8"
JAGTJE010000372.1	RepeatMasker	RC/Helitron	272467	272754	2436	-	.	ID="RND-1_FAMILY-98";Tend="977";Tstart="690";shortTE="F";uid="a4987a92-7d6d-4482-9d7c-667be44eaea1"
JAGTJE010000372.1	RepeatMasker	DNA	211241	220033	70261	-	.	ID="RND-5_FAMILY-7023";Tend="9219";Tstart="480";shortTE="F";uid="c5677baa-8f0b-4c62-9bcc-93a066f880ab"
JAGTJE010000372.1	RepeatMasker	LTR/Gypsy	235625	237652	15339	-	.	ID="GYPSY5-I_AP";Tend="4553";Tstart="2604";shortTE="F";uid="09487934-5187-4fa3-ba16-5bbd24919e61"
JAGTJE010000372.1	RepeatMasker	Retroposon?	271048	272446	9902	-	.	ID="RND-6_FAMILY-1728";Tend="1664";Tstart="249";shortTE="F";uid="b93cc9c6-ca95-4f49-8057-d398822aa5ca"
JAGTJE010000372.1	RepeatMasker	Retroposon?	123328	123580	1041	-	.	ID="RND-6_FAMILY-8832";Tend="3403";Tstart="3146";shortTE="F";uid="76ff79bc-7f81-4cf9-a54b-ff7b54d14736"
JAGTJE010000372.1	RepeatMasker	DNA/hAT	22771	22894	771	-	.	ID="RND-6_FAMILY-11673";Tend="870";Tstart="748";shortTE="F";uid="e55e4e94-db1d-4dad-b45e-e7a91aee8e67"
JAGTJE010000372.1	RepeatMasker	Unknown	48429	48728	1680	-	.	ID="RND-6_FAMILY-4007";Tend="732";Tstart="401";shortTE="F";uid="9b2077dc-1f05-46b4-8851-fab4f32c4e83"
JAGTJE010000372.1	RepeatMasker	Unknown	20275	20605	2493	-	.	ID="RND-5_FAMILY-3289";Tend="1202";Tstart="872";shortTE="F";uid="fe8b3aaf-94c4-45c2-8b99-abf7034881ce"
JAGTJE010000372.1	RepeatMasker	Unknown	36694	37372	4598	-	.	ID="RND-6_FAMILY-4007";Tend="1390";Tstart="700";shortTE="F";uid="d017f78f-e8db-4d59-8f39-37a1760580f1"
JAGTJE010000372.1	RepeatMasker	Unknown	17903	18242	1666	-	.	ID="RND-6_FAMILY-11408";Tend="1653";Tstart="1314";shortTE="F";uid="f9ae8fbe-c15f-4ff8-be0f-4d933b921333"
JAGTJE010000372.1	RepeatMasker	DNA/Maverick	302292	302580	405	-	.	ID="RND-1_FAMILY-179";Tend="688";Tstart="412";shortTE="F";uid="c7ee9bef-7e9f-441e-9fcb-50d8f7cc8e40"
JAGTJE010000372.1	RepeatMasker	DNA/hAT-hAT19	244483	244865	601	-	.	ID="RND-6_FAMILY-2638";Tend="2341";Tstart="1957";shortTE="F";uid="dd0c2e4a-90bc-42b1-a26c-940527e2f902"
JAGTJE010000372.1	RepeatMasker	Unknown	127074	127369	968	-	.	ID="RND-1_FAMILY-41";Tend="2271";Tstart="1887";shortTE="F";uid="26b75657-905f-4342-8415-419f919640ac"
JAGTJE010000372.1	RepeatMasker	LTR/Gypsy	46259	46777	475	-	.	ID="RND-6_FAMILY-966";Tend="1940";Tstart="1423";shortTE="F";uid="d104c4ac-38ab-4132-b437-f4121add08d7"
JAGTJE010000372.1	RepeatMasker	DNA/Ginger-1	108761	109012	1254	-	.	ID="RND-6_FAMILY-6119";Tend="1168";Tstart="921";shortTE="F";uid="9ee9cef4-e70c-450f-82eb-f2b1300faeb5"
JAGTJE010000372.1	RepeatMasker	DNA/Maverick	99677	100057	2658	-	.	ID="RND-6_FAMILY-3359";Tend="493";Tstart="132";shortTE="F";uid="066ca2b5-b4fd-4583-92e8-995b848c8ab3"
JAGTJE010000372.1	RepeatMasker	LTR/Gypsy	95551	95820	855	-	.	ID="RND-6_FAMILY-6858";Tend="1337";Tstart="1068";shortTE="F";uid="0957a14b-ba82-4fe9-9a94-730b382290fc"
JAGTJE010000372.1	RepeatMasker	Unknown	115058	115734	2147	-	.	ID="RND-6_FAMILY-21842";Tend="1433";Tstart="827";shortTE="F";uid="95d8c24f-a589-47e8-a870-7e12dd31280a"
JAGTJE010000372.1	RepeatMasker	DNA/Maverick	142382	155934	68697	-	.	ID="rnd-5_family-7127";Tend="7954";Tstart="1";shortTE="F";uid="19c7128c-e770-4cbd-9f26-c4aaed14c44c"
JAGTJE010000372.1	RepeatMasker	Unknown	19827	20232	533	-	.	ID="RND-1_FAMILY-115";Tend="1169";Tstart="789";shortTE="F";uid="f7243c9a-64ac-493b-9719-945dbbec0632"
JAGTJE010000372.1	RepeatMasker	DNA/Kolobok-E	39359	41152	2653	-	.	ID="RND-5_FAMILY-645";Tend="4791";Tstart="3017";shortTE="F";uid="ec13a90e-9066-455b-b4d1-a6cdee5d9078"
JAGTJE010000372.1	RepeatMasker	LTR/Gypsy	96135	96439	571	-	.	ID="RND-6_FAMILY-6858";Tend="895";Tstart="589";shortTE="F";uid="1d31d087-74b9-439c-839c-fbb7d8250157"
JAGTJE010000372.1	RepeatMasker	DNA/hAT-hAT19	250217	250409	728	-	.	ID="DNA8-74_AP";Tend="271";Tstart="49";shortTE="F";uid="48b0a6b5-0488-448c-881f-4e1d1070c0b4"
JAGTJE010000372.1	RepeatMasker	Retroposon?	51624	51817	529	-	.	ID="RND-6_FAMILY-6697";Tend="3207";Tstart="3007";shortTE="F";uid="c9c79255-a8a0-41e0-8e51-d90323d1d206"
JAGTJE010000372.1	RepeatMasker	DNA/Maverick	156009	156480	3680	-	.	ID="RND-6_FAMILY-11495";Tend="524";Tstart="65";shortTE="F";uid="ae38e12b-d70b-4c4f-a6b1-543eddb83501"
JAGTJE010000372.1	RepeatMasker	Unknown	79087	82869	26152	-	.	ID="RND-1_FAMILY-208";Tend="3537";Tstart="8";shortTE="F";uid="5a365c19-2e50-4dee-b63c-e5dbc85fccae"
JAGTJE010000372.1	RepeatMasker	DNA	109013	109179	977	-	.	ID="DNA8-31_AP";Tend="595";Tstart="429";shortTE="F";uid="fa20c9f5-801f-4b98-8b43-44d58d7ea1fe"
JAGTJE010000372.1	RepeatMasker	DNA/MULE-MuDR	163026	164300	1871	-	.	ID="MUDR7X_AP";Tend="1807";Tstart="516";shortTE="F";uid="e9933d88-93c6-4d2c-8f18-219285ebe038"
JAGTJE010000372.1	RepeatMasker	Retroposon?	108476	108588	481	-	.	ID="SINE2-1_AP";Tend="1770";Tstart="1653";shortTE="F";uid="cd06e684-9561-44af-9df7-59a6bf93305f"
JAGTJE010000372.1	RepeatMasker	RC/Helitron	169145	169354	2836	-	.	ID="RND-5_FAMILY-7025";Tend="7295";Tstart="7095";shortTE="F";uid="3e5a21e6-c042-4115-b3f8-b73b8e548db8"
JAGTJE010000372.1	RepeatMasker	LTR/Gypsy	201174	202171	3274	-	.	ID="GYPSY2-I_AP";Tend="4471";Tstart="3469";shortTE="F";uid="b9482adf-4128-447a-be74-caffc31df899"
JAGTJE010000372.1	RepeatMasker	DNA	189026	189814	4726	-	.	ID="RND-1_FAMILY-33";Tend="4171";Tstart="3411";shortTE="F";uid="0f1c0d08-1525-424b-8dd5-db07e358b8b5"
JAGTJE010000372.1	RepeatMasker	Unknown	37638	37937	1680	-	.	ID="RND-6_FAMILY-4007";Tend="732";Tstart="401";shortTE="F";uid="ba4128e0-f3c3-4c2b-ad7a-84fc6ccf8ce1"
JAGTJE010000372.1	RepeatMasker	Unknown	277758	279262	7922	-	.	ID="RND-5_FAMILY-892";Tend="1568";Tstart="1";shortTE="F";uid="e8c7d55c-cbeb-4261-b4f8-6a12ec40ab0e"
JAGTJE010000372.1	RepeatMasker	RC/Helitron	233333	233670	853	-	.	ID="RND-5_FAMILY-5919";Tend="1439";Tstart="1102";shortTE="F";uid="3f43c864-855b-4828-bcd9-513bfe1b5051"
JAGTJE010000372.1	RepeatMasker	LTR/Gypsy	41300	44524	4785	-	.	ID="RND-6_FAMILY-6858";Tend="3809";Tstart="582";shortTE="F";uid="ff548f76-53d0-485b-9621-b514a33be3ff"
JAGTJE010000372.1	RepeatMasker	LTR/Gypsy	258122	258535	2963	-	.	ID="RND-6_FAMILY-3182";Tend="1413";Tstart="1003";shortTE="F";uid="ac69ec00-0a5b-456f-baa1-6b3bc7bb3fb2"
JAGTJE010000372.1	RepeatMasker	Unknown	282229	282871	19140	-	.	ID="RND-1_FAMILY-114";Tend="2687";Tstart="2120";shortTE="F";uid="43cc8053-2822-44b3-8b8a-995f6502af89"
JAGTJE010000372.1	RepeatMasker	Unknown	191819	192366	4347	-	.	ID="RND-1_FAMILY-43";Tend="3652";Tstart="3104";shortTE="F";uid="33f5fcc6-7d92-45c2-84ab-5ab82d2e8ee5"
JAGTJE010000372.1	RepeatMasker	LTR/Gypsy	235474	235624	666	-	.	ID="GYPSY5-LTR_AP";Tend="172";Tstart="1";shortTE="F";uid="a7a67942-8e17-41a3-bc43-8981328e5dc7"
JAGTJE010000372.1	RepeatMasker	DNA/PiggyBac	229618	230556	1118	-	.	ID="PIGGYBAC-21_LMI";Tend="1878";Tstart="939";shortTE="F";uid="97a61876-60fb-4636-9f13-4e3c15288e19"
JAGTJE010000372.1	RepeatMasker	DNA/hAT	242122	242581	1789	-	.	ID="DNA8-40_AP";Tend="384";Tstart="1";shortTE="F";uid="f8cc66d6-0496-42e4-803e-53ef860a5a81"
JAGTJE010000372.1	RepeatMasker	DNA/Maverick	156468	156706	638	-	.	ID="RND-5_FAMILY-1284";Tend="968";Tstart="733";shortTE="F";uid="8446015f-a8dc-41d3-b164-4882670d2bff"
JAGTJE010000372.1	RepeatMasker	DNA	51244	51678	1797	-	.	ID="RND-6_FAMILY-4504";Tend="2318";Tstart="1947";shortTE="F";uid="d6079224-1183-4197-a143-5dcbaef3821a"
JAGTJE010000372.1	RepeatMasker	DNA/Maverick	124293	124417	734	-	.	ID="RND-1_FAMILY-74";Tend="2179";Tstart="2055";shortTE="F";uid="6d2069a8-1515-49fd-97ca-a2c9f28a8edf"
JAGTJE010000372.1	RepeatMasker	Unknown	47489	48165	4568	-	.	ID="RND-6_FAMILY-4007";Tend="1389";Tstart="700";shortTE="F";uid="d2ff9db1-80bc-4ba4-9a8c-ed760e701aeb"
JAGTJE010000012.1	RepeatMasker	LINE/R1	29221	29892	4059	-	.	ID="R1-2B_AP";Tend="6114";Tstart="5451";shortTE="F";uid="68b5b581-99ce-4f6c-ae17-613c30ffce55"
JAGTJE010000012.1	RepeatMasker	LINE/R1	35101	35326	920	-	.	ID="R1-2_AP";Tend="255";Tstart="30";shortTE="F";uid="1b200c14-58d2-4082-a3bf-f6270d71dc64"
JAGTJE010000012.1	RepeatMasker	LINE/R1	62046	62651	549	-	.	ID="R1-2B_AP";Tend="4058";Tstart="3452";shortTE="F";uid="993f9a06-e3f6-4044-8539-df8750937784"
JAGTJE010000012.1	RepeatMasker	LINE/R1	42694	43270	501	-	.	ID="R1-2B_AP";Tend="4027";Tstart="3452";shortTE="F";uid="05e12ea7-c148-4849-8a60-e9d714b34c4c"
JAGTJE010000012.1	RepeatMasker	LINE/R1	59660	59884	414	-	.	ID="R1-1_AP";Tend="251";Tstart="26";shortTE="F";uid="ba2d9db1-b5c5-470b-91e0-33db734ca2c6"
JAGTJE010000012.1	RepeatMasker	LINE/R1	76308	76971	727	-	.	ID="R1-3_AP";Tend="6084";Tstart="5467";shortTE="F";uid="d0522ca3-9c25-4adb-ac80-537d2ae4a0d8"
JAGTJE010000012.1	RepeatMasker	LINE/R1	30100	34835	10151	-	.	ID="R1-2_AP";Tend="5353";Tstart="628";shortTE="F";uid="46447cc7-dc6a-440f-8d6d-e6ae0e281e1b"
JAGTJE010000012.1	RepeatMasker	LINE/R1	54514	59388	26386	-	.	ID="R1-1_AP";Tend="5426";Tstart="506";shortTE="F";uid="bef7d342-5251-40b8-9075-6a6030c9b8cc"
JAGTJE010000012.1	RepeatMasker	LINE/R1	3422	4028	547	-	.	ID="R1-2B_AP";Tend="4058";Tstart="3452";shortTE="F";uid="faadcdff-5688-40de-9a57-630284c2fc1b"
JAGTJE010000012.1	RepeatMasker	LINE/R1	53675	54300	4130	-	.	ID="R1-2B_AP";Tend="6114";Tstart="5486";shortTE="F";uid="b8e3ab81-4e40-46af-b306-019c2c455830"
JAGTJE010000013.1	RepeatMasker	DNA/hAT-Blackjack	3329	3458	438	+	.	ID="HAT-4_PBA";Tend="854";Tstart="716";shortTE="F";uid="9937b0f9-3a22-4260-a201-33c29738a78d"
JAGTJE010000013.1	RepeatMasker	Unknown	18990	19724	4130	+	.	ID="RND-5_FAMILY-3228";Tend="1459";Tstart="695";shortTE="F";uid="f085a046-8d03-49fc-964d-cb865ef55a08"
JAGTJE010000013.1	RepeatMasker	DNA/P	48341	49670	8866	+	.	ID="RND-6_FAMILY-6139";Tend="1827";Tstart="532";shortTE="F";uid="dec017e1-1932-410c-ab55-4fe2b507c6d2"
JAGTJE010000013.1	RepeatMasker	LTR/Gypsy	50376	50931	2120	+	.	ID="RND-6_FAMILY-36233";Tend="1533";Tstart="977";shortTE="F";uid="55bd5883-c365-4b81-9b2d-5d23e362842c"
JAGTJE010000013.1	RepeatMasker	DNA	42275	43162	4741	+	.	ID="RND-1_FAMILY-97";Tend="7692";Tstart="6803";shortTE="F";uid="6cf077d1-ee14-473d-a5be-03712e2ea45e"
JAGTJE010000013.1	RepeatMasker	Retroposon?	61577	63037	8507	+	.	ID="RND-6_FAMILY-1728";Tend="2225";Tstart="299";shortTE="F";uid="527a51a0-9ef3-468e-837d-05a9942de87d"
JAGTJE010000013.1	RepeatMasker	DNA/Maverick	11888	12265	772	+	.	ID="RND-1_FAMILY-74";Tend="1702";Tstart="1333";shortTE="F";uid="9dbfffe6-c0bc-4035-bce1-0c90422ac48d"
JAGTJE010000013.1	RepeatMasker	DNA/Maverick	43160	48386	42700	+	.	ID="RND-6_FAMILY-916";Tend="5254";Tstart="108";shortTE="F";uid="60d03c0a-adc0-4756-8c8d-bbc9e6bd40f4"
JAGTJE010000013.1	RepeatMasker	DNA/Maverick	41035	41394	2182	+	.	ID="RND-1_FAMILY-104";Tend="7460";Tstart="7059";shortTE="F";uid="e8a7ec14-1aed-4399-8a7a-59f84986d404"
JAGTJE010000013.1	RepeatMasker	DNA/Maverick	32142	38736	42272	+	.	ID="RND-5_FAMILY-3369";Tend="7132";Tstart="832";shortTE="F";uid="1d05cad4-f37c-44cf-8643-fbc8964f9606"
JAGTJE010000013.1	RepeatMasker	DNA/hAT-Tip100	3184	3291	705	+	.	ID="RND-6_FAMILY-3615";Tend="1058";Tstart="949";shortTE="F";uid="54adaa66-e026-4040-9357-8b381416b37c"
JAGTJE010000013.1	RepeatMasker	DNA/P	9660	10945	8766	+	.	ID="RND-6_FAMILY-367";Tend="2468";Tstart="1268";shortTE="F";uid="4f23f2b6-f31d-4068-bba4-d71256542a61"
JAGTJE010000013.1	RepeatMasker	Unknown	53085	53517	2550	+	.	ID="RND-5_FAMILY-2235";Tend="958";Tstart="507";shortTE="F";uid="56463752-3a49-4bae-9ec9-94d17ad50716"
JAGTJE010000013.1	RepeatMasker	DNA/P	8388	8917	3690	+	.	ID="RND-6_FAMILY-367";Tend="1207";Tstart="692";shortTE="F";uid="e2b07706-cc30-44fc-a200-64f74a93af5b"
JAGTJE010000013.1	RepeatMasker	DNA/hAT-Blackjack	55312	55651	609	+	.	ID="HAT-1_SIN";Tend="1447";Tstart="1107";shortTE="F";uid="1de12f91-b4be-4d8b-ad18-ea99e149a05f"
JAGTJE010000013.1	RepeatMasker	DNA/MULE-NOF	51783	51918	824	+	.	ID="RND-1_FAMILY-206";Tend="794";Tstart="658";shortTE="F";uid="1db7596c-f96b-48c4-9913-396c5e028b60"
JAGTJE010000013.1	RepeatMasker	DNA/hAT-Blackjack	14374	16083	1145	+	.	ID="HAT-26_LMI";Tend="2273";Tstart="565";shortTE="F";uid="2ce99022-593e-483d-bdc4-7d6427053c89"
JAGTJE010000013.1	RepeatMasker	DNA/Kolobok-T2?	59145	59668	2300	+	.	ID="RND-6_FAMILY-4975";Tend="833";Tstart="308";shortTE="F";uid="26489e82-7cbb-4caf-a185-dade5bf31a3c"
JAGTJE010000013.1	RepeatMasker	DNA/MULE-NOF	52589	53074	2827	+	.	ID="RND-1_FAMILY-206";Tend="1896";Tstart="1409";shortTE="F";uid="a77dfd68-3f89-4a83-a9e5-c70deb73432e"
JAGTJE010000013.1	RepeatMasker	DNA/P	49916	50375	3644	+	.	ID="RND-6_FAMILY-6139";Tend="2273";Tstart="1814";shortTE="F";uid="f2840af8-63bc-494d-ba6e-be8d3e9400d2"
JAGTJE010000013.1	RepeatMasker	DNA/Maverick	41377	41991	2648	+	.	ID="RND-1_FAMILY-74";Tend="4866";Tstart="4252";shortTE="F";uid="a60f5b80-553a-4522-939a-f4dd6cfeea23"
JAGTJE010000013.1	RepeatMasker	DNA/Maverick	17267	18754	11648	+	.	ID="RND-1_FAMILY-3";Tend="2361";Tstart="837";shortTE="F";uid="90f73db3-3557-475c-86a9-6975c2b0ebec"
JAGTJE010000013.1	RepeatMasker	DNA/Ginger-1	63236	64669	11929	+	.	ID="RND-1_FAMILY-20";Tend="3575";Tstart="2093";shortTE="F";uid="e9525125-ea91-452b-b80e-4ef2824c80d5"
JAGTJE010000013.1	RepeatMasker	DNA/Maverick	16358	17276	4779	-	.	ID="RND-5_FAMILY-3369";Tend="1900";Tstart="988";shortTE="F";uid="55018874-cce2-4594-8de2-f9cd86376c51"
JAGTJE010000013.1	RepeatMasker	DNA/Maverick	12270	13807	6165	-	.	ID="RND-5_FAMILY-3369";Tend="3435";Tstart="1892";shortTE="F";uid="a9104942-31be-48b0-b18a-c7bffbb42d2c"
JAGTJE010000013.1	RepeatMasker	DNA/hAT	3643	4102	1820	-	.	ID="DNA8-40_AP";Tend="384";Tstart="1";shortTE="F";uid="7a40717c-5f74-4858-b6a7-10b7e5161590"
JAGTJE010000013.1	RepeatMasker	DNA/Maverick	27014	28300	9115	-	.	ID="RND-1_FAMILY-104";Tend="1877";Tstart="453";shortTE="F";uid="172d3f8a-1170-494f-8d4a-22b9fac92302"
JAGTJE010000013.1	RepeatMasker	Unknown	49671	49910	2014	-	.	ID="RND-1_FAMILY-161";Tend="1217";Tstart="977";shortTE="F";uid="dac75e65-5440-4f26-98ec-7f20ad7600b8"
JAGTJE010000013.1	RepeatMasker	DNA/Maverick	18755	19075	2409	-	.	ID="RND-1_FAMILY-89";Tend="5278";Tstart="4958";shortTE="F";uid="6f635f65-b39d-4006-b304-8d796882b6aa"
JAGTJE010000013.1	RepeatMasker	DNA/Maverick	60160	61231	1451	-	.	ID="RND-6_FAMILY-16727";TEgroup="ctg_136%7CRND-6_FAMILY-16727%7C1";Tend="3219";Tstart="2439";shortTE="F";uid="e19a5947-1a9d-4ecf-92bc-5041d00a73af"
JAGTJE010000013.1	RepeatMasker	DNA	63020	63235	1486	-	.	ID="RND-1_FAMILY-33";Tend="1677";Tstart="1478";shortTE="F";uid="0daea059-a520-4cf9-8a3a-f4a393035fd3"
JAGTJE010000013.1	RepeatMasker	Unknown	58761	59162	2860	-	.	ID="RND-5_FAMILY-2235";Tend="3944";Tstart="3544";shortTE="F";uid="2f19430d-0527-499c-8cee-b8afc223057e"
JAGTJE010000013.1	RepeatMasker	DNA	38737	41356	34274	-	.	ID="RND-1_FAMILY-33";Tend="3162";Tstart="684";shortTE="F";uid="22a480de-3413-4c45-b6e5-34636d3cf4e9"
JAGTJE010000013.1	RepeatMasker	DNA/Maverick	19723	22814	26079	-	.	ID="RND-1_FAMILY-89";Tend="4968";Tstart="1874";shortTE="F";uid="e9fe0be6-c6d4-44e9-9180-b8747a0bf440"
JAGTJE010000242.1	RepeatMasker	DNA	52641	52777	806	+	.	ID="DNA8-9_AP";Tend="137";Tstart="1";shortTE="F";uid="691b3716-8710-4ae4-a465-ecef17306853"
JAGTJE010000242.1	RepeatMasker	Unknown	179010	180962	15090	+	.	ID="RND-6_FAMILY-5276";Tend="2613";Tstart="692";shortTE="F";uid="76810297-a76d-4950-ad08-4a398132a537"
JAGTJE010000242.1	RepeatMasker	DNA/Ginger-1	103661	104945	8924	+	.	ID="RND-1_FAMILY-20";Tend="1738";Tstart="467";shortTE="F";uid="4456dd96-9cf6-49ee-b688-3447ca84f61a"
JAGTJE010000242.1	RepeatMasker	Unknown	95464	96465	2244	+	.	ID="RND-5_FAMILY-19";Tend="1406";Tstart="429";shortTE="F";uid="52170a8e-c378-4c20-a8d8-56ff5003794d"
JAGTJE010000242.1	RepeatMasker	DNA/Ginger-1	142504	142980	2255	+	.	ID="RND-6_FAMILY-6119";Tend="2329";Tstart="1885";shortTE="F";uid="00f3c90f-2357-490d-9c3a-73c23b592401"
JAGTJE010000242.1	RepeatMasker	DNA/Ginger-1	192784	194127	3185	+	.	ID="RND-6_FAMILY-6119";TEgroup="ctg_137%7CRND-6_FAMILY-6119%7C1";Tend="2328";Tstart="713";shortTE="F";uid="c6696ae5-1f56-4453-b866-7a34ef735170"
JAGTJE010000242.1	RepeatMasker	Unknown	133745	133973	1443	+	.	ID="RND-5_FAMILY-3718";Tend="1368";Tstart="1140";shortTE="F";uid="3ef3196c-61cf-4564-85b6-6f9effc2e028"
JAGTJE010000242.1	RepeatMasker	DNA/Kolobok-E	111329	111504	466	+	.	ID="KOLOBOKE-1_AP";Tend="2173";Tstart="2036";shortTE="F";uid="80772d0b-caac-473c-a874-d9f8fc847fb1"
JAGTJE010000242.1	RepeatMasker	Unknown	114249	114821	2012	+	.	ID="RND-1_FAMILY-45";Tend="1478";Tstart="924";shortTE="F";uid="769519a9-a4d7-4d22-82f8-49c613746bc6"
JAGTJE010000242.1	RepeatMasker	DNA/Maverick	78932	89811	54994	+	.	ID="rnd-1_family-57";Tend="6658";Tstart="1";shortTE="F";uid="6af804cf-3b4d-4251-8e59-03ff487b07b3"
JAGTJE010000242.1	RepeatMasker	DNA/Maverick	78346	78854	3991	+	.	ID="RND-6_FAMILY-11495";Tend="524";Tstart="29";shortTE="F";uid="5f58b342-c0d0-4901-a4a8-355cc945bea6"
JAGTJE010000242.1	RepeatMasker	Retroposon?	104946	105173	6692	+	.	ID="RND-6_FAMILY-2587";Tend="2228";Tstart="755";shortTE="F";uid="dc290eaf-0c04-436f-88ba-76ed76320355"
JAGTJE010000242.1	RepeatMasker	LTR/Copia	138083	141771	1535	+	.	ID="COPIA-1_LMI-I";Tend="4941";Tstart="320";shortTE="F";uid="a0c29dfb-03f4-4ef1-b413-cdc586e6a0c4"
JAGTJE010000242.1	RepeatMasker	Unknown	30502	30783	2114	+	.	ID="RND-5_FAMILY-4472";Tend="959";Tstart="677";shortTE="F";uid="a939fe6c-4239-4a69-92f0-1dec990d92f8"
JAGTJE010000242.1	RepeatMasker	DNA/hAT-Tip100	95095	95243	403	+	.	ID="HAT-27_LMI";Tend="2087";Tstart="1939";shortTE="F";uid="e463ef35-407e-46e2-9a32-b7320901400e"
JAGTJE010000242.1	RepeatMasker	LTR/Gypsy	207725	211650	32047	+	.	ID="RND-1_FAMILY-28";Tend="4268";Tstart="359";shortTE="F";uid="2f5624f6-f140-40d3-a0b7-2ceb842f2276"
JAGTJE010000242.1	RepeatMasker	Unknown	30975	31562	3590	+	.	ID="RND-5_FAMILY-4472";Tend="1810";Tstart="1181";shortTE="F";uid="3eddedbd-75e4-404d-ac05-2c55ef53b1bf"
JAGTJE010000242.1	RepeatMasker	DNA/Maverick	4430	9572	39683	+	.	ID="RND-1_FAMILY-95";Tend="6570";Tstart="1327";shortTE="F";uid="e7adae1f-e207-43d9-a1bc-c62ab73f626b"
JAGTJE010000242.1	RepeatMasker	DNA/Maverick	197276	200831	22063	+	.	ID="RND-4_FAMILY-280";Tend="3566";Tstart="1";shortTE="F";uid="7f9b5805-0148-4d48-b554-3b35b0e76cdd"
JAGTJE010000242.1	RepeatMasker	DNA/hAT-Tip100	155612	155757	1035	+	.	ID="RND-5_FAMILY-6531";Tend="1166";Tstart="1004";shortTE="F";uid="3a93edc5-1ada-486e-bb4e-331b8c45eea8"
JAGTJE010000242.1	RepeatMasker	Unknown	103256	103664	2630	+	.	ID="RND-5_FAMILY-4472";Tend="1447";Tstart="1048";shortTE="F";uid="b4a7cc91-adb3-4119-b0f2-2938466ef4b2"
JAGTJE010000242.1	RepeatMasker	LTR/Gypsy	37213	38964	12784	+	.	ID="RND-1_FAMILY-91";Tend="2751";Tstart="933";shortTE="F";uid="a1a92271-49e8-4f4d-b990-024ad372c57c"
JAGTJE010000242.1	RepeatMasker	DNA	57680	57812	858	+	.	ID="DNA8-9_AP";Tend="354";Tstart="222";shortTE="F";uid="9b914282-e373-4601-938b-024220c853ae"
JAGTJE010000242.1	RepeatMasker	RC/Helitron	29107	29369	1133	+	.	ID="RND-6_FAMILY-1190";Tend="3317";Tstart="3055";shortTE="F";uid="ee857af8-aca5-479c-ba42-167949446dc5"
JAGTJE010000242.1	RepeatMasker	DNA/CMC-Transib	65514	65788	458	+	.	ID="TRANSIB-7_DAN";Tend="2455";Tstart="2181";shortTE="F";uid="a70b4bb9-d0ab-4662-9168-0b5e42a74777"
JAGTJE010000242.1	RepeatMasker	DNA/Kolobok-E	25756	26623	443	+	.	ID="KOLOBOKE-1_AP";TEgroup="ctg_137%7CKOLOBOKE-1_AP%7C1";Tend="5724";Tstart="4469";shortTE="F";uid="6ea7b4a0-6cb5-418e-ab1f-142b12fb6bdd"
JAGTJE010000242.1	RepeatMasker	Retroposon?	155963	156120	554	+	.	ID="SINE2-2_AP";Tend="165";Tstart="1";shortTE="F";uid="e2f95593-0f75-485c-9d7a-c9fdf6b59bf7"
JAGTJE010000242.1	RepeatMasker	LINE/R1	158472	158799	550	+	.	ID="RND-6_FAMILY-1340";Tend="1664";Tstart="1328";shortTE="F";uid="b18bcf93-e8cb-4663-bc7b-e129bc49a530"
JAGTJE010000242.1	RepeatMasker	Unknown	42584	42833	1181	+	.	ID="RND-5_FAMILY-2235";Tend="761";Tstart="508";shortTE="F";uid="f81af647-640d-4fb9-a680-aa2d4d5461f0"
JAGTJE010000242.1	RepeatMasker	LTR/Gypsy	72417	72691	882	+	.	ID="RND-1_FAMILY-10";Tend="5651";Tstart="5314";shortTE="F";uid="4f513b59-7175-45d1-96c8-bdcd00bfe206"
JAGTJE010000242.1	RepeatMasker	DNA/hAT-Tip100	93213	94245	839	+	.	ID="hat-30_lmi";Tend="7801";Tstart="6843";shortTE="F";uid="35dd804a-cce3-46d6-b1f6-25198786bac2"
JAGTJE010000242.1	RepeatMasker	DNA/Maverick	89812	92263	20230	+	.	ID="RND-5_FAMILY-7127";Tend="7954";Tstart="5547";shortTE="F";uid="273868f2-8eb9-4e77-bff9-95d382661ae3"
JAGTJE010000242.1	RepeatMasker	Unknown	74789	75332	2036	+	.	ID="RND-5_FAMILY-3718";Tend="1369";Tstart="796";shortTE="F";uid="f4b8c0d8-acdc-4601-9463-96cad62bdab2"
JAGTJE010000242.1	RepeatMasker	Retroposon?	213745	213974	2039	+	.	ID="RND-6_FAMILY-1728";Tend="2314";Tstart="1692";shortTE="F";uid="86347d91-8ce4-4155-a763-9c952d5a888c"
JAGTJE010000242.1	RepeatMasker	DNA/hAT-Tip100	69816	71141	2238	+	.	ID="HAT-3_AP";Tend="2337";Tstart="1011";shortTE="F";uid="9cb0d907-d45c-435d-a0b4-ad86f9277df2"
JAGTJE010000242.1	RepeatMasker	LTR/Gypsy	182266	187866	672	+	.	ID="RND-5_FAMILY-406";TEgroup="ctg_137%7CRND-5_FAMILY-406%7C1";Tend="7112";Tstart="1806";shortTE="F";uid="7841e960-403d-4a7e-850b-7ab640bc8ae0"
JAGTJE010000242.1	RepeatMasker	LTR/Gypsy	33789	35680	8333	+	.	ID="RND-1_FAMILY-28";Tend="5115";Tstart="4003";shortTE="F";uid="368970b4-3302-4916-9ce2-768ece4ce451"
JAGTJE010000242.1	RepeatMasker	DNA/hAT-hAT19	152957	153295	2227	+	.	ID="DNA8-73_AP";Tend="328";Tstart="1";shortTE="F";uid="c1504832-0688-4143-a082-7f23d4065063"
JAGTJE010000242.1	RepeatMasker	DNA/hAT-hAT19	74105	74217	443	+	.	ID="DNA8-71_AP";Tend="544";Tstart="433";shortTE="F";uid="d6854fef-968f-4a94-ba46-defe92a2d394"
JAGTJE010000242.1	RepeatMasker	DNA/hAT-Charlie	178685	179009	471	+	.	ID="DNA8-51_AP";TEgroup="ctg_137%7CDNA8-51_AP%7C2";Tend="507";Tstart="1";shortTE="F";uid="ebc35fcc-aa37-4389-a8e4-65919a7897d3"
JAGTJE010000242.1	RepeatMasker	DNA/hAT-Charlie	125708	125864	458	+	.	ID="AEBUSTER1";Tend="1633";Tstart="1477";shortTE="F";uid="be7db4f9-0591-4841-9e51-864cfcac5cf8"
JAGTJE010000242.1	RepeatMasker	LTR/Gypsy	35730	36071	2037	+	.	ID="RND-1_FAMILY-186";Tend="2615";Tstart="2290";shortTE="F";uid="5bfd0a4b-582c-4920-af81-bad6e48ad85b"
JAGTJE010000242.1	RepeatMasker	DNA/hAT-Tip100	145305	146325	1175	+	.	ID="hat-1_lmi";Tend="4269";Tstart="2961";shortTE="F";uid="c2c1cccb-8e33-44f3-ad1a-d37ee269352f"
JAGTJE010000242.1	RepeatMasker	DNA/CMC-Transib	65049	65242	403	+	.	ID="TRANSIB-7_DAN";Tend="2065";Tstart="1871";shortTE="F";uid="dae167aa-72fe-42d5-a8da-c8e3107377a9"
JAGTJE010000242.1	RepeatMasker	DNA/Maverick	200841	207733	26598	+	.	ID="rnd-6_family-8140";Tend="6801";Tstart="198";shortTE="F";uid="c73408d0-0e06-4a26-87cf-ea3a6749d3bc"
JAGTJE010000242.1	RepeatMasker	DNA/hAT-hAT19	147346	147669	1076	+	.	ID="DNA8-78_AP";TEgroup="ctg_137%7CDNA8-78_AP%7C1";Tend="624";Tstart="31";shortTE="F";uid="5ba147eb-3fc3-4468-a4a7-062e8e71d598"
JAGTJE010000242.1	RepeatMasker	DNA/hAT-Tip100	41429	41544	760	+	.	ID="DNA8-65_AP";Tend="114";Tstart="1";shortTE="F";uid="9dc27087-e1a0-4f84-8551-0310efd30346"
JAGTJE010000242.1	RepeatMasker	Unknown	125094	125712	5053	+	.	ID="RND-1_FAMILY-84";Tend="920";Tstart="305";shortTE="F";uid="0c133759-ee17-4dca-a404-77609991e802"
JAGTJE010000242.1	RepeatMasker	DNA/Kolobok-E	194208	194335	402	+	.	ID="KOLOBOKE-2_AP";Tend="2118";Tstart="1978";shortTE="F";uid="728b56d1-608b-4e28-a243-b5acc0ee7e5f"
JAGTJE010000242.1	RepeatMasker	DNA	40034	40499	2281	+	.	ID="TTAA3B_AP";Tend="436";Tstart="1";shortTE="F";uid="9e53df3d-c86c-42d6-8d4f-833e50dc0f4f"
JAGTJE010000242.1	RepeatMasker	DNA/hAT-Tip100	73301	73481	606	+	.	ID="DNA8-13_AP";Tend="479";Tstart="298";shortTE="F";uid="9d2a3a05-a2f1-4cb9-b3eb-282d1cbcbd7c"
JAGTJE010000242.1	RepeatMasker	Unknown	177967	178684	5556	+	.	ID="RND-1_FAMILY-195";Tend="697";Tstart="1";shortTE="F";uid="a14fc229-f43a-48e2-99d5-ae2b8d6527b6"
JAGTJE010000242.1	RepeatMasker	Unknown	164307	166238	14899	-	.	ID="RND-6_FAMILY-5276";Tend="2597";Tstart="692";shortTE="F";uid="bf16ea23-4368-481e-b2d5-c11a8bdc024c"
JAGTJE010000242.1	RepeatMasker	DNA/Maverick	42951	43454	1180	-	.	ID="RND-1_FAMILY-179";Tend="3950";Tstart="3456";shortTE="F";uid="73327d3f-62d3-4338-b1e5-d4856eca3d44"
JAGTJE010000242.1	RepeatMasker	RC/Helitron	190307	190452	941	-	.	ID="RND-5_FAMILY-380";Tend="1540";Tstart="1392";shortTE="F";uid="73cf21a6-80ba-44b6-bfbc-f55f995d2ff4"
JAGTJE010000242.1	RepeatMasker	DNA/hAT-hATm	26725	28407	478	-	.	ID="HAT-4C_AP";TEgroup="ctg_137%7CHAT-4C_AP%7C1";Tend="4014";Tstart="1926";shortTE="F";uid="e351a864-c713-45d3-a0cb-3b4c6641493c"
JAGTJE010000242.1	RepeatMasker	Retroposon?	213975	214297	1998	-	.	ID="RND-6_FAMILY-6697";Tend="3379";Tstart="3049";shortTE="F";uid="6e750068-ddc7-4aa7-8f61-cf465ccab216"
JAGTJE010000242.1	RepeatMasker	Retroposon?	54875	55842	995	-	.	ID="RND-6_FAMILY-3982";Tend="1479";Tstart="588";shortTE="F";uid="95495b10-d4ef-445f-846d-a8aefe01cf00"
JAGTJE010000242.1	RepeatMasker	LTR/Gypsy	126947	127483	4336	-	.	ID="RND-6_FAMILY-9625";Tend="2673";Tstart="2144";shortTE="F";uid="b0fddf6b-a9b0-4613-8fb3-3e5dd2efa0d5"
JAGTJE010000242.1	RepeatMasker	LTR/Gypsy	132148	133705	12011	-	.	ID="RND-6_FAMILY-9625";Tend="2159";Tstart="588";shortTE="F";uid="108630bb-fe8a-4947-b9dc-166e78570c06"
JAGTJE010000242.1	RepeatMasker	DNA/Ginger-1	193399	193872	890	-	.	ID="RND-6_FAMILY-3471";Tend="2710";Tstart="2267";shortTE="F";uid="d2db869a-be9f-42bb-8338-8d3e3fa53139"
JAGTJE010000242.1	RepeatMasker	DNA/Sola-1	18432	18753	976	-	.	ID="RND-5_FAMILY-702";Tend="1610";Tstart="1257";shortTE="F";uid="c46f495c-49e2-49e1-bf44-2fcc9d8eb164"
JAGTJE010000242.1	RepeatMasker	DNA/hAT-hAT19	153796	154402	936	-	.	ID="HAT-4_LMI";Tend="1478";Tstart="871";shortTE="F";uid="ddaccfd3-bde5-42c8-a72c-32fa806068c8"
JAGTJE010000242.1	RepeatMasker	DNA/hAT-hAT19	118784	118898	407	-	.	ID="HAT-N4_AP";Tend="573";Tstart="459";shortTE="F";uid="02e32722-f924-44f0-a2a9-61af51edc187"
JAGTJE010000242.1	RepeatMasker	Retroposon?	193806	194060	1304	-	.	ID="RND-6_FAMILY-6697";Tend="3379";Tstart="3128";shortTE="F";uid="3583dd20-2b46-4805-9415-9ae0a8e1ab29"
JAGTJE010000242.1	RepeatMasker	LTR/Gypsy	212802	212992	1310	-	.	ID="RND-1_FAMILY-91";Tend="1053";Tstart="861";shortTE="F";uid="ef916f62-8b3b-47e1-b11f-80142452ee34"
JAGTJE010000242.1	RepeatMasker	LINE/I-Jockey	31811	33446	1638	-	.	ID="VINGI-1_BM";Tend="3046";Tstart="1426";shortTE="F";uid="d468c42c-4736-461d-8af7-5c9338bcb96f"
JAGTJE010000242.1	RepeatMasker	Unknown	110216	110509	2300	-	.	ID="RND-1_FAMILY-161";Tend="1229";Tstart="936";shortTE="F";uid="d4d5ce41-e9e7-4e54-b2c1-49457bba770a"
JAGTJE010000242.1	RepeatMasker	Unknown	30784	30973	1534	-	.	ID="RND-1_FAMILY-45";Tend="1478";Tstart="1289";shortTE="F";uid="f5803677-fa1f-4fa2-98fb-a1f0588d1aa2"
JAGTJE010000242.1	RepeatMasker	DNA/Maverick	115313	116109	1325	-	.	ID="RND-6_FAMILY-11495";TEgroup="ctg_137%7CRND-6_FAMILY-11495%7C1";Tend="524";Tstart="29";shortTE="F";uid="8407cbca-aef0-41a3-b388-bbfcecab6634"
JAGTJE010000242.1	RepeatMasker	LTR/Gypsy	128288	130573	1763	-	.	ID="GYPSY-13_SI-I";Tend="3737";Tstart="1463";shortTE="F";uid="c7286bdd-4db0-4541-b2dc-03e0a7fdb6b4"
JAGTJE010000242.1	RepeatMasker	DNA	137406	137657	689	-	.	ID="RND-6_FAMILY-5737";Tend="1283";Tstart="1021";shortTE="F";uid="5d326157-da90-45d7-9a87-6cd19a15cf22"
JAGTJE010000242.1	RepeatMasker	Unknown	72682	73043	2390	-	.	ID="RND-5_FAMILY-4472";Tend="1044";Tstart="677";shortTE="F";uid="75ea1dcc-9f1d-4e50-9a46-12b0c4e63ebc"
JAGTJE010000242.1	RepeatMasker	DNA/Maverick	50633	50877	1035	-	.	ID="RND-6_FAMILY-2816";Tend="4880";Tstart="4642";shortTE="F";uid="955b6c19-0f40-48d2-bd66-ef12f6b365d0"
JAGTJE010000242.1	RepeatMasker	DNA	95124	95254	437	-	.	ID="DNA-LIKE-11_HNUM";Tend="566";Tstart="436";shortTE="F";uid="ec48c20e-9bc1-4544-a551-fa04fdf840c1"
JAGTJE010000242.1	RepeatMasker	DNA/Maverick	77829	78075	1295	-	.	ID="RND-6_FAMILY-3376";Tend="2480";Tstart="2232";shortTE="F";uid="6e516586-d454-46fe-9aca-0a431fce06bd"
JAGTJE010000242.1	RepeatMasker	LTR/Gypsy	36100	37195	5403	-	.	ID="RND-5_FAMILY-355";Tend="3165";Tstart="1962";shortTE="F";uid="5d9d96d5-56a6-46b4-8966-005bf863f4f8"
JAGTJE010000242.1	RepeatMasker	RC/Helitron	190644	190796	792	-	.	ID="RND-5_FAMILY-380";Tend="1157";Tstart="1013";shortTE="F";uid="85026611-edc9-4f80-b9e2-1cd85c868145"
JAGTJE010000242.1	RepeatMasker	LTR/Pao	18783	22949	4526	-	.	ID="BEL3-I_AP";Tend="5783";Tstart="1565";shortTE="F";uid="077a275c-c993-49d8-9204-38883013038d"
JAGTJE010000242.1	RepeatMasker	DNA/Kolobok-E	124682	124789	427	-	.	ID="KOLOBOKE-1_TC";Tend="4161";Tstart="4054";shortTE="F";uid="b15b013d-d2c2-4c64-b238-aec088c607df"
JAGTJE010000242.1	RepeatMasker	DNA/TcMar-Tc1	176096	176665	647	-	.	ID="mariner-10_pba";Tend="1669";Tstart="975";shortTE="F";uid="37884391-8686-412b-93f9-192cd7b38f88"
JAGTJE010000242.1	RepeatMasker	DNA/hAT-Tip100	148950	150070	889	-	.	ID="RND-6_FAMILY-3615";Tend="3995";Tstart="2882";shortTE="F";uid="3bc7cb24-bd52-4d78-a7ec-285e56f54cb8"
JAGTJE010000242.1	RepeatMasker	Retroposon?	68164	68327	619	-	.	ID="SINE2-1_AP";Tend="744";Tstart="587";shortTE="F";uid="7109b311-32ec-474e-a0cb-1418a6aa3e98"
JAGTJE010000242.1	RepeatMasker	LTR/Gypsy	194732	195474	5055	-	.	ID="RND-1_FAMILY-193";Tend="2420";Tstart="1678";shortTE="F";uid="a240c64d-3a1c-41eb-bff2-c2af3ae2ce6d"
JAGTJE010000242.1	RepeatMasker	DNA/P	134666	136482	6137	-	.	ID="P-4_AP";Tend="3466";Tstart="1630";shortTE="F";uid="a743056a-7192-42f8-aac5-b906dd394648"
JAGTJE010000242.1	RepeatMasker	DNA/hAT-Charlie	166239	166562	682	-	.	ID="DNA8-51_AP";TEgroup="ctg_137%7CDNA8-51_AP%7C1";Tend="507";Tstart="1";shortTE="F";uid="8908bc8a-a141-4991-94d0-839e37a742d8"
JAGTJE010000242.1	RepeatMasker	DNA/hAT-hAT19	118373	118593	1553	-	.	ID="DNA8-64B_AP";Tend="922";Tstart="700";shortTE="F";uid="62983c01-a0d0-4ee1-9350-c0519c0d5f09"
JAGTJE010000242.1	RepeatMasker	Unknown	195475	196370	3975	-	.	ID="RND-5_FAMILY-892";Tend="1568";Tstart="794";shortTE="F";uid="83572162-64aa-4c37-b173-016d29ff5ba8"
JAGTJE010000242.1	RepeatMasker	DNA/Maverick	44135	49991	14778	-	.	ID="rnd-6_family-8140";Tend="6808";Tstart="198";shortTE="F";uid="6d936cc5-90e0-4d63-a07c-aa1f7af99edf"
JAGTJE010000242.1	RepeatMasker	Unknown	166563	167281	5568	-	.	ID="RND-1_FAMILY-195";Tend="697";Tstart="1";shortTE="F";uid="a4348e82-d68e-42ab-989e-1e0436c3a86d"
JAGTJE010000242.1	RepeatMasker	LTR/Gypsy	35663	35962	1283	-	.	ID="RND-1_FAMILY-18";Tend="5384";Tstart="5099";shortTE="F";uid="179c26bb-2b73-416e-b146-06678776f786"
JAGTJE010000242.1	RepeatMasker	LINE/I-Jockey	123160	123657	426	-	.	ID="JOCKEY-10_DAN";Tend="1203";Tstart="705";shortTE="F";uid="31231315-aa2b-4cbf-aec6-a662f493fe40"
JAGTJE010000242.1	RepeatMasker	DNA/Sola-1	67921	68103	812	-	.	ID="SOLA1-1_AP";Tend="1427";Tstart="1242";shortTE="F";uid="929613ce-c46c-407c-8d63-c2dae5145adc"
JAGTJE010000242.1	RepeatMasker	DNA/Maverick	116384	116668	1079	-	.	ID="RND-5_FAMILY-1284";Tend="909";Tstart="688";shortTE="F";uid="e399deae-da48-4f1f-aa70-7fcc8b254c9e"
JAGTJE010000242.1	RepeatMasker	LINE/CR1	58493	60829	2829	-	.	ID="RND-6_FAMILY-8793";Tend="2365";Tstart="22";shortTE="F";uid="4134ef30-aaff-40d3-9e38-d253ae11db3b"
JAGTJE010000242.1	RepeatMasker	LINE/CR1	105060	108193	19242	-	.	ID="RND-6_FAMILY-5859";TEgroup="ctg_137%7CRND-6_FAMILY-5859%7C1";Tend="2792";Tstart="4";shortTE="F";uid="09a41665-30d2-496c-b7b8-16551e9f98f5"
JAGTJE010000242.1	RepeatMasker	Unknown	190934	191526	3586	-	.	ID="RND-6_FAMILY-6318";Tend="1120";Tstart="542";shortTE="F";uid="cf107b0b-afd2-424b-9774-10d24aa8ef61"
JAGTJE010000242.1	RepeatMasker	DNA/Maverick	114821	115234	1983	-	.	ID="RND-1_FAMILY-57";Tend="376";Tstart="51";shortTE="F";uid="5e853d07-aaea-4a55-9fdf-489acb76fdf9"
JAGTJE010000242.1	RepeatMasker	DNA/hAT-hAT19	154715	154898	401	-	.	ID="DNA8-64B_AP";Tend="705";Tstart="524";shortTE="F";uid="bfa9c1c1-0831-4a7d-bf6f-2f5c2e5738fc"
JAGTJE010000242.1	RepeatMasker	Unknown	29901	30315	2797	-	.	ID="RND-6_FAMILY-5053";Tend="1431";Tstart="1014";shortTE="F";uid="79b5779a-72b6-4d81-b941-9f3331bae272"
JAGTJE010000242.1	RepeatMasker	DNA	13920	18336	34049	-	.	ID="rnd-1_family-40";Tend="5378";Tstart="793";shortTE="F";uid="57cb11ed-ab39-4369-acf6-f5db6c29c4d7"
JAGTJE010000242.1	RepeatMasker	Unknown	221233	221409	1335	-	.	ID="RND-1_FAMILY-81";Tend="1642";Tstart="1465";shortTE="F";uid="ecc64692-40aa-4615-8ff2-f4fbbaa38aec"
JAGTJE010000242.1	RepeatMasker	Unknown	161524	162098	2071	-	.	ID="RND-1_FAMILY-45";Tend="1479";Tstart="923";shortTE="F";uid="fc7441c0-8e63-4de9-8365-5c02db65a2b7"
JAGTJE010000242.1	RepeatMasker	LINE/I-Jockey	122327	122881	480	-	.	ID="JOCKEY-4_RPR";Tend="737";Tstart="298";shortTE="F";uid="3bf21e60-916b-4855-9548-536523874c53"
JAGTJE010000242.1	RepeatMasker	DNA	141814	142065	634	-	.	ID="RND-6_FAMILY-5737";Tend="1283";Tstart="1021";shortTE="F";uid="ac6ba8e9-a5ad-43b5-9447-574f3dfc578b"
JAGTJE010000242.1	RepeatMasker	DNA/Maverick	90277	92823	21124	-	.	ID="RND-5_FAMILY-1284";Tend="3268";Tstart="687";shortTE="F";uid="54d63e80-2ccf-4318-8397-ba8e7efa2a94"
JAGTJE010000242.1	RepeatMasker	DNA/Maverick	1	4473	37330	-	.	ID="RND-1_FAMILY-89";Tend="5539";Tstart="1067";shortTE="F";uid="de51d6eb-cde5-4508-bdf6-9d75dd42eec3"
JAGTJE010000219.1	RepeatMasker	DNA/hAT-Ac	83806	83943	425	+	.	ID="HOPPER_BD";Tend="2760";Tstart="2623";shortTE="F";uid="40e2be53-f191-43e7-8fe5-ff00d8dc5021"
JAGTJE010000219.1	RepeatMasker	Unknown	66027	66347	1433	+	.	ID="RND-1_FAMILY-101";Tend="7816";Tstart="7455";shortTE="F";uid="7fc5ba20-717b-4725-926f-0a986e8a5d33"
JAGTJE010000219.1	RepeatMasker	Unknown	53489	53726	612	+	.	ID="RND-6_FAMILY-18691";Tend="895";Tstart="664";shortTE="F";uid="ffdce2c4-0804-412f-83de-9e2d8f24c290"
JAGTJE010000219.1	RepeatMasker	DNA/Ginger-1	97048	97460	1785	+	.	ID="RND-6_FAMILY-6119";Tend="1358";Tstart="949";shortTE="F";uid="2d742135-1581-4407-8367-4f9710693bbf"
JAGTJE010000219.1	RepeatMasker	DNA/Ginger-1	114464	114977	1311	+	.	ID="GINGER1-1_AP";Tend="4183";Tstart="3667";shortTE="F";uid="652ea122-3b34-401f-a91f-577b415af69a"
JAGTJE010000219.1	RepeatMasker	LTR/Gypsy	30309	35667	43953	+	.	ID="RND-5_FAMILY-1255";Tend="5794";Tstart="382";shortTE="F";uid="7c607a1d-b3f0-4dbf-9ae5-0e69b8904a50"
JAGTJE010000219.1	RepeatMasker	DNA/Ginger-1	48533	48732	608	+	.	ID="RND-6_FAMILY-6119";Tend="2333";Tstart="2151";shortTE="F";uid="a70ffe5d-114d-4575-af65-affc806ca919"
JAGTJE010000219.1	RepeatMasker	DNA/hAT-Tip100	94997	97045	4186	+	.	ID="HAT-15_LMI";Tend="5219";Tstart="3178";shortTE="F";uid="c07458ae-fcee-449f-86e4-e9ee4660575d"
JAGTJE010000219.1	RepeatMasker	Retroposon?	98136	98317	413	+	.	ID="RND-6_FAMILY-1728";Tend="2316";Tstart="2159";shortTE="F";uid="9c51e923-e46d-4390-9ea8-02fe66a4d81a"
JAGTJE010000219.1	RepeatMasker	DNA/hAT-Tip100	90008	90551	682	+	.	ID="HAT-22_LMI";Tend="2120";Tstart="1575";shortTE="F";uid="4525e03f-e439-47d4-8fb0-0d7f756ab643"
JAGTJE010000219.1	RepeatMasker	LTR/Gypsy	303	813	560	+	.	ID="RND-5_FAMILY-4735";TEgroup="ctg_138%7CRND-5_FAMILY-4735%7C1";Tend="1924";Tstart="1652";shortTE="F";uid="5861e3ce-381c-40ad-b286-0b8c4c514c28"
JAGTJE010000219.1	RepeatMasker	LINE/L2	74407	74867	584	+	.	ID="RND-6_FAMILY-3771";Tend="2870";Tstart="2390";shortTE="F";uid="8ae23c1a-e5d2-498a-ab93-7ad28cd0ae6a"
JAGTJE010000219.1	RepeatMasker	LTR/Gypsy	21244	22947	2654	+	.	ID="RND-6_FAMILY-5372";Tend="4057";Tstart="2362";shortTE="F";uid="5c44239d-cf0a-40e7-b386-487edfb1bbef"
JAGTJE010000219.1	RepeatMasker	LTR/Gypsy	101362	101609	444	+	.	ID="RND-1_FAMILY-185";Tend="2776";Tstart="2534";shortTE="F";uid="8b75b507-7fb4-4aa6-86a3-ef3ced4ac38f"
JAGTJE010000219.1	RepeatMasker	LTR/Gypsy	100777	101165	1133	+	.	ID="RND-1_FAMILY-46";Tend="2709";Tstart="2320";shortTE="F";uid="32dcc975-90f7-40df-afcc-ef14e3d832d8"
JAGTJE010000219.1	RepeatMasker	Unknown	53172	53521	440	+	.	ID="RND-6_FAMILY-5232";Tend="1881";Tstart="1581";shortTE="F";uid="bde0cf1b-a206-4a46-9284-b76ca6c1831c"
JAGTJE010000219.1	RepeatMasker	DNA/hAT-hAT19	108959	109217	1035	+	.	ID="DNA8-78_AP";Tend="297";Tstart="21";shortTE="F";uid="714d6e48-64d5-468b-8525-440cc97d61b7"
JAGTJE010000219.1	RepeatMasker	DNA/hAT-Tip100	90990	91225	485	+	.	ID="HAT-11_LMI";Tend="5712";Tstart="5475";shortTE="F";uid="38cc20b8-c490-4a37-ad7a-3b548d7daaf6"
JAGTJE010000219.1	RepeatMasker	LTR/Gypsy	49117	49574	3740	+	.	ID="RND-1_FAMILY-49";Tend="1269";Tstart="832";shortTE="F";uid="f4a03f92-61de-4de5-b4d2-4b8a7b5e7dc7"
JAGTJE010000219.1	RepeatMasker	LTR/Gypsy	97456	98119	3678	+	.	ID="RND-1_FAMILY-216";Tend="5627";Tstart="4951";shortTE="F";uid="f84293ea-cc16-47ea-a433-9259540ac29f"
JAGTJE010000219.1	RepeatMasker	DNA/MULE-MuDR	50328	50891	556	-	.	ID="RND-6_FAMILY-2107";TEgroup="ctg_138%7CRND-6_FAMILY-2107%7C1";Tend="1731";Tstart="720";shortTE="T";uid="4ce623f5-212a-4119-92f1-465934852bf4"
JAGTJE010000219.1	RepeatMasker	DNA/Maverick	900	1166	2177	-	.	ID="RND-6_FAMILY-3359";Tend="2682";Tstart="2416";shortTE="F";uid="bcfbb63d-d1ab-4a7d-bc86-e638ea970463"
JAGTJE010000219.1	RepeatMasker	DNA/Maverick	47751	48536	3995	-	.	ID="RND-6_FAMILY-1361";TEgroup="ctg_138%7CRND-6_FAMILY-1361%7C1";Tend="5734";Tstart="4672";shortTE="F";uid="50e38c72-10bc-40cf-90d0-29cf6f7b1b5c"
JAGTJE010000219.1	RepeatMasker	Unknown	38412	39399	2445	-	.	ID="RND-5_FAMILY-19";Tend="1408";Tstart="590";shortTE="F";uid="f282c367-389e-4e83-99be-9645e50ad643"
JAGTJE010000219.1	RepeatMasker	RC/Helitron	84799	85882	2092	-	.	ID="RND-1_FAMILY-48";TEgroup="ctg_138%7CRND-1_FAMILY-48%7C1";Tend="2801";Tstart="796";shortTE="F";uid="e9a081d3-5040-4292-a642-330f1b2f54f8"
JAGTJE010000219.1	RepeatMasker	Retroposon?	114301	114463	1727	-	.	ID="RND-6_FAMILY-2587";Tend="1998";Tstart="977";shortTE="F";uid="0c4bf6ac-4045-4221-8083-f185df74948b"
JAGTJE010000219.1	RepeatMasker	LTR/Gypsy	23323	26086	7645	-	.	ID="RND-6_FAMILY-1737";Tend="6388";Tstart="3677";shortTE="F";uid="e3382266-5f1a-4538-9330-32b5acad1274"
JAGTJE010000219.1	RepeatMasker	Retroposon?	36406	38418	10948	-	.	ID="RND-5_FAMILY-2351";Tend="3203";Tstart="1531";shortTE="F";uid="8d0736ef-4389-46f5-9a3c-21f48a29dbd0"
JAGTJE010000219.1	RepeatMasker	Retroposon?	2289	2496	1791	-	.	ID="RND-5_FAMILY-2351";Tend="801";Tstart="594";shortTE="F";uid="4785d0a3-a180-4ea7-a061-d46322e40c25"
JAGTJE010000219.1	RepeatMasker	Retroposon?	39764	40493	5388	-	.	ID="RND-5_FAMILY-2351";Tend="1539";Tstart="843";shortTE="F";uid="46415033-6287-4802-b0d8-7a804bc31f9e"
JAGTJE010000219.1	RepeatMasker	DNA/Maverick	45257	46224	7928	-	.	ID="RND-6_FAMILY-3359";Tend="2423";Tstart="1457";shortTE="F";uid="e59a7f06-d164-4134-82d7-b20d4a9d7081"
JAGTJE010000219.1	RepeatMasker	LINE/I-Jockey	42862	43439	474	-	.	ID="JOCKEY-6_RPR";Tend="2195";Tstart="1621";shortTE="F";uid="94631bc3-0725-4034-87ce-21ccdcab5cb5"
JAGTJE010000219.1	RepeatMasker	DNA/hAT-hAT19	108481	108617	535	-	.	ID="DNA8-82_AP";Tend="592";Tstart="466";shortTE="F";uid="7d9c7396-5a1e-4483-af9a-0240621dd7c9"
JAGTJE010000219.1	RepeatMasker	LINE/I-Jockey	40988	42517	1306	-	.	ID="RND-5_FAMILY-1251";Tend="1557";Tstart="48";shortTE="F";uid="4858a0a9-ad60-4884-9cb7-de48b7aa25d0"
JAGTJE010000219.1	RepeatMasker	DNA/Ginger-1	98257	98414	578	-	.	ID="RND-5_FAMILY-2261";Tend="736";Tstart="585";shortTE="F";uid="7fc60240-dada-4968-ad93-5f3659bfabf8"
JAGTJE010000219.1	RepeatMasker	DNA/Maverick	46399	47748	11176	-	.	ID="RND-6_FAMILY-3359";Tend="1474";Tstart="132";shortTE="F";uid="cb083894-72fe-4627-96c8-5023cdf8d753"
JAGTJE010000219.1	RepeatMasker	Unknown	80331	80687	2529	-	.	ID="RND-5_FAMILY-1880";Tend="1733";Tstart="1374";shortTE="F";uid="f15337b3-fbd7-40c7-a049-80f735b3f4ec"
JAGTJE010000219.1	RepeatMasker	Unknown	84548	84813	2168	-	.	ID="RND-5_FAMILY-1880";Tend="1383";Tstart="1115";shortTE="F";uid="96ff8c9d-fc6f-4955-9395-c37a4b7a3945"
JAGTJE010000219.1	RepeatMasker	LTR/Gypsy	26891	29388	21378	-	.	ID="RND-1_FAMILY-46";Tend="3441";Tstart="960";shortTE="F";uid="1c800a74-4add-4244-ba1d-c8debb86b45e"
JAGTJE010000219.1	RepeatMasker	DNA/TcMar-m44	103624	104804	1847	-	.	ID="MARINER-3_AP";Tend="1882";Tstart="702";shortTE="F";uid="8b86b678-8a8d-4daf-b752-5d3c67907deb"
JAGTJE010000219.1	RepeatMasker	LTR/Gypsy	110954	111303	559	-	.	ID="RND-6_FAMILY-15502";Tend="1946";Tstart="1597";shortTE="F";uid="7ffd6124-fb1f-4c63-9aa7-78218ef21926"
JAGTJE010000219.1	RepeatMasker	LTR/Gypsy	107642	107848	417	-	.	ID="RND-6_FAMILY-4069";Tend="2021";Tstart="1815";shortTE="F";uid="c2dd4a38-26aa-42a9-9917-70866fd7d739"
JAGTJE010000219.1	RepeatMasker	LTR/Gypsy	35880	36274	980	-	.	ID="RND-6_FAMILY-1184";Tend="1525";Tstart="1131";shortTE="F";uid="5e54268c-9133-46d0-a5c9-8495552067fd"
JAGTJE010000219.1	RepeatMasker	LTR/Gypsy	29719	30278	480	-	.	ID="RND-1_FAMILY-10";Tend="3442";Tstart="2884";shortTE="F";uid="08e0be88-2938-4d8f-b51d-a274af086fdc"
JAGTJE010000219.1	RepeatMasker	Retroposon?	45004	45265	2197	-	.	ID="RND-5_FAMILY-2351";Tend="851";Tstart="590";shortTE="F";uid="ec01044a-c644-45be-b355-252f37f0e598"
JAGTJE010000219.1	RepeatMasker	Unknown	85823	85971	1203	-	.	ID="RND-5_FAMILY-1880";Tend="1126";Tstart="976";shortTE="F";uid="080de9f8-b448-4d27-82ce-353969364bdc"
JAGTJE010000219.1	RepeatMasker	LTR/Gypsy	100073	100780	3518	-	.	ID="RND-5_FAMILY-1255";Tend="3617";Tstart="2915";shortTE="F";uid="090fb462-380d-426e-ac3f-96d3d95d032d"
JAGTJE010000040.1	RepeatMasker	RC/Helitron	66459	69012	6147	+	.	ID="HELITRON-3_RPR";Tend="4190";Tstart="314";shortTE="F";uid="645fd255-4df9-4cb6-9e21-57606038626c"
JAGTJE010000040.1	RepeatMasker	DNA/PIF-Harbinger	977	1471	495	+	.	ID="isl2eu-7_cfl";Tend="1916";Tstart="1203";shortTE="F";uid="8e30b45b-2eb7-413a-92ab-0f7a4b7cdb3d"
JAGTJE010000040.1	RepeatMasker	DNA/Maverick	35368	37807	13446	+	.	ID="RND-6_FAMILY-7327";Tend="2656";Tstart="191";shortTE="F";uid="5654ca74-9db6-4f9c-9fdb-49b22d307031"
JAGTJE010000040.1	RepeatMasker	Unknown	59424	60778	519	+	.	ID="HALYOMORPHA_HALYS-1_FAMILY-3";Tend="1406";Tstart="55";shortTE="F";uid="d900dc15-d1e4-4e73-b073-144d6ba3510b"
JAGTJE010000040.1	RepeatMasker	RC/Helitron	56088	56781	5714	+	.	ID="RND-5_FAMILY-4044";Tend="2160";Tstart="1468";shortTE="F";uid="c6d5a2a6-762a-4ec8-9dda-c54c58534ad3"
JAGTJE010000040.1	RepeatMasker	DNA/Maverick	41157	41452	2294	+	.	ID="RND-1_FAMILY-157";Tend="3470";Tstart="3169";shortTE="F";uid="ac8cfa48-3802-45cf-8f05-da165b4ec53f"
JAGTJE010000040.1	RepeatMasker	Unknown	47684	49194	10254	+	.	ID="RND-1_FAMILY-114";Tend="2275";Tstart="735";shortTE="F";uid="54a480d3-66c2-4974-b076-b4f428b95127"
JAGTJE010000040.1	RepeatMasker	RC/Helitron	65164	65316	984	+	.	ID="RND-1_FAMILY-86";Tend="977";Tstart="847";shortTE="F";uid="4c8a08bb-e5e2-4173-ac00-22e8fcede8b5"
JAGTJE010000040.1	RepeatMasker	DNA/Maverick	40537	41156	628	+	.	ID="RND-6_FAMILY-7327";TEgroup="ctg_139%7CRND-6_FAMILY-7327%7C1";Tend="1665";Tstart="967";shortTE="T";uid="5a974c8d-90ae-405b-bfaf-902705cc7014"
JAGTJE010000040.1	RepeatMasker	DNA	509	692	427	+	.	ID="RND-6_FAMILY-4504";Tend="689";Tstart="533";shortTE="F";uid="b608bf7b-f417-42e0-a01b-35d94498c13d"
JAGTJE010000040.1	RepeatMasker	RC/Helitron	55217	55748	4193	+	.	ID="RND-5_FAMILY-4044";Tend="1374";Tstart="855";shortTE="F";uid="61df6271-d8f0-4983-a030-fd9718cb1b96"
JAGTJE010000040.1	RepeatMasker	LINE/I-Jockey	58485	59423	791	+	.	ID="JOCKEY-4_DEU";Tend="3783";Tstart="5";shortTE="F";uid="eeda6ab5-c488-4793-80a2-1c5a7bece201"
JAGTJE010000040.1	RepeatMasker	LTR/Gypsy	70230	72503	19559	+	.	ID="RND-1_FAMILY-100";Tend="2852";Tstart="585";shortTE="F";uid="946417de-6b19-4108-9464-fcf069fd9e63"
JAGTJE010000040.1	RepeatMasker	RC/Helitron	65730	66044	2138	+	.	ID="RND-1_FAMILY-5";Tend="1214";Tstart="898";shortTE="F";uid="60224d44-61fd-4f94-be09-aa32894307a3"
JAGTJE010000040.1	RepeatMasker	DNA/Ginger-1	19342	22389	18666	+	.	ID="RND-6_FAMILY-3471";Tend="2771";Tstart="15";shortTE="F";uid="1084831e-2ec9-4965-90ff-9c0926139bc9"
JAGTJE010000040.1	RepeatMasker	DNA/Maverick	33578	34050	512	+	.	ID="RND-5_FAMILY-9028";Tend="3491";Tstart="3047";shortTE="F";uid="e13c63ca-1c5c-4528-b5f9-b34ba3518c2f"
JAGTJE010000040.1	RepeatMasker	RC/Helitron	69316	69441	891	+	.	ID="RND-1_FAMILY-5";Tend="2254";Tstart="2125";shortTE="F";uid="3c4ace60-5352-4e4d-affe-fa5220e098cd"
JAGTJE010000040.1	RepeatMasker	DNA/Sola-1	22939	23302	907	+	.	ID="SOLA1-8_AP";Tend="2623";Tstart="2236";shortTE="F";uid="8a5ad332-aa03-4f29-80f7-013390fe1c58"
JAGTJE010000040.1	RepeatMasker	DNA/Maverick	41872	42048	932	+	.	ID="RND-6_FAMILY-7244";Tend="5890";Tstart="5714";shortTE="F";uid="94949c34-3771-452e-b978-03b975d6035d"
JAGTJE010000040.1	RepeatMasker	DNA/P	12384	13208	533	+	.	ID="P-2_LMI";Tend="2595";Tstart="1746";shortTE="F";uid="04e42fa6-8042-42be-819f-d59300b369d4"
JAGTJE010000040.1	RepeatMasker	DNA/hAT-Ac	50958	51680	555	-	.	ID="homo3";Tend="1267";Tstart="559";shortTE="F";uid="d7622a68-a0ed-4894-93b2-933050918022"
JAGTJE010000040.1	RepeatMasker	DNA/Maverick	34056	34843	1405	-	.	ID="RND-5_FAMILY-1819";Tend="4392";Tstart="3582";shortTE="F";uid="a307b11a-830d-4fc4-abdc-18a29248b152"
JAGTJE010000040.1	RepeatMasker	DNA/Maverick	45520	47659	16676	-	.	ID="RND-6_FAMILY-2816";Tend="4727";Tstart="2638";shortTE="F";uid="1c68b2b3-f930-4985-968f-d9f211f6eacd"
JAGTJE010000040.1	RepeatMasker	Retroposon?	15366	21261	45122	-	.	ID="RND-6_FAMILY-617";Tend="6201";Tstart="574";shortTE="F";uid="bf54b173-4cdf-4b83-b610-88aceb394f76"
JAGTJE010000040.1	RepeatMasker	Unknown	61265	61574	2238	-	.	ID="RND-1_FAMILY-12";Tend="2099";Tstart="1791";shortTE="F";uid="76d836fa-80e3-4f2d-8758-437285e6c276"
JAGTJE010000040.1	RepeatMasker	DNA	2345	9228	57726	-	.	ID="RND-5_FAMILY-7024";Tend="7357";Tstart="454";shortTE="F";uid="982b2a1f-d266-4091-866d-8e4bb25b467f"
JAGTJE010000040.1	RepeatMasker	DNA/Maverick	41910	45318	9940	-	.	ID="RND-5_FAMILY-9028";Tend="5241";Tstart="1827";shortTE="F";uid="136b8227-5734-4589-928e-42d7cc92f7f3"
JAGTJE010000040.1	RepeatMasker	DNA/Maverick	41487	41870	3035	-	.	ID="RND-6_FAMILY-9393";Tend="5625";Tstart="5250";shortTE="F";uid="bc8e812b-c59b-4db1-ae93-6daef16da5b2"
JAGTJE010000040.1	RepeatMasker	Unknown	34819	35369	4300	-	.	ID="RND-1_FAMILY-45";Tend="1491";Tstart="923";shortTE="F";uid="706707a8-2d0c-429e-ac62-cce057a34840"
JAGTJE010000040.1	RepeatMasker	DNA/Ginger-1	21837	22942	3969	-	.	ID="RND-6_FAMILY-6119";Tend="1726";Tstart="710";shortTE="F";uid="0f743718-75cb-4de6-8791-7bdfe3ba10d1"
JAGTJE010000040.1	RepeatMasker	RC/Helitron	65203	65510	1091	-	.	ID="RND-5_FAMILY-1869";Tend="3311";Tstart="3065";shortTE="F";uid="e2ade8cb-b9ff-4db5-81cc-a8a42755459d"
JAGTJE010000040.1	RepeatMasker	DNA/Maverick	39546	40538	6259	-	.	ID="RND-1_FAMILY-157";Tend="3886";Tstart="2996";shortTE="F";uid="61287642-f0c4-4bd0-b8a7-930780a5c6f0"
JAGTJE010000040.1	RepeatMasker	DNA/hAT-Tip100	62911	63492	1552	-	.	ID="RND-6_FAMILY-2542";Tend="1894";Tstart="1310";shortTE="F";uid="46ebe59d-5400-437d-a016-8f7e071c9b49"
JAGTJE010000040.1	RepeatMasker	DNA/MULE-MuDR	54027	54599	585	-	.	ID="mudr6x_ap";Tend="1849";Tstart="1022";shortTE="F";uid="a1bfe7d5-8f96-4bac-9953-5d5558298a5f"
JAGTJE010000040.1	RepeatMasker	RC/Helitron	65489	65742	2010	-	.	ID="RND-6_FAMILY-2531";Tend="790";Tstart="522";shortTE="F";uid="2784ce08-fd33-4735-b1e1-65f94eefe224"
JAGTJE010000040.1	RepeatMasker	DNA/Ginger-1	14958	15371	3299	-	.	ID="RND-5_FAMILY-2913";Tend="1880";Tstart="1470";shortTE="F";uid="bdc546d8-fc07-45ab-9a70-ed3410ff7efe"
JAGTJE010000235.1	RepeatMasker	DNA/hAT-Tip100	12189	12519	405	+	.	ID="RND-6_FAMILY-10713";Tend="1610";Tstart="1304";shortTE="F";uid="f4e29224-4d77-4072-89ae-9ca10458b05c"
JAGTJE010000235.1	RepeatMasker	LTR	28421	28578	421	+	.	ID="RND-6_FAMILY-1173";Tend="888";Tstart="731";shortTE="F";uid="516e98bc-1e87-4734-b5e7-fa01ab044cd7"
JAGTJE010000235.1	RepeatMasker	RC/Helitron	54181	57307	9969	+	.	ID="HELITRON-3_RPR";Tend="4865";Tstart="314";shortTE="F";uid="4d0be18b-f7de-4183-a7cf-4619a7a401a9"
JAGTJE010000235.1	RepeatMasker	LTR/Gypsy	22687	23123	3438	+	.	ID="RND-6_FAMILY-1176";Tend="2083";Tstart="1646";shortTE="F";uid="401cfc71-adee-4ab9-9e60-68fa26b27755"
JAGTJE010000235.1	RepeatMasker	LTR/Gypsy	21472	21915	3227	+	.	ID="RND-1_FAMILY-186";Tend="1206";Tstart="735";shortTE="F";uid="717556e6-7f9b-44b5-ac7b-ff2429d65b3a"
JAGTJE010000235.1	RepeatMasker	LTR/Gypsy	63514	63946	3781	+	.	ID="RND-1_FAMILY-185";Tend="3005";Tstart="2573";shortTE="F";uid="7e0be920-4273-4192-8482-cd832b989c21"
JAGTJE010000235.1	RepeatMasker	Unknown	35648	35767	455	+	.	ID="RND-1_FAMILY-70";Tend="1795";Tstart="1690";shortTE="F";uid="5277b67a-1688-451d-80c6-1e03377c2e97"
JAGTJE010000235.1	RepeatMasker	LTR/Gypsy	25704	26762	853	+	.	ID="GYPSY-4_PBA-I";Tend="5190";Tstart="4038";shortTE="F";uid="c1f9ed66-0156-4cdf-ae52-042e05044e88"
JAGTJE010000235.1	RepeatMasker	DNA/PiggyBac	36248	36597	456	+	.	ID="PIGGYBAC-21_LMI";Tend="1245";Tstart="896";shortTE="F";uid="a1005c2d-99f8-417d-890f-bffe15650fa6"
JAGTJE010000235.1	RepeatMasker	LTR/Gypsy	24003	25263	2333	+	.	ID="GYPSY-4_PBA-I";Tend="4276";Tstart="3017";shortTE="F";uid="6f7deca7-806c-4a1c-8c13-554b1e94ebf6"
JAGTJE010000235.1	RepeatMasker	DNA/Ginger-1	64366	64804	665	+	.	ID="RND-6_FAMILY-6119";Tend="2340";Tstart="1849";shortTE="F";uid="7bba5c7e-902c-4213-b488-70514ab8d387"
JAGTJE010000235.1	RepeatMasker	DNA/Maverick	36616	45281	68787	+	.	ID="rnd-1_family-102";Tend="9261";Tstart="1";shortTE="F";uid="ee2ff6bd-fec4-4627-9d52-c62e04aeb255"
JAGTJE010000235.1	RepeatMasker	Unknown	34117	35643	12570	+	.	ID="RND-1_FAMILY-51";Tend="2275";Tstart="748";shortTE="F";uid="e2128409-9f81-4eb9-b053-133874d6ce86"
JAGTJE010000235.1	RepeatMasker	DNA/hAT-Tip100	19611	20733	2273	+	.	ID="RND-6_FAMILY-2675";Tend="2430";Tstart="1333";shortTE="F";uid="37728027-4b9f-48b0-ad5c-380365a3809c"
JAGTJE010000235.1	RepeatMasker	DNA/Kolobok-E	64062	64342	1409	+	.	ID="KOLOBOKE-2_AP";Tend="1942";Tstart="1637";shortTE="F";uid="6b958c41-3786-4914-a082-00969561e05f"
JAGTJE010000235.1	RepeatMasker	DNA/hAT-Tip100	19001	19290	501	+	.	ID="RND-6_FAMILY-2675";Tend="1076";Tstart="788";shortTE="F";uid="15af0b88-8349-439c-9df0-78c6bc79b3cd"
JAGTJE010000235.1	RepeatMasker	DNA/Kolobok-E	65080	68143	1727	+	.	ID="KOLOBOKE-4_AP";TEgroup="ctg_14%7CKOLOBOKE-4_AP%7C1";Tend="7614";Tstart="3369";shortTE="F";uid="e689f172-206a-418e-a346-98ad8cfad78b"
JAGTJE010000235.1	RepeatMasker	DNA/Ginger-1	63294	63508	645	-	.	ID="RND-6_FAMILY-6119";TEgroup="ctg_14%7CRND-6_FAMILY-6119%7C1";Tend="2385";Tstart="2166";shortTE="T";uid="6cbf820e-898d-43ae-b853-e40351fac5bf"
JAGTJE010000235.1	RepeatMasker	LTR/Gypsy	13411	13876	3445	-	.	ID="RND-6_FAMILY-3182";Tend="1410";Tstart="955";shortTE="F";uid="bfabb230-f4a9-4a4d-9d89-b9717c6b2145"
JAGTJE010000235.1	RepeatMasker	DNA/hAT?	57387	57513	413	-	.	ID="RND-6_FAMILY-5108";Tend="2260";Tstart="2132";shortTE="F";uid="27171d87-eba2-4c78-a078-653e57e3821e"
JAGTJE010000235.1	RepeatMasker	Unknown	33248	34075	840	-	.	ID="RND-5_FAMILY-19";Tend="1406";Tstart="567";shortTE="F";uid="03bfdf7f-1a39-4222-a745-934a0cfa4c4b"
JAGTJE010000235.1	RepeatMasker	LTR/Gypsy	18593	18838	1845	-	.	ID="RND-1_FAMILY-28";Tend="968";Tstart="724";shortTE="F";uid="791bab49-6907-4157-8eb0-8835b73d6976"
JAGTJE010000235.1	RepeatMasker	DNA	45282	50258	37785	-	.	ID="RND-1_FAMILY-39";Tend="4885";Tstart="15";shortTE="F";uid="3da3679b-abaf-4e7a-b529-2bb002a46df0"
JAGTJE010000235.1	RepeatMasker	DNA/hAT	4169	6388	4992	-	.	ID="RND-5_FAMILY-3783";TEgroup="ctg_14%7CRND-5_FAMILY-3783%7C1";Tend="2115";Tstart="84";shortTE="F";uid="96d50db3-a546-4a18-9ef1-5abfcea59cbf"
JAGTJE010000235.1	RepeatMasker	DNA/P	59664	60566	477	-	.	ID="P-4_AP";Tend="2423";Tstart="1517";shortTE="F";uid="7cd7022f-8611-425e-961b-c65b66f53f61"
JAGTJE010000235.1	RepeatMasker	Unknown	9785	9960	722	-	.	ID="RND-5_FAMILY-4100";Tend="1288";Tstart="1102";shortTE="F";uid="fb9b604c-3c74-4108-92f9-98ca42776ab7"
JAGTJE010000235.1	RepeatMasker	DNA/hAT-Tip100	17071	17194	666	-	.	ID="RND-6_FAMILY-6863";Tend="1586";Tstart="1482";shortTE="F";uid="c4078abc-e9a6-43fb-b8ed-b7eedec2a605"
JAGTJE010000235.1	RepeatMasker	DNA/hAT-Tip100	17400	17909	799	-	.	ID="rnd-6_family-6863";Tend="777";Tstart="255";shortTE="F";uid="a7e24992-d93d-4111-897b-42e39974e61d"
JAGTJE010000235.1	RepeatMasker	Unknown	30564	31267	4501	-	.	ID="RND-1_FAMILY-96";Tend="3596";Tstart="2884";shortTE="F";uid="1aa518f4-7d51-4d3d-b94e-ca0708f656c9"
JAGTJE010000235.1	RepeatMasker	LTR/Copia	22319	22691	528	-	.	ID="COPIA-3_MMA-I";Tend="724";Tstart="352";shortTE="F";uid="5c3a9cc8-b68e-4aeb-95cb-c19b50b538ca"
JAGTJE010000235.1	RepeatMasker	DNA/Kolobok-E	63228	63374	524	-	.	ID="RND-6_FAMILY-4559";Tend="1103";Tstart="967";shortTE="F";uid="cc50f687-ea05-48d7-bcaf-472891c55f6b"
JAGTJE010000235.1	RepeatMasker	DNA/hAT-hAT19	65109	65932	1258	-	.	ID="RND-6_FAMILY-2638";Tend="5539";Tstart="4718";shortTE="F";uid="e5eae3d2-c8c7-4e0e-9b33-4340f7ef5b2b"
JAGTJE010000235.1	RepeatMasker	DNA/hAT-Tip100	28722	30232	10680	-	.	ID="RND-6_FAMILY-11036";Tend="2052";Tstart="547";shortTE="F";uid="1c1976ed-ce98-4279-a780-92d1aab3d296"
JAGTJE010000235.1	RepeatMasker	DNA/hAT-hAT19	66447	67569	618	-	.	ID="RND-6_FAMILY-2638";Tend="3811";Tstart="2689";shortTE="F";uid="4df934cc-ace0-4194-a89e-38ce1db322b0"
JAGTJE010000235.1	RepeatMasker	LTR/Pao	3238	4159	1252	-	.	ID="BEL4-I_AP";Tend="3523";Tstart="2603";shortTE="F";uid="99207cbb-a330-44c2-a7b2-29e2a33a4014"
JAGTJE010000235.1	RepeatMasker	RC/Helitron	53353	53691	1799	-	.	ID="RND-1_FAMILY-48";Tend="2863";Tstart="2520";shortTE="F";uid="e8eced16-1a8f-4adb-a335-52dc88c0574a"
JAGTJE010000235.1	RepeatMasker	DNA/Maverick	52413	52824	1983	-	.	ID="RND-1_FAMILY-102";Tend="1166";Tstart="705";shortTE="F";uid="bfdad382-91be-43b7-a248-e4ec6fe724bc"
JAGTJE010000235.1	RepeatMasker	LTR/Copia	20856	21499	504	-	.	ID="COPIA-3_MMA-I";Tend="1761";Tstart="1127";shortTE="F";uid="b235007d-e321-4dba-b79d-5fda03c56f20"
JAGTJE010000503.1	RepeatMasker	LTR/Gypsy	106812	107559	4088	+	.	ID="RND-1_FAMILY-10";Tend="5651";Tstart="4966";shortTE="F";uid="ce41c39c-a131-4c4f-807e-bfaf87709fda"
JAGTJE010000503.1	RepeatMasker	LTR/Gypsy	104527	105091	3762	+	.	ID="RND-1_FAMILY-186";Tend="1205";Tstart="712";shortTE="F";uid="4dba18ed-4707-4d97-af1b-92e61b67a271"
JAGTJE010000503.1	RepeatMasker	Retroposon?	48648	48965	2143	+	.	ID="RND-6_FAMILY-6697";Tend="3379";Tstart="3050";shortTE="F";uid="12cfc840-7dd2-4af7-87b6-0e4f0de4a2b6"
JAGTJE010000503.1	RepeatMasker	LTR/Gypsy	728	1196	1102	+	.	ID="RND-6_FAMILY-1737";Tend="732";Tstart="347";shortTE="F";uid="20416530-7cb7-4a74-9cc9-ccfb59cb3103"
JAGTJE010000503.1	RepeatMasker	LTR/Gypsy	108140	115390	58266	+	.	ID="RND-1_FAMILY-193";Tend="7192";Tstart="1";shortTE="F";uid="752bac4a-e9aa-4fbd-9934-ab19edd0a54e"
JAGTJE010000503.1	RepeatMasker	DNA/Kolobok-E	43246	43495	490	+	.	ID="KOLOBOKE-2_AP";Tend="3528";Tstart="3285";shortTE="F";uid="7ab4b40d-4d8f-4cf0-a783-347b33a16949"
JAGTJE010000503.1	RepeatMasker	DNA/Maverick	19268	21973	17359	+	.	ID="RND-1_FAMILY-95";Tend="7256";Tstart="4512";shortTE="F";uid="9a0e6627-eecd-45ab-9868-a72354b475dd"
JAGTJE010000503.1	RepeatMasker	DNA/P	79005	79637	619	+	.	ID="p3_ag";Tend="1706";Tstart="1365";shortTE="F";uid="97cd8a49-b5a9-4202-9739-3d1a718ac877"
JAGTJE010000503.1	RepeatMasker	DNA/Kolobok-E	45596	46382	936	+	.	ID="KOLOBOKE-2_AP";Tend="7056";Tstart="6307";shortTE="F";uid="af6af2ca-7420-4eed-bd5b-66ef4eb95269"
JAGTJE010000503.1	RepeatMasker	Unknown	106198	106801	1612	+	.	ID="RND-1_FAMILY-70";Tend="1263";Tstart="658";shortTE="F";uid="2dd90e69-b266-42ea-b60f-f5ea416a7be5"
JAGTJE010000503.1	RepeatMasker	DNA/Kolobok-E	43713	45370	1249	+	.	ID="koloboke-2_ap";Tend="5864";Tstart="5510";shortTE="F";uid="f055b9cc-0085-4790-bf21-3030d48fafe4"
JAGTJE010000503.1	RepeatMasker	LTR/Gypsy	115382	117835	17900	+	.	ID="RND-1_FAMILY-10";Tend="5650";Tstart="3269";shortTE="F";uid="0c523699-8dad-44a3-b688-ff8674f14343"
JAGTJE010000503.1	RepeatMasker	DNA/TcMar-Tc1	84116	84654	4334	+	.	ID="RND-1_FAMILY-108";Tend="1959";Tstart="1427";shortTE="F";uid="305ea6b6-3728-45cc-a393-414d688ec52c"
JAGTJE010000503.1	RepeatMasker	DNA	103852	104202	1499	+	.	ID="RND-1_FAMILY-120";Tend="1292";Tstart="949";shortTE="F";uid="0d834fbe-76fa-4b66-ac85-2022dd58a784"
JAGTJE010000503.1	RepeatMasker	DNA/PIF-Harbinger	24212	24832	1141	+	.	ID="ISL2EU-7_CFL";Tend="2035";Tstart="1412";shortTE="F";uid="5d6d1b28-27b3-4e76-82a7-eefe31d37ff6"
JAGTJE010000503.1	RepeatMasker	DNA/Ginger-1	49779	50178	430	+	.	ID="RND-6_FAMILY-3471";Tend="2463";Tstart="2036";shortTE="F";uid="7587a99b-cb54-47f1-b6af-8ae1bb9b4eda"
JAGTJE010000503.1	RepeatMasker	DNA/Kolobok-E	57571	58218	908	+	.	ID="KOLOBOKE-2_AP";Tend="2132";Tstart="1521";shortTE="F";uid="fbcf6ddd-b63b-4728-9240-759954ad97a2"
JAGTJE010000503.1	RepeatMasker	DNA/Kolobok-E	46987	47624	1436	+	.	ID="koloboke-2_ap";Tend="8982";Tstart="7816";shortTE="F";uid="8e4527d0-bdcd-41ac-b71f-869f47082323"
JAGTJE010000503.1	RepeatMasker	DNA/Maverick	2875	3087	1718	+	.	ID="RND-6_FAMILY-3359";Tend="352";Tstart="132";shortTE="F";uid="02f099be-9368-47e6-86bb-22d9ace21649"
JAGTJE010000503.1	RepeatMasker	DNA/PIF-Harbinger	22430	22690	487	+	.	ID="ISL2EU-7_CFL";Tend="592";Tstart="334";shortTE="F";uid="5cdb5d8c-9721-496f-b879-12804cd3eae6"
JAGTJE010000503.1	RepeatMasker	DNA	26509	26811	2281	-	.	ID="RND-1_FAMILY-33";Tend="4492";Tstart="4197";shortTE="F";uid="cfe3bac3-dee8-460c-bc12-d49a278b448d"
JAGTJE010000503.1	RepeatMasker	Unknown	107136	108139	22960	-	.	ID="RND-1_FAMILY-96";Tend="3304";Tstart="2386";shortTE="F";uid="75c4daef-8da6-48ba-b21f-6e9f037b5beb"
JAGTJE010000503.1	RepeatMasker	DNA/Ginger-1	41505	42507	993	-	.	ID="RND-6_FAMILY-6119";TEgroup="ctg_140%7CRND-6_FAMILY-6119%7C1";Tend="2318";Tstart="1116";shortTE="F";uid="940b1d83-9928-48c5-a6a4-a5e8e04d2aae"
JAGTJE010000503.1	RepeatMasker	Unknown	1588	2584	6073	-	.	ID="RND-6_FAMILY-5373";Tend="1979";Tstart="930";shortTE="F";uid="aabfe2cd-0cca-4171-9702-896be2d71a19"
JAGTJE010000503.1	RepeatMasker	DNA/Kolobok-E	43617	44200	1167	-	.	ID="RND-1_FAMILY-150";Tend="1898";Tstart="1321";shortTE="F";uid="0932d150-ccd6-4899-812e-efb9d42f2f7a"
JAGTJE010000503.1	RepeatMasker	Unknown	92821	93319	2010	-	.	ID="RND-6_FAMILY-5452";Tend="2069";Tstart="1539";shortTE="F";uid="05956003-4642-4476-8159-b0c0a171766a"
JAGTJE010000503.1	RepeatMasker	DNA	40479	40768	419	-	.	ID="ttaa4_ap";Tend="327";Tstart="31";shortTE="F";uid="9a27752e-4a5c-40d5-9d59-8c49002f1b91"
JAGTJE010000503.1	RepeatMasker	DNA/Ginger-1	50179	50524	4188	-	.	ID="rnd-1_family-20";Tend="1745";Tstart="430";shortTE="F";uid="7be0648b-9707-49c7-a305-5d9edfaee6aa"
JAGTJE010000503.1	RepeatMasker	DNA/Academ-1	40130	40391	895	-	.	ID="ACADEM-1_AP";Tend="1124";Tstart="884";shortTE="F";uid="63c851b8-506f-41c3-baf7-c81aeda3a6e9"
JAGTJE010000503.1	RepeatMasker	DNA/Sola-1	13798	15075	3463	-	.	ID="RND-5_FAMILY-702";Tend="1822";Tstart="610";shortTE="F";uid="8c40c6ef-5a60-48c5-8318-306ddb7407e8"
JAGTJE010000503.1	RepeatMasker	DNA/MULE-MuDR	50837	51654	953	-	.	ID="MUDR6X_AP";Tend="1795";Tstart="985";shortTE="F";uid="6dcd4683-a78a-4009-8cc6-e0773671db3d"
JAGTJE010000503.1	RepeatMasker	Unknown	87010	87172	504	-	.	ID="RND-6_FAMILY-17188";Tend="1521";Tstart="1341";shortTE="F";uid="e3a1e318-7030-4fc3-a0d0-86c3147af6d8"
JAGTJE010000503.1	RepeatMasker	LTR/Gypsy	99191	99894	2633	-	.	ID="RND-1_FAMILY-10";Tend="5650";Tstart="4966";shortTE="F";uid="f6c50515-999f-476b-b59b-85ad9a43c1df"
JAGTJE010000503.1	RepeatMasker	DNA/hAT-Tip100	90573	92379	784	-	.	ID="HAT-1_TCA";Tend="2559";Tstart="758";shortTE="F";uid="64a5583f-e8fa-4820-86d8-21abb90e81f5"
JAGTJE010000503.1	RepeatMasker	DNA	35825	39254	25370	-	.	ID="RND-1_FAMILY-40";Tend="4403";Tstart="894";shortTE="F";uid="1c7c3c64-0d8c-453f-a215-80b32f62ce38"
JAGTJE010000503.1	RepeatMasker	Unknown	117854	118622	903	-	.	ID="RND-5_FAMILY-19";Tend="1138";Tstart="347";shortTE="F";uid="aa26cc0d-889a-4d80-893c-47ed0fef553b"
JAGTJE010000503.1	RepeatMasker	LTR/Gypsy	1380	1492	486	-	.	ID="RND-6_FAMILY-5372";Tend="1977";Tstart="1873";shortTE="F";uid="59faec79-c847-4155-b1fb-222161b561e0"
JAGTJE010000503.1	RepeatMasker	Retroposon?	69716	70105	1169	-	.	ID="SINE2-1_AP";Tend="551";Tstart="145";shortTE="F";uid="f91dc646-a741-4b2e-80e1-23f8eff11768"
JAGTJE010000503.1	RepeatMasker	DNA/Maverick	4345	13428	67786	-	.	ID="rnd-1_family-74";Tend="10100";Tstart="1";shortTE="F";uid="6b6f1daa-f563-4b62-88c7-a092f9d3c749"
JAGTJE010000503.1	RepeatMasker	DNA/MULE-NOF	15203	15473	1720	-	.	ID="RND-6_FAMILY-5519";Tend="697";Tstart="428";shortTE="F";uid="a976dea7-ece3-4bcb-a1f9-6b073a844175"
JAGTJE010000503.1	RepeatMasker	RC/Helitron	58787	60148	10134	-	.	ID="RND-5_FAMILY-4044";Tend="2258";Tstart="867";shortTE="F";uid="dd2320b1-196a-43ca-a6fc-affb5efe50c4"
JAGTJE010000503.1	RepeatMasker	LINE/I-Jockey	73405	73876	492	-	.	ID="JOCKEY-8_RPR";Tend="358";Tstart="59";shortTE="F";uid="79aaaea4-aaf7-426c-9650-72e3c42721f2"
JAGTJE010000503.1	RepeatMasker	Retroposon?	48966	50013	8504	-	.	ID="RND-6_FAMILY-1728";Tend="2316";Tstart="996";shortTE="F";uid="dbc7d66e-ca9f-49ad-a7d7-360383092fa2"
JAGTJE010000503.1	RepeatMasker	Unknown	106797	106905	554	-	.	ID="RND-1_FAMILY-96";Tend="3584";Tstart="3480";shortTE="F";uid="158f7286-3f41-4b2f-95df-47bd8f25a11f"
JAGTJE010000503.1	RepeatMasker	Retroposon?	57511	58091	2266	-	.	ID="SINE2-1_AP";Tend="1287";Tstart="702";shortTE="F";uid="d0452297-9e5e-4c63-80fb-d58b9e8a4f5a"
JAGTJE010000503.1	RepeatMasker	DNA/TcMar-Tc1	83107	83619	4165	-	.	ID="RND-1_FAMILY-108";Tend="1956";Tstart="1449";shortTE="F";uid="3f3c3d0a-59ad-42bc-b46b-a3980ea3135e"
JAGTJE010000503.1	RepeatMasker	Unknown	239	815	4574	-	.	ID="RND-1_FAMILY-90";Tend="1549";Tstart="973";shortTE="F";uid="cd1a08bf-af0f-4139-8667-1cb4fe653e4c"
JAGTJE010000340.1	RepeatMasker	Unknown	172608	173598	3245	+	.	ID="RND-5_FAMILY-19";Tend="1399";Tstart="429";shortTE="F";uid="79f84157-10f1-4e5f-98c8-43d191e4d9e4"
JAGTJE010000340.1	RepeatMasker	DNA/Maverick	65	196	1138	+	.	ID="RND-6_FAMILY-916";Tend="5234";Tstart="5103";shortTE="F";uid="0f389457-4373-4571-b326-153387b59642"
JAGTJE010000340.1	RepeatMasker	Unknown	74691	74946	1000	+	.	ID="RND-6_FAMILY-27876";Tend="1512";Tstart="1258";shortTE="F";uid="7f190233-005c-4a59-9292-dc981ff0f013"
JAGTJE010000340.1	RepeatMasker	DNA/Maverick	93326	100398	59132	+	.	ID="RND-1_FAMILY-89";Tend="7243";Tstart="223";shortTE="F";uid="dbe97b31-a6de-4fe5-ab3f-79b2d3bebfa2"
JAGTJE010000340.1	RepeatMasker	DNA/MULE-MuDR	70343	70493	411	+	.	ID="RND-6_FAMILY-948";Tend="2737";Tstart="2589";shortTE="F";uid="220394ea-7612-4000-8b1d-2debc4c8e76c"
JAGTJE010000340.1	RepeatMasker	Unknown	148344	150437	4917	+	.	ID="RND-1_FAMILY-195";TEgroup="ctg_141%7CRND-1_FAMILY-195%7C1";Tend="1921";Tstart="1";shortTE="F";uid="7a9a3037-f263-491c-9f8a-12d3b953ca6e"
JAGTJE010000340.1	RepeatMasker	LTR/Gypsy	181834	185101	4701	+	.	ID="GYPSY10-I_AP";TEgroup="ctg_141%7CGYPSY10-I_AP%7C1";Tend="4125";Tstart="542";shortTE="F";uid="c0bcb6fe-5b7b-4aa4-a706-7796d93d985b"
JAGTJE010000340.1	RepeatMasker	LTR/Gypsy	13969	14807	2710	+	.	ID="RND-1_FAMILY-46";Tend="926";Tstart="81";shortTE="F";uid="8990f77f-3b77-43da-bc46-bc9c7bccd1b6"
JAGTJE010000340.1	RepeatMasker	LTR/Pao	166148	166670	825	+	.	ID="RND-6_FAMILY-11904";Tend="2301";Tstart="1779";shortTE="F";uid="f377f6d9-3b7f-48e0-a394-ab5a1f629f59"
JAGTJE010000340.1	RepeatMasker	DNA/PiggyBac	16582	17532	1044	+	.	ID="PIGGYBAC-21_LMI";Tend="1897";Tstart="954";shortTE="F";uid="f3a70411-140d-4b98-9631-3af075a405c4"
JAGTJE010000340.1	RepeatMasker	LTR/Gypsy	32327	34503	989	+	.	ID="GYPSY10-NVI_I";Tend="3893";Tstart="1440";shortTE="F";uid="2b4806e2-d05c-4ca1-a7df-0b7a3ff5d12b"
JAGTJE010000340.1	RepeatMasker	DNA/MULE-MuDR	23876	26524	20384	+	.	ID="RND-6_FAMILY-1937";Tend="3091";Tstart="448";shortTE="F";uid="b93057e9-251f-4eaf-aced-c1b0902577ef"
JAGTJE010000340.1	RepeatMasker	Unknown	144023	144308	835	+	.	ID="RND-1_FAMILY-159";Tend="1268";Tstart="967";shortTE="F";uid="592f2a9c-4bb2-4855-a40b-81ae24a090a4"
JAGTJE010000340.1	RepeatMasker	DNA	157711	157950	941	+	.	ID="TTAA15_AP";Tend="525";Tstart="263";shortTE="F";uid="0352935f-67bc-47d3-a5e5-defa00be19fb"
JAGTJE010000340.1	RepeatMasker	DNA/Ginger-1	176963	178662	6934	+	.	ID="RND-6_FAMILY-6119";Tend="2314";Tstart="710";shortTE="F";uid="2e14543d-62bf-42b8-a884-d6ee303cb0fe"
JAGTJE010000340.1	RepeatMasker	Retroposon?	91172	91389	1542	+	.	ID="RND-6_FAMILY-6697";Tend="3323";Tstart="3103";shortTE="F";uid="299e55a2-2b08-4ebe-97ce-200b1e73e2ed"
JAGTJE010000340.1	RepeatMasker	Unknown	156950	157686	4653	+	.	ID="RND-1_FAMILY-195";Tend="2586";Tstart="1901";shortTE="F";uid="205e5e03-aa8b-487c-b7a8-caa64a81d656"
JAGTJE010000340.1	RepeatMasker	Unknown	13306	13961	3351	+	.	ID="RND-1_FAMILY-81";Tend="1644";Tstart="911";shortTE="F";uid="89d4b783-5bd4-4699-bc5a-c387579898df"
JAGTJE010000340.1	RepeatMasker	LTR/Gypsy	127636	132764	24013	+	.	ID="RND-5_FAMILY-3129";Tend="5110";Tstart="1";shortTE="F";uid="7f5faed5-cfa0-41e8-a7e6-dc9d0f60079a"
JAGTJE010000340.1	RepeatMasker	LTR/Gypsy	19686	21192	11766	+	.	ID="RND-1_FAMILY-28";Tend="1846";Tstart="346";shortTE="F";uid="aaf152d4-0e0d-4944-8790-cd03f6f261a7"
JAGTJE010000340.1	RepeatMasker	RC/Helitron	145776	146873	6155	+	.	ID="RND-5_FAMILY-380";Tend="1997";Tstart="635";shortTE="F";uid="477932a8-cc5e-472e-9968-2192a005738e"
JAGTJE010000340.1	RepeatMasker	DNA/Ginger-1	114761	115073	455	+	.	ID="RND-6_FAMILY-6119";TEgroup="ctg_141%7CRND-6_FAMILY-6119%7C1";Tend="2434";Tstart="1959";shortTE="T";uid="8d58e2ff-0fa5-4b70-8fcc-71fcb84ca451"
JAGTJE010000340.1	RepeatMasker	DNA/Kolobok-E	145310	145676	1291	+	.	ID="KOLOBOKE-2_AP";Tend="2211";Tstart="1798";shortTE="F";uid="8e7e8557-29d3-4b3b-a070-600a247aa679"
JAGTJE010000340.1	RepeatMasker	LTR/Gypsy	14781	15429	524	+	.	ID="RND-1_FAMILY-10";Tend="3538";Tstart="2884";shortTE="F";uid="ab94ac5c-cd22-4beb-9fc4-e0e79318d1d4"
JAGTJE010000340.1	RepeatMasker	LTR/Gypsy	53212	55585	3113	+	.	ID="RND-6_FAMILY-5372";TEgroup="ctg_141%7CRND-6_FAMILY-5372%7C1";Tend="6890";Tstart="4436";shortTE="F";uid="42e093dd-dee2-4e70-ae11-165891ca9b14"
JAGTJE010000340.1	RepeatMasker	DNA	178675	178973	1179	+	.	ID="RND-1_FAMILY-37";Tend="783";Tstart="470";shortTE="F";uid="e8bb2d06-7928-4ad9-a92a-03baad798fbd"
JAGTJE010000340.1	RepeatMasker	DNA/MULE-MuDR	68566	68778	618	+	.	ID="RND-6_FAMILY-948";Tend="1624";Tstart="1412";shortTE="F";uid="71cc6e0b-9e4c-45e4-b7f7-4d2dcc818dc9"
JAGTJE010000340.1	RepeatMasker	Unknown	76546	76729	487	+	.	ID="RND-6_FAMILY-18773";Tend="2927";Tstart="2740";shortTE="F";uid="c7fda87f-326b-46c5-8c51-2de940735544"
JAGTJE010000340.1	RepeatMasker	Unknown	144721	145197	1742	+	.	ID="RND-1_FAMILY-197";Tend="1665";Tstart="1194";shortTE="F";uid="2034e63b-195e-409d-aa38-453f03bab238"
JAGTJE010000340.1	RepeatMasker	LINE/I-Jockey	174855	175058	448	+	.	ID="RND-6_FAMILY-7194";Tend="1149";Tstart="942";shortTE="F";uid="b230d0e4-7f81-4426-954f-e128fcd7caab"
JAGTJE010000340.1	RepeatMasker	DNA/MULE-MuDR	69248	69419	647	+	.	ID="RND-6_FAMILY-948";Tend="2139";Tstart="1968";shortTE="F";uid="b726cdc1-d5fd-4f62-92b8-d2dae9574ad6"
JAGTJE010000340.1	RepeatMasker	DNA	72747	73038	593	+	.	ID="RND-6_FAMILY-5737";Tend="1256";Tstart="1021";shortTE="F";uid="b2c00d77-d8a1-4f5b-830c-097d185651dd"
JAGTJE010000340.1	RepeatMasker	LTR/Pao	169768	171019	1134	+	.	ID="BEL2-I_AP";Tend="2007";Tstart="952";shortTE="F";uid="9044fd4c-095a-47c9-a343-c800a5dc4c2c"
JAGTJE010000340.1	RepeatMasker	LTR/Gypsy	18106	19679	581	+	.	ID="RND-1_FAMILY-46";TEgroup="ctg_141%7CRND-1_FAMILY-46%7C1";Tend="2615";Tstart="942";shortTE="F";uid="35b8586e-ba7e-48de-bc88-d33bec841899"
JAGTJE010000340.1	RepeatMasker	LTR/Gypsy	132917	133030	460	+	.	ID="RND-5_FAMILY-3129";Tend="5236";Tstart="5147";shortTE="F";uid="36ee3a6e-b038-4504-9616-ce1073c89be8"
JAGTJE010000340.1	RepeatMasker	LTR/Pao	167899	169457	1022	+	.	ID="RND-6_FAMILY-11904";Tend="5100";Tstart="3542";shortTE="F";uid="0c8d2b8b-9ad4-43a8-9eb0-0a08afaa1ad4"
JAGTJE010000340.1	RepeatMasker	DNA/hAT	91338	92096	4627	+	.	ID="RND-5_FAMILY-2338";Tend="6792";Tstart="6059";shortTE="F";uid="e05fd623-f1ff-4840-91bc-1d3d497728d7"
JAGTJE010000340.1	RepeatMasker	DNA/Ginger-1	81614	82373	1842	+	.	ID="GINGER1-1_AP";Tend="4542";Tstart="3821";shortTE="F";uid="04c45081-ee88-4c2f-90d8-fc9898c12a32"
JAGTJE010000340.1	RepeatMasker	DNA/Ginger-1	138058	138174	414	+	.	ID="GINGER1-1_AP";Tend="3397";Tstart="3264";shortTE="F";uid="2e5a3e80-2758-4df1-a627-cb22c36f5744"
JAGTJE010000340.1	RepeatMasker	DNA/hAT-hAT19	39365	39576	472	-	.	ID="DNA8-78_AP";Tend="313";Tstart="104";shortTE="F";uid="4a049f5e-1491-419b-be23-3f23dca3a533"
JAGTJE010000340.1	RepeatMasker	Unknown	43071	43220	442	-	.	ID="TE-X-4_NVI";Tend="913";Tstart="764";shortTE="F";uid="702a1cb5-e87a-4d06-99c7-645bb174c1d2"
JAGTJE010000340.1	RepeatMasker	Unknown	92093	92280	1448	-	.	ID="RND-1_FAMILY-138";Tend="1310";Tstart="1123";shortTE="F";uid="c266724d-89b5-46b0-9589-20d965399721"
JAGTJE010000340.1	RepeatMasker	DNA/Ginger-1	72359	72518	804	-	.	ID="GINGER1-1_AP";Tend="5197";Tstart="5034";shortTE="F";uid="884b5ec8-ecc9-43a0-af39-fb90c43e2086"
JAGTJE010000340.1	RepeatMasker	LTR/Gypsy	55586	56347	2217	-	.	ID="RND-6_FAMILY-5096";Tend="3913";Tstart="1474";shortTE="F";uid="86317890-5125-4a40-9b6c-24fa02efef3a"
JAGTJE010000340.1	RepeatMasker	DNA/hAT-hAT19	51029	51447	1187	-	.	ID="DNA8-64_AP";Tend="535";Tstart="6";shortTE="F";uid="246080fc-f745-4d8b-abe3-7e9edafc9ab5"
JAGTJE010000340.1	RepeatMasker	DNA/MULE-MuDR	10072	13319	20645	-	.	ID="RND-6_FAMILY-1937";Tend="3599";Tstart="417";shortTE="F";uid="fcdb3fc5-cf52-42b9-877d-153b524e522d"
JAGTJE010000340.1	RepeatMasker	DNA/Ginger-1	60358	60613	1469	-	.	ID="RND-6_FAMILY-8358";Tend="2277";Tstart="2016";shortTE="F";uid="996527bd-09bc-4d30-b0f4-fb285849b5dc"
JAGTJE010000340.1	RepeatMasker	DNA/PIF-Harbinger	101806	102360	770	-	.	ID="HARB-1_AP";Tend="554";Tstart="4";shortTE="F";uid="d1dad678-991c-43f1-bc8d-0292b3f40a95"
JAGTJE010000340.1	RepeatMasker	LINE/Penelope	141483	141753	466	-	.	ID="PENELOPE-N1_PH";Tend="280";Tstart="8";shortTE="F";uid="d5c1975d-8c1e-4314-be03-9538706e5638"
JAGTJE010000340.1	RepeatMasker	Unknown	121847	121970	412	-	.	ID="RND-6_FAMILY-3174";Tend="1211";Tstart="1086";shortTE="F";uid="49c003d8-1c97-4bf7-a487-b4a12651fe78"
JAGTJE010000340.1	RepeatMasker	DNA/P	179548	180432	6335	-	.	ID="RND-6_FAMILY-10607";Tend="1960";Tstart="1115";shortTE="F";uid="6c6c6524-4957-4918-829c-d0b5c5173f5e"
JAGTJE010000340.1	RepeatMasker	Retroposon?	91218	91792	1464	-	.	ID="RND-6_FAMILY-1728";Tend="2316";Tstart="1708";shortTE="F";uid="646e99ff-bfab-4b88-bcff-44cc7dc6087c"
JAGTJE010000340.1	RepeatMasker	Unknown	147486	147917	2766	-	.	ID="RND-6_FAMILY-5276";Tend="2548";Tstart="2137";shortTE="F";uid="9cbee60f-6149-4ad9-ab8a-3f711539f243"
JAGTJE010000340.1	RepeatMasker	Unknown	176859	176966	882	-	.	ID="RND-5_FAMILY-3518";Tend="2598";Tstart="2491";shortTE="F";uid="9b75cc7b-969e-4d74-ab78-d4e2abe23da0"
JAGTJE010000340.1	RepeatMasker	Retroposon?	106445	108451	7846	-	.	ID="RND-6_FAMILY-3982";Tend="1909";Tstart="303";shortTE="F";uid="eb9cd457-c3d0-4f20-bb06-566c7de2d772"
JAGTJE010000340.1	RepeatMasker	DNA/Ginger-1	82166	87350	38764	-	.	ID="RND-1_FAMILY-20";Tend="6377";Tstart="1286";shortTE="F";uid="e8a1b118-5d9d-4d36-8425-a1d8326030a4"
JAGTJE010000340.1	RepeatMasker	Unknown	59211	60359	7751	-	.	ID="RND-1_FAMILY-67";Tend="2553";Tstart="1419";shortTE="F";uid="1c2f7af2-49ad-4e87-95a3-9b76e8095d69"
JAGTJE010000340.1	RepeatMasker	DNA/Ginger-1	80479	80686	7762	-	.	ID="RND-6_FAMILY-6119";Tend="2315";Tstart="710";shortTE="F";uid="43ba602b-bb80-4dfa-b5f3-8da904a3dbc2"
JAGTJE010000340.1	RepeatMasker	Retroposon?	57897	58272	473	-	.	ID="RND-5_FAMILY-2351";Tend="3130";Tstart="2767";shortTE="F";uid="73a3b841-f86a-4ade-9817-7ff68d43ef9f"
JAGTJE010000340.1	RepeatMasker	Retroposon?	80687	82169	11442	-	.	ID="RND-6_FAMILY-1728";Tend="1804";Tstart="299";shortTE="F";uid="5c38db17-888e-411f-947c-ab407e8bc50a"
JAGTJE010000340.1	RepeatMasker	LINE/L2	150433	152080	4020	-	.	ID="RND-6_FAMILY-1113";Tend="2423";Tstart="764";shortTE="F";uid="94876361-f96b-41d9-ad6f-50d37621ce69"
JAGTJE010000340.1	RepeatMasker	Retroposon?	138484	139286	2541	-	.	ID="SINE2-2_AP";Tend="808";Tstart="1";shortTE="F";uid="6f622b60-1fee-40a4-ae53-312fc3844751"
JAGTJE010000340.1	RepeatMasker	Unknown	180429	180988	2214	-	.	ID="RND-5_FAMILY-3718";Tend="1372";Tstart="798";shortTE="F";uid="b09c599f-75f1-4c65-a177-ce7afca86022"
JAGTJE010000340.1	RepeatMasker	Retroposon?	105948	106286	692	-	.	ID="RND-6_FAMILY-3982";Tend="2205";Tstart="1945";shortTE="F";uid="b80fe801-591f-49dd-9b16-0c9948160c6a"
JAGTJE010000340.1	RepeatMasker	DNA/Maverick	88311	89455	9682	-	.	ID="RND-5_FAMILY-3369";Tend="2300";Tstart="1150";shortTE="F";uid="e9752ea4-1e72-41ec-955f-440ba0c87445"
JAGTJE010000340.1	RepeatMasker	DNA/CMC-Transib	118781	119064	546	-	.	ID="transib1_nvi";Tend="2723";Tstart="2485";shortTE="F";uid="8025cda1-cae9-4a29-939a-6006048994fe"
JAGTJE010000340.1	RepeatMasker	RC/Helitron	43267	43479	897	-	.	ID="RND-1_FAMILY-5";Tend="1818";Tstart="1619";shortTE="F";uid="d939df42-95f3-43dd-9306-d8dfec7e18bf"
JAGTJE010000340.1	RepeatMasker	DNA/hAT	134491	135652	1762	-	.	ID="RND-6_FAMILY-2459";Tend="2009";Tstart="946";shortTE="F";uid="d1ea3f53-af0d-475d-aa45-f037780ef50b"
JAGTJE010000340.1	RepeatMasker	Retroposon?	22285	22559	2017	-	.	ID="RND-5_FAMILY-2351";Tend="878";Tstart="592";shortTE="F";uid="45dfebb7-db9f-4f41-8924-0524a7fc7c32"
JAGTJE010000340.1	RepeatMasker	LTR/Gypsy	56435	57716	896	-	.	ID="RND-6_FAMILY-1184";Tend="2370";Tstart="1064";shortTE="F";uid="5c8a9314-f0f7-452e-b605-af044c42336f"
JAGTJE010000340.1	RepeatMasker	LTR/Gypsy	58410	59056	1458	-	.	ID="RND-6_FAMILY-1737";Tend="2127";Tstart="1474";shortTE="F";uid="26518402-e3f6-4508-bd3d-aff44b1b9a33"
JAGTJE010000340.1	RepeatMasker	DNA/MULE-MuDR	89892	90860	678	-	.	ID="MUDR6X_AP";Tend="2052";Tstart="1092";shortTE="F";uid="2760cb28-bda6-44e7-87ba-3cf81ef8c2eb"
JAGTJE010000340.1	RepeatMasker	DNA/P	161338	161816	1038	-	.	ID="RND-6_FAMILY-11806";Tend="1457";Tstart="977";shortTE="F";uid="ff62ce42-f795-4cc1-84fd-ce05971353c6"
JAGTJE010000340.1	RepeatMasker	LTR/Gypsy	21189	21529	2813	-	.	ID="RND-1_FAMILY-91";Tend="1645";Tstart="1309";shortTE="F";uid="0e2a0627-8c02-4ef0-9d89-96ebba4e8dc2"
JAGTJE010000340.1	RepeatMasker	DNA/MULE-MuDR	175443	175710	730	-	.	ID="RND-5_FAMILY-2870";TEgroup="ctg_141%7CRND-5_FAMILY-2870%7C1";Tend="1326";Tstart="718";shortTE="F";uid="67cbfbb6-f332-4595-95cf-9a6e5bb12632"
JAGTJE010000340.1	RepeatMasker	RC/Helitron	144531	144683	819	-	.	ID="HELITRON-N7_PXU";Tend="153";Tstart="1";shortTE="F";uid="7d11a50e-13bc-426c-ad27-c7988993db9f"
JAGTJE010000353.1	RepeatMasker	Unknown	13261	14288	1474	+	.	ID="RND-5_FAMILY-19";Tend="1414";Tstart="423";shortTE="F";uid="225f7e3c-333e-4950-b7cb-d78f46a1ebc1"
JAGTJE010000353.1	RepeatMasker	Unknown	53824	53966	802	+	.	ID="RND-1_FAMILY-167";Tend="3141";Tstart="2999";shortTE="F";uid="d549f1cd-10fa-47ca-9a08-b1f440f7e4b6"
JAGTJE010000353.1	RepeatMasker	DNA/hAT-Charlie	78206	78889	3994	+	.	ID="RND-5_FAMILY-1561";Tend="1508";Tstart="881";shortTE="F";uid="43947cd2-3872-4eed-80c9-484ca2011b18"
JAGTJE010000353.1	RepeatMasker	DNA	80392	80536	566	+	.	ID="TTAA12_AP";Tend="389";Tstart="248";shortTE="F";uid="5f37ea95-6d8b-4633-b86e-3cbe385deaf1"
JAGTJE010000353.1	RepeatMasker	Retroposon?	1	621	5003	+	.	ID="RND-6_FAMILY-1728";Tend="2316";Tstart="875";shortTE="F";uid="10a9f231-1ba2-4d97-8408-0c6a93a8e6db"
JAGTJE010000353.1	RepeatMasker	Unknown	76939	77954	1500	+	.	ID="RND-5_FAMILY-19";Tend="1414";Tstart="423";shortTE="F";uid="816fe723-7de0-4ceb-acda-ca15ec94fd43"
JAGTJE010000353.1	RepeatMasker	DNA	41456	41613	976	+	.	ID="ttaa2c_ap";Tend="341";Tstart="184";shortTE="F";uid="494765ae-0c36-4e14-96cd-6d3bcd719e6c"
JAGTJE010000353.1	RepeatMasker	Unknown	48712	48913	1250	+	.	ID="RND-1_FAMILY-167";Tend="3141";Tstart="2940";shortTE="F";uid="9f27091a-15d3-457c-9445-b18c96059e92"
JAGTJE010000353.1	RepeatMasker	Retroposon?	65496	66932	6816	+	.	ID="RND-6_FAMILY-1728";Tend="2214";Tstart="298";shortTE="F";uid="0341f87d-0685-451d-b8f3-e091bbcf3b28"
JAGTJE010000353.1	RepeatMasker	Unknown	36112	37609	863	+	.	ID="HALYOMORPHA_HALYS-3_FAMILY-286";Tend="1596";Tstart="84";shortTE="F";uid="6357e758-8c70-44c6-8790-d48158f8fdac"
JAGTJE010000353.1	RepeatMasker	DNA	79955	80063	446	-	.	ID="RND-5_FAMILY-2263";Tend="619";Tstart="508";shortTE="F";uid="a18acaab-b3a6-4cf3-bd9e-eb1f9ed7b45b"
JAGTJE010000353.1	RepeatMasker	DNA/hAT-Tip100	16275	30445	10866	-	.	ID="rnd-5_family-982";Tend="5019";Tstart="1";shortTE="F";uid="22311579-e136-4c57-aaae-43bc4d580567"
JAGTJE010000353.1	RepeatMasker	DNA/PiggyBac	4155	5092	1242	-	.	ID="PIGGYBAC-12_LMI";Tend="2014";Tstart="1068";shortTE="F";uid="04c4a616-2636-444c-86ce-610de5a3ab98"
JAGTJE010000353.1	RepeatMasker	DNA/hAT	63243	64121	3571	-	.	ID="RND-6_FAMILY-2699";Tend="1895";Tstart="958";shortTE="F";uid="dcb3e8bd-6081-417a-b78e-b391e657bb48"
JAGTJE010000353.1	RepeatMasker	DNA/hAT-hAT19	58670	59200	8063	-	.	ID="RND-6_FAMILY-5087";Tend="2033";Tstart="1487";shortTE="F";uid="304c1914-4578-4b83-bf29-81e4a3ca7c45"
JAGTJE010000353.1	RepeatMasker	DNA/hAT	15887	16274	1650	-	.	ID="RND-6_FAMILY-2699";Tend="1935";Tstart="1522";shortTE="F";uid="47a369f1-dac3-42b1-acad-1772fa1f79f8"
JAGTJE010000353.1	RepeatMasker	DNA/hAT	83943	84585	2913	-	.	ID="RND-6_FAMILY-2699";Tend="1925";Tstart="1226";shortTE="F";uid="7d16b5dd-c582-4420-b6c8-eaca7e720dda"
JAGTJE010000353.1	RepeatMasker	DNA/hAT-Tip100	55124	58669	4556	-	.	ID="rnd-5_family-982";Tend="5018";Tstart="1";shortTE="F";uid="2148d76c-1a56-4bae-b2be-9d7499e30b4b"
JAGTJE010000353.1	RepeatMasker	DNA/hAT-Blackjack	60357	61395	1115	-	.	ID="hat-12_lmi";Tend="1707";Tstart="534";shortTE="F";uid="c4334aed-52da-4b5d-81b8-12a2eb388e77"
JAGTJE010000353.1	RepeatMasker	DNA/Ginger-1	66781	66950	1194	-	.	ID="RND-5_FAMILY-2261";Tend="731";Tstart="562";shortTE="F";uid="96776bed-8372-4292-bcef-6f17efd46175"
JAGTJE010000353.1	RepeatMasker	Unknown	42364	42647	1935	-	.	ID="RND-1_FAMILY-167";Tend="3130";Tstart="2845";shortTE="F";uid="6706f245-b968-4245-8525-67228bcf81d8"
JAGTJE010000353.1	RepeatMasker	Unknown	49041	50078	3710	-	.	ID="RND-1_FAMILY-138";Tend="1360";Tstart="394";shortTE="F";uid="8a87d3b2-ea61-42ba-aa27-5ea966e5019c"
JAGTJE010000353.1	RepeatMasker	DNA/hAT-Tip100	37622	38842	3177	-	.	ID="RND-5_FAMILY-982";Tend="3755";Tstart="2486";shortTE="F";uid="00714e79-5715-4215-a5c2-65c2d759382f"
JAGTJE010000353.1	RepeatMasker	DNA/hAT-hAT19	61867	62766	6296	-	.	ID="RND-6_FAMILY-5087";Tend="1495";Tstart="589";shortTE="F";uid="bc5025b8-5916-4100-8e47-334cbf8ac09c"
JAGTJE010000353.1	RepeatMasker	DNA/hAT-hAT19	30446	32622	15073	-	.	ID="RND-6_FAMILY-5087";Tend="2353";Tstart="164";shortTE="F";uid="d8904611-9932-49fb-bbf0-57ac03ccd587"
JAGTJE010000353.1	RepeatMasker	Unknown	45846	45985	626	-	.	ID="RND-1_FAMILY-167";Tend="2875";Tstart="2748";shortTE="F";uid="a71fb386-87ea-4e56-a27d-90d792eb3cc7"
JAGTJE010000353.1	RepeatMasker	DNA	5780	5981	512	-	.	ID="TTAA27_AP";Tend="203";Tstart="1";shortTE="F";uid="5b87827f-d05a-402d-b573-ca404c8ce47a"
JAGTJE010000353.1	RepeatMasker	Retroposon?	622	939	1995	-	.	ID="RND-6_FAMILY-6697";Tend="3379";Tstart="3049";shortTE="F";uid="2d71627c-e1a4-4c37-a3ec-6dc0d9a7c841"
JAGTJE010000126.1	RepeatMasker	DNA/MULE-MuDR	13099	13244	426	+	.	ID="RND-6_FAMILY-1937";Tend="603";Tstart="474";shortTE="F";uid="7db07ce9-a8fa-425f-8361-adbc43d9ff6d"
JAGTJE010000126.1	RepeatMasker	DNA	19248	19479	1587	+	.	ID="TTAA3_AP";Tend="429";Tstart="193";shortTE="F";uid="967c3582-eaf8-41bb-af81-af24fd52fdc0"
JAGTJE010000126.1	RepeatMasker	Retroposon?	26736	30870	28941	+	.	ID="RND-6_FAMILY-8832";TEgroup="ctg_143%7CRND-6_FAMILY-8832%7C1";Tend="3866";Tstart="339";shortTE="F";uid="49035e47-2fa7-4481-bfc2-c67e5177ba27"
JAGTJE010000126.1	RepeatMasker	DNA	35508	35677	495	+	.	ID="DNA-TTAA-1_AP";Tend="145";Tstart="1";shortTE="F";uid="ef6506ec-ac9b-4696-b7a7-b0775936bb39"
JAGTJE010000126.1	RepeatMasker	DNA/P	12702	12830	418	+	.	ID="P-1_LHU";Tend="899";Tstart="765";shortTE="F";uid="bab81763-2a67-4836-8f1c-0e60e81a8420"
JAGTJE010000126.1	RepeatMasker	Retroposon?	20977	21508	1998	+	.	ID="RND-6_FAMILY-2587";Tend="1448";Tstart="934";shortTE="F";uid="d7d360ad-8114-4753-863c-fa5cde4b1ff4"
JAGTJE010000126.1	RepeatMasker	DNA/TcMar-m44?	43688	43874	647	+	.	ID="DNA4-9B_AP";Tend="183";Tstart="1";shortTE="F";uid="350bd9aa-fe1b-4148-bba6-32d2e6280bb0"
JAGTJE010000126.1	RepeatMasker	DNA/MULE-MuDR	59143	61654	6323	+	.	ID="RND-6_FAMILY-1813";Tend="2325";Tstart="20";shortTE="F";uid="22913975-6d7b-41b7-a9f9-762d54066e7b"
JAGTJE010000126.1	RepeatMasker	DNA/hAT-Tip100	47882	48447	1114	+	.	ID="RND-1_FAMILY-198";Tend="2623";Tstart="2112";shortTE="F";uid="d409ef11-025c-4f24-9fde-ee9646c21517"
JAGTJE010000126.1	RepeatMasker	DNA	10651	10927	975	+	.	ID="TTAA25_AP";Tend="501";Tstart="219";shortTE="F";uid="31de66c9-16da-42e7-b500-3a4770ef8958"
JAGTJE010000126.1	RepeatMasker	DNA/hAT-hAT19	52117	52301	442	+	.	ID="DNA8-98_AP";Tend="177";Tstart="1";shortTE="F";uid="faa826f2-7050-4e11-9b75-fa6a3e9cf090"
JAGTJE010000126.1	RepeatMasker	Unknown	39524	39763	966	+	.	ID="RND-5_FAMILY-3913";Tend="1241";Tstart="1001";shortTE="F";uid="efca8b66-9965-443b-9b00-459cbdb7a4df"
JAGTJE010000126.1	RepeatMasker	DNA/hAT-hAT19	45693	46113	1204	+	.	ID="dna8-73_ap";Tend="540";Tstart="1";shortTE="F";uid="ac6991ad-d909-4200-b95d-5b92c7082216"
JAGTJE010000126.1	RepeatMasker	DNA	21761	22166	1176	+	.	ID="RND-6_FAMILY-4504";Tend="2315";Tstart="1938";shortTE="F";uid="cfab0e2a-8ac4-4125-8b56-7b14bef0e2c4"
JAGTJE010000126.1	RepeatMasker	Retroposon?	39129	39293	549	+	.	ID="RND-4_FAMILY-187";Tend="1624";Tstart="1467";shortTE="F";uid="844933da-9852-420f-bb3a-e5fbcae51b52"
JAGTJE010000126.1	RepeatMasker	DNA/MULE-MuDR	15953	16190	888	-	.	ID="MUDR8X_AP";Tend="217";Tstart="1";shortTE="F";uid="257edde5-448b-461d-b703-25c4818b7702"
JAGTJE010000126.1	RepeatMasker	Retroposon?	32074	32248	3188	-	.	ID="RND-6_FAMILY-2587";Tend="1299";Tstart="1195";shortTE="F";uid="7b43b083-bd9b-421f-95e6-11fadf3e70ff"
JAGTJE010000126.1	RepeatMasker	Retroposon?	23006	23266	430	-	.	ID="RND-4_FAMILY-187";Tend="922";Tstart="633";shortTE="F";uid="65ab781b-249d-4703-9386-9f72b8fad91a"
JAGTJE010000126.1	RepeatMasker	LTR/Gypsy	71084	71267	807	-	.	ID="RND-6_FAMILY-3686";Tend="1998";Tstart="1810";shortTE="F";uid="65357cdd-4b30-4b28-b999-42d782d5a233"
JAGTJE010000126.1	RepeatMasker	DNA/Ginger-1	69933	70489	2986	-	.	ID="RND-6_FAMILY-6119";Tend="2324";Tstart="1786";shortTE="F";uid="f3d27ea5-f594-4531-b403-90e91c915f87"
JAGTJE010000126.1	RepeatMasker	Retroposon?	31392	31578	853	-	.	ID="RND-6_FAMILY-2587";Tend="970";Tstart="811";shortTE="F";uid="f238d4b1-fa2e-4af6-8204-c368b05d5019"
JAGTJE010000126.1	RepeatMasker	DNA	48446	48830	1245	-	.	ID="TTAA23_AP";Tend="431";Tstart="91";shortTE="F";uid="cc593085-75ab-419c-9d0a-75414cdd3540"
JAGTJE010000126.1	RepeatMasker	LTR/Gypsy	12859	13023	680	-	.	ID="RND-6_FAMILY-3182";Tend="1120";Tstart="958";shortTE="F";uid="21f16751-afa6-4429-b135-05e7c5f335cb"
JAGTJE010000126.1	RepeatMasker	Unknown	202	406	729	-	.	ID="RND-5_FAMILY-19";Tend="1389";Tstart="1208";shortTE="F";uid="e931aa91-295c-459e-b1b1-81dc0e23b2fc"
JAGTJE010000126.1	RepeatMasker	DNA	15459	15737	2072	-	.	ID="RND-5_FAMILY-3114";Tend="1240";Tstart="964";shortTE="F";uid="a128b500-e7fc-4536-ab29-d2f830ce9525"
JAGTJE010000126.1	RepeatMasker	DNA/Ginger-1	21877	22192	1627	-	.	ID="RND-6_FAMILY-6119";Tend="1923";Tstart="1618";shortTE="F";uid="f22c3f76-b1f7-4263-bf55-8c765d5c2ad1"
JAGTJE010000126.1	RepeatMasker	Retroposon?	2245	2532	1727	-	.	ID="RND-6_FAMILY-6697";Tend="3343";Tstart="3049";shortTE="F";uid="9c244019-f234-4785-8391-94d8d638febd"
JAGTJE010000126.1	RepeatMasker	Unknown	17457	18153	3970	-	.	ID="RND-6_FAMILY-5452";Tend="2240";Tstart="1544";shortTE="F";uid="b55ed0a5-0004-4514-a973-d82246b32625"
JAGTJE010000126.1	RepeatMasker	DNA/hAT	32249	35115	11416	-	.	ID="RND-6_FAMILY-2699";Tend="2785";Tstart="1";shortTE="F";uid="1329f859-5c0a-495e-8eab-98cfbaeb26b1"
JAGTJE010000049.1	RepeatMasker	RC/Helitron	20265	23717	14025	+	.	ID="RND-1_FAMILY-127";TEgroup="ctg_144%7CRND-1_FAMILY-127%7C1";Tend="4662";Tstart="597";shortTE="F";uid="ff394c07-0c6b-4211-84df-d4ef7a6a505e"
JAGTJE010000049.1	RepeatMasker	DNA/hAT-Tip100	42319	44780	20940	+	.	ID="RND-6_FAMILY-2675";Tend="2445";Tstart="1";shortTE="F";uid="366e3b7a-a82f-4fbd-9523-633e6792fa9c"
JAGTJE010000049.1	RepeatMasker	Unknown	47316	47619	1880	+	.	ID="RND-6_FAMILY-3575";Tend="1338";Tstart="944";shortTE="F";uid="7f7db5c8-e7f2-437a-ba48-b5c072f4c9d5"
JAGTJE010000049.1	RepeatMasker	Retroposon?	62324	62917	947	+	.	ID="SINE2-1_AP";TEgroup="ctg_144%7CSINE2-1_AP%7C1";Tend="1477";Tstart="78";shortTE="F";uid="cd0fed60-f7af-43e6-b7cc-df1efb44aaf1"
JAGTJE010000049.1	RepeatMasker	DNA/Ginger-1	35249	35433	882	+	.	ID="RND-6_FAMILY-6119";Tend="1923";Tstart="1737";shortTE="F";uid="a55ab365-b79e-46a9-8102-75df37c8194a"
JAGTJE010000049.1	RepeatMasker	DNA/Sola-1	19232	19640	501	+	.	ID="SOLA1-2_AP";Tend="397";Tstart="1";shortTE="F";uid="f1f86c1e-8e54-4615-89d5-e25dc9a26d86"
JAGTJE010000049.1	RepeatMasker	Retroposon?	34334	34457	629	+	.	ID="RND-6_FAMILY-6697";Tend="3379";Tstart="3259";shortTE="F";uid="b550de0f-219f-425b-ac06-bef175243c0b"
JAGTJE010000049.1	RepeatMasker	LTR/Gypsy	90270	92211	12896	+	.	ID="RND-5_FAMILY-3129";Tend="3222";Tstart="1267";shortTE="F";uid="36a7b69e-81df-4485-9fa1-6ef72960369c"
JAGTJE010000049.1	RepeatMasker	Unknown	46653	47043	2798	+	.	ID="RND-5_FAMILY-3518";Tend="3166";Tstart="2772";shortTE="F";uid="b84b8ed0-4839-4a53-bae0-58afc310a1c8"
JAGTJE010000049.1	RepeatMasker	DNA	31525	31649	1252	+	.	ID="RND-1_FAMILY-37";Tend="881";Tstart="437";shortTE="F";uid="5dadfd06-5a9e-4518-8c8b-8b7bf974b994"
JAGTJE010000049.1	RepeatMasker	Unknown	41162	41932	6140	+	.	ID="RND-5_FAMILY-3518";Tend="2816";Tstart="2041";shortTE="F";uid="ded61e52-a7c7-46e1-8918-bda6f0ad0ffb"
JAGTJE010000049.1	RepeatMasker	DNA/MULE-MuDR	13975	14524	1888	+	.	ID="RND-6_FAMILY-8524";TEgroup="ctg_144%7CRND-6_FAMILY-8524%7C1";Tend="509";Tstart="120";shortTE="F";uid="6d119ff8-0db8-4931-b5fc-21a0a53e8e99"
JAGTJE010000049.1	RepeatMasker	DNA/Ginger-1	34546	34752	660	+	.	ID="GINGER1-1_AP";Tend="4034";Tstart="3837";shortTE="F";uid="9b2c0459-2c28-4725-be4b-d6608fcecd8b"
JAGTJE010000049.1	RepeatMasker	RC/Helitron	103959	104206	1374	+	.	ID="RND-1_FAMILY-5";Tend="1137";Tstart="889";shortTE="F";uid="53215945-02f4-475f-b9fe-c6043f42cc87"
JAGTJE010000049.1	RepeatMasker	DNA/hAT-Tip100	45299	45778	4051	+	.	ID="RND-6_FAMILY-2675";Tend="2918";Tstart="2439";shortTE="F";uid="f40f9970-0ec5-4975-b21c-131bd24bf05b"
JAGTJE010000049.1	RepeatMasker	DNA/hAT-Tip100	46114	46451	672	+	.	ID="DNA8-81_AP";Tend="746";Tstart="416";shortTE="F";uid="79e67889-5f10-48a2-8779-71cf0d61eeb0"
JAGTJE010000049.1	RepeatMasker	Unknown	94776	95890	9073	+	.	ID="RND-1_FAMILY-195";Tend="2587";Tstart="1491";shortTE="F";uid="14f01448-ea2f-4667-93a8-62e450e5ff0d"
JAGTJE010000049.1	RepeatMasker	DNA/MULE-NOF	65074	65314	414	+	.	ID="REHAVKUS1_AP";Tend="2228";Tstart="1989";shortTE="F";uid="01b6405e-c1f2-4f84-be29-edea07d7ef2f"
JAGTJE010000049.1	RepeatMasker	DNA/MULE-NOF	63615	64700	1351	+	.	ID="REHAVKUS1_AP";Tend="1712";Tstart="615";shortTE="F";uid="14ff9817-fb4d-46b0-bfc6-4e306df001c4"
JAGTJE010000049.1	RepeatMasker	DNA/MULE-MuDR	14794	16414	11813	+	.	ID="RND-6_FAMILY-8524";Tend="2046";Tstart="541";shortTE="F";uid="19bcd463-7861-443e-8dfb-1025dc3f1d17"
JAGTJE010000049.1	RepeatMasker	DNA/Maverick	61292	61395	852	+	.	ID="RND-1_FAMILY-64";Tend="7521";Tstart="7418";shortTE="F";uid="4078bd4a-7759-4ed2-b34e-c9d5158cf07b"
JAGTJE010000049.1	RepeatMasker	DNA/Maverick	23718	24010	1600	+	.	ID="RND-6_FAMILY-1887";Tend="656";Tstart="367";shortTE="F";uid="c89bddaa-b043-407f-885a-cfdeef5b8830"
JAGTJE010000049.1	RepeatMasker	Retroposon?	66378	66598	403	+	.	ID="RND-5_FAMILY-1073";Tend="724";Tstart="504";shortTE="F";uid="f0a48518-ffd8-494a-afa8-d484ee5830af"
JAGTJE010000049.1	RepeatMasker	DNA	61907	62024	1124	+	.	ID="RND-6_FAMILY-4504";Tend="910";Tstart="533";shortTE="F";uid="95f39a96-0a33-4fc5-afcb-f88b23797135"
JAGTJE010000049.1	RepeatMasker	Unknown	33361	33595	605	+	.	ID="RND-6_FAMILY-2365";Tend="560";Tstart="352";shortTE="F";uid="fa7f329d-4513-4889-9ae0-de6e102df2a8"
JAGTJE010000049.1	RepeatMasker	DNA/hAT-Charlie	84661	84850	794	+	.	ID="DNA8-34_AP";Tend="194";Tstart="16";shortTE="F";uid="e596c0fe-e566-49ab-b8dc-cbde727c4a73"
JAGTJE010000049.1	RepeatMasker	LTR/Gypsy	745	1232	3809	+	.	ID="RND-1_FAMILY-186";Tend="1205";Tstart="720";shortTE="F";uid="60ae1898-e432-4e81-9f1c-2e32216a962a"
JAGTJE010000049.1	RepeatMasker	RC/Helitron	105812	107990	12162	+	.	ID="HELITRON-3_RPR";Tend="3130";Tstart="928";shortTE="F";uid="b0f54516-ba83-49f1-873f-6b1986351fe8"
JAGTJE010000049.1	RepeatMasker	DNA/TcMar-Tc1	93330	93973	674	+	.	ID="mariner-76_hsal";Tend="1669";Tstart="1102";shortTE="F";uid="4dade0a5-3bc9-4fbd-8810-05677075d546"
JAGTJE010000049.1	RepeatMasker	DNA/hAT-Tip100	81365	82294	1093	+	.	ID="HAT-3_AP";Tend="1956";Tstart="1022";shortTE="F";uid="1706b53c-2152-4b1e-8d33-6c3dabc34839"
JAGTJE010000049.1	RepeatMasker	DNA	112308	117026	36754	+	.	ID="RND-1_FAMILY-33";Tend="5424";Tstart="797";shortTE="F";uid="f26d3064-ab70-4d89-97c9-a5474bf483fa"
JAGTJE010000049.1	RepeatMasker	DNA/hAT-hAT19	4841	5101	659	+	.	ID="RND-6_FAMILY-2638";Tend="7785";Tstart="7534";shortTE="F";uid="bf936514-77f5-4c19-938b-5bb3a9e90e51"
JAGTJE010000049.1	RepeatMasker	Unknown	100116	100589	3696	-	.	ID="RND-6_FAMILY-14791";Tend="1328";Tstart="878";shortTE="F";uid="1a950e09-2335-4253-b925-8b0451f3d80e"
JAGTJE010000049.1	RepeatMasker	DNA	33801	34265	3279	-	.	ID="RND-1_FAMILY-37";Tend="921";Tstart="470";shortTE="F";uid="e8f8951f-4abf-4375-863d-5f5d860f6a31"
JAGTJE010000049.1	RepeatMasker	DNA	108364	108965	4847	-	.	ID="RND-5_FAMILY-7023";Tend="8152";Tstart="7552";shortTE="F";uid="4b896620-913d-474d-8dd0-d4ee36434ea5"
JAGTJE010000049.1	RepeatMasker	RC/Helitron	49584	49792	1594	-	.	ID="RND-5_FAMILY-300";Tend="1714";Tstart="1503";shortTE="F";uid="1e63e44b-7e30-441f-b769-d5b2d6829238"
JAGTJE010000049.1	RepeatMasker	DNA/Maverick	16529	17171	3035	-	.	ID="RND-6_FAMILY-916";Tend="3452";Tstart="2807";shortTE="F";uid="c248b568-5ea4-410e-895e-95058f0c0524"
JAGTJE010000049.1	RepeatMasker	DNA/hAT-Tip100	89504	89783	442	-	.	ID="HAT-3_LMI";Tend="4450";Tstart="4162";shortTE="F";uid="f1448a9c-901f-4125-bd4e-5bde6a40f4c7"
JAGTJE010000049.1	RepeatMasker	Unknown	592	765	755	-	.	ID="RND-5_FAMILY-1556";Tend="1219";Tstart="1060";shortTE="F";uid="8e67910b-aea5-481b-955e-9bd9b47b67e7"
JAGTJE010000049.1	RepeatMasker	DNA	61211	61380	1502	-	.	ID="RND-1_FAMILY-33";Tend="966";Tstart="797";shortTE="F";uid="dd3d8f58-2220-420f-9a37-4b1cd81f47bb"
JAGTJE010000049.1	RepeatMasker	RC/Helitron	40067	41165	8155	-	.	ID="RND-5_FAMILY-9493";Tend="2328";Tstart="1208";shortTE="F";uid="6a376de9-99c5-4ef2-8be5-1e3258d4b950"
JAGTJE010000049.1	RepeatMasker	DNA/Maverick	25714	26159	2189	-	.	ID="rnd-6_family-1889";Tend="6169";Tstart="5600";shortTE="F";uid="aad80f2c-fd3b-4f4b-a6a4-1d13a4c295cd"
JAGTJE010000049.1	RepeatMasker	DNA/Ginger-1	34348	34891	1774	-	.	ID="RND-6_FAMILY-6119";TEgroup="ctg_144%7CRND-6_FAMILY-6119%7C1";Tend="1913";Tstart="1087";shortTE="F";uid="3aa70bd1-612a-41af-94bb-7ccab75d2493"
JAGTJE010000049.1	RepeatMasker	Retroposon?	62025	62329	1817	-	.	ID="RND-6_FAMILY-6697";Tend="3362";Tstart="3049";shortTE="F";uid="b1bd4c1d-949b-40b8-91a7-d18ca76d1566"
JAGTJE010000049.1	RepeatMasker	Retroposon?	63229	63408	454	-	.	ID="SINE2-2_AP";Tend="182";Tstart="1";shortTE="F";uid="350780f1-43df-47a8-a4ad-535bc677294c"
JAGTJE010000049.1	RepeatMasker	DNA	109005	109154	1264	-	.	ID="RND-5_FAMILY-7024";Tend="6193";Tstart="6044";shortTE="F";uid="59e6cd14-72a1-4fa7-8b0b-726af718aba8"
JAGTJE010000049.1	RepeatMasker	DNA/hAT-hAT19	3187	3614	1575	-	.	ID="RND-6_FAMILY-2638";Tend="3352";Tstart="2927";shortTE="F";uid="8dca0fa3-5bf7-4b12-a0a6-32740228d4c3"
JAGTJE010000049.1	RepeatMasker	LTR/Gypsy	109892	110940	1949	-	.	ID="RND-6_FAMILY-5372";Tend="4050";Tstart="3022";shortTE="F";uid="2935983a-8d91-4fe5-bacc-35718356648d"
JAGTJE010000049.1	RepeatMasker	LTR/Gypsy	98884	99316	3658	-	.	ID="RND-1_FAMILY-185";Tend="3005";Tstart="2573";shortTE="F";uid="6ae934f7-beb9-4f6d-96e9-267444f0edf5"
JAGTJE010000049.1	RepeatMasker	RC/Helitron	47864	48745	6675	-	.	ID="RND-5_FAMILY-5339";Tend="2137";Tstart="1221";shortTE="F";uid="69209646-f453-466d-9eba-69d292360a27"
JAGTJE010000049.1	RepeatMasker	DNA/Kolobok-E	26571	26683	466	-	.	ID="KOLOBOKE-2_AP";Tend="2074";Tstart="1962";shortTE="F";uid="a184872e-d312-4964-89e4-f746bb9030a9"
JAGTJE010000049.1	RepeatMasker	DNA	53029	57361	34567	-	.	ID="RND-1_FAMILY-33";Tend="5263";Tstart="957";shortTE="F";uid="ccb0e9ab-c574-468b-9b4f-d530e70a6406"
JAGTJE010000049.1	RepeatMasker	LTR/Gypsy	111713	112283	1653	-	.	ID="RND-6_FAMILY-5372";Tend="3029";Tstart="2462";shortTE="F";uid="4dbb0801-f10f-4cbb-8b5a-df9f593e865c"
JAGTJE010000049.1	RepeatMasker	DNA	31198	31524	1681	-	.	ID="RND-1_FAMILY-54";Tend="1793";Tstart="1476";shortTE="F";uid="b33e65b3-a970-4181-92cf-eab7cdefa5d0"
JAGTJE010000049.1	RepeatMasker	LTR/Gypsy	88348	89022	5096	-	.	ID="RND-6_FAMILY-1184";Tend="1171";Tstart="515";shortTE="F";uid="0404a203-4b93-4bc6-b233-4cf46ed42dfb"
JAGTJE010000049.1	RepeatMasker	DNA/hAT-Tip100	36997	38128	1092	-	.	ID="HAT-32_LMI";Tend="4560";Tstart="3441";shortTE="F";uid="cf4a2359-2b30-4afb-9138-2af935f3b478"
JAGTJE010000049.1	RepeatMasker	DNA/P	66713	67852	8152	-	.	ID="RND-1_FAMILY-204";Tend="1435";Tstart="322";shortTE="F";uid="682252f9-ae92-4c5c-95c1-fd1668278cb2"
JAGTJE010000049.1	RepeatMasker	Unknown	48806	49599	6127	-	.	ID="RND-5_FAMILY-4472";Tend="1819";Tstart="1044";shortTE="F";uid="8cca5790-90e1-43e7-8a1e-a499a14ef3b8"
JAGTJE010000049.1	RepeatMasker	DNA/Maverick	17260	19139	9931	-	.	ID="RND-1_FAMILY-89";Tend="4049";Tstart="2130";shortTE="F";uid="366ca028-57d6-44a1-98fe-154df1a7dfde"
JAGTJE010000049.1	RepeatMasker	DNA/hAT-hAT19	1423	2896	3557	-	.	ID="RND-6_FAMILY-2638";TEgroup="ctg_144%7CRND-6_FAMILY-2638%7C1";Tend="5475";Tstart="3457";shortTE="F";uid="ddcdc5c7-0f56-4b48-9647-92a5bbf8ac54"
JAGTJE010000049.1	RepeatMasker	RC/Helitron	23441	23766	1883	-	.	ID="RND-5_FAMILY-300";Tend="1165";Tstart="837";shortTE="F";uid="debf87d4-02a2-441b-82ce-78b0ea897cb5"
JAGTJE010000049.1	RepeatMasker	Unknown	44771	45302	4260	-	.	ID="RND-1_FAMILY-90";Tend="1515";Tstart="983";shortTE="F";uid="a978b912-7806-4eb3-ac5a-9cb00c541c57"
JAGTJE010000049.1	RepeatMasker	LTR/Gypsy	73257	74757	11708	-	.	ID="RND-6_FAMILY-1184";Tend="2629";Tstart="1163";shortTE="F";uid="c762e2dc-cb31-424d-925e-d09ab3dad4fe"
JAGTJE010000049.1	RepeatMasker	DNA/Maverick	50908	51067	1204	-	.	ID="rnd-1_family-104";Tend="7243";Tstart="7099";shortTE="F";uid="59e0717b-2145-4e6b-86e9-11d1f16fc4db"
JAGTJE010000049.1	RepeatMasker	Unknown	47461	47874	3312	-	.	ID="RND-5_FAMILY-4472";Tend="2160";Tstart="1752";shortTE="F";uid="8c0c62a0-c681-4bf5-bbd6-c37684eaa0d8"
JAGTJE010000049.1	RepeatMasker	DNA	51066	53038	14345	-	.	ID="RND-1_FAMILY-39";Tend="3356";Tstart="1327";shortTE="F";uid="3b5306f1-c2f2-4047-8dc6-6bf097a55592"
JAGTJE010000049.1	RepeatMasker	DNA/Kolobok-E	5112	5279	454	-	.	ID="RND-5_FAMILY-2323";Tend="924";Tstart="756";shortTE="F";uid="4536fac2-9f40-40f3-81f4-330d42d29e22"
JAGTJE010000049.1	RepeatMasker	RC/Helitron	105694	105811	605	-	.	ID="RND-1_FAMILY-48";Tend="2813";Tstart="2695";shortTE="F";uid="24dd63ba-9ac1-4d7e-9116-752e33f5f3d0"
JAGTJE010000310.1	RepeatMasker	RC/Helitron	172986	174120	7580	+	.	ID="RND-1_FAMILY-8";Tend="1907";Tstart="754";shortTE="F";uid="c14f4263-ebdd-45e9-ab14-7918958c368c"
JAGTJE010000310.1	RepeatMasker	RC/Helitron	181547	182163	3440	+	.	ID="RND-1_FAMILY-8";TEgroup="ctg_145%7CRND-1_FAMILY-8%7C1";Tend="2329";Tstart="1017";shortTE="F";uid="7828a76a-89ed-4f0d-bb6c-cb8769b113eb"
JAGTJE010000310.1	RepeatMasker	LTR/Gypsy	193692	194514	1236	+	.	ID="RND-6_FAMILY-3182";Tend="1166";Tstart="955";shortTE="F";uid="ec287ffd-ed67-4c2e-95b4-91e5ca1a5a83"
JAGTJE010000310.1	RepeatMasker	DNA/hAT	126345	126647	544	+	.	ID="RND-5_FAMILY-2264";Tend="5635";Tstart="5326";shortTE="F";uid="eacf736b-b212-4160-b664-5604d7260eea"
JAGTJE010000310.1	RepeatMasker	LTR	97965	100265	15922	+	.	ID="RND-6_FAMILY-6577";Tend="3802";Tstart="1694";shortTE="F";uid="d2791f8f-061f-4523-84f8-9b931b31a739"
JAGTJE010000310.1	RepeatMasker	DNA/Maverick	1	3569	29401	+	.	ID="RND-6_FAMILY-35";Tend="4052";Tstart="430";shortTE="F";uid="16149dac-0f5c-41ec-b5ef-8ac60603b4ca"
JAGTJE010000310.1	RepeatMasker	DNA/P	80643	81082	639	+	.	ID="RND-6_FAMILY-10607";Tend="675";Tstart="235";shortTE="F";uid="7bcd8500-8eb8-479d-bbd4-9bcc7e478e96"
JAGTJE010000310.1	RepeatMasker	DNA/Academ-1	196634	196976	457	+	.	ID="ACADEM-3_LMI";Tend="2065";Tstart="1723";shortTE="F";uid="368df801-5e06-4ef8-9983-d40719a561b7"
JAGTJE010000310.1	RepeatMasker	DNA	15484	15588	561	+	.	ID="DNA3-4_AP";Tend="127";Tstart="1";shortTE="F";uid="33fe1d1c-f622-4afa-a554-68fa884bff98"
JAGTJE010000310.1	RepeatMasker	LTR/Gypsy	88386	88586	1180	+	.	ID="RND-5_FAMILY-1623";Tend="2966";Tstart="2400";shortTE="F";uid="ba01fb56-7ea1-4d4a-be01-d7b91ffb594f"
JAGTJE010000310.1	RepeatMasker	DNA	220764	221537	5868	+	.	ID="RND-1_FAMILY-40";Tend="1889";Tstart="1127";shortTE="F";uid="18b89b43-ead2-499a-bd71-604124b0bb78"
JAGTJE010000310.1	RepeatMasker	DNA/PIF-Harbinger	124846	125508	1612	+	.	ID="HARB-1_AP";Tend="655";Tstart="1";shortTE="F";uid="ebad59f3-ab27-4a5b-88aa-ce088ceb4741"
JAGTJE010000310.1	RepeatMasker	Unknown	203444	203906	3988	+	.	ID="RND-1_FAMILY-45";Tend="1478";Tstart="1017";shortTE="F";uid="5561d647-4bdc-43c7-9811-2cafa24dde68"
JAGTJE010000310.1	RepeatMasker	DNA/hAT-Tip100	12175	12335	451	+	.	ID="DNA8-65_AP";Tend="168";Tstart="1";shortTE="F";uid="70f23533-d26e-48de-a29e-e981ef96d4d2"
JAGTJE010000310.1	RepeatMasker	RC/Helitron	183017	187099	6777	+	.	ID="HELITRON-1_AP";Tend="4871";Tstart="4";shortTE="F";uid="d97f7815-7927-4271-bace-3d262d5a0aac"
JAGTJE010000310.1	RepeatMasker	Unknown	109750	110166	541	+	.	ID="RND-6_FAMILY-1938";TEgroup="ctg_145%7CRND-6_FAMILY-1938%7C1";Tend="1619";Tstart="1107";shortTE="F";uid="21b8dfa9-a12c-4095-968a-f461645225db"
JAGTJE010000310.1	RepeatMasker	DNA/P	81349	81845	739	+	.	ID="rnd-6_family-2806";Tend="1291";Tstart="775";shortTE="F";uid="c61febe9-da1d-4247-b5d6-ac42940ef0d0"
JAGTJE010000310.1	RepeatMasker	Retroposon?	7915	9061	8406	+	.	ID="RND-5_FAMILY-4035";Tend="2800";Tstart="1587";shortTE="F";uid="50128c30-bb4b-4b46-8f3d-3d78b46eff51"
JAGTJE010000310.1	RepeatMasker	DNA/hAT-Tip100	106651	107810	9157	+	.	ID="RND-6_FAMILY-4351";Tend="1719";Tstart="593";shortTE="F";uid="966739a6-ae10-4d9c-bd67-ffd133d59a8a"
JAGTJE010000310.1	RepeatMasker	DNA/Maverick	34834	34942	507	+	.	ID="RND-6_FAMILY-7244";Tend="597";Tstart="488";shortTE="F";uid="833cc626-3fb5-4557-86a7-29c165845c3b"
JAGTJE010000310.1	RepeatMasker	RC/Helitron	201654	203455	14078	+	.	ID="RND-5_FAMILY-5339";Tend="2702";Tstart="890";shortTE="F";uid="f47557af-3306-4484-98d3-9b857f96b078"
JAGTJE010000310.1	RepeatMasker	DNA/Maverick	40116	41503	1699	+	.	ID="rnd-1_family-119";Tend="4529";Tstart="1759";shortTE="F";uid="0f46c10e-2aac-4e2c-b5a9-954e135afe05"
JAGTJE010000310.1	RepeatMasker	DNA/Maverick	41944	43912	53949	+	.	ID="RND-5_FAMILY-1821";Tend="2414";Tstart="507";shortTE="F";uid="34c2f3d7-8eef-4ea2-b2d7-c0c2738c27d3"
JAGTJE010000310.1	RepeatMasker	Retroposon?	6925	7163	1194	+	.	ID="RND-6_FAMILY-1728";Tend="1528";Tstart="1319";shortTE="F";uid="ee6cb12b-e06c-4b30-b5ea-89eda1ff0b7b"
JAGTJE010000310.1	RepeatMasker	LINE/L2	128380	131302	21983	+	.	ID="RND-5_FAMILY-2759";Tend="2994";Tstart="211";shortTE="F";uid="21a4d2ed-c57d-46e7-8673-cf2dc7671f09"
JAGTJE010000310.1	RepeatMasker	DNA/Ginger-1	65951	66498	2603	+	.	ID="RND-6_FAMILY-6119";Tend="1488";Tstart="862";shortTE="F";uid="28b05a21-4985-4fa7-9f2b-b4b79cfea66a"
```
