## Supplementary material for "Transposon accumulation at xenobiotic gene family loci: a comparative genomic analysis in aphids": Sup_File_S2: bemisaTabaci_GCA_903994105.1.filteredRepeats.gff (part 1 of 126)

```
CAJEWF010000001.1	RepeatMasker	LTR/Gypsy	33047655	33047973	1886	+	.	ID="RND-3_FAMILY-488";Tend="1090";Tstart="810";shortTE="F";uid="48807623-2a1d-426d-99f9-23040a96a088"
CAJEWF010000001.1	RepeatMasker	Unknown	42829667	42829781	686	+	.	ID="RND-5_FAMILY-674";Tend="1007";Tstart="894";shortTE="F";uid="04fceab7-98ee-429d-9321-c30633100192"
CAJEWF010000001.1	RepeatMasker	LTR/Gypsy	30757519	30757797	1600	+	.	ID="RND-6_FAMILY-1646";Tend="1518";Tstart="1244";shortTE="F";uid="c64236be-1753-4d61-8bd6-687c1cc4db68"
CAJEWF010000001.1	RepeatMasker	DNA/hAT-Tip100	41585553	41586039	2695	+	.	ID="RND-5_FAMILY-4888";Tend="1700";Tstart="1228";shortTE="F";uid="283477b2-a306-4c47-a9d7-953737c0f67c"
CAJEWF010000001.1	RepeatMasker	DNA	6308761	6309045	1483	+	.	ID="RND-1_FAMILY-136";Tend="1184";Tstart="902";shortTE="F";uid="1c6e892b-a2b0-450f-9f59-5df558eddff6"
CAJEWF010000001.1	RepeatMasker	DNA/hAT-hATm	44461873	44461995	703	+	.	ID="RND-6_FAMILY-7639";Tend="2426";Tstart="2288";shortTE="F";uid="c0eeb7c9-6ae6-48ed-b5c5-ad2f8bb7545e"
CAJEWF010000001.1	RepeatMasker	Unknown	21576417	21576677	1427	+	.	ID="RND-4_FAMILY-1179";Tend="1187";Tstart="930";shortTE="F";uid="a3bbcfab-d849-4af7-89d3-c7996b324c15"
CAJEWF010000001.1	RepeatMasker	Unknown	49507835	49508104	1946	+	.	ID="RND-1_FAMILY-502";Tend="1162";Tstart="861";shortTE="F";uid="f494a4f1-96ee-4e24-b578-bb22934ec277"
CAJEWF010000001.1	RepeatMasker	DNA/hAT-Tip100	51263936	51264186	1560	+	.	ID="RND-6_FAMILY-6685";Tend="1073";Tstart="825";shortTE="F";uid="554122d2-39bb-4d1e-bf9a-c789fcfe1c61"
CAJEWF010000001.1	RepeatMasker	DNA	46245229	46245446	1290	+	.	ID="DNA-10_BTA";Tend="434";Tstart="220";shortTE="F";uid="d951215e-f365-4eab-af32-aa5f95875406"
CAJEWF010000001.1	RepeatMasker	DNA/CMC-Transib	8063559	8063732	1007	+	.	ID="RND-5_FAMILY-2303";Tend="929";Tstart="761";shortTE="F";uid="cf83c380-4ca5-41d6-898a-1c788bf7ed16"
CAJEWF010000001.1	RepeatMasker	Unknown	35633701	35634492	5099	+	.	ID="RND-1_FAMILY-614";Tend="1887";Tstart="1103";shortTE="F";uid="f9d45d31-7170-4f62-ac0c-43abfbf58196"
CAJEWF010000001.1	RepeatMasker	Unknown	13824683	13825170	3900	+	.	ID="RND-4_FAMILY-624";Tend="1351";Tstart="863";shortTE="F";uid="bffc7bb0-9fc1-4a14-8900-a16fe32088eb"
CAJEWF010000001.1	RepeatMasker	DNA	6553430	6553613	1016	+	.	ID="rnd-6_family-11069";Tend="1031";Tstart="898";shortTE="F";uid="004c3d73-3499-4efc-9d62-78dc646f209d"
CAJEWF010000001.1	RepeatMasker	DNA	47640652	47641039	3428	+	.	ID="RND-2_FAMILY-298";Tend="1297";Tstart="908";shortTE="F";uid="114dddf4-f61b-447f-a87f-e2fc59354f32"
CAJEWF010000001.1	RepeatMasker	DNA/hAT?	21537335	21537583	563	+	.	ID="HAT-N6_BTA";Tend="234";Tstart="2";shortTE="F";uid="bba48235-07e3-48e8-a90a-d2148988aad9"
CAJEWF010000001.1	RepeatMasker	DNA/CMC-EnSpm	40822356	40822506	1142	+	.	ID="RND-3_FAMILY-131";Tend="1191";Tstart="1042";shortTE="F";uid="5317bf02-01d9-4226-800c-22ad745160e9"
CAJEWF010000001.1	RepeatMasker	DNA/CMC-Transib	2602026	2602152	503	+	.	ID="RND-5_FAMILY-2303";Tend="929";Tstart="761";shortTE="F";uid="d25c3cbc-ff09-4721-94ef-27f2782897c0"
CAJEWF010000001.1	RepeatMasker	DNA/TcMar-Tigger	39065810	39065962	1163	+	.	ID="RND-5_FAMILY-1197";Tend="1131";Tstart="962";shortTE="F";uid="010e99a4-4dcb-4780-8d56-e7484101388d"
CAJEWF010000001.1	RepeatMasker	DNA/Maverick	7699101	7699418	499	+	.	ID="POLINTON-3_RPR";Tend="1443";Tstart="1124";shortTE="F";uid="3e397708-0bc7-48ce-aa86-a9cee5511bb5"
CAJEWF010000001.1	RepeatMasker	DNA	14214540	14215045	3770	+	.	ID="DNA-1_BTA";Tend="504";Tstart="1";shortTE="F";uid="ec3632ca-1f1c-4167-8fbf-5aec33f84c07"
CAJEWF010000001.1	RepeatMasker	Unknown	13311947	13312173	587	+	.	ID="RND-1_FAMILY-36";Tend="1211";Tstart="966";shortTE="F";uid="901b35aa-a888-4c8b-9cc4-025d521ea1c2"
CAJEWF010000001.1	RepeatMasker	LINE/L2	23346595	23346856	1762	+	.	ID="RND-1_FAMILY-164";Tend="1178";Tstart="916";shortTE="F";uid="96dc6820-d269-4d8f-9fa9-024727eaef0f"
CAJEWF010000001.1	RepeatMasker	Unknown	12891882	12892032	980	+	.	ID="RND-1_FAMILY-27";Tend="1049";Tstart="896";shortTE="F";uid="51dcd0a5-bd03-469e-b843-245fd593344f"
CAJEWF010000001.1	RepeatMasker	DNA/CMC-Transib	5881098	5881225	768	+	.	ID="RND-5_FAMILY-2303";Tend="891";Tstart="764";shortTE="F";uid="8c462225-c2db-448b-9728-22296db8bf44"
CAJEWF010000001.1	RepeatMasker	DNA/CMC-EnSpm	53049369	53049586	1212	+	.	ID="RND-6_FAMILY-7144";Tend="1190";Tstart="970";shortTE="F";uid="7e2511bb-39a7-44e7-b90c-24d9c6cb2ab4"
CAJEWF010000001.1	RepeatMasker	RC/Helitron	28070483	28070651	808	+	.	ID="RND-5_FAMILY-142";Tend="1042";Tstart="887";shortTE="F";uid="7d91c1fb-d6ef-4d2b-9c3f-6b187f1530ac"
CAJEWF010000001.1	RepeatMasker	Unknown	35835065	35835405	999	+	.	ID="RND-5_FAMILY-981";Tend="1889";Tstart="1357";shortTE="F";uid="e13e203e-2577-40b0-8bdd-eff5fcf13f18"
CAJEWF010000001.1	RepeatMasker	LTR/Gypsy	20104811	20105071	1543	+	.	ID="RND-5_FAMILY-1051";Tend="1194";Tstart="935";shortTE="F";uid="150cca10-5a61-46cb-997f-491420a1cb41"
CAJEWF010000001.1	RepeatMasker	Unknown	23309935	23310195	1228	+	.	ID="RND-5_FAMILY-38";Tend="1220";Tstart="960";shortTE="F";uid="61508aab-2385-4cea-9a9b-0907ffb39cc6"
CAJEWF010000001.1	RepeatMasker	DNA/TcMar-Tc1	11924642	11924960	1836	+	.	ID="RND-1_FAMILY-271";Tend="1634";Tstart="1312";shortTE="F";uid="0ddc77d4-5a70-473d-9147-6405879a663c"
CAJEWF010000001.1	RepeatMasker	LINE/I	40138952	40139120	851	+	.	ID="RND-6_FAMILY-27";Tend="1191";Tstart="1022";shortTE="F";uid="aeb4accd-61ec-46c9-9c23-a84b1441de0a"
CAJEWF010000001.1	RepeatMasker	DNA	8124359	8124462	423	+	.	ID="RND-5_FAMILY-3646";Tend="5087";Tstart="4983";shortTE="F";uid="2cf7d13f-1a7f-41a1-810a-5329a8892aba"
CAJEWF010000001.1	RepeatMasker	DNA	35942103	35942218	712	+	.	ID="RND-4_FAMILY-1880";Tend="1256";Tstart="1140";shortTE="F";uid="148f60ad-233f-41e3-8e46-98db6f365bf7"
CAJEWF010000001.1	RepeatMasker	Unknown	18281188	18281327	504	+	.	ID="RND-6_FAMILY-6753";Tend="1591";Tstart="1454";shortTE="F";uid="882534b5-b1e8-4765-b12f-72e5736e00f0"
CAJEWF010000001.1	RepeatMasker	DNA	37656337	37656682	1175	+	.	ID="RND-5_FAMILY-149";Tend="1363";Tstart="1027";shortTE="F";uid="195580c1-64d2-4815-a787-109e893fcbdc"
CAJEWF010000001.1	RepeatMasker	Unknown	33155805	33156003	972	+	.	ID="RND-6_FAMILY-29";Tend="1211";Tstart="1007";shortTE="F";uid="5d498d01-f55a-4778-8e30-3362c9b8df1a"
CAJEWF010000001.1	RepeatMasker	DNA/CMC-EnSpm	52656599	52656877	1720	+	.	ID="RND-6_FAMILY-7144";Tend="1224";Tstart="956";shortTE="F";uid="609bb0f5-3dbc-4736-893f-e21522562404"
CAJEWF010000001.1	RepeatMasker	DNA	14613689	14613964	1083	+	.	ID="RND-4_FAMILY-1880";Tend="1240";Tstart="939";shortTE="F";uid="69253f27-850b-4118-a640-bd1b7dd2e401"
CAJEWF010000001.1	RepeatMasker	DNA/PIF-Harbinger	10147553	10147821	1533	+	.	ID="RND-4_FAMILY-1090";Tend="1442";Tstart="1187";shortTE="F";uid="c4c06ebe-7e42-4077-aa38-01dcb3ebdccc"
CAJEWF010000001.1	RepeatMasker	LTR/Gypsy	18088350	18088571	1117	+	.	ID="RND-4_FAMILY-31";Tend="1360";Tstart="1102";shortTE="F";uid="2b242654-33c6-4efa-8bfd-babde8045bed"
CAJEWF010000001.1	RepeatMasker	DNA/hAT-Tip100	21115446	21116029	2666	+	.	ID="HAT-N2_BTA";Tend="825";Tstart="283";shortTE="F";uid="583e820b-4bb7-4355-91ef-ef55abe096df"
CAJEWF010000001.1	RepeatMasker	DNA/CMC-EnSpm	35426063	35426244	1046	+	.	ID="RND-3_FAMILY-131";Tend="1192";Tstart="1010";shortTE="F";uid="3e598dd8-2f10-4606-b8d0-1daa584f96b4"
CAJEWF010000001.1	RepeatMasker	Unknown	29365522	29365753	1981	+	.	ID="RND-5_FAMILY-500";Tend="977";Tstart="746";shortTE="F";uid="92d6c20c-eb09-4d3a-b2b3-8a65195c67a7"
CAJEWF010000001.1	RepeatMasker	DNA/hAT-Tip100	51449150	51449287	720	+	.	ID="RND-5_FAMILY-3189";Tend="1682";Tstart="1547";shortTE="F";uid="fa4ec394-9c07-4e8c-9746-dd9d5b329e5c"
CAJEWF010000001.1	RepeatMasker	LTR/Gypsy	51725817	51726098	2351	+	.	ID="RND-5_FAMILY-27";Tend="1216";Tstart="925";shortTE="F";uid="1536c09b-28da-4af0-84b0-342d8c4af404"
CAJEWF010000001.1	RepeatMasker	DNA/hAT-Tip100	4251481	4251899	1238	+	.	ID="RND-5_FAMILY-3189";Tend="1479";Tstart="1054";shortTE="F";uid="916061dc-154d-427a-9926-3b0b22b4b82f"
CAJEWF010000001.1	RepeatMasker	DNA/hAT?	1536830	1537132	2219	+	.	ID="HAT-N6_BTA";Tend="310";Tstart="3";shortTE="F";uid="ad2c0a35-038a-4cb8-acd6-f2184040da37"
CAJEWF010000001.1	RepeatMasker	DNA/TcMar-Tc1	9293964	9294148	837	+	.	ID="RND-4_FAMILY-168";Tend="1178";Tstart="963";shortTE="F";uid="9281a0c8-d97a-4f88-af18-265c7ac24aec"
CAJEWF010000001.1	RepeatMasker	DNA	50948092	50948263	521	+	.	ID="RND-4_FAMILY-113";Tend="996";Tstart="799";shortTE="F";uid="1f53f048-1441-4f13-a990-91c0844915bd"
CAJEWF010000001.1	RepeatMasker	Unknown	16176640	16176792	1008	+	.	ID="RND-1_FAMILY-404";Tend="937";Tstart="773";shortTE="F";uid="967ab071-31ef-496a-950d-cda49cbd1f43"
CAJEWF010000001.1	RepeatMasker	Unknown	39381217	39381356	557	+	.	ID="RND-5_FAMILY-974";Tend="1265";Tstart="1126";shortTE="F";uid="0ec66133-4f64-4912-bc0f-899f59d14e4e"
CAJEWF010000001.1	RepeatMasker	DNA/Sola-2	233091	233328	1573	+	.	ID="RND-1_FAMILY-828";Tend="2086";Tstart="1846";shortTE="F";uid="e031e470-4479-4d3f-95fe-5402ee737ae8"
CAJEWF010000001.1	RepeatMasker	DNA/hAT-Tip100	29220243	29220511	1848	+	.	ID="RND-6_FAMILY-968";Tend="5455";Tstart="5190";shortTE="F";uid="8b1522b8-6f03-4099-ab18-413a4ab89750"
CAJEWF010000001.1	RepeatMasker	DNA	32071996	32072211	1004	+	.	ID="RND-6_FAMILY-2572";TEgroup="ctg_1%7CRND-6_FAMILY-2572%7C1";Tend="2721";Tstart="2179";shortTE="F";uid="bd65a8e0-a3a6-4872-bd2a-69774d18042d"
CAJEWF010000001.1	RepeatMasker	Unknown	53264651	53264819	882	+	.	ID="RND-2_FAMILY-63";Tend="1035";Tstart="866";shortTE="F";uid="be953f09-9e30-426f-bf8f-8fef0c417164"
CAJEWF010000001.1	RepeatMasker	DNA/hAT-Tip100	48182897	48183143	538	+	.	ID="RND-5_FAMILY-926";Tend="1629";Tstart="1379";shortTE="F";uid="046cd07e-66f1-44f0-a716-5d4c76f5ab93"
CAJEWF010000001.1	RepeatMasker	RC/Helitron	4928276	4928491	459	+	.	ID="RND-6_FAMILY-12907";Tend="934";Tstart="744";shortTE="F";uid="7cad116c-495c-4648-8df0-ba781ac97fb4"
CAJEWF010000001.1	RepeatMasker	DNA/CMC-EnSpm	45437832	45437936	423	+	.	ID="RND-5_FAMILY-567";Tend="2221";Tstart="2119";shortTE="F";uid="cf721b0b-96c0-4269-a280-b1ee44b59f15"
CAJEWF010000001.1	RepeatMasker	DNA	8635841	8635972	987	+	.	ID="DNA4-17B_BTA";Tend="132";Tstart="1";shortTE="F";uid="4a47efb4-163e-4f42-b9d6-ec6234af3a84"
CAJEWF010000001.1	RepeatMasker	DNA	12754644	12754837	827	+	.	ID="DNA-5_BTA";Tend="194";Tstart="1";shortTE="F";uid="d8dbe6af-843f-4281-8082-fd5ace472cd8"
CAJEWF010000001.1	RepeatMasker	DNA/hAT-Tip100	35951307	35952253	7487	+	.	ID="RND-4_FAMILY-272";Tend="1812";Tstart="879";shortTE="F";uid="080e8f18-e7b9-4428-a2cc-580fad557945"
CAJEWF010000001.1	RepeatMasker	DNA	47032665	47032794	404	+	.	ID="RND-5_FAMILY-630";Tend="631";Tstart="505";shortTE="F";uid="8d19baaa-e73c-4385-8a1e-459fbda404fb"
CAJEWF010000001.1	RepeatMasker	Unknown	24905823	24905988	1080	+	.	ID="RND-4_FAMILY-384";Tend="1008";Tstart="830";shortTE="F";uid="fa82cbd5-6fcb-4113-971c-da5ccca43e87"
CAJEWF010000001.1	RepeatMasker	DNA/CMC-EnSpm	48671923	48672182	1812	+	.	ID="RND-6_FAMILY-7144";Tend="1229";Tstart="967";shortTE="F";uid="a3cb5419-1313-4bca-84d7-8e179360ecb1"
CAJEWF010000001.1	RepeatMasker	DNA/CMC-EnSpm	9409628	9409881	1626	+	.	ID="RND-6_FAMILY-1077";Tend="1165";Tstart="911";shortTE="F";uid="5d10e526-a944-40fd-9d4e-ff367ea8e9a6"
CAJEWF010000001.1	RepeatMasker	Unknown	21494055	21494724	4501	+	.	ID="RND-6_FAMILY-5324";Tend="1818";Tstart="1053";shortTE="F";uid="7304786d-6af1-4f20-a639-fc2b9b75dbe1"
CAJEWF010000001.1	RepeatMasker	Unknown	37213919	37214074	510	+	.	ID="RND-2_FAMILY-63";Tend="1032";Tstart="868";shortTE="F";uid="539a0893-37bc-4a64-b876-6cc208646ae0"
CAJEWF010000001.1	RepeatMasker	Unknown	26730162	26730348	655	+	.	ID="RND-1_FAMILY-131";Tend="1158";Tstart="948";shortTE="F";uid="7b8cfd3c-6891-47ac-99bc-a033a6a8fabe"
CAJEWF010000001.1	RepeatMasker	Unknown	7387710	7387927	1487	+	.	ID="RND-4_FAMILY-29";Tend="1876";Tstart="1660";shortTE="F";uid="f099bc64-819e-4238-a98e-ee276dc9528e"
CAJEWF010000001.1	RepeatMasker	DNA/CMC-EnSpm	53021594	53021852	1713	+	.	ID="RND-6_FAMILY-7144";Tend="1229";Tstart="967";shortTE="F";uid="f473ae69-4d92-45ea-bc40-8a401a161c61"
CAJEWF010000001.1	RepeatMasker	LTR/Gypsy	25073590	25073741	422	+	.	ID="RND-6_FAMILY-1646";Tend="1488";Tstart="1337";shortTE="F";uid="0779fb0e-47a3-4350-8b62-cd4bd826225b"
CAJEWF010000001.1	RepeatMasker	DNA/TcMar-Mariner	17760567	17761782	8240	+	.	ID="RND-5_FAMILY-476";Tend="1737";Tstart="580";shortTE="F";uid="77b27d58-4641-4030-8dd2-829ab8ee9c9b"
CAJEWF010000001.1	RepeatMasker	DNA/CMC-Transib	50449935	50450100	1198	+	.	ID="RND-5_FAMILY-2303";Tend="933";Tstart="768";shortTE="F";uid="968698db-00a6-479b-8c02-989ac9b44253"
CAJEWF010000001.1	RepeatMasker	LINE/I	40550198	40550355	1286	+	.	ID="RND-5_FAMILY-1134";Tend="1462";Tstart="1037";shortTE="F";uid="eda676bf-2b91-4572-88dd-b83c951ea006"
CAJEWF010000001.1	RepeatMasker	DNA/CMC-EnSpm	34126889	34127148	1748	+	.	ID="RND-2_FAMILY-41";Tend="1262";Tstart="1002";shortTE="F";uid="fa251876-6ef5-4bb6-a114-180eba15b398"
CAJEWF010000001.1	RepeatMasker	Unknown	18718970	18719104	605	+	.	ID="RND-1_FAMILY-27";Tend="1053";Tstart="918";shortTE="F";uid="5b5573eb-36f7-4b87-99c1-6d87bd62310a"
CAJEWF010000001.1	RepeatMasker	Unknown	35145379	35145481	636	+	.	ID="RND-3_FAMILY-763";Tend="1015";Tstart="913";shortTE="F";uid="417e4275-6972-490e-8983-72e7a0cd66a1"
CAJEWF010000001.1	RepeatMasker	Unknown	23040171	23041879	14222	+	.	ID="RND-1_FAMILY-738";Tend="2451";Tstart="775";shortTE="F";uid="365d19df-957d-4bea-a3c9-0c135ef47b8e"
CAJEWF010000001.1	RepeatMasker	DNA/hAT?	17900754	17901065	2535	+	.	ID="HAT-N6_BTA";Tend="311";Tstart="1";shortTE="F";uid="bfe5ac40-dbd3-41eb-b85d-315d2db45175"
CAJEWF010000001.1	RepeatMasker	DNA/Academ-1	39602564	39603286	5949	+	.	ID="RND-1_FAMILY-406";Tend="1689";Tstart="966";shortTE="F";uid="2274bcb0-5182-4ebf-a419-422ccaa856d4"
CAJEWF010000001.1	RepeatMasker	DNA/CMC-EnSpm	24285460	24285589	483	+	.	ID="RND-6_FAMILY-6392";Tend="824";Tstart="700";shortTE="F";uid="d5f471e2-8c42-4e9c-ab15-5ed170eb545f"
CAJEWF010000001.1	RepeatMasker	SINE/tRNA-Core	9464783	9464963	1099	+	.	ID="RND-1_FAMILY-159";Tend="1339";Tstart="1173";shortTE="F";uid="fecbf9dc-999c-4397-9c46-3d6e5e1f41f1"
CAJEWF010000001.1	RepeatMasker	DNA	25181433	25181596	1310	+	.	ID="DNA-1_BTA";Tend="162";Tstart="1";shortTE="F";uid="d29baf86-fc30-4f92-9a20-cff510638b63"
CAJEWF010000001.1	RepeatMasker	Unknown	19764023	19764256	883	+	.	ID="RND-6_FAMILY-14361";Tend="576";Tstart="343";shortTE="F";uid="0df0179c-a471-48aa-8006-27b25d873ff6"
CAJEWF010000001.1	RepeatMasker	LTR/Gypsy	45439873	45440004	581	+	.	ID="RND-6_FAMILY-9105";Tend="1076";Tstart="948";shortTE="F";uid="688f410b-60a2-4c8b-a5c6-2e9e05f2ca4a"
CAJEWF010000001.1	RepeatMasker	DNA	2904125	2904327	420	+	.	ID="DNA-5_BTA";Tend="255";Tstart="2";shortTE="F";uid="948c6e7c-851d-414f-9184-218be64057e3"
CAJEWF010000001.1	RepeatMasker	Unknown	35276129	35276688	4146	+	.	ID="RND-5_FAMILY-2792";Tend="1363";Tstart="804";shortTE="F";uid="334946e5-d7e5-4ebd-80aa-f15de2ca8e15"
CAJEWF010000001.1	RepeatMasker	DNA/TcMar-Tc1	39478445	39478666	1253	+	.	ID="RND-4_FAMILY-1919";Tend="1102";Tstart="902";shortTE="F";uid="5b172724-e013-4482-8f29-816c67b7da6f"
CAJEWF010000001.1	RepeatMasker	Unknown	18508597	18508822	529	+	.	ID="RND-1_FAMILY-36";Tend="1206";Tstart="968";shortTE="F";uid="5ea1e547-09e8-4a6b-9175-c27d30b6976d"
CAJEWF010000001.1	RepeatMasker	Unknown	49525604	49525710	598	+	.	ID="RND-4_FAMILY-227";Tend="1133";Tstart="1023";shortTE="F";uid="4c2cf178-7b28-4c97-86e5-a44c66284f62"
CAJEWF010000001.1	RepeatMasker	Unknown	30659678	30659971	438	+	.	ID="RND-1_FAMILY-286";Tend="1238";Tstart="942";shortTE="F";uid="00bc6663-d963-4fc7-ad90-a514b7d7b455"
CAJEWF010000001.1	RepeatMasker	DNA/CMC-EnSpm	14242999	14243265	1344	+	.	ID="RND-1_FAMILY-56";Tend="1148";Tstart="886";shortTE="F";uid="f7039257-5f13-4839-8da8-86b65e962944"
CAJEWF010000001.1	RepeatMasker	DNA/hAT?	37299674	37299993	2245	+	.	ID="HAT-N6_BTA";Tend="311";Tstart="1";shortTE="F";uid="cc4e7851-5eb9-4e08-a24e-a914cc4bc5c8"
CAJEWF010000001.1	RepeatMasker	DNA/TcMar-Pogo	51636601	51637515	7599	+	.	ID="RND-6_FAMILY-3737";Tend="1838";Tstart="941";shortTE="F";uid="8357ad89-bb5a-444e-a4ee-ab20544cb995"
CAJEWF010000001.1	RepeatMasker	LTR/Gypsy	7870985	7871134	841	+	.	ID="RND-6_FAMILY-417";Tend="1164";Tstart="1015";shortTE="F";uid="64ea4199-9408-4cb4-8697-00e80e9ce392"
CAJEWF010000001.1	RepeatMasker	DNA	8536442	8536688	1280	+	.	ID="RND-1_FAMILY-136";Tend="1170";Tstart="915";shortTE="F";uid="1abdda41-312b-4657-bbe7-22dceab3f2e9"
CAJEWF010000001.1	RepeatMasker	DNA/CMC	3851801	3852022	1552	+	.	ID="ENSPM-N1_BTA";Tend="228";Tstart="1";shortTE="F";uid="cf394b01-ee3c-4d55-a3ac-519127ac8456"
CAJEWF010000001.1	RepeatMasker	DNA/CMC-EnSpm	3635204	3635350	538	+	.	ID="RND-3_FAMILY-131";Tend="1174";Tstart="1031";shortTE="F";uid="f3546dfc-5247-494e-bb82-01ceafa5cb5f"
CAJEWF010000001.1	RepeatMasker	Unknown	30276020	30276184	586	+	.	ID="RND-1_FAMILY-36";Tend="1193";Tstart="1029";shortTE="F";uid="cf6bc2d1-1b01-45f6-b5a8-cd1e5a50a7c0"
CAJEWF010000001.1	RepeatMasker	LTR/Gypsy	45792831	45793117	1085	+	.	ID="RND-4_FAMILY-31";Tend="1374";Tstart="843";shortTE="F";uid="ecfb5c57-4c24-4bc5-ad69-3b372145d791"
CAJEWF010000001.1	RepeatMasker	Unknown	35568425	35568567	842	+	.	ID="RND-6_FAMILY-498";Tend="981";Tstart="842";shortTE="F";uid="95c678b9-4f52-4a54-9754-c1516a3663b3"
CAJEWF010000001.1	RepeatMasker	DNA	4055774	4056126	1266	+	.	ID="RND-3_FAMILY-28";Tend="1249";Tstart="902";shortTE="F";uid="e1f198a7-17f3-4451-8818-e9acac8b3558"
CAJEWF010000001.1	RepeatMasker	DNA/CMC	51848409	51848583	1130	+	.	ID="ENSPM-N1_BTA";Tend="228";Tstart="66";shortTE="F";uid="107ea399-4902-48d9-bbdd-6bd3bc32d482"
CAJEWF010000001.1	RepeatMasker	DNA/TcMar-Tc1	16351177	16351621	3400	+	.	ID="RND-1_FAMILY-170";Tend="1358";Tstart="916";shortTE="F";uid="6e8f2db0-7a9a-4964-9d43-c7e0f667929c"
CAJEWF010000001.1	RepeatMasker	Unknown	7500892	7501101	899	+	.	ID="RND-6_FAMILY-12866";Tend="1206";Tstart="863";shortTE="F";uid="de407bd6-33f3-4bb3-9132-3bb14bc347c4"
CAJEWF010000001.1	RepeatMasker	Unknown	39590065	39590177	489	+	.	ID="RND-6_FAMILY-3299";Tend="949";Tstart="837";shortTE="F";uid="3555c8e9-a2b4-448a-84c1-732957701bb8"
CAJEWF010000001.1	RepeatMasker	Unknown	4914224	4914331	775	+	.	ID="RND-6_FAMILY-1750";Tend="976";Tstart="845";shortTE="F";uid="aa710341-5e6e-41e4-9dee-9040fefab303"
CAJEWF010000001.1	RepeatMasker	LTR/Gypsy	35228524	35229045	2907	+	.	ID="RND-4_FAMILY-31";Tend="1370";Tstart="847";shortTE="F";uid="32b814bf-5e6b-423d-9846-ec1be834ce44"
CAJEWF010000001.1	RepeatMasker	LTR/Gypsy	34408191	34408319	410	+	.	ID="RND-6_FAMILY-2451";TEgroup="ctg_1%7CRND-6_FAMILY-2451%7C1";Tend="1774";Tstart="1688";shortTE="T";uid="ab8c65ed-6088-45ee-a8a8-31908872b880"
CAJEWF010000001.1	RepeatMasker	LTR/Gypsy	4268815	4269453	945	+	.	ID="RND-4_FAMILY-31";Tend="1211";Tstart="512";shortTE="F";uid="9f91f015-9e27-45ba-ab60-f47057c17067"
CAJEWF010000001.1	RepeatMasker	DNA/CMC-EnSpm	1316720	1316883	1220	+	.	ID="RND-6_FAMILY-1912";Tend="1116";Tstart="953";shortTE="F";uid="9eb6c4b1-fee9-4870-8c68-5cfe3ce21b61"
CAJEWF010000001.1	RepeatMasker	Unknown	16532128	16532417	2123	+	.	ID="RND-6_FAMILY-2207";Tend="1237";Tstart="940";shortTE="F";uid="1a94ea60-8783-4299-85b1-67e10e7d3d4a"
CAJEWF010000001.1	RepeatMasker	DNA/hAT-Tip100	2909938	2910182	1846	+	.	ID="RND-6_FAMILY-6685";Tend="1069";Tstart="825";shortTE="F";uid="8cbf5d63-d133-4aed-8837-7ac1d02d08ad"
CAJEWF010000001.1	RepeatMasker	LTR/Gypsy	49156863	49157127	1596	+	.	ID="RND-5_FAMILY-1051";Tend="1201";Tstart="931";shortTE="F";uid="e9cd332e-7c77-4964-9316-8bb1d373e016"
CAJEWF010000001.1	RepeatMasker	DNA/CMC	1560665	1560883	1590	+	.	ID="ENSPM-N2_BTA";Tend="212";Tstart="1";shortTE="F";uid="9a8892f5-904f-4734-8227-0dae8184c422"
CAJEWF010000001.1	RepeatMasker	DNA/CMC-EnSpm	16361812	16361919	463	+	.	ID="RND-6_FAMILY-6392";Tend="826";Tstart="719";shortTE="F";uid="5f5cc1d0-913b-4ccf-b976-19b499dce881"
CAJEWF010000001.1	RepeatMasker	Unknown	51259517	51259747	994	+	.	ID="RND-1_FAMILY-36";Tend="1209";Tstart="947";shortTE="F";uid="5ba2d90e-28df-443d-b682-24defc717e25"
CAJEWF010000001.1	RepeatMasker	DNA/MULE-MuDR	38832639	38833007	2523	+	.	ID="RND-1_FAMILY-69";Tend="1321";Tstart="953";shortTE="F";uid="79dad449-a0af-49e2-b22e-1066afc0a92c"
CAJEWF010000001.1	RepeatMasker	DNA	2534642	2535012	1315	+	.	ID="RND-6_FAMILY-7817";Tend="2048";Tstart="1685";shortTE="F";uid="20b4a0ac-f4bf-4533-88d3-1eca858ee8bb"
CAJEWF010000001.1	RepeatMasker	Unknown	18402753	18403001	1698	+	.	ID="RND-5_FAMILY-1778";Tend="1149";Tstart="901";shortTE="F";uid="3ad0a73f-428e-495c-836f-f916d219a20a"
CAJEWF010000001.1	RepeatMasker	LTR/Gypsy	13289891	13290137	866	+	.	ID="RND-3_FAMILY-29";Tend="1334";Tstart="1080";shortTE="F";uid="17dfcdb5-c483-446d-93ac-62b031b713a9"
CAJEWF010000001.1	RepeatMasker	DNA	13692383	13692531	633	+	.	ID="DNA-5_BTA";Tend="139";Tstart="1";shortTE="F";uid="1fb7fd26-70ea-463c-a0e4-4d5db13a915b"
CAJEWF010000001.1	RepeatMasker	DNA/TcMar-Tc1	3364213	3365764	12275	+	.	ID="RND-6_FAMILY-8393";Tend="2261";Tstart="735";shortTE="F";uid="d6a14115-2183-4585-8359-414ac3cb5092"
CAJEWF010000001.1	RepeatMasker	LINE/I	31003617	31003918	1295	+	.	ID="NIMB-2_BTA";Tend="5545";Tstart="5251";shortTE="F";uid="611cb6f4-5906-47d3-af1e-0ecd2680874f"
CAJEWF010000001.1	RepeatMasker	DNA	46916764	46916885	934	+	.	ID="DNA4-17B_BTA";Tend="122";Tstart="1";shortTE="F";uid="2ed461d6-3466-4817-b05c-db44d989a06a"
CAJEWF010000001.1	RepeatMasker	DNA	8773487	8773692	674	+	.	ID="DNA-1_BTA";Tend="504";Tstart="288";shortTE="F";uid="07dd27fb-b280-438e-adc7-493675913bb0"
CAJEWF010000001.1	RepeatMasker	Unknown	33968814	33969219	1072	+	.	ID="RND-6_FAMILY-5186";Tend="1240";Tstart="839";shortTE="F";uid="8f797aca-33dd-4668-9a12-a8484cca015e"
CAJEWF010000001.1	RepeatMasker	DNA/hAT?	51748920	51749360	3797	+	.	ID="RND-6_FAMILY-1317";Tend="1381";Tstart="926";shortTE="F";uid="3cad1011-1f86-4bc5-91f9-86a1c33fa3d3"
CAJEWF010000001.1	RepeatMasker	DNA	37748853	37748977	1006	+	.	ID="DNA4-17B_BTA";Tend="126";Tstart="2";shortTE="F";uid="c3bada26-abd5-45f4-9845-680c346f98a3"
CAJEWF010000001.1	RepeatMasker	DNA	20598081	20598587	3782	+	.	ID="DNA-1_BTA";Tend="504";Tstart="1";shortTE="F";uid="ba6f7ab2-d084-47ff-95cf-f9a0c162ee08"
CAJEWF010000001.1	RepeatMasker	DNA/Kolobok	21796814	21797265	3660	+	.	ID="RND-6_FAMILY-6547";Tend="1100";Tstart="642";shortTE="F";uid="151a95e3-89ca-4e10-bdbb-6b14cd9a956d"
CAJEWF010000001.1	RepeatMasker	DNA/hAT?	50812934	50813280	2417	+	.	ID="RND-5_FAMILY-1268";Tend="1191";Tstart="848";shortTE="F";uid="e10b54ff-c31a-4e7c-8fd6-6869a492e377"
CAJEWF010000001.1	RepeatMasker	DNA/CMC-EnSpm	38879605	38879777	1297	+	.	ID="RND-1_FAMILY-56";Tend="1072";Tstart="899";shortTE="F";uid="387dc61f-a05a-4584-a40e-51f5af1df72b"
CAJEWF010000001.1	RepeatMasker	DNA/Kolobok	3991937	3992332	2041	+	.	ID="RND-1_FAMILY-127";Tend="1376";Tstart="968";shortTE="F";uid="97a94e66-692f-4636-9acf-13cb6d961cce"
CAJEWF010000001.1	RepeatMasker	DNA	8156747	8156998	1709	+	.	ID="DNA-5_BTA";Tend="255";Tstart="2";shortTE="F";uid="f1aa5112-275a-43d8-945b-5a8c91c2b012"
CAJEWF010000001.1	RepeatMasker	DNA	43882302	43882794	3706	+	.	ID="DNA-1_BTA";Tend="504";Tstart="1";shortTE="F";uid="af00543b-74ad-40f8-af1f-5e0ea1a80e0e"
CAJEWF010000001.1	RepeatMasker	DNA/TcMar-Tc1	8830540	8831741	8768	+	.	ID="MARINER-N2_BTA";Tend="1202";Tstart="1";shortTE="F";uid="72cba1b3-96db-498c-acb5-c12a8c75a7f7"
CAJEWF010000001.1	RepeatMasker	DNA/hAT-Tip100	101695	101848	769	+	.	ID="RND-1_FAMILY-474";Tend="1092";Tstart="921";shortTE="F";uid="7ec01906-1aeb-4368-ba09-2dd095179e1e"
CAJEWF010000001.1	RepeatMasker	LTR/Copia	13187281	13187506	599	+	.	ID="RND-3_FAMILY-132";Tend="1363";Tstart="1141";shortTE="F";uid="49c3993a-4e5a-4233-b63f-080276935ae4"
CAJEWF010000001.1	RepeatMasker	DNA/Kolobok	5203638	5203784	581	+	.	ID="KOLOBOK-N2_BTA";Tend="417";Tstart="267";shortTE="F";uid="97c65e32-b5b2-4796-a4a2-628d19ba2147"
CAJEWF010000001.1	RepeatMasker	RC/Helitron	48653682	48653820	762	+	.	ID="HELITRON-1N1B_BTA";Tend="145";Tstart="8";shortTE="F";uid="00127eb9-2c8a-4df9-a7de-c3b48bcab585"
CAJEWF010000001.1	RepeatMasker	LTR/Gypsy	29881623	29881766	825	+	.	ID="RND-6_FAMILY-2211";Tend="1594";Tstart="1456";shortTE="F";uid="b4e86dcb-8ccb-4195-8201-8289dcaaf5c1"
CAJEWF010000001.1	RepeatMasker	LINE/R1	8342290	8342539	622	+	.	ID="R1-7_BTA";Tend="4022";Tstart="3773";shortTE="F";uid="7e0b27bd-5b30-47ad-88f7-56d0c237898d"
CAJEWF010000001.1	RepeatMasker	Unknown	31730456	31730768	1155	+	.	ID="RND-6_FAMILY-1247";Tend="1292";Tstart="956";shortTE="F";uid="1fa7f597-4bf8-4139-bc2c-e9e0380e36a5"
CAJEWF010000001.1	RepeatMasker	DNA	7833613	7833745	1055	+	.	ID="RND-6_FAMILY-11069";Tend="1032";Tstart="900";shortTE="F";uid="e7dd8a84-ff26-452f-bca5-6fa7b288dbd3"
CAJEWF010000001.1	RepeatMasker	DNA/CMC	32687542	32687769	1815	+	.	ID="ENSPM-N1_BTA";Tend="228";Tstart="1";shortTE="F";uid="c7c6e520-de19-4845-bf01-348945481bda"
CAJEWF010000001.1	RepeatMasker	Unknown	43753347	43753605	1482	+	.	ID="RND-1_FAMILY-253";Tend="1135";Tstart="879";shortTE="F";uid="bc187deb-c0fd-49ad-a615-bb30ebe8221b"
CAJEWF010000001.1	RepeatMasker	DNA	13831480	13831676	900	+	.	ID="RND-2_FAMILY-23";Tend="1130";Tstart="905";shortTE="F";uid="a44a95ad-1c89-4ed5-a1b1-cb83e40fa3a0"
CAJEWF010000001.1	RepeatMasker	DNA/CMC-Transib	8982081	8982236	907	+	.	ID="RND-5_FAMILY-2303";Tend="899";Tstart="748";shortTE="F";uid="ef0817e2-d345-4b08-8bd5-d663cb03dc0d"
CAJEWF010000001.1	RepeatMasker	Unknown	23128154	23128542	2891	+	.	ID="RND-6_FAMILY-1777";Tend="1281";Tstart="886";shortTE="F";uid="3c25b10b-ce30-4459-a805-57f273aec784"
CAJEWF010000001.1	RepeatMasker	Unknown	51479726	51480334	4472	+	.	ID="RND-1_FAMILY-504";Tend="1596";Tstart="986";shortTE="F";uid="73607fda-e95a-4155-b7e3-ce37853bab93"
CAJEWF010000001.1	RepeatMasker	DNA/PIF-Spy	27185704	27185836	580	+	.	ID="RND-5_FAMILY-3132";Tend="2437";Tstart="2298";shortTE="F";uid="44415f58-c528-4887-af04-2e9bc8d2fe31"
CAJEWF010000001.1	RepeatMasker	DNA/hAT-Tip100	1844522	1844645	587	+	.	ID="RND-5_FAMILY-3189";Tend="1661";Tstart="1540";shortTE="F";uid="3737bb7c-5e59-4c11-b883-77900d7b55fa"
CAJEWF010000001.1	RepeatMasker	DNA/Kolobok	46778827	46779042	1644	+	.	ID="RND-6_FAMILY-6547";Tend="1104";Tstart="889";shortTE="F";uid="52455f24-745c-473a-a595-163641bfa880"
CAJEWF010000001.1	RepeatMasker	DNA	48277860	48278363	3940	+	.	ID="DNA-1_BTA";Tend="504";Tstart="1";shortTE="F";uid="f9eb2d14-01ec-451a-8dc6-29fa43b98f3e"
CAJEWF010000001.1	RepeatMasker	DNA/hAT?	20381976	20382228	1926	+	.	ID="HAT-N6_BTA";Tend="311";Tstart="60";shortTE="F";uid="bf8b02f9-b66d-46ae-9114-364cc280b61a"
CAJEWF010000001.1	RepeatMasker	DNA/TcMar-Tc1	42578281	42580791	13981	+	.	ID="rnd-6_family-7706";Tend="3281";Tstart="733";shortTE="F";uid="e3a4b0ac-eb66-403d-a907-9cf3b955659b"
CAJEWF010000001.1	RepeatMasker	Unknown	32510833	32511065	679	+	.	ID="RND-1_FAMILY-36";Tend="1193";Tstart="952";shortTE="F";uid="618e77c5-9ca3-4ab3-afbd-e7dfe7be4daf"
CAJEWF010000001.1	RepeatMasker	DNA	47047350	47047494	911	+	.	ID="RND-3_FAMILY-28";Tend="1042";Tstart="899";shortTE="F";uid="83927cbc-51ef-4ea8-abbc-607de3dab28f"
CAJEWF010000001.1	RepeatMasker	DNA	44270606	44270995	2181	+	.	ID="DNA-10_BTA";Tend="434";Tstart="1";shortTE="F";uid="896a0a85-6b7e-4d3c-bd91-a5d1ef77079e"
CAJEWF010000001.1	RepeatMasker	DNA/CMC	15016070	15016395	2475	+	.	ID="RND-1_FAMILY-81";Tend="1272";Tstart="948";shortTE="F";uid="f9050751-abfb-4ae1-8e1a-abf378403b52"
CAJEWF010000001.1	RepeatMasker	Unknown	28693761	28693995	825	+	.	ID="RND-1_FAMILY-36";Tend="1206";Tstart="971";shortTE="F";uid="678c3a66-e051-4dd6-a4a3-a7d233abe66c"
CAJEWF010000001.1	RepeatMasker	Unknown	25304339	25304574	717	+	.	ID="RND-4_FAMILY-1879";Tend="1067";Tstart="822";shortTE="F";uid="5d9b2790-fdf5-4329-9a2f-eb23a210dbb5"
CAJEWF010000001.1	RepeatMasker	Unknown	1062799	1063361	2866	+	.	ID="RND-1_FAMILY-449";TEgroup="ctg_1%7CRND-1_FAMILY-449%7C1";Tend="1362";Tstart="942";shortTE="F";uid="1b3de859-f317-44e6-b187-6347315e5c9e"
CAJEWF010000001.1	RepeatMasker	DNA	51582001	51582504	4074	+	.	ID="DNA-1_BTA";Tend="504";Tstart="1";shortTE="F";uid="d6bf97b6-012f-465a-958a-17e95dfd7ce1"
CAJEWF010000001.1	RepeatMasker	DNA/PIF-Spy	38909184	38909405	1004	+	.	ID="RND-5_FAMILY-827";Tend="2810";Tstart="2605";shortTE="F";uid="52627908-4faa-4587-ab8f-ed69d784a0ed"
CAJEWF010000001.1	RepeatMasker	DNA/TcMar-Tc1	52248348	52248460	494	+	.	ID="RND-1_FAMILY-54";Tend="1605";Tstart="1494";shortTE="F";uid="84134066-69ce-4f40-9e37-c0885ffd3d56"
CAJEWF010000001.1	RepeatMasker	DNA/Sola-2	52601402	52602979	11152	+	.	ID="RND-6_FAMILY-3279";Tend="2223";Tstart="744";shortTE="F";uid="f19341fa-6578-4012-90e0-b8b16f4a5b2f"
CAJEWF010000001.1	RepeatMasker	Unknown	3882446	3882942	981	+	.	ID="RND-1_FAMILY-257";TEgroup="ctg_1%7CRND-1_FAMILY-257%7C2";Tend="1207";Tstart="872";shortTE="F";uid="f9019a3c-e65d-4397-b167-9bc84853cea8"
CAJEWF010000001.1	RepeatMasker	Unknown	35179187	35179539	429	+	.	ID="RND-5_FAMILY-38";TEgroup="ctg_1%7CRND-5_FAMILY-38%7C7";Tend="1229";Tstart="947";shortTE="T";uid="c5d31d6f-0b97-4f39-9345-5384383c8ec3"
CAJEWF010000001.1	RepeatMasker	DNA/hAT-Tip100	15886960	15887081	794	+	.	ID="RND-1_FAMILY-809";Tend="1298";Tstart="1176";shortTE="F";uid="90289abd-b74f-4be5-855d-e87c2f5bc97c"
CAJEWF010000001.1	RepeatMasker	RC/Helitron	46279212	46280543	4123	+	.	ID="HELITRON-N1_BTA";TEgroup="ctg_1%7CHELITRON-N1_BTA%7C1";Tend="1796";Tstart="4";shortTE="F";uid="9753a944-2afb-4850-85a3-77670e16947e"
CAJEWF010000001.1	RepeatMasker	DNA/CMC-EnSpm	8773278	8773486	964	+	.	ID="RND-6_FAMILY-7144";Tend="1168";Tstart="967";shortTE="F";uid="51a8769e-1fcb-4414-aeaf-f4321c429003"
CAJEWF010000001.1	RepeatMasker	Unknown	41196127	41196246	611	+	.	ID="RND-3_FAMILY-432";Tend="1089";Tstart="971";shortTE="F";uid="104f1f40-5440-4ae9-abf3-9caae0bf7836"
CAJEWF010000001.1	RepeatMasker	DNA/CMC	32711405	32711634	1823	+	.	ID="RND-5_FAMILY-957";Tend="1087";Tstart="859";shortTE="F";uid="1f8381a5-fce0-4e3b-afe0-cad2d8a66afc"
CAJEWF010000001.1	RepeatMasker	DNA/hAT?	5060452	5060666	1272	+	.	ID="RND-6_FAMILY-2385";Tend="1197";Tstart="982";shortTE="F";uid="1e3c5c3c-bec6-482f-880f-3d3f0e5f59fc"
CAJEWF010000001.1	RepeatMasker	DNA/CMC-EnSpm	2212511	2212761	1488	+	.	ID="RND-1_FAMILY-56";Tend="1148";Tstart="898";shortTE="F";uid="9437ba33-a491-4ca8-9880-7b6afd858553"
CAJEWF010000001.1	RepeatMasker	RC/Helitron	2203699	2203821	2569	+	.	ID="RND-4_FAMILY-83";Tend="1473";Tstart="1156";shortTE="F";uid="2f7af5c4-3ddd-409b-b266-ee00cb87f84f"
CAJEWF010000001.1	RepeatMasker	DNA/PIF-Spy	25583688	25585335	14020	+	.	ID="RND-5_FAMILY-70";Tend="2432";Tstart="781";shortTE="F";uid="3d23e74a-a66c-4c3a-86a8-9606b2ada2a3"
CAJEWF010000001.1	RepeatMasker	LINE/L2	5951622	5952264	4812	+	.	ID="RND-1_FAMILY-323";Tend="1633";Tstart="910";shortTE="F";uid="8cf16d80-4898-479e-82ff-475650b8911a"
CAJEWF010000001.1	RepeatMasker	DNA/CMC-Transib	13347584	13347757	1193	+	.	ID="RND-5_FAMILY-2303";Tend="930";Tstart="759";shortTE="F";uid="0e882840-10c6-4cc8-adf8-443ea5e2741d"
CAJEWF010000001.1	RepeatMasker	DNA/PIF-Spy	1201909	1202026	537	+	.	ID="ISL2EU-2_BTA";Tend="187";Tstart="73";shortTE="F";uid="410fdfbd-6697-4746-9be9-d8e540c9c90f"
CAJEWF010000001.1	RepeatMasker	LTR/Gypsy	20325859	20326152	1567	+	.	ID="RND-6_FAMILY-1646";Tend="1748";Tstart="1244";shortTE="F";uid="21027bf4-2e6b-4575-b5d7-9f0a6f3a6b5a"
CAJEWF010000001.1	RepeatMasker	DNA/PIF-Spy	11994657	11995606	8202	+	.	ID="RND-6_FAMILY-964";Tend="1868";Tstart="920";shortTE="F";uid="d7106cca-1aa7-4f13-8c34-9e57ee728221"
CAJEWF010000001.1	RepeatMasker	LINE/I	13598257	13598539	1967	+	.	ID="NIMB-4_BTA";Tend="1750";Tstart="1474";shortTE="F";uid="2e586483-638c-449c-a1ca-0cb6f2d670b1"
CAJEWF010000001.1	RepeatMasker	LTR/Gypsy	46480570	46480672	519	+	.	ID="RND-5_FAMILY-1051";Tend="1179";Tstart="1075";shortTE="F";uid="4bfbdbe0-815b-4aeb-90da-1d6ee78f40bb"
CAJEWF010000001.1	RepeatMasker	DNA/hAT?	36993341	36994129	3967	+	.	ID="RND-6_FAMILY-1317";Tend="1947";Tstart="1181";shortTE="F";uid="a1eba2a8-bd13-4c1b-a3e8-5ca36ee52f54"
CAJEWF010000001.1	RepeatMasker	DNA	1802809	1802969	945	+	.	ID="RND-4_FAMILY-183";Tend="1056";Tstart="893";shortTE="F";uid="3f6281b3-85b2-412c-8c7b-5931d86ef892"
CAJEWF010000001.1	RepeatMasker	RC/Helitron	47270023	47270130	812	+	.	ID="RND-1_FAMILY-88";Tend="907";Tstart="800";shortTE="F";uid="09ecef89-be5e-4c00-91ff-3d9cef2d744c"
CAJEWF010000001.1	RepeatMasker	Unknown	52844132	52844273	458	+	.	ID="RND-1_FAMILY-912";Tend="1336";Tstart="1202";shortTE="F";uid="c89998a4-5b36-486d-97b7-7815b2e7abb8"
CAJEWF010000001.1	RepeatMasker	LTR/Gypsy	26015505	26015766	1596	+	.	ID="RND-6_FAMILY-417";Tend="1164";Tstart="903";shortTE="F";uid="c018526f-5f1e-49ad-be37-565baa57296c"
CAJEWF010000001.1	RepeatMasker	Unknown	34623690	34623997	1703	+	.	ID="RND-1_FAMILY-202";Tend="1211";Tstart="914";shortTE="F";uid="2d8ef851-7c91-4f01-888f-2a0d1bf22f21"
CAJEWF010000001.1	RepeatMasker	DNA/Sola-2	15610039	15610284	988	+	.	ID="RND-6_FAMILY-443";Tend="2605";Tstart="2360";shortTE="F";uid="ee007bbf-377d-464e-8e35-e25de4566f87"
CAJEWF010000001.1	RepeatMasker	Unknown	34730230	34732501	10123	+	.	ID="RND-6_FAMILY-5372";TEgroup="ctg_1%7CRND-6_FAMILY-5372%7C1";Tend="3056";Tstart="902";shortTE="F";uid="e3837aae-c1d6-4834-8d78-6fbe2dbc9959"
CAJEWF010000001.1	RepeatMasker	Unknown	3799201	3799320	418	+	.	ID="RND-4_FAMILY-1778";Tend="1053";Tstart="932";shortTE="F";uid="af8cc4a0-1020-435e-902c-d1136f0d3053"
CAJEWF010000001.1	RepeatMasker	DNA/TcMar-Tc1	19179739	19179906	1327	+	.	ID="RND-1_FAMILY-553";Tend="2223";Tstart="2058";shortTE="F";uid="1e63e294-1496-4c61-b6f9-be7ac0653060"
CAJEWF010000001.1	RepeatMasker	Unknown	37978001	37978599	3609	+	.	ID="RND-5_FAMILY-2792";Tend="1351";Tstart="808";shortTE="F";uid="69c77830-a951-4369-8dcf-295ed47ea9ba"
CAJEWF010000001.1	RepeatMasker	DNA/hAT-Tip100	39467683	39468512	3879	+	.	ID="HAT-N2_BTA";Tend="825";Tstart="1";shortTE="F";uid="5abacf52-c95d-4aea-83fc-585f6d54548b"
CAJEWF010000001.1	RepeatMasker	DNA	19383718	19384261	1661	+	.	ID="DNA-4_BTA";Tend="553";Tstart="3";shortTE="F";uid="e6c163a9-73c0-4a77-b7dd-78e02e205387"
CAJEWF010000001.1	RepeatMasker	DNA	50923606	50924046	2473	+	.	ID="DNA-4_BTA";Tend="554";Tstart="118";shortTE="F";uid="5669cb3b-9d9a-4ed6-a6bc-18add6a3aa74"
CAJEWF010000001.1	RepeatMasker	DNA	43361154	43364541	26215	+	.	ID="RND-5_FAMILY-3441";Tend="6073";Tstart="2709";shortTE="F";uid="2fcebd37-fb9f-4e31-9db8-04cfa3bee4e5"
CAJEWF010000001.1	RepeatMasker	Unknown	13343593	13343770	731	+	.	ID="RND-3_FAMILY-763";Tend="1241";Tstart="1057";shortTE="F";uid="7ce50f59-58c4-4237-a573-0e40f6d78f2a"
CAJEWF010000001.1	RepeatMasker	DNA/hAT-Tip100	19984246	19984687	2199	+	.	ID="rnd-5_family-4955";Tend="687";Tstart="370";shortTE="F";uid="3d4bb980-df8d-4de3-990c-44c59573cff7"
CAJEWF010000001.1	RepeatMasker	LTR/Gypsy	24480299	24480562	1508	+	.	ID="RND-6_FAMILY-1646";Tend="1503";Tstart="1240";shortTE="F";uid="eb712b3e-2c79-4034-8cce-2ecc022b07db"
CAJEWF010000001.1	RepeatMasker	DNA/hAT-Tip100	21662069	21662311	666	+	.	ID="RND-6_FAMILY-2085";Tend="1188";Tstart="953";shortTE="F";uid="1bdfc5a6-8840-4436-8fcd-225ee5506e92"
CAJEWF010000001.1	RepeatMasker	DNA/hAT-Tip100	48490895	48491036	705	+	.	ID="RND-5_FAMILY-3189";Tend="1685";Tstart="1545";shortTE="F";uid="e08393fd-bf3f-45b6-9c13-23be53818ef3"
CAJEWF010000001.1	RepeatMasker	DNA	31594758	31595305	4145	+	.	ID="DNA-4_BTA";Tend="554";Tstart="1";shortTE="F";uid="6f951fc9-04a6-4578-98fe-579166e12ae8"
CAJEWF010000001.1	RepeatMasker	DNA	23294192	23294350	447	+	.	ID="RND-6_FAMILY-4591";Tend="4857";Tstart="4698";shortTE="F";uid="54b3a928-38ec-4ccf-8271-b2cfa259c672"
CAJEWF010000001.1	RepeatMasker	DNA/hAT-Tip100	8109840	8110436	4353	+	.	ID="HAT-N2_BTA";Tend="825";Tstart="216";shortTE="F";uid="5a57b277-7919-4441-90b0-372b02f63951"
CAJEWF010000001.1	RepeatMasker	DNA/CMC-EnSpm	21267532	21267646	485	+	.	ID="RND-6_FAMILY-6392";Tend="827";Tstart="700";shortTE="F";uid="a5cb0518-44b5-4919-abb6-a029717eb46f"
CAJEWF010000001.1	RepeatMasker	Unknown	22081794	22081922	999	+	.	ID="RND-1_FAMILY-78";Tend="1081";Tstart="953";shortTE="F";uid="0b3c236b-66ed-4ae3-b6cd-5e3b79814d3a"
CAJEWF010000001.1	RepeatMasker	DNA/hAT-Tip100	37313850	37314035	485	+	.	ID="RND-5_FAMILY-3189";Tend="1679";Tstart="1544";shortTE="F";uid="07528f4d-9954-49ab-bb54-c6e872a3724c"
CAJEWF010000001.1	RepeatMasker	DNA	24960603	24960886	1329	+	.	ID="dna-11_bta";Tend="551";Tstart="292";shortTE="F";uid="2e4acd92-3129-4212-91a8-f57caa5334ac"
CAJEWF010000001.1	RepeatMasker	DNA/hAT?	46156095	46156529	3715	+	.	ID="RND-6_FAMILY-1317";Tend="1371";Tstart="926";shortTE="F";uid="6f258083-6091-4596-94d7-88e4b156ec39"
CAJEWF010000001.1	RepeatMasker	Unknown	21118684	21118936	1678	+	.	ID="RND-6_FAMILY-2207";Tend="1200";Tstart="946";shortTE="F";uid="c91e081f-41c3-4f91-b01d-71f275b375bf"
CAJEWF010000001.1	RepeatMasker	DNA	25233566	25233838	1290	+	.	ID="DNA-11_BTA";Tend="277";Tstart="2";shortTE="F";uid="e327994d-891c-4eb2-9755-ac161f3993d1"
CAJEWF010000001.1	RepeatMasker	LTR/Copia	26570057	26571673	8350	+	.	ID="RND-6_FAMILY-4958";Tend="2007";Tstart="321";shortTE="F";uid="62244691-caf9-4696-bbf3-3a788ca38959"
CAJEWF010000001.1	RepeatMasker	DNA/PIF-Spy	42520882	42521063	518	+	.	ID="ISL2EU-2_BTA";Tend="187";Tstart="5";shortTE="F";uid="0127845f-9191-4429-a3bc-cfb47846161a"
CAJEWF010000001.1	RepeatMasker	DNA	36199070	36199379	1370	+	.	ID="dna-5_bta";Tend="396";Tstart="1";shortTE="F";uid="125a3011-67ce-4d77-bece-1e6f49a71eee"
CAJEWF010000001.1	RepeatMasker	Unknown	11075500	11075878	3182	+	.	ID="RND-6_FAMILY-6524";Tend="1455";Tstart="1079";shortTE="F";uid="4985b17f-43b7-4016-a884-f5f8ea0613e2"
CAJEWF010000001.1	RepeatMasker	Unknown	17331230	17331491	726	+	.	ID="RND-2_FAMILY-342";Tend="1042";Tstart="782";shortTE="F";uid="7d491e99-6378-4322-9915-7df99bde2cb2"
CAJEWF010000001.1	RepeatMasker	DNA/CMC	11843820	11844029	1430	+	.	ID="RND-5_FAMILY-957";Tend="1070";Tstart="859";shortTE="F";uid="723011ea-16f1-47ff-a012-793501d39f60"
CAJEWF010000001.1	RepeatMasker	Unknown	51416636	51417210	3778	+	.	ID="RND-1_FAMILY-585";Tend="1548";Tstart="972";shortTE="F";uid="6cff8a61-5f66-4eea-a919-1d77ce57cd0a"
CAJEWF010000001.1	RepeatMasker	DNA/CMC-Transib	14242237	14242346	440	+	.	ID="RND-5_FAMILY-2303";Tend="924";Tstart="771";shortTE="F";uid="28d117ec-4c72-493d-b19f-0fed6eb5a427"
CAJEWF010000001.1	RepeatMasker	LTR/Gypsy	19657633	19657781	963	+	.	ID="RND-5_FAMILY-1051";Tend="1192";Tstart="1045";shortTE="F";uid="528b457b-24c3-4f93-a63f-723853c10670"
CAJEWF010000001.1	RepeatMasker	DNA/CMC	1697818	1698621	6144	+	.	ID="RND-1_FAMILY-120";Tend="4142";Tstart="3332";shortTE="F";uid="6ceaa43c-7b7c-4b0b-adc5-4b57f687c7e6"
CAJEWF010000001.1	RepeatMasker	LTR/Pao	35340599	35340794	482	+	.	ID="RND-6_FAMILY-9194";Tend="644";Tstart="456";shortTE="F";uid="0e15eaca-7c66-4bb9-872c-f90de55d790e"
CAJEWF010000001.1	RepeatMasker	DNA/CMC-EnSpm	12531789	12531914	550	+	.	ID="RND-6_FAMILY-6392";Tend="828";Tstart="701";shortTE="F";uid="c75b47de-9bec-4feb-97b4-471455643fdc"
CAJEWF010000001.1	RepeatMasker	DNA	3982193	3982354	899	+	.	ID="RND-1_FAMILY-684";Tend="1129";Tstart="974";shortTE="F";uid="8028015a-0034-4b38-b49e-1decb0b7e500"
CAJEWF010000001.1	RepeatMasker	DNA/CMC	30146660	30146906	1594	+	.	ID="rnd-5_family-957";Tend="1087";Tstart="867";shortTE="F";uid="56e1723b-f5a9-45ab-8f14-c7b3006af292"
CAJEWF010000001.1	RepeatMasker	LTR/Gypsy	12263254	12263495	634	+	.	ID="RND-6_FAMILY-1646";Tend="1241";Tstart="1002";shortTE="F";uid="05249ea6-53d9-4ebd-ad33-2962e9968780"
CAJEWF010000001.1	RepeatMasker	Unknown	20995925	20996174	980	+	.	ID="RND-2_FAMILY-342";Tend="1040";Tstart="791";shortTE="F";uid="21b655f6-2212-420e-8085-bb91ef35478e"
CAJEWF010000001.1	RepeatMasker	Unknown	2282245	2282672	1404	+	.	ID="RND-4_FAMILY-324";Tend="1264";Tstart="905";shortTE="F";uid="92848e2a-0aec-4593-ae16-1b93265a8f45"
CAJEWF010000001.1	RepeatMasker	LINE/CR1-Zenon	43789473	43789873	2319	+	.	ID="RND-6_FAMILY-1306";Tend="1397";Tstart="966";shortTE="F";uid="e58a204e-b9db-45bd-a129-254e48c544e9"
CAJEWF010000001.1	RepeatMasker	Unknown	15451321	15451485	871	+	.	ID="RND-1_FAMILY-137";Tend="1145";Tstart="985";shortTE="F";uid="c2ba0fb9-fa15-4665-b39a-d4d89dc10438"
CAJEWF010000001.1	RepeatMasker	DNA/hAT-Tip100	21197434	21197555	611	+	.	ID="RND-5_FAMILY-3189";Tend="1688";Tstart="1566";shortTE="F";uid="fe1b885b-ba6f-4069-9234-202aef386202"
CAJEWF010000001.1	RepeatMasker	DNA	49541534	49541697	1038	+	.	ID="DNA-10_BTA";Tend="164";Tstart="1";shortTE="F";uid="f6a32e36-2dd6-41a0-b755-388eb9aba668"
CAJEWF010000001.1	RepeatMasker	Unknown	41171138	41171515	2743	+	.	ID="RND-1_FAMILY-646";Tend="1376";Tstart="974";shortTE="F";uid="ed5266fe-a0e2-48bd-bdd7-021ecca3d6ce"
CAJEWF010000001.1	RepeatMasker	LTR/Gypsy	44077250	44077570	526	+	.	ID="RND-4_FAMILY-31";Tend="1381";Tstart="1089";shortTE="F";uid="fea73705-1726-4602-99e5-105013524f4e"
CAJEWF010000001.1	RepeatMasker	LTR/Gypsy	6127985	6128478	2277	+	.	ID="RND-6_FAMILY-1579";Tend="1078";Tstart="604";shortTE="F";uid="c4b52c2e-d5d0-4e92-9f36-ae6b0b87c066"
CAJEWF010000001.1	RepeatMasker	DNA	11053	11386	883	+	.	ID="DNA-4_BTA";Tend="321";Tstart="1";shortTE="F";uid="395ce82a-0f66-4bcc-ba03-98261016b76f"
CAJEWF010000001.1	RepeatMasker	RC/Helitron	49486402	49486598	545	+	.	ID="RND-6_FAMILY-12907";Tend="919";Tstart="728";shortTE="F";uid="f6c87229-0d5d-4f48-a963-a3244c397c6d"
CAJEWF010000001.1	RepeatMasker	DNA/hAT-Tip100	38970809	38971077	1188	+	.	ID="RND-5_FAMILY-3523";Tend="923";Tstart="669";shortTE="F";uid="a5ee86bf-ecf9-4853-b94d-a4311dac9735"
CAJEWF010000001.1	RepeatMasker	DNA/hAT?	22970458	22970654	780	+	.	ID="RND-5_FAMILY-1660";Tend="1131";Tstart="935";shortTE="F";uid="097bcf98-2409-4206-8b06-f07876e1757e"
CAJEWF010000001.1	RepeatMasker	Unknown	4199421	4199687	1811	+	.	ID="RND-1_FAMILY-134";Tend="1202";Tstart="937";shortTE="F";uid="239f7bdb-93da-4cff-a71b-1b1c7b68a8c6"
CAJEWF010000001.1	RepeatMasker	Unknown	27143269	27143379	550	+	.	ID="RND-1_FAMILY-257";Tend="1041";Tstart="951";shortTE="F";uid="5fd04e12-7752-47ab-8150-d9319bb24165"
CAJEWF010000001.1	RepeatMasker	Unknown	49148721	49149053	1536	+	.	ID="RND-3_FAMILY-243";Tend="1967";Tstart="1664";shortTE="F";uid="faa537fa-22c3-4443-83a4-a653c1a3edd7"
CAJEWF010000001.1	RepeatMasker	Unknown	16303120	16303382	1507	+	.	ID="RND-1_FAMILY-36";Tend="1210";Tstart="947";shortTE="F";uid="e9ad95e8-88d7-4a98-95fc-e273fe709793"
CAJEWF010000001.1	RepeatMasker	LTR/Gypsy	53260214	53260463	1135	+	.	ID="RND-3_FAMILY-29";Tend="1339";Tstart="1090";shortTE="F";uid="2d50470d-9416-4a7c-85d0-dc2f8eaa9a61"
CAJEWF010000001.1	RepeatMasker	DNA/CMC	50337131	50337343	1146	+	.	ID="ENSPM-N2_BTA";Tend="212";Tstart="1";shortTE="F";uid="6972511a-edbf-4509-a8f9-44671da0d1c6"
CAJEWF010000001.1	RepeatMasker	Unknown	30147632	30147778	756	+	.	ID="RND-1_FAMILY-27";Tend="1042";Tstart="902";shortTE="F";uid="fa1cb750-74fe-463b-9a40-4713eecd7ea4"
CAJEWF010000001.1	RepeatMasker	DNA/CMC	34586150	34586328	804	+	.	ID="RND-5_FAMILY-957";Tend="1069";Tstart="884";shortTE="F";uid="ee1b447f-c471-4c18-b074-edc94a4a5c73"
CAJEWF010000001.1	RepeatMasker	Unknown	5260554	5260968	1175	+	.	ID="RND-2_FAMILY-63";TEgroup="ctg_1%7CRND-2_FAMILY-63%7C3";Tend="1034";Tstart="866";shortTE="F";uid="4b16cad4-69f8-4c54-a3a2-b1c88da02a7c"
CAJEWF010000001.1	RepeatMasker	RC/Helitron	7479921	7480072	1284	+	.	ID="RND-5_FAMILY-5776";Tend="1195";Tstart="1044";shortTE="F";uid="db8f1958-4b21-42eb-8565-e04ed596d4e7"
CAJEWF010000001.1	RepeatMasker	Unknown	8149682	8149828	571	+	.	ID="RND-1_FAMILY-27";Tend="1052";Tstart="909";shortTE="F";uid="e265e0bf-7181-4a32-847d-0b9c842bf98a"
CAJEWF010000001.1	RepeatMasker	DNA	30570067	30570335	1766	+	.	ID="RND-5_FAMILY-2645";Tend="1269";Tstart="1005";shortTE="F";uid="f9eb1885-38b2-4cc5-b833-6d126b885e8d"
CAJEWF010000001.1	RepeatMasker	DNA	32073199	32073320	1021	+	.	ID="RND-6_FAMILY-1434";Tend="1701";Tstart="1580";shortTE="F";uid="ff12478c-7216-4633-82ab-392bdff282b3"
CAJEWF010000001.1	RepeatMasker	DNA	4241962	4242544	4514	+	.	ID="dna-4_bta";Tend="553";Tstart="1";shortTE="F";uid="7d4fe8ac-4df1-459a-8c2b-614618724603"
CAJEWF010000001.1	RepeatMasker	Unknown	2786819	2787074	865	+	.	ID="RND-4_FAMILY-1179";Tend="1191";Tstart="928";shortTE="F";uid="e7eeac66-8c0d-4385-b2ca-df1605e87e2c"
CAJEWF010000001.1	RepeatMasker	DNA/CMC-EnSpm	5004686	5004956	1586	+	.	ID="RND-1_FAMILY-56";Tend="1150";Tstart="887";shortTE="F";uid="678bb66d-6aee-4a1f-bba5-9e8c11ac37cd"
CAJEWF010000001.1	RepeatMasker	DNA	18387694	18387901	753	+	.	ID="RND-5_FAMILY-149";Tend="1199";Tstart="1004";shortTE="F";uid="1b1de82e-22c2-4052-b8ff-0181f2e2ac70"
CAJEWF010000001.1	RepeatMasker	LTR/Gypsy	6546286	6546508	914	+	.	ID="RND-6_FAMILY-1646";Tend="1504";Tstart="1281";shortTE="F";uid="ca153012-7527-40eb-8f34-767f12f25500"
CAJEWF010000001.1	RepeatMasker	Unknown	8455981	8456168	781	+	.	ID="RND-1_FAMILY-36";Tend="1139";Tstart="952";shortTE="F";uid="d3f5d04d-b4bb-40b6-9825-f14f2ec9b1b9"
CAJEWF010000001.1	RepeatMasker	DNA	42213179	42213549	2128	+	.	ID="RND-1_FAMILY-730";Tend="2283";Tstart="1905";shortTE="F";uid="b3fa288b-5521-4d55-ab82-d041989c8035"
CAJEWF010000001.1	RepeatMasker	LINE/RTE-BovB	33210067	33210308	1931	+	.	ID="RND-6_FAMILY-7272";Tend="3908";Tstart="3663";shortTE="F";uid="59fe5918-5ab9-44d9-95c4-992160ff15bb"
CAJEWF010000001.1	RepeatMasker	DNA	44971864	44972030	1037	+	.	ID="rnd-6_family-11069";Tend="1032";Tstart="901";shortTE="F";uid="7b346fe1-b7f8-4a62-add1-ae902c26f298"
CAJEWF010000001.1	RepeatMasker	RC/Helitron	3367130	3367379	1058	+	.	ID="HELITRON-1N1_BTA";TEgroup="ctg_1%7CHELITRON-1N1_BTA%7C2";Tend="850";Tstart="3";shortTE="F";uid="191953ad-1862-4ae3-a16f-184367c3c536"
CAJEWF010000001.1	RepeatMasker	DNA	11425615	11425867	607	+	.	ID="RND-5_FAMILY-244";Tend="3539";Tstart="3285";shortTE="F";uid="ce7fb808-2851-4559-bce6-10207b8edece"
CAJEWF010000001.1	RepeatMasker	Unknown	33154293	33154592	2311	+	.	ID="RND-1_FAMILY-202";Tend="1211";Tstart="911";shortTE="F";uid="995268cc-832d-4743-89fd-ffd3fc4ffd4a"
CAJEWF010000001.1	RepeatMasker	DNA/hAT-Tip100	31202192	31202425	1546	+	.	ID="RND-6_FAMILY-6685";Tend="1069";Tstart="826";shortTE="F";uid="f46be771-8be9-4f38-b877-c949d0c6d123"
CAJEWF010000001.1	RepeatMasker	DNA	32156326	32156441	476	+	.	ID="RND-6_FAMILY-7023";Tend="906";Tstart="794";shortTE="F";uid="8550efe2-dfe8-465f-b0c6-6eebd91d87a1"
CAJEWF010000001.1	RepeatMasker	LTR/Gypsy	24962148	24962483	896	+	.	ID="RND-3_FAMILY-25";Tend="1834";Tstart="1160";shortTE="F";uid="f3730aac-143e-4af9-9da0-3c595c04fd05"
CAJEWF010000001.1	RepeatMasker	Unknown	51014412	51014758	1472	+	.	ID="RND-5_FAMILY-4763";Tend="2333";Tstart="1984";shortTE="F";uid="fd715899-0b87-4982-9101-5ba2bb554369"
CAJEWF010000001.1	RepeatMasker	DNA	25629030	25629175	657	+	.	ID="DNA-11_BTA";Tend="415";Tstart="272";shortTE="F";uid="0be2565d-db93-4e20-aadd-13522e817d1e"
CAJEWF010000001.1	RepeatMasker	LTR/Gypsy	33049070	33049325	668	+	.	ID="RND-6_FAMILY-1649";Tend="1402";Tstart="1147";shortTE="F";uid="29b73374-9c7d-46fb-90dc-07de7e951448"
CAJEWF010000001.1	RepeatMasker	DNA/hAT?	17250628	17251000	563	+	.	ID="RND-5_FAMILY-270";Tend="1213";Tstart="850";shortTE="F";uid="22ad4416-8549-4c10-8eac-7d1cd8c4f415"
CAJEWF010000001.1	RepeatMasker	DNA	2338399	2338502	420	+	.	ID="DNA-5_BTA";Tend="110";Tstart="10";shortTE="F";uid="c03ae55a-54d1-40c7-bc60-0789a14da7a5"
CAJEWF010000001.1	RepeatMasker	DNA/CMC-EnSpm	11519381	11519541	527	+	.	ID="RND-5_FAMILY-1651";Tend="1329";Tstart="1174";shortTE="F";uid="a79251f4-7f6d-4af5-b1f1-a142b2ea7dff"
CAJEWF010000001.1	RepeatMasker	DNA/hAT-hATm	47692015	47692285	1307	+	.	ID="RND-6_FAMILY-7639";Tend="2551";Tstart="2287";shortTE="F";uid="f0f7a52b-4330-4283-aa17-dd9aefa361c6"
CAJEWF010000001.1	RepeatMasker	LTR/Gypsy	38320119	38320372	1456	+	.	ID="RND-5_FAMILY-1051";Tend="1188";Tstart="932";shortTE="F";uid="50942c58-3df3-4098-a365-47c0da51528b"
CAJEWF010000001.1	RepeatMasker	Unknown	8215376	8215533	537	+	.	ID="RND-1_FAMILY-253";Tend="1092";Tstart="924";shortTE="F";uid="67f44ffc-42d5-47d9-81da-614802e8c822"
CAJEWF010000001.1	RepeatMasker	DNA	50259265	50259397	871	+	.	ID="dna4-17b_bta";Tend="120";Tstart="1";shortTE="F";uid="496a4d43-d4bd-4b13-8c6f-4a39c47a3caf"
CAJEWF010000001.1	RepeatMasker	DNA	41033438	41033731	2139	+	.	ID="DNA-11_BTA";Tend="294";Tstart="1";shortTE="F";uid="4e5115fa-f9ec-47f0-8cae-21f6cc89a23c"
CAJEWF010000001.1	RepeatMasker	Unknown	4241782	4241945	1129	+	.	ID="RND-4_FAMILY-1179";Tend="1192";Tstart="1028";shortTE="F";uid="f0a04930-0224-440b-ba6e-5eb2e820c3b3"
CAJEWF010000001.1	RepeatMasker	DNA	37342785	37343061	1267	+	.	ID="DNA-11_BTA";Tend="286";Tstart="1";shortTE="F";uid="3c9ac034-1780-4635-b05f-119c64b93031"
CAJEWF010000001.1	RepeatMasker	DNA	8527937	8528234	1541	+	.	ID="RND-4_FAMILY-1880";Tend="1239";Tstart="940";shortTE="F";uid="254aaa16-8185-476e-ac37-04d7d74acf1c"
CAJEWF010000001.1	RepeatMasker	DNA	46151764	46151981	946	+	.	ID="DNA-5_BTA";Tend="255";Tstart="1";shortTE="F";uid="a7b64ab5-2a25-4d24-b815-eb9acd1cbc8e"
CAJEWF010000001.1	RepeatMasker	LTR/Gypsy	9547759	9548023	1862	+	.	ID="RND-3_FAMILY-29";Tend="1344";Tstart="1080";shortTE="F";uid="c5d0398e-d496-42f4-befc-bb4cff4a58bd"
CAJEWF010000001.1	RepeatMasker	DNA/hAT-Tip100	46384837	46384991	431	+	.	ID="RND-5_FAMILY-3189";Tend="1686";Tstart="1541";shortTE="F";uid="35b53887-a390-4194-a650-0e9239b97703"
CAJEWF010000001.1	RepeatMasker	Unknown	15055264	15055428	591	+	.	ID="RND-4_FAMILY-60";TEgroup="ctg_1%7CRND-4_FAMILY-60%7C1";Tend="1156";Tstart="855";shortTE="F";uid="a121d100-55cb-4c56-894c-4924718339a3"
CAJEWF010000001.1	RepeatMasker	LINE/RTE-BovB	47268141	47268348	1630	+	.	ID="RND-5_FAMILY-771";Tend="3988";Tstart="3783";shortTE="F";uid="0170c773-f9fc-43cb-b791-27810de3e0fe"
CAJEWF010000001.1	RepeatMasker	Unknown	52518166	52518287	501	+	.	ID="RND-1_FAMILY-223";Tend="1032";Tstart="897";shortTE="F";uid="263ca034-c90a-4a03-9ab1-e33175a6058d"
CAJEWF010000001.1	RepeatMasker	LTR/Gypsy	19786781	19787029	1861	+	.	ID="RND-5_FAMILY-1051";Tend="1192";Tstart="943";shortTE="F";uid="ffacb16e-8831-4a85-bed6-f9acd3a0ef53"
CAJEWF010000001.1	RepeatMasker	DNA	29385194	29385572	1354	+	.	ID="RND-3_FAMILY-152";Tend="1575";Tstart="1190";shortTE="F";uid="3960d5f8-d3d2-4731-82b6-2b4e2a0f5eb4"
CAJEWF010000001.1	RepeatMasker	Unknown	4765298	4765422	551	+	.	ID="RND-4_FAMILY-315";Tend="1305";Tstart="1177";shortTE="F";uid="de25c2d1-3e67-40f7-b50f-9596654f3846"
CAJEWF010000001.1	RepeatMasker	DNA	9486532	9486791	955	+	.	ID="RND-5_FAMILY-971";Tend="1607";Tstart="1343";shortTE="F";uid="aa2fe49b-3cd5-4cdd-b7df-0b0d8f75c63a"
CAJEWF010000001.1	RepeatMasker	LTR/DIRS	33871735	33871907	477	+	.	ID="RND-6_FAMILY-2925";Tend="1100";Tstart="925";shortTE="F";uid="de03074a-9534-44d5-b69d-686baed2fdaa"
CAJEWF010000001.1	RepeatMasker	Unknown	20780092	20780256	1326	+	.	ID="RND-4_FAMILY-384";Tend="1004";Tstart="840";shortTE="F";uid="eb5d89a8-edf1-4cf4-b97f-8d527f26bb1b"
CAJEWF010000001.1	RepeatMasker	DNA/hAT-Tip100	53156688	53156828	1702	+	.	ID="rnd-1_family-809";Tend="1301";Tstart="1023";shortTE="F";uid="b7ffb5e0-2c10-4664-9f9b-2e7228df28d9"
CAJEWF010000001.1	RepeatMasker	DNA	34579463	34579621	1035	+	.	ID="rnd-5_family-1857";Tend="4719";Tstart="4583";shortTE="F";uid="fb44dcee-9520-4557-9a98-7ce6d0e339bf"
CAJEWF010000001.1	RepeatMasker	DNA/TcMar-Tc1	46399985	46400192	1520	+	.	ID="RND-4_FAMILY-1919";Tend="1111";Tstart="910";shortTE="F";uid="12a5777b-a50a-4af0-9ece-2093055be613"
CAJEWF010000001.1	RepeatMasker	DNA	16926395	16926592	1674	+	.	ID="RND-4_FAMILY-183";Tend="1117";Tstart="920";shortTE="F";uid="40f380dd-7c00-4f99-bfcb-4ca5f97692a0"
CAJEWF010000001.1	RepeatMasker	DNA/hAT-Tip100	124790	124914	642	+	.	ID="HAT-N7_BTA";Tend="803";Tstart="678";shortTE="F";uid="76392389-152e-45ea-a36b-83daa431f46d"
CAJEWF010000001.1	RepeatMasker	LTR/Gypsy	40794821	40795073	1539	+	.	ID="RND-3_FAMILY-25";Tend="1337";Tstart="1085";shortTE="F";uid="7dfba45d-9ae9-4f3e-8ca4-c12d05022bb7"
CAJEWF010000001.1	RepeatMasker	DNA/hAT-Tip100	252221	252367	559	+	.	ID="RND-5_FAMILY-3189";Tend="1690";Tstart="1540";shortTE="F";uid="a106997c-2d2d-45f0-aa53-9215c7256959"
CAJEWF010000001.1	RepeatMasker	Unknown	26094438	26094566	595	+	.	ID="RND-1_FAMILY-37";Tend="1059";Tstart="898";shortTE="F";uid="3548cf0c-5009-433d-b60e-4f47d9f30b63"
CAJEWF010000001.1	RepeatMasker	DNA	23940346	23940933	2859	+	.	ID="dna-4_bta";Tend="554";Tstart="1";shortTE="F";uid="c8323081-7e23-48d8-9586-04ce4047d745"
CAJEWF010000001.1	RepeatMasker	DNA/hAT-Tip100	50503283	50503831	4928	+	.	ID="rnd-5_family-3523";Tend="1482";Tstart="838";shortTE="F";uid="2f110b96-8460-41d9-8a77-8c1dcb4f0242"
CAJEWF010000001.1	RepeatMasker	DNA/hAT?	45682406	45682575	632	+	.	ID="RND-6_FAMILY-24";Tend="1189";Tstart="1019";shortTE="F";uid="d77d21cd-2435-4ca4-8242-24aae7410948"
CAJEWF010000001.1	RepeatMasker	Unknown	23581957	23582331	2316	+	.	ID="RND-6_FAMILY-2207";Tend="1296";Tstart="915";shortTE="F";uid="04e6813d-ef6a-4d1c-9d8c-ce02fe558c5a"
CAJEWF010000001.1	RepeatMasker	Unknown	17929189	17929336	853	+	.	ID="RND-1_FAMILY-507";Tend="1048";Tstart="902";shortTE="F";uid="01b93680-4092-4406-bb6c-589e97cf861f"
CAJEWF010000001.1	RepeatMasker	Unknown	26791050	26791341	2332	+	.	ID="RND-6_FAMILY-2207";Tend="1240";Tstart="940";shortTE="F";uid="229f8807-0fd6-430c-9b83-e527b50124ff"
CAJEWF010000001.1	RepeatMasker	LTR/Gypsy	20507655	20507924	1460	+	.	ID="RND-6_FAMILY-1649";Tend="1404";Tstart="1135";shortTE="F";uid="6282436f-24ba-4126-ba65-21430bc6ab58"
CAJEWF010000001.1	RepeatMasker	DNA	23936935	23937171	650	+	.	ID="DNA-5_BTA";Tend="253";Tstart="1";shortTE="F";uid="9471f249-27fb-4052-985a-3158b7e0e51e"
CAJEWF010000001.1	RepeatMasker	DNA/Sola-2	29282428	29282737	685	+	.	ID="RND-5_FAMILY-866";Tend="8632";Tstart="8341";shortTE="F";uid="f3824aca-407c-4d3f-bd85-8095399652d1"
CAJEWF010000001.1	RepeatMasker	LINE/I	4713017	4713150	971	+	.	ID="RND-5_FAMILY-3089";Tend="732";Tstart="599";shortTE="F";uid="b7ba4dc3-88dc-491a-829e-02149a825aae"
CAJEWF010000001.1	RepeatMasker	Unknown	1112102	1112256	779	+	.	ID="RND-1_FAMILY-971";Tend="1277";Tstart="1125";shortTE="F";uid="f4ab5acd-d709-43b0-ad5d-f2f438b85aa3"
CAJEWF010000001.1	RepeatMasker	Unknown	20989265	20989521	1647	+	.	ID="RND-5_FAMILY-1778";Tend="1164";Tstart="906";shortTE="F";uid="eb57cc36-09f1-4b79-b4d9-dad516d376d1"
CAJEWF010000001.1	RepeatMasker	DNA/Sola-2	9483361	9483494	415	+	.	ID="SOLA2-N1_BTA";Tend="1810";Tstart="1677";shortTE="F";uid="dc4d7734-7436-4b68-b5b1-263d204478c0"
CAJEWF010000001.1	RepeatMasker	DNA/PIF-Spy	34979351	34980452	3015	+	.	ID="ISL2EU-N2_BTA";TEgroup="ctg_1%7CISL2EU-N2_BTA%7C6";Tend="1326";Tstart="1";shortTE="F";uid="8b4ab4ff-3e7d-4d08-8356-3ffa72ef61f8"
CAJEWF010000001.1	RepeatMasker	RC/Helitron	28820190	28820597	1173	+	.	ID="RND-6_FAMILY-9451";Tend="2459";Tstart="2069";shortTE="F";uid="d162cf81-f1f9-4a26-9797-6d52e9819014"
CAJEWF010000001.1	RepeatMasker	DNA/hAT-Tip100	3545117	3545468	1353	+	.	ID="RND-5_FAMILY-4888";Tend="1445";Tstart="1064";shortTE="F";uid="fb9ce2b8-9f72-4896-a62e-50cdeaa8e218"
CAJEWF010000001.1	RepeatMasker	DNA/CMC-EnSpm	50234839	50234951	485	+	.	ID="RND-2_FAMILY-41";Tend="1138";Tstart="1010";shortTE="F";uid="c6636ec8-426e-4303-b6a8-9a46b06c2672"
CAJEWF010000001.1	RepeatMasker	Unknown	460775	463454	17071	+	.	ID="RND-1_FAMILY-835";Tend="3414";Tstart="790";shortTE="F";uid="355add58-3491-47bf-8f8e-e85f7d825bbf"
CAJEWF010000001.1	RepeatMasker	DNA	26910022	26910531	4049	+	.	ID="DNA-1_BTA";Tend="504";Tstart="1";shortTE="F";uid="ea83d07f-6a97-4308-8fbf-e188442d4c1e"
CAJEWF010000001.1	RepeatMasker	Unknown	5197680	5197843	1239	+	.	ID="RND-2_FAMILY-63";Tend="1032";Tstart="868";shortTE="F";uid="c3e8c4c5-72f8-4606-adb6-eccf07b30da4"
CAJEWF010000001.1	RepeatMasker	Unknown	49967696	49969028	9901	+	.	ID="RND-6_FAMILY-3490";Tend="2108";Tstart="774";shortTE="F";uid="5f758d23-5819-4e1a-9962-a815d90dafe4"
CAJEWF010000001.1	RepeatMasker	Unknown	8842025	8842162	898	+	.	ID="RND-1_FAMILY-27";Tend="1048";Tstart="910";shortTE="F";uid="a6e8793e-2829-4817-840f-7673ec24e4b0"
CAJEWF010000001.1	RepeatMasker	DNA/hAT	24834370	24834637	751	+	.	ID="RND-5_FAMILY-2239";Tend="854";Tstart="578";shortTE="F";uid="96801734-e152-43f4-9a49-a6cb5a269997"
CAJEWF010000001.1	RepeatMasker	Unknown	48660359	48660771	3572	+	.	ID="RND-4_FAMILY-21";Tend="1415";Tstart="993";shortTE="F";uid="4549d740-3733-4bf2-ac78-0dd59ee385b4"
CAJEWF010000001.1	RepeatMasker	Unknown	20772405	20772561	678	+	.	ID="RND-1_FAMILY-37";Tend="1059";Tstart="899";shortTE="F";uid="130c6d96-a787-40fa-8050-b803ab84ba28"
CAJEWF010000001.1	RepeatMasker	DNA/CMC-EnSpm	23888718	23888838	739	+	.	ID="RND-1_FAMILY-56";Tend="1140";Tstart="1022";shortTE="F";uid="b8a74062-edad-4450-9e02-18019225acaa"
CAJEWF010000001.1	RepeatMasker	DNA/hAT-Tip100	17464123	17464642	2048	+	.	ID="RND-5_FAMILY-4888";Tend="1795";Tstart="1271";shortTE="F";uid="aa9a626d-b152-4d8d-9795-e757b953f6e7"
CAJEWF010000001.1	RepeatMasker	DNA	21463196	21463358	729	+	.	ID="RND-6_FAMILY-6295";Tend="2810";Tstart="2642";shortTE="F";uid="3a1230ac-bf82-4b6d-9a03-dcc5ab613eda"
CAJEWF010000001.1	RepeatMasker	DNA	50059819	50060121	1966	+	.	ID="RND-3_FAMILY-135";Tend="1164";Tstart="873";shortTE="F";uid="827a0bf8-5fe3-486a-a91e-fca422144e76"
CAJEWF010000001.1	RepeatMasker	Unknown	45531109	45531389	883	+	.	ID="RND-6_FAMILY-1750";Tend="1174";Tstart="824";shortTE="F";uid="09905800-8a6b-45f4-aa72-a50d02619cab"
CAJEWF010000001.1	RepeatMasker	DNA/PIF-Harbinger	14428146	14428402	1808	+	.	ID="RND-4_FAMILY-1090";Tend="1438";Tstart="1182";shortTE="F";uid="ad1374d0-c86c-46ca-b7e3-d45a78c80a74"
CAJEWF010000001.1	RepeatMasker	DNA/CMC	28305109	28305521	1204	+	.	ID="RND-1_FAMILY-81";TEgroup="ctg_1%7CRND-1_FAMILY-81%7C2";Tend="1261";Tstart="1002";shortTE="F";uid="f3d2115c-c67b-4231-94c7-a07ab76d8fa1"
CAJEWF010000001.1	RepeatMasker	DNA	40122409	40122965	3848	+	.	ID="DNA-4_BTA";Tend="554";Tstart="1";shortTE="F";uid="0c857968-2eba-433f-a263-f5c83eafe4c9"
CAJEWF010000001.1	RepeatMasker	LTR/Gypsy	1615308	1615533	836	+	.	ID="GYPSY-4_BTA-I";Tend="199";Tstart="1";shortTE="F";uid="64cf9d2c-d2e7-4288-8804-e3eda6bb3f04"
CAJEWF010000001.1	RepeatMasker	DNA/hAT-hATm	22948952	22949057	1176	+	.	ID="RND-6_FAMILY-7639";Tend="2124";Tstart="2031";shortTE="F";uid="07db0993-012e-4c70-bb46-f2fbbc62b39f"
CAJEWF010000001.1	RepeatMasker	DNA/hAT-Tip100	48510104	48510351	1663	+	.	ID="RND-6_FAMILY-6685";Tend="1075";Tstart="825";shortTE="F";uid="5499246f-891d-455a-a434-11430587bb02"
CAJEWF010000001.1	RepeatMasker	LTR/Gypsy	14307749	14308200	3015	+	.	ID="RND-3_FAMILY-443";Tend="1293";Tstart="844";shortTE="F";uid="f5f960dc-3ea9-41d0-964c-4f7607f05e9b"
CAJEWF010000001.1	RepeatMasker	DNA/TcMar-Tc1	44832935	44833103	732	+	.	ID="RND-4_FAMILY-168";Tend="1179";Tstart="1000";shortTE="F";uid="14a47187-83d7-4608-a95d-d3ebab4503fa"
CAJEWF010000001.1	RepeatMasker	DNA	39440171	39440471	1530	+	.	ID="RND-5_FAMILY-1401";Tend="1240";Tstart="908";shortTE="F";uid="51c8061e-e4af-489a-b738-cc35655b71d5"
CAJEWF010000001.1	RepeatMasker	LTR/Gypsy	581088	581194	529	+	.	ID="RND-3_FAMILY-25";Tend="1201";Tstart="1094";shortTE="F";uid="26001d1e-e29d-41c7-8414-74b750d159c6"
CAJEWF010000001.1	RepeatMasker	DNA/CMC-Transib	21278633	21278776	612	+	.	ID="RND-5_FAMILY-2303";Tend="925";Tstart="770";shortTE="F";uid="aecd6dd2-1d1c-4030-a4bf-9f7dbdd6e31f"
CAJEWF010000001.1	RepeatMasker	LINE/L2	47345612	47346223	3761	+	.	ID="RND-6_FAMILY-11753";Tend="1756";Tstart="1175";shortTE="F";uid="15418693-8d9a-4ac4-ab82-36c67f8da3c2"
CAJEWF010000001.1	RepeatMasker	Unknown	50473429	50473707	1331	+	.	ID="RND-6_FAMILY-2397";Tend="1533";Tstart="1248";shortTE="F";uid="31e69f17-9153-4b07-9e2a-7fb095290ab0"
CAJEWF010000001.1	RepeatMasker	DNA	40242158	40242514	2030	+	.	ID="RND-5_FAMILY-149";Tend="1327";Tstart="990";shortTE="F";uid="36dda1d7-61cb-4564-a46d-b42605ed93be"
CAJEWF010000001.1	RepeatMasker	DNA	16875781	16875916	588	+	.	ID="DNA-11_BTA";Tend="419";Tstart="278";shortTE="F";uid="c8c868fb-2195-4d67-85de-7b2d1eb1ddea"
CAJEWF010000001.1	RepeatMasker	LTR/Gypsy	4854561	4854827	1280	+	.	ID="RND-5_FAMILY-4600";Tend="1216";Tstart="950";shortTE="F";uid="cc56058e-6c4b-4442-8670-62837fde01c7"
CAJEWF010000001.1	RepeatMasker	DNA/CMC	3817289	3817501	1209	+	.	ID="ENSPM-N1_BTA";Tend="208";Tstart="1";shortTE="F";uid="85a4ebe1-df44-47a6-8aed-f8a9933eee31"
CAJEWF010000001.1	RepeatMasker	LTR/Gypsy	45691137	45691368	1239	+	.	ID="RND-6_FAMILY-4518";Tend="1148";Tstart="872";shortTE="F";uid="e639632a-5c4f-45aa-80cd-510831e7f91d"
CAJEWF010000001.1	RepeatMasker	DNA	4384700	4384947	708	+	.	ID="RND-5_FAMILY-3646";Tend="5087";Tstart="4851";shortTE="F";uid="b8008816-63a3-42b8-b15a-1ae6f586b094"
CAJEWF010000001.1	RepeatMasker	DNA/TcMar-Tc1	27543884	27544065	1127	+	.	ID="RND-4_FAMILY-1919";Tend="1081";Tstart="899";shortTE="F";uid="2232a478-0cf4-49ab-b624-44d349e6571a"
CAJEWF010000001.1	RepeatMasker	LTR/Pao	1940894	1941274	2774	+	.	ID="RND-1_FAMILY-112";Tend="1298";Tstart="907";shortTE="F";uid="1e1733c2-6076-4836-858f-a1b3295664cb"
CAJEWF010000001.1	RepeatMasker	LTR/Gypsy	1313629	1313894	1620	+	.	ID="RND-3_FAMILY-488";Tend="1072";Tstart="812";shortTE="F";uid="53b72485-e62c-45e9-8709-256ef009975c"
CAJEWF010000001.1	RepeatMasker	Unknown	31007045	31007288	2191	+	.	ID="RND-1_FAMILY-328";Tend="1174";Tstart="931";shortTE="F";uid="09e042d3-6fce-4da2-b361-545a74567601"
CAJEWF010000001.1	RepeatMasker	DNA/CMC	32961502	32961714	801	+	.	ID="RND-5_FAMILY-965";Tend="1235";Tstart="1025";shortTE="F";uid="e705971b-b887-44c1-9f37-a3b75cc04edf"
CAJEWF010000001.1	RepeatMasker	Unknown	20406579	20406723	710	+	.	ID="RND-1_FAMILY-37";Tend="1059";Tstart="898";shortTE="F";uid="95f0a55f-231c-4389-9ccf-9089d977a61f"
CAJEWF010000001.1	RepeatMasker	DNA	51653968	51654080	693	+	.	ID="rnd-6_family-11069";Tend="1031";Tstart="934";shortTE="F";uid="39cebed3-d119-495c-8fee-e6f3bb69f0a8"
CAJEWF010000001.1	RepeatMasker	Unknown	4064476	4064804	2347	+	.	ID="RND-1_FAMILY-217";Tend="1261";Tstart="931";shortTE="F";uid="b6677245-3a7c-491b-9678-b276b9181ad6"
CAJEWF010000001.1	RepeatMasker	DNA/hAT-Tip100	5663880	5664420	1424	+	.	ID="HAT-N7_BTA";Tend="872";Tstart="403";shortTE="F";uid="13b626e6-53fc-4652-aeb7-fb1590cef7bd"
CAJEWF010000001.1	RepeatMasker	DNA/CMC-Transib	49017809	49017945	933	+	.	ID="RND-5_FAMILY-2303";Tend="932";Tstart="766";shortTE="F";uid="988565bd-d32f-44c5-9a31-40b80880049d"
CAJEWF010000001.1	RepeatMasker	DNA	3546552	3546690	718	+	.	ID="RND-2_FAMILY-6";Tend="1170";Tstart="1032";shortTE="F";uid="66795d5d-963e-4c2d-a60e-ca698a337f5d"
CAJEWF010000001.1	RepeatMasker	Unknown	23024600	23024930	1723	+	.	ID="RND-1_FAMILY-337";Tend="1339";Tstart="988";shortTE="F";uid="4303f3f4-239e-4e5f-be21-b5dce91c9758"
CAJEWF010000001.1	RepeatMasker	DNA/TcMar-Tc1	18006138	18006391	574	+	.	ID="RND-5_FAMILY-3206";Tend="917";Tstart="666";shortTE="F";uid="cc5e1f24-2170-4672-9dd7-f2db2903e0b3"
CAJEWF010000001.1	RepeatMasker	DNA/TcMar-Tc1	3396246	3397077	7324	+	.	ID="RND-5_FAMILY-890";Tend="3101";Tstart="2266";shortTE="F";uid="4f7d5166-4451-4c0b-a922-86f01fd56880"
CAJEWF010000001.1	RepeatMasker	LINE/I	17514913	17515147	562	+	.	ID="RND-6_FAMILY-27";Tend="1155";Tstart="927";shortTE="F";uid="31fa9414-c673-478b-a4b0-e9a807bf9796"
CAJEWF010000001.1	RepeatMasker	DNA	22175861	22176146	1950	+	.	ID="dna-5_bta";Tend="255";Tstart="1";shortTE="F";uid="84ef7675-a7b0-4056-a0d0-0be2ccae336e"
CAJEWF010000001.1	RepeatMasker	DNA/TcMar-Tc1	1537587	1537840	1205	+	.	ID="RND-5_FAMILY-879";Tend="1310";Tstart="1053";shortTE="F";uid="2e0603ec-7fc7-43a8-9342-1e76504a6d6a"
CAJEWF010000001.1	RepeatMasker	DNA/Sola-2	46127497	46127772	881	+	.	ID="RND-6_FAMILY-5446";Tend="3116";Tstart="2831";shortTE="F";uid="95c8e972-951c-47ac-8191-a24c4248c14b"
CAJEWF010000001.1	RepeatMasker	DNA	4721674	4721894	1136	+	.	ID="DNA-11_BTA";Tend="218";Tstart="3";shortTE="F";uid="cb0aeeae-e245-4693-9205-0960d8558a41"
CAJEWF010000001.1	RepeatMasker	Unknown	13640995	13641136	1037	+	.	ID="RND-1_FAMILY-371";Tend="981";Tstart="840";shortTE="F";uid="2dd3ea7f-c282-4131-9e3e-d141d3a37a92"
CAJEWF010000001.1	RepeatMasker	DNA/CMC-EnSpm	47011599	47011863	1559	+	.	ID="RND-1_FAMILY-56";Tend="1148";Tstart="898";shortTE="F";uid="57c0f82d-51cd-48e4-80f1-5f7663a4ae50"
CAJEWF010000001.1	RepeatMasker	Unknown	900616	900814	1027	+	.	ID="RND-1_FAMILY-250";Tend="1175";Tstart="962";shortTE="F";uid="71a6ebab-4827-49a4-92ea-23e5f74752fe"
CAJEWF010000001.1	RepeatMasker	DNA/CMC-EnSpm	50030255	50030425	1012	+	.	ID="RND-1_FAMILY-56";Tend="1071";Tstart="898";shortTE="F";uid="9d046f53-7d48-4a48-80b9-df5922e23e05"
CAJEWF010000001.1	RepeatMasker	LINE/RTE-BovB	24027841	24027957	697	+	.	ID="RND-6_FAMILY-7272";Tend="3893";Tstart="3772";shortTE="F";uid="493f0e6e-2e78-4f00-87b3-37fd1d9bf3af"
CAJEWF010000001.1	RepeatMasker	DNA/CMC	24078637	24078863	1596	+	.	ID="ENSPM-N1_BTA";Tend="222";Tstart="1";shortTE="F";uid="0911a3ac-74c9-4aab-87bb-8328deb3f1b8"
CAJEWF010000001.1	RepeatMasker	DNA/CMC	49801182	49801417	839	+	.	ID="RND-6_FAMILY-1985";Tend="2321";Tstart="2097";shortTE="F";uid="56e1f0d2-4022-4071-8abe-72563995007c"
CAJEWF010000001.1	RepeatMasker	DNA/CMC-Transib	19707078	19707242	1183	+	.	ID="RND-5_FAMILY-2303";Tend="930";Tstart="766";shortTE="F";uid="b069e6e4-8f63-4cc5-a6f3-21babf9fa599"
CAJEWF010000001.1	RepeatMasker	Unknown	38454416	38454527	725	+	.	ID="RND-1_FAMILY-40";Tend="1208";Tstart="1098";shortTE="F";uid="e6bacc84-9a33-4fa2-b379-4c1d49e33da1"
CAJEWF010000001.1	RepeatMasker	Unknown	44434030	44434196	514	+	.	ID="RND-6_FAMILY-2883";Tend="1223";Tstart="1071";shortTE="F";uid="07f6ff55-8542-46ea-9c27-71c67d49cb9f"
CAJEWF010000001.1	RepeatMasker	LTR/Gypsy	53030710	53030874	1440	+	.	ID="RND-6_FAMILY-1649";Tend="1137";Tstart="973";shortTE="F";uid="e577bb17-d1ed-44ac-8ce6-0d3c4c4e39df"
CAJEWF010000001.1	RepeatMasker	LINE/R1	35356912	35357070	520	+	.	ID="RND-6_FAMILY-1164";Tend="6645";Tstart="6485";shortTE="F";uid="c2f0aa95-958a-4a64-ac5d-f5fe4bf7b520"
CAJEWF010000001.1	RepeatMasker	DNA/Sola-2	31168869	31169048	933	+	.	ID="RND-6_FAMILY-14157";Tend="1183";Tstart="1013";shortTE="F";uid="abd04532-90c2-42d4-bbfc-9a7b2219ca44"
CAJEWF010000001.1	RepeatMasker	DNA/CMC-EnSpm	11973196	11973605	3180	+	.	ID="ENSPM-N3_BTA";Tend="414";Tstart="1";shortTE="F";uid="a51348e1-2614-4572-83e5-686201cf6459"
CAJEWF010000001.1	RepeatMasker	RC/Helitron	1197318	1197443	772	+	.	ID="RND-1_FAMILY-419";Tend="1102";Tstart="982";shortTE="F";uid="d556089b-dddf-45ec-8868-7e046fbc75d3"
CAJEWF010000001.1	RepeatMasker	DNA/Kolobok	26535920	26536028	404	+	.	ID="RND-4_FAMILY-1697";Tend="1373";Tstart="1267";shortTE="F";uid="dddd9a6c-1949-4578-9871-076547477199"
CAJEWF010000001.1	RepeatMasker	DNA/TcMar-Mariner	51729812	51730522	4231	+	.	ID="RND-5_FAMILY-2739";Tend="1676";Tstart="960";shortTE="F";uid="e2bf3489-29ba-432a-bc85-d0be652c1456"
CAJEWF010000001.1	RepeatMasker	LTR/Gypsy	3868188	3868349	509	+	.	ID="RND-6_FAMILY-417";Tend="1071";Tstart="912";shortTE="F";uid="45400dce-4df4-49b7-b137-d6d3bafac488"
CAJEWF010000001.1	RepeatMasker	Unknown	15060149	15060490	2187	+	.	ID="RND-6_FAMILY-1247";Tend="1295";Tstart="949";shortTE="F";uid="cb471efe-8673-4ba6-9962-cfeabf0c6b59"
CAJEWF010000001.1	RepeatMasker	Unknown	36977360	36977602	1477	+	.	ID="RND-5_FAMILY-1778";Tend="1147";Tstart="906";shortTE="F";uid="4903b0db-2fc9-49c3-93b6-34091b05a025"
CAJEWF010000001.1	RepeatMasker	DNA	20595268	20595766	3763	+	.	ID="DNA-1_BTA";Tend="504";Tstart="1";shortTE="F";uid="c33b8cd8-b158-4925-98a3-1e9c660600a8"
CAJEWF010000001.1	RepeatMasker	RC/Helitron	20076489	20077813	10637	+	.	ID="RND-4_FAMILY-854";Tend="2103";Tstart="783";shortTE="F";uid="e6f52661-d616-4544-ba81-f7af8304d893"
CAJEWF010000001.1	RepeatMasker	LINE/I	48338721	48339061	520	+	.	ID="RND-6_FAMILY-27";TEgroup="ctg_1%7CRND-6_FAMILY-27%7C3";Tend="1148";Tstart="926";shortTE="F";uid="8e4ba4ae-9194-41ab-b7c1-fea6f12f0c89"
CAJEWF010000001.1	RepeatMasker	Unknown	8193507	8193771	1819	+	.	ID="RND-1_FAMILY-134";Tend="1203";Tstart="937";shortTE="F";uid="35484d93-f6b2-4503-a8d4-e9bd2cc8dc58"
CAJEWF010000001.1	RepeatMasker	DNA/Sola-2	9173522	9173687	911	+	.	ID="RND-6_FAMILY-4127";Tend="843";Tstart="676";shortTE="F";uid="d305cefd-1307-4955-877f-69bad91634b3"
CAJEWF010000001.1	RepeatMasker	Unknown	8191343	8191459	616	+	.	ID="RND-1_FAMILY-36";Tend="1071";Tstart="952";shortTE="F";uid="779f0097-aa85-4e9a-98f0-46617b35c666"
CAJEWF010000001.1	RepeatMasker	LTR/Gypsy	6950369	6950633	763	+	.	ID="RND-6_FAMILY-417";Tend="1164";Tstart="911";shortTE="F";uid="7d742d98-a7ad-478e-9462-3cf2bcaeb520"
CAJEWF010000001.1	RepeatMasker	Unknown	34772098	34772264	513	+	.	ID="RND-6_FAMILY-749";Tend="992";Tstart="828";shortTE="F";uid="bc35d84e-ae15-43c7-aa1b-28248420eb3f"
CAJEWF010000001.1	RepeatMasker	DNA	43708940	43709063	880	+	.	ID="DNA4-17B_BTA";Tend="124";Tstart="1";shortTE="F";uid="4e2874ba-a5a1-404f-8a35-b2de9ebf6eb8"
CAJEWF010000001.1	RepeatMasker	Unknown	5892056	5892334	1733	+	.	ID="RND-1_FAMILY-134";Tend="1206";Tstart="927";shortTE="F";uid="f2c24aa2-5dee-4da2-a284-3b3e78fa00b7"
CAJEWF010000001.1	RepeatMasker	Unknown	15122262	15123626	8408	+	.	ID="RND-5_FAMILY-239";Tend="1843";Tstart="743";shortTE="F";uid="6a299edb-7a3c-466d-bbbd-58ab1538fc2a"
CAJEWF010000001.1	RepeatMasker	LTR/Gypsy	26579947	26580177	1125	+	.	ID="RND-4_FAMILY-369";Tend="1156";Tstart="914";shortTE="F";uid="4f8131c6-f442-4afd-b406-4030ef905d6b"
CAJEWF010000001.1	RepeatMasker	LTR/Copia	44415719	44415888	870	+	.	ID="RND-6_FAMILY-7114";Tend="3688";Tstart="3523";shortTE="F";uid="29b199b3-3312-40db-8ca1-df9de63ebf1c"
CAJEWF010000001.1	RepeatMasker	Unknown	16600103	16600243	688	+	.	ID="RND-1_FAMILY-36";Tend="1096";Tstart="957";shortTE="F";uid="efb7f96d-909a-4d87-96b2-5f89959870b4"
CAJEWF010000001.1	RepeatMasker	LINE/I-Jockey	50181106	50181223	794	+	.	ID="RND-4_FAMILY-1190";Tend="1051";Tstart="932";shortTE="F";uid="3f2c8042-ef14-417d-9be4-79876a7280f4"
CAJEWF010000001.1	RepeatMasker	DNA/CMC-EnSpm	5449429	5449594	831	+	.	ID="RND-6_FAMILY-2124";Tend="3447";Tstart="3286";shortTE="F";uid="1bc367c1-5bef-4ec5-abb7-f78e362de3d2"
CAJEWF010000001.1	RepeatMasker	DNA	32504373	32504634	1711	+	.	ID="RND-1_FAMILY-136";Tend="1172";Tstart="909";shortTE="F";uid="f6b1987f-a2e7-4ad7-a5f7-91754d1f0402"
CAJEWF010000001.1	RepeatMasker	LTR/Gypsy	50072267	50072520	1182	+	.	ID="RND-6_FAMILY-1646";Tend="1500";Tstart="1247";shortTE="F";uid="73af8f4d-501a-48bb-843d-d86a784da64f"
CAJEWF010000001.1	RepeatMasker	DNA	40255055	40255330	1262	+	.	ID="RND-1_FAMILY-136";Tend="1176";Tstart="914";shortTE="F";uid="62ab941b-f63f-4a86-945c-c6ab5083f787"
CAJEWF010000001.1	RepeatMasker	DNA	15833412	15833532	922	+	.	ID="RND-6_FAMILY-1976";Tend="488";Tstart="369";shortTE="F";uid="8f968acf-6d67-496f-b9fd-e2ab4a3483e9"
CAJEWF010000001.1	RepeatMasker	DNA/CMC-EnSpm	31043019	31043280	1489	+	.	ID="RND-2_FAMILY-41";Tend="1262";Tstart="1002";shortTE="F";uid="1fe7ebde-db6d-4608-90f2-b4bffe083056"
CAJEWF010000001.1	RepeatMasker	Unknown	19765760	19765877	425	+	.	ID="RND-6_FAMILY-5476";Tend="861";Tstart="737";shortTE="F";uid="dd129c68-9e39-46bd-8e83-0672a76e0e8d"
CAJEWF010000001.1	RepeatMasker	LTR/Gypsy	25430761	25431016	988	+	.	ID="RND-6_FAMILY-417";Tend="1167";Tstart="913";shortTE="F";uid="3a9d5daf-729e-48f0-ab03-279c29185bc3"
CAJEWF010000001.1	RepeatMasker	DNA/hAT-Tip100	10511082	10512646	11939	+	.	ID="RND-6_FAMILY-5722";Tend="2301";Tstart="756";shortTE="F";uid="100269b0-fc90-4e87-ae31-a267c3bc092f"
CAJEWF010000001.1	RepeatMasker	DNA/PIF-Spy	6989175	6989488	547	+	.	ID="RND-6_FAMILY-964";Tend="1487";Tstart="1178";shortTE="F";uid="ad1d4c49-4dca-46d2-ace4-faf78656a119"
CAJEWF010000001.1	RepeatMasker	DNA	15768304	15768450	933	+	.	ID="rnd-6_family-11069";Tend="1028";Tstart="899";shortTE="F";uid="0ed6aa8b-44b0-49da-99ad-5412ee434348"
CAJEWF010000001.1	RepeatMasker	Unknown	30026030	30026246	1296	+	.	ID="RND-5_FAMILY-1778";Tend="1110";Tstart="899";shortTE="F";uid="07776756-2973-48db-9558-183906ed04c8"
CAJEWF010000001.1	RepeatMasker	DNA	53148000	53148134	405	+	.	ID="RND-6_FAMILY-2075";Tend="1017";Tstart="872";shortTE="F";uid="cd833c6f-e476-483a-a723-ba9155e17939"
CAJEWF010000001.1	RepeatMasker	Unknown	6773990	6774253	1346	+	.	ID="RND-5_FAMILY-38";Tend="1229";Tstart="968";shortTE="F";uid="a2933755-95d5-4ee6-ad02-6f3ecdbf83da"
CAJEWF010000001.1	RepeatMasker	LTR/Gypsy	757004	757277	957	+	.	ID="RND-6_FAMILY-1646";Tend="978";Tstart="715";shortTE="F";uid="d603bbe7-73c1-4eb9-bec3-18f4a73d27b2"
CAJEWF010000001.1	RepeatMasker	Unknown	16020197	16020332	692	+	.	ID="RND-1_FAMILY-454";Tend="1054";Tstart="920";shortTE="F";uid="5e201e25-1773-4d08-826f-b43e31647696"
CAJEWF010000001.1	RepeatMasker	Unknown	1373745	1374041	1657	+	.	ID="RND-6_FAMILY-3851";Tend="1712";Tstart="1431";shortTE="F";uid="03e0de82-1233-49ad-ac55-4e191c853baf"
CAJEWF010000001.1	RepeatMasker	DNA	51399297	51399541	776	+	.	ID="DNA-5_BTA";Tend="254";Tstart="1";shortTE="F";uid="33fa6109-6732-4291-9990-cf95e22aab25"
CAJEWF010000001.1	RepeatMasker	Unknown	27146164	27146412	1309	+	.	ID="RND-3_FAMILY-258";Tend="1074";Tstart="774";shortTE="F";uid="bbbeb281-8889-468e-8603-d93018f05a6a"
CAJEWF010000001.1	RepeatMasker	RC/Helitron	1257957	1258074	501	+	.	ID="RND-6_FAMILY-631";Tend="1505";Tstart="1385";shortTE="F";uid="877abc36-0f76-4bb0-9946-b3ae9cbaa184"
CAJEWF010000001.1	RepeatMasker	DNA/hAT?	32142437	32142620	687	+	.	ID="RND-1_FAMILY-527";Tend="773";Tstart="626";shortTE="F";uid="18f06c07-a20a-44c5-ad2d-546163e53edf"
CAJEWF010000001.1	RepeatMasker	Unknown	26944526	26944662	831	+	.	ID="RND-1_FAMILY-40";Tend="1216";Tstart="1081";shortTE="F";uid="a1d89529-0bb0-4247-9c16-175ae5fc057c"
CAJEWF010000001.1	RepeatMasker	LTR/Gypsy	17787639	17787975	1807	+	.	ID="RND-6_FAMILY-1649";Tend="1406";Tstart="907";shortTE="F";uid="ebe96768-0216-45d5-8bae-92b1772c8736"
CAJEWF010000001.1	RepeatMasker	Unknown	41631116	41631462	1520	+	.	ID="RND-6_FAMILY-1750";Tend="1172";Tstart="818";shortTE="F";uid="93f7c975-06a3-4967-88b0-0e69fea4dac1"
CAJEWF010000001.1	RepeatMasker	DNA/TcMar-Tc2	3324646	3324958	2257	+	.	ID="RND-3_FAMILY-8";Tend="1545";Tstart="1231";shortTE="F";uid="bb2123bd-b3ec-42e8-847c-23cd552ea741"
CAJEWF010000001.1	RepeatMasker	DNA/CMC	20264159	20264478	2366	+	.	ID="RND-1_FAMILY-81";Tend="1259";Tstart="946";shortTE="F";uid="cbfb7b8a-3a9b-4802-b9d8-0c22fce4c1b0"
CAJEWF010000001.1	RepeatMasker	DNA/CMC	20027204	20027434	1670	+	.	ID="RND-5_FAMILY-957";Tend="1089";Tstart="858";shortTE="F";uid="79a65670-c09e-428e-853c-6dd82dfcd1e8"
CAJEWF010000001.1	RepeatMasker	LINE/L2	17008345	17008602	2091	+	.	ID="RND-1_FAMILY-164";Tend="1175";Tstart="917";shortTE="F";uid="ac4f59f6-e8f6-4193-a427-b326d1abe476"
CAJEWF010000001.1	RepeatMasker	DNA	23901134	23901238	595	+	.	ID="RND-1_FAMILY-194";Tend="1067";Tstart="965";shortTE="F";uid="ae2c0228-3eea-4386-9734-5a33b27b582e"
CAJEWF010000001.1	RepeatMasker	DNA	16197542	16197680	974	+	.	ID="DNA4-17B_BTA";Tend="140";Tstart="1";shortTE="F";uid="a1c67d55-1b67-467e-98ce-bd0cd66f0210"
CAJEWF010000001.1	RepeatMasker	DNA/CMC	36911803	36912030	1650	+	.	ID="ENSPM-N1_BTA";Tend="228";Tstart="1";shortTE="F";uid="0758005c-450b-430e-abda-fe7e8b783f45"
CAJEWF010000001.1	RepeatMasker	RC/Helitron	38071997	38072190	536	+	.	ID="RND-4_FAMILY-309";Tend="2099";Tstart="1914";shortTE="F";uid="9f986095-6501-4a90-92d4-b061e753254e"
CAJEWF010000001.1	RepeatMasker	DNA/CMC	9280634	9280846	767	+	.	ID="rnd-5_family-957";Tend="1066";Tstart="859";shortTE="F";uid="ab4db18c-0a9d-4481-b675-65582d6c8029"
CAJEWF010000001.1	RepeatMasker	Unknown	31807223	31807497	437	+	.	ID="RND-1_FAMILY-36";Tend="1201";Tstart="945";shortTE="F";uid="12d39e05-eb79-4840-8773-06a43c5d03fa"
CAJEWF010000001.1	RepeatMasker	RC/Helitron	19638948	19639074	977	+	.	ID="RND-6_FAMILY-410";Tend="1356";Tstart="1230";shortTE="F";uid="e13556c7-ed6e-4b74-b043-b560149e3184"
CAJEWF010000001.1	RepeatMasker	RC/Helitron	20946222	20946351	512	+	.	ID="RND-6_FAMILY-7208";Tend="2817";Tstart="2690";shortTE="F";uid="e2495d57-e6c6-4716-bfb4-028954f3ce8f"
CAJEWF010000001.1	RepeatMasker	Unknown	28813394	28813623	1949	+	.	ID="RND-6_FAMILY-778";Tend="1180";Tstart="951";shortTE="F";uid="12c51510-cb91-4c0d-91b8-da4c564bf0bf"
CAJEWF010000001.1	RepeatMasker	DNA/CMC-EnSpm	46739658	46739885	1347	+	.	ID="RND-2_FAMILY-41";Tend="1234";Tstart="1000";shortTE="F";uid="d7de8ba8-5885-48b2-ba24-a1220dd0b0c4"
CAJEWF010000001.1	RepeatMasker	DNA/CMC-EnSpm	24070558	24070737	492	+	.	ID="RND-6_FAMILY-5864";Tend="617";Tstart="435";shortTE="F";uid="22a2034b-58c4-4590-853d-274e34c8116e"
CAJEWF010000001.1	RepeatMasker	DNA/Crypton-V	31910785	31915811	30541	+	.	ID="rnd-6_family-11201";Tend="4098";Tstart="1";shortTE="F";uid="0d96aa10-32f7-43eb-8a1f-c86bc2d96d32"
CAJEWF010000001.1	RepeatMasker	DNA/TcMar-Tigger	15803678	15803782	529	+	.	ID="RND-5_FAMILY-1880";Tend="931";Tstart="823";shortTE="F";uid="2e6ef380-ba8a-46b5-9fbd-2c62a2bcca12"
CAJEWF010000001.1	RepeatMasker	DNA/CMC-EnSpm	46635093	46635351	1701	+	.	ID="RND-2_FAMILY-41";Tend="1262";Tstart="1000";shortTE="F";uid="478aeefd-5655-47a9-a553-611da9a82761"
CAJEWF010000001.1	RepeatMasker	DNA/CMC-EnSpm	36054765	36055027	2058	+	.	ID="RND-2_FAMILY-41";Tend="1262";Tstart="1000";shortTE="F";uid="563fccab-430b-45d7-9dfd-cfaf98b67598"
CAJEWF010000001.1	RepeatMasker	Unknown	6331976	6332104	490	+	.	ID="RND-1_FAMILY-27";Tend="1034";Tstart="906";shortTE="F";uid="746fc978-3177-4a64-bd97-9f82b0ce37b1"
CAJEWF010000001.1	RepeatMasker	Unknown	52462479	52463217	3244	+	.	ID="RND-1_FAMILY-846";Tend="1682";Tstart="930";shortTE="F";uid="3b41b964-7464-4ebf-8506-8aa38db5e026"
CAJEWF010000001.1	RepeatMasker	LINE/I	40207127	40207488	2452	+	.	ID="NIMB-1_BTA";Tend="5571";Tstart="5206";shortTE="F";uid="fe8a8bb3-09bc-474c-a541-fa122f6322f8"
CAJEWF010000001.1	RepeatMasker	DNA	28386953	28387202	1618	+	.	ID="DNA-11_BTA";Tend="272";Tstart="4";shortTE="F";uid="f1193daa-d5cc-4f2a-8b1b-58bd2d1e89fb"
CAJEWF010000001.1	RepeatMasker	DNA	27391996	27392239	723	+	.	ID="RND-4_FAMILY-211";Tend="1089";Tstart="848";shortTE="F";uid="e366f753-24f0-472b-805e-9968d4c78083"
CAJEWF010000001.1	RepeatMasker	DNA/Sola-2	12804247	12805031	1726	+	.	ID="RND-1_FAMILY-512";Tend="1560";Tstart="766";shortTE="F";uid="515f8499-d73d-405d-b24d-edced79d53ec"
CAJEWF010000001.1	RepeatMasker	LTR/Gypsy	26304474	26304731	437	+	.	ID="RND-3_FAMILY-443";Tend="1290";Tstart="1031";shortTE="F";uid="94cafa16-1cbd-4dfa-a9a6-903cc43d7383"
CAJEWF010000001.1	RepeatMasker	Unknown	1491096	1491271	614	+	.	ID="RND-1_FAMILY-223";Tend="1209";Tstart="1041";shortTE="F";uid="fbc0d28d-fdb4-46e1-a40f-526de2f4380a"
CAJEWF010000001.1	RepeatMasker	DNA/TcMar-Tc1	53337045	53338231	5663	+	.	ID="mariner-n1_bta";Tend="2086";Tstart="1";shortTE="F";uid="84a07ce0-164f-4b89-9b3a-d640442e702b"
CAJEWF010000001.1	RepeatMasker	DNA/CMC-Chapaev-3	50514243	50514459	463	+	.	ID="RND-6_FAMILY-3220";Tend="7666";Tstart="7434";shortTE="F";uid="291302db-fab6-40bd-9af9-a9775eebccca"
CAJEWF010000001.1	RepeatMasker	DNA/hAT-Tip100	7375888	7376053	1206	+	.	ID="RND-1_FAMILY-474";Tend="1091";Tstart="926";shortTE="F";uid="ef031730-0433-450a-bcb2-462d44947b63"
CAJEWF010000001.1	RepeatMasker	DNA	43060748	43060883	1116	+	.	ID="RND-5_FAMILY-1857";Tend="4715";Tstart="4580";shortTE="F";uid="04d1b5f0-74ef-4b1d-a6f5-0ca129537a77"
CAJEWF010000001.1	RepeatMasker	DNA/TcMar-Tc1	21581529	21581907	1201	+	.	ID="RND-4_FAMILY-1919";TEgroup="ctg_1%7CRND-4_FAMILY-1919%7C19";Tend="1105";Tstart="895";shortTE="F";uid="dcd11497-2d3a-4f4a-84cb-d5f32b7d4cf5"
CAJEWF010000001.1	RepeatMasker	LTR/Gypsy	42297335	42297593	1054	+	.	ID="RND-5_FAMILY-1051";Tend="1187";Tstart="931";shortTE="F";uid="deb103fd-e4c2-4e28-b473-29a7d29ccd70"
CAJEWF010000001.1	RepeatMasker	DNA/Sola-1	4320153	4320473	1692	+	.	ID="rnd-6_family-5806";Tend="4496";Tstart="4000";shortTE="F";uid="8d6a34ef-b0c4-438d-be02-e753b8799b67"
CAJEWF010000001.1	RepeatMasker	DNA/CMC	16728044	16728258	1583	+	.	ID="ENSPM-N2_BTA";Tend="212";Tstart="1";shortTE="F";uid="a8018c6d-eab4-4214-9681-b797d068964b"
CAJEWF010000001.1	RepeatMasker	Unknown	8648949	8650003	8555	+	.	ID="RND-5_FAMILY-159";Tend="1857";Tstart="807";shortTE="F";uid="e53883d2-6434-45aa-ae58-e65619c9bcda"
CAJEWF010000001.1	RepeatMasker	Unknown	36507632	36508039	2904	+	.	ID="RND-1_FAMILY-646";Tend="1376";Tstart="972";shortTE="F";uid="1b2bcd5a-0c87-45b7-972f-0d166eaa52e6"
CAJEWF010000001.1	RepeatMasker	Unknown	16862732	16862932	1202	+	.	ID="RND-1_FAMILY-377";Tend="1169";Tstart="971";shortTE="F";uid="f193b5d8-225f-4203-9831-eed5ba6307cf"
CAJEWF010000001.1	RepeatMasker	Unknown	6722086	6724747	18681	+	.	ID="RND-1_FAMILY-441";Tend="3189";Tstart="703";shortTE="F";uid="cd7dfcfe-08a1-4a82-8791-29e988ff5c5a"
CAJEWF010000001.1	RepeatMasker	LINE/L2	50438038	50438304	1444	+	.	ID="RND-5_FAMILY-4972";Tend="1240";Tstart="969";shortTE="F";uid="4b0dbdb1-c859-4cc4-9ae5-0e190fabd610"
CAJEWF010000001.1	RepeatMasker	DNA/CMC	36130214	36130444	1038	+	.	ID="RND-5_FAMILY-957";Tend="1088";Tstart="860";shortTE="F";uid="9a716120-40cd-414d-a471-97945120e458"
CAJEWF010000001.1	RepeatMasker	Unknown	52272615	52272897	1691	+	.	ID="RND-5_FAMILY-38";Tend="1229";Tstart="947";shortTE="F";uid="c16fae7b-80c2-4ca3-af0b-a9f701408181"
CAJEWF010000001.1	RepeatMasker	DNA	17715450	17716396	7924	+	.	ID="RND-6_FAMILY-7505";Tend="1823";Tstart="868";shortTE="F";uid="c2450bd6-d703-4309-9c90-d8c33e0b055f"
CAJEWF010000001.1	RepeatMasker	Unknown	3569744	3571866	17195	+	.	ID="RND-6_FAMILY-1118";Tend="3271";Tstart="1134";shortTE="F";uid="2a505bae-acba-4062-af8f-fe422352b9d1"
CAJEWF010000001.1	RepeatMasker	DNA/Zator	36495214	36495383	490	+	.	ID="RND-6_FAMILY-2114";Tend="2451";Tstart="2275";shortTE="F";uid="4940b253-0258-45e5-9b41-61acb4c23b68"
CAJEWF010000001.1	RepeatMasker	DNA	16754621	16754901	1824	+	.	ID="DNA-11_BTA";Tend="551";Tstart="270";shortTE="F";uid="15c2407a-d8fc-4adb-86b7-637dec2054ea"
CAJEWF010000001.1	RepeatMasker	RC/Helitron	17143235	17143437	1104	+	.	ID="RND-6_FAMILY-16357";Tend="1301";Tstart="1106";shortTE="F";uid="33117951-95c5-4080-ac6b-ae0bad714c3b"
CAJEWF010000001.1	RepeatMasker	DNA	6809203	6810048	4109	+	.	ID="dna-4_bta";Tend="554";Tstart="1";shortTE="F";uid="f4c881f3-b084-4af3-a70b-638ca6bbd139"
CAJEWF010000001.1	RepeatMasker	DNA	32026178	32026339	960	+	.	ID="DNA-11_BTA";Tend="277";Tstart="116";shortTE="F";uid="e5c670ef-7187-4760-8dd5-56e1efcad8b3"
CAJEWF010000001.1	RepeatMasker	Unknown	20977013	20977281	1278	+	.	ID="RND-5_FAMILY-38";Tend="1227";Tstart="949";shortTE="F";uid="a6bcbf62-31b7-4d1b-bb0a-a367526cdc58"
CAJEWF010000001.1	RepeatMasker	RC/Helitron	35405019	35405136	983	+	.	ID="RND-1_FAMILY-613";Tend="2931";Tstart="2814";shortTE="F";uid="5cc0572d-6ac9-4a4e-9971-1a79d3829655"
CAJEWF010000001.1	RepeatMasker	DNA	21663465	21663743	1647	+	.	ID="DNA-11_BTA";Tend="290";Tstart="3";shortTE="F";uid="b30d0278-b785-4d83-a7b7-c53f0a8dc951"
CAJEWF010000001.1	RepeatMasker	DNA/CMC-Chapaev-3	22363913	22364066	990	+	.	ID="RND-6_FAMILY-649";Tend="1917";Tstart="1767";shortTE="F";uid="e661c4b0-aed5-4be6-adf3-6e61849b1a25"
CAJEWF010000001.1	RepeatMasker	DNA/PIF-Spy	50152682	50153030	516	+	.	ID="RND-6_FAMILY-964";Tend="1883";Tstart="1534";shortTE="F";uid="7cc9248e-3c7c-4609-8207-9c857c993104"
CAJEWF010000001.1	RepeatMasker	Unknown	49933359	49933971	3710	+	.	ID="RND-5_FAMILY-5118";Tend="1579";Tstart="969";shortTE="F";uid="30fd2ac7-45d2-4187-93bc-6542a0070ce9"
CAJEWF010000001.1	RepeatMasker	Unknown	44702312	44702569	1535	+	.	ID="RND-6_FAMILY-628";Tend="1152";Tstart="898";shortTE="F";uid="5e7dfa03-58ea-448d-b9b6-120b1076d6c3"
CAJEWF010000001.1	RepeatMasker	DNA/CMC-EnSpm	45366415	45366661	1713	+	.	ID="RND-6_FAMILY-737";Tend="1151";Tstart="890";shortTE="F";uid="d50d1463-5aca-44de-ae54-d5f5c195b077"
CAJEWF010000001.1	RepeatMasker	LTR/Gypsy	52711952	52712384	2843	+	.	ID="RND-3_FAMILY-443";Tend="1291";Tstart="834";shortTE="F";uid="b0ac9c21-79c3-4201-a5b2-0c1cdb84ab6d"
CAJEWF010000001.1	RepeatMasker	DNA	20270754	20271173	2939	+	.	ID="DNA-10_BTA";Tend="434";Tstart="1";shortTE="F";uid="6cb50a9c-d904-4b04-86b8-3151c2238f75"
CAJEWF010000001.1	RepeatMasker	DNA/PIF-Spy	34985493	34985662	801	+	.	ID="RND-1_FAMILY-355";Tend="1422";Tstart="1248";shortTE="F";uid="79186e5c-b20f-4f2f-a3aa-cf8debe96eac"
CAJEWF010000001.1	RepeatMasker	DNA/hAT-Tip100	235989	236873	5768	+	.	ID="RND-4_FAMILY-272";Tend="1813";Tstart="891";shortTE="F";uid="db66185e-75ca-450d-84c7-11dd4192c6e9"
CAJEWF010000001.1	RepeatMasker	Unknown	21970641	21970881	1027	+	.	ID="RND-4_FAMILY-1179";Tend="1191";Tstart="927";shortTE="F";uid="3d8cd587-2a9f-4e87-acfd-a86671d7bee7"
CAJEWF010000001.1	RepeatMasker	LTR/Gypsy	52480403	52480669	1840	+	.	ID="RND-6_FAMILY-1649";Tend="1403";Tstart="1134";shortTE="F";uid="4e2503eb-4b65-4d02-9605-dcd699fc3e35"
CAJEWF010000001.1	RepeatMasker	DNA/CMC	20817722	20818025	2342	+	.	ID="RND-1_FAMILY-81";Tend="1260";Tstart="946";shortTE="F";uid="a6ba7970-e768-49fa-a92f-16065c02eff5"
CAJEWF010000001.1	RepeatMasker	DNA/CMC-EnSpm	35818601	35819015	3319	+	.	ID="ENSPM-N3_BTA";Tend="414";Tstart="1";shortTE="F";uid="71c6c0a8-8ced-4ebe-a631-752fbcb8b014"
CAJEWF010000001.1	RepeatMasker	Unknown	48042243	48042380	603	+	.	ID="RND-1_FAMILY-223";Tend="1236";Tstart="1090";shortTE="F";uid="caf2c49d-e05e-42a7-9cfd-9c3b0eda6399"
CAJEWF010000001.1	RepeatMasker	DNA	8533940	8534074	445	+	.	ID="RND-5_FAMILY-1857";Tend="4713";Tstart="4584";shortTE="F";uid="9a46b0b7-43c0-419a-bcaa-03ff0eaf1645"
CAJEWF010000001.1	RepeatMasker	DNA/Sola-1	44743557	44743671	475	+	.	ID="RND-6_FAMILY-5806";Tend="3154";Tstart="3038";shortTE="F";uid="28ea3726-a88c-442d-a078-fabde2e4abb9"
CAJEWF010000001.1	RepeatMasker	LTR/Gypsy	10372692	10373196	1873	+	.	ID="RND-5_FAMILY-1051";Tend="1455";Tstart="943";shortTE="F";uid="5ce2ebbe-75e1-41f8-bc8b-8f33d4802879"
CAJEWF010000001.1	RepeatMasker	LINE/CR1-Zenon	28685843	28686262	1774	+	.	ID="RND-6_FAMILY-1306";Tend="1401";Tstart="968";shortTE="F";uid="6965648a-759d-4542-8d06-eee644a336af"
CAJEWF010000001.1	RepeatMasker	DNA	3518650	3518861	1661	+	.	ID="RND-5_FAMILY-852";Tend="1393";Tstart="1169";shortTE="F";uid="74cf0998-cfc6-47fd-99b4-bf5531fd8527"
CAJEWF010000001.1	RepeatMasker	DNA/Kolobok	40349619	40349815	579	+	.	ID="RND-6_FAMILY-2985";Tend="4323";Tstart="4140";shortTE="F";uid="897dfc8a-aa96-4a95-902e-11da0987b028"
CAJEWF010000001.1	RepeatMasker	DNA	9078534	9078652	522	+	.	ID="RND-6_FAMILY-2747";Tend="2506";Tstart="2379";shortTE="F";uid="77aa5d88-bb64-4712-a67b-aa53d6d11266"
CAJEWF010000001.1	RepeatMasker	LTR/Gypsy	28681591	28681874	1208	+	.	ID="RND-6_FAMILY-1646";Tend="1503";Tstart="1235";shortTE="F";uid="01d88fe0-b0b9-420e-9ac9-ff785a94fee6"
CAJEWF010000001.1	RepeatMasker	DNA/hAT-hATm	9483409	9483803	840	+	.	ID="RND-6_FAMILY-7639";Tend="1693";Tstart="1304";shortTE="F";uid="3aba7157-9a1d-4bbd-bc3c-3f0f2053388c"
CAJEWF010000001.1	RepeatMasker	DNA	2852350	2852551	892	+	.	ID="dna4-17b_bta";Tend="274";Tstart="83";shortTE="F";uid="cd758d9d-7732-456b-bb57-1d07fa430c2b"
CAJEWF010000001.1	RepeatMasker	DNA/hAT-Tip100	6425445	6425605	572	+	.	ID="RND-5_FAMILY-3189";Tend="1695";Tstart="1543";shortTE="F";uid="49db7ffb-02cd-493a-8823-b94facab569b"
CAJEWF010000001.1	RepeatMasker	DNA	19723713	19724064	1530	+	.	ID="RND-4_FAMILY-1911";Tend="1189";Tstart="835";shortTE="F";uid="ef541129-f763-4e4c-971b-39b791c61e84"
CAJEWF010000001.1	RepeatMasker	Unknown	43490223	43490385	467	+	.	ID="RND-6_FAMILY-1750";Tend="991";Tstart="824";shortTE="F";uid="06ddc532-7640-4c13-ba4e-4396f99db5cc"
CAJEWF010000001.1	RepeatMasker	Unknown	34236428	34236712	1203	+	.	ID="RND-1_FAMILY-36";Tend="1207";Tstart="753";shortTE="F";uid="6592f319-6a78-4e71-bba4-2d56c840b0a8"
CAJEWF010000001.1	RepeatMasker	LINE/R1	18788898	18789090	1527	+	.	ID="RND-5_FAMILY-1847";Tend="1135";Tstart="941";shortTE="F";uid="c7af60f1-4e6d-40b2-a3af-c50b15fd461e"
CAJEWF010000001.1	RepeatMasker	LINE/R1	47180800	47180900	437	+	.	ID="RND-5_FAMILY-1847";Tend="1354";Tstart="1247";shortTE="F";uid="8f8ed4a1-2d88-4056-9d56-bcd0dacb2179"
CAJEWF010000001.1	RepeatMasker	Unknown	48392311	48392485	713	+	.	ID="RND-4_FAMILY-315";Tend="1138";Tstart="956";shortTE="F";uid="7d1de7dc-39bb-4ff5-958c-c0253229eeb5"
CAJEWF010000001.1	RepeatMasker	DNA/TcMar-Tc4	11873056	11874167	6886	+	.	ID="rnd-1_family-764";Tend="2397";Tstart="612";shortTE="F";uid="c689c691-99b3-4742-8f3d-36d83b9b0ef8"
CAJEWF010000001.1	RepeatMasker	DNA	42451424	42451586	535	+	.	ID="RND-6_FAMILY-2075";Tend="1030";Tstart="872";shortTE="F";uid="2e398703-d137-4cee-824a-e5af00cfb86b"
CAJEWF010000001.1	RepeatMasker	LTR/Gypsy	15499662	15500809	627	+	.	ID="GYPSY-9_PBA-I";Tend="3563";Tstart="2866";shortTE="F";uid="3b7774d5-e73d-4313-8ba3-c3ae4448c8ba"
CAJEWF010000001.1	RepeatMasker	DNA/TcMar-Tc1	41640425	41640662	693	+	.	ID="RND-4_FAMILY-168";Tend="1184";Tstart="961";shortTE="F";uid="09645fef-6241-4f5b-91f6-6f102f8d86df"
CAJEWF010000001.1	RepeatMasker	Unknown	33342653	33342801	505	+	.	ID="RND-6_FAMILY-3288";Tend="1036";Tstart="887";shortTE="F";uid="5f1bd760-184e-484f-b9c7-995faea8c448"
CAJEWF010000001.1	RepeatMasker	LINE/RTE-BovB	44679592	44679786	1029	+	.	ID="RND-6_FAMILY-5298";Tend="4016";Tstart="3828";shortTE="F";uid="46de87f5-c962-4980-b085-aa0ed87a2932"
CAJEWF010000001.1	RepeatMasker	RC/Helitron	2269415	2269827	938	+	.	ID="RND-5_FAMILY-4101";Tend="725";Tstart="332";shortTE="F";uid="72ae2837-dabe-4d73-ac63-c7ce96f50e0c"
CAJEWF010000001.1	RepeatMasker	DNA	40825565	40825749	752	+	.	ID="DNA-5_BTA";Tend="255";Tstart="73";shortTE="F";uid="26b1e401-b0f0-4ca2-b538-7f3c4ce5a6fb"
CAJEWF010000001.1	RepeatMasker	DNA/CMC-EnSpm	14222592	14222720	821	+	.	ID="RND-6_FAMILY-6392";Tend="825";Tstart="697";shortTE="F";uid="a2e8ab44-495c-4646-91de-1ef4a5073569"
CAJEWF010000001.1	RepeatMasker	RC/Helitron	21207074	21207197	561	+	.	ID="RND-5_FAMILY-4101";Tend="426";Tstart="300";shortTE="F";uid="dfed60bc-3705-43f6-b496-726515017d84"
CAJEWF010000001.1	RepeatMasker	RC/Helitron	14664761	14665009	1522	+	.	ID="RND-5_FAMILY-1779";Tend="1061";Tstart="811";shortTE="F";uid="918bf274-8ac9-4954-b726-bdc11769609f"
CAJEWF010000001.1	RepeatMasker	DNA	27511837	27512072	814	+	.	ID="DNA-11_BTA";Tend="546";Tstart="280";shortTE="F";uid="3157ba5d-7a18-4133-92b9-e7fda6fab9f7"
CAJEWF010000001.1	RepeatMasker	Unknown	47903711	47904110	2660	+	.	ID="RND-6_FAMILY-2817";Tend="1437";Tstart="1048";shortTE="F";uid="2fab2ade-a21b-45c3-b547-1799bd496fbb"
CAJEWF010000001.1	RepeatMasker	Unknown	12347139	12347296	698	+	.	ID="RND-1_FAMILY-27";Tend="1051";Tstart="902";shortTE="F";uid="4f8f40c6-0f63-436e-ab0b-107fd5ce14b3"
CAJEWF010000001.1	RepeatMasker	Unknown	7767516	7767672	825	+	.	ID="RND-1_FAMILY-134";Tend="1204";Tstart="1053";shortTE="F";uid="004302b3-7ea4-4839-8572-166a33d2ca90"
CAJEWF010000001.1	RepeatMasker	Unknown	50994057	50994265	2144	+	.	ID="RND-3_FAMILY-819";Tend="1237";Tstart="852";shortTE="F";uid="c1abaf97-e7a8-4a58-84a2-37d9a47df171"
CAJEWF010000001.1	RepeatMasker	Unknown	20678456	20679041	2227	+	.	ID="RND-1_FAMILY-554";Tend="1551";Tstart="944";shortTE="F";uid="dae6cdc4-84c6-494e-a6dc-68945c10ec26"
CAJEWF010000001.1	RepeatMasker	Unknown	13775870	13776027	1293	+	.	ID="RND-1_FAMILY-404";Tend="937";Tstart="780";shortTE="F";uid="4ec3456a-7473-43d6-9f17-b78def6e6841"
CAJEWF010000001.1	RepeatMasker	LTR/Gypsy	41891132	41891589	1181	+	.	ID="RND-4_FAMILY-31";Tend="1995";Tstart="1528";shortTE="F";uid="ce8e8fb1-502e-47bf-b49b-5b3610a9445e"
CAJEWF010000001.1	RepeatMasker	DNA	21025343	21025501	876	+	.	ID="RND-5_FAMILY-2645";Tend="9150";Tstart="8991";shortTE="F";uid="4937b2f4-8c30-4c7b-8067-bda32d7c771f"
CAJEWF010000001.1	RepeatMasker	LINE/RTE-BovB	21519984	21520204	1086	+	.	ID="RND-6_FAMILY-7272";Tend="4007";Tstart="3785";shortTE="F";uid="06cd3043-6480-4c48-a733-4ab355d1fddb"
CAJEWF010000001.1	RepeatMasker	DNA	40308797	40308984	948	+	.	ID="DNA-5_BTA";Tend="255";Tstart="70";shortTE="F";uid="32e8f166-7305-42bf-ab83-dbfd5669a432"
CAJEWF010000001.1	RepeatMasker	LINE/L2	43040062	43040325	1668	+	.	ID="RND-6_FAMILY-3238";Tend="1584";Tstart="1323";shortTE="F";uid="726a7819-ef73-4e1c-86e4-943952f36d19"
CAJEWF010000001.1	RepeatMasker	Unknown	1823515	1824047	3117	+	.	ID="RND-1_FAMILY-631";Tend="1450";Tstart="890";shortTE="F";uid="c6da4483-8b7d-4c9f-8812-6ce99724743b"
CAJEWF010000001.1	RepeatMasker	DNA/hAT-Tip100	47340809	47341079	1115	+	.	ID="rnd-1_family-839";Tend="1982";Tstart="1696";shortTE="F";uid="3f4185b6-642f-4c50-a89e-70ae55a7d6d1"
CAJEWF010000001.1	RepeatMasker	DNA	51916333	51916527	617	+	.	ID="RND-6_FAMILY-3855";Tend="3044";Tstart="2836";shortTE="F";uid="22d80f00-276b-4cc6-bb5c-90f4e1417e3c"
CAJEWF010000001.1	RepeatMasker	DNA/CMC-EnSpm	25537175	25537441	2040	+	.	ID="RND-4_FAMILY-2404";Tend="1186";Tstart="922";shortTE="F";uid="d09a604d-87e3-4aaf-8747-97c087632373"
CAJEWF010000001.1	RepeatMasker	Unknown	43023324	43023558	877	+	.	ID="RND-1_FAMILY-36";Tend="1193";Tstart="948";shortTE="F";uid="e163a10d-e55e-4d99-8a59-6b2e020e08ee"
CAJEWF010000001.1	RepeatMasker	DNA/hAT-Tip100	7884037	7884846	5109	+	.	ID="HAT-N2_BTA";Tend="825";Tstart="1";shortTE="F";uid="7f82790d-84e3-4c66-8cfa-21add640189f"
CAJEWF010000001.1	RepeatMasker	Unknown	21271302	21271601	2205	+	.	ID="RND-6_FAMILY-2207";Tend="1240";Tstart="940";shortTE="F";uid="86b5cb9e-0be3-4529-be63-627c8f7cb4a0"
CAJEWF010000001.1	RepeatMasker	DNA/TcMar-Mariner	41846180	41846364	1213	+	.	ID="RND-6_FAMILY-5993";Tend="1090";Tstart="906";shortTE="F";uid="56ed41e0-1f50-45d5-8c8d-a9f5e4ff1469"
CAJEWF010000001.1	RepeatMasker	DNA	53229758	53230036	1485	+	.	ID="DNA-11_BTA";Tend="277";Tstart="3";shortTE="F";uid="4a42136a-be5d-422c-9ec0-d4e51c81e72c"
CAJEWF010000001.1	RepeatMasker	LINE/I-Jockey	43137382	43137685	2068	+	.	ID="RND-4_FAMILY-1190";Tend="1239";Tstart="932";shortTE="F";uid="6457be7f-08ed-45bb-b85d-30a1c23548f0"
CAJEWF010000001.1	RepeatMasker	DNA/PIF-Spy	29937815	29938388	2819	+	.	ID="RND-1_FAMILY-472";Tend="1571";Tstart="976";shortTE="F";uid="4604940c-8966-455c-9e5d-cd74951183d2"
CAJEWF010000001.1	RepeatMasker	DNA/PIF-Spy	928211	928326	446	+	.	ID="RND-6_FAMILY-964";Tend="1118";Tstart="1007";shortTE="F";uid="1dc47d60-3ca7-4cc3-a812-bcf7e238279b"
CAJEWF010000001.1	RepeatMasker	DNA/Sola-1	4916457	4916708	1461	+	.	ID="RND-6_FAMILY-2403";Tend="1199";Tstart="943";shortTE="F";uid="8d3e7991-0eae-4265-996d-ee3828401f00"
CAJEWF010000001.1	RepeatMasker	DNA/CMC	21263698	21263919	1808	+	.	ID="RND-5_FAMILY-957";Tend="1081";Tstart="859";shortTE="F";uid="f610ecee-e329-44a3-acf7-ae3184d8f321"
CAJEWF010000001.1	RepeatMasker	DNA	46625691	46625975	1514	+	.	ID="RND-4_FAMILY-1880";Tend="1235";Tstart="940";shortTE="F";uid="a5c9de22-3fd5-48ce-8704-84c3d09bf439"
CAJEWF010000001.1	RepeatMasker	Unknown	21187394	21187526	445	+	.	ID="RND-1_FAMILY-119";Tend="1189";Tstart="1050";shortTE="F";uid="cf63e63d-4cbd-428c-84ca-3ec63c08b528"
CAJEWF010000001.1	RepeatMasker	DNA/CMC-EnSpm	38422529	38422695	1096	+	.	ID="RND-6_FAMILY-1912";Tend="1119";Tstart="953";shortTE="F";uid="87d1105b-63d4-4ce3-9092-5b28a6edeaf2"
CAJEWF010000001.1	RepeatMasker	RC/Helitron	8723042	8723509	593	+	.	ID="HELITRON-2_DVIR";Tend="5302";Tstart="4588";shortTE="F";uid="ca3f6120-4720-40fa-b694-4023d9c61dba"
CAJEWF010000001.1	RepeatMasker	DNA/Sola-2	52388459	52388575	434	+	.	ID="RND-6_FAMILY-7106";Tend="2416";Tstart="2303";shortTE="F";uid="b80e74a0-c49c-40f3-b4bc-cf1ca82ddd9a"
CAJEWF010000001.1	RepeatMasker	DNA/TcMar-Tc1	46468573	46469011	3352	+	.	ID="RND-1_FAMILY-170";Tend="1357";Tstart="919";shortTE="F";uid="e18c222f-9a49-4bc4-8aa5-09acf3e9cff2"
CAJEWF010000001.1	RepeatMasker	Unknown	3477243	3477347	450	+	.	ID="RND-1_FAMILY-27";Tend="1051";Tstart="947";shortTE="F";uid="ff4464ee-cf5c-4124-b2d0-800b4c779820"
CAJEWF010000001.1	RepeatMasker	RC/Helitron	30344663	30345190	1699	+	.	ID="RND-4_FAMILY-309";Tend="2026";Tstart="1498";shortTE="F";uid="777c7187-f18e-4f75-9d0b-e5d83a5c0fa4"
CAJEWF010000001.1	RepeatMasker	DNA	37175476	37175670	477	+	.	ID="RND-5_FAMILY-3441";TEgroup="ctg_1%7CRND-5_FAMILY-3441%7C3";Tend="2621";Tstart="2451";shortTE="F";uid="c2a54c7f-d2e0-416f-8c70-9c76b309aa73"
CAJEWF010000001.1	RepeatMasker	DNA/PIF-Spy	18903066	18904062	4794	+	.	ID="ISL2EU-2N1_BTA";TEgroup="ctg_1%7CISL2EU-2N1_BTA%7C1";Tend="1144";Tstart="1";shortTE="F";uid="e3db402a-1495-4aba-ad91-0cb0670bda6f"
CAJEWF010000001.1	RepeatMasker	DNA/hAT-Tip100	7831443	7831688	1510	+	.	ID="RND-6_FAMILY-6685";Tend="1066";Tstart="823";shortTE="F";uid="8c1c524b-71f8-4139-8dc1-f2ac9e87ea7b"
CAJEWF010000001.1	RepeatMasker	Unknown	4323965	4324225	1412	+	.	ID="RND-1_FAMILY-36";Tend="1211";Tstart="949";shortTE="F";uid="d687ea64-2536-42b0-86c7-9820df70cc73"
CAJEWF010000001.1	RepeatMasker	DNA/CMC	51294375	51294578	1743	+	.	ID="ENSPM-N2_BTA";Tend="212";Tstart="9";shortTE="F";uid="564e78e4-3ba1-4cb2-9f55-a3f1eaf6caf4"
CAJEWF010000001.1	RepeatMasker	DNA/CMC-EnSpm	27178403	27178567	1183	+	.	ID="RND-6_FAMILY-1912";Tend="1117";Tstart="953";shortTE="F";uid="9b52f1fb-49ef-4b66-8c40-22145c5ce7cc"
CAJEWF010000001.1	RepeatMasker	DNA/Sola-2	24654607	24656106	11877	+	.	ID="RND-1_FAMILY-512";TEgroup="ctg_1%7CRND-1_FAMILY-512%7C5";Tend="2245";Tstart="755";shortTE="F";uid="e59197da-356e-4659-9b76-c56ac7266f19"
CAJEWF010000001.1	RepeatMasker	DNA	41525135	41525374	660	+	.	ID="DNA-5_BTA";Tend="235";Tstart="1";shortTE="F";uid="5dd4d604-3d90-45dc-ba13-4694f997cfa7"
CAJEWF010000001.1	RepeatMasker	DNA/hAT-Tip100	35937345	35937858	3032	+	.	ID="RND-1_FAMILY-809";Tend="1504";Tstart="1016";shortTE="F";uid="0ddeab9a-7a15-4ff1-af7e-e30861ed13e8"
CAJEWF010000001.1	RepeatMasker	Unknown	19641817	19642119	1419	+	.	ID="RND-6_FAMILY-1752";Tend="1258";Tstart="966";shortTE="F";uid="e8680c8c-ebd6-4a31-a715-abdb8266e6dc"
CAJEWF010000001.1	RepeatMasker	Unknown	51102693	51102860	1520	+	.	ID="RND-5_FAMILY-652";Tend="1091";Tstart="924";shortTE="F";uid="50b901f1-9146-4c5b-a6c7-d7c0db13ee16"
CAJEWF010000001.1	RepeatMasker	DNA/hAT?	560830	561140	2630	+	.	ID="HAT-N6_BTA";Tend="311";Tstart="1";shortTE="F";uid="0f489bea-563c-4437-8795-29e70d020a15"
CAJEWF010000001.1	RepeatMasker	DNA/CMC	16157887	16158183	2133	+	.	ID="RND-1_FAMILY-81";Tend="1257";Tstart="951";shortTE="F";uid="8106979c-6bc2-4c6e-9d76-a8a359e5de4a"
CAJEWF010000001.1	RepeatMasker	DNA/CMC-EnSpm	6338536	6338639	460	+	.	ID="RND-6_FAMILY-813";Tend="3156";Tstart="3053";shortTE="F";uid="57277253-5fd5-42a1-a55f-595e9ccee241"
CAJEWF010000001.1	RepeatMasker	Unknown	38959281	38959616	1428	+	.	ID="RND-3_FAMILY-432";Tend="1339";Tstart="1038";shortTE="F";uid="c0a58e3f-6d32-43d7-b901-541ddcbbfe11"
CAJEWF010000001.1	RepeatMasker	Unknown	17649525	17649654	450	+	.	ID="RND-1_FAMILY-27";Tend="1041";Tstart="911";shortTE="F";uid="28890d56-5461-4102-bbaf-c3d500836ff0"
CAJEWF010000001.1	RepeatMasker	LINE/I	44394845	44395048	1275	+	.	ID="RND-6_FAMILY-27";Tend="1193";Tstart="999";shortTE="F";uid="170f9bfb-aa36-4745-91b5-3cbca313fcf3"
CAJEWF010000001.1	RepeatMasker	DNA	45718636	45718813	716	+	.	ID="RND-2_FAMILY-6";Tend="1249";Tstart="1085";shortTE="F";uid="cb67fba3-796e-4a4b-8f72-c1784bfc0529"
CAJEWF010000001.1	RepeatMasker	Unknown	18035293	18035484	1278	+	.	ID="RND-6_FAMILY-1750";Tend="1015";Tstart="831";shortTE="F";uid="6dafafe1-5fa4-41a7-bbf7-912e359cf059"
CAJEWF010000001.1	RepeatMasker	LTR/Gypsy	42258685	42258938	1039	+	.	ID="RND-6_FAMILY-1649";Tend="1402";Tstart="1140";shortTE="F";uid="603ba131-ae09-4142-86b2-c8bd9ef68fcb"
CAJEWF010000001.1	RepeatMasker	DNA/CMC	17622737	17622952	1517	+	.	ID="RND-1_FAMILY-303";Tend="1125";Tstart="911";shortTE="F";uid="fdf1578d-b3c9-4ec9-bf69-080998dee78e"
CAJEWF010000001.1	RepeatMasker	DNA	42420252	42420392	694	+	.	ID="DNA-5_BTA";Tend="250";Tstart="105";shortTE="F";uid="cd24d38d-3222-4afd-8574-489ba709223e"
CAJEWF010000001.1	RepeatMasker	DNA/TcMar-Tc1	33141794	33142141	518	+	.	ID="RND-4_FAMILY-1919";TEgroup="ctg_1%7CRND-4_FAMILY-1919%7C28";Tend="1102";Tstart="902";shortTE="T";uid="a15abda0-936e-47ee-b129-ca9c250f82af"
CAJEWF010000001.1	RepeatMasker	Unknown	2381897	2382142	2256	+	.	ID="RND-1_FAMILY-295";Tend="1165";Tstart="920";shortTE="F";uid="ae6e2774-7e6b-478f-b7b5-ece94fd769a5"
CAJEWF010000001.1	RepeatMasker	Unknown	6550930	6551073	990	+	.	ID="RND-2_FAMILY-63";Tend="1032";Tstart="887";shortTE="F";uid="7377cdb6-ea70-4109-8a86-c5081c67758f"
CAJEWF010000001.1	RepeatMasker	Unknown	27922556	27922680	523	+	.	ID="RND-1_FAMILY-27";Tend="1043";Tstart="909";shortTE="F";uid="baac5e40-68d5-4c3a-9d18-0e7b400cb94b"
CAJEWF010000001.1	RepeatMasker	Unknown	7494933	7495119	888	+	.	ID="RND-6_FAMILY-9064";Tend="2499";Tstart="2320";shortTE="F";uid="bd48411b-2bf2-48fd-856a-b112de6d578c"
CAJEWF010000001.1	RepeatMasker	Unknown	4605145	4605346	1168	+	.	ID="RND-6_FAMILY-29";Tend="1206";Tstart="1001";shortTE="F";uid="a6926215-3c6f-4cdb-a15d-38d5e35f00f3"
CAJEWF010000001.1	RepeatMasker	DNA/Kolobok	45331862	45332266	3022	+	.	ID="RND-1_FAMILY-127";Tend="1379";Tstart="968";shortTE="F";uid="54ef7f5a-3f40-442b-9db0-2a58bd48c71a"
CAJEWF010000001.1	RepeatMasker	LTR/Gypsy	38362674	38362834	656	+	.	ID="RND-6_FAMILY-417";Tend="1120";Tstart="960";shortTE="F";uid="f9508b32-6d7c-46aa-9951-0868c37d631d"
CAJEWF010000001.1	RepeatMasker	DNA	40925029	40925195	663	+	.	ID="rnd-2_family-6";Tend="1113";Tstart="886";shortTE="F";uid="832a0d96-37bb-455a-b26a-cd59f9654399"
CAJEWF010000001.1	RepeatMasker	DNA	46993217	46993481	1658	+	.	ID="RND-1_FAMILY-59";Tend="1245";Tstart="983";shortTE="F";uid="aa741240-7f21-45b9-9cdd-204f8dc5bf66"
CAJEWF010000001.1	RepeatMasker	DNA	30804621	30808444	31220	+	.	ID="RND-6_FAMILY-2750";Tend="4251";Tstart="527";shortTE="F";uid="12076af3-0cd3-4144-bac7-70aae3aa1556"
CAJEWF010000001.1	RepeatMasker	LTR/Gypsy	1037887	1038184	1039	+	.	ID="RND-5_FAMILY-4600";Tend="1218";Tstart="917";shortTE="F";uid="c81a4177-cfd8-4cdb-9e41-3debcc55253e"
CAJEWF010000001.1	RepeatMasker	DNA/CMC	45428938	45429162	1713	+	.	ID="ENSPM-N1_BTA";Tend="228";Tstart="1";shortTE="F";uid="ef9e95ce-07fb-414f-81f6-a78d304717c6"
CAJEWF010000001.1	RepeatMasker	DNA	43270017	43270414	528	+	.	ID="RND-3_FAMILY-28";TEgroup="ctg_1%7CRND-3_FAMILY-28%7C4";Tend="1293";Tstart="900";shortTE="T";uid="727f44cf-7f91-47a7-a1f3-8441414357d4"
CAJEWF010000001.1	RepeatMasker	Unknown	36560464	36560636	894	+	.	ID="RND-1_FAMILY-683";Tend="1532";Tstart="1359";shortTE="F";uid="5542ea57-ae40-4ad3-8194-aa820fcfbd9f"
CAJEWF010000001.1	RepeatMasker	Unknown	43934811	43935013	980	+	.	ID="RND-4_FAMILY-1003";Tend="1206";Tstart="1001";shortTE="F";uid="8d5eea4e-73b9-4411-9936-d8728a5f0a75"
CAJEWF010000001.1	RepeatMasker	DNA/CMC-EnSpm	49009977	49010238	1863	+	.	ID="RND-6_FAMILY-1077";Tend="1170";Tstart="909";shortTE="F";uid="95d7ef90-05fc-4db8-b1f8-358e3749162d"
CAJEWF010000001.1	RepeatMasker	DNA	1764855	1765293	2572	+	.	ID="DNA-10_BTA";Tend="430";Tstart="3";shortTE="F";uid="3676f4da-5297-4b0f-856e-254de29f50b2"
CAJEWF010000001.1	RepeatMasker	Unknown	5724386	5724564	1196	+	.	ID="RND-6_FAMILY-2207";Tend="1136";Tstart="941";shortTE="F";uid="55ed6c49-605a-4d2f-ba45-c7856a5a8773"
CAJEWF010000001.1	RepeatMasker	LTR/Gypsy	25350055	25350549	2486	+	.	ID="RND-6_FAMILY-1646";Tend="1742";Tstart="996";shortTE="F";uid="031f0883-17f1-4534-8da5-1b4da6233007"
CAJEWF010000001.1	RepeatMasker	DNA	23350861	23351107	1905	+	.	ID="DNA-1_BTA";Tend="248";Tstart="1";shortTE="F";uid="12d025c7-1740-4b74-ae8f-4fcd2a8685f2"
CAJEWF010000001.1	RepeatMasker	Unknown	51262524	51263000	2573	+	.	ID="RND-3_FAMILY-72";Tend="1477";Tstart="1008";shortTE="F";uid="ea625f8c-4f11-4d2c-9474-28abdd0a00f4"
CAJEWF010000001.1	RepeatMasker	DNA/Sola-2	47958732	47958889	407	+	.	ID="RND-1_FAMILY-227";Tend="1819";Tstart="1670";shortTE="F";uid="d4a784f0-1192-4e17-8cda-c62ffca77249"
CAJEWF010000001.1	RepeatMasker	Unknown	23184618	23185242	1815	+	.	ID="RND-6_FAMILY-2397";TEgroup="ctg_1%7CRND-6_FAMILY-2397%7C2";Tend="1531";Tstart="962";shortTE="F";uid="4d40219b-05a2-42d7-8858-9cb1eb86f573"
CAJEWF010000001.1	RepeatMasker	RC/Helitron	21898081	21898554	714	+	.	ID="RND-4_FAMILY-1349";TEgroup="ctg_1%7CRND-4_FAMILY-1349%7C7";Tend="2202";Tstart="948";shortTE="F";uid="c9b21a1c-2204-4322-aa7d-aa02a53b50e8"
CAJEWF010000001.1	RepeatMasker	RC/Helitron	39790945	39792320	7162	+	.	ID="RND-4_FAMILY-309";Tend="2142";Tstart="754";shortTE="F";uid="7cd95d4f-8dc6-42bc-9e09-4f44805072fe"
CAJEWF010000001.1	RepeatMasker	LTR/Gypsy	26010950	26011192	774	+	.	ID="RND-5_FAMILY-56";Tend="1056";Tstart="799";shortTE="F";uid="99cac266-a670-4256-8f7f-911f5b67f43c"
CAJEWF010000001.1	RepeatMasker	DNA/CMC-EnSpm	4750075	4750341	571	+	.	ID="RND-1_FAMILY-300";Tend="429";Tstart="178";shortTE="F";uid="06bcb927-ad4a-490d-a516-64ec8bc4be35"
CAJEWF010000001.1	RepeatMasker	Unknown	11570060	11570189	728	+	.	ID="RND-1_FAMILY-78";Tend="1081";Tstart="953";shortTE="F";uid="34aa2de4-594e-4ccc-bfa2-2c61570f1a17"
CAJEWF010000001.1	RepeatMasker	DNA/CMC	17148711	17148869	401	+	.	ID="RND-6_FAMILY-10979";Tend="646";Tstart="484";shortTE="F";uid="26e49d5f-1871-450c-9514-d5f8888ccc52"
CAJEWF010000001.1	RepeatMasker	DNA/CMC-EnSpm	35839632	35839897	1699	+	.	ID="RND-6_FAMILY-7144";Tend="1232";Tstart="967";shortTE="F";uid="8d1d25bb-5e12-4c93-9972-bc1acf85a68d"
CAJEWF010000001.1	RepeatMasker	Unknown	47935599	47935745	1077	+	.	ID="RND-1_FAMILY-27";Tend="1051";Tstart="909";shortTE="F";uid="6a4dd09a-0fdd-4014-ac1d-19b8f8317dfc"
CAJEWF010000001.1	RepeatMasker	DNA	10140158	10140320	415	+	.	ID="RND-6_FAMILY-2621";Tend="3306";Tstart="3151";shortTE="F";uid="6afa432b-0b0a-47bf-ada8-a97d940e5fa2"
CAJEWF010000001.1	RepeatMasker	DNA/CMC-Chapaev-3	22079358	22079524	1117	+	.	ID="RND-6_FAMILY-649";Tend="1910";Tstart="1745";shortTE="F";uid="001b288d-46c7-40af-af07-7af8df4de9db"
CAJEWF010000001.1	RepeatMasker	DNA	1761753	1762029	2164	+	.	ID="DNA-11_BTA";Tend="551";Tstart="275";shortTE="F";uid="cbe0b9e2-3a8a-45b5-b705-09b64762edff"
CAJEWF010000001.1	RepeatMasker	LINE/RTE-BovB	47265847	47266223	2214	+	.	ID="RND-6_FAMILY-7272";Tend="3925";Tstart="3553";shortTE="F";uid="4e0ea27f-fe0b-49d6-86b3-df2247d90349"
CAJEWF010000001.1	RepeatMasker	LINE/Penelope	8191766	8192039	585	+	.	ID="RND-1_FAMILY-825";TEgroup="ctg_1%7CRND-1_FAMILY-825%7C3";Tend="2010";Tstart="1840";shortTE="F";uid="d546b28c-a7d9-4efe-9764-e631b20ccd0b"
CAJEWF010000001.1	RepeatMasker	DNA/hAT-Tip100	33256379	33256544	532	+	.	ID="RND-5_FAMILY-3189";Tend="1685";Tstart="1539";shortTE="F";uid="74bc8b96-fd66-40b2-aa2b-24d406513904"
CAJEWF010000001.1	RepeatMasker	DNA/PIF-Harbinger	37294339	37294566	1463	+	.	ID="RND-4_FAMILY-1090";Tend="1193";Tstart="972";shortTE="F";uid="31455ee1-caf7-46ac-84c1-3068e1e1b457"
CAJEWF010000001.1	RepeatMasker	DNA/CMC	25848378	25848592	1668	+	.	ID="ENSPM-N1_BTA";Tend="215";Tstart="1";shortTE="F";uid="d553efe2-a41e-48dc-a514-00a76f85cc62"
CAJEWF010000001.1	RepeatMasker	DNA/CMC	12218778	12219087	2470	+	.	ID="RND-1_FAMILY-81";Tend="1258";Tstart="949";shortTE="F";uid="23905547-83ba-4f41-b6c3-cec3042386aa"
CAJEWF010000001.1	RepeatMasker	DNA	27090776	27090958	1244	+	.	ID="RND-5_FAMILY-149";Tend="1170";Tstart="988";shortTE="F";uid="6f340c44-9643-487a-9a6f-fa05f294d406"
CAJEWF010000001.1	RepeatMasker	DNA/TcMar-Tc1	24601527	24601870	1811	+	.	ID="RND-1_FAMILY-152";Tend="1659";Tstart="1299";shortTE="F";uid="aaff3894-b51c-472f-9126-dd0b7856b794"
CAJEWF010000001.1	RepeatMasker	DNA/CMC	50025431	50025662	1685	+	.	ID="ENSPM-N1_BTA";Tend="228";Tstart="1";shortTE="F";uid="f5a30c1f-3478-4414-a6d0-eeadd4a9d3e4"
CAJEWF010000001.1	RepeatMasker	RC/Helitron	29601993	29602492	994	+	.	ID="RND-1_FAMILY-827";TEgroup="ctg_1%7CRND-1_FAMILY-827%7C2";Tend="1700";Tstart="699";shortTE="F";uid="74317334-8023-4656-b719-ef2149c596a3"
CAJEWF010000001.1	RepeatMasker	DNA	3478245	3478434	912	+	.	ID="DNA-11_BTA";Tend="547";Tstart="345";shortTE="F";uid="890a050d-c6bc-4fd4-9f75-0bc8ae01b596"
CAJEWF010000001.1	RepeatMasker	Unknown	10001179	10001500	1885	+	.	ID="RND-4_FAMILY-336";Tend="1296";Tstart="996";shortTE="F";uid="d7b067bc-d2e7-498b-84ca-836ebe815461"
CAJEWF010000001.1	RepeatMasker	DNA	12439995	12440142	646	+	.	ID="RND-6_FAMILY-14136";Tend="1103";Tstart="956";shortTE="F";uid="02f2e92f-f230-48e5-8025-92e65a376f22"
CAJEWF010000001.1	RepeatMasker	LTR/Gypsy	14168162	14168435	1824	+	.	ID="RND-5_FAMILY-56";Tend="1071";Tstart="799";shortTE="F";uid="5fdc395d-c4d0-4733-b013-3f14f70b7690"
CAJEWF010000001.1	RepeatMasker	DNA/CMC-EnSpm	1973421	1973679	1645	+	.	ID="RND-2_FAMILY-41";Tend="1262";Tstart="1002";shortTE="F";uid="6b5ffbc6-5675-446e-9ce9-6145a3a87e76"
CAJEWF010000001.1	RepeatMasker	Unknown	49428408	49428537	481	+	.	ID="RND-4_FAMILY-315";Tend="1081";Tstart="942";shortTE="F";uid="589f856e-ee06-4e43-94f9-4b7bbc26931d"
CAJEWF010000001.1	RepeatMasker	LINE/I-Jockey	45898157	45898818	1247	+	.	ID="JOCKEY-2_BTA";Tend="675";Tstart="17";shortTE="F";uid="e9b35f5b-6c3e-4ce4-a4ce-0b3f5abee83b"
CAJEWF010000001.1	RepeatMasker	DNA	46880867	46881428	3181	+	.	ID="DNA-4_BTA";Tend="554";Tstart="2";shortTE="F";uid="28bc4f33-52eb-434e-96ef-0d67e31fda6a"
CAJEWF010000001.1	RepeatMasker	DNA/CMC-Chapaev-3	46945974	46946114	1124	+	.	ID="RND-6_FAMILY-649";Tend="1908";Tstart="1769";shortTE="F";uid="637c2167-f72c-4fff-b761-66575d2784ee"
CAJEWF010000001.1	RepeatMasker	DNA/Ginger-2	40517990	40523862	53001	+	.	ID="RND-5_FAMILY-417";Tend="6567";Tstart="700";shortTE="F";uid="54e02685-8b54-4771-9440-3fd7ad25f757"
CAJEWF010000001.1	RepeatMasker	DNA	1384210	1384519	2219	+	.	ID="RND-4_FAMILY-1880";Tend="1244";Tstart="935";shortTE="F";uid="9482c1cc-75c2-4f72-a192-9d1320c222fd"
CAJEWF010000001.1	RepeatMasker	DNA/TcMar-Mariner	52835474	52835677	521	+	.	ID="RND-1_FAMILY-547";Tend="1127";Tstart="930";shortTE="F";uid="5fe89b85-ff47-40fe-9c5c-a66b3edf1c14"
CAJEWF010000001.1	RepeatMasker	Unknown	47745832	47746109	1124	+	.	ID="RND-2_FAMILY-342";Tend="1048";Tstart="777";shortTE="F";uid="45b6b5e5-4b09-4077-9f96-2dcd3de91596"
CAJEWF010000001.1	RepeatMasker	DNA/CMC	32917884	32918111	1519	+	.	ID="RND-5_FAMILY-957";Tend="1094";Tstart="858";shortTE="F";uid="f0a11a62-6b8a-400c-a755-e543db935598"
CAJEWF010000001.1	RepeatMasker	DNA/MULE-MuDR	42304849	42305189	2564	+	.	ID="RND-6_FAMILY-15083";Tend="1228";Tstart="888";shortTE="F";uid="77ba77c2-b8fd-4200-a033-793e3eef4621"
CAJEWF010000001.1	RepeatMasker	DNA/TcMar-Tigger	38859933	38860113	485	+	.	ID="RND-5_FAMILY-115";Tend="525";Tstart="346";shortTE="F";uid="ecb143ce-ce7b-4976-b214-62c91eb5237e"
CAJEWF010000001.1	RepeatMasker	DNA/Sola-2	2934	3123	806	+	.	ID="RND-6_FAMILY-11392";Tend="3921";Tstart="3734";shortTE="F";uid="82982539-1bd6-494b-a67d-80d08a1691a5"
CAJEWF010000001.1	RepeatMasker	DNA/CMC-Chapaev-3	35896765	35897508	2382	+	.	ID="RND-5_FAMILY-2579";Tend="2628";Tstart="1835";shortTE="F";uid="fc496e48-e0ac-4939-8671-7cd5abc1888e"
CAJEWF010000001.1	RepeatMasker	DNA/CMC	36119627	36119853	1710	+	.	ID="ENSPM-N1_BTA";Tend="228";Tstart="1";shortTE="F";uid="23605089-e8c6-4d19-b32e-aa3da0cd97a0"
CAJEWF010000001.1	RepeatMasker	Unknown	21462017	21462565	4894	+	.	ID="RND-1_FAMILY-278";Tend="1367";Tstart="819";shortTE="F";uid="2cf08513-4b6e-4efc-bb8c-1aa63ec89dcd"
CAJEWF010000001.1	RepeatMasker	DNA	32948639	32948856	1443	+	.	ID="RND-4_FAMILY-441";Tend="1115";Tstart="896";shortTE="F";uid="e841dada-7e83-41c5-b771-8943e4d3ac7f"
CAJEWF010000001.1	RepeatMasker	Unknown	12341606	12341729	639	+	.	ID="RND-4_FAMILY-384";Tend="1020";Tstart="895";shortTE="F";uid="2d1a4d2e-264b-449b-8ebe-a39d7445c0fa"
CAJEWF010000001.1	RepeatMasker	LINE/I	45707331	45707506	978	+	.	ID="NIMB-1_BTA";Tend="5572";Tstart="5404";shortTE="F";uid="d4bbbe36-1560-4f0e-bc87-fc017023b311"
CAJEWF010000001.1	RepeatMasker	Unknown	50751182	50751414	578	+	.	ID="RND-1_FAMILY-217";Tend="1197";Tstart="935";shortTE="F";uid="abf9dfb6-5291-485a-b533-9da33e4e4003"
CAJEWF010000001.1	RepeatMasker	LTR/Pao	2883986	2884447	4179	+	.	ID="RND-1_FAMILY-569";Tend="1455";Tstart="993";shortTE="F";uid="1b1a032b-71c4-439b-9502-30119633bfb2"
CAJEWF010000001.1	RepeatMasker	DNA	39435453	39435787	2132	+	.	ID="RND-4_FAMILY-1911";Tend="1165";Tstart="831";shortTE="F";uid="5c9589ba-e414-483b-a6eb-9d1e8a0108ab"
CAJEWF010000001.1	RepeatMasker	DNA	33278593	33278851	1426	+	.	ID="DNA-5_BTA";Tend="255";Tstart="5";shortTE="F";uid="29da82e2-006a-4018-b6d0-45ce5972854b"
CAJEWF010000001.1	RepeatMasker	RC/Helitron	14389318	14389663	502	+	.	ID="RND-5_FAMILY-4101";TEgroup="ctg_1%7CRND-5_FAMILY-4101%7C5";Tend="1722";Tstart="305";shortTE="F";uid="0b070f35-b1aa-450c-a9ff-96d64b26b1b3"
CAJEWF010000001.1	RepeatMasker	DNA	18863224	18864697	6959	+	.	ID="rnd-1_family-700";Tend="2107";Tstart="15";shortTE="F";uid="276d415a-6e30-49e3-b91c-0c18fe1e5fa4"
CAJEWF010000001.1	RepeatMasker	Unknown	6678105	6678247	449	+	.	ID="RND-1_FAMILY-27";Tend="1052";Tstart="907";shortTE="F";uid="46f5142a-bfa6-4ee7-b392-c777a07f7421"
CAJEWF010000001.1	RepeatMasker	DNA/hAT-Tip100	14390250	14390393	434	+	.	ID="RND-5_FAMILY-3189";Tend="1668";Tstart="1529";shortTE="F";uid="c3531b8e-a42d-41e0-ad0e-989c76c57f69"
CAJEWF010000001.1	RepeatMasker	DNA	26050624	26050844	665	+	.	ID="RND-6_FAMILY-1413";Tend="1056";Tstart="833";shortTE="F";uid="30b26877-e92e-47d5-bd22-6382488fe5c5"
CAJEWF010000001.1	RepeatMasker	Unknown	9258561	9258865	1835	+	.	ID="RND-5_FAMILY-6133";Tend="1200";Tstart="899";shortTE="F";uid="094127f1-9a15-45ce-95de-e60a0474ab64"
CAJEWF010000001.1	RepeatMasker	DNA/hAT-Tip100	49021324	49021473	925	+	.	ID="RND-4_FAMILY-272";Tend="1327";Tstart="1160";shortTE="F";uid="a9e26877-68af-4c38-aaac-a718a4042a52"
CAJEWF010000001.1	RepeatMasker	DNA/CMC-EnSpm	41037181	41037434	1640	+	.	ID="RND-1_FAMILY-56";Tend="1147";Tstart="893";shortTE="F";uid="b7cc05bd-dd07-4a8b-bca2-b4466625655f"
CAJEWF010000001.1	RepeatMasker	Unknown	4196343	4196593	772	+	.	ID="RND-5_FAMILY-114";Tend="1186";Tstart="936";shortTE="F";uid="f997dab2-8e50-4184-931f-323f48b20c36"
CAJEWF010000001.1	RepeatMasker	Unknown	32957977	32958286	2258	+	.	ID="RND-4_FAMILY-226";Tend="1227";Tstart="917";shortTE="F";uid="87a2b1f7-2317-4e76-9b16-46eb2d12b6c6"
CAJEWF010000001.1	RepeatMasker	LTR/Copia	42213550	42218439	37720	+	.	ID="COPIA-4_BTA-I";Tend="4608";Tstart="1";shortTE="F";uid="956e308a-39b5-4b52-b28b-953204aaf479"
CAJEWF010000001.1	RepeatMasker	DNA	8853172	8853424	1793	+	.	ID="RND-5_FAMILY-2645";Tend="1262";Tstart="1009";shortTE="F";uid="2fac2daa-efc1-400c-b2ce-1fe3ef750fb3"
CAJEWF010000001.1	RepeatMasker	DNA/hAT-Tip100	33073104	33073456	1418	+	.	ID="RND-5_FAMILY-4888";Tend="1432";Tstart="1058";shortTE="F";uid="78ab33a5-a008-40d4-b05d-8542927baec4"
CAJEWF010000001.1	RepeatMasker	Unknown	19743026	19743236	630	+	.	ID="RND-4_FAMILY-317";Tend="1050";Tstart="837";shortTE="F";uid="d0204164-8976-47ba-8997-2674a374ca0e"
CAJEWF010000001.1	RepeatMasker	DNA	35465075	35465190	977	+	.	ID="RND-1_FAMILY-110";Tend="1399";Tstart="1284";shortTE="F";uid="70a4d0d1-5491-4699-83d3-90c89d2aae74"
CAJEWF010000001.1	RepeatMasker	DNA/hAT-Tip100	16105019	16105233	632	+	.	ID="RND-5_FAMILY-926";Tend="1603";Tstart="1379";shortTE="F";uid="bd354118-3a6b-4292-99e6-557c8f33ff8e"
CAJEWF010000001.1	RepeatMasker	LTR/Gypsy	35628929	35629238	1131	+	.	ID="RND-3_FAMILY-488";Tend="1070";Tstart="814";shortTE="F";uid="649eefdf-8ef6-438a-bd3f-1cccb1c3afdf"
CAJEWF010000001.1	RepeatMasker	DNA/CMC-EnSpm	40174151	40174589	3061	+	.	ID="ENSPM-N3_BTA";Tend="414";Tstart="1";shortTE="F";uid="a940efc3-9ab4-464a-b6f6-4cf0ba43c10e"
CAJEWF010000001.1	RepeatMasker	Unknown	9116992	9117279	1665	+	.	ID="RND-1_FAMILY-202";Tend="1202";Tstart="917";shortTE="F";uid="a86c6bc6-d4f0-4f3c-9384-283a34325d7b"
CAJEWF010000001.1	RepeatMasker	DNA	1827139	1827540	1689	+	.	ID="RND-3_FAMILY-135";Tend="1209";Tstart="913";shortTE="F";uid="0bbf6c8c-ed66-4118-8df0-3b691392c76b"
CAJEWF010000001.1	RepeatMasker	Unknown	25857879	25858142	2114	+	.	ID="RND-6_FAMILY-12866";Tend="1210";Tstart="947";shortTE="F";uid="87888716-da34-49ad-beea-5048b9ad504d"
CAJEWF010000001.1	RepeatMasker	DNA/CMC	10982252	10982480	1730	+	.	ID="RND-5_FAMILY-957";Tend="1088";Tstart="860";shortTE="F";uid="70afdb89-6922-42a8-9de4-83e64f63ccdd"
CAJEWF010000001.1	RepeatMasker	DNA/PIF-Spy	36144413	36144980	3081	+	.	ID="RND-1_FAMILY-402";Tend="1505";Tstart="925";shortTE="F";uid="e95cc4f4-f5ba-4b33-a4ce-4df8c1dfde82"
CAJEWF010000001.1	RepeatMasker	Unknown	41549292	41549587	2000	+	.	ID="RND-3_FAMILY-258";Tend="1073";Tstart="771";shortTE="F";uid="b1a70a84-d42c-47a3-89f5-eca5f8974e9f"
CAJEWF010000001.1	RepeatMasker	DNA/hAT?	6984053	6984389	1855	+	.	ID="RND-5_FAMILY-1268";Tend="1175";Tstart="845";shortTE="F";uid="3f3b7e3c-06da-4403-be7b-12de5fe1ffd1"
CAJEWF010000001.1	RepeatMasker	DNA/CMC-Transib	51340848	51342401	13618	+	.	ID="RND-6_FAMILY-2121";Tend="2296";Tstart="752";shortTE="F";uid="a74df6d9-ce0c-4370-8604-8a5f37815970"
CAJEWF010000001.1	RepeatMasker	LTR/Pao	5235781	5236175	2982	+	.	ID="RND-1_FAMILY-112";Tend="1296";Tstart="905";shortTE="F";uid="02767ce5-aa9d-4c07-871c-b216661434c8"
CAJEWF010000001.1	RepeatMasker	DNA/CMC-EnSpm	3266126	3266301	546	+	.	ID="RND-5_FAMILY-1651";Tend="1157";Tstart="975";shortTE="F";uid="a15ac0d2-e1f2-41ee-9a44-4b37116a5545"
CAJEWF010000001.1	RepeatMasker	LINE/RTE-BovB	23718667	23718873	1302	+	.	ID="RND-6_FAMILY-5298";Tend="4013";Tstart="3803";shortTE="F";uid="bfebfe70-41ae-46cc-9019-b6842366959f"
CAJEWF010000001.1	RepeatMasker	Unknown	19858549	19859055	3810	+	.	ID="RND-6_FAMILY-14702";Tend="1491";Tstart="975";shortTE="F";uid="ecb2e7db-6768-4850-b101-096a77b4064c"
CAJEWF010000001.1	RepeatMasker	DNA/CMC	50789028	50789334	842	+	.	ID="RND-5_FAMILY-957";Tend="483";Tstart="177";shortTE="F";uid="fb6638c9-3ee5-4bc7-aea2-40c5131ac417"
CAJEWF010000001.1	RepeatMasker	LTR/Pao	32725893	32726204	1368	+	.	ID="BEL-2_BTA-I";Tend="4383";Tstart="4176";shortTE="F";uid="493b07c9-9449-4112-ab67-ec99f995d635"
CAJEWF010000001.1	RepeatMasker	DNA	39667230	39667505	2175	+	.	ID="RND-5_FAMILY-852";Tend="1400";Tstart="1127";shortTE="F";uid="dcec9c8e-56c2-4d6f-a7e5-cd2a04441e45"
CAJEWF010000001.1	RepeatMasker	DNA/Kolobok	52030767	52030951	1396	+	.	ID="rnd-6_family-5387";Tend="691";Tstart="530";shortTE="F";uid="c164de79-20d0-4dbd-9a34-010e81fe32de"
CAJEWF010000001.1	RepeatMasker	Unknown	39522778	39522893	816	+	.	ID="RND-3_FAMILY-763";Tend="1035";Tstart="916";shortTE="F";uid="3419ddc6-5e40-4ee3-8e24-24ca458d4bf9"
CAJEWF010000001.1	RepeatMasker	DNA/TcMar-Tc1	15970273	15970474	405	+	.	ID="RND-4_FAMILY-1919";Tend="1090";Tstart="908";shortTE="F";uid="831a7627-79bb-43ae-9ea0-c7004067f55a"
CAJEWF010000001.1	RepeatMasker	DNA	27000416	27000560	996	+	.	ID="DNA-9_BTA";Tend="147";Tstart="3";shortTE="F";uid="f66882c3-3d80-4a43-b7ff-936fc1ee7a23"
CAJEWF010000001.1	RepeatMasker	DNA/PIF-Harbinger	17091952	17092198	1479	+	.	ID="RND-4_FAMILY-1090";Tend="1192";Tstart="950";shortTE="F";uid="a1677ba0-eef4-4a22-9408-0c3ed2f674c9"
CAJEWF010000001.1	RepeatMasker	Unknown	10278276	10278574	960	+	.	ID="RND-1_FAMILY-664";Tend="1380";Tstart="1070";shortTE="F";uid="f6324d80-d3ec-4849-9083-2ba508c0dbdb"
CAJEWF010000001.1	RepeatMasker	DNA	45355041	45355240	1055	+	.	ID="rnd-5_family-1857";Tend="4713";Tstart="4584";shortTE="F";uid="29873002-3538-4cd3-8bc6-58ccfd74443f"
CAJEWF010000001.1	RepeatMasker	DNA	14563281	14563478	4997	+	.	ID="RND-5_FAMILY-286";Tend="1784";Tstart="1085";shortTE="F";uid="286be4c2-ee48-4d1a-81ee-b1f510f49002"
CAJEWF010000001.1	RepeatMasker	DNA/PIF-Spy	24850899	24851328	1042	+	.	ID="ISL2EU-6N1_BTA";Tend="452";Tstart="1";shortTE="F";uid="1f3c9871-f0d0-4e6c-829a-905f7d208c44"
CAJEWF010000001.1	RepeatMasker	Unknown	2328150	2328289	707	+	.	ID="RND-1_FAMILY-354";Tend="1083";Tstart="946";shortTE="F";uid="b8d84cd9-bfb1-407a-8af3-0af546bf7f97"
CAJEWF010000001.1	RepeatMasker	DNA/TcMar-Tc1	49675520	49675840	2696	+	.	ID="MARINER-N1_BTA";Tend="345";Tstart="1";shortTE="F";uid="b4d3980a-8c19-4454-b7c2-3e41a8e9b5e2"
CAJEWF010000001.1	RepeatMasker	DNA	16013159	16013296	980	+	.	ID="RND-5_FAMILY-1623";Tend="2148";Tstart="2010";shortTE="F";uid="a39d6432-9da5-4b66-8237-0821710b1dd9"
CAJEWF010000001.1	RepeatMasker	DNA	47922672	47922831	442	+	.	ID="RND-5_FAMILY-3498";Tend="217";Tstart="69";shortTE="F";uid="7703ddc0-9935-4a4d-8854-26b3218e254c"
CAJEWF010000001.1	RepeatMasker	DNA	50726036	50726190	908	+	.	ID="DNA-9_BTA";Tend="146";Tstart="1";shortTE="F";uid="766cd69d-af30-4dd2-8cb0-f6fdfd6175f7"
CAJEWF010000001.1	RepeatMasker	DNA/CMC-Transib	46958515	46958679	940	+	.	ID="RND-5_FAMILY-2303";Tend="930";Tstart="768";shortTE="F";uid="c1d2a145-9617-4c24-9d19-04bbc6830597"
CAJEWF010000001.1	RepeatMasker	Unknown	49272347	49272490	529	+	.	ID="RND-3_FAMILY-43";Tend="1084";Tstart="942";shortTE="F";uid="061cba02-9c0c-4c3b-9309-43e6463fea64"
CAJEWF010000001.1	RepeatMasker	DNA/CMC	4964321	4964551	1482	+	.	ID="RND-5_FAMILY-957";Tend="1087";Tstart="864";shortTE="F";uid="381409ed-e444-4aea-8579-c5a7b323076f"
CAJEWF010000001.1	RepeatMasker	Unknown	49176734	49176924	468	+	.	ID="RND-4_FAMILY-1879";Tend="1068";Tstart="889";shortTE="F";uid="53bf3269-d9e1-49d4-94f0-eb82ca6c3cf4"
CAJEWF010000001.1	RepeatMasker	LTR/Gypsy	10046933	10047132	1196	+	.	ID="RND-3_FAMILY-29";Tend="1085";Tstart="888";shortTE="F";uid="d8ffefe7-5fcc-438c-a91d-838c34662a10"
CAJEWF010000001.1	RepeatMasker	Unknown	42947771	42947914	822	+	.	ID="RND-3_FAMILY-41";Tend="1092";Tstart="947";shortTE="F";uid="349b2d61-6fc6-4cb3-a27a-694ad3ce8e69"
CAJEWF010000001.1	RepeatMasker	DNA/PIF-Harbinger	31885662	31885917	1414	+	.	ID="RND-4_FAMILY-1090";Tend="1205";Tstart="949";shortTE="F";uid="4d3bb42f-3509-4d06-8168-c19939783498"
CAJEWF010000001.1	RepeatMasker	Unknown	49092252	49092434	1019	+	.	ID="RND-6_FAMILY-9997";Tend="1194";Tstart="1021";shortTE="F";uid="9f5085b9-1d64-4dc8-9c2c-a526cf4313e3"
CAJEWF010000001.1	RepeatMasker	DNA/TcMar-Pogo	12726607	12727127	3995	+	.	ID="RND-1_FAMILY-523";Tend="1447";Tstart="926";shortTE="F";uid="14d08bee-f297-49de-907c-bec7cf6aeefc"
CAJEWF010000001.1	RepeatMasker	DNA/Sola-2	50634803	50635144	2632	+	.	ID="RND-6_FAMILY-14157";Tend="1722";Tstart="1382";shortTE="F";uid="4c829a78-ccf3-4e20-a689-898fc7fcff6a"
CAJEWF010000001.1	RepeatMasker	DNA/CMC	45100869	45101106	1500	+	.	ID="RND-5_FAMILY-957";Tend="1088";Tstart="860";shortTE="F";uid="50b46c23-9fd8-4793-9d4b-6d2659eb2616"
CAJEWF010000001.1	RepeatMasker	DNA/hAT-Tip100	42173582	42173777	453	+	.	ID="RND-6_FAMILY-5722";Tend="1475";Tstart="1263";shortTE="F";uid="5349fdb9-0f53-471c-8da4-890e151f8518"
CAJEWF010000001.1	RepeatMasker	LTR/Gypsy	24006634	24006903	1492	+	.	ID="RND-6_FAMILY-1646";Tend="1241";Tstart="972";shortTE="F";uid="68f64035-7925-42d9-9d8c-9efcd142428a"
CAJEWF010000001.1	RepeatMasker	DNA	4842049	4842299	1408	+	.	ID="DNA-5_BTA";Tend="255";Tstart="1";shortTE="F";uid="86108f6e-aee5-412a-8b91-ed5ce7e9e3c8"
CAJEWF010000001.1	RepeatMasker	DNA/Maverick	49076311	49076524	916	+	.	ID="RND-2_FAMILY-28";Tend="963";Tstart="738";shortTE="F";uid="4e060ee0-1f5a-4766-80c4-03e74aa7d40a"
CAJEWF010000001.1	RepeatMasker	Unknown	51192818	51192940	700	+	.	ID="RND-4_FAMILY-60";Tend="1153";Tstart="1025";shortTE="F";uid="60841af4-87fe-4ade-9dd8-f0611b6ad080"
CAJEWF010000001.1	RepeatMasker	DNA	4564085	4564421	1614	+	.	ID="RND-3_FAMILY-152";Tend="1389";Tstart="1046";shortTE="F";uid="0fbdad07-03c5-40e1-a216-4a1c7a3d1db5"
CAJEWF010000001.1	RepeatMasker	RC/Helitron	14864025	14864620	3115	+	.	ID="RND-5_FAMILY-430";Tend="1802";Tstart="1229";shortTE="F";uid="54df68e0-1fc0-41c1-81b4-1622fb1f15a2"
CAJEWF010000001.1	RepeatMasker	Unknown	13097821	13098649	3224	+	.	ID="RND-4_FAMILY-21";TEgroup="ctg_1%7CRND-4_FAMILY-21%7C1";Tend="1387";Tstart="928";shortTE="F";uid="8dff4b6e-45d9-43b9-9a3a-b6f7c90eafb3"
CAJEWF010000001.1	RepeatMasker	DNA	26737501	26738053	4426	+	.	ID="DNA-4_BTA";Tend="554";Tstart="1";shortTE="F";uid="6669fff2-d146-4f7c-8110-126526e70c1f"
CAJEWF010000001.1	RepeatMasker	DNA/CMC-EnSpm	48119415	48119573	450	+	.	ID="RND-6_FAMILY-2037";Tend="1556";Tstart="1401";shortTE="F";uid="99211ae6-436b-4f85-b418-e58cd14c6dec"
CAJEWF010000001.1	RepeatMasker	DNA	2237910	2238214	1499	+	.	ID="RND-2_FAMILY-6";Tend="1300";Tstart="966";shortTE="F";uid="f9228239-5c12-4f69-9952-9e97050bf702"
CAJEWF010000001.1	RepeatMasker	DNA/Zator	38917296	38917418	477	+	.	ID="RND-6_FAMILY-2114";Tend="2424";Tstart="2301";shortTE="F";uid="406f3acf-9c34-411d-b44c-2403882f2f9e"
CAJEWF010000001.1	RepeatMasker	DNA/hAT?	23860517	23860775	929	+	.	ID="RND-6_FAMILY-2283";Tend="2822";Tstart="2553";shortTE="F";uid="a094a070-cd0b-4ad2-8142-093dd6616546"
CAJEWF010000001.1	RepeatMasker	DNA	24634884	24635138	1172	+	.	ID="DNA-11_BTA";Tend="549";Tstart="279";shortTE="F";uid="cfd22131-c14d-4533-aa32-329c611fe3b3"
CAJEWF010000001.1	RepeatMasker	LTR/Gypsy	48580815	48581036	1235	+	.	ID="RND-5_FAMILY-56";Tend="1268";Tstart="1044";shortTE="F";uid="3bab3671-a1a4-44ec-b3c2-e40a5a8db659"
CAJEWF010000001.1	RepeatMasker	DNA/Maverick	39191482	39191813	2425	+	.	ID="RND-2_FAMILY-28";Tend="1064";Tstart="734";shortTE="F";uid="928f4b08-09e5-48ac-86e1-f124d781b326"
CAJEWF010000001.1	RepeatMasker	LTR/Gypsy	1799513	1799677	1498	+	.	ID="RND-6_FAMILY-1649";Tend="1137";Tstart="973";shortTE="F";uid="dc4c86ea-5205-41ad-af1f-bc83bc61464c"
CAJEWF010000001.1	RepeatMasker	DNA/PIF-Spy	26130474	26130993	1911	+	.	ID="RND-5_FAMILY-827";Tend="4199";Tstart="3720";shortTE="F";uid="3389cb0e-4ec7-4b60-a062-210e22b23e9d"
CAJEWF010000001.1	RepeatMasker	LTR/Gypsy	51427280	51427579	1937	+	.	ID="RND-3_FAMILY-29";Tend="1335";Tstart="1035";shortTE="F";uid="2a0e952b-4731-4cef-a9a4-59b58720ee5b"
CAJEWF010000001.1	RepeatMasker	DNA/CMC-EnSpm	24505832	24506090	1834	+	.	ID="RND-1_FAMILY-56";Tend="1156";Tstart="895";shortTE="F";uid="b06c8665-d2cd-471d-855e-23b5bc50573b"
CAJEWF010000001.1	RepeatMasker	Unknown	6140695	6140927	701	+	.	ID="RND-1_FAMILY-36";Tend="1181";Tstart="976";shortTE="F";uid="a2b9d434-b1dd-486c-b1c0-780f6e30c861"
CAJEWF010000001.1	RepeatMasker	LTR/Gypsy	22800882	22801156	721	+	.	ID="RND-6_FAMILY-417";Tend="1243";Tstart="940";shortTE="F";uid="07dc0c2f-8bd7-4390-a9f4-6abf60bd7a2f"
CAJEWF010000001.1	RepeatMasker	DNA/CMC	48500554	48500761	1624	+	.	ID="ENSPM-N2_BTA";Tend="212";Tstart="7";shortTE="F";uid="2d76b6d5-d26e-44b0-9d33-1af6aea42ebe"
CAJEWF010000001.1	RepeatMasker	DNA	39226338	39227205	6631	+	.	ID="RND-1_FAMILY-29";Tend="1382";Tstart="527";shortTE="F";uid="c833891b-d407-4d91-b90c-c45b3ac04e46"
CAJEWF010000001.1	RepeatMasker	DNA/TcMar-Tc4	17370909	17371101	856	+	.	ID="rnd-1_family-764";Tend="2090";Tstart="1923";shortTE="F";uid="1ec25804-a3e2-43c1-be39-607be6e24ce9"
CAJEWF010000001.1	RepeatMasker	LINE/L2	1693330	1693650	692	+	.	ID="RND-4_FAMILY-328";TEgroup="ctg_1%7CRND-4_FAMILY-328%7C1";Tend="1160";Tstart="893";shortTE="F";uid="85e160e6-1595-4535-ae2e-22d220833d95"
CAJEWF010000001.1	RepeatMasker	Unknown	1867219	1867426	1023	+	.	ID="RND-1_FAMILY-36";Tend="1183";Tstart="979";shortTE="F";uid="fc277775-5367-4bdd-8437-5dff18fa994b"
CAJEWF010000001.1	RepeatMasker	Unknown	34732823	34732966	409	+	.	ID="RND-6_FAMILY-5372";Tend="3578";Tstart="3436";shortTE="F";uid="6e984c62-69e8-4543-884c-8c4dbca2b19f"
CAJEWF010000001.1	RepeatMasker	LINE/Dong-R4	22302732	22302981	767	+	.	ID="RND-6_FAMILY-1027";Tend="1525";Tstart="1276";shortTE="F";uid="a7159376-5c65-4d8d-bc48-cda5d3488a6b"
CAJEWF010000001.1	RepeatMasker	DNA/hAT-Tip100	30540652	30540914	1595	+	.	ID="RND-6_FAMILY-968";Tend="5450";Tstart="5188";shortTE="F";uid="7d2fc6f0-b466-4208-a1c7-171c0c8b07c2"
CAJEWF010000001.1	RepeatMasker	LINE/L2	11521729	11522003	2217	+	.	ID="RND-1_FAMILY-164";Tend="1187";Tstart="913";shortTE="F";uid="02450837-4f2f-41f6-ba9d-7276ee2c528a"
CAJEWF010000001.1	RepeatMasker	DNA/hAT-Tip100	26162217	26162593	2504	+	.	ID="RND-6_FAMILY-9495";Tend="1686";Tstart="1315";shortTE="F";uid="4a474151-ad14-41bd-9ca5-13e7976a0ad2"
CAJEWF010000001.1	RepeatMasker	Unknown	398868	399143	2131	+	.	ID="RND-1_FAMILY-335";Tend="1272";Tstart="996";shortTE="F";uid="ee6b761a-c1e2-4dd7-aaac-576e76d7c470"
CAJEWF010000001.1	RepeatMasker	LTR/Gypsy	48592406	48592905	2195	+	.	ID="RND-4_FAMILY-31";Tend="1362";Tstart="848";shortTE="F";uid="67d82584-0487-448e-b6c0-e7df8f50c395"
CAJEWF010000001.1	RepeatMasker	DNA	5412241	5412538	1842	+	.	ID="RND-4_FAMILY-1880";Tend="1236";Tstart="940";shortTE="F";uid="77c2124c-ccbe-4f99-bdfd-6dedfa3b8e25"
CAJEWF010000001.1	RepeatMasker	LINE/R1	37769429	37770541	1716	+	.	ID="R1-3_BTA";Tend="4310";Tstart="3198";shortTE="F";uid="52836228-df78-4345-b12e-180918090797"
CAJEWF010000001.1	RepeatMasker	DNA/hAT?	45686277	45686450	644	+	.	ID="RND-6_FAMILY-24";Tend="1189";Tstart="1019";shortTE="F";uid="fb3952bc-838f-4000-8ed8-08f6f63dd726"
CAJEWF010000001.1	RepeatMasker	DNA	39456238	39456611	2065	+	.	ID="RND-6_FAMILY-26";Tend="1290";Tstart="910";shortTE="F";uid="c779d96a-7cb0-4fd3-969d-6584a121d77d"
CAJEWF010000001.1	RepeatMasker	Unknown	40042355	40042518	1217	+	.	ID="RND-4_FAMILY-384";Tend="1004";Tstart="841";shortTE="F";uid="7b4f2722-4473-46d0-9d73-1ba9fb0cb120"
CAJEWF010000001.1	RepeatMasker	LINE/RTE-BovB	52197431	52198793	12020	+	.	ID="RND-1_FAMILY-596";Tend="4013";Tstart="2650";shortTE="F";uid="06a94f92-556a-4456-b64c-56dc63e3965d"
CAJEWF010000001.1	RepeatMasker	Unknown	17512799	17512981	1139	+	.	ID="RND-5_FAMILY-1636";Tend="1135";Tstart="953";shortTE="F";uid="e31d639f-2f8c-4561-a2b8-186305d32270"
CAJEWF010000001.1	RepeatMasker	Unknown	53150895	53151234	905	+	.	ID="RND-1_FAMILY-223";Tend="1256";Tstart="915";shortTE="F";uid="4f454162-f980-4805-bcb7-c917587bfd4b"
CAJEWF010000001.1	RepeatMasker	DNA/hAT-Tip100	47913015	47913426	2114	+	.	ID="RND-1_FAMILY-65";Tend="1735";Tstart="1309";shortTE="F";uid="cfe215cc-4ddb-4580-b444-0824293f79bf"
CAJEWF010000001.1	RepeatMasker	DNA	51411831	51412333	4128	+	.	ID="DNA-1_BTA";Tend="504";Tstart="1";shortTE="F";uid="9491231e-089a-459e-b237-274aba8a42bf"
CAJEWF010000001.1	RepeatMasker	LTR/Gypsy	7999998	8000389	583	+	.	ID="RND-4_FAMILY-31";TEgroup="ctg_1%7CRND-4_FAMILY-31%7C3";Tend="2022";Tstart="1595";shortTE="T";uid="f5e021bc-3c13-407d-8dd1-32dd4761151f"
CAJEWF010000001.1	RepeatMasker	LTR/Gypsy	49971279	49971488	460	+	.	ID="RND-6_FAMILY-417";Tend="1086";Tstart="907";shortTE="F";uid="ae23d7e1-9296-4fe8-8697-6d62ef89fa32"
CAJEWF010000001.1	RepeatMasker	DNA/CMC-EnSpm	13465937	13466064	852	+	.	ID="RND-6_FAMILY-1912";Tend="1091";Tstart="953";shortTE="F";uid="db7293da-46fd-43e9-8e70-28320902ed0d"
CAJEWF010000001.1	RepeatMasker	DNA	3889226	3889470	612	+	.	ID="RND-4_FAMILY-1911";Tend="1040";Tstart="836";shortTE="F";uid="b2818f67-f745-4c1e-87c4-bbed2978a97a"
CAJEWF010000001.1	RepeatMasker	DNA/CMC-EnSpm	17555727	17555925	1217	+	.	ID="RND-1_FAMILY-56";Tend="1093";Tstart="894";shortTE="F";uid="767d9673-a55b-44ea-b160-7eaac9013194"
CAJEWF010000001.1	RepeatMasker	DNA	1468443	1468788	2135	+	.	ID="RND-5_FAMILY-149";Tend="1359";Tstart="986";shortTE="F";uid="689a3e7a-9620-4e9e-9c9e-5698b6a22a43"
CAJEWF010000001.1	RepeatMasker	DNA/PiggyBac	2010372	2010745	2983	+	.	ID="RND-1_FAMILY-611";Tend="1358";Tstart="954";shortTE="F";uid="58665293-b5d5-42d1-a5c3-79ae6712ee8c"
CAJEWF010000001.1	RepeatMasker	Unknown	23965575	23965859	624	+	.	ID="RND-6_FAMILY-1247";Tend="1303";Tstart="991";shortTE="F";uid="a1a11ebb-12e0-4750-bf61-7fba5b3351c2"
CAJEWF010000001.1	RepeatMasker	LTR/Gypsy	37212074	37212322	585	+	.	ID="RND-6_FAMILY-417";Tend="1160";Tstart="912";shortTE="F";uid="860908b3-ad47-4768-9e89-3e32ca2ac7f0"
CAJEWF010000001.1	RepeatMasker	DNA/hAT?	7233199	7233691	3002	+	.	ID="HAT-N5_BTA";Tend="671";Tstart="176";shortTE="F";uid="1e366298-9451-4b5d-89fa-7fb9e1b2c5a5"
CAJEWF010000001.1	RepeatMasker	DNA/hAT-hAT5	50897366	50898001	4537	+	.	ID="RND-6_FAMILY-700";Tend="1640";Tstart="999";shortTE="F";uid="0ddee21f-399f-460d-9913-5fab96cafee8"
CAJEWF010000001.1	RepeatMasker	Unknown	31208038	31209085	8052	+	.	ID="RND-6_FAMILY-7080";Tend="1817";Tstart="778";shortTE="F";uid="ce578240-dd80-49e1-835d-ec44f71ccb6c"
CAJEWF010000001.1	RepeatMasker	DNA/hAT-Tip100	247962	248278	2996	+	.	ID="hat-n2_bta";Tend="399";Tstart="1";shortTE="F";uid="39c7a7c7-981c-4ef0-a7b2-7260b9c2a8a6"
CAJEWF010000001.1	RepeatMasker	Unknown	44786437	44786603	1444	+	.	ID="RND-6_FAMILY-11";Tend="1076";Tstart="910";shortTE="F";uid="a2558d7b-e735-4810-8965-0d7790b69b30"
CAJEWF010000001.1	RepeatMasker	DNA/hAT-Tip100	49831445	49831685	781	+	.	ID="HAT-N7_BTA";Tend="607";Tstart="369";shortTE="F";uid="4c25aaa6-e8bd-4fad-acc9-141a738d17a1"
CAJEWF010000001.1	RepeatMasker	Unknown	47809069	47809273	939	+	.	ID="RND-4_FAMILY-1179";Tend="1133";Tstart="930";shortTE="F";uid="5bf31da9-523c-4c92-a667-15569e9ac87d"
CAJEWF010000001.1	RepeatMasker	DNA/hAT-Tip100	26477295	26477538	1344	+	.	ID="RND-5_FAMILY-3523";Tend="923";Tstart="669";shortTE="F";uid="926769e3-3161-482b-82bd-68a572d4e6c3"
CAJEWF010000001.1	RepeatMasker	Unknown	46692115	46692659	4449	+	.	ID="RND-6_FAMILY-2136";Tend="1461";Tstart="919";shortTE="F";uid="bde9a8bc-e2e1-4519-bff5-7b4d86277171"
CAJEWF010000001.1	RepeatMasker	Unknown	17703031	17703226	978	+	.	ID="RND-5_FAMILY-5118";Tend="1142";Tstart="946";shortTE="F";uid="82dc7194-3ff1-4341-95b6-32d090427c97"
CAJEWF010000001.1	RepeatMasker	LTR/Pao	49190901	49191163	963	+	.	ID="RND-5_FAMILY-543";Tend="1288";Tstart="1013";shortTE="F";uid="1e9936e7-c8a9-4ee3-93f9-6a6776e31b78"
CAJEWF010000001.1	RepeatMasker	DNA/hAT?	34250600	34250858	1421	+	.	ID="RND-5_FAMILY-1660";Tend="1130";Tstart="869";shortTE="F";uid="205cc19c-74ac-474c-9caf-9627e4a3d427"
CAJEWF010000001.1	RepeatMasker	DNA/PIF-Spy	51123758	51124741	6036	+	.	ID="rnd-6_family-7487";Tend="1403";Tstart="483";shortTE="F";uid="8ea85bdc-4a6e-4f49-a3cb-5400f8660d30"
CAJEWF010000001.1	RepeatMasker	Unknown	52076911	52077011	777	+	.	ID="RND-6_FAMILY-10727";Tend="1292";Tstart="1190";shortTE="F";uid="85a5a81e-6aec-437d-834c-d90458275092"
CAJEWF010000001.1	RepeatMasker	Unknown	22945365	22945594	2067	+	.	ID="RND-6_FAMILY-778";Tend="1179";Tstart="950";shortTE="F";uid="e3cc7058-8eda-4444-a152-fd0abeff9684"
CAJEWF010000001.1	RepeatMasker	DNA/TcMar-Tc1	39454103	39455382	7635	+	.	ID="RND-5_FAMILY-1217";TEgroup="ctg_1%7CRND-5_FAMILY-1217%7C2";Tend="2104";Tstart="671";shortTE="F";uid="b0902c1e-0209-4fc2-91c7-6a89bd6156f1"
CAJEWF010000001.1	RepeatMasker	DNA/CMC-Transib	583966	584132	967	+	.	ID="RND-5_FAMILY-2303";Tend="927";Tstart="766";shortTE="F";uid="a304d914-9a6f-4d54-9702-505aa62564ec"
CAJEWF010000001.1	RepeatMasker	DNA/CMC	36781435	36781545	430	+	.	ID="RND-1_FAMILY-662";Tend="1225";Tstart="1119";shortTE="F";uid="bbf4d0b9-5cca-49eb-b413-90c7d13ddf9b"
CAJEWF010000001.1	RepeatMasker	RC/Helitron	30469161	30469506	488	+	.	ID="RND-4_FAMILY-102";TEgroup="ctg_1%7CRND-4_FAMILY-102%7C13";Tend="1166";Tstart="922";shortTE="T";uid="d1b3cee8-29bb-4d8c-a418-7b79b2c7cf67"
CAJEWF010000001.1	RepeatMasker	DNA/hAT-Tip100	44349905	44350248	1321	+	.	ID="RND-5_FAMILY-4888";Tend="1423";Tstart="1065";shortTE="F";uid="deb3ebfe-0a68-4ec6-959b-0d354b93c3da"
CAJEWF010000001.1	RepeatMasker	LTR/Gypsy	41194502	41194757	1193	+	.	ID="RND-5_FAMILY-1051";Tend="1194";Tstart="933";shortTE="F";uid="64b0826e-5bb8-4230-beae-7c9e7d9dbe3d"
CAJEWF010000001.1	RepeatMasker	DNA/Sola-2	12327381	12327802	425	+	.	ID="RND-6_FAMILY-14157";TEgroup="ctg_1%7CRND-6_FAMILY-14157%7C2";Tend="1718";Tstart="1395";shortTE="T";uid="3e2e0c6a-6c66-4778-b810-c76a4aa6d09e"
CAJEWF010000001.1	RepeatMasker	DNA	13980027	13980375	1711	+	.	ID="RND-1_FAMILY-506";Tend="3535";Tstart="3189";shortTE="F";uid="1c895b90-1192-4c09-bdb3-566868571e16"
CAJEWF010000001.1	RepeatMasker	DNA	29977609	29977734	613	+	.	ID="RND-5_FAMILY-1857";Tend="6312";Tstart="6194";shortTE="F";uid="c7fd86b4-1a0d-4e0f-8b5e-bdc2043ac5af"
CAJEWF010000001.1	RepeatMasker	LINE/I	100221	100369	966	+	.	ID="RND-6_FAMILY-27";Tend="1197";Tstart="1049";shortTE="F";uid="b6712a20-9fb6-4bf6-9f8a-ce5b4cbdb92c"
CAJEWF010000001.1	RepeatMasker	Unknown	16591476	16591616	410	+	.	ID="RND-1_FAMILY-36";Tend="1210";Tstart="1062";shortTE="F";uid="055e5066-6365-4f2b-81be-495a2bdc8fe6"
CAJEWF010000001.1	RepeatMasker	LTR/Pao	6917221	6917355	816	+	.	ID="RND-6_FAMILY-14849";Tend="1089";Tstart="940";shortTE="F";uid="dac86078-e91d-4196-a9df-c1b43ef80be8"
CAJEWF010000001.1	RepeatMasker	Unknown	22949373	22949669	476	+	.	ID="RND-5_FAMILY-4433";Tend="1206";Tstart="916";shortTE="F";uid="db056dd5-bb28-4fd0-ab80-b452d7a8a2a8"
CAJEWF010000001.1	RepeatMasker	DNA/TcMar-Tc1	30112833	30113029	1190	+	.	ID="RND-4_FAMILY-1919";Tend="1084";Tstart="901";shortTE="F";uid="8ee1030f-7259-40c5-8c73-36556686149f"
CAJEWF010000001.1	RepeatMasker	LINE/L2	295165	295445	1887	+	.	ID="RND-5_FAMILY-4972";Tend="1262";Tstart="981";shortTE="F";uid="b9036c7b-8af4-4131-bab2-98c6bf015c7e"
CAJEWF010000001.1	RepeatMasker	DNA/CMC-EnSpm	44228936	44229182	1334	+	.	ID="RND-1_FAMILY-56";Tend="1147";Tstart="897";shortTE="F";uid="afed4ef4-3d26-4255-833b-bc46fd0386c2"
CAJEWF010000001.1	RepeatMasker	Unknown	1798740	1798936	850	+	.	ID="RND-5_FAMILY-652";Tend="1129";Tstart="925";shortTE="F";uid="736d46dc-9321-4e92-80f3-3a2df832300d"
CAJEWF010000001.1	RepeatMasker	Unknown	22635236	22635471	1940	+	.	ID="RND-6_FAMILY-778";Tend="1184";Tstart="949";shortTE="F";uid="5a46fc5d-94d8-4b08-9a60-ffc6a88bb595"
CAJEWF010000001.1	RepeatMasker	DNA	27926204	27926474	933	+	.	ID="DNA-11_BTA";Tend="551";Tstart="272";shortTE="F";uid="85b62e0c-bc03-4ed5-b8dd-2e1d638e8cda"
CAJEWF010000001.1	RepeatMasker	Unknown	14432791	14433029	1302	+	.	ID="RND-1_FAMILY-36";Tend="1197";Tstart="965";shortTE="F";uid="8a40dc1b-18d5-4f78-b4d8-be55562b14cd"
CAJEWF010000001.1	RepeatMasker	DNA/TcMar-Tc1	48575411	48576741	1936	+	.	ID="rnd-5_family-3206";TEgroup="ctg_1%7Crnd-5_family-3206%7C8";Tend="2458";Tstart="1110";shortTE="F";uid="c64ce21a-7438-4458-a7be-755ab9e6995a"
CAJEWF010000001.1	RepeatMasker	Unknown	52479302	52479467	1161	+	.	ID="RND-6_FAMILY-11";Tend="1076";Tstart="911";shortTE="F";uid="5bcab680-5114-4aa5-b0db-5b8597fd8637"
CAJEWF010000001.1	RepeatMasker	Unknown	11677079	11677224	636	+	.	ID="RND-1_FAMILY-27";Tend="1051";Tstart="906";shortTE="F";uid="794462b6-a675-4ac4-a853-29126140b287"
CAJEWF010000001.1	RepeatMasker	Unknown	47943792	47944052	1418	+	.	ID="RND-1_FAMILY-36";Tend="1210";Tstart="952";shortTE="F";uid="c174b1eb-3775-4c4b-a0fa-c64f9ddd91ef"
CAJEWF010000001.1	RepeatMasker	Unknown	33556826	33557218	3388	+	.	ID="RND-1_FAMILY-76";Tend="1247";Tstart="861";shortTE="F";uid="159ef3b3-61b3-4f24-b3f4-687ed10f176c"
CAJEWF010000001.1	RepeatMasker	Unknown	12668779	12668893	485	+	.	ID="RND-1_FAMILY-108";TEgroup="ctg_1%7CRND-1_FAMILY-108%7C1";Tend="1070";Tstart="960";shortTE="F";uid="47d295b2-ecfd-4a16-b5f4-6846fa5f8f56"
CAJEWF010000001.1	RepeatMasker	Unknown	16029861	16030116	1586	+	.	ID="RND-5_FAMILY-1778";Tend="1154";Tstart="899";shortTE="F";uid="f08a849a-53fa-4ad6-be6c-f713d1373a84"
CAJEWF010000001.1	RepeatMasker	DNA	1883949	1884380	1134	+	.	ID="RND-4_FAMILY-1880";TEgroup="ctg_1%7CRND-4_FAMILY-1880%7C2";Tend="1225";Tstart="939";shortTE="F";uid="9db49dc2-ad84-41e6-bfb5-0fc5b6f4517d"
CAJEWF010000001.1	RepeatMasker	DNA	3197817	3198144	1313	+	.	ID="RND-3_FAMILY-28";Tend="1280";Tstart="937";shortTE="F";uid="508ece38-c539-4ad2-bf46-22000a2bf986"
CAJEWF010000001.1	RepeatMasker	DNA	8736140	8736544	1538	+	.	ID="DNA-10_BTA";Tend="434";Tstart="1";shortTE="F";uid="1460fc65-0ca1-40a0-9d05-547eae223cf7"
CAJEWF010000001.1	RepeatMasker	DNA/CMC-EnSpm	16906179	16906325	484	+	.	ID="RND-6_FAMILY-813";Tend="1139";Tstart="995";shortTE="F";uid="3e9deaef-ccd5-40db-abbb-d268e8b5db73"
CAJEWF010000001.1	RepeatMasker	RC/Helitron	35607349	35608905	8757	+	.	ID="RND-5_FAMILY-4979";TEgroup="ctg_1%7CRND-5_FAMILY-4979%7C2";Tend="2503";Tstart="690";shortTE="F";uid="3bdc41fd-f17d-43cf-bd61-81f6862ed2da"
CAJEWF010000001.1	RepeatMasker	Unknown	26489980	26490230	1627	+	.	ID="RND-1_FAMILY-253";Tend="1134";Tstart="881";shortTE="F";uid="caac1d95-27a2-46c5-9db3-1c5d94e01a5f"
CAJEWF010000001.1	RepeatMasker	Unknown	21216838	21216948	816	+	.	ID="RND-5_FAMILY-1778";Tend="1015";Tstart="905";shortTE="F";uid="02579b39-921b-4ca3-aef9-2c797f519754"
CAJEWF010000001.1	RepeatMasker	DNA/hAT-Tip100	5216537	5216641	507	+	.	ID="RND-5_FAMILY-926";Tend="1481";Tstart="1380";shortTE="F";uid="c1cd7d47-61bb-4c21-b622-89f913534b7b"
CAJEWF010000001.1	RepeatMasker	Unknown	51758728	51758976	1382	+	.	ID="RND-5_FAMILY-38";Tend="1230";Tstart="982";shortTE="F";uid="921671bd-807c-4ead-9a21-181b80d3566c"
CAJEWF010000001.1	RepeatMasker	Unknown	32761006	32761188	991	+	.	ID="RND-4_FAMILY-1179";Tend="1107";Tstart="922";shortTE="F";uid="9e6cc0dc-84a3-486f-b0c4-72ddf2ab1665"
CAJEWF010000001.1	RepeatMasker	DNA	52614605	52614811	1692	+	.	ID="RND-1_FAMILY-978";Tend="3593";Tstart="3387";shortTE="F";uid="47494771-b691-4aaa-a866-a58407c405e7"
CAJEWF010000001.1	RepeatMasker	LTR/Gypsy	25634463	25634690	769	+	.	ID="RND-3_FAMILY-29";Tend="1340";Tstart="1082";shortTE="F";uid="25e1fdc1-e61f-4dae-a192-406ff7cb51b5"
CAJEWF010000001.1	RepeatMasker	DNA/PIF-Spy	45664420	45666395	17541	+	.	ID="RND-1_FAMILY-597";Tend="2821";Tstart="846";shortTE="F";uid="02744047-d280-4e52-bf20-5544c0dbdd80"
CAJEWF010000001.1	RepeatMasker	DNA	6193560	6193940	1584	+	.	ID="RND-4_FAMILY-211";Tend="1332";Tstart="955";shortTE="F";uid="a1ef619f-475c-4f58-aa09-11fdee27757e"
CAJEWF010000001.1	RepeatMasker	LTR/Pao	9314659	9315045	3156	+	.	ID="RND-1_FAMILY-112";Tend="1298";Tstart="913";shortTE="F";uid="ac663e33-5479-4f69-8083-be9d567879b5"
CAJEWF010000001.1	RepeatMasker	DNA/TcMar-Tc1	47598894	47599426	1328	+	.	ID="mariner-n1_bta";Tend="936";Tstart="455";shortTE="F";uid="10ea7689-e8b9-4dda-9000-a95e7efe48d2"
CAJEWF010000001.1	RepeatMasker	DNA/CMC-EnSpm	7031015	7031136	541	+	.	ID="RND-6_FAMILY-6392";Tend="821";Tstart="701";shortTE="F";uid="e8b74764-07b0-4a0c-aa5d-6b93c31653da"
CAJEWF010000001.1	RepeatMasker	DNA	1597323	1597529	1231	+	.	ID="RND-1_FAMILY-59";Tend="1196";Tstart="985";shortTE="F";uid="2b01fa16-3229-4c2a-a588-819c01497427"
CAJEWF010000001.1	RepeatMasker	LTR/Gypsy	8567534	8567792	1328	+	.	ID="RND-4_FAMILY-31";Tend="1365";Tstart="1109";shortTE="F";uid="2f64867b-cbb7-4185-a1fd-b368cd417477"
CAJEWF010000001.1	RepeatMasker	LTR/Gypsy	52577013	52577177	415	+	.	ID="RND-6_FAMILY-2211";Tend="1575";Tstart="1426";shortTE="F";uid="05fc1d3f-559d-42e6-b763-5352b6e842cf"
CAJEWF010000001.1	RepeatMasker	DNA/TcMar-Tc1	7156097	7157605	12715	+	.	ID="RND-6_FAMILY-20840";Tend="2349";Tstart="868";shortTE="F";uid="00b833b1-16f8-43a2-b19f-a9ed0d10f573"
CAJEWF010000001.1	RepeatMasker	LINE/RTE-X	31844236	31847792	28202	+	.	ID="RTEX-1_BTA";Tend="4910";Tstart="1350";shortTE="F";uid="02b97870-65b5-4a0a-b289-08fea1d1aecb"
CAJEWF010000001.1	RepeatMasker	Unknown	1814329	1814496	1187	+	.	ID="RND-2_FAMILY-63";Tend="1031";Tstart="866";shortTE="F";uid="2d3015fb-2a2e-46a4-947d-323a7e625bc1"
CAJEWF010000001.1	RepeatMasker	DNA	31656932	31657294	1791	+	.	ID="DNA-10_BTA";Tend="434";Tstart="72";shortTE="F";uid="59ef62a6-24a3-4048-92f0-572b7fc76a03"
CAJEWF010000001.1	RepeatMasker	DNA	4582850	4583013	573	+	.	ID="RND-5_FAMILY-149";Tend="1357";Tstart="1188";shortTE="F";uid="c8fe2585-fd00-43eb-b615-a53cff07d933"
CAJEWF010000001.1	RepeatMasker	Unknown	22133588	22134049	2043	+	.	ID="RND-1_FAMILY-851";Tend="1452";Tstart="980";shortTE="F";uid="92c46546-8e24-4d4f-a4cc-6cc350126e0f"
CAJEWF010000001.1	RepeatMasker	Unknown	30988420	30988633	904	+	.	ID="RND-6_FAMILY-646";Tend="1003";Tstart="796";shortTE="F";uid="41bf953f-01d3-499f-8acd-afea6157c523"
CAJEWF010000001.1	RepeatMasker	DNA/TcMar-Pogo	14835526	14836137	3058	+	.	ID="RND-6_FAMILY-3737";TEgroup="ctg_1%7CRND-6_FAMILY-3737%7C1";Tend="1834";Tstart="982";shortTE="F";uid="093fb59e-1d6a-45d6-9c45-3091acf23a8a"
CAJEWF010000001.1	RepeatMasker	DNA	32653844	32654325	3768	+	.	ID="DNA-1_BTA";Tend="504";Tstart="27";shortTE="F";uid="8a673805-3d99-45f9-929b-7004022dbe94"
CAJEWF010000001.1	RepeatMasker	DNA/CMC-EnSpm	6347081	6347340	1671	+	.	ID="RND-6_FAMILY-1077";Tend="1170";Tstart="908";shortTE="F";uid="88e05847-19dd-4e1d-b3fa-536c7be38fe2"
CAJEWF010000001.1	RepeatMasker	DNA/CMC	32000678	32000849	721	+	.	ID="RND-5_FAMILY-957";Tend="1087";Tstart="908";shortTE="F";uid="43eae5e2-0c30-4dc1-861c-c86027617cb6"
CAJEWF010000001.1	RepeatMasker	Unknown	48532385	48532602	618	+	.	ID="RND-4_FAMILY-1179";Tend="1191";Tstart="924";shortTE="F";uid="57399b0e-3690-4801-8c43-f3b6c2163b8d"
CAJEWF010000001.1	RepeatMasker	Unknown	21661029	21661193	1004	+	.	ID="RND-1_FAMILY-40";Tend="1128";Tstart="964";shortTE="F";uid="9f5f5f38-60ef-47f2-a685-25064bfe82e8"
CAJEWF010000001.1	RepeatMasker	DNA/TcMar-Tc1	41095049	41095596	3224	+	.	ID="RND-6_FAMILY-576";Tend="1599";Tstart="1049";shortTE="F";uid="a4068c1e-ed72-4328-982d-7c28d347c50a"
CAJEWF010000001.1	RepeatMasker	DNA/hAT-Tip100	548943	549078	597	+	.	ID="RND-6_FAMILY-6685";Tend="1073";Tstart="934";shortTE="F";uid="8acdc94a-8ab7-4982-aff1-bf9bda198aea"
CAJEWF010000001.1	RepeatMasker	Unknown	595720	595892	439	+	.	ID="RND-3_FAMILY-432";Tend="1140";Tstart="971";shortTE="F";uid="8f4c463b-6ecd-4a5c-b5cd-c4e6b0f7cc67"
CAJEWF010000001.1	RepeatMasker	DNA/CMC-EnSpm	12846300	12846406	559	+	.	ID="RND-6_FAMILY-6296";Tend="6419";Tstart="6314";shortTE="F";uid="5aff7a64-a392-4d4b-8a9a-8cfdaa96c07c"
CAJEWF010000001.1	RepeatMasker	DNA/hAT-hAT5	38450457	38450658	459	+	.	ID="RND-6_FAMILY-700";Tend="1165";Tstart="966";shortTE="F";uid="0d0ef25c-51b2-4b2d-96e8-b923c2e17401"
CAJEWF010000001.1	RepeatMasker	Unknown	45730552	45730690	910	+	.	ID="RND-1_FAMILY-309";Tend="1049";Tstart="911";shortTE="F";uid="7d712727-d0ad-4baa-bdcf-6d26112c1292"
CAJEWF010000001.1	RepeatMasker	DNA	11553233	11553464	1204	+	.	ID="DNA-5_BTA";Tend="236";Tstart="1";shortTE="F";uid="2941119d-41c1-48b6-9689-7c2e0f21061b"
CAJEWF010000001.1	RepeatMasker	DNA	7775726	7776795	2078	+	.	ID="RND-6_FAMILY-467";TEgroup="ctg_1%7CRND-6_FAMILY-467%7C3";Tend="3954";Tstart="2100";shortTE="F";uid="04a3e75b-fad1-44f5-91aa-1045c9b2f292"
CAJEWF010000001.1	RepeatMasker	DNA/CMC	27011615	27011871	2171	+	.	ID="RND-5_FAMILY-844";Tend="1108";Tstart="852";shortTE="F";uid="a2f9efe4-9751-41a0-91ed-426bcd29e9c6"
CAJEWF010000001.1	RepeatMasker	DNA	8151716	8152009	1472	+	.	ID="dna-5_bta";Tend="255";Tstart="1";shortTE="F";uid="5c6991b8-3693-4183-add0-6c98169dc16c"
CAJEWF010000001.1	RepeatMasker	Unknown	19927592	19927755	1261	+	.	ID="RND-2_FAMILY-63";Tend="1028";Tstart="865";shortTE="F";uid="ef2858fa-0feb-4b92-ad34-91ae73201e01"
CAJEWF010000001.1	RepeatMasker	Unknown	29576017	29576713	5402	+	.	ID="RND-1_FAMILY-541";Tend="1695";Tstart="974";shortTE="F";uid="448ade9c-d994-40b5-921f-8ee342aa1c45"
CAJEWF010000001.1	RepeatMasker	DNA	28324901	28325107	1019	+	.	ID="DNA-11_BTA";Tend="488";Tstart="272";shortTE="F";uid="4d2e7d35-98bb-4d47-9bfe-7ae943aa0b7a"
CAJEWF010000001.1	RepeatMasker	DNA/TcMar-Tc2	1785438	1786052	4920	+	.	ID="RND-3_FAMILY-8";Tend="1544";Tstart="924";shortTE="F";uid="3e8d64d8-b23f-4994-b62c-d22f957daca7"
CAJEWF010000001.1	RepeatMasker	LTR/Gypsy	12254822	12255070	612	+	.	ID="RND-3_FAMILY-29";Tend="1338";Tstart="1079";shortTE="F";uid="f62e6626-58d5-4493-b3fc-3f8a2f3d3392"
CAJEWF010000001.1	RepeatMasker	DNA/hAT-hATm	25624971	25625225	1789	+	.	ID="RND-6_FAMILY-7639";Tend="2549";Tstart="2295";shortTE="F";uid="11fe917e-eb92-462f-8f4c-8c8fa670297d"
CAJEWF010000001.1	RepeatMasker	DNA	17160763	17161013	1636	+	.	ID="DNA-5_BTA";Tend="254";Tstart="1";shortTE="F";uid="f466daa8-9f37-4b83-b9ea-a8d63f6f21cd"
CAJEWF010000001.1	RepeatMasker	RC/Helitron	50830211	50831513	8126	+	.	ID="RND-4_FAMILY-83";Tend="2320";Tstart="968";shortTE="F";uid="42133f01-2985-4ed5-af93-0262adf79a34"
CAJEWF010000001.1	RepeatMasker	Unknown	27804178	27804505	534	+	.	ID="RND-6_FAMILY-6020";Tend="1222";Tstart="904";shortTE="F";uid="f02da3d4-90a5-437a-aa9c-df2cc3c19e0a"
CAJEWF010000001.1	RepeatMasker	Unknown	35752058	35752331	1781	+	.	ID="RND-5_FAMILY-500";Tend="977";Tstart="704";shortTE="F";uid="b7c31c83-caf7-479d-a21c-32763aeec20e"
CAJEWF010000001.1	RepeatMasker	DNA/CMC-EnSpm	23355494	23355761	1586	+	.	ID="RND-6_FAMILY-7144";Tend="1227";Tstart="966";shortTE="F";uid="b59b3241-3b58-4889-bf69-a947ad8028f2"
CAJEWF010000001.1	RepeatMasker	DNA	4300572	4300703	832	+	.	ID="RND-1_FAMILY-110";Tend="1398";Tstart="1266";shortTE="F";uid="bba9bfa1-dc1a-4417-b0dd-c77c9e24d2e8"
CAJEWF010000001.1	RepeatMasker	DNA/CMC-Transib	40085618	40085764	850	+	.	ID="RND-5_FAMILY-2303";Tend="941";Tstart="793";shortTE="F";uid="bea6585e-77ad-4d58-aeba-78748929586d"
CAJEWF010000001.1	RepeatMasker	DNA/TcMar-Tc1	4913589	4913810	1088	+	.	ID="RND-4_FAMILY-1919";Tend="1098";Tstart="903";shortTE="F";uid="d252b704-a3a1-4db2-9e90-9c349420adc1"
CAJEWF010000001.1	RepeatMasker	DNA/hAT?	8823579	8823889	2568	+	.	ID="HAT-N6_BTA";Tend="311";Tstart="1";shortTE="F";uid="72cf7919-717c-4805-bf0e-e0dbe32a2ebb"
CAJEWF010000001.1	RepeatMasker	DNA/hAT-Tip100	9079055	9079718	3975	+	.	ID="RND-1_FAMILY-809";Tend="1560";Tstart="944";shortTE="F";uid="43c17fa1-d265-42dd-9605-d7125ab1a6bf"
CAJEWF010000001.1	RepeatMasker	DNA/CMC-EnSpm	5302629	5302861	1263	+	.	ID="RND-6_FAMILY-737";Tend="1152";Tstart="890";shortTE="F";uid="11af0cbf-9715-46bb-878d-f27da9d58b35"
CAJEWF010000001.1	RepeatMasker	DNA/hAT-Tip100	125095	126194	3782	+	.	ID="hat-n7_bta";Tend="1152";Tstart="595";shortTE="F";uid="a1afd5e5-8d77-4aa4-84ca-53a1793d037c"
CAJEWF010000001.1	RepeatMasker	RC/Helitron	2350342	2350673	2057	+	.	ID="HELITRON-1N1B_BTA";Tend="341";Tstart="8";shortTE="F";uid="56b70b63-09d5-44e5-872d-b4a5613cdc2a"
CAJEWF010000001.1	RepeatMasker	DNA	13565100	13565444	2154	+	.	ID="RND-5_FAMILY-149";Tend="1356";Tstart="991";shortTE="F";uid="d24cafe8-85d0-4cc0-b92a-cde28e18a85c"
CAJEWF010000001.1	RepeatMasker	Unknown	44896635	44896858	1026	+	.	ID="RND-1_FAMILY-40";Tend="1179";Tstart="965";shortTE="F";uid="093436bd-24e7-4b01-90ad-6ee9662a407e"
CAJEWF010000001.1	RepeatMasker	LINE/Penelope	20756935	20757143	1707	+	.	ID="RND-6_FAMILY-3009";Tend="1333";Tstart="1128";shortTE="F";uid="5e55c097-2800-4f0f-9960-7bb4ad6f6b3c"
CAJEWF010000001.1	RepeatMasker	DNA/hAT-Tip100	35063297	35063609	2753	+	.	ID="hat-n2_bta";Tend="825";Tstart="360";shortTE="F";uid="ff6b3228-dbfe-4cfe-95ce-1bc0913d4c3c"
CAJEWF010000001.1	RepeatMasker	DNA/CMC-EnSpm	18654803	18655091	1817	+	.	ID="rnd-2_family-41";Tend="1259";Tstart="1002";shortTE="F";uid="fb66ba02-230b-44d6-9842-834178621c98"
CAJEWF010000001.1	RepeatMasker	LTR/Gypsy	21508829	21509000	489	+	.	ID="RND-6_FAMILY-4518";Tend="1057";Tstart="891";shortTE="F";uid="0468cb9c-6157-4417-ab80-3c0d1af9048f"
CAJEWF010000001.1	RepeatMasker	DNA	49284861	49284964	443	+	.	ID="RND-3_FAMILY-152";Tend="1068";Tstart="965";shortTE="F";uid="e37df182-532e-4e61-b18b-00ea5e71c4af"
CAJEWF010000001.1	RepeatMasker	DNA/Zator	43369787	43369929	552	+	.	ID="RND-1_FAMILY-287";Tend="1646";Tstart="1501";shortTE="F";uid="366a99ac-fe2e-4040-8aca-77b0f27afcd0"
CAJEWF010000001.1	RepeatMasker	DNA	36023858	36024109	1789	+	.	ID="DNA-5_BTA";Tend="251";Tstart="1";shortTE="F";uid="8c395b75-3dd1-4072-b2df-9132d39ffd0d"
CAJEWF010000001.1	RepeatMasker	DNA/CMC-Transib	2014920	2015076	1053	+	.	ID="RND-5_FAMILY-2303";Tend="923";Tstart="766";shortTE="F";uid="ff9ca123-57e2-4813-a58e-cacb525b5cbe"
CAJEWF010000001.1	RepeatMasker	Unknown	3179125	3179960	5229	+	.	ID="RND-6_FAMILY-5660";Tend="4503";Tstart="3677";shortTE="F";uid="d6c535c5-54b3-455d-a987-d54f979d4c26"
CAJEWF010000001.1	RepeatMasker	DNA/TcMar-Tc1	3615918	3616172	699	+	.	ID="RND-4_FAMILY-168";Tend="1178";Tstart="965";shortTE="F";uid="9b9fc420-7282-48dc-a7bd-95249c95107b"
CAJEWF010000001.1	RepeatMasker	DNA	1129203	1129456	1538	+	.	ID="DNA-11_BTA";Tend="549";Tstart="275";shortTE="F";uid="3663efde-8d3e-4245-a957-693896f37143"
CAJEWF010000001.1	RepeatMasker	DNA/CMC-EnSpm	50909532	50909662	645	+	.	ID="RND-6_FAMILY-6392";Tend="827";Tstart="697";shortTE="F";uid="3be6decd-6c17-4b8d-923c-868dce0a79ba"
CAJEWF010000001.1	RepeatMasker	DNA/hAT?	41688939	41689082	526	+	.	ID="RND-5_FAMILY-1660";Tend="1007";Tstart="866";shortTE="F";uid="b8e3484e-6da6-4e55-88e0-b4e4e1a0f1fa"
CAJEWF010000001.1	RepeatMasker	LTR/Gypsy	5980754	5981022	1105	+	.	ID="RND-6_FAMILY-1646";Tend="1242";Tstart="967";shortTE="F";uid="233508cb-de86-4113-ad44-69f9b76bf078"
CAJEWF010000001.1	RepeatMasker	DNA/CMC-Transib	44946620	44946793	1180	+	.	ID="RND-5_FAMILY-2303";Tend="937";Tstart="764";shortTE="F";uid="88aa19c8-8127-4f5d-a1be-c43d54174228"
CAJEWF010000001.1	RepeatMasker	Unknown	24949572	24949765	1330	+	.	ID="RND-1_FAMILY-171";Tend="1094";Tstart="902";shortTE="F";uid="b5eac60d-962e-4fd7-a26b-9d82766e4bb5"
CAJEWF010000001.1	RepeatMasker	DNA/PIF-Spy	20570480	20570860	2915	+	.	ID="RND-5_FAMILY-3132";Tend="2542";Tstart="2154";shortTE="F";uid="0861277c-db4f-4aba-92e5-1a9c497bb145"
CAJEWF010000001.1	RepeatMasker	Unknown	27784819	27784985	800	+	.	ID="RND-1_FAMILY-37";Tend="1058";Tstart="900";shortTE="F";uid="dceea8c7-a51e-4f96-9fdd-bd17fba391b8"
CAJEWF010000001.1	RepeatMasker	Unknown	30533805	30534200	3125	+	.	ID="RND-1_FAMILY-67";Tend="1372";Tstart="977";shortTE="F";uid="86a5a908-cf47-436c-8154-bb06321d864c"
CAJEWF010000001.1	RepeatMasker	Unknown	37150161	37150438	2212	+	.	ID="RND-1_FAMILY-530";Tend="1225";Tstart="947";shortTE="F";uid="cde73e44-9800-4bec-9304-a7042d1d942e"
CAJEWF010000001.1	RepeatMasker	Unknown	4875501	4875752	1121	+	.	ID="RND-4_FAMILY-227";Tend="1236";Tstart="987";shortTE="F";uid="5f5705ab-9fa2-4af6-8663-1124f1ce5976"
CAJEWF010000001.1	RepeatMasker	DNA/TcMar-Tc1	1756762	1757398	1719	+	.	ID="RND-5_FAMILY-3206";Tend="2457";Tstart="1788";shortTE="F";uid="4d5140b6-bc07-4250-8981-b60ba6ba4276"
CAJEWF010000001.1	RepeatMasker	LINE/R1	25508891	25509264	1532	+	.	ID="R1-8_BTA";Tend="6479";Tstart="6106";shortTE="F";uid="cac439ee-2385-4a78-81e3-5ed9c71a1ca7"
CAJEWF010000001.1	RepeatMasker	DNA/Academ-1	17969528	17970146	1568	+	.	ID="RND-6_FAMILY-1144";Tend="750";Tstart="308";shortTE="F";uid="fd0ce85e-6b33-4232-8a7f-9c54f9da6181"
CAJEWF010000001.1	RepeatMasker	LTR/Gypsy	34564275	34564528	1625	+	.	ID="RND-6_FAMILY-417";Tend="1164";Tstart="911";shortTE="F";uid="e7cb75ca-2bcb-45be-9b89-68358c61e29e"
CAJEWF010000001.1	RepeatMasker	DNA	17504272	17504501	627	+	.	ID="DNA-5_BTA";Tend="255";Tstart="18";shortTE="F";uid="50e00add-395e-49bc-8e18-7ca90bda7717"
CAJEWF010000001.1	RepeatMasker	LTR/Gypsy	3519249	3519446	801	+	.	ID="RND-6_FAMILY-417";Tend="1071";Tstart="911";shortTE="F";uid="d9a9f30a-f696-4179-aba9-f80ff8593b28"
CAJEWF010000001.1	RepeatMasker	DNA/CMC	12570391	12570611	1558	+	.	ID="RND-5_FAMILY-957";Tend="1087";Tstart="860";shortTE="F";uid="0f86fd7e-db87-492f-87c2-3c369154dbba"
CAJEWF010000001.1	RepeatMasker	DNA/CMC	4151746	4152040	1957	+	.	ID="RND-1_FAMILY-81";Tend="1270";Tstart="977";shortTE="F";uid="3d1464a1-21c3-44a3-8abb-37c5d30383f0"
CAJEWF010000001.1	RepeatMasker	DNA/CMC-EnSpm	18820892	18821157	789	+	.	ID="RND-6_FAMILY-1077";Tend="1167";Tstart="911";shortTE="F";uid="2c2d9d83-d6ca-4315-a3c6-8b05cff465ca"
CAJEWF010000001.1	RepeatMasker	DNA	7220597	7220753	1243	+	.	ID="RND-1_FAMILY-194";Tend="997";Tstart="841";shortTE="F";uid="61c897c4-1da9-4318-830e-675bb0d97aa7"
CAJEWF010000001.1	RepeatMasker	LTR/Gypsy	46805462	46805841	529	+	.	ID="GYPSY-9_BTA-I";Tend="679";Tstart="300";shortTE="F";uid="61a7f7ce-2462-464b-ae83-b7dd89ef3901"
CAJEWF010000001.1	RepeatMasker	DNA/CMC	26019109	26019334	903	+	.	ID="RND-5_FAMILY-957";Tend="1087";Tstart="864";shortTE="F";uid="35d3dfb8-2a01-4714-a39d-e5c9d5435d28"
CAJEWF010000001.1	RepeatMasker	Unknown	858897	859139	915	+	.	ID="RND-5_FAMILY-5004";Tend="1312";Tstart="1066";shortTE="F";uid="8552aef4-202c-4635-a177-44c31af810d8"
CAJEWF010000001.1	RepeatMasker	Unknown	51313369	51313568	446	+	.	ID="RND-5_FAMILY-2060";Tend="1095";Tstart="890";shortTE="F";uid="24473cd1-943a-4cc3-9614-5c287f386d29"
CAJEWF010000001.1	RepeatMasker	DNA/CMC-EnSpm	44657949	44658209	1639	+	.	ID="RND-2_FAMILY-41";Tend="1263";Tstart="1004";shortTE="F";uid="e80d16f1-d4ac-4a45-991d-a949c2e6e3e1"
CAJEWF010000001.1	RepeatMasker	LTR/Gypsy	51222036	51222276	1706	+	.	ID="RND-6_FAMILY-1649";Tend="1401";Tstart="1160";shortTE="F";uid="9c96a318-3fc2-4bd2-8388-fa6eb8787e7f"
CAJEWF010000001.1	RepeatMasker	DNA/CMC-EnSpm	51427928	51428207	2062	+	.	ID="RND-2_FAMILY-41";Tend="1284";Tstart="1002";shortTE="F";uid="9f1d06cb-f8ec-45ef-abc1-ce6ad31ada71"
CAJEWF010000001.1	RepeatMasker	DNA/CMC-Transib	11110008	11110173	1208	+	.	ID="RND-5_FAMILY-2303";Tend="931";Tstart="766";shortTE="F";uid="a02306db-c647-4886-bb1c-60a8f1b1699a"
CAJEWF010000001.1	RepeatMasker	DNA/Crypton-V	45854774	45855254	3200	+	.	ID="CRYPTONV-N2_BTA";Tend="956";Tstart="482";shortTE="F";uid="33180693-a878-43ca-9189-ab9324499d44"
CAJEWF010000001.1	RepeatMasker	DNA	8690283	8690527	1501	+	.	ID="RND-4_FAMILY-211";Tend="1081";Tstart="836";shortTE="F";uid="654fac5d-148b-48ae-baae-7168b50f92fa"
CAJEWF010000001.1	RepeatMasker	DNA/hAT-Tip100	37373691	37374004	1845	+	.	ID="HAT-N2_BTA";Tend="484";Tstart="171";shortTE="F";uid="931e97a9-c13a-45d4-89b2-e3a84e933838"
CAJEWF010000001.1	RepeatMasker	Unknown	17137082	17137323	1572	+	.	ID="RND-1_FAMILY-556";Tend="1194";Tstart="930";shortTE="F";uid="ab58a227-e0a6-4eca-9ec6-8f8978c90cac"
CAJEWF010000001.1	RepeatMasker	Unknown	47473890	47474110	1671	+	.	ID="RND-1_FAMILY-694";Tend="1396";Tstart="1183";shortTE="F";uid="ca5d29b6-b794-49b3-adb2-4ab3027c847d"
CAJEWF010000001.1	RepeatMasker	DNA	3578374	3578487	677	+	.	ID="RND-4_FAMILY-1880";Tend="1239";Tstart="1121";shortTE="F";uid="821816e4-4042-407b-9047-6334a52ecf8d"
CAJEWF010000001.1	RepeatMasker	DNA/CMC	3546235	3546550	2519	+	.	ID="RND-1_FAMILY-81";Tend="1261";Tstart="947";shortTE="F";uid="fc8b9e66-920f-4bf8-81bc-f8a5c7e5c91b"
CAJEWF010000001.1	RepeatMasker	Unknown	3577550	3577836	764	+	.	ID="RND-6_FAMILY-1777";TEgroup="ctg_1%7CRND-6_FAMILY-1777%7C3";Tend="1281";Tstart="886";shortTE="F";uid="06c21140-b196-46f7-8d64-02de7fb40e8f"
CAJEWF010000001.1	RepeatMasker	Unknown	18045645	18045814	1284	+	.	ID="RND-4_FAMILY-384";Tend="1008";Tstart="839";shortTE="F";uid="de22b526-3652-46f0-aff9-6ee767e5940e"
CAJEWF010000001.1	RepeatMasker	LTR/Gypsy	33961116	33961380	1727	+	.	ID="RND-5_FAMILY-1051";Tend="1191";Tstart="932";shortTE="F";uid="7d7384e5-8578-4150-9d9d-535a7dd338bf"
CAJEWF010000001.1	RepeatMasker	DNA/CMC-EnSpm	45108479	45108894	3243	+	.	ID="ENSPM-N3_BTA";Tend="414";Tstart="1";shortTE="F";uid="5da976aa-0e36-46d2-86a3-529552ff66e2"
CAJEWF010000001.1	RepeatMasker	DNA	21972924	21973526	3967	+	.	ID="RND-5_FAMILY-312";Tend="1521";Tstart="917";shortTE="F";uid="ea72e0e7-8950-48df-8d26-784c9015d834"
CAJEWF010000001.1	RepeatMasker	Unknown	37736735	37736908	1304	+	.	ID="RND-1_FAMILY-381";Tend="959";Tstart="786";shortTE="F";uid="83f14135-4e61-41d4-b479-11a158d7564b"
CAJEWF010000001.1	RepeatMasker	LINE/R1	34754369	34754538	492	+	.	ID="RND-6_FAMILY-1164";Tend="2008";Tstart="1844";shortTE="F";uid="30f57ecf-927a-4154-b4d2-641a3b327bd5"
CAJEWF010000001.1	RepeatMasker	DNA	48677832	48677957	662	+	.	ID="RND-5_FAMILY-705";Tend="139";Tstart="22";shortTE="F";uid="405c8005-8b59-46dd-8116-f62ed2a0a86d"
CAJEWF010000001.1	RepeatMasker	DNA	29558455	29558688	844	+	.	ID="DNA-5_BTA";Tend="255";Tstart="1";shortTE="F";uid="1eef5242-e883-4947-aaf8-ab0926824d54"
CAJEWF010000001.1	RepeatMasker	DNA	8708396	8708700	1707	+	.	ID="RND-4_FAMILY-211";Tend="1374";Tstart="1076";shortTE="F";uid="80a50da7-fe4d-4183-91a8-dd4d8b65d8c2"
CAJEWF010000001.1	RepeatMasker	DNA/CMC	21862567	21862785	1166	+	.	ID="RND-1_FAMILY-93";Tend="1074";Tstart="871";shortTE="F";uid="dd9eb57d-2553-4b4a-9c31-c15b71671a6f"
CAJEWF010000001.1	RepeatMasker	DNA/Kolobok	15778167	15778619	3723	+	.	ID="RND-6_FAMILY-6547";Tend="1102";Tstart="657";shortTE="F";uid="e7a37959-618e-4b95-93ff-3e39ea029bd9"
CAJEWF010000001.1	RepeatMasker	DNA	48641430	48641698	834	+	.	ID="RND-1_FAMILY-165";Tend="1159";Tstart="868";shortTE="F";uid="acba90d9-f9e1-4297-b062-853cf150305f"
CAJEWF010000001.1	RepeatMasker	LTR/Gypsy	40544253	40544485	1236	+	.	ID="RND-6_FAMILY-417";Tend="1164";Tstart="902";shortTE="F";uid="33affb8b-9182-4a40-9ce4-a16e198571d5"
CAJEWF010000001.1	RepeatMasker	DNA/Sola-2	17410036	17411724	12806	+	.	ID="RND-6_FAMILY-5922";Tend="2185";Tstart="452";shortTE="F";uid="9f7e9b66-65db-4092-874a-1021e1c5549c"
CAJEWF010000001.1	RepeatMasker	Unknown	18643551	18644076	3709	+	.	ID="RND-5_FAMILY-2306";Tend="1526";Tstart="976";shortTE="F";uid="2e1f08f1-4349-4b31-850f-011fa47a83c0"
CAJEWF010000001.1	RepeatMasker	Unknown	52404210	52404415	720	+	.	ID="RND-2_FAMILY-342";Tend="986";Tstart="783";shortTE="F";uid="e50b3307-f9b9-4166-930b-609a1d78d89b"
CAJEWF010000001.1	RepeatMasker	DNA	11482328	11488000	36847	+	.	ID="rnd-5_family-245";Tend="6758";Tstart="692";shortTE="F";uid="eb5c784d-8225-4300-99ce-bc4d3c0c908b"
CAJEWF010000001.1	RepeatMasker	Unknown	2261119	2261341	542	+	.	ID="RND-1_FAMILY-630";TEgroup="ctg_1%7CRND-1_FAMILY-630%7C1";Tend="1251";Tstart="864";shortTE="T";uid="5345be50-6767-4055-ac77-8aa15bbe6ed4"
CAJEWF010000001.1	RepeatMasker	DNA/hAT-Tip100	38744671	38744880	1250	+	.	ID="RND-1_FAMILY-839";Tend="1902";Tstart="1703";shortTE="F";uid="77467930-dfcc-4b83-abd4-32159262ce29"
CAJEWF010000001.1	RepeatMasker	Unknown	44857157	44857330	1170	+	.	ID="RND-2_FAMILY-63";Tend="1038";Tstart="868";shortTE="F";uid="2256fda6-7f79-4531-83f4-492be0d6c2d6"
CAJEWF010000001.1	RepeatMasker	Unknown	4730722	4731211	4086	+	.	ID="RND-3_FAMILY-932";Tend="1452";Tstart="963";shortTE="F";uid="986ee17a-5e54-49a9-bd4c-3673298ba41e"
CAJEWF010000001.1	RepeatMasker	LINE/L2	42251784	42252047	2120	+	.	ID="RND-1_FAMILY-164";Tend="1175";Tstart="911";shortTE="F";uid="c4b67db5-1a52-4f14-9e78-e8ac29445adc"
CAJEWF010000001.1	RepeatMasker	DNA/hAT?	19741832	19742096	1778	+	.	ID="HAT-N6_BTA";Tend="311";Tstart="1";shortTE="F";uid="911eec92-0ead-44ef-ad15-e3eeaa1b6778"
CAJEWF010000001.1	RepeatMasker	DNA	45795141	45795648	1811	+	.	ID="RND-1_FAMILY-380";TEgroup="ctg_1%7CRND-1_FAMILY-380%7C3";Tend="1202";Tstart="837";shortTE="F";uid="ad3b3781-670a-4fbf-a92a-3df964027d88"
CAJEWF010000001.1	RepeatMasker	LTR/Gypsy	25790069	25790322	1023	+	.	ID="RND-6_FAMILY-417";Tend="1165";Tstart="909";shortTE="F";uid="6d008acf-c17d-420c-a61b-e67ff68b5202"
CAJEWF010000001.1	RepeatMasker	DNA/CMC	42448227	42448446	1739	+	.	ID="ENSPM-N1_BTA";Tend="222";Tstart="1";shortTE="F";uid="2b6ed6e8-7cba-4092-9249-47eb2baccf6c"
CAJEWF010000001.1	RepeatMasker	RC/Helitron	35484297	35484519	437	+	.	ID="HELITRON-1N1B_BTA";Tend="311";Tstart="106";shortTE="F";uid="6e8216c1-cad6-4aa3-b6a6-52d63850fef3"
CAJEWF010000001.1	RepeatMasker	Unknown	1881700	1881830	484	+	.	ID="RND-1_FAMILY-4";Tend="1071";Tstart="942";shortTE="F";uid="acdbc6c4-05b4-4996-8c3d-e8e7806ea91b"
CAJEWF010000001.1	RepeatMasker	DNA	2288805	2288970	926	+	.	ID="RND-5_FAMILY-971";Tend="1514";Tstart="1345";shortTE="F";uid="6c5079c0-d9ee-420b-85d2-17f7ed21f271"
CAJEWF010000001.1	RepeatMasker	DNA/CMC-Chapaev-3	39934629	39934778	696	+	.	ID="RND-5_FAMILY-1701";Tend="1454";Tstart="1284";shortTE="F";uid="193e7695-ecc8-4c38-b82e-29d4cc3c3df9"
CAJEWF010000001.1	RepeatMasker	DNA	36532125	36532452	722	+	.	ID="DNA-10_BTA";Tend="383";Tstart="1";shortTE="F";uid="409af13f-cc54-46c2-9b03-2202398df14e"
CAJEWF010000001.1	RepeatMasker	Unknown	28779998	28780254	1223	+	.	ID="RND-6_FAMILY-694";Tend="1209";Tstart="941";shortTE="F";uid="30197fa3-93b7-4b3e-a83a-fc373fd4f568"
CAJEWF010000001.1	RepeatMasker	Unknown	41546050	41546178	588	+	.	ID="RND-3_FAMILY-432";Tend="1339";Tstart="1220";shortTE="F";uid="e0fdbaff-606a-4567-bc92-6cb60898098b"
CAJEWF010000001.1	RepeatMasker	DNA/CMC-EnSpm	31265633	31265887	1080	+	.	ID="RND-2_FAMILY-41";Tend="1262";Tstart="1003";shortTE="F";uid="5792d42b-2568-468f-bac2-23e77aab7629"
CAJEWF010000001.1	RepeatMasker	Unknown	1009698	1009915	654	+	.	ID="RND-5_FAMILY-39";Tend="1246";Tstart="1017";shortTE="F";uid="27772dc2-5127-4c3a-a24c-ff0f10f2b922"
CAJEWF010000001.1	RepeatMasker	Unknown	25159617	25159747	835	+	.	ID="RND-1_FAMILY-78";Tend="1078";Tstart="954";shortTE="F";uid="34eaabbf-d79c-47a4-9e24-97bdd997878a"
CAJEWF010000001.1	RepeatMasker	LTR/Gypsy	12435429	12435651	1321	+	.	ID="RND-6_FAMILY-417";Tend="1395";Tstart="1158";shortTE="F";uid="ff539cf4-9735-4528-a0bc-9e34e3dfce3a"
CAJEWF010000001.1	RepeatMasker	LTR/Gypsy	22599818	22600114	977	+	.	ID="RND-3_FAMILY-29";Tend="1340";Tstart="1081";shortTE="F";uid="bb8480a3-3b1c-40cd-b1c9-0bd24433e661"
CAJEWF010000001.1	RepeatMasker	DNA	29676007	29676206	1269	+	.	ID="DNA-5_BTA";Tend="255";Tstart="56";shortTE="F";uid="94950bab-4064-41da-b1ca-13c7ad5eb412"
CAJEWF010000001.1	RepeatMasker	DNA/CMC	1163886	1164178	753	+	.	ID="rnd-1_family-81";Tend="1345";Tstart="1125";shortTE="F";uid="f091b1e6-5164-4239-98d3-ff6666370d5a"
CAJEWF010000001.1	RepeatMasker	DNA	31464726	31464851	493	+	.	ID="RND-1_FAMILY-770";Tend="6689";Tstart="6565";shortTE="F";uid="67724f9a-c38b-414b-a432-3a50d89e9baf"
CAJEWF010000001.1	RepeatMasker	DNA/Maverick	39639364	39639544	483	+	.	ID="RND-6_FAMILY-1702";Tend="9115";Tstart="8927";shortTE="F";uid="5c2c6db6-9c75-4ad0-a32d-0d392593dcc2"
CAJEWF010000001.1	RepeatMasker	RC/Helitron	6990720	6991034	416	+	.	ID="RND-6_FAMILY-3076";Tend="1634";Tstart="1319";shortTE="F";uid="3be4624f-fc34-44fa-bed4-fed1c785c761"
CAJEWF010000001.1	RepeatMasker	Unknown	16865864	16866080	1231	+	.	ID="RND-1_FAMILY-40";Tend="1204";Tstart="987";shortTE="F";uid="45ea1941-28f1-457f-ba41-3b0f8449707e"
CAJEWF010000001.1	RepeatMasker	LTR/Pao	7511510	7520205	19011	+	.	ID="RND-6_FAMILY-459";Tend="5547";Tstart="2";shortTE="F";uid="8aec4e88-26b4-427e-a103-06f9009366a8"
CAJEWF010000001.1	RepeatMasker	RC/Helitron	12427701	12427838	477	+	.	ID="RND-1_FAMILY-419";Tend="1095";Tstart="960";shortTE="F";uid="79ac97df-8a06-43f8-b95f-adbce42ebee7"
CAJEWF010000001.1	RepeatMasker	LTR/Gypsy	50810089	50810360	1108	+	.	ID="RND-6_FAMILY-417";Tend="1205";Tstart="926";shortTE="F";uid="9d17bb43-0479-45a0-ab0b-d3328c64bfb6"
CAJEWF010000001.1	RepeatMasker	DNA/CMC	33333038	33333238	1674	+	.	ID="RND-1_FAMILY-303";Tend="1123";Tstart="922";shortTE="F";uid="9756bd05-5709-4019-a2d8-c0c6c8a59c3a"
CAJEWF010000001.1	RepeatMasker	LINE/R1	21620261	21620436	519	+	.	ID="RND-6_FAMILY-1164";TEgroup="ctg_1%7CRND-6_FAMILY-1164%7C7";Tend="3358";Tstart="3215";shortTE="T";uid="2d3d6fb5-4a9d-49fb-9b50-c5914a9a4e69"
CAJEWF010000001.1	RepeatMasker	DNA/CMC-EnSpm	53034455	53034619	1183	+	.	ID="RND-6_FAMILY-1912";Tend="1115";Tstart="951";shortTE="F";uid="80ca1af2-8d59-456c-b8df-74ac0edd0be7"
CAJEWF010000001.1	RepeatMasker	Unknown	48867136	48867587	1454	+	.	ID="RND-1_FAMILY-410";Tend="1384";Tstart="880";shortTE="F";uid="33555fee-66a0-46dd-a478-f3697c37ed77"
CAJEWF010000001.1	RepeatMasker	Unknown	17492257	17492359	484	+	.	ID="RND-5_FAMILY-914";Tend="1318";Tstart="1217";shortTE="F";uid="2a8c6678-7307-44ae-ae6f-bd38e911625f"
CAJEWF010000001.1	RepeatMasker	DNA/hAT-Tip100	11539155	11539920	3382	+	.	ID="HAT-N2_BTA";Tend="751";Tstart="1";shortTE="F";uid="4475791f-d0ff-4a48-a8d9-a58a10cadace"
CAJEWF010000001.1	RepeatMasker	DNA/CMC	34682821	34682977	803	+	.	ID="RND-4_FAMILY-1664";Tend="941";Tstart="789";shortTE="F";uid="9e826641-eb53-493c-8b97-56ae38b97a34"
CAJEWF010000001.1	RepeatMasker	LTR/Pao	9827630	9828091	3911	+	.	ID="RND-1_FAMILY-569";Tend="1457";Tstart="996";shortTE="F";uid="be44c9fb-42f3-4064-b60e-90fa4607eb31"
CAJEWF010000001.1	RepeatMasker	DNA/hAT?	19123978	19124169	1373	+	.	ID="HAT-N5_BTA";Tend="671";Tstart="476";shortTE="F";uid="115d0f15-e79f-48d8-92cd-b56e8e17d07b"
CAJEWF010000001.1	RepeatMasker	Unknown	8532013	8532177	1218	+	.	ID="RND-4_FAMILY-384";Tend="1004";Tstart="840";shortTE="F";uid="6853315c-555c-46f1-8793-50e5b0124099"
CAJEWF010000001.1	RepeatMasker	Unknown	12689639	12689890	1567	+	.	ID="RND-5_FAMILY-1778";Tend="1149";Tstart="899";shortTE="F";uid="a580ab5d-2a4f-4621-bcf0-1a004f595553"
CAJEWF010000001.1	RepeatMasker	DNA/hAT-Tip100	39183583	39184091	3421	+	.	ID="HAT-N2_BTA";Tend="825";Tstart="294";shortTE="F";uid="13412eb5-c9ea-4b5b-9c89-7d2c9966e884"
CAJEWF010000001.1	RepeatMasker	LTR/Gypsy	16911949	16912207	863	+	.	ID="RND-6_FAMILY-417";Tend="1165";Tstart="910";shortTE="F";uid="7862a74f-3d2e-4c47-9d74-d5ee706b075a"
CAJEWF010000001.1	RepeatMasker	DNA/hAT-Tip100	35233508	35233700	1452	+	.	ID="HAT-N7_BTA";Tend="1539";Tstart="1347";shortTE="F";uid="b34b6312-e83b-49eb-98dc-6859549a9049"
CAJEWF010000001.1	RepeatMasker	LTR/Pao	44258588	44258967	2821	+	.	ID="RND-1_FAMILY-112";Tend="1296";Tstart="916";shortTE="F";uid="5d41c57e-df9a-4028-86b8-f065181dbece"
CAJEWF010000001.1	RepeatMasker	LTR/Gypsy	41628077	41628372	1776	+	.	ID="RND-3_FAMILY-25";Tend="1086";Tstart="828";shortTE="F";uid="14c4094c-8446-49f7-8d38-a1742cbb0183"
CAJEWF010000001.1	RepeatMasker	DNA/CMC-EnSpm	48112835	48112992	1601	+	.	ID="RND-1_FAMILY-56";Tend="1053";Tstart="897";shortTE="F";uid="d07a4a5f-bc01-4ba6-89eb-11f9abf23112"
CAJEWF010000001.1	RepeatMasker	Unknown	13370027	13370274	1500	+	.	ID="RND-1_FAMILY-36";Tend="1194";Tstart="946";shortTE="F";uid="05c1d8de-4157-437d-ad7f-36f94ac3cba0"
CAJEWF010000001.1	RepeatMasker	DNA/hAT?	14863601	14863853	1331	+	.	ID="RND-5_FAMILY-1660";Tend="1131";Tstart="870";shortTE="F";uid="3338320e-e5d0-4a73-a07c-2d25cb601a36"
CAJEWF010000001.1	RepeatMasker	Unknown	49161371	49161622	1249	+	.	ID="RND-1_FAMILY-137";Tend="1125";Tstart="877";shortTE="F";uid="dd8f7d48-3442-4c96-8905-9ac87a4bbabe"
CAJEWF010000001.1	RepeatMasker	Unknown	16110227	16110496	1349	+	.	ID="RND-1_FAMILY-221";Tend="1206";Tstart="939";shortTE="F";uid="691903ca-e1e7-4fc1-8afd-7a0fe9545f8b"
CAJEWF010000001.1	RepeatMasker	DNA/CMC	3099910	3101210	8247	+	.	ID="RND-6_FAMILY-633";Tend="1790";Tstart="563";shortTE="F";uid="faf357d5-e7e4-4a4c-8746-1ac36fd2d537"
CAJEWF010000001.1	RepeatMasker	DNA	36943503	36943797	1591	+	.	ID="dna-5_bta";Tend="255";Tstart="1";shortTE="F";uid="043dfed5-780b-4114-a7f5-264620aff4de"
CAJEWF010000001.1	RepeatMasker	LINE/RTE-BovB	26011990	26012213	433	+	.	ID="RND-6_FAMILY-7272";Tend="3998";Tstart="3767";shortTE="F";uid="566c8528-b643-4ecb-8893-ce0c1fc17118"
CAJEWF010000001.1	RepeatMasker	Unknown	12929252	12929415	1009	+	.	ID="RND-2_FAMILY-63";Tend="1033";Tstart="871";shortTE="F";uid="ca68a137-218e-4c2a-ac13-5cfb087a22c2"
CAJEWF010000001.1	RepeatMasker	DNA/CMC-Chapaev-3	35895332	35896100	3811	+	.	ID="RND-5_FAMILY-2579";Tend="1584";Tstart="814";shortTE="F";uid="9d2f5e64-771d-4abe-ba69-6d95e5ea60ff"
CAJEWF010000001.1	RepeatMasker	DNA/PIF-Spy	13532770	13533505	4037	+	.	ID="RND-6_FAMILY-1773";Tend="2511";Tstart="1738";shortTE="F";uid="f2be85a4-77b2-407a-b912-cfbb9b0c9fcf"
CAJEWF010000001.1	RepeatMasker	Unknown	11565776	11565988	1099	+	.	ID="RND-4_FAMILY-384";Tend="1006";Tstart="840";shortTE="F";uid="f0c28a9d-f8be-4a0b-9b9f-76a86b851ad9"
CAJEWF010000001.1	RepeatMasker	Unknown	12182559	12182801	1532	+	.	ID="RND-3_FAMILY-154";Tend="1203";Tstart="962";shortTE="F";uid="acfda4fb-b8cd-4a66-88a5-220aed4d5f3c"
CAJEWF010000001.1	RepeatMasker	DNA	4280312	4280783	672	+	.	ID="RND-1_FAMILY-136";TEgroup="ctg_1%7CRND-1_FAMILY-136%7C1";Tend="1171";Tstart="905";shortTE="F";uid="626b5e77-3b4c-4b1c-a252-f3874b03bb68"
CAJEWF010000001.1	RepeatMasker	DNA/CMC	13200466	13200699	1656	+	.	ID="RND-5_FAMILY-957";Tend="1089";Tstart="858";shortTE="F";uid="94d500fc-8043-45a4-ae36-e582c0bd5889"
CAJEWF010000001.1	RepeatMasker	Unknown	36351997	36352165	1399	+	.	ID="RND-4_FAMILY-384";Tend="1008";Tstart="840";shortTE="F";uid="95bfe01a-92e5-4ba6-943e-50b93013943b"
CAJEWF010000001.1	RepeatMasker	DNA/TcMar-Tc1	14074048	14074328	1347	+	.	ID="RND-1_FAMILY-152";Tend="1557";Tstart="1267";shortTE="F";uid="11ef7b77-c3a0-406f-9b47-e48b6cfa75cb"
CAJEWF010000001.1	RepeatMasker	Unknown	3082127	3082389	512	+	.	ID="RND-4_FAMILY-998";Tend="1250";Tstart="989";shortTE="F";uid="2be66d63-337b-424f-93ac-fe3ff50a2807"
CAJEWF010000001.1	RepeatMasker	DNA/hAT?	36665935	36666094	710	+	.	ID="RND-6_FAMILY-24";Tend="1081";Tstart="926";shortTE="F";uid="66741de3-d1c4-44c1-a046-4ba52a12c069"
CAJEWF010000001.1	RepeatMasker	DNA/CMC-EnSpm	41453733	41453991	1791	+	.	ID="RND-1_FAMILY-56";Tend="1156";Tstart="897";shortTE="F";uid="c55b3ee9-4dbf-4743-a84b-5692186487bd"
CAJEWF010000001.1	RepeatMasker	DNA/hAT-Tip100	35403540	35403825	1410	+	.	ID="RND-6_FAMILY-229";Tend="1351";Tstart="1042";shortTE="F";uid="352fc1b1-125e-4a4e-b414-38835dc540d7"
CAJEWF010000001.1	RepeatMasker	Unknown	42201814	42201993	968	+	.	ID="RND-6_FAMILY-7438";Tend="1175";Tstart="1002";shortTE="F";uid="ba4230eb-fdca-4767-bd63-a92b50d8fd40"
CAJEWF010000001.1	RepeatMasker	Unknown	32329163	32329377	786	+	.	ID="RND-1_FAMILY-36";Tend="1206";Tstart="1003";shortTE="F";uid="a36b925d-19ec-4296-863b-73eb8ae7aba1"
CAJEWF010000001.1	RepeatMasker	Unknown	28234968	28235263	1957	+	.	ID="RND-1_FAMILY-70";Tend="1222";Tstart="922";shortTE="F";uid="2678f8c1-0e26-46ae-abaf-781618c2a7a3"
CAJEWF010000001.1	RepeatMasker	DNA	48963145	48963567	3853	+	.	ID="rnd-5_family-971";Tend="1601";Tstart="1015";shortTE="F";uid="44f1acef-2917-4b8a-8498-4df10a6a6e5e"
CAJEWF010000001.1	RepeatMasker	LTR/Gypsy	43544570	43544833	1802	+	.	ID="RND-6_FAMILY-43";Tend="1174";Tstart="912";shortTE="F";uid="012ee75f-b750-47ef-8842-dad544f04908"
CAJEWF010000001.1	RepeatMasker	DNA/CMC	573167	573296	513	+	.	ID="RND-6_FAMILY-10979";Tend="741";Tstart="612";shortTE="F";uid="dc1d8ec5-081c-4f81-88e3-ad3f85d2b567"
CAJEWF010000001.1	RepeatMasker	LTR/Gypsy	48437763	48438217	2082	+	.	ID="RND-3_FAMILY-443";Tend="1297";Tstart="842";shortTE="F";uid="7d35b724-d582-439f-8231-d73e84234a23"
CAJEWF010000001.1	RepeatMasker	DNA/CMC-EnSpm	2234753	2234870	596	+	.	ID="RND-6_FAMILY-6392";Tend="821";Tstart="703";shortTE="F";uid="89510c21-e1c9-4865-bb93-27e1773279c2"
CAJEWF010000001.1	RepeatMasker	LTR/Gypsy	8986820	8987101	1317	+	.	ID="RND-6_FAMILY-417";Tend="1161";Tstart="694";shortTE="F";uid="15c953de-2f9b-440a-bd46-33860d314707"
CAJEWF010000001.1	RepeatMasker	Unknown	27623519	27623640	912	+	.	ID="RND-1_FAMILY-859";Tend="1565";Tstart="1444";shortTE="F";uid="02a8514c-04c5-41e4-b7b4-adefc73599c3"
CAJEWF010000001.1	RepeatMasker	LTR/Gypsy	28700884	28701173	1952	+	.	ID="RND-6_FAMILY-43";Tend="1204";Tstart="912";shortTE="F";uid="29cbc85e-a3e8-42d5-acd3-9261e94f3231"
CAJEWF010000001.1	RepeatMasker	DNA	36310600	36310823	924	+	.	ID="RND-4_FAMILY-1065";Tend="1201";Tstart="972";shortTE="F";uid="fa714071-848a-4042-a41c-c2180fd7e438"
CAJEWF010000001.1	RepeatMasker	DNA	53015379	53015490	480	+	.	ID="RND-5_FAMILY-149";Tend="1361";Tstart="1252";shortTE="F";uid="eb68d635-2dbe-4a1e-a602-2246ae5277d6"
CAJEWF010000001.1	RepeatMasker	DNA	25054573	25054779	896	+	.	ID="dna-11_bta";Tend="551";Tstart="149";shortTE="F";uid="4d029aae-7320-401a-ac51-e52bf6ea5de9"
CAJEWF010000001.1	RepeatMasker	DNA	50418294	50418578	1628	+	.	ID="DNA-11_BTA";Tend="277";Tstart="1";shortTE="F";uid="31975ff8-e4d3-4b48-8d7a-ef4f99178c6e"
CAJEWF010000001.1	RepeatMasker	DNA	7301383	7301772	2409	+	.	ID="RND-6_FAMILY-26";Tend="1295";Tstart="907";shortTE="F";uid="7b0f180f-57d8-48e3-b4c8-903127360eaa"
CAJEWF010000001.1	RepeatMasker	DNA	44368722	44368926	1324	+	.	ID="DNA-10_BTA";Tend="206";Tstart="1";shortTE="F";uid="6cb049de-eb30-420b-9a02-3f69177cbf29"
CAJEWF010000001.1	RepeatMasker	DNA/hAT-Ac	50555854	50556005	488	+	.	ID="RND-6_FAMILY-4284";Tend="949";Tstart="797";shortTE="F";uid="1e7989ab-61b1-4df6-b242-4203ca8a4e51"
CAJEWF010000001.1	RepeatMasker	DNA/Crypton-V	2637718	2637854	756	+	.	ID="CRYPTONV-N2_BTA";Tend="623";Tstart="487";shortTE="F";uid="5f890597-2bdc-4618-a90c-5f14491ba72d"
CAJEWF010000001.1	RepeatMasker	LTR/Gypsy	17365369	17365627	1668	+	.	ID="RND-3_FAMILY-25";Tend="1086";Tstart="828";shortTE="F";uid="c9864c00-7f06-42ca-a47d-42fcad4669b7"
CAJEWF010000001.1	RepeatMasker	Unknown	44613429	44613602	783	+	.	ID="RND-5_FAMILY-674";Tend="999";Tstart="832";shortTE="F";uid="68ffe001-b2f6-42a0-9493-27260e7f1384"
CAJEWF010000001.1	RepeatMasker	LINE/L2	49384213	49384467	444	+	.	ID="RND-6_FAMILY-9193";Tend="1998";Tstart="1760";shortTE="F";uid="c9ee22a1-064a-4681-826e-9bee16e14fa0"
CAJEWF010000001.1	RepeatMasker	LTR/Gypsy	20557262	20557414	541	+	.	ID="RND-5_FAMILY-3624";Tend="991";Tstart="834";shortTE="F";uid="bfee08b8-3ae4-441a-acc0-9b286b49035b"
CAJEWF010000001.1	RepeatMasker	DNA/CMC-EnSpm	24705313	24705572	1606	+	.	ID="RND-6_FAMILY-737";Tend="1150";Tstart="889";shortTE="F";uid="4cc9690b-dfc7-4bc1-8954-58c736d2c69f"
CAJEWF010000001.1	RepeatMasker	DNA/CMC-EnSpm	43552448	43552706	1148	+	.	ID="RND-6_FAMILY-7144";Tend="1231";Tstart="967";shortTE="F";uid="036d45f7-ebae-4a9f-b463-03f006909cef"
CAJEWF010000001.1	RepeatMasker	DNA/PIF-Spy	18735915	18737186	9826	+	.	ID="RND-1_FAMILY-203";Tend="2084";Tstart="818";shortTE="F";uid="457b3b92-4035-46b0-bf19-e28ce461a882"
CAJEWF010000001.1	RepeatMasker	DNA	21378472	21378645	590	+	.	ID="RND-5_FAMILY-3646";Tend="5087";Tstart="4908";shortTE="F";uid="4199e46c-af7a-476e-b902-e38d58b4e42e"
CAJEWF010000001.1	RepeatMasker	DNA/PIF-Spy	7671790	7671988	1248	+	.	ID="ISL2EU-N2_BTA";Tend="186";Tstart="1";shortTE="F";uid="e62227f1-bdae-47f9-ba74-bba5601a4a54"
CAJEWF010000001.1	RepeatMasker	DNA/CMC-EnSpm	45516900	45517025	806	+	.	ID="RND-6_FAMILY-1912";Tend="1083";Tstart="960";shortTE="F";uid="59ab6c20-bcf8-4678-a326-ce258a17f249"
CAJEWF010000001.1	RepeatMasker	DNA/hAT-Tip100	42721932	42722263	3154	+	.	ID="hat-n2_bta";Tend="825";Tstart="399";shortTE="F";uid="ed45fd36-c8ea-42d4-bba8-ac66f1c23e57"
CAJEWF010000001.1	RepeatMasker	DNA/CMC-EnSpm	44017495	44017616	614	+	.	ID="RND-6_FAMILY-813";Tend="1121";Tstart="1000";shortTE="F";uid="c4d99d5e-06f5-4735-ac0d-41421f5c0879"
CAJEWF010000001.1	RepeatMasker	Unknown	35275432	35275692	1176	+	.	ID="RND-1_FAMILY-134";Tend="1201";Tstart="938";shortTE="F";uid="682d5c3f-d17c-4fe8-b4cd-a24edae5578a"
CAJEWF010000001.1	RepeatMasker	RC/Helitron	39882461	39882837	2050	+	.	ID="RND-6_FAMILY-1239";Tend="348";Tstart="5";shortTE="F";uid="70b54815-e9a7-4f06-bee0-8495e0b3cd28"
CAJEWF010000001.1	RepeatMasker	DNA/CMC	51518026	51518278	789	+	.	ID="RND-5_FAMILY-965";Tend="1474";Tstart="1229";shortTE="F";uid="621679ce-40b6-4522-8c29-2527591f923f"
CAJEWF010000001.1	RepeatMasker	DNA	52955701	52956167	550	+	.	ID="DNA-5_BTA";TEgroup="ctg_1%7CDNA-5_BTA%7C21";Tend="255";Tstart="10";shortTE="F";uid="07a084a2-34f9-4510-94f3-1c85804a9dee"
CAJEWF010000001.1	RepeatMasker	DNA/Sola-2	44415367	44415595	808	+	.	ID="RND-6_FAMILY-443";Tend="2576";Tstart="2351";shortTE="F";uid="9b6130b7-3294-4ed3-a93b-c7858e3aea8b"
CAJEWF010000001.1	RepeatMasker	DNA/TcMar-Tc1	2279049	2280247	8774	+	.	ID="MARINER-N2_BTA";Tend="1202";Tstart="1";shortTE="F";uid="8b9b4e62-eb52-48c1-81c8-b2ad7e4ebe06"
CAJEWF010000001.1	RepeatMasker	DNA	1738238	1738345	457	+	.	ID="DNA-4_BTA";Tend="550";Tstart="443";shortTE="F";uid="342c95d2-119a-43f0-b334-5526e0cd26c5"
CAJEWF010000001.1	RepeatMasker	DNA	7327303	7328446	4217	+	.	ID="RND-5_FAMILY-3187";Tend="1556";Tstart="450";shortTE="F";uid="d9138259-b711-4403-b446-6382da5bc8f7"
CAJEWF010000001.1	RepeatMasker	DNA	39412525	39413028	4012	+	.	ID="DNA-1_BTA";Tend="504";Tstart="1";shortTE="F";uid="a4d4c86a-f31c-4657-a14e-6f36dc6cc757"
CAJEWF010000001.1	RepeatMasker	DNA/hAT-hATm	41001700	41001961	1274	+	.	ID="RND-6_FAMILY-7639";Tend="2554";Tstart="2292";shortTE="F";uid="31ba755a-9bf9-4a8d-9a1b-0427da5325d1"
CAJEWF010000001.1	RepeatMasker	Unknown	17570479	17570595	425	+	.	ID="RND-1_FAMILY-561";Tend="1273";Tstart="1157";shortTE="F";uid="a75a1066-a97a-4072-a1d4-47118b9b0665"
CAJEWF010000001.1	RepeatMasker	DNA	10556777	10557299	575	+	.	ID="DNA-5_BTA";TEgroup="ctg_1%7CDNA-5_BTA%7C4";Tend="255";Tstart="1";shortTE="F";uid="7cdf36da-cbb5-486d-99d9-7307d1fba99d"
CAJEWF010000001.1	RepeatMasker	DNA/Crypton-V	16009770	16010206	3307	+	.	ID="CRYPTONV-N2_BTA";Tend="955";Tstart="520";shortTE="F";uid="9097b29a-e56e-41c7-8247-24d40d7a9041"
CAJEWF010000001.1	RepeatMasker	DNA	19347586	19348065	3689	+	.	ID="DNA-1_BTA";Tend="504";Tstart="1";shortTE="F";uid="41fa7f9d-e274-4087-9677-37197350f63d"
CAJEWF010000001.1	RepeatMasker	DNA/CMC-EnSpm	10379635	10379932	1763	+	.	ID="RND-1_FAMILY-56";Tend="1155";Tstart="862";shortTE="F";uid="82a6d4c9-c4f0-410c-9efe-a9b47ac5046c"
CAJEWF010000001.1	RepeatMasker	DNA/CMC-EnSpm	52833465	52833627	651	+	.	ID="ENSPM-3_BTA";Tend="8334";Tstart="8172";shortTE="F";uid="cb320f63-9cb7-4b28-ac2d-4172d08a44c4"
CAJEWF010000001.1	RepeatMasker	Unknown	53175153	53175317	1294	+	.	ID="RND-2_FAMILY-63";Tend="1062";Tstart="869";shortTE="F";uid="5f37c325-82e3-4f25-8594-ca4dc24fab31"
CAJEWF010000001.1	RepeatMasker	DNA/TcMar-Tc1	25911680	25911818	619	+	.	ID="RND-1_FAMILY-54";Tend="1124";Tstart="982";shortTE="F";uid="195e6284-2236-4fc9-843a-dbe38e3ab0b4"
CAJEWF010000001.1	RepeatMasker	DNA/hAT?	4089989	4090145	727	+	.	ID="RND-5_FAMILY-1660";Tend="1036";Tstart="872";shortTE="F";uid="3361aecc-e524-4ebb-894a-c517d648106a"
CAJEWF010000001.1	RepeatMasker	DNA/PIF-Spy	9907782	9908426	5621	+	.	ID="RND-1_FAMILY-424";Tend="1565";Tstart="920";shortTE="F";uid="4a6ef87e-9a54-4680-85f0-a8ea20185256"
CAJEWF010000001.1	RepeatMasker	RC/Helitron	364511	364673	502	+	.	ID="RND-6_FAMILY-5434";Tend="3371";Tstart="3211";shortTE="F";uid="34a66c3b-dcfa-4cd7-b06b-45937d863254"
CAJEWF010000001.1	RepeatMasker	DNA	42902433	42902551	511	+	.	ID="RND-1_FAMILY-110";Tend="1398";Tstart="1280";shortTE="F";uid="d84308d7-79e8-42f4-8ac2-4a0ac3a06c84"
CAJEWF010000001.1	RepeatMasker	Unknown	19504851	19505473	3580	+	.	ID="RND-6_FAMILY-16091";Tend="1746";Tstart="1136";shortTE="F";uid="7526950f-777e-4d93-91f2-ca0168c53070"
CAJEWF010000001.1	RepeatMasker	LTR/Copia	7736416	7736631	730	+	.	ID="RND-4_FAMILY-537";Tend="1820";Tstart="1619";shortTE="F";uid="f50c08f0-f674-410c-858c-179b7c354452"
CAJEWF010000001.1	RepeatMasker	Unknown	10841108	10841606	796	+	.	ID="RND-1_FAMILY-849";TEgroup="ctg_1%7CRND-1_FAMILY-849%7C2";Tend="1183";Tstart="853";shortTE="F";uid="280781a7-7975-444b-b34c-19c0c33cdf08"
CAJEWF010000001.1	RepeatMasker	LTR/Gypsy	17909647	17909888	1429	+	.	ID="RND-3_FAMILY-25";Tend="1086";Tstart="825";shortTE="F";uid="ac4f64cc-d537-401c-88c2-3e14659baff4"
CAJEWF010000001.1	RepeatMasker	DNA/CMC-EnSpm	17530124	17530262	509	+	.	ID="RND-6_FAMILY-6354";Tend="1034";Tstart="893";shortTE="F";uid="dcd2260f-c58b-4bc8-9f3f-fe04152262f1"
CAJEWF010000001.1	RepeatMasker	DNA/hAT-Tip100	24268442	24268734	563	+	.	ID="RND-5_FAMILY-4888";Tend="1323";Tstart="1070";shortTE="F";uid="a63f7c6f-bacb-4817-87cd-27566870e481"
CAJEWF010000001.1	RepeatMasker	DNA	27849514	27849776	1291	+	.	ID="DNA-11_BTA";Tend="266";Tstart="1";shortTE="F";uid="70711d8d-e8da-4dcc-a9ec-f6ef7a925a2b"
CAJEWF010000001.1	RepeatMasker	DNA	4664285	4665048	4139	+	.	ID="RND-5_FAMILY-971";Tend="1680";Tstart="894";shortTE="F";uid="fd5e472f-a312-49c3-ab99-e3143ab06161"
CAJEWF010000001.1	RepeatMasker	DNA/Sola-2	23733456	23733669	604	+	.	ID="RND-6_FAMILY-443";Tend="2579";Tstart="2374";shortTE="F";uid="1649254f-1c5e-4e23-9ac4-73f64bbcacea"
CAJEWF010000001.1	RepeatMasker	DNA/TcMar-Tc1	14548140	14552006	33666	+	.	ID="RND-6_FAMILY-5918";Tend="4616";Tstart="748";shortTE="F";uid="d1a338ae-f30d-4954-861e-d75ad7e23a27"
CAJEWF010000001.1	RepeatMasker	DNA/MULE-MuDR	48640610	48641016	2745	+	.	ID="RND-1_FAMILY-69";Tend="1318";Tstart="936";shortTE="F";uid="6d5621b3-1e8c-4bb5-be2a-398ceb81fc9f"
CAJEWF010000001.1	RepeatMasker	Unknown	38218513	38218826	1055	+	.	ID="RND-6_FAMILY-694";Tend="1235";Tstart="922";shortTE="F";uid="4b62a357-a458-4cda-a396-4ae6f68e0e46"
CAJEWF010000001.1	RepeatMasker	LTR/Gypsy	22989211	22989317	428	+	.	ID="RND-6_FAMILY-1646";Tend="1498";Tstart="1394";shortTE="F";uid="85853632-797f-4c7a-86ed-b46eb815557d"
CAJEWF010000001.1	RepeatMasker	Unknown	30944901	30945303	3636	+	.	ID="RND-1_FAMILY-354";Tend="1289";Tstart="885";shortTE="F";uid="668e8352-1454-429a-a8b4-e036fc819453"
CAJEWF010000001.1	RepeatMasker	DNA	151921	152166	953	+	.	ID="DNA-5_BTA";Tend="255";Tstart="25";shortTE="F";uid="1282c667-dfcc-4c1e-bcd2-ebf96d52e52e"
CAJEWF010000001.1	RepeatMasker	Unknown	28595120	28595288	1092	+	.	ID="RND-1_FAMILY-22";Tend="992";Tstart="828";shortTE="F";uid="16d109ee-d36d-4571-a8ed-8f5b7ef1dbcb"
CAJEWF010000001.1	RepeatMasker	RC/Helitron	836059	836537	1575	+	.	ID="RND-5_FAMILY-142";Tend="762";Tstart="269";shortTE="F";uid="afd03304-8d0c-4237-a8ae-26d108e8b512"
CAJEWF010000001.1	RepeatMasker	Unknown	32280580	32280707	465	+	.	ID="RND-5_FAMILY-1336";Tend="1248";Tstart="1126";shortTE="F";uid="e314e2f9-cd0d-4fae-8950-028be48ecf14"
CAJEWF010000001.1	RepeatMasker	DNA	36884017	36884463	2834	+	.	ID="DNA-10_BTA";Tend="433";Tstart="1";shortTE="F";uid="c1f457c4-22f5-4400-a63f-65e3b0c35f10"
CAJEWF010000001.1	RepeatMasker	Unknown	550425	550810	716	+	.	ID="RND-1_FAMILY-36";TEgroup="ctg_1%7CRND-1_FAMILY-36%7C1";Tend="1208";Tstart="950";shortTE="F";uid="4cf3ebc0-64cf-4aa5-85e0-01507213bad0"
CAJEWF010000001.1	RepeatMasker	LTR/Gypsy	43177618	43177892	1183	+	.	ID="RND-4_FAMILY-369";Tend="1194";Tstart="916";shortTE="F";uid="e500ae51-9373-41e8-bcc4-ef7f6e612b45"
CAJEWF010000001.1	RepeatMasker	DNA/CMC-Transib	46033132	46033295	1115	+	.	ID="RND-5_FAMILY-2303";Tend="929";Tstart="766";shortTE="F";uid="f4302b5f-0c43-4abb-b3f3-ba05fa3ee9a0"
CAJEWF010000001.1	RepeatMasker	DNA/Zator	36142997	36143138	515	+	.	ID="RND-6_FAMILY-2114";Tend="2435";Tstart="2288";shortTE="F";uid="90fc3c80-adb6-4fc0-a474-5a5b61c77880"
CAJEWF010000001.1	RepeatMasker	DNA/CMC	7150323	7150555	1558	+	.	ID="RND-5_FAMILY-957";Tend="1083";Tstart="860";shortTE="F";uid="bf71ee79-6ec5-4479-94b8-20a3b39ada75"
CAJEWF010000001.1	RepeatMasker	DNA/MULE-MuDR	21182600	21182798	1560	+	.	ID="RND-6_FAMILY-15083";Tend="1087";Tstart="886";shortTE="F";uid="99c8db51-fb5d-4b78-9016-d557f69e3366"
CAJEWF010000001.1	RepeatMasker	RC/Helitron	41535391	41535527	642	+	.	ID="RND-6_FAMILY-3274";Tend="1083";Tstart="946";shortTE="F";uid="d04b25ad-494f-4307-8656-98d0edc05597"
CAJEWF010000001.1	RepeatMasker	RC/Helitron	8733893	8734312	420	+	.	ID="HELITRON-2_DRH";Tend="4299";Tstart="3889";shortTE="F";uid="0c23f842-95b8-4c63-a14d-b54585f47095"
CAJEWF010000001.1	RepeatMasker	Unknown	9370077	9370214	816	+	.	ID="RND-1_FAMILY-36";Tend="1179";Tstart="1035";shortTE="F";uid="a5196805-2b3b-42cf-9eb5-9b9c53632964"
CAJEWF010000001.1	RepeatMasker	DNA/CMC-EnSpm	6761751	6761901	768	+	.	ID="RND-6_FAMILY-6392";Tend="828";Tstart="679";shortTE="F";uid="1144810a-21bc-4246-bef4-8b400d2fd39b"
CAJEWF010000001.1	RepeatMasker	Unknown	7741713	7741866	455	+	.	ID="RND-5_FAMILY-5118";Tend="1093";Tstart="940";shortTE="F";uid="be4f4062-fdf6-4dba-a26b-c23275fba6f0"
CAJEWF010000001.1	RepeatMasker	DNA	6666202	6666340	468	+	.	ID="DNA-9_BTA";Tend="146";Tstart="1";shortTE="F";uid="443595a8-49ed-4983-92cf-d1eb4f511205"
CAJEWF010000001.1	RepeatMasker	LTR/Gypsy	29841976	29842117	548	+	.	ID="RND-6_FAMILY-43";Tend="1218";Tstart="1078";shortTE="F";uid="8b41f887-c0e5-440a-86d7-43163d1ccf3a"
CAJEWF010000001.1	RepeatMasker	Unknown	3474115	3474379	1591	+	.	ID="RND-1_FAMILY-36";Tend="1211";Tstart="946";shortTE="F";uid="baffb4f1-fa8c-4bce-9e18-3757d9afd45b"
CAJEWF010000001.1	RepeatMasker	DNA/CMC-EnSpm	11276848	11277102	1512	+	.	ID="RND-1_FAMILY-56";Tend="1150";Tstart="895";shortTE="F";uid="dfcd5639-247c-4c31-92c8-d2a901ae23f6"
CAJEWF010000001.1	RepeatMasker	DNA/Sola-2	48642274	48642376	538	+	.	ID="RND-1_FAMILY-512";Tend="1151";Tstart="1049";shortTE="F";uid="51ac5175-dfe0-450c-87cf-1fc5734f468c"
CAJEWF010000001.1	RepeatMasker	LTR/Gypsy	48567034	48567140	600	+	.	ID="RND-6_FAMILY-1646";Tend="978";Tstart="872";shortTE="F";uid="1475dee9-0018-4f87-8d4e-e12724628d63"
CAJEWF010000001.1	RepeatMasker	DNA	16481803	16482190	2931	+	.	ID="RND-4_FAMILY-244";Tend="1273";Tstart="886";shortTE="F";uid="5d8906a3-3f82-4670-9dfb-01f314080004"
CAJEWF010000001.1	RepeatMasker	LTR/Gypsy	27978883	27979173	1546	+	.	ID="RND-6_FAMILY-417";Tend="1164";Tstart="866";shortTE="F";uid="82f3dd36-91aa-4379-94c1-dce033ca4ba3"
CAJEWF010000001.1	RepeatMasker	DNA	15709748	15710003	488	+	.	ID="DNA-5_BTA";Tend="255";Tstart="7";shortTE="F";uid="88319926-b0e5-4e9c-aa7f-d151b351f7b1"
CAJEWF010000001.1	RepeatMasker	Unknown	20977840	20978597	1561	+	.	ID="RND-6_FAMILY-12228";Tend="1148";Tstart="427";shortTE="F";uid="74413860-2f2f-4bf1-9934-7226a29e0d12"
CAJEWF010000001.1	RepeatMasker	DNA/CMC-EnSpm	18573026	18573187	1028	+	.	ID="RND-6_FAMILY-1912";Tend="1114";Tstart="955";shortTE="F";uid="33806610-9598-47b1-a6c9-84d41f316847"
CAJEWF010000001.1	RepeatMasker	LTR/Pao	47132893	47133166	1745	+	.	ID="RND-5_FAMILY-543";Tend="1173";Tstart="905";shortTE="F";uid="4b1de691-0d6b-4fee-845c-08dd7166047e"
CAJEWF010000001.1	RepeatMasker	DNA/CMC	16623236	16623445	1240	+	.	ID="ENSPM-N2_BTA";Tend="212";Tstart="1";shortTE="F";uid="25f8d7e6-bed4-4d30-b6cb-96b98ed63497"
CAJEWF010000001.1	RepeatMasker	LTR/Gypsy	13448402	13448698	1662	+	.	ID="RND-5_FAMILY-1051";Tend="1453";Tstart="1163";shortTE="F";uid="8ff7fc36-4897-4eee-acbb-534ac4018623"
CAJEWF010000001.1	RepeatMasker	DNA/CMC	12423310	12423535	1906	+	.	ID="ENSPM-N1_BTA";Tend="228";Tstart="1";shortTE="F";uid="29bd58cd-29c2-4d2f-b871-badc4849c18b"
CAJEWF010000001.1	RepeatMasker	Unknown	52501518	52501680	1155	+	.	ID="RND-4_FAMILY-384";Tend="1004";Tstart="838";shortTE="F";uid="4f233e16-58b8-48c6-99b6-0280b99572c8"
CAJEWF010000001.1	RepeatMasker	LTR/Gypsy	44464967	44465314	1871	+	.	ID="RND-1_FAMILY-489";Tend="3596";Tstart="3248";shortTE="F";uid="cdc9897c-4ff0-4c90-a8df-20279cba5295"
CAJEWF010000001.1	RepeatMasker	Unknown	12224582	12224821	1288	+	.	ID="RND-1_FAMILY-36";Tend="1189";Tstart="951";shortTE="F";uid="6c708134-3955-45cc-a25e-c2a420eddcf3"
CAJEWF010000001.1	RepeatMasker	Unknown	41959261	41959409	1060	+	.	ID="RND-1_FAMILY-37";Tend="1057";Tstart="909";shortTE="F";uid="621b6ae7-fac1-470c-88aa-8a1979fb52bd"
CAJEWF010000001.1	RepeatMasker	DNA	25437343	25437594	1126	+	.	ID="DNA-5_BTA";Tend="255";Tstart="1";shortTE="F";uid="ad2d80bb-4573-4c4e-a47c-1326048eff83"
CAJEWF010000001.1	RepeatMasker	DNA/CMC-EnSpm	49030416	49030683	1633	+	.	ID="RND-1_FAMILY-56";Tend="1151";Tstart="897";shortTE="F";uid="2efcc8c6-e28e-4401-94d9-e96e6a6c0b1b"
CAJEWF010000001.1	RepeatMasker	RC/Helitron	29831869	29832401	1358	+	.	ID="RND-4_FAMILY-83";Tend="1515";Tstart="1071";shortTE="F";uid="1dfee332-d55f-4b5d-9e78-a6f9d846def2"
CAJEWF010000001.1	RepeatMasker	RC/Helitron	10839281	10839556	2074	+	.	ID="HELITRON-1N1B_BTA";Tend="276";Tstart="1";shortTE="F";uid="25043e59-0399-4cb7-bab3-2cfdd5e44f41"
CAJEWF010000001.1	RepeatMasker	LTR/Gypsy	25497091	25497375	1763	+	.	ID="RND-5_FAMILY-1051";Tend="1222";Tstart="935";shortTE="F";uid="40d5bdc8-d05d-4c90-bd37-1f9e204c4826"
CAJEWF010000001.1	RepeatMasker	DNA/Sola-2	12560992	12561186	570	+	.	ID="SOLA2-N1B_BTA";Tend="2866";Tstart="2652";shortTE="F";uid="26f922e7-b66e-449f-a2f0-f7d29e4f96e8"
CAJEWF010000001.1	RepeatMasker	DNA/CMC-Chapaev	51757263	51757527	1130	+	.	ID="rnd-5_family-126";Tend="1160";Tstart="763";shortTE="F";uid="ec6153fa-5edc-48f6-be51-8ff243df44d9"
CAJEWF010000001.1	RepeatMasker	LTR/Gypsy	3475659	3475905	1334	+	.	ID="RND-6_FAMILY-417";Tend="1161";Tstart="912";shortTE="F";uid="cd8f3e4c-c687-4b3b-81ba-1511a9fb19e4"
CAJEWF010000001.1	RepeatMasker	LTR/Gypsy	53082100	53082345	928	+	.	ID="RND-5_FAMILY-4600";Tend="1218";Tstart="953";shortTE="F";uid="14528cac-999e-4c90-a360-9da3e566aef2"
CAJEWF010000001.1	RepeatMasker	LTR/Gypsy	19693087	19693379	1988	+	.	ID="RND-3_FAMILY-25";Tend="1108";Tstart="825";shortTE="F";uid="668a0ab5-25b2-4901-b6ff-76685a0100cc"
CAJEWF010000001.1	RepeatMasker	Unknown	39485642	39485804	1031	+	.	ID="RND-1_FAMILY-40";Tend="1208";Tstart="1048";shortTE="F";uid="8cfd692d-10c6-45d7-9136-c6973c22138e"
CAJEWF010000001.1	RepeatMasker	DNA/CMC-Transib	32857135	32857299	1147	+	.	ID="RND-5_FAMILY-2303";Tend="931";Tstart="765";shortTE="F";uid="4aefb0bf-d4c9-4100-974a-44d4cb354524"
CAJEWF010000001.1	RepeatMasker	DNA/hAT-Tip100	6866240	6866630	2895	+	.	ID="RND-5_FAMILY-413";Tend="2055";Tstart="1672";shortTE="F";uid="a8c2e35c-bcea-4866-8dd9-26c6dbcdca9d"
CAJEWF010000001.1	RepeatMasker	DNA	27528703	27528813	694	+	.	ID="DNA-11_BTA";Tend="384";Tstart="275";shortTE="F";uid="8c2baebb-0ea2-44ed-8b01-05e049983297"
CAJEWF010000001.1	RepeatMasker	RC/Helitron	51192454	51192646	610	+	.	ID="HELITRON-1N1B_BTA";Tend="319";Tstart="115";shortTE="F";uid="43a3a49a-8474-4cf7-8678-b17232e972dc"
CAJEWF010000001.1	RepeatMasker	DNA	2928736	2928905	580	+	.	ID="RND-6_FAMILY-7505";Tend="1039";Tstart="864";shortTE="F";uid="edd3c8c6-c379-4f14-85f7-86dbdc65db0d"
CAJEWF010000001.1	RepeatMasker	DNA/TcMar-Tc1	49504170	49504377	1301	+	.	ID="RND-4_FAMILY-1919";Tend="1102";Tstart="896";shortTE="F";uid="221addea-dd17-4ca1-896c-467d9a1658cf"
CAJEWF010000001.1	RepeatMasker	DNA/hAT-Tip100	48644929	48645364	982	+	.	ID="RND-5_FAMILY-3189";Tend="1448";Tstart="1002";shortTE="F";uid="342673c8-7d99-4804-b468-952d3f7f62d3"
CAJEWF010000001.1	RepeatMasker	DNA/CMC-EnSpm	14504279	14504537	1680	+	.	ID="RND-1_FAMILY-56";Tend="1156";Tstart="897";shortTE="F";uid="b55d1edf-05eb-4735-9f52-d5ecfe7861c2"
CAJEWF010000001.1	RepeatMasker	DNA/CMC	27184427	27184653	1901	+	.	ID="RND-5_FAMILY-957";Tend="1087";Tstart="859";shortTE="F";uid="5a37e2b6-2c84-4603-b0ea-930c9481991d"
CAJEWF010000001.1	RepeatMasker	DNA	17849126	17849250	440	+	.	ID="DNA4-17B_BTA";Tend="275";Tstart="153";shortTE="F";uid="e34ce70c-952a-44b4-86c6-1ab4cbc40688"
CAJEWF010000001.1	RepeatMasker	RC/Helitron	4010525	4010889	1039	+	.	ID="RND-6_FAMILY-410";Tend="1649";Tstart="1236";shortTE="F";uid="62b99912-3ed2-41aa-ac8c-1ad5eb7038ec"
CAJEWF010000001.1	RepeatMasker	DNA/hAT-Tip100	8835223	8835676	2805	+	.	ID="RND-6_FAMILY-5722";Tend="1854";Tstart="1372";shortTE="F";uid="9a3dbd6e-79a4-49ee-89e2-9d5535cb6804"
CAJEWF010000001.1	RepeatMasker	Unknown	11916885	11917011	738	+	.	ID="RND-1_FAMILY-27";Tend="1037";Tstart="911";shortTE="F";uid="4b1db3f4-8b2a-4fc4-a5fc-ea7113c309c1"
CAJEWF010000001.1	RepeatMasker	DNA/CMC-EnSpm	43806040	43806178	914	+	.	ID="RND-6_FAMILY-1912";Tend="1123";Tstart="985";shortTE="F";uid="4962e4bf-b882-408e-a8f6-79bef1374ff1"
CAJEWF010000001.1	RepeatMasker	DNA/hAT?	25408758	25409002	1042	+	.	ID="RND-5_FAMILY-1660";Tend="1131";Tstart="869";shortTE="F";uid="e7bba19e-445b-46a5-beed-9581da6f5b0f"
CAJEWF010000001.1	RepeatMasker	DNA/CMC	15222598	15222760	1107	+	.	ID="RND-4_FAMILY-1664";Tend="942";Tstart="787";shortTE="F";uid="33a5fc26-281c-4f64-acba-619225df2da6"
CAJEWF010000001.1	RepeatMasker	DNA/CMC-EnSpm	45550037	45550202	1218	+	.	ID="RND-6_FAMILY-1912";Tend="1118";Tstart="953";shortTE="F";uid="622255ac-9b44-47af-8ea8-6d6b767312ae"
CAJEWF010000001.1	RepeatMasker	Unknown	50575300	50575461	951	+	.	ID="RND-2_FAMILY-63";Tend="1032";Tstart="870";shortTE="F";uid="3db840cc-6ab0-4076-8ba9-b5897f25b47c"
CAJEWF010000001.1	RepeatMasker	DNA	5141389	5141879	3564	+	.	ID="DNA-1_BTA";Tend="504";Tstart="6";shortTE="F";uid="cf91c6d8-c841-4b9a-b2de-e576b2f586ab"
CAJEWF010000001.1	RepeatMasker	Unknown	18819959	18820258	2019	+	.	ID="RND-1_FAMILY-202";Tend="1207";Tstart="915";shortTE="F";uid="314daabc-0a61-4327-b402-13b7e9253637"
CAJEWF010000001.1	RepeatMasker	DNA/CMC	20813154	20813418	1827	+	.	ID="RND-1_FAMILY-81";Tend="1253";Tstart="946";shortTE="F";uid="6fd4ff4b-bf4a-4f88-aeb1-4b6b6333cf56"
CAJEWF010000001.1	RepeatMasker	DNA/hAT-Tip100	43700282	43701106	3230	+	.	ID="RND-4_FAMILY-1987";Tend="1591";Tstart="773";shortTE="F";uid="837bf494-0196-43fa-bfce-b66b2b17307b"
CAJEWF010000001.1	RepeatMasker	LTR/Copia	33798151	33798359	417	+	.	ID="COPIA-9_LH-I";Tend="3029";Tstart="2821";shortTE="F";uid="cb27fdc4-66b3-42e6-8200-8ef9ff1300b9"
CAJEWF010000001.1	RepeatMasker	Unknown	1319642	1319788	437	+	.	ID="RND-1_FAMILY-217";Tend="1081";Tstart="933";shortTE="F";uid="cd2813f9-04e2-4bec-9c50-831f723cb008"
CAJEWF010000001.1	RepeatMasker	LINE/RTE-BovB	30393667	30393913	601	+	.	ID="RND-6_FAMILY-6603";Tend="2089";Tstart="1840";shortTE="F";uid="d1ffcd6a-627f-4cbc-a21a-7d5c7b74be6d"
CAJEWF010000001.1	RepeatMasker	Unknown	50583563	50583831	1845	+	.	ID="RND-6_FAMILY-694";Tend="1193";Tstart="928";shortTE="F";uid="ed4822e1-e416-436c-bea6-88a5d7a37845"
CAJEWF010000001.1	RepeatMasker	RC/Helitron	8723907	8724635	580	+	.	ID="HELITRON-3_DRH";Tend="1066";Tstart="736";shortTE="F";uid="65fd0f1f-283e-4e48-a409-cab702b4818f"
CAJEWF010000001.1	RepeatMasker	LTR/Gypsy	13576152	13576671	430	+	.	ID="RND-3_FAMILY-443";TEgroup="ctg_1%7CRND-3_FAMILY-443%7C2";Tend="1336";Tstart="851";shortTE="F";uid="58d481d4-8009-4211-aeb9-852393918974"
CAJEWF010000001.1	RepeatMasker	DNA/CMC-EnSpm	20936959	20937215	615	+	.	ID="RND-6_FAMILY-1077";Tend="1167";Tstart="908";shortTE="F";uid="1c3edd6b-64ae-4d17-9cb0-c2bb4131d2b8"
CAJEWF010000001.1	RepeatMasker	LTR/Gypsy	6782709	6783206	1330	+	.	ID="RND-6_FAMILY-1649";Tend="1398";Tstart="969";shortTE="F";uid="87d59605-d09b-43c5-8b3e-1576555c914b"
CAJEWF010000001.1	RepeatMasker	LINE/I	30432456	30432651	1058	+	.	ID="NIMB-1_BTA";Tend="5572";Tstart="5378";shortTE="F";uid="64df2c49-960c-4885-a625-832efd99cc4f"
CAJEWF010000001.1	RepeatMasker	Unknown	11746062	11746300	1049	+	.	ID="RND-4_FAMILY-1179";Tend="1183";Tstart="932";shortTE="F";uid="acd12a66-faf2-4757-a194-f0ea27a86e6d"
CAJEWF010000001.1	RepeatMasker	Unknown	5930045	5930327	2522	+	.	ID="RND-1_FAMILY-399";Tend="1383";Tstart="1104";shortTE="F";uid="26dd9106-94c0-4a8a-8c6f-0c922a6ae5c0"
CAJEWF010000001.1	RepeatMasker	Unknown	22508590	22509087	4294	+	.	ID="RND-6_FAMILY-2136";Tend="1463";Tstart="966";shortTE="F";uid="accb1013-68b6-499a-ba4e-1c01a921b6fb"
CAJEWF010000001.1	RepeatMasker	DNA	20335129	20335268	932	+	.	ID="DNA-11_BTA";Tend="272";Tstart="133";shortTE="F";uid="a62bbad2-21c6-42c7-9858-1c7d4d2cea3a"
CAJEWF010000001.1	RepeatMasker	DNA/CMC-EnSpm	38841396	38841617	473	+	.	ID="RND-1_FAMILY-61";Tend="1746";Tstart="1518";shortTE="F";uid="4d9ed40f-0e59-4750-bd93-3e08cbe60591"
CAJEWF010000001.1	RepeatMasker	DNA	16129254	16129811	3989	+	.	ID="DNA-4_BTA";Tend="554";Tstart="1";shortTE="F";uid="26bb8a58-d6fd-4c44-b050-a7308d65a28b"
CAJEWF010000001.1	RepeatMasker	DNA/hAT-hATm	7600238	7600513	950	+	.	ID="RND-6_FAMILY-6583";Tend="1404";Tstart="1131";shortTE="F";uid="65b5d802-b913-4504-89af-deffe3b8ba5a"
CAJEWF010000001.1	RepeatMasker	DNA	12088974	12089240	786	+	.	ID="RND-1_FAMILY-781";Tend="1284";Tstart="1033";shortTE="F";uid="b14ece87-af74-4dde-8d70-87020f9d5d76"
CAJEWF010000001.1	RepeatMasker	Unknown	51066299	51066570	1162	+	.	ID="RND-1_FAMILY-252";Tend="1338";Tstart="1054";shortTE="F";uid="109b3c12-9448-42b5-97d0-0378ff51b1e4"
CAJEWF010000001.1	RepeatMasker	DNA/hAT-Tip100	46738556	46738818	1513	+	.	ID="RND-5_FAMILY-3523";Tend="926";Tstart="685";shortTE="F";uid="62ab50f7-e759-4ea8-b2ee-2d9f5813811f"
CAJEWF010000001.1	RepeatMasker	DNA/CMC-EnSpm	16526021	16526171	1112	+	.	ID="RND-3_FAMILY-131";Tend="1190";Tstart="1040";shortTE="F";uid="5fb3001f-0f48-463d-9947-2b2a522c018c"
CAJEWF010000001.1	RepeatMasker	DNA	40995491	40995636	811	+	.	ID="dna4-17b_bta";Tend="124";Tstart="1";shortTE="F";uid="f03b17ed-ede1-4043-8ec0-f35e87799926"
CAJEWF010000001.1	RepeatMasker	DNA/hAT-Tip100	44154089	44154350	1757	+	.	ID="RND-6_FAMILY-968";Tend="5452";Tstart="5191";shortTE="F";uid="5f49254a-c47c-440e-a97f-a4d93055b9eb"
CAJEWF010000001.1	RepeatMasker	RC/Helitron	31880236	31880484	1403	+	.	ID="RND-5_FAMILY-1779";Tend="1055";Tstart="809";shortTE="F";uid="fbb2064f-8490-4d15-905c-fc281f5d7ff0"
CAJEWF010000001.1	RepeatMasker	DNA/Maverick	40250705	40252178	10454	+	.	ID="RND-1_FAMILY-619";Tend="2276";Tstart="823";shortTE="F";uid="5f7848cc-7dd3-42f1-8ff7-13d0a1e30f8d"
CAJEWF010000001.1	RepeatMasker	DNA/hAT-Tip100	8957645	8958028	3059	+	.	ID="RND-1_FAMILY-847";Tend="1390";Tstart="1005";shortTE="F";uid="3da02cd6-4aac-43b1-98e9-b507253328ab"
CAJEWF010000001.1	RepeatMasker	DNA/CMC	33887168	33887394	1498	+	.	ID="RND-5_FAMILY-957";Tend="1087";Tstart="860";shortTE="F";uid="f53afad7-4dc9-42da-9a51-98668003d7aa"
CAJEWF010000001.1	RepeatMasker	Unknown	20924818	20925045	509	+	.	ID="RND-2_FAMILY-342";Tend="1038";Tstart="777";shortTE="F";uid="96642ea7-cda0-4630-85cc-e438b2696bc2"
CAJEWF010000001.1	RepeatMasker	LTR/Gypsy	25854729	25854948	691	+	.	ID="RND-5_FAMILY-56";Tend="1060";Tstart="822";shortTE="F";uid="4bb88460-9be3-4661-a03c-136ab3254918"
CAJEWF010000001.1	RepeatMasker	Unknown	4506235	4506588	881	+	.	ID="RND-6_FAMILY-4802";Tend="1436";Tstart="1080";shortTE="F";uid="40723077-d879-4422-87fd-59f405aa1426"
CAJEWF010000001.1	RepeatMasker	DNA/CMC-EnSpm	20073857	20074085	1437	+	.	ID="RND-1_FAMILY-56";Tend="1143";Tstart="897";shortTE="F";uid="f2a5d4c2-23f5-4fa3-9fe0-6f83b573c16d"
CAJEWF010000001.1	RepeatMasker	LTR/Gypsy	41185218	41185644	1190	+	.	ID="RND-6_FAMILY-1646";TEgroup="ctg_1%7CRND-6_FAMILY-1646%7C6";Tend="1503";Tstart="989";shortTE="F";uid="19671c04-005c-40cf-b693-98c34eb0b0b3"
CAJEWF010000001.1	RepeatMasker	DNA	4569757	4569928	831	+	.	ID="RND-3_FAMILY-152";Tend="1139";Tstart="967";shortTE="F";uid="94eb18ee-918a-4d36-bc49-c6abbed72ec5"
CAJEWF010000001.1	RepeatMasker	DNA/CMC-Transib	48976382	48976549	1122	+	.	ID="RND-5_FAMILY-2303";Tend="931";Tstart="767";shortTE="F";uid="018267ef-dd22-49e3-bd98-656378b5fc99"
CAJEWF010000001.1	RepeatMasker	Unknown	34867509	34867668	676	+	.	ID="RND-1_FAMILY-199";Tend="1390";Tstart="1224";shortTE="F";uid="dd707012-b664-4f71-89a2-336c9b73fc7c"
CAJEWF010000001.1	RepeatMasker	DNA/CMC-EnSpm	17153908	17154181	1778	+	.	ID="RND-6_FAMILY-7144";Tend="1224";Tstart="949";shortTE="F";uid="4ed2533f-01a0-415c-944c-881a18002379"
CAJEWF010000001.1	RepeatMasker	DNA/hAT-Tip100	49526372	49526480	521	+	.	ID="RND-5_FAMILY-3189";Tend="1686";Tstart="1577";shortTE="F";uid="d95c28b6-0dd1-401e-8bc4-4352d8ca1cbd"
CAJEWF010000001.1	RepeatMasker	Unknown	32765334	32765540	1201	+	.	ID="RND-5_FAMILY-2060";Tend="1112";Tstart="918";shortTE="F";uid="dcc8bd14-fd63-4803-8a62-75c54b6f2fb1"
CAJEWF010000001.1	RepeatMasker	Unknown	12192516	12193070	2574	+	.	ID="RND-4_FAMILY-143";Tend="1445";Tstart="858";shortTE="F";uid="abab4471-a2ee-49cd-b8d7-a1bf7f8d399b"
CAJEWF010000001.1	RepeatMasker	Unknown	909325	909694	993	+	.	ID="RND-6_FAMILY-1679";Tend="1030";Tstart="665";shortTE="F";uid="1a03e1a6-a883-4cb4-bd0e-d440687991e3"
CAJEWF010000001.1	RepeatMasker	Unknown	8710669	8711071	1852	+	.	ID="RND-3_FAMILY-432";Tend="1334";Tstart="972";shortTE="F";uid="d2d0e21e-bd4a-45ba-8e7d-bcd0768d96e7"
CAJEWF010000001.1	RepeatMasker	LTR/Pao	45658720	45659706	8104	+	.	ID="RND-6_FAMILY-5743";Tend="1923";Tstart="925";shortTE="F";uid="b134190c-6488-4798-aac5-4912dc901a02"
CAJEWF010000001.1	RepeatMasker	Unknown	7999512	7999800	1223	+	.	ID="RND-4_FAMILY-227";Tend="1237";Tstart="958";shortTE="F";uid="40437409-3d03-40ad-bfce-fbd5711e9baa"
CAJEWF010000001.1	RepeatMasker	DNA	48494806	48495004	768	+	.	ID="RND-1_FAMILY-206";Tend="1539";Tstart="1347";shortTE="F";uid="a5fb3383-6ea4-489e-ba21-494a52e26a24"
CAJEWF010000001.1	RepeatMasker	LTR/Gypsy	43797373	43797725	712	+	.	ID="RND-6_FAMILY-1646";Tend="1247";Tstart="1110";shortTE="F";uid="0766b193-1613-4732-8bf3-a323b9a4bec5"
CAJEWF010000001.1	RepeatMasker	DNA/CMC	31093396	31093637	1348	+	.	ID="RND-4_FAMILY-396";Tend="1120";Tstart="852";shortTE="F";uid="fcf22ba0-9427-4701-a602-1cd90cd84340"
CAJEWF010000001.1	RepeatMasker	DNA	25461170	25461630	1032	+	.	ID="DNA-1_BTA";Tend="485";Tstart="25";shortTE="F";uid="9a167597-b876-4cb8-b96c-16b0dc1c0a8c"
CAJEWF010000001.1	RepeatMasker	Unknown	17093627	17093876	1729	+	.	ID="RND-4_FAMILY-226";Tend="1154";Tstart="904";shortTE="F";uid="00f5f3dd-7ea8-4d76-8c48-cf753bb80bf3"
CAJEWF010000001.1	RepeatMasker	RC/Helitron	35501118	35502750	10656	+	.	ID="RND-4_FAMILY-83";Tend="2461";Tstart="817";shortTE="F";uid="a4bea06c-23c1-4837-8ee4-f3f808b76171"
CAJEWF010000001.1	RepeatMasker	RC/Helitron	51434567	51434760	949	+	.	ID="RND-5_FAMILY-142";Tend="1181";Tstart="988";shortTE="F";uid="7ae49abf-b4c2-4e67-9521-d192d17bc33c"
CAJEWF010000001.1	RepeatMasker	LTR/Gypsy	33105293	33105551	1625	+	.	ID="RND-6_FAMILY-417";Tend="1165";Tstart="907";shortTE="F";uid="2c6cba7e-9b6a-4b8c-ad00-d35f92a0ac9a"
CAJEWF010000001.1	RepeatMasker	DNA/hAT-Tip100	15135940	15137461	10707	+	.	ID="HAT-N7_BTA";Tend="1539";Tstart="1";shortTE="F";uid="99a7bfe6-8856-4da5-a22c-8824ed8421bc"
CAJEWF010000001.1	RepeatMasker	LTR/Gypsy	14045299	14045422	716	+	.	ID="RND-6_FAMILY-1646";Tend="1249";Tstart="1126";shortTE="F";uid="b0b42163-096e-4b32-8f82-0d0182e56125"
CAJEWF010000001.1	RepeatMasker	Unknown	51917594	51918202	4528	+	.	ID="RND-5_FAMILY-30";Tend="1517";Tstart="898";shortTE="F";uid="67aa1df8-0685-45df-861f-49c4ed03490d"
CAJEWF010000001.1	RepeatMasker	DNA	24886590	24886859	1139	+	.	ID="DNA-11_BTA";Tend="551";Tstart="277";shortTE="F";uid="8d6a3ac7-f4e9-4e7c-8f8d-7e208d0e81b2"
CAJEWF010000001.1	RepeatMasker	DNA/CMC-EnSpm	50712902	50713122	1393	+	.	ID="RND-1_FAMILY-56";Tend="1150";Tstart="917";shortTE="F";uid="e833ac85-ba3f-4d70-97e2-e47ec5ae4e23"
CAJEWF010000001.1	RepeatMasker	Unknown	29072986	29073369	2215	+	.	ID="RND-6_FAMILY-1750";Tend="1174";Tstart="804";shortTE="F";uid="21fd4a92-e9db-4144-b806-902a07851183"
CAJEWF010000001.1	RepeatMasker	LINE/I	30362023	30362197	638	+	.	ID="RND-6_FAMILY-3469";Tend="376";Tstart="184";shortTE="F";uid="eed25dc9-676e-414c-9ba7-68ff2ca43757"
CAJEWF010000001.1	RepeatMasker	DNA	48789752	48790005	744	+	.	ID="DNA-5_BTA";Tend="253";Tstart="1";shortTE="F";uid="e605b23c-647f-4bb2-a828-72c90e8678bb"
CAJEWF010000001.1	RepeatMasker	DNA/CMC	50921973	50922374	2733	+	.	ID="RND-1_FAMILY-652";Tend="1208";Tstart="799";shortTE="F";uid="e2490299-dc72-4c02-a064-edac45532c87"
CAJEWF010000001.1	RepeatMasker	LINE/R1	16910555	16910735	726	+	.	ID="RND-6_FAMILY-1164";Tend="1767";Tstart="1585";shortTE="F";uid="7d60d4f7-fe86-4756-a4ca-4feb78598af3"
CAJEWF010000001.1	RepeatMasker	Unknown	17120464	17120734	1897	+	.	ID="RND-6_FAMILY-2207";Tend="1262";Tstart="985";shortTE="F";uid="4658c4d2-4b64-4d13-ab99-0e0d0a3e7054"
CAJEWF010000001.1	RepeatMasker	Unknown	26700251	26700401	693	+	.	ID="RND-6_FAMILY-1321";Tend="1150";Tstart="998";shortTE="F";uid="40b2e923-853b-4f81-a0e5-875a9dd81f89"
CAJEWF010000001.1	RepeatMasker	Unknown	10416364	10416638	1907	+	.	ID="RND-6_FAMILY-1752";Tend="1257";Tstart="964";shortTE="F";uid="31e77f72-c40f-4fbd-8e6b-3ee7174b041d"
CAJEWF010000001.1	RepeatMasker	Unknown	30991526	30991795	1221	+	.	ID="RND-1_FAMILY-36";Tend="1210";Tstart="947";shortTE="F";uid="4db114d8-2fca-4759-a6d0-79f388f3dea2"
CAJEWF010000001.1	RepeatMasker	Unknown	42318391	42318512	568	+	.	ID="RND-1_FAMILY-197";Tend="1023";Tstart="905";shortTE="F";uid="e60f87bc-7fa5-42b0-b453-71f0d590f030"
CAJEWF010000001.1	RepeatMasker	Unknown	5950961	5951207	2278	+	.	ID="RND-1_FAMILY-295";Tend="1165";Tstart="919";shortTE="F";uid="bf6cd60f-c2b4-4fc7-a36d-d61a28883622"
CAJEWF010000001.1	RepeatMasker	RC/Helitron	5342048	5342266	1045	+	.	ID="HELITRON-1N1B_BTA";Tend="389";Tstart="11";shortTE="F";uid="0afc5a7d-80c2-46d2-9cc2-40126c83975a"
CAJEWF010000001.1	RepeatMasker	DNA/hAT?	48027215	48027463	1348	+	.	ID="RND-5_FAMILY-1660";Tend="1131";Tstart="869";shortTE="F";uid="7c0ed26c-8883-45a3-aa14-76229b727d0b"
CAJEWF010000001.1	RepeatMasker	DNA/hAT-Tip100	27659746	27660067	3418	+	.	ID="hat-n2_bta";Tend="825";Tstart="409";shortTE="F";uid="e2c28a72-fbcf-4a37-9be1-a0021dc871e0"
CAJEWF010000001.1	RepeatMasker	DNA	39051800	39052179	2459	+	.	ID="RND-1_FAMILY-86";Tend="1342";Tstart="964";shortTE="F";uid="1dd9aa9c-d7b7-4eb9-9733-c7659cfaba8b"
CAJEWF010000001.1	RepeatMasker	DNA/hAT-Tip100	3009781	3009947	1132	+	.	ID="RND-1_FAMILY-474";Tend="1091";Tstart="925";shortTE="F";uid="12ff5eea-90ec-4dba-93cb-c281ce4ac943"
CAJEWF010000001.1	RepeatMasker	DNA	1993721	1993953	1734	+	.	ID="RND-6_FAMILY-4789";Tend="1192";Tstart="960";shortTE="F";uid="1715d114-83f8-4b5d-8391-26afce737133"
CAJEWF010000001.1	RepeatMasker	DNA/CMC	1804264	1804366	551	+	.	ID="RND-6_FAMILY-5287";Tend="1124";Tstart="1021";shortTE="F";uid="c64550aa-4645-4b8b-b7fb-3527f7ea51da"
CAJEWF010000001.1	RepeatMasker	Unknown	19113421	19113671	1364	+	.	ID="RND-1_FAMILY-36";Tend="1201";Tstart="951";shortTE="F";uid="0a0584db-3efe-4b8a-a332-3bbb4c668102"
CAJEWF010000001.1	RepeatMasker	DNA	18450040	18450543	4217	+	.	ID="DNA-1_BTA";Tend="504";Tstart="1";shortTE="F";uid="2baa081a-1bb1-4271-9e8a-82e2a7a0c798"
CAJEWF010000001.1	RepeatMasker	DNA	1569917	1570165	1625	+	.	ID="RND-4_FAMILY-211";Tend="1089";Tstart="839";shortTE="F";uid="26b34601-3bd5-4b26-b425-a9953fd20de4"
CAJEWF010000001.1	RepeatMasker	DNA/Kolobok	20041643	20042092	3635	+	.	ID="RND-6_FAMILY-6547";Tend="1104";Tstart="655";shortTE="F";uid="0b94ed64-ba87-4629-8b2a-ecf3b854a353"
CAJEWF010000001.1	RepeatMasker	DNA	45090595	45090749	442	+	.	ID="RND-5_FAMILY-3646";Tend="5085";Tstart="4927";shortTE="F";uid="ea24f51b-4a06-49ff-8c28-6836282cc632"
CAJEWF010000001.1	RepeatMasker	RC/Helitron	11690090	11690575	3188	+	.	ID="RND-5_FAMILY-4101";Tend="784";Tstart="321";shortTE="F";uid="5f044a2e-7ceb-4cc4-8dae-b89826f2837f"
CAJEWF010000001.1	RepeatMasker	Unknown	37277836	37278270	2019	+	.	ID="RND-5_FAMILY-505";Tend="2865";Tstart="2400";shortTE="F";uid="4c53e8cd-b15a-4dc2-9e86-ce2f48296abe"
CAJEWF010000001.1	RepeatMasker	Unknown	50038217	50038667	1857	+	.	ID="RND-6_FAMILY-2397";TEgroup="ctg_1%7CRND-6_FAMILY-2397%7C7";Tend="1533";Tstart="887";shortTE="F";uid="ecd82638-bb91-404c-a436-6da397c1d0b0"
CAJEWF010000001.1	RepeatMasker	Unknown	28720704	28720953	1512	+	.	ID="RND-3_FAMILY-154";Tend="1205";Tstart="957";shortTE="F";uid="45f15e04-0d08-4b1d-b08a-1db08bcac215"
CAJEWF010000001.1	RepeatMasker	Unknown	16187728	16187931	1052	+	.	ID="RND-6_FAMILY-1734";Tend="1163";Tstart="960";shortTE="F";uid="225cb1e5-0e31-452f-952c-aec0a4d0cf46"
CAJEWF010000001.1	RepeatMasker	DNA	12903421	12903685	741	+	.	ID="DNA-5_BTA";Tend="255";Tstart="1";shortTE="F";uid="f3bc1f90-dbb7-4ded-91a5-3c29c49c74d3"
CAJEWF010000001.1	RepeatMasker	DNA/hAT?	37338820	37339132	2487	+	.	ID="HAT-N6_BTA";Tend="311";Tstart="1";shortTE="F";uid="4dbfe74a-7c78-4a84-9ab4-ed08e3948181"
CAJEWF010000001.1	RepeatMasker	DNA/hAT?	17500749	17501062	2400	+	.	ID="HAT-N6_BTA";Tend="311";Tstart="1";shortTE="F";uid="44db8504-1737-4d3c-8673-430a710521af"
CAJEWF010000001.1	RepeatMasker	DNA	52910022	52910155	641	+	.	ID="RND-2_FAMILY-6";Tend="1303";Tstart="1170";shortTE="F";uid="d8b673c5-2504-4178-b325-83d4954fa176"
CAJEWF010000001.1	RepeatMasker	Unknown	32146241	32146372	941	+	.	ID="RND-1_FAMILY-78";Tend="1081";Tstart="954";shortTE="F";uid="6c44c527-0cca-4e49-8342-9434863952c4"
CAJEWF010000001.1	RepeatMasker	LINE/L2	25495419	25495659	1829	+	.	ID="RND-1_FAMILY-232";Tend="1018";Tstart="778";shortTE="F";uid="d228de88-ef9c-4fd9-b275-6c21c8ac95af"
CAJEWF010000001.1	RepeatMasker	Unknown	43145889	43146046	1412	+	.	ID="RND-5_FAMILY-4195";Tend="1105";Tstart="950";shortTE="F";uid="b17e678e-28c9-4c7e-bf7e-bef9ca59630c"
CAJEWF010000001.1	RepeatMasker	DNA/CMC-EnSpm	34912287	34912548	1556	+	.	ID="RND-2_FAMILY-41";Tend="1262";Tstart="1001";shortTE="F";uid="048ed871-b3cb-49ae-ae7f-016ad7a8b144"
CAJEWF010000001.1	RepeatMasker	Unknown	47329318	47332045	20296	+	.	ID="RND-6_FAMILY-13680";Tend="3670";Tstart="1074";shortTE="F";uid="52b7827d-2dff-450f-8e23-4ac72e0964e2"
CAJEWF010000001.1	RepeatMasker	DNA/hAT-Tip100	51159903	51160909	7729	+	.	ID="RND-1_FAMILY-68";Tend="1954";Tstart="951";shortTE="F";uid="98fcc1d0-a8c5-4b9d-b8d1-5dfc95005d13"
CAJEWF010000001.1	RepeatMasker	DNA/hAT-hATm	4668659	4668928	1831	+	.	ID="RND-6_FAMILY-7639";Tend="2554";Tstart="2284";shortTE="F";uid="61a5b1a0-f879-4270-9253-072b4ff1adea"
CAJEWF010000001.1	RepeatMasker	DNA	31113723	31113908	557	+	.	ID="RND-5_FAMILY-749";Tend="5407";Tstart="5222";shortTE="F";uid="2e1940d6-4809-4160-8c25-28ddbeba84dc"
CAJEWF010000001.1	RepeatMasker	LINE/I	39745574	39745740	1222	+	.	ID="RND-6_FAMILY-3469";Tend="1991";Tstart="1825";shortTE="F";uid="5df83c4a-f83f-4558-a391-b2a73982f446"
CAJEWF010000001.1	RepeatMasker	DNA	1123910	1124155	1026	+	.	ID="DNA-11_BTA";Tend="551";Tstart="275";shortTE="F";uid="c06939bd-e58b-4ef0-92fa-693cad7d8ecf"
CAJEWF010000001.1	RepeatMasker	Unknown	25078433	25078599	1211	+	.	ID="RND-2_FAMILY-63";Tend="1040";Tstart="875";shortTE="F";uid="bc4aaa74-ddcd-4419-9dbb-8f760c99e78d"
CAJEWF010000001.1	RepeatMasker	Unknown	12002794	12002910	866	+	.	ID="RND-1_FAMILY-445";Tend="1024";Tstart="895";shortTE="F";uid="675f6d03-c0b4-496f-abf2-6e6f6652d353"
CAJEWF010000001.1	RepeatMasker	Unknown	11344865	11345264	3548	+	.	ID="RND-3_FAMILY-190";Tend="1304";Tstart="905";shortTE="F";uid="ac251812-ab85-4ec8-872b-ea3c06f71439"
CAJEWF010000001.1	RepeatMasker	DNA/CMC	24133515	24133687	1045	+	.	ID="rnd-5_family-957";Tend="1087";Tstart="934";shortTE="F";uid="835620cb-eb5e-4dae-9368-609558152dc2"
CAJEWF010000001.1	RepeatMasker	LTR/Gypsy	3006658	3006849	489	+	.	ID="RND-6_FAMILY-1579";Tend="914";Tstart="725";shortTE="F";uid="e045a9ad-5151-4d07-8b6d-1dd7f8e81029"
CAJEWF010000001.1	RepeatMasker	DNA	30576557	30576687	596	+	.	ID="DNA-9_BTA";Tend="147";Tstart="2";shortTE="F";uid="ea481ae2-aa20-4ec5-8f79-9d9cc8f71751"
CAJEWF010000001.1	RepeatMasker	DNA/Sola-2	33056054	33056273	1527	+	.	ID="RND-6_FAMILY-4127";Tend="924";Tstart="704";shortTE="F";uid="6d0a154f-dd1e-4602-baff-aa30cdc45c35"
CAJEWF010000001.1	RepeatMasker	Unknown	19245253	19245366	616	+	.	ID="RND-4_FAMILY-1778";Tend="1051";Tstart="930";shortTE="F";uid="1e38884e-7eaf-45ea-9d6d-c19814026c00"
CAJEWF010000001.1	RepeatMasker	DNA/PIF-Spy	49410791	49411072	842	+	.	ID="ISL2EU-2_BTA";TEgroup="ctg_1%7CISL2EU-2_BTA%7C23";Tend="4925";Tstart="37";shortTE="F";uid="96685bda-5392-4b23-8ecc-3c4c8d720c6a"
CAJEWF010000001.1	RepeatMasker	DNA	4942844	4942986	1127	+	.	ID="RND-5_FAMILY-1857";Tend="4726";Tstart="4584";shortTE="F";uid="004762f7-4dce-49cf-9b44-beadc11e2bff"
CAJEWF010000001.1	RepeatMasker	DNA	27701032	27701281	1103	+	.	ID="RND-4_FAMILY-4629";Tend="1211";Tstart="953";shortTE="F";uid="50a3256d-3eea-418f-be43-5eca280f1734"
CAJEWF010000001.1	RepeatMasker	DNA/hAT?	12890981	12891096	749	+	.	ID="RND-6_FAMILY-1317";Tend="1045";Tstart="919";shortTE="F";uid="e85d16fe-7ae0-4b58-ae14-3b51c8f59936"
CAJEWF010000001.1	RepeatMasker	LTR/Gypsy	50782080	50782351	1512	+	.	ID="RND-6_FAMILY-417";Tend="1164";Tstart="903";shortTE="F";uid="4f3110e6-e0cb-4be2-8f01-510310595531"
CAJEWF010000001.1	RepeatMasker	DNA/CMC-Transib	18035751	18035916	1219	+	.	ID="RND-5_FAMILY-2303";Tend="932";Tstart="767";shortTE="F";uid="1cef7759-4223-45be-89ad-164dee538978"
CAJEWF010000001.1	RepeatMasker	DNA	902298	902614	1371	+	.	ID="dna-5_bta";Tend="255";Tstart="1";shortTE="F";uid="7360491c-8a68-40a2-9e08-14d150e7ed46"
CAJEWF010000001.1	RepeatMasker	LTR/Gypsy	27450930	27451169	742	+	.	ID="RND-6_FAMILY-417";Tend="1154";Tstart="915";shortTE="F";uid="a22bea81-ec86-436c-93ad-2c7a7d4735f4"
CAJEWF010000001.1	RepeatMasker	RC/Helitron	51617113	51617352	475	+	.	ID="RND-6_FAMILY-12907";Tend="1320";Tstart="1082";shortTE="F";uid="d777ae6c-48ae-45fd-9015-393d4be36dbd"
CAJEWF010000001.1	RepeatMasker	DNA/Crypton-V	49112937	49115202	9850	+	.	ID="RND-5_FAMILY-617";TEgroup="ctg_1%7CRND-5_FAMILY-617%7C1";Tend="1914";Tstart="778";shortTE="F";uid="3e024d9b-b2bc-458a-8609-49198e40dcf6"
CAJEWF010000001.1	RepeatMasker	Unknown	46059940	46060117	1477	+	.	ID="RND-6_FAMILY-11";Tend="1084";Tstart="907";shortTE="F";uid="ef1d1020-f90d-45f6-b55d-2cec92765b3c"
CAJEWF010000001.1	RepeatMasker	DNA/CMC-EnSpm	38204587	38204838	1613	+	.	ID="RND-1_FAMILY-56";Tend="1150";Tstart="895";shortTE="F";uid="1da34ec0-114e-418d-b6f2-a1a16333b1a8"
CAJEWF010000001.1	RepeatMasker	DNA/Sola-2	9822433	9824396	16476	+	.	ID="RND-6_FAMILY-1231";Tend="2650";Tstart="677";shortTE="F";uid="308a0865-fda2-4ad1-9d69-cf6b34a4c8cf"
CAJEWF010000001.1	RepeatMasker	Unknown	44179733	44179875	1114	+	.	ID="RND-1_FAMILY-27";Tend="1049";Tstart="907";shortTE="F";uid="66065f5f-73f1-4c6a-99c3-862814fd0a44"
CAJEWF010000001.1	RepeatMasker	Unknown	7025012	7025255	1137	+	.	ID="RND-1_FAMILY-545";Tend="1213";Tstart="971";shortTE="F";uid="24293da5-9c8b-448f-8fb0-c9b44f850d57"
CAJEWF010000001.1	RepeatMasker	DNA	28324466	28324587	513	+	.	ID="DNA-11_BTA";Tend="394";Tstart="273";shortTE="F";uid="576e39a2-657d-45e9-bce7-19515ba871e6"
CAJEWF010000001.1	RepeatMasker	Unknown	24711899	24712100	1046	+	.	ID="RND-6_FAMILY-7665";Tend="964";Tstart="757";shortTE="F";uid="44165d01-4c44-451e-9ade-3a9ea2341088"
CAJEWF010000001.1	RepeatMasker	Unknown	14018445	14018584	655	+	.	ID="RND-1_FAMILY-27";Tend="1051";Tstart="907";shortTE="F";uid="de2b7189-aa4e-4789-a436-f598ba9f84e9"
CAJEWF010000001.1	RepeatMasker	LINE/RTE-BovB	31797404	31797661	997	+	.	ID="RND-6_FAMILY-7272";Tend="4074";Tstart="3776";shortTE="F";uid="c726a77a-ae61-43b5-88b8-6d03d8b0e331"
CAJEWF010000001.1	RepeatMasker	DNA/TcMar-Pogo	50500814	50500916	457	+	.	ID="RND-6_FAMILY-209";Tend="1090";Tstart="978";shortTE="F";uid="df0082ef-6d0d-45a5-b7df-53f2fd631a06"
CAJEWF010000001.1	RepeatMasker	DNA/PIF-Spy	28072897	28073120	1695	+	.	ID="RND-6_FAMILY-7539";Tend="4443";Tstart="4228";shortTE="F";uid="50a0fcdd-826f-45dd-98b7-453bd16f0617"
CAJEWF010000001.1	RepeatMasker	Unknown	20599589	20599888	1389	+	.	ID="RND-6_FAMILY-11813";Tend="1771";Tstart="1477";shortTE="F";uid="208dc182-a09a-4215-a99d-6e29cb81463f"
CAJEWF010000001.1	RepeatMasker	Unknown	5959173	5959343	508	+	.	ID="RND-6_FAMILY-1831";Tend="1682";Tstart="1513";shortTE="F";uid="bba66b53-3dc0-4ac7-bc17-9a0f1162799d"
CAJEWF010000001.1	RepeatMasker	Unknown	2233634	2233800	937	+	.	ID="RND-1_FAMILY-37";Tend="1058";Tstart="893";shortTE="F";uid="7e18d2b4-d6e8-426c-ba54-81ed7eab65b1"
CAJEWF010000001.1	RepeatMasker	RC/Helitron	11891496	11892322	6536	+	.	ID="HELITRON-N2_BTA";Tend="821";Tstart="3";shortTE="F";uid="9b2cc720-2722-42e5-afbb-7d8adac8726f"
CAJEWF010000001.1	RepeatMasker	LTR/Gypsy	34053131	34053368	991	+	.	ID="RND-6_FAMILY-1646";Tend="1488";Tstart="1250";shortTE="F";uid="570e9ee0-5146-4434-bd81-1694656c8ded"
CAJEWF010000001.1	RepeatMasker	DNA/CMC-EnSpm	53249435	53249578	717	+	.	ID="RND-6_FAMILY-737";Tend="1083";Tstart="945";shortTE="F";uid="f8dddbbd-74f0-40cb-bb7e-f3b65f92b854"
CAJEWF010000001.1	RepeatMasker	DNA	7096293	7096465	672	+	.	ID="RND-2_FAMILY-6";Tend="1292";Tstart="1115";shortTE="F";uid="19f21ff0-90fd-437d-b684-4e691e42e8a3"
CAJEWF010000001.1	RepeatMasker	DNA/CMC	7653403	7654410	8773	+	.	ID="RND-1_FAMILY-623";Tend="1795";Tstart="771";shortTE="F";uid="891c28f6-d83c-4801-bf8e-baafea52fe83"
CAJEWF010000001.1	RepeatMasker	DNA/CMC	33892871	33893102	1521	+	.	ID="ENSPM-N1_BTA";Tend="228";Tstart="2";shortTE="F";uid="8007f519-e835-4598-aa34-c45fbaedfe9f"
CAJEWF010000001.1	RepeatMasker	DNA/CMC-EnSpm	8422479	8422667	604	+	.	ID="RND-6_FAMILY-737";Tend="1075";Tstart="890";shortTE="F";uid="2bbe9c1b-5e2d-41db-b73c-568ad5287cd6"
CAJEWF010000001.1	RepeatMasker	DNA/CMC-Transib	1237479	1237612	992	+	.	ID="RND-5_FAMILY-2303";Tend="930";Tstart="797";shortTE="F";uid="9213cbc0-0ba3-4050-87b8-240b8f0b539d"
CAJEWF010000001.1	RepeatMasker	DNA/PIF-Harbinger	40581091	40581332	1565	+	.	ID="RND-4_FAMILY-1090";Tend="1192";Tstart="949";shortTE="F";uid="77d9207e-7801-4ddb-b49c-198835c3d1ec"
CAJEWF010000001.1	RepeatMasker	Unknown	6604726	6604889	1111	+	.	ID="RND-6_FAMILY-3827";Tend="3713";Tstart="3544";shortTE="F";uid="380f06e6-6d74-47ff-bdb4-cbf2ac4ecf4a"
CAJEWF010000001.1	RepeatMasker	DNA/CMC-EnSpm	34930666	34930924	1443	+	.	ID="RND-6_FAMILY-737";Tend="1150";Tstart="891";shortTE="F";uid="f23ee82e-9b05-4f6b-a625-010d01596611"
CAJEWF010000001.1	RepeatMasker	DNA/CMC-EnSpm	31113516	31113655	1154	+	.	ID="RND-3_FAMILY-131";Tend="1188";Tstart="1049";shortTE="F";uid="e1c3f958-3e59-4cc4-9f2c-7d64d9f8ed08"
CAJEWF010000001.1	RepeatMasker	RC/Helitron	22155911	22156044	1076	+	.	ID="RND-5_FAMILY-3700";Tend="1661";Tstart="1527";shortTE="F";uid="62f7287e-4069-4854-8187-86c4433ff984"
CAJEWF010000001.1	RepeatMasker	Unknown	40921395	40921569	708	+	.	ID="RND-1_FAMILY-217";Tend="1201";Tstart="1029";shortTE="F";uid="f7b0bf45-326a-417f-a356-b559c54b3d82"
CAJEWF010000001.1	RepeatMasker	RC/Helitron	11277734	11278020	531	+	.	ID="RND-6_FAMILY-894";TEgroup="ctg_1%7CRND-6_FAMILY-894%7C6";Tend="1966";Tstart="734";shortTE="F";uid="5b88550c-9de5-4112-91d3-d38a321831c5"
CAJEWF010000001.1	RepeatMasker	Unknown	1417660	1417794	1076	+	.	ID="RND-1_FAMILY-309";Tend="1050";Tstart="908";shortTE="F";uid="8e614766-09ab-4cfe-ad57-240a399a5ab0"
CAJEWF010000001.1	RepeatMasker	DNA/CMC	30038299	30038540	1337	+	.	ID="RND-1_FAMILY-116";Tend="2540";Tstart="2305";shortTE="F";uid="eb4f5517-b8a0-4132-b814-33a005995081"
CAJEWF010000001.1	RepeatMasker	Unknown	25138978	25140906	15523	+	.	ID="RND-5_FAMILY-2069";Tend="2690";Tstart="746";shortTE="F";uid="d980a3aa-1e6a-40cf-bb9e-734264417ccc"
CAJEWF010000001.1	RepeatMasker	DNA	44502736	44502996	1452	+	.	ID="RND-1_FAMILY-59";Tend="1241";Tstart="981";shortTE="F";uid="3d30f4f1-8588-4749-94ac-687ec3b2c0c1"
CAJEWF010000001.1	RepeatMasker	LTR/Gypsy	50295385	50295639	927	+	.	ID="RND-3_FAMILY-29";Tend="1340";Tstart="1081";shortTE="F";uid="32c6ba42-e0d5-4828-81ba-6df7e7b42459"
CAJEWF010000001.1	RepeatMasker	DNA/hAT-Tip100	7662277	7663211	7202	+	.	ID="RND-1_FAMILY-220";Tend="1886";Tstart="950";shortTE="F";uid="39f38cfb-1e93-497c-b803-2de11aa8a0e5"
CAJEWF010000001.1	RepeatMasker	DNA/hAT?	38972648	38972951	921	+	.	ID="RND-6_FAMILY-2385";Tend="1307";Tstart="993";shortTE="F";uid="b7675b37-8f36-4d33-8365-71af44d8dfc6"
CAJEWF010000001.1	RepeatMasker	Unknown	40948483	40948736	1893	+	.	ID="RND-5_FAMILY-30";Tend="1151";Tstart="898";shortTE="F";uid="4300f847-c08e-4f2a-b4e2-3c1165711507"
CAJEWF010000001.1	RepeatMasker	Unknown	5888697	5888842	892	+	.	ID="RND-2_FAMILY-63";Tend="1032";Tstart="870";shortTE="F";uid="e3cf240b-f293-4cc0-9e2e-6dbd1f0d6480"
CAJEWF010000001.1	RepeatMasker	DNA/hAT?	20099765	20100050	1532	+	.	ID="HAT-N6_BTA";Tend="310";Tstart="1";shortTE="F";uid="f26bd8d7-4c67-492a-8bc0-e27a08c3b796"
CAJEWF010000001.1	RepeatMasker	DNA/CMC	13707982	13708215	1729	+	.	ID="RND-5_FAMILY-957";Tend="1087";Tstart="855";shortTE="F";uid="b70ba8ec-99ed-4c58-aba0-ebf135199e6f"
CAJEWF010000001.1	RepeatMasker	DNA/hAT-Tip100	48932954	48934616	9845	+	.	ID="RND-6_FAMILY-229";Tend="2021";Tstart="417";shortTE="F";uid="f48ed003-2b0a-42e6-822c-9a9e4075800e"
CAJEWF010000001.1	RepeatMasker	LTR/DIRS	52193807	52193965	1156	+	.	ID="RND-6_FAMILY-2925";Tend="1212";Tstart="1057";shortTE="F";uid="8b06ca31-614f-4b34-8690-3e949b204d96"
CAJEWF010000001.1	RepeatMasker	RC/Helitron	11583519	11583809	813	+	.	ID="HELITRON-1N1B_BTA";Tend="304";Tstart="9";shortTE="F";uid="171b6ea3-c240-49bb-9a04-00e2e92c485a"
CAJEWF010000001.1	RepeatMasker	Unknown	33354129	33354396	880	+	.	ID="RND-3_FAMILY-43";Tend="1218";Tstart="804";shortTE="F";uid="5f4c1173-5baa-48b3-8164-3cc34a6b980a"
CAJEWF010000001.1	RepeatMasker	Unknown	52460060	52460357	897	+	.	ID="RND-1_FAMILY-202";Tend="1202";Tstart="917";shortTE="F";uid="e51dfe02-e2ed-4ee3-a632-c86a31661c12"
CAJEWF010000001.1	RepeatMasker	DNA/hAT?	9609090	9609292	1715	+	.	ID="RND-6_FAMILY-2283";Tend="2834";Tstart="2632";shortTE="F";uid="70dde41b-37fc-445d-9c35-37a9ce2e3119"
CAJEWF010000001.1	RepeatMasker	DNA/MULE-MuDR	40630802	40631167	2754	+	.	ID="RND-1_FAMILY-69";Tend="1318";Tstart="954";shortTE="F";uid="6636839e-e6ac-4c45-949e-56ac9336b201"
CAJEWF010000001.1	RepeatMasker	DNA/PIF-Spy	4153310	4154130	5775	+	.	ID="RND-1_FAMILY-823";Tend="1374";Tstart="538";shortTE="F";uid="2bde6d40-8803-4a49-a9dc-84a4dbb3d959"
CAJEWF010000001.1	RepeatMasker	DNA/P	22184997	22185205	1397	+	.	ID="RND-4_FAMILY-412";Tend="1052";Tstart="823";shortTE="F";uid="f1ac96de-f9f8-4027-9558-ad13050d5216"
CAJEWF010000001.1	RepeatMasker	Unknown	10169471	10169759	1642	+	.	ID="RND-5_FAMILY-38";Tend="1229";Tstart="943";shortTE="F";uid="c02313d0-dff7-4cf1-8aeb-afc884502c48"
CAJEWF010000001.1	RepeatMasker	DNA/CMC-EnSpm	26232156	26232321	494	+	.	ID="RND-6_FAMILY-5864";Tend="640";Tstart="476";shortTE="F";uid="057069a2-f5eb-479f-914f-6114f9535465"
CAJEWF010000001.1	RepeatMasker	LINE/R1	48824171	48824313	457	+	.	ID="RND-6_FAMILY-1164";Tend="2910";Tstart="2771";shortTE="F";uid="6d0e039f-9507-42cf-a762-a0db2db087a0"
CAJEWF010000001.1	RepeatMasker	Unknown	49877985	49878229	1609	+	.	ID="RND-3_FAMILY-154";Tend="1204";Tstart="960";shortTE="F";uid="7b5b7c95-9cf2-41b0-99d2-df64dfca5ca9"
CAJEWF010000001.1	RepeatMasker	DNA/hAT-Tip100	33334320	33335797	13131	+	.	ID="RND-1_FAMILY-5";Tend="2339";Tstart="859";shortTE="F";uid="b867d2b9-90f1-4084-8ba5-266268132beb"
CAJEWF010000001.1	RepeatMasker	Unknown	51804656	51804781	474	+	.	ID="RND-1_FAMILY-27";Tend="1052";Tstart="908";shortTE="F";uid="6b1cfa4b-892d-4d47-91f3-476364c34b84"
CAJEWF010000001.1	RepeatMasker	DNA	7999196	7999534	879	+	.	ID="DNA-4_BTA";Tend="544";Tstart="194";shortTE="F";uid="c64781fc-971c-4ae5-bbb1-3f3e01d88ae2"
CAJEWF010000001.1	RepeatMasker	DNA/hAT?	18284022	18284249	736	+	.	ID="RND-5_FAMILY-1660";Tend="1131";Tstart="866";shortTE="F";uid="e0b9b15a-a2b6-4be8-8cb9-104d05f52ef6"
CAJEWF010000001.1	RepeatMasker	DNA/CMC-Transib	34240656	34240839	1174	+	.	ID="RND-5_FAMILY-2303";Tend="929";Tstart="747";shortTE="F";uid="7a515152-018a-4a6f-9fbf-86b97d185839"
CAJEWF010000001.1	RepeatMasker	DNA/hAT-Tip100	47173849	47174211	1322	+	.	ID="RND-5_FAMILY-4888";Tend="1432";Tstart="1065";shortTE="F";uid="40acf8a9-dbeb-439c-ae7a-f2eddee413a0"
CAJEWF010000001.1	RepeatMasker	DNA/Kolobok	1810005	1810450	3788	+	.	ID="RND-6_FAMILY-6547";Tend="1102";Tstart="656";shortTE="F";uid="0a001798-10d0-4117-b411-7806645af969"
CAJEWF010000001.1	RepeatMasker	Unknown	16145278	16145383	601	+	.	ID="RND-1_FAMILY-78";Tend="1062";Tstart="957";shortTE="F";uid="ec45b7c2-c75d-43d6-bf4e-5623e450a5d7"
CAJEWF010000001.1	RepeatMasker	DNA	50698628	50698865	829	+	.	ID="DNA-5_BTA";Tend="255";Tstart="20";shortTE="F";uid="3f734ef5-634d-4ae1-8478-d87d84a535fd"
CAJEWF010000001.1	RepeatMasker	LTR/Gypsy	50069903	50070406	1891	+	.	ID="RND-6_FAMILY-1646";Tend="1501";Tstart="989";shortTE="F";uid="1cc1a356-91a1-4a75-9128-14db418b073d"
CAJEWF010000001.1	RepeatMasker	LINE/RTE-BovB	47018897	47019093	466	+	.	ID="RND-6_FAMILY-7272";Tend="3995";Tstart="3800";shortTE="F";uid="c4dd1043-d4dc-4de3-8cf0-eedff712f8a3"
CAJEWF010000001.1	RepeatMasker	DNA/Kolobok	19221066	19221531	2769	+	.	ID="RND-6_FAMILY-2985";Tend="5055";Tstart="4582";shortTE="F";uid="1fc3ea21-64ac-4738-b727-18251e2ceb79"
CAJEWF010000001.1	RepeatMasker	DNA	46233938	46234088	738	+	.	ID="DNA-5_BTA";Tend="255";Tstart="94";shortTE="F";uid="cab83898-1791-4a36-9a96-52a986b12522"
CAJEWF010000001.1	RepeatMasker	DNA	21514210	21514451	409	+	.	ID="RND-4_FAMILY-1911";Tend="1191";Tstart="956";shortTE="F";uid="618876e0-9053-432c-9a6d-652eef81f665"
CAJEWF010000001.1	RepeatMasker	DNA/hAT-hAT5	23704633	23704872	1593	+	.	ID="RND-6_FAMILY-700";Tend="1248";Tstart="1011";shortTE="F";uid="04320554-f71a-4076-86bd-4d88b1fd7a4e"
CAJEWF010000001.1	RepeatMasker	DNA/CMC-Chapaev-3	15760268	15760428	689	+	.	ID="RND-6_FAMILY-649";Tend="1910";Tstart="1749";shortTE="F";uid="3b75b1dd-3013-4717-abc3-3ecb9c969279"
CAJEWF010000001.1	RepeatMasker	DNA	40249698	40249946	1180	+	.	ID="DNA-5_BTA";Tend="255";Tstart="5";shortTE="F";uid="7f7bcbb8-bad4-402a-8312-240dea1664af"
CAJEWF010000001.1	RepeatMasker	DNA/hAT-hAT5	5745711	5745842	869	+	.	ID="RND-5_FAMILY-1384";Tend="1181";Tstart="1048";shortTE="F";uid="3220e963-0613-4443-8647-1e5c00247ac2"
CAJEWF010000001.1	RepeatMasker	Unknown	50356983	50357163	440	+	.	ID="RND-6_FAMILY-8783";Tend="1603";Tstart="1436";shortTE="F";uid="c416143b-0167-43b1-95e4-f2fdd1f1cd38"
CAJEWF010000001.1	RepeatMasker	LTR/Gypsy	40667442	40667686	883	+	.	ID="RND-6_FAMILY-1649";Tend="1388";Tstart="1146";shortTE="F";uid="6a50852e-5bb2-4af4-858e-e82395dfb3df"
CAJEWF010000001.1	RepeatMasker	DNA/hAT?	19489666	19490001	2031	+	.	ID="RND-5_FAMILY-1268";Tend="1173";Tstart="840";shortTE="F";uid="c3eb2b9a-5415-494b-b7cb-58387c382d8f"
CAJEWF010000001.1	RepeatMasker	LTR/DIRS	53044478	53044724	1690	+	.	ID="RND-6_FAMILY-2925";Tend="1179";Tstart="932";shortTE="F";uid="7fb92156-00bb-4b47-99a4-8899a9d079cd"
CAJEWF010000001.1	RepeatMasker	Unknown	16088260	16088376	690	+	.	ID="RND-1_FAMILY-27";Tend="1052";Tstart="938";shortTE="F";uid="ad587e84-f7a2-4362-8a7f-a1c4da191b74"
CAJEWF010000001.1	RepeatMasker	Unknown	7053265	7053768	3945	+	.	ID="RND-5_FAMILY-5725";Tend="1447";Tstart="940";shortTE="F";uid="82e37b6d-2982-445e-b4e3-17f824d09ee2"
CAJEWF010000001.1	RepeatMasker	Unknown	28743058	28743276	1326	+	.	ID="RND-1_FAMILY-250";Tend="1388";Tstart="1156";shortTE="F";uid="5c875231-0c9c-4552-8800-8a8db7796e69"
CAJEWF010000001.1	RepeatMasker	LTR/Gypsy	7650291	7652989	12648	+	.	ID="RND-5_FAMILY-1735";Tend="2460";Tstart="43";shortTE="F";uid="fe75c4ac-ed79-49ca-8ad9-bc98d8337f39"
CAJEWF010000001.1	RepeatMasker	DNA/CMC	29180449	29180705	1430	+	.	ID="rnd-5_family-957";Tend="1087";Tstart="860";shortTE="F";uid="36f26dc4-3635-4b75-b6f0-14240442218f"
CAJEWF010000001.1	RepeatMasker	DNA/PIF-Spy	23866907	23868831	17452	+	.	ID="RND-1_FAMILY-966";Tend="1908";Tstart="1";shortTE="F";uid="66b9fb08-063e-4f00-8c4f-6ca0b74cf1e9"
CAJEWF010000001.1	RepeatMasker	Unknown	6545761	6546046	2385	+	.	ID="RND-6_FAMILY-595";Tend="1136";Tstart="847";shortTE="F";uid="a373d664-2a61-4e57-91f3-704192cdfb9a"
CAJEWF010000001.1	RepeatMasker	DNA	1374775	1374951	985	+	.	ID="RND-1_FAMILY-86";Tend="1137";Tstart="963";shortTE="F";uid="72a1231c-becd-4799-952c-be7f4617b0b9"
CAJEWF010000001.1	RepeatMasker	DNA/hAT-Tip100	1046855	1048849	5393	+	.	ID="RND-5_FAMILY-413";TEgroup="ctg_1%7CRND-5_FAMILY-413%7C1";Tend="2869";Tstart="991";shortTE="F";uid="c06eb267-4037-4b7c-ad3a-d01ed4843927"
CAJEWF010000001.1	RepeatMasker	LTR/Gypsy	35676394	35676823	3028	+	.	ID="RND-6_FAMILY-9105";Tend="1360";Tstart="929";shortTE="F";uid="a88491cf-d20e-405b-83b9-1c6af355609c"
CAJEWF010000001.1	RepeatMasker	RC/Helitron	6607342	6607731	1338	+	.	ID="RND-5_FAMILY-4101";Tend="692";Tstart="319";shortTE="F";uid="a4e5572d-7de8-467f-87e5-e0011991e54b"
CAJEWF010000001.1	RepeatMasker	DNA	49599686	49599966	523	+	.	ID="RND-5_FAMILY-705";TEgroup="ctg_1%7CRND-5_FAMILY-705%7C7";Tend="1339";Tstart="1241";shortTE="T";uid="83646d6a-0016-4990-80d7-3981ee47d901"
CAJEWF010000001.1	RepeatMasker	DNA/hAT-Tip100	45129756	45130009	1294	+	.	ID="rnd-1_family-65";Tend="1481";Tstart="1256";shortTE="F";uid="717717ee-5e7a-49d9-a54c-0a07f3ab79c2"
CAJEWF010000001.1	RepeatMasker	DNA/CMC-EnSpm	14318242	14318350	852	+	.	ID="RND-6_FAMILY-1912";Tend="1058";Tstart="950";shortTE="F";uid="dc7221b2-c80f-4acd-a55b-c8d36d377927"
CAJEWF010000001.1	RepeatMasker	Unknown	21933995	21934128	929	+	.	ID="RND-1_FAMILY-507";Tend="990";Tstart="857";shortTE="F";uid="f99fb32b-6805-494b-a09c-64925517dcff"
CAJEWF010000001.1	RepeatMasker	DNA	6647406	6647550	597	+	.	ID="DNA-9_BTA";Tend="147";Tstart="5";shortTE="F";uid="3ee2698f-1af3-45fb-ba37-cb65b966dd99"
CAJEWF010000001.1	RepeatMasker	DNA/CMC-EnSpm	41434528	41434928	1346	+	.	ID="RND-6_FAMILY-4485";TEgroup="ctg_1%7CRND-6_FAMILY-4485%7C4";Tend="1672";Tstart="818";shortTE="F";uid="c889391f-395d-41af-b030-01511920fcd4"
CAJEWF010000001.1	RepeatMasker	Unknown	9291695	9291856	1277	+	.	ID="RND-2_FAMILY-63";Tend="1032";Tstart="870";shortTE="F";uid="9bc50e71-1658-41ea-acef-35f9ad9afbc4"
CAJEWF010000001.1	RepeatMasker	RC/Helitron	51039632	51039790	836	+	.	ID="HELITRON-1N1B_BTA";Tend="164";Tstart="8";shortTE="F";uid="087f25d6-a3e5-40c6-8970-2d300c79db42"
CAJEWF010000001.1	RepeatMasker	Unknown	47710713	47711542	1511	+	.	ID="RND-1_FAMILY-17";Tend="960";Tstart="233";shortTE="F";uid="4cd4de2e-0936-4e4d-a660-d795ccdec41b"
CAJEWF010000001.1	RepeatMasker	RC/Helitron	5706742	5706919	490	+	.	ID="RND-6_FAMILY-12907";Tend="907";Tstart="734";shortTE="F";uid="efddbd64-04f2-40d5-8911-51ae71764d77"
CAJEWF010000001.1	RepeatMasker	LINE/I-Jockey	39086081	39086502	3624	+	.	ID="RND-5_FAMILY-3559";Tend="3117";Tstart="2696";shortTE="F";uid="5b7edcda-020a-4409-bb3d-e9b24ea4a7cb"
CAJEWF010000001.1	RepeatMasker	DNA	31553518	31553791	1625	+	.	ID="RND-1_FAMILY-234";Tend="1275";Tstart="946";shortTE="F";uid="14513d85-c847-468e-8078-6ec7278f8ffa"
CAJEWF010000001.1	RepeatMasker	DNA/CMC-EnSpm	8945432	8945700	2009	+	.	ID="RND-2_FAMILY-41";Tend="1270";Tstart="1002";shortTE="F";uid="f1ba2e62-9e8a-4018-8f98-8e135031bd13"
CAJEWF010000001.1	RepeatMasker	DNA/CMC	12317501	12317728	1753	+	.	ID="RND-5_FAMILY-957";Tend="1087";Tstart="860";shortTE="F";uid="bea7fcba-efb8-409d-8506-774b1415d382"
CAJEWF010000001.1	RepeatMasker	DNA	8248506	8248815	1221	+	.	ID="dna-11_bta";Tend="278";Tstart="1";shortTE="F";uid="8d9d8dcb-6613-4394-ae30-98a1a5a8de9b"
CAJEWF010000001.1	RepeatMasker	DNA/hAT-Tip100	5337358	5337645	3545	+	.	ID="hat-n2_bta";Tend="387";Tstart="1";shortTE="F";uid="2e1dba5d-74c6-4063-93ac-87e4f1c24f66"
CAJEWF010000001.1	RepeatMasker	LTR/Gypsy	32549666	32549938	1900	+	.	ID="RND-4_FAMILY-31";Tend="1107";Tstart="830";shortTE="F";uid="185c054f-9aad-47a7-9d40-a01df0183d01"
CAJEWF010000001.1	RepeatMasker	Unknown	17038844	17038979	762	+	.	ID="RND-6_FAMILY-5162";Tend="4196";Tstart="4065";shortTE="F";uid="64953b3f-2ca7-4a5f-b0e1-4488309812a9"
CAJEWF010000001.1	RepeatMasker	Unknown	17017275	17017504	890	+	.	ID="RND-1_FAMILY-606";Tend="1038";Tstart="794";shortTE="F";uid="2b80b024-8e7a-4cb9-85ce-cb7093483c31"
CAJEWF010000001.1	RepeatMasker	Unknown	4952064	4952287	1296	+	.	ID="RND-5_FAMILY-1778";Tend="1136";Tstart="904";shortTE="F";uid="4758840a-3bb9-47e7-8cf3-81f0de652bf4"
CAJEWF010000001.1	RepeatMasker	LINE/L2	42351527	42351645	438	+	.	ID="RND-6_FAMILY-5559";Tend="867";Tstart="747";shortTE="F";uid="6d1ee41c-887b-4426-863c-f78bf293f638"
CAJEWF010000001.1	RepeatMasker	DNA/CMC-EnSpm	52539554	52539721	536	+	.	ID="RND-6_FAMILY-1912";Tend="1127";Tstart="951";shortTE="F";uid="cd414828-198e-4828-afb8-f3de7eb34f4d"
CAJEWF010000001.1	RepeatMasker	DNA	21104164	21104353	1079	+	.	ID="dna-11_bta";Tend="549";Tstart="377";shortTE="F";uid="353f8b9a-131b-4b39-8338-c327344bc030"
CAJEWF010000001.1	RepeatMasker	Unknown	18283761	18284003	640	+	.	ID="RND-2_FAMILY-342";Tend="1021";Tstart="779";shortTE="F";uid="74825bf8-033a-47b4-9d75-fca9d20f3eb4"
CAJEWF010000001.1	RepeatMasker	Unknown	18222920	18223065	1087	+	.	ID="RND-2_FAMILY-63";Tend="1021";Tstart="876";shortTE="F";uid="eb8b234a-1575-4a33-993a-07e4f34f3de2"
CAJEWF010000001.1	RepeatMasker	DNA/CMC-EnSpm	49519603	49519776	936	+	.	ID="RND-6_FAMILY-1912";Tend="1112";Tstart="926";shortTE="F";uid="a512b65d-d836-49d0-b3e7-aaeb574752de"
CAJEWF010000001.1	RepeatMasker	LTR/Gypsy	39668842	39669319	1679	+	.	ID="RND-6_FAMILY-417";Tend="1401";Tstart="912";shortTE="F";uid="ae15d50e-ba83-4be5-8785-9df79230a0be"
CAJEWF010000001.1	RepeatMasker	LTR/Gypsy	6356571	6357085	2512	+	.	ID="RND-6_FAMILY-1646";Tend="1499";Tstart="986";shortTE="F";uid="930b8a5d-6397-4ae7-8f07-22e923f2f528"
CAJEWF010000001.1	RepeatMasker	Unknown	51163462	51163669	1008	+	.	ID="RND-1_FAMILY-40";Tend="1180";Tstart="968";shortTE="F";uid="a0eb02d2-71e6-4777-b1d9-fa08b37ce052"
CAJEWF010000001.1	RepeatMasker	DNA/hAT?	15963286	15963606	2557	+	.	ID="HAT-N6_BTA";Tend="311";Tstart="1";shortTE="F";uid="81901b86-37bc-4cbf-80f8-e72e889ce4b8"
CAJEWF010000001.1	RepeatMasker	DNA/hAT-Tip100	43092333	43092769	3236	+	.	ID="RND-6_FAMILY-9495";Tend="1687";Tstart="1256";shortTE="F";uid="4eac7209-1c0c-4efb-9578-50403594a917"
CAJEWF010000001.1	RepeatMasker	DNA/hAT?	3476448	3476759	2481	+	.	ID="HAT-N6_BTA";Tend="311";Tstart="1";shortTE="F";uid="6d5c9f26-52c7-487f-b9f7-0ed6cf0c32ef"
CAJEWF010000001.1	RepeatMasker	Unknown	41980686	41980811	573	+	.	ID="RND-1_FAMILY-309";Tend="1043";Tstart="919";shortTE="F";uid="1e085c3c-1518-4448-b74a-b822a549b918"
CAJEWF010000001.1	RepeatMasker	RC/Helitron	35435442	35435636	752	+	.	ID="RND-4_FAMILY-1349";Tend="1098";Tstart="902";shortTE="F";uid="a64d4ccc-d26e-4cad-88f4-f6957e1205ff"
CAJEWF010000001.1	RepeatMasker	DNA/PIF-Harbinger	27664943	27665167	1509	+	.	ID="RND-4_FAMILY-1090";Tend="1190";Tstart="950";shortTE="F";uid="4f8d4be3-fc25-46e5-9ab0-8c4622fcf8d9"
CAJEWF010000001.1	RepeatMasker	DNA	13209347	13209616	1708	+	.	ID="RND-5_FAMILY-2645";Tend="1273";Tstart="1005";shortTE="F";uid="cea8f828-b021-4609-92c0-d340d7a4b125"
CAJEWF010000001.1	RepeatMasker	DNA/CMC-EnSpm	16869792	16869925	586	+	.	ID="RND-6_FAMILY-6392";Tend="829";Tstart="696";shortTE="F";uid="8ea22550-ee76-44a4-940a-c2f999c236a0"
CAJEWF010000001.1	RepeatMasker	DNA	25111662	25112149	3641	+	.	ID="DNA-1_BTA";Tend="489";Tstart="1";shortTE="F";uid="6635ad69-fd27-4b67-a51b-79dd36a95a8a"
CAJEWF010000001.1	RepeatMasker	RC/Helitron	41431866	41432743	4706	+	.	ID="HELITRON-1N1_BTA";Tend="850";Tstart="3";shortTE="F";uid="5604c634-a3f4-4486-a1f4-6f400bc99a19"
CAJEWF010000001.1	RepeatMasker	DNA/TcMar-Tc4	17923627	17924557	7198	+	.	ID="RND-5_FAMILY-1894";Tend="1842";Tstart="938";shortTE="F";uid="8297806b-6634-4cdf-9af0-5dd84a7b77b4"
CAJEWF010000001.1	RepeatMasker	DNA	13864159	13864401	621	+	.	ID="RND-1_FAMILY-136";Tend="1174";Tstart="939";shortTE="F";uid="9bb3c009-b771-4fca-bc46-f6e5f9239865"
CAJEWF010000001.1	RepeatMasker	DNA	3538191	3538304	590	+	.	ID="RND-6_FAMILY-116";Tend="2207";Tstart="2091";shortTE="F";uid="f4149868-9d5c-495c-82bf-d828cf1ab10c"
CAJEWF010000001.1	RepeatMasker	RC/Helitron	3583488	3583719	564	+	.	ID="RND-1_FAMILY-129";Tend="1480";Tstart="1251";shortTE="F";uid="6387db87-806b-43c6-80bb-e2ee72aa8155"
CAJEWF010000001.1	RepeatMasker	DNA/hAT-Tip100	39311732	39312002	2049	+	.	ID="RND-6_FAMILY-968";Tend="5459";Tstart="5189";shortTE="F";uid="83744725-3330-4646-8ca4-3febc1146e16"
CAJEWF010000001.1	RepeatMasker	RC/Helitron	5255441	5255678	425	+	.	ID="RND-5_FAMILY-142";Tend="514";Tstart="296";shortTE="F";uid="80f2618e-ab30-42db-bd66-52c15c9e9cc4"
CAJEWF010000001.1	RepeatMasker	Unknown	42592844	42593006	1259	+	.	ID="RND-4_FAMILY-384";Tend="1002";Tstart="840";shortTE="F";uid="72ec2f73-fd34-4563-99e4-64a5a930aaae"
CAJEWF010000001.1	RepeatMasker	DNA	16146012	16146151	934	+	.	ID="dna4-17b_bta";Tend="125";Tstart="1";shortTE="F";uid="c15e894f-7ea5-479e-82ba-d3c05b57fbed"
CAJEWF010000001.1	RepeatMasker	DNA/MULE-MuDR	37018777	37019134	2485	+	.	ID="RND-1_FAMILY-69";Tend="1317";Tstart="958";shortTE="F";uid="fb9a4d88-ee2f-417f-96db-dce5adc73697"
CAJEWF010000001.1	RepeatMasker	Unknown	12057802	12057946	538	+	.	ID="RND-1_FAMILY-27";Tend="1043";Tstart="898";shortTE="F";uid="68e8e4ef-3d1a-4ff8-8e70-5723b7f44213"
CAJEWF010000001.1	RepeatMasker	Unknown	28150786	28151268	4053	+	.	ID="RND-1_FAMILY-399";Tend="1389";Tstart="896";shortTE="F";uid="c7f046e8-74ce-4549-b636-0355b8230fdb"
CAJEWF010000001.1	RepeatMasker	DNA/CMC-Chapaev-3	44520704	44520848	1030	+	.	ID="RND-6_FAMILY-649";Tend="1908";Tstart="1763";shortTE="F";uid="13bcc104-0949-42c4-8a3e-74f14a293bcf"
CAJEWF010000001.1	RepeatMasker	DNA/Sola-2	3425443	3425636	1047	+	.	ID="RND-5_FAMILY-866";Tend="4883";Tstart="4690";shortTE="F";uid="a4acbf26-6b9a-47cd-a5ba-7dea1d577873"
CAJEWF010000001.1	RepeatMasker	DNA/CMC-EnSpm	32304999	32305162	1198	+	.	ID="RND-6_FAMILY-1912";Tend="1116";Tstart="953";shortTE="F";uid="6a99223f-86e1-4159-a710-f3cfa0b41994"
CAJEWF010000001.1	RepeatMasker	DNA/hAT?	17138746	17139054	1958	+	.	ID="HAT-N6_BTA";Tend="311";Tstart="1";shortTE="F";uid="36380cc1-ef00-47a8-b890-3675cd0a1cee"
CAJEWF010000001.1	RepeatMasker	LINE/R1	37402078	37402251	616	+	.	ID="RND-6_FAMILY-2446";Tend="3034";Tstart="2857";shortTE="F";uid="b1bc7aa5-4cc4-42a4-82ef-4f811f98208c"
CAJEWF010000001.1	RepeatMasker	DNA	27906206	27906348	808	+	.	ID="DNA-9_BTA";Tend="147";Tstart="2";shortTE="F";uid="9e439c8d-c2c7-4777-bc4f-be55787928a4"
CAJEWF010000001.1	RepeatMasker	DNA/hAT?	23607154	23607449	1799	+	.	ID="HAT-N6_BTA";Tend="293";Tstart="1";shortTE="F";uid="d89dc09a-094b-431b-8b09-78b370870093"
CAJEWF010000001.1	RepeatMasker	DNA/CMC-Transib	33183474	33183643	1139	+	.	ID="RND-5_FAMILY-2303";Tend="929";Tstart="766";shortTE="F";uid="745f8d5f-5af3-4d95-8bdf-7a126897d200"
CAJEWF010000001.1	RepeatMasker	DNA/PIF-Harbinger	53168160	53168404	1666	+	.	ID="RND-4_FAMILY-1090";Tend="1192";Tstart="950";shortTE="F";uid="5a5e19a3-74a0-4d7d-8b67-f84a9f521c0d"
CAJEWF010000001.1	RepeatMasker	DNA/hAT-Tip100	25734638	25734921	1841	+	.	ID="RND-6_FAMILY-968";Tend="5478";Tstart="5192";shortTE="F";uid="8cd13b41-0f90-462c-a5a4-9e25d727ecdf"
CAJEWF010000001.1	RepeatMasker	DNA	9194207	9194377	560	+	.	ID="DNA-5_BTA";Tend="181";Tstart="1";shortTE="F";uid="49f084a9-c039-4d77-a6e9-bd9955161357"
CAJEWF010000001.1	RepeatMasker	Unknown	7140815	7140936	684	+	.	ID="RND-1_FAMILY-37";Tend="1071";Tstart="950";shortTE="F";uid="f60c63f9-d040-47f1-a9f0-6c2ff9305e13"
CAJEWF010000001.1	RepeatMasker	DNA/CMC-Transib	43957689	43957852	1025	+	.	ID="RND-5_FAMILY-2303";Tend="930";Tstart="766";shortTE="F";uid="58e6bef9-b455-4488-b836-4047d859068d"
CAJEWF010000001.1	RepeatMasker	DNA	5755524	5755793	1161	+	.	ID="RND-1_FAMILY-136";Tend="1170";Tstart="910";shortTE="F";uid="b102af22-25bc-4cb7-b4e5-69c3b8e47b8a"
CAJEWF010000001.1	RepeatMasker	DNA/Maverick	31817375	31817646	416	+	.	ID="RND-2_FAMILY-28";TEgroup="ctg_1%7CRND-2_FAMILY-28%7C1";Tend="1064";Tstart="732";shortTE="F";uid="5bf7cb25-a3f9-42ce-9210-8e2fbbc436a8"
CAJEWF010000001.1	RepeatMasker	DNA/CMC	24034930	24035182	411	+	.	ID="RND-6_FAMILY-5525";Tend="3267";Tstart="3017";shortTE="F";uid="7589b6e5-636d-4bd0-97ed-3e0fb1377e48"
CAJEWF010000001.1	RepeatMasker	DNA/Academ-1	17306078	17306198	985	+	.	ID="RND-6_FAMILY-2108";Tend="2147";Tstart="2027";shortTE="F";uid="687200ad-ec2c-47d9-9823-722dc69dc199"
CAJEWF010000001.1	RepeatMasker	DNA	30654415	30654586	405	+	.	ID="RND-6_FAMILY-7299";Tend="1728";Tstart="1287";shortTE="F";uid="25dcf31a-7906-4647-aa41-e21284f52fb0"
CAJEWF010000001.1	RepeatMasker	DNA/hAT-Tip100	34688699	34688850	728	+	.	ID="RND-1_FAMILY-474";Tend="1091";Tstart="926";shortTE="F";uid="586f54e3-56e2-4ae5-bb50-eada759050a2"
CAJEWF010000001.1	RepeatMasker	Unknown	32662192	32662415	649	+	.	ID="RND-3_FAMILY-41";Tend="1128";Tstart="852";shortTE="F";uid="f4de932e-3a49-40fa-ac78-b048b1ed54f5"
CAJEWF010000001.1	RepeatMasker	DNA/CMC	9251217	9252381	9708	+	.	ID="RND-5_FAMILY-2624";Tend="1944";Tstart="795";shortTE="F";uid="3205ab91-cdb2-4ac2-ab99-a52bcab9e06f"
CAJEWF010000001.1	RepeatMasker	DNA	18557983	18558357	439	+	.	ID="RND-1_FAMILY-59";TEgroup="ctg_1%7CRND-1_FAMILY-59%7C7";Tend="1255";Tstart="1047";shortTE="T";uid="638113b5-6c6d-4c83-80d0-e7026e1c1770"
CAJEWF010000001.1	RepeatMasker	LTR/Gypsy	28809000	28809297	823	+	.	ID="RND-3_FAMILY-29";Tend="645";Tstart="338";shortTE="F";uid="00f095f4-238c-440c-85a9-500940e4ed85"
CAJEWF010000001.1	RepeatMasker	DNA	6195567	6195726	1023	+	.	ID="rnd-6_family-11069";Tend="1032";Tstart="901";shortTE="F";uid="40bba8b8-9c8f-4eb8-8c51-3bb7360c3462"
CAJEWF010000001.1	RepeatMasker	LINE/RTE-BovB	24993520	24993997	3653	+	.	ID="RND-1_FAMILY-596";Tend="4007";Tstart="3528";shortTE="F";uid="b314eea9-e488-4725-a0bc-10b069779c74"
CAJEWF010000001.1	RepeatMasker	DNA/Sola-2	48260726	48260952	465	+	.	ID="RND-5_FAMILY-31";Tend="1507";Tstart="1272";shortTE="F";uid="d76bda4e-e427-4818-9f29-adf3ba7c9948"
CAJEWF010000001.1	RepeatMasker	Unknown	26201431	26201978	1005	+	.	ID="RND-1_FAMILY-250";TEgroup="ctg_1%7CRND-1_FAMILY-250%7C7";Tend="1387";Tstart="1021";shortTE="F";uid="0c33d23a-942b-4254-9cb4-767d0a877f93"
CAJEWF010000001.1	RepeatMasker	DNA/CMC-Transib	14066036	14066197	1083	+	.	ID="RND-5_FAMILY-2303";Tend="929";Tstart="767";shortTE="F";uid="32c363c5-2cd9-4487-b94b-46a1094df193"
CAJEWF010000001.1	RepeatMasker	RC/Helitron	22244056	22244214	626	+	.	ID="RND-6_FAMILY-894";Tend="1921";Tstart="1744";shortTE="F";uid="8df00a09-0246-4979-865c-63bd5bac2558"
CAJEWF010000001.1	RepeatMasker	LTR/DIRS	35140992	35141106	448	+	.	ID="RND-6_FAMILY-2925";Tend="1051";Tstart="934";shortTE="F";uid="953dd672-76cc-4c36-8e7b-e1c53f5bda3f"
CAJEWF010000001.1	RepeatMasker	Unknown	49281140	49281442	1653	+	.	ID="RND-1_FAMILY-257";Tend="1224";Tstart="898";shortTE="F";uid="76c3249b-7cba-4f62-95ec-e95150942b1e"
CAJEWF010000001.1	RepeatMasker	Unknown	968263	968402	778	+	.	ID="RND-5_FAMILY-310";Tend="1224";Tstart="1093";shortTE="F";uid="572536b3-3c7e-4644-ac61-652d037a6534"
CAJEWF010000001.1	RepeatMasker	DNA/Sola-2	6934552	6934657	524	+	.	ID="RND-5_FAMILY-31";Tend="828";Tstart="726";shortTE="F";uid="f15c4675-e621-4fad-bb19-592a5975e45d"
CAJEWF010000001.1	RepeatMasker	LINE/I	18713647	18714445	599	+	.	ID="NIMB-3_BTA";TEgroup="ctg_1%7CNIMB-3_BTA%7C2";Tend="5768";Tstart="5152";shortTE="T";uid="7e11c1d3-4dc9-4017-b089-e2371302a261"
CAJEWF010000001.1	RepeatMasker	Unknown	51654598	51654908	2318	+	.	ID="RND-4_FAMILY-226";Tend="1226";Tstart="917";shortTE="F";uid="fee9e15e-4b3d-408f-8023-be29cfadc6b6"
CAJEWF010000001.1	RepeatMasker	Unknown	2018796	2019038	1187	+	.	ID="RND-6_FAMILY-16091";Tend="1846";Tstart="1585";shortTE="F";uid="335736de-83d0-471e-8144-b3d7395d35aa"
CAJEWF010000001.1	RepeatMasker	LINE/R1	52725039	52725193	580	+	.	ID="RND-6_FAMILY-1164";Tend="3345";Tstart="3202";shortTE="F";uid="09d3458e-2e6a-4bd3-b093-921ca153743c"
CAJEWF010000001.1	RepeatMasker	DNA/Kolobok	30046292	30046473	1338	+	.	ID="RND-6_FAMILY-6547";Tend="836";Tstart="655";shortTE="F";uid="b07ddce3-48f7-4e33-a923-c836bcd34874"
CAJEWF010000001.1	RepeatMasker	LTR/Gypsy	45731562	45731922	2237	+	.	ID="RND-6_FAMILY-1646";Tend="1341";Tstart="985";shortTE="F";uid="dd505607-eef9-4ec1-813c-e435b6fad8d3"
CAJEWF010000001.1	RepeatMasker	RC/Helitron	28320899	28323708	17249	+	.	ID="RND-1_FAMILY-801";Tend="2892";Tstart="663";shortTE="F";uid="4ddb0e47-caa2-4ebe-815f-061d56590ac0"
CAJEWF010000001.1	RepeatMasker	DNA/CMC	28701211	28701466	2177	+	.	ID="RND-5_FAMILY-844";Tend="1107";Tstart="852";shortTE="F";uid="d57e41df-a984-4c9d-a29f-a90463caa23d"
CAJEWF010000001.1	RepeatMasker	DNA/hAT-hAT5	27985178	27985354	425	+	.	ID="RND-5_FAMILY-1384";Tend="197";Tstart="2";shortTE="F";uid="8d6e1a9b-e720-401a-b2ad-0df4a7b6da94"
CAJEWF010000001.1	RepeatMasker	DNA	8969613	8969878	2053	+	.	ID="RND-5_FAMILY-2645";Tend="1270";Tstart="1006";shortTE="F";uid="283c5e16-dcd8-4292-9859-363bd7da3f48"
CAJEWF010000001.1	RepeatMasker	Unknown	34614725	34614864	816	+	.	ID="RND-4_FAMILY-29";Tend="843";Tstart="703";shortTE="F";uid="1ab3660b-d60b-485b-92f3-6a9dd5aa930d"
CAJEWF010000001.1	RepeatMasker	DNA	52793966	52794205	940	+	.	ID="dna-5_bta";Tend="205";Tstart="1";shortTE="F";uid="7d50a238-3eb4-42b2-857d-d6645c213cf6"
CAJEWF010000001.1	RepeatMasker	Unknown	36380551	36380721	1297	+	.	ID="RND-3_FAMILY-41";Tend="1097";Tstart="927";shortTE="F";uid="b47b11ee-1172-4cf2-9f09-c13d2f62ba86"
CAJEWF010000001.1	RepeatMasker	DNA	52432663	52433167	3913	+	.	ID="DNA-1_BTA";Tend="504";Tstart="1";shortTE="F";uid="26ca4f3f-b4ce-4c1f-b238-3ac5e71f1c8b"
CAJEWF010000001.1	RepeatMasker	Unknown	48211438	48211659	948	+	.	ID="RND-4_FAMILY-29";Tend="798";Tstart="577";shortTE="F";uid="07bccb10-01b1-432a-a0d9-4bd5d83453d9"
CAJEWF010000001.1	RepeatMasker	DNA/CMC-EnSpm	1507542	1507733	624	+	.	ID="RND-6_FAMILY-2124";Tend="1191";Tstart="994";shortTE="F";uid="a7bac7d9-7dd4-491c-9835-87948918392d"
CAJEWF010000001.1	RepeatMasker	DNA/CMC-Transib	8643988	8644152	1107	+	.	ID="RND-5_FAMILY-2303";Tend="940";Tstart="772";shortTE="F";uid="d18c49fa-3c6f-407a-9525-41091ce92226"
CAJEWF010000001.1	RepeatMasker	LTR/Gypsy	45056181	45056315	720	+	.	ID="RND-6_FAMILY-1649";Tend="1407";Tstart="1273";shortTE="F";uid="d7e50c2b-4514-44fb-a938-94ce188bd678"
CAJEWF010000001.1	RepeatMasker	Unknown	36193662	36193969	2005	+	.	ID="RND-4_FAMILY-226";Tend="1234";Tstart="915";shortTE="F";uid="e038d10f-ef1f-4fbd-ac4e-de700ae3d62c"
CAJEWF010000001.1	RepeatMasker	LINE/RTE-BovB	32269051	32269215	915	+	.	ID="RND-6_FAMILY-7272";Tend="951";Tstart="790";shortTE="F";uid="572edef6-02aa-439d-af9d-2eef671988dd"
CAJEWF010000001.1	RepeatMasker	LTR/Gypsy	37470370	37470509	756	+	.	ID="RND-6_FAMILY-9774";Tend="1604";Tstart="1473";shortTE="F";uid="e12ce2fd-7675-471d-993b-6a3461c97915"
CAJEWF010000001.1	RepeatMasker	LTR/Gypsy	1419022	1419189	1296	+	.	ID="RND-6_FAMILY-1649";Tend="1137";Tstart="970";shortTE="F";uid="28848aa8-bff6-4621-b155-11ea8536c7bf"
CAJEWF010000001.1	RepeatMasker	DNA/CMC-EnSpm	41809553	41809829	1388	+	.	ID="RND-6_FAMILY-7144";Tend="1227";Tstart="953";shortTE="F";uid="0dbd240e-3ad1-485b-be1d-cb52139a1359"
CAJEWF010000001.1	RepeatMasker	DNA/hAT-Tip100	15752611	15753094	1931	+	.	ID="rnd-5_family-4888";Tend="1826";Tstart="1134";shortTE="F";uid="78a1d0a9-8b2f-487a-8c8b-90d727addbb9"
CAJEWF010000001.1	RepeatMasker	LINE/I-Jockey	32342425	32342532	597	+	.	ID="RND-4_FAMILY-756";Tend="2886";Tstart="2779";shortTE="F";uid="c8227da1-7174-4eab-9c7e-da06ff9cabe8"
CAJEWF010000001.1	RepeatMasker	RC/Helitron	41889835	41889952	440	+	.	ID="RND-4_FAMILY-309";Tend="1674";Tstart="1564";shortTE="F";uid="8a1559b8-2362-45e2-bcaf-645a150b9414"
CAJEWF010000001.1	RepeatMasker	Unknown	51040973	51041240	779	+	.	ID="RND-4_FAMILY-21";Tend="1247";Tstart="986";shortTE="F";uid="77c8663d-2c54-4496-a68a-304ebf225e60"
CAJEWF010000001.1	RepeatMasker	LTR/Gypsy	5764359	5764629	1722	+	.	ID="RND-4_FAMILY-31";Tend="1371";Tstart="1100";shortTE="F";uid="265b050e-e527-49fd-a8ef-fd572abac721"
CAJEWF010000001.1	RepeatMasker	DNA/CMC-EnSpm	6646716	6646974	1542	+	.	ID="RND-2_FAMILY-41";Tend="1261";Tstart="1002";shortTE="F";uid="fec19b78-587b-42f4-af21-a4b89c3f95bb"
CAJEWF010000001.1	RepeatMasker	RC/Helitron	39078330	39079126	1385	+	.	ID="RND-4_FAMILY-309";TEgroup="ctg_1%7CRND-4_FAMILY-309%7C4";Tend="1246";Tstart="700";shortTE="F";uid="16bdc2d2-d9db-4a59-bd2a-b6f62e5219d5"
CAJEWF010000001.1	RepeatMasker	Unknown	11160863	11161124	1463	+	.	ID="RND-1_FAMILY-36";Tend="1205";Tstart="945";shortTE="F";uid="79b73d44-c0ba-4895-b3e0-375b919352fc"
CAJEWF010000001.1	RepeatMasker	DNA/CMC	23190009	23190234	1429	+	.	ID="RND-5_FAMILY-957";Tend="1079";Tstart="864";shortTE="F";uid="f976d68b-9672-471b-9ea5-5850bd4965f0"
CAJEWF010000001.1	RepeatMasker	DNA/TcMar-Tc1	45813165	45814366	7106	+	.	ID="MARINER-N2_BTA";Tend="1202";Tstart="1";shortTE="F";uid="c4bb71ee-1b61-4956-8133-920a950389fa"
CAJEWF010000001.1	RepeatMasker	LTR/Gypsy	49128985	49129239	1841	+	.	ID="RND-6_FAMILY-417";Tend="1165";Tstart="911";shortTE="F";uid="e4e296c5-b54a-49f0-a493-844889d37c01"
CAJEWF010000001.1	RepeatMasker	DNA	24597946	24598288	1481	+	.	ID="RND-2_FAMILY-6";Tend="1298";Tstart="965";shortTE="F";uid="70c676c0-8e44-4d14-80a9-ce466ceb12f9"
CAJEWF010000001.1	RepeatMasker	Unknown	29563649	29564193	4594	+	.	ID="RND-1_FAMILY-278";Tend="1369";Tstart="825";shortTE="F";uid="34e337ec-458f-4f8d-b4e2-94897f12ab52"
CAJEWF010000001.1	RepeatMasker	DNA	14117645	14118150	4175	+	.	ID="DNA-1_BTA";Tend="504";Tstart="1";shortTE="F";uid="c3d01622-1185-4d6a-8566-f25634ae95b3"
CAJEWF010000001.1	RepeatMasker	Unknown	5323672	5323817	1140	+	.	ID="RND-1_FAMILY-377";Tend="1119";Tstart="973";shortTE="F";uid="8b460961-52e4-4ca7-a6e5-c7dd082ee50e"
CAJEWF010000001.1	RepeatMasker	LTR/Gypsy	14864676	14864849	1439	+	.	ID="RND-6_FAMILY-1649";Tend="1147";Tstart="972";shortTE="F";uid="853fd3d8-9945-458f-92c0-676cbab0c22a"
CAJEWF010000001.1	RepeatMasker	Unknown	46827766	46827946	1472	+	.	ID="RND-5_FAMILY-652";Tend="1101";Tstart="921";shortTE="F";uid="d97917da-c82a-4927-9aff-e26188bfdde9"
CAJEWF010000001.1	RepeatMasker	DNA/PIF-Spy	7841201	7842133	3050	+	.	ID="ISL2EU-2N1_BTA";Tend="2633";Tstart="1679";shortTE="F";uid="35ba4943-3f01-49de-9006-82e25d40ee42"
CAJEWF010000001.1	RepeatMasker	DNA	2842754	2843006	787	+	.	ID="DNA-5_BTA";Tend="254";Tstart="1";shortTE="F";uid="b65d8c77-ec7b-4d8c-bb0f-fdd63523269c"
CAJEWF010000001.1	RepeatMasker	DNA	4427102	4427316	1116	+	.	ID="RND-6_FAMILY-2749";Tend="1490";Tstart="1268";shortTE="F";uid="34e6d342-108d-4734-93f6-fbd05ab5da3a"
CAJEWF010000001.1	RepeatMasker	DNA/Sola-2	45489418	45489572	1143	+	.	ID="RND-5_FAMILY-31";Tend="896";Tstart="742";shortTE="F";uid="cd77caf4-026f-4d80-ad06-10ed2aacdae4"
CAJEWF010000001.1	RepeatMasker	Unknown	14844843	14844979	540	+	.	ID="RND-1_FAMILY-27";Tend="1048";Tstart="920";shortTE="F";uid="e8349fb8-0405-4a58-936a-1e11097675d8"
CAJEWF010000001.1	RepeatMasker	Unknown	49022491	49022776	1922	+	.	ID="RND-5_FAMILY-38";Tend="1230";Tstart="945";shortTE="F";uid="a2c56347-885f-41ec-a87b-96c079954118"
CAJEWF010000001.1	RepeatMasker	DNA/CMC-EnSpm	53049217	53049372	1176	+	.	ID="RND-6_FAMILY-10965";Tend="1079";Tstart="924";shortTE="F";uid="98e083e9-85c9-4142-9130-14d9720ef592"
CAJEWF010000001.1	RepeatMasker	DNA/PIF-Spy	17270092	17270427	2624	+	.	ID="RND-5_FAMILY-3132";Tend="2512";Tstart="2177";shortTE="F";uid="3771f513-9e08-437a-8187-e2a0e189b5ff"
CAJEWF010000001.1	RepeatMasker	LTR/Gypsy	14205827	14205964	918	+	.	ID="RND-6_FAMILY-1649";Tend="1273";Tstart="1136";shortTE="F";uid="0d0ee509-d7ef-419e-90bf-2305246645dc"
CAJEWF010000001.1	RepeatMasker	RC/Helitron	17655635	17655930	1388	+	.	ID="RND-1_FAMILY-633";Tend="1006";Tstart="718";shortTE="F";uid="b0e711cf-5d26-4a10-ae2d-ea81caaadd8c"
CAJEWF010000001.1	RepeatMasker	DNA	49452855	49453123	1084	+	.	ID="RND-4_FAMILY-4629";Tend="1239";Tstart="965";shortTE="F";uid="ebcd78aa-7565-4dd0-a6b4-5f1ae6b7a16d"
CAJEWF010000001.1	RepeatMasker	DNA/hAT-Tip100	24349756	24350017	1955	+	.	ID="RND-6_FAMILY-968";Tend="5451";Tstart="5189";shortTE="F";uid="ee730af3-eb60-43b2-9ecf-70e497747c47"
CAJEWF010000001.1	RepeatMasker	Unknown	31191459	31191891	2720	+	.	ID="RND-1_FAMILY-551";Tend="1268";Tstart="834";shortTE="F";uid="de515c54-4cb8-4ede-852e-fbf1c9279b36"
CAJEWF010000001.1	RepeatMasker	DNA/Academ-1	49569089	49572538	30083	+	.	ID="RND-6_FAMILY-571";Tend="4026";Tstart="578";shortTE="F";uid="5a33b950-e3a6-4af7-b37f-f6b29ec018d6"
CAJEWF010000001.1	RepeatMasker	DNA/CMC-Chapaev-3	36786861	36787123	997	+	.	ID="RND-6_FAMILY-649";Tend="2565";Tstart="2326";shortTE="F";uid="ed95d37c-6dc7-4e83-93cf-c2adc0ce1e13"
CAJEWF010000001.1	RepeatMasker	Unknown	34219300	34219430	627	+	.	ID="RND-1_FAMILY-309";Tend="1049";Tstart="918";shortTE="F";uid="e282b5a6-a0a1-4ffc-830b-6535e38e74ce"
CAJEWF010000001.1	RepeatMasker	DNA/hAT-hAT5	1761060	1761288	1601	+	.	ID="RND-5_FAMILY-1384";Tend="1178";Tstart="949";shortTE="F";uid="76c099c1-a840-430a-9609-568e61d7157b"
CAJEWF010000001.1	RepeatMasker	Unknown	15018860	15019144	574	+	.	ID="RND-1_FAMILY-36";Tend="1206";Tstart="959";shortTE="F";uid="d6d9503a-5cb3-4f4b-bd2a-d4e20a5bc519"
CAJEWF010000001.1	RepeatMasker	DNA	14575453	14575715	1906	+	.	ID="DNA-11_BTA";Tend="275";Tstart="1";shortTE="F";uid="2183da28-bc25-409b-9a15-7088704c4b34"
CAJEWF010000001.1	RepeatMasker	DNA/CMC	42717631	42717873	1072	+	.	ID="RND-1_FAMILY-116";Tend="2549";Tstart="2311";shortTE="F";uid="12d9a180-11d0-4a6d-9f16-4ab9b3ee21c2"
CAJEWF010000001.1	RepeatMasker	Unknown	3663665	3663799	425	+	.	ID="RND-1_FAMILY-27";Tend="1043";Tstart="909";shortTE="F";uid="9e4e0ca9-d4d1-401b-898d-58eb26661714"
CAJEWF010000001.1	RepeatMasker	DNA/TcMar-Tc4	7170797	7170938	460	+	.	ID="RND-1_FAMILY-764";Tend="2105";Tstart="1947";shortTE="F";uid="d21232ee-c7de-4e9f-b93b-585d48ff876a"
CAJEWF010000001.1	RepeatMasker	DNA/CMC	28695696	28696072	2307	+	.	ID="RND-1_FAMILY-93";Tend="1250";Tstart="875";shortTE="F";uid="368f7b3d-885f-4933-b8f9-63c145f73631"
CAJEWF010000001.1	RepeatMasker	Unknown	10685933	10686098	823	+	.	ID="RND-5_FAMILY-505";Tend="1490";Tstart="1329";shortTE="F";uid="86324225-7b08-4e28-bf64-438dc55adac5"
CAJEWF010000001.1	RepeatMasker	Unknown	42441961	42442116	1035	+	.	ID="RND-1_FAMILY-37";Tend="1058";Tstart="901";shortTE="F";uid="91cea38f-2d9f-49ea-9c7a-b587223c4520"
CAJEWF010000001.1	RepeatMasker	Unknown	5060038	5060212	1047	+	.	ID="RND-1_FAMILY-415";Tend="5136";Tstart="4963";shortTE="F";uid="baa12931-9b46-47a6-a676-936387fe0b04"
CAJEWF010000001.1	RepeatMasker	Unknown	42867653	42867912	1123	+	.	ID="RND-1_FAMILY-246";Tend="1101";Tstart="865";shortTE="F";uid="857cce5d-fc47-4bf6-a02d-70e22db2f13e"
CAJEWF010000001.1	RepeatMasker	Unknown	51294724	51294865	711	+	.	ID="RND-4_FAMILY-1003";Tend="1206";Tstart="1058";shortTE="F";uid="96d3a901-b6a1-4655-b07b-3236bfa519c3"
CAJEWF010000001.1	RepeatMasker	DNA	16824816	16824966	880	+	.	ID="DNA-11_BTA";Tend="429";Tstart="279";shortTE="F";uid="0961bcb6-3dd2-429c-91ee-f4a9b47d7323"
CAJEWF010000001.1	RepeatMasker	DNA/hAT?	41069414	41069681	1114	+	.	ID="RND-5_FAMILY-1660";Tend="1131";Tstart="871";shortTE="F";uid="380d7958-ccfe-4802-b9c6-776aed820de9"
CAJEWF010000001.1	RepeatMasker	DNA	41231370	41231532	455	+	.	ID="RND-5_FAMILY-792";Tend="1326";Tstart="1157";shortTE="F";uid="6a561e1f-32be-4d8c-ba51-89193498126b"
CAJEWF010000001.1	RepeatMasker	Unknown	45099231	45099495	1400	+	.	ID="RND-1_FAMILY-36";Tend="1208";Tstart="951";shortTE="F";uid="b8431837-9d37-4abc-a184-085904179fc6"
CAJEWF010000001.1	RepeatMasker	LTR/Gypsy	24129586	24129700	721	+	.	ID="RND-3_FAMILY-29";Tend="1338";Tstart="1224";shortTE="F";uid="c895d103-388e-48f8-ba63-e6a9972a374d"
CAJEWF010000001.1	RepeatMasker	DNA	2715750	2716250	854	+	.	ID="rnd-5_family-149";Tend="1378";Tstart="897";shortTE="F";uid="16e345a1-4b5d-4740-b9c9-f60f2590c797"
CAJEWF010000001.1	RepeatMasker	LTR/Gypsy	27398339	27398594	1698	+	.	ID="RND-6_FAMILY-417";Tend="1164";Tstart="912";shortTE="F";uid="374e9aa0-47fe-4d82-9022-0e855b27a092"
CAJEWF010000001.1	RepeatMasker	DNA/CMC-Transib	2134110	2134273	1046	+	.	ID="RND-5_FAMILY-2303";Tend="929";Tstart="766";shortTE="F";uid="59a409b7-f324-47bc-b53e-3cec24d7a51b"
CAJEWF010000001.1	RepeatMasker	RC/Helitron	16055461	16055720	2148	+	.	ID="RND-1_FAMILY-959";Tend="1226";Tstart="967";shortTE="F";uid="7a6ada04-f1ec-4e71-99cb-68a88de89c66"
CAJEWF010000001.1	RepeatMasker	LTR/Copia	5436686	5437415	1757	+	.	ID="RND-1_FAMILY-505";Tend="1466";Tstart="916";shortTE="F";uid="73960554-6909-4c20-8d73-b2eebf2ac83f"
CAJEWF010000001.1	RepeatMasker	DNA/hAT-Tip100	19655749	19655994	1495	+	.	ID="RND-5_FAMILY-4888";Tend="1502";Tstart="1262";shortTE="F";uid="eb4e12e2-cd47-4668-aea3-68f7cb1ae564"
CAJEWF010000001.1	RepeatMasker	Unknown	6627776	6627905	626	+	.	ID="RND-6_FAMILY-28637";Tend="1406";Tstart="1282";shortTE="F";uid="e95caf2e-aba1-4950-99f8-867e6fd062f7"
CAJEWF010000001.1	RepeatMasker	DNA/CMC	36441873	36442083	1416	+	.	ID="RND-5_FAMILY-957";Tend="1090";Tstart="859";shortTE="F";uid="87747953-9541-4ba1-8390-9799e5ce1ee3"
CAJEWF010000001.1	RepeatMasker	LINE/R1	44530616	44530895	1933	+	.	ID="RND-6_FAMILY-11241";Tend="1838";Tstart="1559";shortTE="F";uid="c3a35c64-5dca-4e1d-942b-5b8618c78922"
CAJEWF010000001.1	RepeatMasker	DNA/CMC-EnSpm	17910999	17911124	423	+	.	ID="RND-6_FAMILY-813";Tend="604";Tstart="482";shortTE="F";uid="bc71473e-ccf3-4ea4-8bd1-54c7ad001c66"
CAJEWF010000001.1	RepeatMasker	Unknown	21056136	21056257	621	+	.	ID="RND-6_FAMILY-5162";Tend="4197";Tstart="4067";shortTE="F";uid="9d1129b2-0e53-4b18-929c-02347fd5a4ac"
CAJEWF010000001.1	RepeatMasker	Unknown	17469073	17469255	1039	+	.	ID="RND-1_FAMILY-37";Tend="1084";Tstart="902";shortTE="F";uid="277b1030-17d0-4660-9345-fd2d8f0631b8"
CAJEWF010000001.1	RepeatMasker	Unknown	1581956	1582191	697	+	.	ID="RND-4_FAMILY-998";Tend="1247";Tstart="1022";shortTE="F";uid="b0c95572-bc93-40e4-9d82-601d03c976b0"
CAJEWF010000001.1	RepeatMasker	DNA/TcMar-Tc1	25370903	25371062	638	+	.	ID="RND-4_FAMILY-168";Tend="1181";Tstart="1025";shortTE="F";uid="3cd4c162-6080-48ae-a5f3-d5624513bf0c"
CAJEWF010000001.1	RepeatMasker	LINE/I-Jockey	48159143	48159376	1221	+	.	ID="RND-4_FAMILY-1190";Tend="1161";Tstart="927";shortTE="F";uid="dd23a8b5-7179-4617-a8d2-b1d1f2376329"
CAJEWF010000001.1	RepeatMasker	RC/Helitron	49493030	49493160	1055	+	.	ID="RND-1_FAMILY-419";Tend="1107";Tstart="977";shortTE="F";uid="5d5a3423-0f77-41d0-b77b-2e12162dce42"
CAJEWF010000001.1	RepeatMasker	DNA	36987105	36987237	1096	+	.	ID="RND-5_FAMILY-3769";Tend="2073";Tstart="1941";shortTE="F";uid="911faf49-ab66-4dc1-aa60-50b2fa268f46"
CAJEWF010000001.1	RepeatMasker	Unknown	24385528	24385901	1612	+	.	ID="RND-6_FAMILY-1777";Tend="1286";Tstart="862";shortTE="F";uid="66737bee-177b-40f8-8c71-bf363cc2693c"
CAJEWF010000001.1	RepeatMasker	RC/Helitron	40066581	40066736	587	+	.	ID="RND-6_FAMILY-410";Tend="1490";Tstart="1333";shortTE="F";uid="e90945c9-d986-438e-8415-9a72a29cd41e"
CAJEWF010000001.1	RepeatMasker	Unknown	22873041	22873328	1487	+	.	ID="RND-6_FAMILY-17226";Tend="3248";Tstart="2993";shortTE="F";uid="d2ab1617-8a5e-4b72-b788-3efa9847a6b3"
CAJEWF010000001.1	RepeatMasker	Unknown	255731	256030	1461	+	.	ID="RND-6_FAMILY-11813";Tend="1771";Tstart="1477";shortTE="F";uid="dcacbb0d-0603-450b-94ce-339e637d28a5"
CAJEWF010000001.1	RepeatMasker	DNA	40350631	40350753	710	+	.	ID="rnd-5_family-312";Tend="1511";Tstart="1402";shortTE="F";uid="4f9ca3f2-c9ac-429b-921e-45c0cc17dbdd"
CAJEWF010000001.1	RepeatMasker	DNA/hAT-Tip100	49760936	49761132	764	+	.	ID="RND-5_FAMILY-3189";TEgroup="ctg_1%7CRND-5_FAMILY-3189%7C7";Tend="1724";Tstart="1526";shortTE="T";uid="5c8c9921-b3b9-4ce4-be5c-69489fa1014b"
CAJEWF010000001.1	RepeatMasker	Unknown	11513378	11513508	493	+	.	ID="RND-1_FAMILY-27";Tend="1041";Tstart="909";shortTE="F";uid="399b0441-41e1-407a-a998-1e35cd6d2bf8"
CAJEWF010000001.1	RepeatMasker	RC/Helitron	37264016	37264467	1339	+	.	ID="RND-6_FAMILY-410";Tend="1650";Tstart="1236";shortTE="F";uid="ed89fbf3-3b61-4756-81b5-3fa6795f4188"
CAJEWF010000001.1	RepeatMasker	DNA/CMC-Chapaev-3	2325091	2325239	1233	+	.	ID="RND-6_FAMILY-649";Tend="1912";Tstart="1765";shortTE="F";uid="b08868d7-39e5-43a7-9eaa-35805f7eb45a"
CAJEWF010000001.1	RepeatMasker	Unknown	52173184	52173321	835	+	.	ID="RND-1_FAMILY-36";Tend="1210";Tstart="1072";shortTE="F";uid="412d2482-dd5d-44d5-b025-ac2718289eb9"
CAJEWF010000001.1	RepeatMasker	RC/Helitron	28433798	28433925	519	+	.	ID="RND-6_FAMILY-894";Tend="868";Tstart="733";shortTE="F";uid="b909e7ae-408b-41d7-b8e6-72496d0e849f"
CAJEWF010000001.1	RepeatMasker	DNA	29488876	29489468	870	+	.	ID="DNA-5_BTA";TEgroup="ctg_1%7CDNA-5_BTA%7C14";Tend="255";Tstart="1";shortTE="F";uid="479fb58d-860f-464a-af87-e556ee97308f"
CAJEWF010000001.1	RepeatMasker	Unknown	49746642	49746822	1021	+	.	ID="RND-4_FAMILY-226";Tend="1226";Tstart="1046";shortTE="F";uid="b73614c2-db21-4be0-b23e-7e822cab8db9"
CAJEWF010000001.1	RepeatMasker	RC/Helitron	10460568	10460712	1118	+	.	ID="RND-5_FAMILY-390";Tend="1048";Tstart="904";shortTE="F";uid="97cb781d-5d79-45ff-b1d5-7ea84bede854"
CAJEWF010000001.1	RepeatMasker	LTR/Gypsy	32055097	32055235	706	+	.	ID="RND-6_FAMILY-1646";Tend="1504";Tstart="1362";shortTE="F";uid="8babebf9-d341-4f9a-9d62-95f0bc638323"
CAJEWF010000001.1	RepeatMasker	Unknown	53270992	53271124	657	+	.	ID="RND-6_FAMILY-5162";Tend="4193";Tstart="4066";shortTE="F";uid="db7246fe-fa27-4f01-b0db-7e2f7a6c919a"
CAJEWF010000001.1	RepeatMasker	DNA/hAT-Tip100	143912	144147	1844	+	.	ID="RND-6_FAMILY-1923";Tend="1065";Tstart="830";shortTE="F";uid="78639062-68c7-4590-a9d8-caa3dc519551"
CAJEWF010000001.1	RepeatMasker	DNA/hAT-hAT5	2498641	2499283	4914	+	.	ID="RND-6_FAMILY-700";Tend="1641";Tstart="1001";shortTE="F";uid="c2edcb52-881d-4783-a503-3d086e378601"
CAJEWF010000001.1	RepeatMasker	Unknown	43047840	43048088	1617	+	.	ID="RND-5_FAMILY-1778";Tend="1151";Tstart="906";shortTE="F";uid="2afa1a8e-6b16-4623-af00-a4c82e4f8b00"
CAJEWF010000001.1	RepeatMasker	DNA	49801014	49801171	699	+	.	ID="RND-4_FAMILY-211";Tend="1233";Tstart="1076";shortTE="F";uid="05d9557b-6654-40c9-983b-decca410efe2"
CAJEWF010000001.1	RepeatMasker	LINE/I	32535942	32536058	546	+	.	ID="NIMB-4_BTA";Tend="1750";Tstart="1624";shortTE="F";uid="d221eb89-1fdc-4ca5-90a8-b9ff9ac55c85"
CAJEWF010000001.1	RepeatMasker	DNA/CMC	31176317	31176773	1364	+	.	ID="RND-6_FAMILY-5287";TEgroup="ctg_1%7CRND-6_FAMILY-5287%7C1";Tend="1125";Tstart="904";shortTE="F";uid="5fbb64dc-cc68-4637-a663-c26185a23353"
CAJEWF010000001.1	RepeatMasker	DNA	42009387	42009922	2197	+	.	ID="DNA-11_BTA";Tend="551";Tstart="4";shortTE="F";uid="b797142c-3708-4fe4-9c11-6a1af288fd82"
CAJEWF010000001.1	RepeatMasker	DNA/TcMar-Tc1	50743220	50743332	472	+	.	ID="RND-6_FAMILY-7465";Tend="1641";Tstart="1529";shortTE="F";uid="75c3e2fc-ed75-46fe-8884-8244fdd0bff8"
CAJEWF010000001.1	RepeatMasker	DNA	26165514	26166069	4413	+	.	ID="DNA-4_BTA";Tend="554";Tstart="1";shortTE="F";uid="e27f6746-7ca2-4525-92cc-5a099517eb8a"
CAJEWF010000001.1	RepeatMasker	RC/Helitron	956114	956497	884	+	.	ID="HELITRON-1N1B_BTA";Tend="615";Tstart="8";shortTE="F";uid="4112f55f-cc44-4121-a74e-3ac67b8e8593"
CAJEWF010000001.1	RepeatMasker	Unknown	48926521	48926813	1465	+	.	ID="RND-5_FAMILY-38";Tend="1227";Tstart="954";shortTE="F";uid="1a478e89-8125-4f95-a567-44a9fdcc0b63"
CAJEWF010000001.1	RepeatMasker	DNA/hAT-Tip100	22983155	22983481	478	+	.	ID="RND-1_FAMILY-49";Tend="1478";Tstart="1159";shortTE="F";uid="9225b61c-7337-4cb5-9058-aa1e0e1c7620"
CAJEWF010000001.1	RepeatMasker	RC/Helitron	1190784	1191032	1596	+	.	ID="RND-5_FAMILY-1779";Tend="1056";Tstart="807";shortTE="F";uid="6f12d589-f4e2-4e23-b0eb-d6fe90aa53eb"
CAJEWF010000001.1	RepeatMasker	DNA	49544437	49544684	1576	+	.	ID="RND-1_FAMILY-136";Tend="1171";Tstart="921";shortTE="F";uid="7e2ecb42-a22d-422b-9a19-1adc1acb238b"
CAJEWF010000001.1	RepeatMasker	LTR/Gypsy	25712286	25712737	3075	+	.	ID="RND-3_FAMILY-443";Tend="1292";Tstart="841";shortTE="F";uid="bb48dbc5-e1a3-406f-a348-a36833915aa5"
CAJEWF010000001.1	RepeatMasker	DNA	1465325	1465600	1986	+	.	ID="DNA-11_BTA";Tend="549";Tstart="256";shortTE="F";uid="135a4463-2803-4bda-8ceb-7ddf8196483a"
CAJEWF010000001.1	RepeatMasker	Unknown	1415012	1415155	720	+	.	ID="RND-4_FAMILY-227";Tend="1236";Tstart="1068";shortTE="F";uid="5dbc5eaf-fdb1-4a4f-a108-1714dac3f53e"
CAJEWF010000001.1	RepeatMasker	RC/Helitron	36637520	36637777	1615	+	.	ID="RND-5_FAMILY-430";Tend="1104";Tstart="846";shortTE="F";uid="1b69a3ca-21b2-4390-bafc-88d40e900548"
CAJEWF010000001.1	RepeatMasker	DNA	31530038	31530325	1552	+	.	ID="RND-1_FAMILY-59";Tend="1256";Tstart="988";shortTE="F";uid="a53c4f76-7b59-4b3e-a8d0-16a8e594c5a4"
CAJEWF010000001.1	RepeatMasker	DNA/hAT-Tip100	47828169	47828415	1393	+	.	ID="RND-5_FAMILY-3523";Tend="916";Tstart="668";shortTE="F";uid="3706441f-2b90-4b6c-baed-10e15e12fe7d"
CAJEWF010000001.1	RepeatMasker	DNA	15250951	15251324	765	+	.	ID="RND-1_FAMILY-59";TEgroup="ctg_1%7CRND-1_FAMILY-59%7C4";Tend="1234";Tstart="994";shortTE="F";uid="6dd28a7f-7dbc-4a82-9ae1-498fc1864c52"
CAJEWF010000001.1	RepeatMasker	LINE/L2	5112734	5113012	1437	+	.	ID="RND-4_FAMILY-328";TEgroup="ctg_1%7CRND-4_FAMILY-328%7C3";Tend="1161";Tstart="865";shortTE="F";uid="d96f4320-54d9-4beb-822f-be5b6eb60e58"
CAJEWF010000001.1	RepeatMasker	DNA/CMC	6028060	6028326	1513	+	.	ID="enspm-n1_bta";Tend="228";Tstart="7";shortTE="F";uid="5276b7e7-c47f-48a5-9737-2a82075470e2"
CAJEWF010000001.1	RepeatMasker	Unknown	3503290	3503505	1446	+	.	ID="RND-1_FAMILY-371";Tend="986";Tstart="778";shortTE="F";uid="cf96fc1d-2f96-401a-9a20-3d53253d712f"
CAJEWF010000001.1	RepeatMasker	DNA/CMC-EnSpm	11207658	11207803	731	+	.	ID="rnd-6_family-1912";Tend="1116";Tstart="993";shortTE="F";uid="cbbae5ad-3bfc-46be-a6fe-1d2cd93cbf12"
CAJEWF010000001.1	RepeatMasker	DNA	22914391	22914629	956	+	.	ID="DNA-11_BTA";Tend="277";Tstart="36";shortTE="F";uid="f602652a-dffc-4bd4-9f05-ff80edf99c87"
CAJEWF010000001.1	RepeatMasker	Unknown	8620161	8620298	638	+	.	ID="RND-6_FAMILY-5162";Tend="4197";Tstart="4064";shortTE="F";uid="0795cb6f-c9fd-4563-8f8f-c12edbe9da71"
CAJEWF010000001.1	RepeatMasker	DNA/CMC	27261314	27261545	1881	+	.	ID="RND-5_FAMILY-957";Tend="1090";Tstart="859";shortTE="F";uid="6891c605-f852-49e9-aa3d-7ad8b1412742"
CAJEWF010000001.1	RepeatMasker	Unknown	5924452	5924556	686	+	.	ID="RND-4_FAMILY-227";Tend="1236";Tstart="1132";shortTE="F";uid="748831f9-29a6-4332-b7f1-1d471f1db9cf"
CAJEWF010000001.1	RepeatMasker	DNA	369645	369962	1156	+	.	ID="RND-5_FAMILY-1857";Tend="5483";Tstart="5123";shortTE="F";uid="2dcc02fe-6a14-4f67-bbc6-77157122677b"
CAJEWF010000001.1	RepeatMasker	DNA/CMC	27422689	27422928	1218	+	.	ID="RND-5_FAMILY-957";Tend="1089";Tstart="855";shortTE="F";uid="16eadb4f-9e04-4386-adfb-74a6ece6f947"
CAJEWF010000001.1	RepeatMasker	DNA/CMC-Chapaev-3	29333319	29333446	953	+	.	ID="RND-6_FAMILY-649";Tend="1908";Tstart="1781";shortTE="F";uid="6778b841-9a16-47cd-a936-b7186f15651b"
CAJEWF010000001.1	RepeatMasker	RC/Helitron	42380678	42381555	5515	+	.	ID="HELITRON-1N1_BTA";Tend="850";Tstart="1";shortTE="F";uid="7e65b39e-ddd3-4915-b451-93a07cbaa83b"
CAJEWF010000001.1	RepeatMasker	DNA	353897	354450	3980	+	.	ID="DNA-4_BTA";Tend="554";Tstart="1";shortTE="F";uid="bd96802c-fb43-4299-9eba-bd84f6abc49e"
CAJEWF010000001.1	RepeatMasker	DNA	21326564	21327049	2019	+	.	ID="RND-1_FAMILY-875";Tend="5234";Tstart="4722";shortTE="F";uid="a3c8a13f-2f31-46e5-8a98-30cdf13aef66"
CAJEWF010000001.1	RepeatMasker	LTR/Gypsy	4578808	4579103	1131	+	.	ID="RND-4_FAMILY-31";Tend="745";Tstart="447";shortTE="F";uid="23bff214-322d-4707-afe1-b144a02fee30"
CAJEWF010000001.1	RepeatMasker	Unknown	24248933	24249422	826	+	.	ID="RND-6_FAMILY-749";TEgroup="ctg_1%7CRND-6_FAMILY-749%7C2";Tend="1018";Tstart="836";shortTE="F";uid="60c2f42b-b6f2-494d-8b49-27a90edb253d"
CAJEWF010000001.1	RepeatMasker	LTR/Pao	22365044	22365598	930	+	.	ID="RND-6_FAMILY-2826";Tend="1557";Tstart="992";shortTE="F";uid="de9e66d4-f6cb-4a97-97fd-919c2a0beac8"
CAJEWF010000001.1	RepeatMasker	DNA	25809123	25809552	1115	+	.	ID="RND-1_FAMILY-206";Tend="1422";Tstart="922";shortTE="F";uid="3de6124f-6c5d-4a97-8c9f-96a40df5a148"
CAJEWF010000001.1	RepeatMasker	DNA	2581223	2581361	946	+	.	ID="RND-6_FAMILY-11069";Tend="1031";Tstart="893";shortTE="F";uid="2ca6dbe3-e343-4ae1-87ad-e1a394a51d0a"
CAJEWF010000001.1	RepeatMasker	Unknown	7087496	7087747	1579	+	.	ID="RND-1_FAMILY-449";Tend="1366";Tstart="1102";shortTE="F";uid="8d774a49-34f9-4aa1-ad8e-b724e9df7dba"
CAJEWF010000001.1	RepeatMasker	DNA/Sola-2	1031431	1031618	450	+	.	ID="RND-1_FAMILY-227";Tend="1833";Tstart="1660";shortTE="F";uid="71241f70-bb50-48c1-ba53-5d3930c8db7f"
CAJEWF010000001.1	RepeatMasker	DNA/CMC-Transib	4065478	4065643	1001	+	.	ID="RND-5_FAMILY-2303";Tend="931";Tstart="766";shortTE="F";uid="d9e111fa-23a0-4d0f-a579-dbe95f33ea20"
CAJEWF010000001.1	RepeatMasker	DNA/hAT?	5717657	5717966	2444	+	.	ID="HAT-N6_BTA";Tend="311";Tstart="1";shortTE="F";uid="ca7a956e-0ee6-4e37-9e23-e25553580586"
CAJEWF010000001.1	RepeatMasker	Unknown	10364582	10364751	837	+	.	ID="RND-6_FAMILY-17226";Tend="3478";Tstart="3310";shortTE="F";uid="0d703e98-1001-4169-82aa-a3ebbe45accf"
CAJEWF010000001.1	RepeatMasker	DNA/hAT-Tip100	18097911	18098709	4684	+	.	ID="HAT-N2_BTA";Tend="825";Tstart="1";shortTE="F";uid="63423ffd-f0eb-442f-bd84-540c1b24ef91"
CAJEWF010000001.1	RepeatMasker	Unknown	38542104	38542225	857	+	.	ID="RND-1_FAMILY-78";Tend="1081";Tstart="952";shortTE="F";uid="fa72d96d-0af7-4c61-bcb4-9759a52db555"
CAJEWF010000001.1	RepeatMasker	Unknown	28403145	28403280	906	+	.	ID="RND-5_FAMILY-5011";Tend="705";Tstart="569";shortTE="F";uid="1e57034d-f323-4845-85c4-7cb4d501645d"
CAJEWF010000001.1	RepeatMasker	DNA	20112367	20112480	512	+	.	ID="DNA4-17B_BTA";Tend="257";Tstart="146";shortTE="F";uid="671246cc-44a0-4514-832d-2ab9402ad3f4"
CAJEWF010000001.1	RepeatMasker	Unknown	3436409	3436593	429	+	.	ID="RND-5_FAMILY-435";Tend="1481";Tstart="1302";shortTE="F";uid="984a4495-1a0a-482d-b25f-4a04e6620677"
CAJEWF010000001.1	RepeatMasker	DNA/CMC-Transib	5213824	5213947	908	+	.	ID="RND-5_FAMILY-2303";Tend="931";Tstart="808";shortTE="F";uid="25cf4e69-f4b6-4a39-81ad-f116b81e6c23"
CAJEWF010000001.1	RepeatMasker	Unknown	10436621	10436891	1896	+	.	ID="RND-5_FAMILY-1921";Tend="1244";Tstart="960";shortTE="F";uid="0966297e-abfa-4088-93d7-fd14f7ac00ad"
CAJEWF010000001.1	RepeatMasker	LINE/L2	10557375	10557645	1408	+	.	ID="RND-4_FAMILY-328";Tend="1157";Tstart="899";shortTE="F";uid="9c4a07be-292a-47be-99a4-51db96f44537"
CAJEWF010000001.1	RepeatMasker	DNA/Maverick	44698136	44698465	2326	+	.	ID="RND-2_FAMILY-28";Tend="1069";Tstart="739";shortTE="F";uid="75be961a-5179-4cac-8a8f-4ba6e45228ea"
CAJEWF010000001.1	RepeatMasker	DNA/hAT-Tip100	985921	986089	546	+	.	ID="RND-5_FAMILY-3189";Tend="1685";Tstart="1543";shortTE="F";uid="f1db5714-1812-4237-8f57-de162f783c28"
CAJEWF010000001.1	RepeatMasker	RC/Helitron	46419806	46419919	573	+	.	ID="RND-1_FAMILY-463";Tend="1292";Tstart="1180";shortTE="F";uid="945e29cf-9b58-49af-a9bd-8161f0ae3fef"
CAJEWF010000001.1	RepeatMasker	Unknown	42382780	42382943	1270	+	.	ID="RND-5_FAMILY-652";Tend="1088";Tstart="925";shortTE="F";uid="9f2ad0cd-bad7-4e82-9212-7672a5d04741"
CAJEWF010000001.1	RepeatMasker	DNA	21103794	21103900	518	+	.	ID="DNA-11_BTA";Tend="381";Tstart="275";shortTE="F";uid="ef0b0c7c-4cb8-43f7-bc80-ad6e044f9715"
CAJEWF010000001.1	RepeatMasker	Unknown	19026007	19026182	785	+	.	ID="RND-1_FAMILY-217";Tend="1261";Tstart="1090";shortTE="F";uid="f7b92de5-3651-4a8e-82a9-0fb0889e68be"
CAJEWF010000001.1	RepeatMasker	DNA/Sola-2	49394663	49396161	10108	+	.	ID="RND-6_FAMILY-5446";TEgroup="ctg_1%7CRND-6_FAMILY-5446%7C2";Tend="2699";Tstart="961";shortTE="F";uid="cf497445-65e5-4b47-bfbb-f28bd9798936"
CAJEWF010000001.1	RepeatMasker	Unknown	48334508	48334657	606	+	.	ID="RND-4_FAMILY-324";Tend="1056";Tstart="887";shortTE="F";uid="58532113-829f-4a22-abcd-3d7f5fd2c4a2"
CAJEWF010000001.1	RepeatMasker	RC/Helitron	24606995	24608215	9698	+	.	ID="RND-1_FAMILY-801";Tend="1732";Tstart="518";shortTE="F";uid="db53a982-2b37-4e37-be37-d73d6fde2ca3"
CAJEWF010000001.1	RepeatMasker	Unknown	10361414	10364129	20289	+	.	ID="RND-6_FAMILY-17226";Tend="3059";Tstart="429";shortTE="F";uid="bbac97fc-037f-4f42-bb21-239a97eb518c"
CAJEWF010000001.1	RepeatMasker	DNA/Kolobok	26152607	26152802	517	+	.	ID="RND-6_FAMILY-1166";Tend="1743";Tstart="1552";shortTE="F";uid="4d676fc2-a82b-48ab-872b-77412073ea4d"
CAJEWF010000001.1	RepeatMasker	DNA	49563727	49564058	1692	+	.	ID="RND-2_FAMILY-6";Tend="1302";Tstart="964";shortTE="F";uid="d48534f8-b732-45ae-9278-f639c53f629f"
CAJEWF010000001.1	RepeatMasker	DNA/hAT-Tip100	39768342	39769152	4896	+	.	ID="HAT-N2_BTA";Tend="825";Tstart="22";shortTE="F";uid="296e95ca-22b6-4e52-a808-2225251accfc"
CAJEWF010000001.1	RepeatMasker	LTR/Gypsy	22731031	22731280	1241	+	.	ID="RND-3_FAMILY-25";Tend="1094";Tstart="829";shortTE="F";uid="8ab2fec8-f937-4dcd-bce2-e94f97a9d75a"
CAJEWF010000001.1	RepeatMasker	DNA/Kolobok	18516925	18517121	1084	+	.	ID="RND-6_FAMILY-8584";Tend="4066";Tstart="3868";shortTE="F";uid="4b7793e5-1856-4174-9369-edd547c7cdf4"
CAJEWF010000001.1	RepeatMasker	Unknown	44604074	44604206	796	+	.	ID="RND-1_FAMILY-78";Tend="1082";Tstart="950";shortTE="F";uid="dd8a3a55-bbd1-44d1-934e-5ba2c3362a3c"
CAJEWF010000001.1	RepeatMasker	DNA	40690603	40691222	607	+	.	ID="DNA-5_BTA";TEgroup="ctg_1%7CDNA-5_BTA%7C18";Tend="255";Tstart="1";shortTE="F";uid="3d9b187d-2ee9-4ceb-9768-ecfefb13d670"
CAJEWF010000001.1	RepeatMasker	DNA	5708137	5708242	454	+	.	ID="rnd-6_family-7023";Tend="902";Tstart="814";shortTE="F";uid="51b28661-4286-4efc-b76a-0ba479f416fe"
CAJEWF010000001.1	RepeatMasker	RC/Helitron	22154581	22155171	5013	+	.	ID="RND-5_FAMILY-3700";Tend="1562";Tstart="965";shortTE="F";uid="5b3b35f4-3ed4-4e7a-81e1-6a7e45cfbd38"
CAJEWF010000001.1	RepeatMasker	LTR/Gypsy	46694174	46694417	1160	+	.	ID="RND-6_FAMILY-417";Tend="1162";Tstart="912";shortTE="F";uid="0e8d63bb-8f4e-40ba-bcd6-3f5bfb7ec6c0"
CAJEWF010000001.1	RepeatMasker	DNA/hAT-hATm	44117954	44118286	461	+	.	ID="HATM-6_RP";Tend="3102";Tstart="2772";shortTE="F";uid="2f6c4a8b-9c33-4f47-b563-1860b8096f16"
CAJEWF010000001.1	RepeatMasker	LTR/Gypsy	2855507	2855641	484	+	.	ID="RND-6_FAMILY-2211";Tend="2712";Tstart="2575";shortTE="F";uid="338bf8fb-e9c4-48d2-a6b8-475bcb22b78b"
CAJEWF010000001.1	RepeatMasker	DNA/TcMar-Tc1	13944103	13944457	1385	+	.	ID="RND-5_FAMILY-890";Tend="3106";Tstart="2744";shortTE="F";uid="05bffd18-85ca-487d-a384-d522f5a2b20e"
CAJEWF010000001.1	RepeatMasker	LTR/Gypsy	13928058	13928316	1104	+	.	ID="RND-6_FAMILY-417";Tend="1169";Tstart="907";shortTE="F";uid="a833b03b-8eb9-471a-8fd1-f01066ee6d64"
CAJEWF010000001.1	RepeatMasker	DNA/Zator	9580587	9580753	408	+	.	ID="RND-6_FAMILY-2114";Tend="2438";Tstart="2273";shortTE="F";uid="e33b6e6d-63e0-4fb0-bcb5-29881d1238ed"
CAJEWF010000001.1	RepeatMasker	LTR/Gypsy	29425343	29425552	1385	+	.	ID="RND-1_FAMILY-255";Tend="1219";Tstart="1015";shortTE="F";uid="3ab9e866-8f41-4b82-89d8-7cc04a035f1e"
CAJEWF010000001.1	RepeatMasker	Unknown	46449338	46450598	10507	+	.	ID="RND-1_FAMILY-384";Tend="1956";Tstart="720";shortTE="F";uid="834f552e-329b-4719-8bc7-e9b5e6ddd3d1"
CAJEWF010000001.1	RepeatMasker	DNA	4855664	4855790	851	+	.	ID="RND-6_FAMILY-7379";Tend="372";Tstart="239";shortTE="F";uid="746ae62f-a846-4dec-a745-6bb251659e68"
CAJEWF010000001.1	RepeatMasker	LTR/Gypsy	228251	228503	634	+	.	ID="RND-6_FAMILY-417";Tend="1165";Tstart="912";shortTE="F";uid="51deaf74-5633-44a8-9110-c31b8589b60c"
CAJEWF010000001.1	RepeatMasker	LINE/I-Jockey	46718460	46719112	5723	+	.	ID="RND-6_FAMILY-5320";Tend="1379";Tstart="728";shortTE="F";uid="bdbe5208-2322-4585-9800-12cd6e3d212c"
CAJEWF010000001.1	RepeatMasker	DNA	40475231	40475712	1189	+	.	ID="DNA-5_BTA";TEgroup="ctg_1%7CDNA-5_BTA%7C17";Tend="255";Tstart="1";shortTE="F";uid="1f35fcb7-c99c-4019-a958-3b1c6056ef3f"
CAJEWF010000001.1	RepeatMasker	Unknown	2929485	2929679	1669	+	.	ID="RND-1_FAMILY-840";Tend="1151";Tstart="959";shortTE="F";uid="50208492-09a5-4254-8122-8a675ea45d35"
CAJEWF010000001.1	RepeatMasker	DNA/Academ-1	47494712	47495433	4177	+	.	ID="RND-1_FAMILY-406";Tend="1681";Tstart="960";shortTE="F";uid="ce9160e9-f90c-4ac5-b984-99131460bf8e"
CAJEWF010000001.1	RepeatMasker	Unknown	12198594	12199002	3575	+	.	ID="RND-5_FAMILY-914";Tend="1318";Tstart="910";shortTE="F";uid="1a0f2a2a-11e7-45b9-ae37-f24db15a8be7"
CAJEWF010000001.1	RepeatMasker	DNA	8621709	8622234	1823	+	.	ID="DNA-11_BTA";Tend="549";Tstart="3";shortTE="F";uid="5c100c44-2136-4fed-bd17-7585762c5496"
CAJEWF010000001.1	RepeatMasker	DNA/Sola-2	31232550	31232853	1757	+	.	ID="RND-1_FAMILY-975";Tend="3127";Tstart="2828";shortTE="F";uid="1bce9dda-8e40-45ee-8332-87124502838f"
CAJEWF010000001.1	RepeatMasker	DNA	20841778	20842041	1069	+	.	ID="DNA-11_BTA";Tend="551";Tstart="276";shortTE="F";uid="04df27a5-dffc-4c91-98b8-8e5fbea9c952"
CAJEWF010000001.1	RepeatMasker	DNA/CMC	34344604	34344860	1305	+	.	ID="RND-1_FAMILY-116";Tend="2561";Tstart="2302";shortTE="F";uid="1feab803-7c38-460d-9bf1-66dbc3435333"
CAJEWF010000001.1	RepeatMasker	LTR/Gypsy	43118209	43118467	1303	+	.	ID="RND-6_FAMILY-1646";Tend="1241";Tstart="984";shortTE="F";uid="3b723efd-da86-4283-ac21-830874499028"
CAJEWF010000001.1	RepeatMasker	Unknown	50109470	50109695	1842	+	.	ID="RND-5_FAMILY-500";Tend="979";Tstart="753";shortTE="F";uid="24a463b7-7f19-40a1-adcc-cde118fcad69"
CAJEWF010000001.1	RepeatMasker	Unknown	3689789	3689976	899	+	.	ID="RND-4_FAMILY-384";Tend="1004";Tstart="817";shortTE="F";uid="f14f0b34-58dd-43b2-93ba-5581da236e76"
CAJEWF010000001.1	RepeatMasker	RC/Helitron	5843897	5844081	585	+	.	ID="RND-4_FAMILY-309";Tend="1722";Tstart="1483";shortTE="F";uid="4c45c6c5-c413-4c8f-a05f-4760dc270425"
CAJEWF010000001.1	RepeatMasker	DNA/hAT-Tip100	17580203	17580941	4330	+	.	ID="HAT-N2_BTA";Tend="825";Tstart="75";shortTE="F";uid="e3c92b3c-8109-4b1d-a7ba-60cb44e64acc"
CAJEWF010000001.1	RepeatMasker	DNA/Sola-2	14661870	14663786	15143	+	.	ID="RND-6_FAMILY-5446";Tend="2699";Tstart="795";shortTE="F";uid="9ff0915a-fb7e-4688-8e10-c4c198e5a466"
CAJEWF010000001.1	RepeatMasker	Unknown	48031906	48032387	3819	+	.	ID="RND-6_FAMILY-2136";Tend="1455";Tstart="974";shortTE="F";uid="75c505b6-9485-4c29-a383-1697fe9bb5e9"
CAJEWF010000001.1	RepeatMasker	DNA	13552450	13552954	3728	+	.	ID="DNA-1_BTA";Tend="504";Tstart="1";shortTE="F";uid="da5d8780-0cec-4f83-9214-b500e36b64dd"
CAJEWF010000001.1	RepeatMasker	RC/Helitron	7176458	7177469	1352	+	.	ID="RND-6_FAMILY-3047";TEgroup="ctg_1%7CRND-6_FAMILY-3047%7C1";Tend="1776";Tstart="257";shortTE="F";uid="ecf3dcaa-4214-4dd1-a300-4cdb9789612e"
CAJEWF010000001.1	RepeatMasker	Unknown	38838973	38839230	1389	+	.	ID="RND-1_FAMILY-36";Tend="1209";Tstart="951";shortTE="F";uid="8416efc1-5f80-4fb8-9b39-cfc398fdec04"
CAJEWF010000001.1	RepeatMasker	Unknown	18272233	18272359	577	+	.	ID="RND-1_FAMILY-27";Tend="1049";Tstart="928";shortTE="F";uid="89c967ba-d450-4ba8-8c5d-a02604e3065e"
CAJEWF010000001.1	RepeatMasker	DNA/Sola-2	51651331	51651530	894	+	.	ID="RND-6_FAMILY-443";Tend="2591";Tstart="2391";shortTE="F";uid="5ae59c81-2ce6-4561-a70a-6b741073c1f1"
CAJEWF010000001.1	RepeatMasker	DNA	3967843	3968070	1907	+	.	ID="RND-1_FAMILY-194";Tend="1068";Tstart="840";shortTE="F";uid="9d9815fb-a0f2-4f79-aefc-8f432791302d"
CAJEWF010000001.1	RepeatMasker	Unknown	43440155	43440400	1630	+	.	ID="RND-3_FAMILY-154";Tend="1203";Tstart="957";shortTE="F";uid="bada9b81-f794-4ad6-8ce6-6b85bcf09dcc"
CAJEWF010000001.1	RepeatMasker	DNA/Academ-1	33851502	33851722	1007	+	.	ID="RND-6_FAMILY-1144";Tend="2683";Tstart="2462";shortTE="F";uid="7f0b6e43-8f09-4514-a948-6457aac419e0"
CAJEWF010000001.1	RepeatMasker	DNA	27870405	27870534	813	+	.	ID="RND-5_FAMILY-3769";Tend="2068";Tstart="1938";shortTE="F";uid="a61682e6-8742-402e-a189-7aaa645fea17"
CAJEWF010000001.1	RepeatMasker	DNA	5328354	5328474	900	+	.	ID="RND-5_FAMILY-3769";Tend="2071";Tstart="1955";shortTE="F";uid="354c277e-e7dc-4429-901a-bfd42de0c6bd"
CAJEWF010000001.1	RepeatMasker	LTR/Pao	51873922	51874446	3482	+	.	ID="RND-5_FAMILY-543";Tend="1376";Tstart="857";shortTE="F";uid="d3a1a444-7505-46c3-8ea8-8e87f4f937fe"
CAJEWF010000001.1	RepeatMasker	DNA/CMC-EnSpm	17335303	17335572	535	+	.	ID="RND-1_FAMILY-61";Tend="1776";Tstart="1487";shortTE="F";uid="d6347925-ac2c-4a8a-868d-d86803ca0ba2"
CAJEWF010000001.1	RepeatMasker	Unknown	18317771	18317980	1127	+	.	ID="RND-2_FAMILY-342";Tend="1027";Tstart="806";shortTE="F";uid="650aed53-afd0-44ed-a2c4-6a1dae58e4f3"
CAJEWF010000001.1	RepeatMasker	DNA	4801743	4802244	3805	+	.	ID="DNA-1_BTA";Tend="504";Tstart="1";shortTE="F";uid="70c2a9c9-d127-4359-9639-a36e4a4bd4aa"
CAJEWF010000001.1	RepeatMasker	DNA/CMC	36648731	36648990	2029	+	.	ID="RND-5_FAMILY-844";Tend="1106";Tstart="848";shortTE="F";uid="5d133575-021e-47b9-a2f5-f47e8c20e3d6"
CAJEWF010000001.1	RepeatMasker	RC/Helitron	49109432	49109771	1056	+	.	ID="RND-5_FAMILY-4101";Tend="699";Tstart="368";shortTE="F";uid="1fb49bca-eac8-4c13-9ae7-cc45ab958db5"
CAJEWF010000001.1	RepeatMasker	DNA/TcMar-Pogo	13918575	13919077	4432	+	.	ID="RND-6_FAMILY-3737";Tend="1441";Tstart="936";shortTE="F";uid="a306ff0b-d8ac-4020-9541-5016c369d689"
CAJEWF010000001.1	RepeatMasker	DNA	3711343	3711654	1284	+	.	ID="RND-1_FAMILY-59";Tend="1247";Tstart="982";shortTE="F";uid="a9acb1c1-7fc3-4c4c-8240-ea07384b25cc"
CAJEWF010000001.1	RepeatMasker	DNA/hAT-hATm	53057234	53057456	1398	+	.	ID="RND-6_FAMILY-7639";Tend="2521";Tstart="2293";shortTE="F";uid="1118f2d2-f49c-4a80-a55f-bc0f27678953"
CAJEWF010000001.1	RepeatMasker	RC/Helitron	13751756	13752341	4771	+	.	ID="RND-1_FAMILY-129";Tend="1495";Tstart="917";shortTE="F";uid="396fb483-0735-417f-8570-ed30838922d0"
CAJEWF010000001.1	RepeatMasker	DNA/CMC-EnSpm	22271846	22272120	1005	+	.	ID="RND-1_FAMILY-56";Tend="1174";Tstart="894";shortTE="F";uid="0690b002-da65-47cc-a1c3-0f27665bc207"
CAJEWF010000001.1	RepeatMasker	DNA/CMC-EnSpm	14037469	14037628	466	+	.	ID="RND-6_FAMILY-6392";Tend="832";Tstart="674";shortTE="F";uid="597a2787-ed84-464d-a695-f61cb1783327"
CAJEWF010000001.1	RepeatMasker	Unknown	36485143	36485418	2019	+	.	ID="RND-3_FAMILY-258";Tend="1073";Tstart="771";shortTE="F";uid="ecb86f65-07e5-4898-921d-7b14b74817f5"
CAJEWF010000001.1	RepeatMasker	Unknown	20768705	20768866	1266	+	.	ID="RND-4_FAMILY-384";Tend="1004";Tstart="839";shortTE="F";uid="62dcda33-ac32-45f8-bb5e-b252a0ab359b"
CAJEWF010000001.1	RepeatMasker	DNA	23005516	23006067	1011	+	.	ID="DNA-4_BTA";Tend="554";Tstart="2";shortTE="F";uid="bbb7b3cd-7e3f-41b4-a10a-90cb2e30fda2"
CAJEWF010000001.1	RepeatMasker	DNA/CMC	29960326	29960563	1714	+	.	ID="RND-5_FAMILY-957";Tend="1090";Tstart="855";shortTE="F";uid="f81c5b1b-ac6b-4eb3-8313-db65dbc95462"
CAJEWF010000001.1	RepeatMasker	DNA	16071540	16071674	885	+	.	ID="DNA-4_BTA";Tend="549";Tstart="415";shortTE="F";uid="d2e646eb-4908-408e-81ed-758c4ffe56c5"
CAJEWF010000001.1	RepeatMasker	DNA	95231	95439	450	+	.	ID="DNA-10_BTA";Tend="432";Tstart="235";shortTE="F";uid="5d86a34a-fa79-44bf-911e-abe005178894"
CAJEWF010000001.1	RepeatMasker	Unknown	21984992	21985232	769	+	.	ID="RND-1_FAMILY-377";Tend="1209";Tstart="971";shortTE="F";uid="202cff26-4595-422e-bf9a-fd8791ec2b61"
CAJEWF010000001.1	RepeatMasker	DNA	50713918	50714153	749	+	.	ID="RND-5_FAMILY-1477";Tend="1139";Tstart="899";shortTE="F";uid="ec1b586c-c0ab-424e-b4ba-0fa3bf5297dd"
CAJEWF010000001.1	RepeatMasker	Unknown	9596299	9596543	1215	+	.	ID="RND-4_FAMILY-1879";Tend="1067";Tstart="823";shortTE="F";uid="c1dafa10-d46f-45ff-8014-eeb20795785c"
CAJEWF010000001.1	RepeatMasker	DNA/hAT-Tip100	16838274	16838398	509	+	.	ID="RND-5_FAMILY-3189";Tend="1666";Tstart="1545";shortTE="F";uid="fb4e67e4-0458-4b3c-8b77-7f48c4043727"
CAJEWF010000001.1	RepeatMasker	RC/Helitron	50033729	50033904	1013	+	.	ID="HELITRON-1N1B_BTA";Tend="380";Tstart="208";shortTE="F";uid="ddb716c6-001c-48b5-93e0-681714aab40b"
CAJEWF010000001.1	RepeatMasker	Unknown	22862041	22862170	907	+	.	ID="RND-1_FAMILY-78";Tend="1079";Tstart="951";shortTE="F";uid="f98a8de0-db49-4748-931c-5fe45f810595"
CAJEWF010000001.1	RepeatMasker	Unknown	19837587	19837715	859	+	.	ID="RND-6_FAMILY-5162";Tend="4193";Tstart="4065";shortTE="F";uid="153df414-d877-487c-b26e-a0fd7e43532a"
CAJEWF010000001.1	RepeatMasker	Unknown	10028167	10028285	485	+	.	ID="RND-4_FAMILY-59";Tend="1108";Tstart="990";shortTE="F";uid="87b419f2-e748-41aa-bdfa-7e4459351423"
CAJEWF010000001.1	RepeatMasker	Unknown	1422929	1423047	1062	+	.	ID="RND-1_FAMILY-445";Tend="1024";Tstart="906";shortTE="F";uid="98080659-3a0f-4c1d-8176-ed964f919abf"
CAJEWF010000001.1	RepeatMasker	DNA/CMC	38929206	38929468	1778	+	.	ID="rnd-5_family-957";Tend="1087";Tstart="877";shortTE="F";uid="fb877ff3-efd1-40d9-a393-5d60bbd1c79a"
CAJEWF010000001.1	RepeatMasker	DNA	1144582	1144715	930	+	.	ID="rnd-4_family-1880";Tend="1109";Tstart="956";shortTE="F";uid="d424fd20-17ec-4e32-bad3-5cb8491cd383"
CAJEWF010000001.1	RepeatMasker	Unknown	37703805	37704071	1878	+	.	ID="RND-6_FAMILY-7665";Tend="1006";Tstart="736";shortTE="F";uid="00076d96-15bf-4b3e-9818-de5733c31f04"
CAJEWF010000001.1	RepeatMasker	DNA/hAT?	37020499	37020685	757	+	.	ID="RND-1_FAMILY-527";Tend="773";Tstart="619";shortTE="F";uid="063ca706-6bbc-4032-81c5-03dd9c627061"
CAJEWF010000001.1	RepeatMasker	DNA	19746973	19747113	829	+	.	ID="RND-1_FAMILY-158";Tend="828";Tstart="666";shortTE="F";uid="04f4efbc-2af1-48c5-84a3-457cde3e1125"
CAJEWF010000001.1	RepeatMasker	DNA	51762823	51763325	4025	+	.	ID="DNA-1_BTA";Tend="504";Tstart="1";shortTE="F";uid="3c6b40aa-715d-4759-a97a-31a8991e7b5b"
CAJEWF010000001.1	RepeatMasker	Unknown	48740799	48741084	1580	+	.	ID="RND-5_FAMILY-1131";Tend="1059";Tstart="783";shortTE="F";uid="401ab83c-0003-4752-9323-86847d6956ec"
CAJEWF010000001.1	RepeatMasker	DNA/MULE-MuDR	46818798	46819179	571	+	.	ID="RND-5_FAMILY-1752";TEgroup="ctg_1%7CRND-5_FAMILY-1752%7C1";Tend="1214";Tstart="872";shortTE="F";uid="cc2c0bbf-2ec0-4840-9f59-5d3b0e4c4920"
CAJEWF010000001.1	RepeatMasker	DNA/PIF-Spy	27011437	27011616	1474	+	.	ID="RND-1_FAMILY-443";Tend="1045";Tstart="866";shortTE="F";uid="c784801c-367f-4e94-9abd-0e6d7148da3a"
CAJEWF010000001.1	RepeatMasker	LTR/Gypsy	25185503	25185761	1190	+	.	ID="RND-3_FAMILY-29";Tend="1335";Tstart="1076";shortTE="F";uid="646e1f12-c685-45d1-af4e-021ee0bb1954"
CAJEWF010000001.1	RepeatMasker	Unknown	7353515	7353774	642	+	.	ID="RND-6_FAMILY-9064";Tend="1822";Tstart="1593";shortTE="F";uid="29a1884f-3ca9-486a-aa83-01685c61c374"
CAJEWF010000001.1	RepeatMasker	DNA/PIF-Spy	736183	736690	3850	+	.	ID="RND-1_FAMILY-443";Tend="1508";Tstart="968";shortTE="F";uid="ba9c18de-6505-4e74-89c7-8c900c47d022"
CAJEWF010000001.1	RepeatMasker	Unknown	6600984	6601200	1738	+	.	ID="RND-1_FAMILY-435";Tend="1160";Tstart="946";shortTE="F";uid="473252f2-f5d2-4d3c-978c-06d8b70fcc01"
CAJEWF010000001.1	RepeatMasker	DNA	50341241	50341417	798	+	.	ID="RND-1_FAMILY-110";TEgroup="ctg_1%7CRND-1_FAMILY-110%7C13";Tend="1397";Tstart="1284";shortTE="F";uid="4c0258a9-a0d8-4b11-8af8-2457d3f87cc8"
CAJEWF010000001.1	RepeatMasker	RC/Helitron	8430692	8430792	429	+	.	ID="RND-6_FAMILY-606";Tend="1924";Tstart="1820";shortTE="F";uid="960c5384-3a62-482a-8a30-bbf12f173118"
CAJEWF010000001.1	RepeatMasker	Unknown	1363453	1363775	1640	+	.	ID="RND-6_FAMILY-1247";Tend="1274";Tstart="949";shortTE="F";uid="611a6947-d9ed-4332-a520-39bb08007bf5"
CAJEWF010000001.1	RepeatMasker	Unknown	35823057	35823186	627	+	.	ID="RND-4_FAMILY-2665";Tend="1082";Tstart="950";shortTE="F";uid="c6c43e02-129f-4f71-a270-b00540075ad8"
CAJEWF010000001.1	RepeatMasker	Unknown	17920438	17920591	1239	+	.	ID="RND-5_FAMILY-4195";Tend="1104";Tstart="949";shortTE="F";uid="2953ee7a-3694-4b0f-8d9b-c51db6b426d4"
CAJEWF010000001.1	RepeatMasker	Unknown	15240792	15241056	1188	+	.	ID="RND-6_FAMILY-1750";Tend="1110";Tstart="802";shortTE="F";uid="792cdc06-a267-43aa-9b81-67f5db1d307b"
CAJEWF010000001.1	RepeatMasker	DNA/TcMar-Tc1	8441667	8441878	1013	+	.	ID="RND-4_FAMILY-168";Tend="1178";Tstart="964";shortTE="F";uid="1c1a87bc-5ba7-4a2f-8b5b-8e8988e3a314"
CAJEWF010000001.1	RepeatMasker	DNA	28217589	28218088	3719	+	.	ID="DNA-1_BTA";Tend="503";Tstart="1";shortTE="F";uid="672f75fb-f65e-4bc6-a7bb-ee67a140412c"
CAJEWF010000001.1	RepeatMasker	Unknown	42844253	42844544	1001	+	.	ID="RND-4_FAMILY-315";Tend="1337";Tstart="1063";shortTE="F";uid="198f9701-96cd-477f-8626-27ac6521f949"
CAJEWF010000001.1	RepeatMasker	DNA/CMC-Transib	37986165	37986328	1022	+	.	ID="RND-5_FAMILY-2303";Tend="929";Tstart="766";shortTE="F";uid="4114b03a-ed68-49a6-be20-97afe41c06cd"
CAJEWF010000001.1	RepeatMasker	DNA	6334343	6334808	1052	+	.	ID="DNA-11_BTA";TEgroup="ctg_1%7CDNA-11_BTA%7C12";Tend="551";Tstart="90";shortTE="F";uid="187f76b9-e706-4023-8104-6997bb8cfaac"
CAJEWF010000001.1	RepeatMasker	DNA	20180959	20181471	3891	+	.	ID="DNA-1_BTA";Tend="504";Tstart="1";shortTE="F";uid="81f80729-001c-4ef7-ad5b-ad2d43400df7"
CAJEWF010000001.1	RepeatMasker	RC/Helitron	33938406	33938604	712	+	.	ID="RND-4_FAMILY-1138";Tend="1188";Tstart="991";shortTE="F";uid="d4c6de7c-a781-4f49-b380-ae53b8ab5919"
CAJEWF010000001.1	RepeatMasker	Unknown	38328580	38328824	1561	+	.	ID="RND-3_FAMILY-154";Tend="1204";Tstart="960";shortTE="F";uid="7d9cc4f7-627f-48a9-8183-8895c055230e"
CAJEWF010000001.1	RepeatMasker	LTR/Gypsy	50778652	50778858	1227	+	.	ID="RND-6_FAMILY-1646";Tend="1178";Tstart="973";shortTE="F";uid="986d603d-00be-4bef-881d-9533906c8a71"
CAJEWF010000001.1	RepeatMasker	DNA/hAT-Tip100	27072951	27073160	1576	+	.	ID="RND-5_FAMILY-1237";Tend="2880";Tstart="2669";shortTE="F";uid="1a2cd647-f875-467b-a2af-8b8515655a87"
CAJEWF010000001.1	RepeatMasker	DNA	11941710	11942046	2456	+	.	ID="RND-4_FAMILY-1911";Tend="1189";Tstart="834";shortTE="F";uid="e345c59c-f300-4ea3-a60f-a6a32dea7938"
CAJEWF010000001.1	RepeatMasker	LINE/I	17074056	17074340	2346	+	.	ID="RND-6_FAMILY-27";Tend="1196";Tstart="916";shortTE="F";uid="3aef512d-98b6-4480-b29e-bd129c900dc7"
CAJEWF010000001.1	RepeatMasker	DNA/CMC	49245739	49245881	1075	+	.	ID="RND-1_FAMILY-303";Tend="1057";Tstart="915";shortTE="F";uid="cfdbab86-3953-4ed5-ac77-60a520442dc4"
CAJEWF010000001.1	RepeatMasker	DNA/CMC-EnSpm	6011664	6011822	909	+	.	ID="RND-2_FAMILY-41";Tend="1212";Tstart="1054";shortTE="F";uid="d1904b32-1ed1-4697-8e97-2f18eff5571e"
CAJEWF010000001.1	RepeatMasker	Unknown	7038620	7038723	553	+	.	ID="RND-4_FAMILY-29";TEgroup="ctg_1%7CRND-4_FAMILY-29%7C1";Tend="1898";Tstart="620";shortTE="T";uid="8bbfbd86-013a-4cd8-98c5-8e16c618cabd"
CAJEWF010000001.1	RepeatMasker	RC/Helitron	14300346	14300683	888	+	.	ID="HELITRON-1N1B_BTA";Tend="575";Tstart="20";shortTE="F";uid="3f5ebc8c-7c5c-47d4-a174-6170cc478a1d"
CAJEWF010000001.1	RepeatMasker	DNA	34138019	34138276	1895	+	.	ID="DNA-5_BTA";Tend="255";Tstart="1";shortTE="F";uid="878e5e05-e3c0-4c75-976e-c6a80fc690d0"
CAJEWF010000001.1	RepeatMasker	DNA/PIF-Harbinger	40040503	40040777	1269	+	.	ID="RND-4_FAMILY-1090";Tend="1477";Tstart="1191";shortTE="F";uid="b382ce20-651b-4d30-9060-0b4597bc6d49"
CAJEWF010000001.1	RepeatMasker	LINE/L2	16007402	16007658	1427	+	.	ID="RND-4_FAMILY-328";Tend="1157";Tstart="899";shortTE="F";uid="8287ee8e-b89c-416a-9bb6-5e52b5b2ff4e"
CAJEWF010000001.1	RepeatMasker	Unknown	46553273	46553521	1197	+	.	ID="RND-1_FAMILY-381";TEgroup="ctg_1%7CRND-1_FAMILY-381%7C2";Tend="958";Tstart="793";shortTE="F";uid="d99af98f-ee58-4f75-83eb-432a3f5891dd"
CAJEWF010000001.1	RepeatMasker	DNA/PIF-Harbinger	13146237	13146493	1154	+	.	ID="RND-4_FAMILY-1090";Tend="1194";Tstart="938";shortTE="F";uid="93dcc449-5b19-4b14-835d-17293ab1e6f9"
CAJEWF010000001.1	RepeatMasker	DNA/CMC-Transib	26033820	26033986	791	+	.	ID="RND-5_FAMILY-2303";Tend="923";Tstart="757";shortTE="F";uid="7432b389-28e8-40ec-aa20-173b130d3e6a"
CAJEWF010000001.1	RepeatMasker	LINE/CR1-Zenon	11454203	11454626	3554	+	.	ID="RND-6_FAMILY-1306";Tend="1395";Tstart="972";shortTE="F";uid="7c41bcfe-9efd-4171-90d7-1608954bb505"
CAJEWF010000001.1	RepeatMasker	LINE/L2	52445890	52446066	830	+	.	ID="RND-4_FAMILY-328";Tend="1072";Tstart="894";shortTE="F";uid="94640276-b4c4-4688-9801-68c343437be2"
CAJEWF010000001.1	RepeatMasker	DNA/CMC-EnSpm	6467578	6467836	1846	+	.	ID="RND-2_FAMILY-41";Tend="1262";Tstart="1000";shortTE="F";uid="58965e84-f7df-403f-92d0-64b66ade9cb6"
CAJEWF010000001.1	RepeatMasker	Unknown	2082537	2082659	420	+	.	ID="RND-6_FAMILY-2397";Tend="1046";Tstart="907";shortTE="F";uid="292026e5-928c-4c3d-802e-2d34594f79ad"
CAJEWF010000001.1	RepeatMasker	Unknown	49297774	49297972	1218	+	.	ID="RND-4_FAMILY-384";Tend="1032";Tstart="836";shortTE="F";uid="52e654ee-235f-414d-b15c-c721cf30f901"
CAJEWF010000001.1	RepeatMasker	DNA/MULE-MuDR	21447151	21447475	1666	+	.	ID="rnd-6_family-15083";Tend="1263";Tstart="888";shortTE="F";uid="f18b2590-77ef-4365-8c84-a0ca28903caa"
CAJEWF010000001.1	RepeatMasker	DNA/CMC-EnSpm	41328358	41328770	3471	+	.	ID="ENSPM-N3_BTA";Tend="414";Tstart="5";shortTE="F";uid="6bfd3d65-ab6c-45d8-8b83-2d9088714cd1"
CAJEWF010000001.1	RepeatMasker	Unknown	7074680	7074818	987	+	.	ID="RND-5_FAMILY-4219";Tend="1148";Tstart="1013";shortTE="F";uid="d1e42a56-4af8-4e39-b62f-cbef22f7c29e"
CAJEWF010000001.1	RepeatMasker	RC/Helitron	7172042	7172455	2751	+	.	ID="RND-6_FAMILY-410";Tend="1652";Tstart="1239";shortTE="F";uid="0a65f66d-5390-48d2-a9a2-97775700ca3d"
CAJEWF010000001.1	RepeatMasker	DNA	20216189	20216438	1092	+	.	ID="DNA-11_BTA";Tend="278";Tstart="2";shortTE="F";uid="55f54a1a-d09b-4d01-852d-48a88d3ffa5d"
CAJEWF010000001.1	RepeatMasker	DNA/hAT-Tip100	29092126	29092262	639	+	.	ID="RND-5_FAMILY-3189";Tend="1675";Tstart="1542";shortTE="F";uid="1904ba89-3b72-4e69-8923-f9406534a6b7"
CAJEWF010000001.1	RepeatMasker	DNA/CMC-EnSpm	18274791	18275050	1774	+	.	ID="RND-1_FAMILY-56";Tend="1146";Tstart="889";shortTE="F";uid="9f372a46-d3e6-4461-8e07-de3764d442c3"
CAJEWF010000001.1	RepeatMasker	DNA	36199407	36200017	4737	+	.	ID="RND-3_FAMILY-152";Tend="1575";Tstart="965";shortTE="F";uid="5ebb927f-9045-46e2-b477-d6cc8a6cc3d0"
CAJEWF010000001.1	RepeatMasker	DNA/TcMar-Tc4	22169453	22170217	6591	+	.	ID="RND-6_FAMILY-5365";Tend="2248";Tstart="1485";shortTE="F";uid="f051fbbd-9c63-415b-8e3b-d27ff4055fb1"
CAJEWF010000001.1	RepeatMasker	LTR/Gypsy	26081784	26081960	555	+	.	ID="RND-6_FAMILY-2451";Tend="1770";Tstart="1598";shortTE="F";uid="f0ff89ff-0251-4b98-9056-d4062fad4351"
CAJEWF010000001.1	RepeatMasker	Unknown	5959043	5959200	1055	+	.	ID="RND-5_FAMILY-1778";Tend="1058";Tstart="901";shortTE="F";uid="47747abf-aaf6-40b0-b646-2632b0d363e0"
CAJEWF010000001.1	RepeatMasker	DNA/hAT?	40095718	40096029	2097	+	.	ID="HAT-N6_BTA";Tend="311";Tstart="1";shortTE="F";uid="d2f7b706-3239-4f02-b672-83f96a81f823"
CAJEWF010000001.1	RepeatMasker	LTR/Gypsy	28849886	28850435	3228	+	.	ID="RND-5_FAMILY-1051";Tend="1453";Tstart="936";shortTE="F";uid="29c49666-bdc5-4448-9bdf-834357e2c724"
CAJEWF010000001.1	RepeatMasker	DNA/hAT?	20719508	20719625	425	+	.	ID="RND-6_FAMILY-3850";Tend="333";Tstart="214";shortTE="F";uid="971da8c5-2c9c-4d0c-a2fc-6420aea311e5"
CAJEWF010000001.1	RepeatMasker	Unknown	9632160	9632324	1239	+	.	ID="RND-2_FAMILY-63";Tend="1035";Tstart="870";shortTE="F";uid="77215521-5301-4356-ae72-04d7696ed511"
CAJEWF010000001.1	RepeatMasker	LINE/RTE-BovB	40383542	40383885	2488	+	.	ID="RND-6_FAMILY-7272";Tend="4015";Tstart="3667";shortTE="F";uid="e067af10-507a-4a2b-932e-01ad5418e183"
CAJEWF010000001.1	RepeatMasker	DNA	42144532	42144730	1360	+	.	ID="RND-1_FAMILY-752";Tend="5446";Tstart="5247";shortTE="F";uid="0706f274-bf4a-4d75-b1cb-b7b56d7bd273"
CAJEWF010000001.1	RepeatMasker	DNA/PIF-Harbinger	23834077	23834316	717	+	.	ID="RND-4_FAMILY-1090";Tend="1194";Tstart="934";shortTE="F";uid="aa62fd99-258b-47e1-84be-aef9a8b8bc32"
CAJEWF010000001.1	RepeatMasker	DNA/CMC-EnSpm	38598634	38598884	1560	+	.	ID="RND-1_FAMILY-56";Tend="1139";Tstart="887";shortTE="F";uid="67028eb2-f1c1-4124-8268-994e69db68f0"
CAJEWF010000001.1	RepeatMasker	DNA/hAT?	24096882	24097228	1352	+	.	ID="RND-5_FAMILY-270";Tend="1300";Tstart="945";shortTE="F";uid="99f4b7c1-25a7-4b86-b39b-1ced035ce6ff"
CAJEWF010000001.1	RepeatMasker	Unknown	18253783	18253913	446	+	.	ID="RND-1_FAMILY-197";Tend="1053";Tstart="925";shortTE="F";uid="f54fe59d-d2ed-42c0-9370-d0be3842d917"
CAJEWF010000001.1	RepeatMasker	Unknown	37747738	37747867	461	+	.	ID="RND-4_FAMILY-60";Tend="1154";Tstart="1028";shortTE="F";uid="2709c7bc-07f1-4b11-bf73-48ee00af2dc4"
CAJEWF010000001.1	RepeatMasker	DNA/CMC	35000898	35001119	1262	+	.	ID="RND-5_FAMILY-957";Tend="1087";Tstart="860";shortTE="F";uid="1628f04c-1856-42e8-b246-78150f3ba73b"
CAJEWF010000001.1	RepeatMasker	DNA/hAT?	23671856	23672506	4556	+	.	ID="HAT-N5_BTA";Tend="671";Tstart="1";shortTE="F";uid="7e6ff551-3329-4d17-b017-fde8661849f2"
CAJEWF010000001.1	RepeatMasker	LTR/Gypsy	24977786	24978047	1696	+	.	ID="RND-6_FAMILY-1649";Tend="1403";Tstart="1142";shortTE="F";uid="ee005aa4-5216-4f88-8296-62d3004777fc"
CAJEWF010000001.1	RepeatMasker	Unknown	34026223	34026451	452	+	.	ID="RND-6_FAMILY-3490";Tend="1271";Tstart="1047";shortTE="F";uid="39a9f05d-a513-414f-b376-5e1500a8e8f6"
CAJEWF010000001.1	RepeatMasker	DNA	9687533	9687696	545	+	.	ID="RND-6_FAMILY-2572";Tend="2022";Tstart="1856";shortTE="F";uid="f448e9a3-db1f-4e92-87d8-965c47cdf27a"
CAJEWF010000001.1	RepeatMasker	DNA/MULE-MuDR	24493170	24494443	10560	+	.	ID="RND-6_FAMILY-11462";Tend="1822";Tstart="556";shortTE="F";uid="406a3009-f3da-48a6-9f15-be727549283f"
CAJEWF010000001.1	RepeatMasker	LTR/Gypsy	2243821	2244082	1879	+	.	ID="RND-5_FAMILY-1051";Tend="1454";Tstart="1193";shortTE="F";uid="2e982fd7-3304-43a5-bae2-093e6e5f96ee"
CAJEWF010000001.1	RepeatMasker	LTR/Gypsy	51305887	51306074	626	+	.	ID="RND-6_FAMILY-1649";Tend="1160";Tstart="972";shortTE="F";uid="0ed24743-d46f-4f7c-a026-76f93b730658"
CAJEWF010000001.1	RepeatMasker	DNA	51238420	51238771	2404	+	.	ID="DNA-4_BTA";Tend="554";Tstart="172";shortTE="F";uid="6f69000c-cfbc-4198-b07d-afb739a0d819"
CAJEWF010000001.1	RepeatMasker	Unknown	7791850	7792078	549	+	.	ID="RND-2_FAMILY-342";Tend="1033";Tstart="797";shortTE="F";uid="6d1f8b93-4dd9-4788-8c92-6bd9c583a210"
CAJEWF010000001.1	RepeatMasker	DNA/CMC-Transib	17103622	17103763	628	+	.	ID="RND-5_FAMILY-2303";Tend="919";Tstart="766";shortTE="F";uid="540507eb-8f6b-4daa-83f8-4badb9e6b899"
CAJEWF010000001.1	RepeatMasker	LTR/Gypsy	40670864	40670981	410	+	.	ID="RND-3_FAMILY-29";Tend="1332";Tstart="1219";shortTE="F";uid="7594588d-a36d-44b3-8657-728e908e8abe"
CAJEWF010000001.1	RepeatMasker	DNA/hAT-Tip100	46414631	46414893	2183	+	.	ID="RND-6_FAMILY-968";Tend="5452";Tstart="5192";shortTE="F";uid="7faf061a-00bb-4412-9ca0-2009293ce284"
CAJEWF010000001.1	RepeatMasker	DNA	20032002	20032205	890	+	.	ID="DNA-5_BTA";Tend="254";Tstart="50";shortTE="F";uid="f11d229b-c935-4a62-bda6-36f4dea8580b"
CAJEWF010000001.1	RepeatMasker	DNA/CMC-EnSpm	17556853	17556960	471	+	.	ID="RND-4_FAMILY-2404";Tend="1182";Tstart="1074";shortTE="F";uid="b831ce2a-e275-4bf1-bf60-023a90e78c01"
CAJEWF010000001.1	RepeatMasker	DNA/TcMar-Tc1	45121979	45122637	2010	+	.	ID="RND-1_FAMILY-152";TEgroup="ctg_1%7CRND-1_FAMILY-152%7C1";Tend="1807";Tstart="1250";shortTE="F";uid="b1cf2477-c572-4c6c-86bd-1cd8f821a615"
CAJEWF010000001.1	RepeatMasker	DNA/CMC	53092331	53092629	459	+	.	ID="RND-5_FAMILY-844";TEgroup="ctg_1%7CRND-5_FAMILY-844%7C1";Tend="1103";Tstart="854";shortTE="T";uid="7dfbf841-a0ff-440e-b787-bde3d9ed0857"
CAJEWF010000001.1	RepeatMasker	LTR/Gypsy	41039573	41040012	2492	+	.	ID="RND-3_FAMILY-443";Tend="1289";Tstart="842";shortTE="F";uid="78f39437-aec7-4c20-bd52-56f0667cced4"
CAJEWF010000001.1	RepeatMasker	DNA/Maverick	14860899	14861224	1953	+	.	ID="RND-2_FAMILY-28";Tend="1065";Tstart="738";shortTE="F";uid="81de2f88-dad3-4e93-8bbd-afff685cdbca"
CAJEWF010000001.1	RepeatMasker	Unknown	14407996	14408295	2016	+	.	ID="RND-4_FAMILY-226";Tend="1226";Tstart="914";shortTE="F";uid="0541fbce-43c1-4657-b03c-171e2f8ae198"
CAJEWF010000001.1	RepeatMasker	DNA/TcMar-Tc4	45163481	45164344	1227	+	.	ID="RND-6_FAMILY-8749";TEgroup="ctg_1%7CRND-6_FAMILY-8749%7C1";Tend="1283";Tstart="800";shortTE="F";uid="6ba49b40-1ffe-47a8-b198-b4d921d9a69b"
CAJEWF010000001.1	RepeatMasker	DNA/Maverick	53224799	53225166	2203	+	.	ID="RND-2_FAMILY-28";Tend="1067";Tstart="701";shortTE="F";uid="5f814aee-8ca4-4e98-bcc6-888ea3e115a0"
CAJEWF010000001.1	RepeatMasker	DNA/CMC	31673475	31673791	2079	+	.	ID="RND-1_FAMILY-81";Tend="1257";Tstart="948";shortTE="F";uid="0772fc86-5297-4d87-8515-538139f85d61"
CAJEWF010000001.1	RepeatMasker	Unknown	9735082	9735283	1020	+	.	ID="RND-5_FAMILY-909";Tend="1180";Tstart="990";shortTE="F";uid="98d3ead3-508b-48a2-b23d-2d85aadc217b"
CAJEWF010000001.1	RepeatMasker	DNA/Academ-1	47896129	47896652	4042	+	.	ID="RND-6_FAMILY-11818";Tend="1936";Tstart="1414";shortTE="F";uid="9f4c177c-6c03-484e-94ee-e17bad8d5493"
CAJEWF010000001.1	RepeatMasker	DNA/CMC	51335258	51335511	2198	+	.	ID="RND-5_FAMILY-844";Tend="1107";Tstart="854";shortTE="F";uid="856aac54-5f0c-4a1a-8b40-8530297a77d4"
CAJEWF010000001.1	RepeatMasker	Unknown	38235330	38235455	663	+	.	ID="RND-5_FAMILY-914";Tend="1062";Tstart="948";shortTE="F";uid="83b73fc8-1cb7-4727-8dfd-41edd2b0a370"
CAJEWF010000001.1	RepeatMasker	LTR/Gypsy	31479654	31479927	2082	+	.	ID="RND-3_FAMILY-488";Tend="1084";Tstart="811";shortTE="F";uid="5602a237-912b-4b77-8f8f-f7cf73a24613"
CAJEWF010000001.1	RepeatMasker	DNA/CMC-Transib	30355442	30355599	1243	+	.	ID="RND-5_FAMILY-2303";Tend="930";Tstart="772";shortTE="F";uid="f3aea427-b11f-4ab7-bb13-8b94538ef920"
CAJEWF010000001.1	RepeatMasker	Unknown	22862361	22862622	1037	+	.	ID="RND-5_FAMILY-674";Tend="1100";Tstart="831";shortTE="F";uid="be455cc6-2779-474f-bfe2-32533e50901e"
CAJEWF010000001.1	RepeatMasker	DNA/TcMar-Tc1	7214193	7215103	3249	+	.	ID="rnd-6_family-7465";Tend="1687";Tstart="254";shortTE="F";uid="6c1c4047-9dae-44ff-8ef2-5abb18bf9355"
CAJEWF010000001.1	RepeatMasker	Unknown	10027466	10027619	856	+	.	ID="RND-1_FAMILY-197";Tend="1077";Tstart="926";shortTE="F";uid="ef97fdfb-31ae-443c-9882-139bbbd96cc9"
CAJEWF010000001.1	RepeatMasker	Unknown	28073233	28073417	741	+	.	ID="RND-1_FAMILY-36";Tend="1220";Tstart="1030";shortTE="F";uid="9042036c-654f-43a9-b868-3c8c58257236"
CAJEWF010000001.1	RepeatMasker	Unknown	9546758	9546919	1275	+	.	ID="RND-2_FAMILY-63";Tend="1032";Tstart="870";shortTE="F";uid="bb52cf6b-8f0b-46b4-b3cd-6b3f59463a84"
CAJEWF010000001.1	RepeatMasker	Unknown	52305448	52305592	844	+	.	ID="RND-1_FAMILY-37";Tend="1058";Tstart="903";shortTE="F";uid="2dd06b0e-89b8-4c94-addb-c83872d538f2"
CAJEWF010000001.1	RepeatMasker	Unknown	2000977	2001228	2129	+	.	ID="RND-6_FAMILY-778";Tend="1203";Tstart="949";shortTE="F";uid="5f935b8f-2a48-45f6-99ed-a2427d5ab1c2"
CAJEWF010000001.1	RepeatMasker	Unknown	44250027	44251116	2587	+	.	ID="RND-5_FAMILY-38";Tend="1234";Tstart="185";shortTE="F";uid="be240603-e628-454c-bdf0-1752340d9ce4"
CAJEWF010000001.1	RepeatMasker	DNA/CMC	25488060	25488286	1646	+	.	ID="ENSPM-N1_BTA";Tend="228";Tstart="1";shortTE="F";uid="759b6a8f-6c51-436e-8553-4a1f16a335fe"
CAJEWF010000001.1	RepeatMasker	LTR/Gypsy	14546680	14546987	1675	+	.	ID="RND-6_FAMILY-1649";Tend="1405";Tstart="1099";shortTE="F";uid="ad5c52b4-5f6a-4e4e-adcd-cac3378d63ce"
CAJEWF010000001.1	RepeatMasker	DNA/PIF-Harbinger	33158471	33158724	1719	+	.	ID="RND-4_FAMILY-1090";Tend="1192";Tstart="937";shortTE="F";uid="06aba7ea-5f80-4f58-87a6-065dff8fffd7"
CAJEWF010000001.1	RepeatMasker	DNA/PIF-Spy	49415993	49416150	749	+	.	ID="RND-5_FAMILY-3006";Tend="2062";Tstart="1901";shortTE="F";uid="ffd25afb-11ce-44e1-a828-4582cd957fca"
CAJEWF010000001.1	RepeatMasker	DNA	41938021	41938278	634	+	.	ID="DNA-5_BTA";Tend="255";Tstart="1";shortTE="F";uid="7fa821d0-ca88-4635-8ed6-28b0576cd9aa"
CAJEWF010000001.1	RepeatMasker	Unknown	25087056	25087292	1230	+	.	ID="RND-6_FAMILY-270";Tend="1178";Tstart="946";shortTE="F";uid="7aba8a7d-bc0d-44c8-946a-321f6931509b"
CAJEWF010000001.1	RepeatMasker	DNA/CMC-Chapaev-3	46815318	46815460	1157	+	.	ID="RND-6_FAMILY-649";Tend="1911";Tstart="1769";shortTE="F";uid="f7939e79-0eb7-4006-9c14-83b44d68f2c4"
CAJEWF010000001.1	RepeatMasker	RC/Helitron	34066412	34066533	474	+	.	ID="RND-6_FAMILY-894";Tend="856";Tstart="734";shortTE="F";uid="6a52521b-ba30-4397-8c01-926c0ebaa36b"
CAJEWF010000001.1	RepeatMasker	DNA/Kolobok	17066916	17067352	3140	+	.	ID="RND-6_FAMILY-2985";Tend="5046";Tstart="4604";shortTE="F";uid="1e0daec3-412c-49a0-9bea-8381acdfa7f3"
CAJEWF010000001.1	RepeatMasker	DNA	21735648	21735751	645	+	.	ID="RND-1_FAMILY-535";Tend="1259";Tstart="798";shortTE="F";uid="c66415fd-319c-4019-9e21-05d7f94b24f1"
CAJEWF010000001.1	RepeatMasker	RC/Helitron	35018565	35020166	3142	+	.	ID="RND-4_FAMILY-83";TEgroup="ctg_1%7CRND-4_FAMILY-83%7C6";Tend="2462";Tstart="702";shortTE="F";uid="9d7224dd-c0f6-4528-971c-cf7821ee789e"
CAJEWF010000001.1	RepeatMasker	DNA	39563045	39563301	2065	+	.	ID="RND-6_FAMILY-3529";Tend="4270";Tstart="4014";shortTE="F";uid="2634e79a-7a5f-4f66-a9f4-c43561123def"
CAJEWF010000001.1	RepeatMasker	DNA/hAT-Tip100	18525703	18525968	1463	+	.	ID="RND-5_FAMILY-3523";Tend="1058";Tstart="739";shortTE="F";uid="c844467d-3b95-4fcc-b274-6735d049eef2"
CAJEWF010000001.1	RepeatMasker	Unknown	588284	588449	1335	+	.	ID="RND-4_FAMILY-384";Tend="1004";Tstart="839";shortTE="F";uid="97b3125e-dacc-4133-81e9-fff5ef415574"
CAJEWF010000001.1	RepeatMasker	DNA/CMC	7673025	7673257	1563	+	.	ID="RND-1_FAMILY-511";Tend="2730";Tstart="2499";shortTE="F";uid="2b19ae9b-790f-4db4-ba79-6837dd40773e"
CAJEWF010000001.1	RepeatMasker	Unknown	41408111	41408258	575	+	.	ID="RND-4_FAMILY-227";Tend="1232";Tstart="1063";shortTE="F";uid="7deb4efa-e461-4bc4-849e-766af32a66ba"
CAJEWF010000001.1	RepeatMasker	DNA	22813557	22813812	1041	+	.	ID="DNA-5_BTA";Tend="254";Tstart="1";shortTE="F";uid="ec269986-93e4-412b-877e-2c1a23ec29f8"
CAJEWF010000001.1	RepeatMasker	DNA	15775116	15775340	1278	+	.	ID="RND-1_FAMILY-136";Tend="1170";Tstart="946";shortTE="F";uid="1b35965a-8108-425e-8095-fb175d7e56c0"
CAJEWF010000001.1	RepeatMasker	DNA	23328004	23328211	506	+	.	ID="RND-1_FAMILY-929";Tend="1269";Tstart="1019";shortTE="F";uid="69a76d0a-3db6-4fb5-a7ab-ed69100e3835"
CAJEWF010000001.1	RepeatMasker	LTR/Gypsy	5603224	5603483	1329	+	.	ID="RND-6_FAMILY-1646";Tend="1503";Tstart="1244";shortTE="F";uid="c62333ef-1985-4b71-91a9-ebbd1bbbd8a6"
CAJEWF010000001.1	RepeatMasker	DNA/Maverick	20492775	20493078	2043	+	.	ID="RND-2_FAMILY-28";Tend="1043";Tstart="739";shortTE="F";uid="9a0a5e39-9bb1-41fb-a80d-ece2f8aceddb"
CAJEWF010000001.1	RepeatMasker	DNA	4491675	4491797	994	+	.	ID="DNA4-17B_BTA";Tend="123";Tstart="1";shortTE="F";uid="1a603f32-ba35-4b0b-9b28-28569fd3d278"
CAJEWF010000001.1	RepeatMasker	Unknown	5800704	5800828	419	+	.	ID="RND-6_FAMILY-5162";Tend="4194";Tstart="4066";shortTE="F";uid="b6d5ac46-89f4-4762-9a50-5f8d1a9483ec"
CAJEWF010000001.1	RepeatMasker	DNA/CMC-EnSpm	49357956	49358233	1772	+	.	ID="RND-1_FAMILY-56";Tend="1169";Tstart="887";shortTE="F";uid="8bf468d6-ef7a-4837-b319-912e585bcfe7"
CAJEWF010000001.1	RepeatMasker	DNA/hAT?	48012797	48012997	957	+	.	ID="RND-3_FAMILY-634";Tend="1192";Tstart="986";shortTE="F";uid="06319223-d7f0-4773-98e6-46904def746b"
CAJEWF010000001.1	RepeatMasker	LTR/Pao	592975	593239	1137	+	.	ID="RND-4_FAMILY-3020";Tend="1180";Tstart="892";shortTE="F";uid="7d313e37-e790-4f9c-b623-811b57989b78"
CAJEWF010000001.1	RepeatMasker	Unknown	3508354	3508745	2434	+	.	ID="RND-4_FAMILY-1778";Tend="1345";Tstart="936";shortTE="F";uid="6332a3f5-e18c-423b-a494-9311e9e7cb32"
CAJEWF010000001.1	RepeatMasker	DNA/PIF-Harbinger	8415322	8415423	696	+	.	ID="RND-4_FAMILY-1090";Tend="1034";Tstart="933";shortTE="F";uid="453c3eb0-0d6e-485e-a387-c3eb322910c5"
CAJEWF010000001.1	RepeatMasker	Unknown	49051040	49051172	930	+	.	ID="RND-1_FAMILY-78";Tend="1081";Tstart="952";shortTE="F";uid="075fa90a-4a0e-4d18-91a0-22dd4f9d8a5a"
CAJEWF010000001.1	RepeatMasker	Unknown	10563461	10563669	467	+	.	ID="RND-1_FAMILY-530";Tend="1179";Tstart="955";shortTE="F";uid="ecc89484-aa09-46c8-af9d-10d0d028b3f0"
CAJEWF010000001.1	RepeatMasker	DNA	1169622	1169896	1865	+	.	ID="DNA-11_BTA";Tend="549";Tstart="275";shortTE="F";uid="b2aa17f5-48fb-46be-b806-122193570313"
CAJEWF010000001.1	RepeatMasker	DNA/TcMar-Pogo	47126856	47127025	1214	+	.	ID="RND-5_FAMILY-3422";Tend="1137";Tstart="968";shortTE="F";uid="1aeb525a-1ac8-48ad-a678-fb7d32fbd8b1"
CAJEWF010000001.1	RepeatMasker	DNA	30328424	30328647	1683	+	.	ID="DNA-3_BTA";Tend="1977";Tstart="1744";shortTE="F";uid="f0a6204b-f93c-456d-bdd2-bb17a4c3d245"
CAJEWF010000001.1	RepeatMasker	DNA	45879228	45879731	4137	+	.	ID="DNA-1_BTA";Tend="504";Tstart="1";shortTE="F";uid="2de84101-3388-4e00-8acf-d3e805f9811e"
CAJEWF010000001.1	RepeatMasker	Unknown	45011228	45011600	2766	+	.	ID="RND-6_FAMILY-1777";Tend="1281";Tstart="886";shortTE="F";uid="abacd2b3-5969-44fd-801c-b5b01fefac15"
CAJEWF010000001.1	RepeatMasker	Unknown	48036148	48036314	1073	+	.	ID="RND-2_FAMILY-63";Tend="1036";Tstart="870";shortTE="F";uid="a9156c62-f5ff-4ce2-9538-778924084390"
CAJEWF010000001.1	RepeatMasker	DNA/TcMar-Tc1	40569474	40569689	1226	+	.	ID="RND-4_FAMILY-1919";Tend="1102";Tstart="893";shortTE="F";uid="df3bd4c8-a3f9-4a56-82f8-13b991a534c2"
CAJEWF010000001.1	RepeatMasker	Unknown	6084763	6088683	35688	+	.	ID="RND-5_FAMILY-1074";Tend="4704";Tstart="781";shortTE="F";uid="870c9d6a-6be8-4ca4-a419-8b21ec57a252"
CAJEWF010000001.1	RepeatMasker	DNA/hAT-Tip100	41543409	41544332	7964	+	.	ID="RND-4_FAMILY-272";Tend="1812";Tstart="879";shortTE="F";uid="f295487f-3057-423b-8e79-466586f89e78"
CAJEWF010000001.1	RepeatMasker	LINE/L2	4818062	4818318	1566	+	.	ID="RND-1_FAMILY-164";Tend="1178";Tstart="921";shortTE="F";uid="c220dedd-3dba-48ff-8ec1-e59283a7630d"
CAJEWF010000001.1	RepeatMasker	DNA	8040829	8041338	3768	+	.	ID="DNA-1_BTA";Tend="504";Tstart="1";shortTE="F";uid="ce802650-33e2-4f9e-85b7-a8b14030bbc5"
CAJEWF010000001.1	RepeatMasker	LTR/Gypsy	26372438	26372751	1809	+	.	ID="RND-5_FAMILY-1051";Tend="1257";Tstart="933";shortTE="F";uid="66af76a6-7f55-479e-a49c-1a3592af72f3"
CAJEWF010000001.1	RepeatMasker	DNA/Sola-2	13166269	13166494	1781	+	.	ID="RND-6_FAMILY-871";Tend="969";Tstart="743";shortTE="F";uid="82fb4253-b40b-4f3d-8b85-2aa4b8af0d65"
CAJEWF010000001.1	RepeatMasker	RC/Helitron	31467471	31467808	1352	+	.	ID="RND-6_FAMILY-410";Tend="1588";Tstart="1259";shortTE="F";uid="3a031a18-3306-4068-983c-cca540b83048"
CAJEWF010000001.1	RepeatMasker	DNA	33250415	33250542	549	+	.	ID="DNA4-17B_BTA";Tend="276";Tstart="149";shortTE="F";uid="e52b6288-3402-4ef9-aaaa-c6b639b8c3ef"
CAJEWF010000001.1	RepeatMasker	LTR/Gypsy	4604472	4604730	1290	+	.	ID="RND-6_FAMILY-1646";Tend="1503";Tstart="1245";shortTE="F";uid="0f4e6995-1b7d-4f67-86d7-d3d651f97bca"
CAJEWF010000001.1	RepeatMasker	LTR/Gypsy	23458084	23458389	1466	+	.	ID="RND-5_FAMILY-4600";Tend="1213";Tstart="912";shortTE="F";uid="7dc2f021-dfe5-4f54-a0ec-a97ba9aeb23e"
CAJEWF010000001.1	RepeatMasker	LTR/Pao	4871398	4871860	2146	+	.	ID="RND-6_FAMILY-9194";TEgroup="ctg_1%7CRND-6_FAMILY-9194%7C1";Tend="723";Tstart="416";shortTE="F";uid="0ee770d2-003f-413b-bb74-3084c1c4db16"
CAJEWF010000001.1	RepeatMasker	DNA	6252030	6252301	1548	+	.	ID="rnd-4_family-211";Tend="1080";Tstart="839";shortTE="F";uid="34eaefa0-86f0-4fb1-b9e2-e826cd70d415"
CAJEWF010000001.1	RepeatMasker	DNA	22130187	22130334	442	+	.	ID="RND-5_FAMILY-3769";Tend="2837";Tstart="2697";shortTE="F";uid="932d0581-1718-4d8c-b64d-8912b5def25f"
CAJEWF010000001.1	RepeatMasker	DNA/CMC-Transib	10231026	10231191	1121	+	.	ID="RND-5_FAMILY-2303";Tend="930";Tstart="767";shortTE="F";uid="a8391fe0-4ed1-4b6c-9547-aa91138f629a"
CAJEWF010000001.1	RepeatMasker	DNA/CMC-EnSpm	40645416	40645667	989	+	.	ID="RND-1_FAMILY-56";Tend="1150";Tstart="902";shortTE="F";uid="3c545e2d-43fd-4ff0-9278-93f90efb7b29"
CAJEWF010000001.1	RepeatMasker	Unknown	47785765	47785913	963	+	.	ID="RND-5_FAMILY-974";Tend="1277";Tstart="1112";shortTE="F";uid="6924d2d4-80a1-4720-b3df-0def58ef2fe4"
CAJEWF010000001.1	RepeatMasker	LINE/RTE-BovB	29919330	29919539	1365	+	.	ID="RND-6_FAMILY-5298";Tend="3712";Tstart="3505";shortTE="F";uid="0ecd0397-bc95-4a9c-aae1-d05368c39393"
CAJEWF010000001.1	RepeatMasker	DNA/CMC-Chapaev-3	40557083	40557234	1173	+	.	ID="RND-6_FAMILY-649";Tend="1908";Tstart="1758";shortTE="F";uid="e753cc1e-167e-4520-b5bf-e352baa4d226"
CAJEWF010000001.1	RepeatMasker	DNA/CMC-EnSpm	45518338	45518465	568	+	.	ID="rnd-6_family-6392";Tend="812";Tstart="701";shortTE="F";uid="8c2d6d92-ffd7-4f68-861c-4b42ae179f76"
CAJEWF010000001.1	RepeatMasker	DNA/CMC-EnSpm	50382278	50382385	594	+	.	ID="RND-2_FAMILY-41";Tend="1105";Tstart="1000";shortTE="F";uid="4beba756-03f6-4ef5-9969-236f92fc9f89"
CAJEWF010000001.1	RepeatMasker	DNA/Kolobok	1238701	1238871	446	+	.	ID="RND-6_FAMILY-8583";Tend="2782";Tstart="2611";shortTE="F";uid="8864cb9b-6e67-49d0-b517-90462192924d"
CAJEWF010000001.1	RepeatMasker	DNA/TcMar-Tc1	13278841	13280039	8774	+	.	ID="MARINER-N2_BTA";Tend="1202";Tstart="1";shortTE="F";uid="ce2176fd-0723-4375-979d-52c67c02c324"
CAJEWF010000001.1	RepeatMasker	DNA/Crypton-V	27653699	27654409	5004	+	.	ID="CRYPTONV-N2_BTA";Tend="956";Tstart="229";shortTE="F";uid="8a22977c-fded-45ea-a607-ce7bfebafd3d"
CAJEWF010000001.1	RepeatMasker	SINE/5S	39686460	39686812	1736	+	.	ID="RND-5_FAMILY-1899";Tend="746";Tstart="404";shortTE="F";uid="370e33db-bf52-4e54-8159-f33475980254"
CAJEWF010000001.1	RepeatMasker	DNA/CMC	12459044	12459308	713	+	.	ID="RND-1_FAMILY-977";Tend="656";Tstart="403";shortTE="F";uid="6a8db115-1ac0-48cf-8d82-4b4aa1b7cba0"
CAJEWF010000001.1	RepeatMasker	DNA/CMC-EnSpm	34966250	34966671	3165	+	.	ID="ENSPM-N3_BTA";Tend="414";Tstart="2";shortTE="F";uid="3bceab80-1d30-4118-8f68-4a8c0ae23dbb"
CAJEWF010000001.1	RepeatMasker	LTR/Pao	4535044	4535147	573	+	.	ID="RND-1_FAMILY-112";Tend="1176";Tstart="1073";shortTE="F";uid="96370cc3-d1e7-4fb8-a7de-93502e207e7a"
CAJEWF010000001.1	RepeatMasker	DNA	10353217	10353468	629	+	.	ID="RND-6_FAMILY-3221";Tend="3225";Tstart="2969";shortTE="F";uid="1d88bc29-5f48-4737-b2b8-5f770c1613d4"
CAJEWF010000001.1	RepeatMasker	Unknown	37649118	37649248	540	+	.	ID="RND-1_FAMILY-78";Tend="1082";Tstart="951";shortTE="F";uid="20277772-4ceb-4164-9860-5e3cca5e58da"
CAJEWF010000001.1	RepeatMasker	Unknown	10921910	10922739	4960	+	.	ID="RND-1_FAMILY-795";TEgroup="ctg_1%7CRND-1_FAMILY-795%7C2";Tend="2260";Tstart="825";shortTE="F";uid="10cf64df-dcc3-4538-be1f-5c99f14db8f1"
CAJEWF010000001.1	RepeatMasker	Unknown	40000658	40000811	1078	+	.	ID="RND-1_FAMILY-671";Tend="1332";Tstart="1181";shortTE="F";uid="668601ef-4072-4091-bc3e-a3d2683b27b4"
CAJEWF010000001.1	RepeatMasker	Unknown	4057679	4057806	508	+	.	ID="RND-1_FAMILY-27";Tend="1051";Tstart="922";shortTE="F";uid="8bb933c4-9371-4026-b5e4-e4d9b21f6aba"
CAJEWF010000001.1	RepeatMasker	DNA/hAT-Tip100	216615	217020	3162	+	.	ID="RND-4_FAMILY-272";Tend="1813";Tstart="1409";shortTE="F";uid="a3232d56-ddca-4228-ab9f-1ced7b7c0d8c"
CAJEWF010000001.1	RepeatMasker	DNA/Crypton-V	25907105	25908715	10539	+	.	ID="RND-1_FAMILY-470";Tend="2185";Tstart="533";shortTE="F";uid="fce3907c-46f4-4429-8885-2a62d1b09fcd"
CAJEWF010000001.1	RepeatMasker	LTR/Gypsy	11268482	11268616	901	+	.	ID="RND-6_FAMILY-1649";Tend="1287";Tstart="975";shortTE="F";uid="c6df8b3e-ae10-46aa-88fb-d512a3a7039a"
CAJEWF010000001.1	RepeatMasker	LTR/Gypsy	28856834	28857084	1388	+	.	ID="RND-6_FAMILY-1649";Tend="1403";Tstart="1142";shortTE="F";uid="68fa6801-a086-48af-8dcd-65c72821ad99"
CAJEWF010000001.1	RepeatMasker	LTR/Gypsy	2032242	2032557	1208	+	.	ID="RND-6_FAMILY-1646";Tend="1499";Tstart="1242";shortTE="F";uid="1600019f-8eec-4000-9e6a-a4137789742a"
CAJEWF010000001.1	RepeatMasker	DNA/CMC-EnSpm	31771400	31771584	1053	+	.	ID="RND-6_FAMILY-1912";Tend="1120";Tstart="953";shortTE="F";uid="7ddd0d4d-bbb8-4220-b579-dc5085cd805f"
CAJEWF010000001.1	RepeatMasker	DNA	13166145	13166269	882	+	.	ID="RND-5_FAMILY-3441";Tend="2595";Tstart="2470";shortTE="F";uid="4e5aec16-0fc9-4c00-9c36-c4b8efbe36a9"
CAJEWF010000001.1	RepeatMasker	DNA	51327995	51328166	641	+	.	ID="RND-1_FAMILY-822";Tend="4897";Tstart="4725";shortTE="F";uid="39231468-06e4-4e27-9fb8-242013971a8e"
CAJEWF010000001.1	RepeatMasker	DNA/CMC-Transib	44335346	44335508	1112	+	.	ID="RND-5_FAMILY-2303";Tend="929";Tstart="766";shortTE="F";uid="f8f7b98c-e37b-4f46-a61e-8c2f1708a442"
CAJEWF010000001.1	RepeatMasker	DNA	46630232	46630692	3092	+	.	ID="DNA-1_BTA";Tend="504";Tstart="1";shortTE="F";uid="bd79e33f-24f8-4087-985b-ddfc6b1f1a03"
CAJEWF010000001.1	RepeatMasker	LTR/Gypsy	1179162	1179355	799	+	.	ID="RND-6_FAMILY-417";Tend="1097";Tstart="903";shortTE="F";uid="44f50b68-a20f-412c-be19-ecb95e39c2bf"
CAJEWF010000001.1	RepeatMasker	DNA/CMC-Transib	3470886	3471054	1181	+	.	ID="RND-5_FAMILY-2303";Tend="930";Tstart="764";shortTE="F";uid="de33b2ca-00c6-45e8-89af-423f827801e7"
CAJEWF010000001.1	RepeatMasker	Unknown	3712355	3712680	2051	+	.	ID="RND-3_FAMILY-763";Tend="1243";Tstart="907";shortTE="F";uid="87239127-368b-4663-bf25-11ad60bb6d3b"
CAJEWF010000001.1	RepeatMasker	Unknown	2107146	2107468	1860	+	.	ID="RND-1_FAMILY-313";Tend="1985";Tstart="1664";shortTE="F";uid="4d87e1be-9b74-4d34-b7b9-e80edc164549"
CAJEWF010000001.1	RepeatMasker	DNA/hAT-Tip100	46901673	46901814	558	+	.	ID="RND-6_FAMILY-968";Tend="2707";Tstart="2576";shortTE="F";uid="34b4c342-789f-4f3f-923c-283bcd099bfe"
CAJEWF010000001.1	RepeatMasker	Unknown	12903168	12903330	733	+	.	ID="RND-1_FAMILY-36";Tend="1165";Tstart="984";shortTE="F";uid="c1aad7ca-cfb3-48bd-a906-e90faaf890f0"
CAJEWF010000001.1	RepeatMasker	DNA	19663789	19663912	639	+	.	ID="RND-1_FAMILY-110";Tend="1404";Tstart="1283";shortTE="F";uid="2a824b2d-a909-4c2e-81db-5fcfd835af15"
CAJEWF010000001.1	RepeatMasker	DNA/PIF-Spy	13758583	13758926	900	+	.	ID="rnd-4_family-883";Tend="1617";Tstart="1345";shortTE="F";uid="de0b411a-b844-4f42-886c-70d3ca367795"
CAJEWF010000001.1	RepeatMasker	DNA/CMC	21521340	21521551	1336	+	.	ID="ENSPM-N1_BTA";Tend="211";Tstart="1";shortTE="F";uid="77b2bb7e-6fcf-4e8c-a798-4af1b23a1d00"
CAJEWF010000001.1	RepeatMasker	LTR/Gypsy	37478096	37478502	2053	+	.	ID="RND-1_FAMILY-255";TEgroup="ctg_1%7CRND-1_FAMILY-255%7C2";Tend="1220";Tstart="959";shortTE="F";uid="562785cc-7459-45f7-8a96-ee0648a8d40a"
CAJEWF010000001.1	RepeatMasker	DNA/TcMar-Tc1	817616	817806	966	+	.	ID="RND-4_FAMILY-168";Tend="1177";Tstart="964";shortTE="F";uid="32a7d909-b749-4730-ae79-3794ff4ede44"
CAJEWF010000001.1	RepeatMasker	DNA/hAT-Tip100	24464561	24464752	932	+	.	ID="RND-5_FAMILY-3523";Tend="825";Tstart="655";shortTE="F";uid="99c7e721-f260-40b0-8c6d-c408aa9aef51"
CAJEWF010000001.1	RepeatMasker	Unknown	9172303	9172836	3210	+	.	ID="RND-4_FAMILY-29";Tend="1870";Tstart="1333";shortTE="F";uid="bb6fbe9f-71dc-497c-8a99-f4fc5013ed78"
CAJEWF010000001.1	RepeatMasker	DNA/hAT-Tip100	18872596	18873619	8951	+	.	ID="RND-5_FAMILY-1366";Tend="8665";Tstart="7644";shortTE="F";uid="71b75cb6-b40b-41e3-9ceb-2e7fc6df6db1"
CAJEWF010000001.1	RepeatMasker	DNA	4102249	4102444	749	+	.	ID="DNA-11_BTA";TEgroup="ctg_1%7CDNA-11_BTA%7C7";Tend="279";Tstart="2";shortTE="F";uid="f1fc7264-34aa-4756-9eec-8d834eeeea06"
CAJEWF010000001.1	RepeatMasker	DNA/hAT-Tip100	22607250	22607503	1378	+	.	ID="HAT-N2_BTA";Tend="266";Tstart="1";shortTE="F";uid="6259e648-2659-4490-a5f6-947f0e07fd74"
CAJEWF010000001.1	RepeatMasker	Unknown	26007115	26007438	2218	+	.	ID="RND-3_FAMILY-763";Tend="1241";Tstart="915";shortTE="F";uid="95dfffd2-139e-4aad-bb57-6c18dffb95ea"
CAJEWF010000001.1	RepeatMasker	DNA/hAT-Tip100	31047702	31047942	750	+	.	ID="RND-6_FAMILY-1923";Tend="1793";Tstart="1548";shortTE="F";uid="09aabae8-bbc0-4e71-9217-412c7d8986a0"
CAJEWF010000001.1	RepeatMasker	DNA/Maverick	9081972	9083028	2938	+	.	ID="rnd-1_family-183";Tend="2064";Tstart="1087";shortTE="F";uid="460faf46-fbc4-4690-901d-6acb06e54303"
CAJEWF010000001.1	RepeatMasker	DNA	14759892	14761243	8811	+	.	ID="RND-1_FAMILY-700";Tend="1416";Tstart="18";shortTE="F";uid="e0553b1f-22b9-4d0d-b191-45df018230c9"
CAJEWF010000001.1	RepeatMasker	DNA	13450534	13450860	636	+	.	ID="RND-2_FAMILY-6";Tend="1287";Tstart="960";shortTE="F";uid="9b420f26-980a-4168-ba82-f50554263ade"
CAJEWF010000001.1	RepeatMasker	LTR/Gypsy	25932191	25932368	846	+	.	ID="RND-6_FAMILY-1646";Tend="1499";Tstart="1320";shortTE="F";uid="63900bbf-4005-4ac1-9d9d-6c8444beeb1f"
CAJEWF010000001.1	RepeatMasker	LTR/Gypsy	16978723	16979002	646	+	.	ID="RND-6_FAMILY-9105";TEgroup="ctg_1%7CRND-6_FAMILY-9105%7C2";Tend="1383";Tstart="953";shortTE="T";uid="13bca9d0-5d49-4bff-8418-cc6ef6d0b520"
CAJEWF010000001.1	RepeatMasker	Unknown	11713716	11713926	403	+	.	ID="RND-1_FAMILY-36";Tend="1198";Tstart="947";shortTE="F";uid="00499ceb-a0d1-4493-86ce-fd6f06cd0494"
CAJEWF010000001.1	RepeatMasker	Unknown	13477357	13477700	2085	+	.	ID="RND-5_FAMILY-239";TEgroup="ctg_1%7CRND-5_FAMILY-239%7C2";Tend="1841";Tstart="741";shortTE="F";uid="a113f65a-0fe3-478c-9d96-76298f3e9796"
CAJEWF010000001.1	RepeatMasker	LINE/L2	17682805	17683052	1326	+	.	ID="RND-5_FAMILY-4972";Tend="1240";Tstart="980";shortTE="F";uid="22bce457-a7cb-4e0a-8504-8ed866190e77"
CAJEWF010000001.1	RepeatMasker	DNA	17598960	17599511	4039	+	.	ID="DNA-4_BTA";Tend="554";Tstart="1";shortTE="F";uid="3a931565-69cf-4cd3-b3b1-ae32a408cb7f"
CAJEWF010000001.1	RepeatMasker	LTR/Gypsy	33798989	33799469	1344	+	.	ID="RND-6_FAMILY-417";Tend="1190";Tstart="919";shortTE="F";uid="385351b0-9a65-433e-8645-217bb53bf706"
CAJEWF010000001.1	RepeatMasker	LINE/I-Jockey	48520069	48520371	1701	+	.	ID="RND-4_FAMILY-1190";Tend="1239";Tstart="934";shortTE="F";uid="04499afe-6900-4408-be76-66411911cbb5"
CAJEWF010000001.1	RepeatMasker	DNA	1837860	1837992	808	+	.	ID="RND-6_FAMILY-7379";Tend="372";Tstart="235";shortTE="F";uid="cbd7c371-5e9e-4ca6-958c-54e98a77df8c"
CAJEWF010000001.1	RepeatMasker	DNA/CMC-EnSpm	8501425	8501553	535	+	.	ID="RND-6_FAMILY-6392";Tend="2903";Tstart="2775";shortTE="F";uid="2eeed2a3-5426-4292-83ff-e6b54842395e"
CAJEWF010000001.1	RepeatMasker	Unknown	18724356	18724459	482	+	.	ID="RND-1_FAMILY-27";Tend="994";Tstart="886";shortTE="F";uid="918c6ff1-575d-4682-b3e2-9b8e362f6a52"
CAJEWF010000001.1	RepeatMasker	DNA	47786950	47787455	4084	+	.	ID="DNA-1_BTA";Tend="504";Tstart="1";shortTE="F";uid="d7a3c3fa-d392-402e-a07c-c156d005a70a"
CAJEWF010000001.1	RepeatMasker	DNA/hAT-Tip100	19908117	19908559	1552	+	.	ID="RND-5_FAMILY-4888";Tend="1513";Tstart="1092";shortTE="F";uid="57e9a046-59b0-4c82-ba25-273bca61ed41"
CAJEWF010000001.1	RepeatMasker	DNA/hAT-Tip100	12556821	12556937	446	+	.	ID="RND-5_FAMILY-3189";Tend="1656";Tstart="1544";shortTE="F";uid="0a790251-1c5c-422b-bf58-85d8db67aa72"
CAJEWF010000001.1	RepeatMasker	DNA/PIF-Spy	22784395	22785737	10204	+	.	ID="RND-1_FAMILY-285";Tend="2132";Tstart="787";shortTE="F";uid="440d974f-d5e9-4870-ad3c-febd8bfb4ab2"
CAJEWF010000001.1	RepeatMasker	DNA	11533643	11533904	1681	+	.	ID="RND-1_FAMILY-59";Tend="1261";Tstart="992";shortTE="F";uid="af5ec55d-2a99-4bfa-8365-8a1c65206017"
CAJEWF010000001.1	RepeatMasker	Unknown	35467618	35467779	1209	+	.	ID="RND-2_FAMILY-63";Tend="1032";Tstart="871";shortTE="F";uid="0bd35f69-adff-4df3-a2c4-6cca6508619c"
CAJEWF010000001.1	RepeatMasker	Unknown	571302	571600	1425	+	.	ID="RND-6_FAMILY-11813";Tend="1771";Tstart="1477";shortTE="F";uid="c9c55671-524f-4f8b-a9b8-2bb2ad4b6185"
CAJEWF010000001.1	RepeatMasker	DNA/CMC	50163607	50163863	1482	+	.	ID="RND-1_FAMILY-116";Tend="2547";Tstart="2291";shortTE="F";uid="ee3d7b46-7951-45f6-a48a-ac3bb31f46f0"
CAJEWF010000001.1	RepeatMasker	Unknown	35112191	35112412	932	+	.	ID="RND-4_FAMILY-1003";Tend="1211";Tstart="969";shortTE="F";uid="6bf510e9-2a30-4b48-a3a8-88e7473c3aa2"
CAJEWF010000001.1	RepeatMasker	LTR/Gypsy	31908590	31909062	655	+	.	ID="RND-1_FAMILY-529";TEgroup="ctg_1%7CRND-1_FAMILY-529%7C2";Tend="938";Tstart="687";shortTE="F";uid="d2459be0-15c3-442f-8bfe-b8ed7fa250db"
CAJEWF010000001.1	RepeatMasker	Unknown	16363837	16364114	1612	+	.	ID="RND-1_FAMILY-119";Tend="1167";Tstart="908";shortTE="F";uid="e8f0f73d-8ee9-4f8d-991f-a15966f1a074"
CAJEWF010000001.1	RepeatMasker	DNA	48190378	48191244	6249	+	.	ID="RND-1_FAMILY-979";Tend="1797";Tstart="936";shortTE="F";uid="c17138db-5d11-441c-b41a-bf4d6039f376"
CAJEWF010000001.1	RepeatMasker	DNA/Academ-1	49993899	49994045	540	+	.	ID="RND-6_FAMILY-2108";Tend="2172";Tstart="2020";shortTE="F";uid="88959351-f75d-43fe-8599-eb8d654195d6"
CAJEWF010000001.1	RepeatMasker	DNA/CMC-EnSpm	29091142	29091403	1689	+	.	ID="RND-1_FAMILY-56";Tend="1153";Tstart="895";shortTE="F";uid="75d621f0-0561-41c0-b2fe-a7d87358e70e"
CAJEWF010000001.1	RepeatMasker	LTR/Gypsy	48315822	48316081	1703	+	.	ID="RND-5_FAMILY-1051";Tend="1190";Tstart="931";shortTE="F";uid="a9931fa4-a1ce-4a8d-822d-22613e03fb26"
CAJEWF010000001.1	RepeatMasker	Unknown	50501684	50502169	4161	+	.	ID="RND-4_FAMILY-624";Tend="1351";Tstart="865";shortTE="F";uid="9715515a-3c49-465b-a8d1-1c57781394df"
CAJEWF010000001.1	RepeatMasker	LINE/L2	37358005	37358285	1330	+	.	ID="RND-4_FAMILY-328";Tend="1157";Tstart="899";shortTE="F";uid="67425938-28cc-4eeb-8bf2-57b84f1cb3e1"
CAJEWF010000001.1	RepeatMasker	DNA/CMC-EnSpm	15783404	15783586	420	+	.	ID="RND-3_FAMILY-131";Tend="1239";Tstart="1052";shortTE="F";uid="28f3d604-2af8-4775-9a14-2c684c51e216"
CAJEWF010000001.1	RepeatMasker	DNA/CMC	13318851	13319069	1436	+	.	ID="ENSPM-N1_BTA";Tend="215";Tstart="1";shortTE="F";uid="776704ff-fefa-4d5c-a4ea-d03356cf85fc"
CAJEWF010000001.1	RepeatMasker	RC/Helitron	5665214	5665325	567	+	.	ID="RND-1_FAMILY-463";Tend="1292";Tstart="1174";shortTE="F";uid="feebf031-9b49-4b68-bd61-a1fb5ac76e82"
CAJEWF010000001.1	RepeatMasker	DNA/CMC	20314021	20314410	2640	+	.	ID="RND-1_FAMILY-93";Tend="1276";Tstart="879";shortTE="F";uid="35d541bb-b756-4ea6-886b-63e6d2a3680a"
CAJEWF010000001.1	RepeatMasker	DNA	15319302	15319555	1922	+	.	ID="DNA-5_BTA";Tend="255";Tstart="1";shortTE="F";uid="3730b41d-544c-4e13-929c-5c66aa51a7b3"
CAJEWF010000001.1	RepeatMasker	DNA/hAT?	40812242	40812530	702	+	.	ID="RND-6_FAMILY-3850";Tend="1206";Tstart="880";shortTE="F";uid="df392d25-cedd-4467-8634-9a45b9c094fa"
CAJEWF010000001.1	RepeatMasker	Unknown	19339414	19339673	2056	+	.	ID="RND-6_FAMILY-1186";Tend="1098";Tstart="839";shortTE="F";uid="3a072f6f-821e-43b6-b3b0-3002d5589256"
CAJEWF010000001.1	RepeatMasker	LTR/Pao	23091756	23091883	539	+	.	ID="RND-6_FAMILY-9194";Tend="529";Tstart="411";shortTE="F";uid="23c259cc-2211-48e4-a93e-dd9619c94987"
CAJEWF010000001.1	RepeatMasker	Unknown	24919056	24919205	1135	+	.	ID="RND-6_FAMILY-3827";Tend="3688";Tstart="3540";shortTE="F";uid="fac23d55-1c25-44cb-aba3-b3bf07017057"
CAJEWF010000001.1	RepeatMasker	Unknown	3335780	3335986	577	+	.	ID="RND-4_FAMILY-1879";Tend="1068";Tstart="849";shortTE="F";uid="c8f152de-3cf3-48d9-be47-ca76fcee5987"
CAJEWF010000001.1	RepeatMasker	Unknown	26751479	26753293	2149	+	.	ID="RND-5_FAMILY-780";TEgroup="ctg_1%7CRND-5_FAMILY-780%7C1";Tend="2766";Tstart="746";shortTE="F";uid="f21ae127-e902-467a-a62f-4c408cb06393"
CAJEWF010000001.1	RepeatMasker	LTR/Gypsy	23878908	23879176	1737	+	.	ID="RND-6_FAMILY-4518";Tend="1148";Tstart="884";shortTE="F";uid="24613cca-8c4c-4020-9992-dbbb10495c0f"
CAJEWF010000001.1	RepeatMasker	DNA/TcMar-Tc1	50171208	50171363	1150	+	.	ID="RND-4_FAMILY-1919";Tend="1104";Tstart="948";shortTE="F";uid="7bd4bf5c-e964-43d3-a30a-94df7252dfcd"
CAJEWF010000001.1	RepeatMasker	DNA/hAT-Tip100	15884902	15885163	1186	+	.	ID="RND-5_FAMILY-3523";Tend="926";Tstart="669";shortTE="F";uid="014c6056-cd76-4675-85d4-5fe93dc51c0c"
CAJEWF010000001.1	RepeatMasker	DNA/Sola-2	8117259	8117686	797	+	.	ID="RND-5_FAMILY-31";Tend="1662";Tstart="1206";shortTE="F";uid="5c9268cd-c300-4545-a86e-ae3cadd14b9c"
CAJEWF010000001.1	RepeatMasker	RC/Helitron	12658365	12658600	1391	+	.	ID="RND-5_FAMILY-1779";Tend="1058";Tstart="814";shortTE="F";uid="6dd98d40-d568-4909-9377-68a27a3b6865"
CAJEWF010000001.1	RepeatMasker	Unknown	851479	852336	7226	+	.	ID="RND-1_FAMILY-438";Tend="1787";Tstart="942";shortTE="F";uid="23c63e1d-6c79-4461-8b78-2f944f0601d7"
CAJEWF010000001.1	RepeatMasker	Unknown	47596539	47596802	1595	+	.	ID="RND-2_FAMILY-342";Tend="1040";Tstart="777";shortTE="F";uid="5c0ac213-fd58-4d84-9b17-aa75d50ba22a"
CAJEWF010000001.1	RepeatMasker	Unknown	38882690	38882902	512	+	.	ID="RND-6_FAMILY-1247";Tend="1211";Tstart="987";shortTE="F";uid="a6a5fadd-0470-411b-8bdb-53b74350d7f1"
CAJEWF010000001.1	RepeatMasker	Unknown	50419396	50419551	817	+	.	ID="RND-4_FAMILY-227";TEgroup="ctg_1%7CRND-4_FAMILY-227%7C3";Tend="1237";Tstart="969";shortTE="F";uid="66f9610e-2618-4892-b612-96df84f7e359"
CAJEWF010000001.1	RepeatMasker	DNA	30031367	30031660	1374	+	.	ID="RND-5_FAMILY-4655";Tend="2363";Tstart="2076";shortTE="F";uid="484fd883-52b6-429d-b846-9c10dfbacdc0"
CAJEWF010000001.1	RepeatMasker	Unknown	38654876	38655121	1581	+	.	ID="RND-1_FAMILY-40";Tend="1205";Tstart="960";shortTE="F";uid="f54e061b-2f7e-4474-8f93-d38a10c9b8ae"
CAJEWF010000001.1	RepeatMasker	Unknown	5661434	5661534	664	+	.	ID="RND-1_FAMILY-377";Tend="1216";Tstart="1104";shortTE="F";uid="21b08028-bc69-482c-b611-fc07b893b235"
CAJEWF010000001.1	RepeatMasker	RC/Helitron	42819043	42819282	771	+	.	ID="HELITRON-1N1B_BTA";Tend="311";Tstart="81";shortTE="F";uid="c6354f5c-f852-4c19-b4ce-e2fc5e02c459"
CAJEWF010000001.1	RepeatMasker	DNA/CMC-EnSpm	13419239	13425890	30938	+	.	ID="RND-6_FAMILY-4914";TEgroup="ctg_1%7CRND-6_FAMILY-4914%7C1";Tend="4327";Tstart="740";shortTE="F";uid="02d74cbe-8c24-43f0-b6fa-a848222e78d1"
CAJEWF010000001.1	RepeatMasker	LTR/Gypsy	1845524	1845828	725	+	.	ID="RND-6_FAMILY-1646";Tend="1527";Tstart="1223";shortTE="F";uid="a63ba027-a07b-4224-b57d-086339fbdb33"
CAJEWF010000001.1	RepeatMasker	DNA	4543459	4543710	1592	+	.	ID="RND-1_FAMILY-59";Tend="1251";Tstart="1003";shortTE="F";uid="d184287b-3cc1-430a-b9d8-d007f49a8c6c"
CAJEWF010000001.1	RepeatMasker	DNA	17607378	17607503	538	+	.	ID="RND-6_FAMILY-8975";Tend="695";Tstart="564";shortTE="F";uid="33ecc262-02c1-4a9c-9c30-5e2f713426aa"
CAJEWF010000001.1	RepeatMasker	Unknown	10434249	10434674	3389	+	.	ID="RND-1_FAMILY-449";Tend="1365";Tstart="937";shortTE="F";uid="735855a2-2090-4255-8185-9cdea136e02a"
CAJEWF010000001.1	RepeatMasker	LTR/Gypsy	39803930	39804176	468	+	.	ID="RND-6_FAMILY-417";Tend="1151";Tstart="908";shortTE="F";uid="004af0d1-49d5-4e37-bc3d-d3508404d7c8"
CAJEWF010000001.1	RepeatMasker	DNA/CMC-Transib	40451132	40451295	1075	+	.	ID="RND-5_FAMILY-2303";Tend="929";Tstart="766";shortTE="F";uid="b99d4469-145e-423f-88dc-53963c9ceb93"
CAJEWF010000001.1	RepeatMasker	DNA/CMC-EnSpm	44072205	44072363	1281	+	.	ID="RND-6_FAMILY-1912";Tend="1117";Tstart="952";shortTE="F";uid="8cb542df-bd7d-4ea5-87d6-7b4c6e97905b"
CAJEWF010000001.1	RepeatMasker	DNA/CMC-Transib	19921026	19921187	659	+	.	ID="RND-5_FAMILY-2303";Tend="929";Tstart="773";shortTE="F";uid="ef215d64-6ff8-461a-aaa7-2179cce8e09b"
CAJEWF010000001.1	RepeatMasker	LTR/Gypsy	2806529	2807012	1172	+	.	ID="RND-5_FAMILY-1051";Tend="1451";Tstart="938";shortTE="F";uid="3b6f3711-748c-4b19-a2df-b9c04a0b9505"
CAJEWF010000001.1	RepeatMasker	DNA	16198834	16198985	670	+	.	ID="RND-4_FAMILY-1911";Tend="1189";Tstart="1038";shortTE="F";uid="07789d7b-1904-479c-94c4-588ddbe58534"
CAJEWF010000001.1	RepeatMasker	DNA	32073761	32073867	494	+	.	ID="RND-1_FAMILY-125";Tend="1389";Tstart="1284";shortTE="F";uid="fbeafc1d-31be-41ea-bdf0-8bc33fe5fc8f"
CAJEWF010000001.1	RepeatMasker	Unknown	10977045	10977203	1093	+	.	ID="RND-2_FAMILY-63";Tend="1032";Tstart="874";shortTE="F";uid="056f7748-af76-45b0-83bc-be971456308d"
CAJEWF010000001.1	RepeatMasker	Unknown	4609377	4609649	1234	+	.	ID="RND-4_FAMILY-1179";Tend="1207";Tstart="925";shortTE="F";uid="22ce97e4-2da3-4d53-8fff-c3b6b00a0c38"
CAJEWF010000001.1	RepeatMasker	Unknown	53114877	53115052	858	+	.	ID="RND-3_FAMILY-154";Tend="1204";Tstart="1024";shortTE="F";uid="348d60fb-0d65-4c2a-b93d-27611b01fba0"
CAJEWF010000001.1	RepeatMasker	DNA	42218727	42219385	3160	+	.	ID="RND-1_FAMILY-730";Tend="2910";Tstart="2279";shortTE="F";uid="00496d37-2403-4a2a-965c-4550a2da74a2"
CAJEWF010000001.1	RepeatMasker	Unknown	31012324	31012551	1599	+	.	ID="RND-5_FAMILY-2302";Tend="1183";Tstart="950";shortTE="F";uid="f0aa523d-0f1c-4f72-b0e7-0b42686027d0"
CAJEWF010000001.1	RepeatMasker	RC/Helitron	2175351	2175607	1501	+	.	ID="RND-5_FAMILY-1779";Tend="1071";Tstart="808";shortTE="F";uid="0da605d9-5204-43a9-a101-209bb74fb088"
CAJEWF010000001.1	RepeatMasker	DNA/Sola-1	14240371	14240626	1995	+	.	ID="RND-1_FAMILY-704";Tend="1211";Tstart="950";shortTE="F";uid="bdcfab59-505f-4688-b354-721a406b740a"
CAJEWF010000001.1	RepeatMasker	DNA/TcMar-Tc1	43071788	43071989	1280	+	.	ID="RND-4_FAMILY-1919";Tend="1102";Tstart="903";shortTE="F";uid="3a5065d5-2f18-4db4-806b-743f17edc711"
CAJEWF010000001.1	RepeatMasker	LTR/Gypsy	9631375	9631519	818	+	.	ID="RND-6_FAMILY-1646";Tend="1499";Tstart="1372";shortTE="F";uid="9e6fb109-9ef2-476b-ba1e-9f9c5c84e87b"
CAJEWF010000001.1	RepeatMasker	DNA/CMC-Chapaev-3	1355411	1355552	1172	+	.	ID="RND-6_FAMILY-649";Tend="1908";Tstart="1766";shortTE="F";uid="f0f7d6c4-2e3f-4461-acbc-0b5888eb2457"
CAJEWF010000001.1	RepeatMasker	Unknown	12671855	12672017	1168	+	.	ID="RND-2_FAMILY-63";Tend="1032";Tstart="869";shortTE="F";uid="86d79346-c438-4a5b-8858-3ffb1d27dfa5"
CAJEWF010000001.1	RepeatMasker	DNA	23748563	23749117	4536	+	.	ID="DNA-4_BTA";Tend="554";Tstart="1";shortTE="F";uid="1f5efd66-c1a7-4467-b931-8fce9f00938d"
CAJEWF010000001.1	RepeatMasker	Unknown	36195222	36195387	1284	+	.	ID="RND-5_FAMILY-652";Tend="1088";Tstart="923";shortTE="F";uid="34897c30-3afe-4ac5-ade5-26a29611e853"
CAJEWF010000001.1	RepeatMasker	LTR/Gypsy	37258812	37259328	3379	+	.	ID="RND-1_FAMILY-808";Tend="1817";Tstart="1295";shortTE="F";uid="6dc3b212-7195-4c39-8559-207fa70c4ef5"
CAJEWF010000001.1	RepeatMasker	Unknown	5856997	5857857	6988	+	.	ID="RND-5_FAMILY-841";Tend="1442";Tstart="524";shortTE="F";uid="aab99b85-c2c2-4560-9909-4b4edb35112a"
CAJEWF010000001.1	RepeatMasker	DNA/hAT?	39669698	39670012	2128	+	.	ID="RND-5_FAMILY-1268";Tend="1176";Tstart="849";shortTE="F";uid="07bc631e-b457-4304-ba3c-736d3557837a"
CAJEWF010000001.1	RepeatMasker	DNA/CMC-EnSpm	19111829	19111967	518	+	.	ID="RND-3_FAMILY-131";Tend="1193";Tstart="1063";shortTE="F";uid="2d275906-85e9-445a-9b5e-bf5f48210639"
CAJEWF010000001.1	RepeatMasker	DNA	10291782	10292038	772	+	.	ID="DNA-5_BTA";Tend="253";Tstart="1";shortTE="F";uid="6e4f3cd4-5b54-4c33-b3b5-29809ba7c5f8"
CAJEWF010000001.1	RepeatMasker	LTR/Gypsy	1881435	1881718	1584	+	.	ID="RND-5_FAMILY-1051";Tend="1337";Tstart="939";shortTE="F";uid="203772ba-32e9-4a9e-ad56-50fe0f8e80dc"
CAJEWF010000001.1	RepeatMasker	LTR/Gypsy	17962520	17962960	1980	+	.	ID="RND-3_FAMILY-443";Tend="1289";Tstart="852";shortTE="F";uid="f59de534-44fe-4d8c-9831-51bb1717f162"
CAJEWF010000001.1	RepeatMasker	DNA/TcMar-Tc1	5422740	5423487	2524	+	.	ID="RND-5_FAMILY-3206";Tend="2457";Tstart="1721";shortTE="F";uid="272f86ef-7f71-4861-82b3-dbb46bbd40a0"
CAJEWF010000001.1	RepeatMasker	DNA/hAT-Tip100	5065468	5065599	534	+	.	ID="RND-5_FAMILY-3189";Tend="1675";Tstart="1544";shortTE="F";uid="21501e75-f779-4802-899f-451255d01be4"
CAJEWF010000001.1	RepeatMasker	DNA/Kolobok	48494182	48494363	866	+	.	ID="RND-6_FAMILY-8584";Tend="4676";Tstart="4512";shortTE="F";uid="f304abe7-0c4d-4f96-b988-5d7f0e00b2c0"
CAJEWF010000001.1	RepeatMasker	DNA	49526351	49526468	403	+	.	ID="RND-1_FAMILY-23";Tend="3549";Tstart="3428";shortTE="F";uid="f24bc9e5-b17d-4fe9-bf1a-55cd518e02a5"
CAJEWF010000001.1	RepeatMasker	DNA/Sola-2	2869744	2870282	1507	+	.	ID="RND-6_FAMILY-11392";Tend="3102";Tstart="2560";shortTE="F";uid="44dbbcc5-26d4-4932-87fc-30e58843901c"
CAJEWF010000001.1	RepeatMasker	DNA	12546106	12546280	429	+	.	ID="RND-4_FAMILY-211";Tend="1324";Tstart="1139";shortTE="F";uid="147930bb-ed07-47ec-97a3-b48d2c47b611"
CAJEWF010000001.1	RepeatMasker	DNA/CMC-EnSpm	21685818	21686088	1470	+	.	ID="RND-2_FAMILY-41";Tend="1262";Tstart="1002";shortTE="F";uid="873ebb33-b77c-456d-a1a1-e2a83e08f5fd"
CAJEWF010000001.1	RepeatMasker	LINE/RTE-BovB	4401662	4401780	615	+	.	ID="RND-6_FAMILY-5298";Tend="3425";Tstart="3307";shortTE="F";uid="26815b01-4aa5-4918-a690-0b548fde6200"
CAJEWF010000001.1	RepeatMasker	Unknown	43550247	43550484	522	+	.	ID="RND-6_FAMILY-2266";Tend="1186";Tstart="940";shortTE="F";uid="6aa2437f-2ff0-4793-b7f5-92b73481a66d"
CAJEWF010000001.1	RepeatMasker	LTR/Gypsy	40063712	40063976	1405	+	.	ID="RND-6_FAMILY-1646";Tend="1495";Tstart="1232";shortTE="F";uid="1a83d795-a4f7-4cc3-b796-576193104e21"
CAJEWF010000001.1	RepeatMasker	DNA/Kolobok	15981096	15981206	868	+	.	ID="KOLOBOK-N2_BTA";Tend="213";Tstart="100";shortTE="F";uid="9a584151-0e3c-4957-9925-acbb08f39e39"
CAJEWF010000001.1	RepeatMasker	Unknown	20181912	20182087	919	+	.	ID="RND-1_FAMILY-37";Tend="1062";Tstart="897";shortTE="F";uid="c44f26d9-5a17-4680-ae36-d42c8d8f690f"
CAJEWF010000001.1	RepeatMasker	DNA/hAT-Tip100	34313597	34314286	4446	+	.	ID="HAT-N2_BTA";Tend="672";Tstart="1";shortTE="F";uid="601ad12c-e058-4c7a-8d8c-35cbeff37f8d"
CAJEWF010000001.1	RepeatMasker	DNA/CMC-EnSpm	51723301	51723448	1122	+	.	ID="RND-6_FAMILY-2037";Tend="1561";Tstart="1414";shortTE="F";uid="e765eb8d-dd87-480b-8e7d-7f987313434f"
CAJEWF010000001.1	RepeatMasker	Unknown	5535430	5535632	732	+	.	ID="RND-1_FAMILY-435";Tend="1154";Tstart="949";shortTE="F";uid="88058332-52c9-41d1-b232-f9990b94062f"
CAJEWF010000001.1	RepeatMasker	DNA	43068423	43068558	998	+	.	ID="RND-6_FAMILY-11069";Tend="1035";Tstart="900";shortTE="F";uid="37bd139d-712e-43e7-af21-4dd9b42783ad"
CAJEWF010000001.1	RepeatMasker	DNA/Zator	23689446	23689561	444	+	.	ID="RND-6_FAMILY-2114";Tend="2410";Tstart="2292";shortTE="F";uid="e4da012c-7098-4ce4-89ac-638392a818ba"
CAJEWF010000001.1	RepeatMasker	DNA/hAT-Tip100	41056343	41056490	603	+	.	ID="rnd-5_family-3189";Tend="1672";Tstart="1442";shortTE="F";uid="c5c6d75f-db83-438e-a363-7b60a686dab5"
CAJEWF010000001.1	RepeatMasker	DNA/CMC	37008155	37008413	1188	+	.	ID="RND-1_FAMILY-977";Tend="650";Tstart="395";shortTE="F";uid="1a453e0d-7e51-42c5-aa44-1a6648db911f"
CAJEWF010000001.1	RepeatMasker	Unknown	37031702	37031812	921	+	.	ID="RND-1_FAMILY-78";Tend="1066";Tstart="956";shortTE="F";uid="b4688b26-b32e-4e07-809a-7021b419d9be"
CAJEWF010000001.1	RepeatMasker	DNA/TcMar-Tc1	39248350	39248455	516	+	.	ID="RND-5_FAMILY-3206";Tend="1275";Tstart="1174";shortTE="F";uid="5e013b97-a470-4560-b594-3b982e5cd941"
CAJEWF010000001.1	RepeatMasker	Unknown	19667508	19667707	1456	+	.	ID="RND-3_FAMILY-763";Tend="1234";Tstart="1034";shortTE="F";uid="030f08df-cc88-4549-8d2b-253346242270"
CAJEWF010000001.1	RepeatMasker	DNA/hAT?	15749847	15750081	1729	+	.	ID="HAT-N6_BTA";Tend="311";Tstart="81";shortTE="F";uid="c7070e8a-3e75-4094-856b-eaf3b3efed5a"
CAJEWF010000001.1	RepeatMasker	DNA/CMC	50265343	50265554	1654	+	.	ID="ENSPM-N2_BTA";Tend="212";Tstart="1";shortTE="F";uid="9f73e1b5-adb9-450a-bfe0-403195f7dba0"
CAJEWF010000001.1	RepeatMasker	Unknown	12393068	12393458	1999	+	.	ID="RND-4_FAMILY-315";Tend="1332";Tstart="946";shortTE="F";uid="06ec9bff-7d41-4db2-8aa0-bd986360e31f"
CAJEWF010000001.1	RepeatMasker	DNA/hAT-Tip100	33760852	33761009	563	+	.	ID="HAT-N7_BTA";Tend="1242";Tstart="1083";shortTE="F";uid="767c56c9-1bfc-4072-a05c-1133d5aea249"
CAJEWF010000001.1	RepeatMasker	LTR/Gypsy	24275694	24276477	2451	+	.	ID="RND-6_FAMILY-1646";Tend="1504";Tstart="726";shortTE="F";uid="a3a43f19-f1b5-46ca-bd9a-7838b6ff4765"
CAJEWF010000001.1	RepeatMasker	Unknown	37354346	37354555	1347	+	.	ID="RND-6_FAMILY-29";Tend="1211";Tstart="1000";shortTE="F";uid="f76d869e-1a64-43db-bee7-730b14e3376c"
CAJEWF010000001.1	RepeatMasker	Unknown	10503063	10503776	6081	+	.	ID="RND-1_FAMILY-238";Tend="1634";Tstart="922";shortTE="F";uid="8b39b229-93d1-408b-b033-3df170157c2b"
CAJEWF010000001.1	RepeatMasker	DNA/CMC	5825104	5825315	593	+	.	ID="RND-5_FAMILY-844";Tend="1079";Tstart="853";shortTE="F";uid="a4f556b6-1040-4ee1-9825-dfc150028d8c"
CAJEWF010000001.1	RepeatMasker	DNA/Kolobok	1095043	1095501	2706	+	.	ID="RND-6_FAMILY-2985";Tend="5054";Tstart="4595";shortTE="F";uid="02fba4fb-81ef-4ad9-a695-58f5659ca8f5"
CAJEWF010000001.1	RepeatMasker	LINE/I	23783512	23783705	661	+	.	ID="RND-6_FAMILY-3469";Tend="413";Tstart="215";shortTE="F";uid="f53542f4-bd58-4f60-849d-e38dddc9ee94"
CAJEWF010000001.1	RepeatMasker	DNA/TcMar-Tc1	18057813	18057999	533	+	.	ID="RND-6_FAMILY-669";Tend="2421";Tstart="2236";shortTE="F";uid="cb8cf688-e90d-4ca5-8ee0-5bc7edcee49e"
CAJEWF010000001.1	RepeatMasker	LTR/Copia	35248208	35248738	968	+	.	ID="COPIA-6_LH-I";Tend="634";Tstart="104";shortTE="F";uid="057374de-50b4-4024-bb2c-610307ed94f7"
CAJEWF010000001.1	RepeatMasker	LTR/Gypsy	3793081	3793371	1371	+	.	ID="RND-6_FAMILY-1646";Tend="1534";Tstart="1245";shortTE="F";uid="19fae29b-344c-4ab4-9459-647954e51fb4"
CAJEWF010000001.1	RepeatMasker	Unknown	42394106	42394467	680	+	.	ID="RND-6_FAMILY-5110";Tend="1491";Tstart="1128";shortTE="F";uid="dac1c3dd-ec71-4ef9-b082-1c8312fdaf31"
CAJEWF010000001.1	RepeatMasker	Unknown	2653039	2653153	488	+	.	ID="RND-4_FAMILY-1179";Tend="1029";Tstart="922";shortTE="F";uid="0d73d335-28a3-49e8-8ddf-241db3275be1"
CAJEWF010000001.1	RepeatMasker	LTR/Gypsy	4291302	4291675	1161	+	.	ID="RND-6_FAMILY-417";Tend="1253";Tstart="912";shortTE="F";uid="74513541-dfd8-434f-8bb3-81089e892965"
CAJEWF010000001.1	RepeatMasker	Unknown	32791026	32791387	1716	+	.	ID="RND-6_FAMILY-9997";Tend="1194";Tstart="819";shortTE="F";uid="90406968-e6dc-4e8f-a754-b5a817ebca2c"
CAJEWF010000001.1	RepeatMasker	LTR/Gypsy	31853790	31854054	1650	+	.	ID="RND-6_FAMILY-1649";Tend="1404";Tstart="1145";shortTE="F";uid="a1ea114a-7206-4396-8b43-bd031d406d02"
CAJEWF010000001.1	RepeatMasker	Unknown	41215501	41215695	963	+	.	ID="RND-5_FAMILY-38";Tend="1225";Tstart="1031";shortTE="F";uid="1780dd8b-26f2-4862-9203-5f51907066fc"
CAJEWF010000001.1	RepeatMasker	DNA	33838820	33839327	4194	+	.	ID="DNA-1_BTA";Tend="504";Tstart="1";shortTE="F";uid="0abbb2e0-e8af-4025-8187-e37312f5a62b"
CAJEWF010000001.1	RepeatMasker	Unknown	27352011	27352172	1099	+	.	ID="RND-6_FAMILY-3827";Tend="3691";Tstart="3533";shortTE="F";uid="56b0b233-7e4a-42f1-b93a-bd09c8db3c2b"
CAJEWF010000001.1	RepeatMasker	DNA	5460867	5461124	2078	+	.	ID="RND-6_FAMILY-3855";Tend="2827";Tstart="2573";shortTE="F";uid="9fba4f96-4ee0-4b99-9657-bf51f86a08e3"
CAJEWF010000001.1	RepeatMasker	LTR/Copia	30542254	30542406	633	+	.	ID="RND-3_FAMILY-132";Tend="1273";Tstart="1120";shortTE="F";uid="d62afe07-0c78-41c9-8938-67d7c332f758"
CAJEWF010000001.1	RepeatMasker	Unknown	43320710	43321615	3850	+	.	ID="RND-6_FAMILY-550";Tend="1617";Tstart="714";shortTE="F";uid="dd377d05-b15a-4438-b9d3-cc413f5e58d4"
CAJEWF010000001.1	RepeatMasker	DNA/CMC-Chapaev-3	7570651	7571018	2468	+	.	ID="RND-1_FAMILY-114";Tend="2890";Tstart="2515";shortTE="F";uid="960d2bbd-b044-4167-9bcb-111ecd6725f7"
CAJEWF010000001.1	RepeatMasker	DNA/CMC	6555893	6556058	673	+	.	ID="RND-6_FAMILY-10979";Tend="774";Tstart="611";shortTE="F";uid="ab094165-4dcf-4d80-bf72-f04d55bd1184"
CAJEWF010000001.1	RepeatMasker	LTR/Gypsy	36747600	36747855	1752	+	.	ID="RND-4_FAMILY-31";Tend="1362";Tstart="1107";shortTE="F";uid="9144806e-9dc4-4be1-97ff-657db1071989"
CAJEWF010000001.1	RepeatMasker	DNA/CMC-EnSpm	45378813	45378992	1399	+	.	ID="RND-6_FAMILY-2037";Tend="1129";Tstart="949";shortTE="F";uid="1d9ad824-dfbb-4700-bab3-d7396400fb17"
CAJEWF010000001.1	RepeatMasker	LTR/Gypsy	31366315	31366572	404	+	.	ID="GYPSY-7B_LVA-LTR";Tend="1630";Tstart="1376";shortTE="F";uid="7e2d4403-6237-4045-92a4-3be9e19e924d"
CAJEWF010000001.1	RepeatMasker	LTR/Gypsy	1431124	1431342	725	+	.	ID="RND-3_FAMILY-29";Tend="1083";Tstart="860";shortTE="F";uid="2c40b62c-ce54-4d28-b2c9-42c36824d2ee"
CAJEWF010000001.1	RepeatMasker	DNA	28366719	28366990	2011	+	.	ID="DNA-3_BTA";Tend="1977";Tstart="1698";shortTE="F";uid="6471216b-e6b3-4a5f-b46d-82dbf2231e02"
CAJEWF010000001.1	RepeatMasker	DNA/hAT?	45681953	45682134	779	+	.	ID="RND-6_FAMILY-24";Tend="1189";Tstart="1002";shortTE="F";uid="d73d4958-df5e-46d3-8401-b06df877b522"
CAJEWF010000001.1	RepeatMasker	DNA/hAT-Tip100	31120858	31121152	1264	+	.	ID="HAT-N7_BTA";Tend="1236";Tstart="933";shortTE="F";uid="7ff9cc9d-2f77-4a9a-acad-00942d3abb3c"
CAJEWF010000001.1	RepeatMasker	DNA	16370463	16370825	1469	+	.	ID="RND-4_FAMILY-1911";Tend="1188";Tstart="835";shortTE="F";uid="3c42e6ea-9823-4302-9b4e-93009acb82f7"
CAJEWF010000001.1	RepeatMasker	DNA/TcMar-Tc1	2756249	2756961	3509	+	.	ID="RND-6_FAMILY-576";Tend="1635";Tstart="872";shortTE="F";uid="1f5576aa-8c46-4764-ba20-d2bb4a73a1b0"
CAJEWF010000001.1	RepeatMasker	LTR/Gypsy	32709117	32709396	1844	+	.	ID="RND-6_FAMILY-4518";Tend="1138";Tstart="857";shortTE="F";uid="d3ef425e-c8bb-488f-ad75-0b0b14ae5bb8"
CAJEWF010000001.1	RepeatMasker	RC/Helitron	31964987	31966300	10936	+	.	ID="RND-6_FAMILY-3970";Tend="2101";Tstart="782";shortTE="F";uid="c1b0f911-294c-4d88-8e30-4235fb7b6d9e"
CAJEWF010000001.1	RepeatMasker	DNA/hAT-hATm	2948004	2948339	626	+	.	ID="RND-1_FAMILY-578";Tend="2934";Tstart="2605";shortTE="F";uid="f11b04e7-2a97-4086-a1b0-46c4b70ee955"
CAJEWF010000001.1	RepeatMasker	LTR/Gypsy	12764562	12764840	1160	+	.	ID="RND-6_FAMILY-1646";Tend="1490";Tstart="1110";shortTE="F";uid="10e6132a-0025-4c97-b35a-32787a7b8882"
CAJEWF010000001.1	RepeatMasker	DNA/CMC	14429157	14429382	1752	+	.	ID="RND-5_FAMILY-957";Tend="1081";Tstart="859";shortTE="F";uid="36da448f-4e84-4921-8669-0b0018a65bd5"
CAJEWF010000001.1	RepeatMasker	DNA/CMC-EnSpm	185996	186144	727	+	.	ID="RND-3_FAMILY-131";Tend="1190";Tstart="1040";shortTE="F";uid="24e16a27-ed7e-4a31-a9c1-33b77ddb7cc5"
CAJEWF010000001.1	RepeatMasker	DNA	26286559	26287042	1052	+	.	ID="DNA-1_BTA";Tend="460";Tstart="9";shortTE="F";uid="6f4b38af-166a-488d-bea7-302b77f0b95d"
CAJEWF010000001.1	RepeatMasker	DNA/PIF-Harbinger	10159740	10159966	1589	+	.	ID="RND-4_FAMILY-1090";Tend="1187";Tstart="950";shortTE="F";uid="571a210c-0cba-4d24-89f1-48c0fce75773"
CAJEWF010000001.1	RepeatMasker	LINE/R1	48336378	48336549	655	+	.	ID="RND-6_FAMILY-1164";Tend="2910";Tstart="2739";shortTE="F";uid="d4d31c3c-4b73-4f4e-820e-39036cb1a1c1"
CAJEWF010000001.1	RepeatMasker	LTR/Gypsy	50982999	50984062	3244	+	.	ID="GYPSY-19_BTA-I";Tend="1940";Tstart="1";shortTE="F";uid="f49d8c58-a410-4350-b810-cd051853569b"
CAJEWF010000001.1	RepeatMasker	DNA	3799840	3800007	578	+	.	ID="DNA-1_BTA";Tend="150";Tstart="1";shortTE="F";uid="a26bfb75-435f-4ed0-9bcb-5bcee3143cb8"
CAJEWF010000001.1	RepeatMasker	LTR/Gypsy	21100447	21100654	1286	+	.	ID="RND-1_FAMILY-255";Tend="1224";Tstart="1020";shortTE="F";uid="dc0f37d1-e144-4a2a-ad72-82ba072b574f"
CAJEWF010000001.1	RepeatMasker	DNA/CMC-Transib	2098081	2098222	503	+	.	ID="RND-5_FAMILY-2303";Tend="931";Tstart="761";shortTE="F";uid="a7ec46b1-85e9-43e4-9f3f-a7fadee55add"
CAJEWF010000001.1	RepeatMasker	DNA/PIF-Spy	11071786	11072462	1276	+	.	ID="RND-6_FAMILY-964";Tend="1586";Tstart="919";shortTE="F";uid="6668254c-0d3a-4f78-9824-40c53b1047eb"
CAJEWF010000001.1	RepeatMasker	DNA/PIF-Spy	2858455	2858630	649	+	.	ID="ISL2EU-2N1_BTA";Tend="186";Tstart="4";shortTE="F";uid="400ce6e1-5a15-415e-b8ec-098a2b4e6a4f"
CAJEWF010000001.1	RepeatMasker	DNA	26569355	26569647	1926	+	.	ID="DNA-1_BTA";Tend="504";Tstart="226";shortTE="F";uid="bcc3f512-80da-4740-ac26-681eabbc451c"
CAJEWF010000001.1	RepeatMasker	LINE/I	27249687	27249804	711	+	.	ID="RND-6_FAMILY-27";Tend="1109";Tstart="995";shortTE="F";uid="2b8b7677-ab0e-4d50-8dfd-0cb8e7ae9da0"
CAJEWF010000001.1	RepeatMasker	DNA/Sola-2	37884581	37884688	863	+	.	ID="RND-6_FAMILY-755";Tend="1020";Tstart="913";shortTE="F";uid="9f906ca9-811d-40a9-9a89-da8a1922cb71"
CAJEWF010000001.1	RepeatMasker	Unknown	19048743	19048947	478	+	.	ID="RND-5_FAMILY-1053";TEgroup="ctg_1%7CRND-5_FAMILY-1053%7C8";Tend="1223";Tstart="1093";shortTE="T";uid="1e38605d-2382-42d7-b5b3-e6cf2b377b3f"
CAJEWF010000001.1	RepeatMasker	DNA/PIF-Spy	3250991	3251189	818	+	.	ID="RND-6_FAMILY-1161";Tend="3774";Tstart="3578";shortTE="F";uid="f57fdd9d-4129-4540-95be-d0018366fd42"
CAJEWF010000001.1	RepeatMasker	Unknown	52148434	52148700	1462	+	.	ID="RND-1_FAMILY-36";Tend="1211";Tstart="947";shortTE="F";uid="f3c1e0d1-f09f-4df1-aac7-1711435debe5"
CAJEWF010000001.1	RepeatMasker	DNA/PIF-Spy	21733299	21733405	574	+	.	ID="ISL2EU-N1_BTA";Tend="104";Tstart="1";shortTE="F";uid="bf614805-6894-450a-9f0e-c8a6097f8fd5"
CAJEWF010000001.1	RepeatMasker	Unknown	25102625	25102941	1887	+	.	ID="RND-6_FAMILY-1247";Tend="1292";Tstart="956";shortTE="F";uid="8b29b5f6-0682-4f82-8d0d-68ac3183e697"
CAJEWF010000001.1	RepeatMasker	DNA	51821550	51822754	9705	+	.	ID="RND-1_FAMILY-535";Tend="2012";Tstart="796";shortTE="F";uid="6ef9dae7-585a-430d-8672-a53088d49d84"
CAJEWF010000001.1	RepeatMasker	Unknown	52037234	52037450	1505	+	.	ID="RND-1_FAMILY-435";Tend="1156";Tstart="945";shortTE="F";uid="971af009-bd7c-4bbd-95a9-55f601b88532"
CAJEWF010000001.1	RepeatMasker	DNA	46929555	46929836	1113	+	.	ID="dna-5_bta";Tend="251";Tstart="1";shortTE="F";uid="eea663ce-e846-4156-94d2-c1c73cd642d1"
CAJEWF010000001.1	RepeatMasker	LTR/Gypsy	17116573	17116764	1062	+	.	ID="RND-6_FAMILY-1649";Tend="1140";Tstart="946";shortTE="F";uid="9dd97828-64ac-4dd7-ba38-6056fb7c0ba9"
CAJEWF010000001.1	RepeatMasker	DNA/CMC-EnSpm	44787052	44787304	580	+	.	ID="RND-6_FAMILY-2037";Tend="1537";Tstart="1265";shortTE="F";uid="ed189c14-0eac-4974-a400-2f676b0f8355"
CAJEWF010000001.1	RepeatMasker	LTR/Gypsy	33709494	33709617	654	+	.	ID="RND-6_FAMILY-9105";Tend="1038";Tstart="916";shortTE="F";uid="d1259ece-0b1d-4792-8354-bd80ddadf776"
CAJEWF010000001.1	RepeatMasker	Unknown	10442431	10442907	1179	+	.	ID="RND-5_FAMILY-1578";TEgroup="ctg_1%7CRND-5_FAMILY-1578%7C2";Tend="1181";Tstart="955";shortTE="F";uid="9ca64954-ca9c-467b-b11f-89e8d74957e3"
CAJEWF010000001.1	RepeatMasker	DNA/CMC-EnSpm	49008011	49008193	1092	+	.	ID="RND-6_FAMILY-1912";Tend="1128";Tstart="950";shortTE="F";uid="4e0e6be6-7347-47ce-82a5-e731aa1cbdc0"
CAJEWF010000001.1	RepeatMasker	Unknown	38802004	38802466	2486	+	.	ID="RND-4_FAMILY-243";Tend="1489";Tstart="955";shortTE="F";uid="da94262f-eca0-4135-98a6-4097b5adf7ac"
CAJEWF010000001.1	RepeatMasker	DNA/hAT?	51863917	51864027	610	+	.	ID="rnd-5_family-1268";Tend="1171";Tstart="1077";shortTE="F";uid="432272aa-86e0-4e47-95ed-dd92e07a9ef8"
CAJEWF010000001.1	RepeatMasker	DNA	19199007	19199283	1852	+	.	ID="DNA-11_BTA";Tend="551";Tstart="275";shortTE="F";uid="bc167dbb-b649-402b-b63a-2f83a876a186"
CAJEWF010000001.1	RepeatMasker	DNA/hAT-Tip100	5220252	5220898	2315	+	.	ID="hat-n7_bta";Tend="1964";Tstart="674";shortTE="F";uid="69fa3508-84b7-40fb-88a7-44d5ce5f0477"
CAJEWF010000001.1	RepeatMasker	DNA/hAT?	4764540	4764760	997	+	.	ID="RND-5_FAMILY-1660";Tend="1122";Tstart="897";shortTE="F";uid="c99df8ea-e307-4087-9d01-1d33cabf154e"
CAJEWF010000001.1	RepeatMasker	DNA/hAT-hAT5	3483967	3484257	1428	+	.	ID="RND-5_FAMILY-1384";Tend="1178";Tstart="899";shortTE="F";uid="897f0f98-7d1f-4b81-a01b-dd730b410bd0"
CAJEWF010000001.1	RepeatMasker	Unknown	21944948	21945127	1154	+	.	ID="RND-6_FAMILY-247";Tend="1072";Tstart="887";shortTE="F";uid="26473da6-cba6-4e62-83bb-82dd8f300bff"
CAJEWF010000001.1	RepeatMasker	DNA/CMC-EnSpm	31035787	31035911	529	+	.	ID="RND-6_FAMILY-6392";Tend="818";Tstart="701";shortTE="F";uid="935a0043-ca95-4a5f-9451-e6b819e41e92"
CAJEWF010000001.1	RepeatMasker	DNA	20960056	20960558	3781	+	.	ID="DNA-1_BTA";Tend="504";Tstart="1";shortTE="F";uid="d14bdede-99cd-4d97-9df2-48e5ea9dbb14"
CAJEWF010000001.1	RepeatMasker	Unknown	30732498	30732649	542	+	.	ID="RND-1_FAMILY-695";TEgroup="ctg_1%7CRND-1_FAMILY-695%7C2";Tend="1173";Tstart="884";shortTE="T";uid="3609081f-74ab-4b17-a968-b8735ff8ee2d"
CAJEWF010000001.1	RepeatMasker	DNA/CMC-EnSpm	20518319	20520883	19505	+	.	ID="RND-1_FAMILY-2";Tend="5399";Tstart="2866";shortTE="F";uid="f9718792-82f0-4f5e-b160-926ab58931b2"
CAJEWF010000001.1	RepeatMasker	Unknown	28846455	28846661	1339	+	.	ID="RND-6_FAMILY-2709";Tend="1186";Tstart="977";shortTE="F";uid="d4262495-544a-44e6-8ff7-276adfaab59c"
CAJEWF010000001.1	RepeatMasker	DNA/Maverick	50173828	50174152	2055	+	.	ID="RND-2_FAMILY-28";Tend="1064";Tstart="739";shortTE="F";uid="98c671fc-9128-4307-8f04-554140a0fdc0"
CAJEWF010000001.1	RepeatMasker	DNA	32138285	32138447	502	+	.	ID="RND-6_FAMILY-7299";Tend="866";Tstart="703";shortTE="F";uid="ca06e3e9-ce4a-4b7a-a253-3f71ac340d68"
CAJEWF010000001.1	RepeatMasker	DNA/PIF-Harbinger	49073870	49074109	1782	+	.	ID="RND-4_FAMILY-1090";Tend="1192";Tstart="951";shortTE="F";uid="075c7431-23a1-4714-9f17-32b5fc77ead2"
CAJEWF010000001.1	RepeatMasker	DNA/CMC	6261570	6261880	2636	+	.	ID="RND-1_FAMILY-81";Tend="1258";Tstart="945";shortTE="F";uid="1be9f9e8-6d8d-4428-b55b-19a987efae6c"
CAJEWF010000001.1	RepeatMasker	DNA	26956143	26956443	1443	+	.	ID="dna-5_bta";Tend="252";Tstart="1";shortTE="F";uid="6bd19f90-27f4-45de-afbd-ea03ba28ca5d"
CAJEWF010000001.1	RepeatMasker	DNA/Sola-1	19848101	19848307	1371	+	.	ID="RND-1_FAMILY-704";Tend="1211";Tstart="947";shortTE="F";uid="e44d972a-6add-4239-a37a-edc919812b6f"
CAJEWF010000001.1	RepeatMasker	DNA/CMC-EnSpm	50820520	50820683	1185	+	.	ID="RND-6_FAMILY-1912";Tend="1116";Tstart="953";shortTE="F";uid="60edebff-c857-45f5-9bce-f43747a07469"
CAJEWF010000001.1	RepeatMasker	Unknown	17083359	17083468	439	+	.	ID="RND-3_FAMILY-763";Tend="1238";Tstart="1121";shortTE="F";uid="c4e10614-b52a-404b-9a4f-c89455859387"
CAJEWF010000001.1	RepeatMasker	Unknown	26187577	26187730	1146	+	.	ID="RND-5_FAMILY-2316";Tend="1115";Tstart="964";shortTE="F";uid="fdb3e3b6-f453-4959-a1ca-c5550d95a742"
CAJEWF010000001.1	RepeatMasker	Unknown	32579958	32580248	2227	+	.	ID="RND-1_FAMILY-695";Tend="1168";Tstart="880";shortTE="F";uid="6f6d16dd-f6a4-4528-bd6c-fa1a8c88d763"
CAJEWF010000001.1	RepeatMasker	Unknown	12371741	12371855	679	+	.	ID="RND-6_FAMILY-5162";Tend="4179";Tstart="4065";shortTE="F";uid="ab909df7-49c7-456c-a3af-62f2324dc2d6"
CAJEWF010000001.1	RepeatMasker	DNA/CMC-Chapaev-3	19751236	19751425	565	+	.	ID="RND-5_FAMILY-2579";Tend="1799";Tstart="1619";shortTE="F";uid="72817586-ce9c-4a1b-873d-987a8a49f6bf"
CAJEWF010000001.1	RepeatMasker	DNA/CMC-EnSpm	11513731	11513994	1685	+	.	ID="RND-1_FAMILY-56";Tend="1151";Tstart="896";shortTE="F";uid="a8e6e753-4846-40f6-8341-d9bc31e0e2b6"
CAJEWF010000001.1	RepeatMasker	DNA/Sola-2	37720589	37720804	1613	+	.	ID="RND-1_FAMILY-272";Tend="923";Tstart="714";shortTE="F";uid="65c35927-98f2-48a6-8bee-936a682d9899"
CAJEWF010000001.1	RepeatMasker	Unknown	44009293	44009478	1023	+	.	ID="RND-1_FAMILY-286";Tend="1111";Tstart="926";shortTE="F";uid="777b9b0c-4095-4c8a-8d5d-ccbbf97d47ec"
CAJEWF010000001.1	RepeatMasker	DNA/Sola-2	2191704	2191867	509	+	.	ID="RND-1_FAMILY-595";Tend="939";Tstart="774";shortTE="F";uid="e10f50a9-cf4c-4edc-a3ae-fd564b9c0eae"
CAJEWF010000001.1	RepeatMasker	DNA/hAT-Tip100	43546319	43547068	3100	+	.	ID="HAT-N2_BTA";Tend="751";Tstart="2";shortTE="F";uid="ab7caa46-5973-48cd-ab00-d018784b0ef3"
CAJEWF010000001.1	RepeatMasker	Unknown	230104	230273	1189	+	.	ID="RND-4_FAMILY-384";Tend="1004";Tstart="833";shortTE="F";uid="3e7aa8d8-5054-4b29-98d0-0ada10f5c4a6"
CAJEWF010000001.1	RepeatMasker	DNA	11421334	11421613	1913	+	.	ID="RND-3_FAMILY-135";Tend="1165";Tstart="873";shortTE="F";uid="cde1aebf-dbf7-4ff1-8a64-5f6ada909d8b"
CAJEWF010000001.1	RepeatMasker	DNA/CMC-EnSpm	46409543	46409706	682	+	.	ID="RND-1_FAMILY-61";Tend="2986";Tstart="2839";shortTE="F";uid="50503f2c-3399-4bcd-aede-a26a172bfd6d"
CAJEWF010000001.1	RepeatMasker	Unknown	1365838	1365995	787	+	.	ID="RND-4_FAMILY-227";Tend="1202";Tstart="1052";shortTE="F";uid="fa4884f0-27ff-485d-be1a-aad00aa298b9"
CAJEWF010000001.1	RepeatMasker	DNA/TcMar-Tc1	17753335	17753584	2237	+	.	ID="rnd-5_family-3206";Tend="2447";Tstart="2135";shortTE="F";uid="41ab08dd-bdfd-42d5-a025-f25bfe66aaae"
CAJEWF010000001.1	RepeatMasker	LTR/Gypsy	38221684	38221959	1917	+	.	ID="RND-6_FAMILY-1649";Tend="1408";Tstart="1133";shortTE="F";uid="fa5ae23b-744b-4662-b038-7357b0085976"
CAJEWF010000001.1	RepeatMasker	DNA/hAT-hATm	3011660	3012074	1766	+	.	ID="RND-5_FAMILY-4017";Tend="1739";Tstart="1298";shortTE="F";uid="57ff25d3-3d18-4def-999d-5b094bccb631"
CAJEWF010000001.1	RepeatMasker	Unknown	16135406	16135602	502	+	.	ID="RND-1_FAMILY-119";TEgroup="ctg_1%7CRND-1_FAMILY-119%7C8";Tend="1187";Tstart="1050";shortTE="F";uid="e630d4c3-01fe-420c-bd8e-924699638fbb"
CAJEWF010000001.1	RepeatMasker	RC/Helitron	33596744	33596960	980	+	.	ID="RND-4_FAMILY-1349";Tend="1082";Tstart="872";shortTE="F";uid="d0ccc0df-4e6d-4c71-81c7-f453d5085b08"
CAJEWF010000001.1	RepeatMasker	DNA	17080030	17080189	885	+	.	ID="RND-4_FAMILY-4629";Tend="1131";Tstart="968";shortTE="F";uid="3dfaf5ea-be84-4a5c-b610-97107907976b"
CAJEWF010000001.1	RepeatMasker	DNA/hAT-Tag1	28196909	28197308	2711	+	.	ID="RND-1_FAMILY-726";Tend="1449";Tstart="1054";shortTE="F";uid="f5a1376c-3bff-484a-9203-7050dd5821c2"
CAJEWF010000001.1	RepeatMasker	LTR/Gypsy	6494510	6494741	541	+	.	ID="RND-6_FAMILY-1579";Tend="1023";Tstart="796";shortTE="F";uid="0f9283fc-bd09-4278-b508-be747ca68f7e"
CAJEWF010000001.1	RepeatMasker	LTR/Gypsy	21698521	21698784	1904	+	.	ID="RND-5_FAMILY-1051";Tend="1458";Tstart="1195";shortTE="F";uid="13db1414-5777-4dcd-8cc5-90c6c1267235"
CAJEWF010000001.1	RepeatMasker	DNA	21523564	21523802	1076	+	.	ID="RND-4_FAMILY-183";Tend="1117";Tstart="884";shortTE="F";uid="c2272152-93c6-465e-b487-ab4726557de2"
CAJEWF010000001.1	RepeatMasker	Unknown	8454290	8455241	8755	+	.	ID="RND-5_FAMILY-3718";Tend="1817";Tstart="865";shortTE="F";uid="61c6de45-6624-43c7-99b3-e6b38cd3be19"
CAJEWF010000001.1	RepeatMasker	DNA/hAT-Tip100	27262281	27262526	1369	+	.	ID="RND-5_FAMILY-3523";Tend="923";Tstart="669";shortTE="F";uid="814bcf09-acf9-437e-9ed7-a07229bc24b9"
CAJEWF010000001.1	RepeatMasker	Unknown	45620198	45620305	828	+	.	ID="RND-1_FAMILY-507";Tend="1254";Tstart="1146";shortTE="F";uid="4dd79296-90c1-4f4d-9cf6-a2412028d0f4"
CAJEWF010000001.1	RepeatMasker	Unknown	39552025	39552342	1298	+	.	ID="RND-1_FAMILY-377";Tend="1278";Tstart="969";shortTE="F";uid="3c9c5b43-e7ca-48c9-9d8b-ba278e6b955f"
CAJEWF010000001.1	RepeatMasker	RC/Helitron	17185460	17185567	421	+	.	ID="RND-1_FAMILY-463";Tend="2013";Tstart="1897";shortTE="F";uid="194a927a-4f30-4bcc-bf9b-cb48c0ebd263"
CAJEWF010000001.1	RepeatMasker	Unknown	21424791	21425194	2513	+	.	ID="RND-1_FAMILY-199";Tend="1323";Tstart="919";shortTE="F";uid="057d4b98-30b8-42ea-90d8-6fefc77624b9"
CAJEWF010000001.1	RepeatMasker	Unknown	13427249	13427466	1278	+	.	ID="RND-1_FAMILY-131";Tend="1161";Tstart="948";shortTE="F";uid="9af88aa0-4a40-4e71-867b-feb02cae6224"
CAJEWF010000001.1	RepeatMasker	DNA/hAT?	25056673	25057112	3485	+	.	ID="RND-6_FAMILY-5577";Tend="1321";Tstart="852";shortTE="F";uid="a230064b-6949-4ab3-89eb-1cb7869d08e5"
CAJEWF010000001.1	RepeatMasker	DNA/Sola-2	13757970	13758105	514	+	.	ID="RND-6_FAMILY-14157";Tend="1727";Tstart="1616";shortTE="F";uid="8133a6c0-6dda-45ce-9d10-25a544c7ccc3"
CAJEWF010000001.1	RepeatMasker	Unknown	27351040	27351201	457	+	.	ID="RND-1_FAMILY-40";Tend="1183";Tstart="1022";shortTE="F";uid="45476b8f-452d-4f90-9574-c446f00b4519"
CAJEWF010000001.1	RepeatMasker	Unknown	24486292	24486431	1107	+	.	ID="RND-1_FAMILY-27";Tend="1048";Tstart="909";shortTE="F";uid="cfc2f919-90ef-44b5-a37d-d2a2f3f99017"
CAJEWF010000001.1	RepeatMasker	DNA	14939378	14939889	3955	+	.	ID="DNA-1_BTA";Tend="504";Tstart="1";shortTE="F";uid="0b80f188-9073-43bd-b5ef-912a910bfbf9"
CAJEWF010000001.1	RepeatMasker	DNA/CMC-EnSpm	17307664	17307909	1769	+	.	ID="RND-6_FAMILY-7144";Tend="1229";Tstart="982";shortTE="F";uid="bb5ed23a-06a5-4808-a400-61e7397ec3d4"
CAJEWF010000001.1	RepeatMasker	Unknown	48235570	48235773	816	+	.	ID="RND-3_FAMILY-43";Tend="1153";Tstart="964";shortTE="F";uid="ad09923c-1291-4fc9-ab32-6a36d75954eb"
CAJEWF010000001.1	RepeatMasker	Unknown	9318103	9318347	1301	+	.	ID="RND-1_FAMILY-40";Tend="1208";Tstart="966";shortTE="F";uid="2e17af2c-1ccc-46f6-a013-e03915ca4afc"
CAJEWF010000001.1	RepeatMasker	DNA	49127481	49127733	1675	+	.	ID="RND-1_FAMILY-59";Tend="1238";Tstart="987";shortTE="F";uid="0ab30aac-943a-4d6b-b799-95c58c4ca8fb"
CAJEWF010000001.1	RepeatMasker	DNA/Kolobok	40106214	40106369	742	+	.	ID="RND-6_FAMILY-8584";Tend="4477";Tstart="4327";shortTE="F";uid="8a604b6d-28f5-4754-bf35-cc556967ded0"
CAJEWF010000001.1	RepeatMasker	DNA/CMC	36779969	36780192	1880	+	.	ID="RND-5_FAMILY-957";Tend="1087";Tstart="865";shortTE="F";uid="43671726-50ae-4c72-b1a9-163502c575e1"
CAJEWF010000001.1	RepeatMasker	DNA	30152073	30152359	954	+	.	ID="RND-6_FAMILY-3450";Tend="963";Tstart="699";shortTE="F";uid="d0715ee6-ade1-4201-97cd-482765a16c25"
CAJEWF010000001.1	RepeatMasker	DNA	27830902	27831405	4236	+	.	ID="DNA-1_BTA";Tend="504";Tstart="1";shortTE="F";uid="f07d3665-2414-4e00-8f9b-acf2ae33634c"
CAJEWF010000001.1	RepeatMasker	DNA	36857225	36857360	1094	+	.	ID="RND-6_FAMILY-11069";Tend="1031";Tstart="894";shortTE="F";uid="1d9e339a-e8c9-4691-b7de-9af9174e018b"
CAJEWF010000001.1	RepeatMasker	LTR/Gypsy	49155285	49155432	801	+	.	ID="RND-6_FAMILY-417";Tend="1165";Tstart="1017";shortTE="F";uid="b8eacc5d-5384-4a0b-bfa5-69ad238239fa"
CAJEWF010000001.1	RepeatMasker	DNA/TcMar-Tc1	39981146	39981338	1282	+	.	ID="RND-4_FAMILY-1919";Tend="1098";Tstart="910";shortTE="F";uid="7ea95619-650e-465e-bdaa-33129aeee9fa"
CAJEWF010000001.1	RepeatMasker	Unknown	4866418	4866571	723	+	.	ID="RND-4_FAMILY-1179";Tend="1187";Tstart="1040";shortTE="F";uid="016e8982-9436-4cee-b75c-e571e46e3491"
CAJEWF010000001.1	RepeatMasker	Unknown	15878191	15878675	4118	+	.	ID="RND-1_FAMILY-410";Tend="1382";Tstart="879";shortTE="F";uid="2cbc8e12-5360-4f94-a92c-01a01f588346"
CAJEWF010000001.1	RepeatMasker	DNA	9304109	9304345	665	+	.	ID="DNA-5_BTA";Tend="254";Tstart="25";shortTE="F";uid="d4a9db87-7a7a-4418-85b3-11b2fde725c0"
CAJEWF010000001.1	RepeatMasker	DNA/CMC-EnSpm	37533676	37533795	495	+	.	ID="RND-6_FAMILY-813";Tend="1115";Tstart="988";shortTE="F";uid="7dc3a95f-96b9-4ca9-8809-3c6506210569"
CAJEWF010000001.1	RepeatMasker	DNA/PIF-Harbinger	42824777	42825006	906	+	.	ID="RND-4_FAMILY-1090";Tend="1191";Tstart="950";shortTE="F";uid="6e3b2f6f-8292-44ee-9449-7b3799bb2b50"
CAJEWF010000001.1	RepeatMasker	DNA	52620949	52621190	735	+	.	ID="DNA-5_BTA";Tend="238";Tstart="1";shortTE="F";uid="8e72316c-9240-4543-a342-597250d378dc"
CAJEWF010000001.1	RepeatMasker	Unknown	24724016	24724286	1936	+	.	ID="RND-1_FAMILY-70";Tend="1222";Tstart="952";shortTE="F";uid="f68b99a9-5b7b-4ec4-bd60-62207df2de8e"
CAJEWF010000001.1	RepeatMasker	DNA	26194108	26194998	3751	+	.	ID="rnd-1_family-535";Tend="2018";Tstart="349";shortTE="F";uid="2a04d6a9-8bed-4637-b7a1-93e7b0e472a7"
CAJEWF010000001.1	RepeatMasker	RC/Helitron	49714923	49715223	1245	+	.	ID="RND-1_FAMILY-660";Tend="1830";Tstart="1529";shortTE="F";uid="05397e90-6c4b-474f-8edc-c808603c08db"
CAJEWF010000001.1	RepeatMasker	DNA	20234175	20234384	538	+	.	ID="RND-5_FAMILY-1477";Tend="1136";Tstart="930";shortTE="F";uid="843bc3ab-9e3c-4bb8-8292-d6ed28c0275f"
CAJEWF010000001.1	RepeatMasker	DNA	22395802	22396067	1335	+	.	ID="DNA-11_BTA";Tend="284";Tstart="1";shortTE="F";uid="d62217f5-a1eb-4d3f-b424-ba21c7019183"
CAJEWF010000001.1	RepeatMasker	Unknown	24124828	24125000	1307	+	.	ID="RND-4_FAMILY-384";Tend="1004";Tstart="833";shortTE="F";uid="fbd73aee-6d49-453f-b8cb-1fdd0c6a4f59"
CAJEWF010000001.1	RepeatMasker	DNA	50144899	50145173	1912	+	.	ID="DNA-11_BTA";Tend="273";Tstart="3";shortTE="F";uid="03be0d3b-35c6-44f3-8fc4-f29a07b721d4"
CAJEWF010000001.1	RepeatMasker	DNA/CMC-Transib	13919095	13919510	5899	+	.	ID="rnd-6_family-1967";Tend="1166";Tstart="652";shortTE="F";uid="eba513a2-b161-49b2-9aab-ff2e48333d41"
CAJEWF010000001.1	RepeatMasker	DNA	47010762	47010897	785	+	.	ID="RND-6_FAMILY-3855";Tend="2757";Tstart="2625";shortTE="F";uid="d6b0549f-6619-40e7-9b81-a6383cc37d2e"
CAJEWF010000001.1	RepeatMasker	DNA/CMC	44449147	44449400	1165	+	.	ID="RND-1_FAMILY-662";Tend="1457";Tstart="1210";shortTE="F";uid="6b6f8c7a-2906-4baf-a3b2-79ba614add21"
CAJEWF010000001.1	RepeatMasker	RC/Helitron	48139036	48139309	919	+	.	ID="RND-4_FAMILY-83";Tend="2095";Tstart="1856";shortTE="F";uid="a4e73a3d-87e1-4e28-804e-4fee8cf63b35"
CAJEWF010000001.1	RepeatMasker	DNA	7737099	7738459	6755	+	.	ID="RND-5_FAMILY-971";Tend="1685";Tstart="338";shortTE="F";uid="cf9f785b-2e10-4eea-aa7d-d1d0dd266bcf"
CAJEWF010000001.1	RepeatMasker	RC/Helitron	39176381	39176633	1355	+	.	ID="RND-5_FAMILY-142";Tend="1519";Tstart="1269";shortTE="F";uid="40828cff-df68-4e76-9afa-0e6c170fee50"
CAJEWF010000001.1	RepeatMasker	DNA/TcMar-Tc1	50485321	50486215	2878	+	.	ID="RND-6_FAMILY-576";TEgroup="ctg_1%7CRND-6_FAMILY-576%7C3";Tend="1816";Tstart="840";shortTE="F";uid="2d212f0a-86dd-4951-a14a-2b8bc6be2c71"
CAJEWF010000001.1	RepeatMasker	Unknown	5080956	5081181	1458	+	.	ID="RND-5_FAMILY-167";Tend="1314";Tstart="1092";shortTE="F";uid="55c449bc-a2c2-4f41-b51e-07e450840d4d"
CAJEWF010000001.1	RepeatMasker	DNA/CMC-EnSpm	28220612	28220741	527	+	.	ID="RND-6_FAMILY-6392";Tend="828";Tstart="698";shortTE="F";uid="8cde6b73-732c-4809-9e3e-d6286a9afd7d"
CAJEWF010000001.1	RepeatMasker	LINE/L2	39295957	39296309	1244	+	.	ID="L2B-2_BTA";Tend="5232";Tstart="4857";shortTE="F";uid="9eedfd9c-f107-4923-a2b4-3ec6c2ac060e"
CAJEWF010000001.1	RepeatMasker	DNA/hAT-Tip100	21183277	21183423	454	+	.	ID="RND-5_FAMILY-3189";Tend="1686";Tstart="1540";shortTE="F";uid="88b48776-e863-42a0-aef2-510e28acca26"
CAJEWF010000001.1	RepeatMasker	Unknown	40121754	40121921	1266	+	.	ID="RND-4_FAMILY-384";Tend="1004";Tstart="837";shortTE="F";uid="2b65a181-6d95-4bc6-8318-a441d99c41e3"
CAJEWF010000001.1	RepeatMasker	RC/Helitron	33460194	33462961	21707	+	.	ID="RND-6_FAMILY-3099";Tend="2962";Tstart="302";shortTE="F";uid="d1238a80-5e9e-4552-b218-32732e3d5b6d"
CAJEWF010000001.1	RepeatMasker	Unknown	41701984	41702125	727	+	.	ID="RND-6_FAMILY-1750";Tend="971";Tstart="824";shortTE="F";uid="2460e0af-7573-42a2-b2fb-60d652405c27"
CAJEWF010000001.1	RepeatMasker	LINE/I-Jockey	8266496	8266661	1272	+	.	ID="RND-5_FAMILY-3559";Tend="3131";Tstart="2966";shortTE="F";uid="c6559b91-b7ec-439d-9681-558d632e80a8"
CAJEWF010000001.1	RepeatMasker	Unknown	33629704	33630003	1292	+	.	ID="RND-1_FAMILY-233";Tend="1174";Tstart="882";shortTE="F";uid="898bb354-d757-40bc-bb65-e9324dbdbdd8"
CAJEWF010000001.1	RepeatMasker	DNA/hAT-Tip100	357400	357537	631	+	.	ID="RND-5_FAMILY-3189";Tend="1682";Tstart="1544";shortTE="F";uid="74a7d376-deaa-428c-8426-e247ab89661f"
CAJEWF010000001.1	RepeatMasker	DNA	20393443	20393703	932	+	.	ID="DNA-5_BTA";Tend="254";Tstart="1";shortTE="F";uid="50fc10be-f5de-469c-964a-c73a422c2215"
CAJEWF010000001.1	RepeatMasker	DNA/TcMar-Tc1	38118819	38119040	966	+	.	ID="MARINER-N2_BTA";Tend="1202";Tstart="974";shortTE="F";uid="4ed8aa30-373a-4df8-8e8e-0ce5b4fa4136"
CAJEWF010000001.1	RepeatMasker	LTR/Gypsy	51743482	51743768	1468	+	.	ID="RND-3_FAMILY-488";Tend="1097";Tstart="809";shortTE="F";uid="1512a659-5db7-4b2f-9ad3-fdb3ca5364e0"
CAJEWF010000001.1	RepeatMasker	Unknown	2822099	2822305	939	+	.	ID="RND-5_FAMILY-1578";Tend="1173";Tstart="952";shortTE="F";uid="3f275396-ba38-4990-abf4-dcbe53a2e1e0"
CAJEWF010000001.1	RepeatMasker	DNA/PIF-Spy	24664026	24664476	1644	+	.	ID="RND-6_FAMILY-964";Tend="1865";Tstart="1422";shortTE="F";uid="5d52cd74-2877-49dc-90a1-9dd82ad02e2b"
CAJEWF010000001.1	RepeatMasker	DNA	24664723	24664871	769	+	.	ID="DNA-11_BTA";Tend="433";Tstart="275";shortTE="F";uid="0281949f-f374-42ac-b516-6df254e81ab4"
CAJEWF010000001.1	RepeatMasker	DNA/CMC	12477922	12478143	1537	+	.	ID="ENSPM-N1_BTA";Tend="222";Tstart="1";shortTE="F";uid="35abc18f-497b-4a48-b7b1-fc93ea6f9227"
CAJEWF010000001.1	RepeatMasker	LTR/Gypsy	5946067	5946332	1479	+	.	ID="RND-4_FAMILY-31";Tend="1107";Tstart="841";shortTE="F";uid="40c55735-3f0a-4a49-b772-c36258c441eb"
CAJEWF010000001.1	RepeatMasker	Unknown	8520951	8521123	1247	+	.	ID="RND-6_FAMILY-1954";Tend="1298";Tstart="1127";shortTE="F";uid="151fd707-fdd8-48c5-8ab5-f518e8893d27"
CAJEWF010000001.1	RepeatMasker	Unknown	31275897	31276078	1268	+	.	ID="RND-1_FAMILY-507";Tend="1081";Tstart="900";shortTE="F";uid="719e5739-94f3-43f1-b583-8f3f4f520654"
CAJEWF010000001.1	RepeatMasker	LTR/Pao	35541282	35541481	465	+	.	ID="RND-5_FAMILY-24";Tend="716";Tstart="504";shortTE="F";uid="717f5511-263d-418e-9528-892c3d892df1"
CAJEWF010000001.1	RepeatMasker	LINE/L2	1462994	1463274	2288	+	.	ID="RND-1_FAMILY-164";Tend="1178";Tstart="898";shortTE="F";uid="b350a6de-a0be-4ddd-9e2d-e39802c5efb4"
CAJEWF010000001.1	RepeatMasker	Unknown	16009516	16009714	1086	+	.	ID="RND-5_FAMILY-909";Tend="1096";Tstart="898";shortTE="F";uid="983c86cf-9e9a-47cf-b971-d03fc860a18d"
CAJEWF010000001.1	RepeatMasker	Unknown	20749783	20750031	1312	+	.	ID="RND-1_FAMILY-221";Tend="1237";Tstart="978";shortTE="F";uid="a8c2b80a-b14b-406b-b51b-f852c7e6625e"
CAJEWF010000001.1	RepeatMasker	LTR/Copia	7735253	7735423	689	+	.	ID="RND-4_FAMILY-537";Tend="1820";Tstart="1660";shortTE="F";uid="960774ed-e07a-4c14-8e63-5249c1f05fcd"
CAJEWF010000001.1	RepeatMasker	DNA/Kolobok	27426202	27426659	2568	+	.	ID="RND-6_FAMILY-10257";Tend="6648";Tstart="6201";shortTE="F";uid="d3aa0ae9-2390-4259-9359-7681329f3473"
CAJEWF010000001.1	RepeatMasker	DNA/Sola-2	19740754	19741224	1000	+	.	ID="RND-6_FAMILY-11392";Tend="3116";Tstart="2644";shortTE="F";uid="a2eeffac-8cea-424b-b392-f40bbc6af314"
CAJEWF010000001.1	RepeatMasker	DNA/hAT-Tip100	35169492	35169824	2594	+	.	ID="hat-n2_bta";Tend="428";Tstart="2";shortTE="F";uid="07580038-4d7e-47f3-a27c-8a93d9d2d479"
CAJEWF010000001.1	RepeatMasker	Unknown	18152462	18152602	524	+	.	ID="RND-1_FAMILY-27";Tend="1042";Tstart="904";shortTE="F";uid="fa0a8019-3805-4ac3-a3d2-691c9aed3738"
CAJEWF010000001.1	RepeatMasker	Unknown	47309823	47310076	1363	+	.	ID="RND-6_FAMILY-1712";Tend="1206";Tstart="942";shortTE="F";uid="0eddd5a8-8830-4f23-a782-ec3b1737a8a5"
CAJEWF010000001.1	RepeatMasker	RC/Helitron	6348170	6348414	1409	+	.	ID="RND-5_FAMILY-1779";Tend="1060";Tstart="814";shortTE="F";uid="04d91000-55b4-4f28-97f2-9a7afcbcd23d"
CAJEWF010000001.1	RepeatMasker	DNA/CMC	28226762	28227081	2019	+	.	ID="RND-1_FAMILY-81";Tend="1258";Tstart="946";shortTE="F";uid="75725bdf-36fc-474f-98f7-bd5b574d7341"
CAJEWF010000001.1	RepeatMasker	LTR/Pao	32711102	32711405	1973	+	.	ID="RND-5_FAMILY-543";Tend="1147";Tstart="855";shortTE="F";uid="6bdefdc4-a6a9-457b-ab12-2ad9f821921e"
CAJEWF010000001.1	RepeatMasker	DNA/PIF-Harbinger	15361847	15362090	1770	+	.	ID="RND-4_FAMILY-1090";Tend="1192";Tstart="950";shortTE="F";uid="09a18f25-9fb4-4bb2-96fc-0fb5905ef8e8"
CAJEWF010000001.1	RepeatMasker	DNA/CMC-EnSpm	15357556	15357729	601	+	.	ID="RND-3_FAMILY-131";Tend="1195";Tstart="1025";shortTE="F";uid="030cb394-5a5f-420e-b37a-b8abd1197f5f"
CAJEWF010000001.1	RepeatMasker	DNA/CMC	33587857	33587993	588	+	.	ID="RND-6_FAMILY-10979";Tend="611";Tstart="467";shortTE="F";uid="3322879c-df01-41ec-8e73-15352ec5f9cb"
CAJEWF010000001.1	RepeatMasker	DNA/CMC	19551836	19552094	505	+	.	ID="RND-1_FAMILY-116";Tend="2557";Tstart="2294";shortTE="F";uid="8d7091ec-bdbf-40c3-a35f-649ef876551c"
CAJEWF010000001.1	RepeatMasker	LTR/Gypsy	37287614	37287860	1271	+	.	ID="RND-6_FAMILY-1646";Tend="1494";Tstart="1247";shortTE="F";uid="be612439-358f-4a05-81a9-b2fafbc4c4b6"
CAJEWF010000001.1	RepeatMasker	DNA/Academ-1	33723084	33724099	1733	+	.	ID="RND-6_FAMILY-1144";TEgroup="ctg_1%7CRND-6_FAMILY-1144%7C1";Tend="989";Tstart="304";shortTE="F";uid="b8668cdf-b59f-4f63-b4ff-ad788433e852"
CAJEWF010000001.1	RepeatMasker	DNA/hAT-Tip100	11114333	11114740	2699	+	.	ID="RND-5_FAMILY-1237";Tend="1240";Tstart="837";shortTE="F";uid="cf16c43b-d0b4-4c2f-a08a-7a06b73c985d"
CAJEWF010000001.1	RepeatMasker	Unknown	33905631	33905860	1974	+	.	ID="RND-5_FAMILY-500";Tend="977";Tstart="747";shortTE="F";uid="0e539f21-1916-4ada-a60a-7221c604c014"
CAJEWF010000001.1	RepeatMasker	DNA/hAT-hATm	45710066	45710351	1806	+	.	ID="RND-6_FAMILY-3473";Tend="1461";Tstart="1190";shortTE="F";uid="0e69b44b-14c7-42c4-bc1b-1a75f48f07f7"
CAJEWF010000001.1	RepeatMasker	Unknown	25266644	25267183	4821	+	.	ID="RND-1_FAMILY-278";Tend="1370";Tstart="831";shortTE="F";uid="12fe7013-37a2-4752-834d-9fe8cc06ede4"
CAJEWF010000001.1	RepeatMasker	LINE/CR1-Zenon	610452	610869	3518	+	.	ID="RND-6_FAMILY-1306";Tend="1396";Tstart="969";shortTE="F";uid="63a1a2c9-5388-408e-b6e1-143640f13c9b"
CAJEWF010000001.1	RepeatMasker	DNA/Kolobok	47879031	47879369	2112	+	.	ID="RND-6_FAMILY-2985";Tend="4940";Tstart="4603";shortTE="F";uid="2cb5acdf-72bb-4f9a-a7ae-98bca258b63f"
CAJEWF010000001.1	RepeatMasker	Unknown	27847352	27847484	417	+	.	ID="RND-1_FAMILY-27";Tend="1053";Tstart="918";shortTE="F";uid="483140f6-2441-46d5-8418-01f0355ad77d"
CAJEWF010000001.1	RepeatMasker	DNA/Maverick	17319591	17319767	671	+	.	ID="RND-6_FAMILY-10462";TEgroup="ctg_1%7CRND-6_FAMILY-10462%7C1";Tend="1508";Tstart="1409";shortTE="T";uid="7c601084-c593-44c0-b0fa-86431069b08a"
CAJEWF010000001.1	RepeatMasker	DNA/hAT?	26246862	26247143	1565	+	.	ID="HAT-N6_BTA";Tend="285";Tstart="1";shortTE="F";uid="21a2b0a1-c989-472e-b39b-e6a24846c1ef"
CAJEWF010000001.1	RepeatMasker	RC/Helitron	35034445	35034842	624	+	.	ID="RND-4_FAMILY-102";TEgroup="ctg_1%7CRND-4_FAMILY-102%7C16";Tend="1226";Tstart="919";shortTE="T";uid="fd6f18b5-2156-4141-a38f-c8868dd21686"
CAJEWF010000001.1	RepeatMasker	Unknown	23143540	23143728	455	+	.	ID="RND-6_FAMILY-365";Tend="828";Tstart="664";shortTE="F";uid="1a5a730c-2995-477d-8660-169acd06d2f3"
CAJEWF010000001.1	RepeatMasker	Unknown	37472570	37472958	2176	+	.	ID="RND-6_FAMILY-1236";Tend="1487";Tstart="1103";shortTE="F";uid="48683854-d528-4232-9a87-741da7c8fb66"
CAJEWF010000001.1	RepeatMasker	DNA/CMC	26497635	26497865	1051	+	.	ID="RND-5_FAMILY-957";Tend="1088";Tstart="860";shortTE="F";uid="2aa5a439-8c3c-4cc0-9329-8ad7a49bdc15"
CAJEWF010000001.1	RepeatMasker	Unknown	16845684	16846124	1107	+	.	ID="RND-1_FAMILY-36";TEgroup="ctg_1%7CRND-1_FAMILY-36%7C8";Tend="1206";Tstart="918";shortTE="F";uid="56826462-23cc-45a5-aafe-99c3d5ff2a07"
CAJEWF010000001.1	RepeatMasker	DNA/CMC	39189	39438	2050	+	.	ID="RND-5_FAMILY-844";Tend="1103";Tstart="854";shortTE="F";uid="bdf67c27-c156-46f7-836a-c53b286e4e8c"
CAJEWF010000001.1	RepeatMasker	Unknown	19501686	19501929	1524	+	.	ID="RND-5_FAMILY-1778";Tend="1145";Tstart="902";shortTE="F";uid="517ae4df-3775-41d3-b7e4-8c616e6ffbe5"
CAJEWF010000001.1	RepeatMasker	Unknown	24404981	24405752	5095	+	.	ID="RND-6_FAMILY-12011";Tend="1546";Tstart="747";shortTE="F";uid="c1d86466-59e0-4a28-a156-85f77ca362e8"
CAJEWF010000001.1	RepeatMasker	DNA/CMC-EnSpm	44373808	44373953	478	+	.	ID="RND-6_FAMILY-6392";Tend="830";Tstart="691";shortTE="F";uid="49706b48-36e0-4aa5-8503-4a8f58d41ef0"
CAJEWF010000001.1	RepeatMasker	DNA	27633524	27633642	402	+	.	ID="RND-5_FAMILY-1857";Tend="4706";Tstart="4588";shortTE="F";uid="9c1db171-5dce-49d3-895a-39bbb941424d"
CAJEWF010000001.1	RepeatMasker	DNA	35621655	35621789	759	+	.	ID="DNA-9_BTA";Tend="147";Tstart="1";shortTE="F";uid="dca10c57-246e-4894-95a6-11fa39c9daab"
CAJEWF010000001.1	RepeatMasker	Unknown	2619272	2619504	1613	+	.	ID="RND-5_FAMILY-62";Tend="1147";Tstart="915";shortTE="F";uid="23a74442-cd0a-4156-afd7-25a6510ac4a4"
CAJEWF010000001.1	RepeatMasker	DNA	10702568	10702807	724	+	.	ID="DNA-5_BTA";Tend="255";Tstart="20";shortTE="F";uid="13d0e225-e6bd-4082-a5da-b417004abc84"
CAJEWF010000001.1	RepeatMasker	DNA	9996176	9996329	1058	+	.	ID="rnd-5_family-1857";Tend="4719";Tstart="4585";shortTE="F";uid="1f7b1846-7c1e-472e-9390-db2d0f9e9114"
CAJEWF010000001.1	RepeatMasker	LTR/Gypsy	9464584	9464783	1372	+	.	ID="RND-1_FAMILY-255";Tend="1170";Tstart="971";shortTE="F";uid="1e5f4c47-e03a-4adc-8958-7067c8f51861"
CAJEWF010000001.1	RepeatMasker	DNA/MULE-MuDR	53212859	53213243	2568	+	.	ID="RND-1_FAMILY-69";Tend="1316";Tstart="955";shortTE="F";uid="ad5a3eaa-d772-4a47-a708-d1d8b907bea9"
CAJEWF010000001.1	RepeatMasker	Unknown	38964920	38965056	617	+	.	ID="RND-3_FAMILY-432";Tend="1111";Tstart="972";shortTE="F";uid="4e7fadee-f68b-49e4-b685-28f174c2e2a3"
CAJEWF010000001.1	RepeatMasker	LTR/Gypsy	6845690	6845969	656	+	.	ID="RND-4_FAMILY-369";Tend="1178";Tstart="908";shortTE="F";uid="3e654cf3-942b-4025-b325-ac25eebba6d1"
CAJEWF010000001.1	RepeatMasker	DNA/hAT	21925724	21925936	1088	+	.	ID="RND-5_FAMILY-1891";Tend="1235";Tstart="1023";shortTE="F";uid="7ef43de3-d07b-43ac-8261-939605de8ae8"
CAJEWF010000001.1	RepeatMasker	DNA/hAT?	14121677	14121842	1344	+	.	ID="HAT-N6_BTA";Tend="311";Tstart="147";shortTE="F";uid="46123cae-cff9-410c-b7f1-00b581ec5485"
CAJEWF010000001.1	RepeatMasker	DNA/hAT-Tip100	5337892	5338215	3545	+	.	ID="hat-n2_bta";Tend="825";Tstart="388";shortTE="F";uid="eeac5ddd-0184-419e-8a1e-069ca26c006e"
CAJEWF010000001.1	RepeatMasker	DNA	30880562	30880858	443	+	.	ID="RND-6_FAMILY-7298";Tend="3344";Tstart="3040";shortTE="F";uid="2a938a2d-8e2f-4a98-b8a9-26e21e902aec"
CAJEWF010000001.1	RepeatMasker	DNA	7461821	7462956	3901	+	.	ID="RND-5_FAMILY-3187";Tend="1556";Tstart="458";shortTE="F";uid="9a985c7e-da71-42a3-88ba-1b4cb38a58e4"
CAJEWF010000001.1	RepeatMasker	LINE/I	35238677	35238813	676	+	.	ID="RND-6_FAMILY-27";Tend="1162";Tstart="1017";shortTE="F";uid="a05fdb27-c52b-4ba3-81e0-21ae49d67576"
CAJEWF010000001.1	RepeatMasker	Unknown	9430155	9430319	1088	+	.	ID="RND-6_FAMILY-1321";Tend="1306";Tstart="1138";shortTE="F";uid="2eebab1c-c4bc-4492-8c34-270f9b9f188c"
CAJEWF010000001.1	RepeatMasker	DNA	6403869	6403972	422	+	.	ID="RND-1_FAMILY-907";Tend="2576";Tstart="2472";shortTE="F";uid="91b4b323-97f2-4f4f-8bf2-a1bb5c390e9b"
CAJEWF010000001.1	RepeatMasker	Unknown	35590197	35590356	990	+	.	ID="RND-6_FAMILY-2580";Tend="1030";Tstart="865";shortTE="F";uid="1689e273-0dbf-4e25-bd51-3cd82c17f156"
CAJEWF010000001.1	RepeatMasker	Unknown	14451937	14452255	2727	+	.	ID="RND-6_FAMILY-20078";Tend="1272";Tstart="954";shortTE="F";uid="5dd676a8-0776-4814-8b95-ddbe49f87fe1"
CAJEWF010000001.1	RepeatMasker	DNA	2969238	2969524	986	+	.	ID="DNA-11_BTA";Tend="278";Tstart="3";shortTE="F";uid="f666dcb1-6431-4c19-a6c6-3a208a6faa89"
CAJEWF010000001.1	RepeatMasker	DNA/PIF-Spy	45812775	45813071	2179	+	.	ID="RND-1_FAMILY-203";Tend="2251";Tstart="1966";shortTE="F";uid="0e296254-a426-49a0-994f-caf583b7d369"
CAJEWF010000001.1	RepeatMasker	Unknown	45547396	45547557	538	+	.	ID="RND-1_FAMILY-971";Tend="595";Tstart="431";shortTE="F";uid="4130295c-f1a6-4d9e-9dc6-b623b95e108c"
CAJEWF010000001.1	RepeatMasker	DNA	35129743	35129972	1229	+	.	ID="RND-6_FAMILY-4789";Tend="1192";Tstart="969";shortTE="F";uid="bb00a9c8-3fbe-4980-b2bb-5d75b6b99914"
CAJEWF010000001.1	RepeatMasker	DNA	20905431	20905557	938	+	.	ID="RND-6_FAMILY-11069";Tend="1033";Tstart="902";shortTE="F";uid="c5f130d0-22e0-4932-8494-c91fbca93f2e"
CAJEWF010000001.1	RepeatMasker	Unknown	52634314	52634557	505	+	.	ID="RND-6_FAMILY-9063";Tend="1449";Tstart="1239";shortTE="F";uid="4eb64c5c-4d58-48b1-b8c2-752a57dd327a"
CAJEWF010000001.1	RepeatMasker	DNA/hAT-Tip100	23926134	23926510	2547	+	.	ID="RND-1_FAMILY-809";Tend="1533";Tstart="1170";shortTE="F";uid="4fa9441e-0824-4310-ab73-effec4d19e79"
CAJEWF010000001.1	RepeatMasker	DNA/hAT-Tip100	4807987	4809150	8251	+	.	ID="HAT-N7_BTA";Tend="1539";Tstart="383";shortTE="F";uid="00f99e31-7087-46da-86f7-ef1f26439453"
CAJEWF010000001.1	RepeatMasker	DNA	23516460	23516585	1086	+	.	ID="RND-5_FAMILY-3769";Tend="2068";Tstart="1943";shortTE="F";uid="d45b5922-8978-464d-b8c2-c9a95ac7ce4e"
CAJEWF010000001.1	RepeatMasker	DNA/Maverick	11158886	11159213	1712	+	.	ID="RND-2_FAMILY-28";Tend="1065";Tstart="741";shortTE="F";uid="62d8c0c7-bf72-4608-a6ff-f9c397e2cd2b"
CAJEWF010000001.1	RepeatMasker	DNA	19719255	19719444	426	+	.	ID="DNA-3_BTA";Tend="1977";Tstart="1787";shortTE="F";uid="1fc1aed6-8df6-4fea-b19c-b98553e21597"
CAJEWF010000001.1	RepeatMasker	DNA/CMC-EnSpm	47026344	47026594	1366	+	.	ID="RND-1_FAMILY-516";Tend="1187";Tstart="926";shortTE="F";uid="8e0ba774-fa6a-4036-bc8e-56dcad53b5d5"
CAJEWF010000001.1	RepeatMasker	DNA/CMC-EnSpm	23662271	23662421	503	+	.	ID="RND-6_FAMILY-6354";Tend="1907";Tstart="1755";shortTE="F";uid="2bf5d755-cf4b-42de-bce3-9f6b5a02016f"
CAJEWF010000001.1	RepeatMasker	DNA	48656407	48656689	1525	+	.	ID="DNA-11_BTA";Tend="277";Tstart="6";shortTE="F";uid="aefc5e3c-d23c-4a3f-8def-803c57056f88"
CAJEWF010000001.1	RepeatMasker	DNA/hAT-Tip100	28733934	28734178	1212	+	.	ID="RND-5_FAMILY-3523";Tend="919";Tstart="664";shortTE="F";uid="0bd88c09-2453-499a-b93c-7e49f27b37a1"
CAJEWF010000001.1	RepeatMasker	LTR/Gypsy	31311801	31311990	1168	+	.	ID="RND-4_FAMILY-31";Tend="1290";Tstart="1100";shortTE="F";uid="aea12274-15ca-461c-ae69-756217d52d52"
CAJEWF010000001.1	RepeatMasker	LINE/RTE-BovB	34302848	34303718	7241	+	.	ID="RND-6_FAMILY-5298";Tend="4019";Tstart="3150";shortTE="F";uid="899b7a48-86de-4f6f-92e0-f1b15279b0dd"
CAJEWF010000001.1	RepeatMasker	DNA/hAT-Tip100	17946631	17946750	588	+	.	ID="RND-5_FAMILY-3189";Tend="1686";Tstart="1567";shortTE="F";uid="604c3c1c-d0fd-47a0-b967-586987792d92"
CAJEWF010000001.1	RepeatMasker	DNA/TcMar	24003845	24003958	445	+	.	ID="RND-6_FAMILY-732";Tend="1232";Tstart="1137";shortTE="F";uid="51a5f456-ad5e-4cfe-961e-070102232108"
CAJEWF010000001.1	RepeatMasker	Unknown	2368810	2368963	1142	+	.	ID="RND-3_FAMILY-932";Tend="1452";Tstart="1299";shortTE="F";uid="c7ee1a86-0f5c-4484-b8be-5b27fe20a1e6"
CAJEWF010000001.1	RepeatMasker	DNA/CMC-EnSpm	48320500	48320911	3226	+	.	ID="ENSPM-N3_BTA";Tend="414";Tstart="1";shortTE="F";uid="e0db96e9-11b8-4dde-a160-f74502a6ef02"
CAJEWF010000001.1	RepeatMasker	LINE/I-Jockey	28036413	28037035	1671	+	.	ID="RND-5_FAMILY-5637";TEgroup="ctg_1%7CRND-5_FAMILY-5637%7C1";Tend="3653";Tstart="2815";shortTE="F";uid="25d67295-21c0-48a3-bc31-bf97764d2680"
CAJEWF010000001.1	RepeatMasker	DNA/CMC-EnSpm	24146076	24146192	442	+	.	ID="RND-6_FAMILY-6296";Tend="6430";Tstart="6313";shortTE="F";uid="48081f13-19b2-4755-8767-ed9cf2b057de"
CAJEWF010000001.1	RepeatMasker	RC/Helitron	39700454	39702036	13161	+	.	ID="RND-1_FAMILY-827";Tend="2297";Tstart="713";shortTE="F";uid="204fb9ac-01f2-4806-b590-e0db32d85d54"
CAJEWF010000001.1	RepeatMasker	LINE/I	44108331	44108512	785	+	.	ID="RND-6_FAMILY-3469";Tend="2012";Tstart="1828";shortTE="F";uid="966eeef9-2e03-4492-b28b-2fd50d9c14c9"
CAJEWF010000001.1	RepeatMasker	LTR/Gypsy	5940224	5940672	2104	+	.	ID="RND-3_FAMILY-443";Tend="1292";Tstart="837";shortTE="F";uid="6d923259-7e8c-443f-bf69-c24391e64810"
CAJEWF010000001.1	RepeatMasker	DNA/hAT-Tip100	52484353	52484509	553	+	.	ID="RND-5_FAMILY-3189";Tend="1689";Tstart="1547";shortTE="F";uid="68ec6438-6f5f-4dbb-bd9c-7a8219427ec9"
CAJEWF010000001.1	RepeatMasker	DNA	49079715	49079857	943	+	.	ID="RND-4_FAMILY-1880";Tend="1241";Tstart="1103";shortTE="F";uid="8469a9c8-c75f-4b77-bb3a-606ec67f98f6"
CAJEWF010000001.1	RepeatMasker	DNA/TcMar-Tc1	34892434	34896251	33148	+	.	ID="RND-1_FAMILY-645";Tend="4581";Tstart="763";shortTE="F";uid="5d0829f3-9e92-4233-af7c-83cca7bf5b84"
CAJEWF010000001.1	RepeatMasker	Unknown	34645726	34645834	733	+	.	ID="RND-1_FAMILY-37";Tend="1005";Tstart="898";shortTE="F";uid="fc05aee8-18e8-49b7-9ea9-a9aa34f2c4a3"
CAJEWF010000001.1	RepeatMasker	Unknown	26931904	26932260	2233	+	.	ID="RND-6_FAMILY-3078";Tend="1079";Tstart="664";shortTE="F";uid="f9fa5d83-02d8-4488-9795-9bcfc3d5d86b"
CAJEWF010000001.1	RepeatMasker	RC/Helitron	42505890	42506569	4750	+	.	ID="RND-1_FAMILY-758";Tend="1736";Tstart="1054";shortTE="F";uid="b3e8d73a-a8fb-455c-9694-bde947c4fddb"
CAJEWF010000001.1	RepeatMasker	Unknown	51841498	51841661	1225	+	.	ID="RND-4_FAMILY-384";Tend="1004";Tstart="841";shortTE="F";uid="41703101-bcc5-427e-928f-034130705ba6"
CAJEWF010000001.1	RepeatMasker	DNA/hAT-Tip100	3791775	3792117	3165	+	.	ID="hat-n2_bta";Tend="825";Tstart="412";shortTE="F";uid="7cdcc98a-5b1e-410e-855e-39ae41dc4a5d"
CAJEWF010000001.1	RepeatMasker	DNA/CMC	4759023	4759278	2141	+	.	ID="RND-5_FAMILY-844";Tend="1107";Tstart="852";shortTE="F";uid="40f77eb3-8196-4171-870b-ccc94f18473c"
CAJEWF010000001.1	RepeatMasker	RC/Helitron	40695683	40696177	2027	+	.	ID="RND-4_FAMILY-309";Tend="1941";Tstart="1402";shortTE="F";uid="0d8ea581-dabf-4398-a57c-7f62ae3e12df"
CAJEWF010000001.1	RepeatMasker	DNA	17136936	17137072	978	+	.	ID="RND-6_FAMILY-11069";Tend="1034";Tstart="902";shortTE="F";uid="7eec473d-4796-43c0-85eb-4c055e04fec9"
CAJEWF010000001.1	RepeatMasker	DNA	25133059	25133181	891	+	.	ID="DNA4-17B_BTA";Tend="123";Tstart="1";shortTE="F";uid="6246b450-db81-44ae-9395-7a044eb4e358"
CAJEWF010000001.1	RepeatMasker	DNA	49686641	49686752	691	+	.	ID="RND-1_FAMILY-921";Tend="1186";Tstart="1074";shortTE="F";uid="9b172eca-60e7-40e8-9715-10a0837d9937"
CAJEWF010000001.1	RepeatMasker	DNA	14498079	14498589	4252	+	.	ID="DNA-1_BTA";Tend="504";Tstart="1";shortTE="F";uid="020d5cc6-355c-419a-af35-438ae5e83e8a"
CAJEWF010000001.1	RepeatMasker	DNA/PIF-Spy	38703963	38704361	504	+	.	ID="ISL2EU-2_BTA";TEgroup="ctg_1%7CISL2EU-2_BTA%7C18";Tend="199";Tstart="1";shortTE="F";uid="ff74613c-a9bf-4f3f-b24e-dcdb167e29d0"
CAJEWF010000001.1	RepeatMasker	DNA/CMC-EnSpm	22679674	22679872	1179	+	.	ID="RND-4_FAMILY-447";Tend="1215";Tstart="1019";shortTE="F";uid="b8d7f51b-cf53-4293-a102-5e446e4cacfb"
CAJEWF010000001.1	RepeatMasker	DNA	27905612	27905866	1927	+	.	ID="DNA-5_BTA";Tend="255";Tstart="1";shortTE="F";uid="69582da4-4d33-482f-829f-07bff5c85660"
CAJEWF010000001.1	RepeatMasker	DNA/TcMar-Tc1	34810220	34810398	544	+	.	ID="RND-4_FAMILY-1919";TEgroup="ctg_1%7CRND-4_FAMILY-1919%7C31";Tend="1110";Tstart="932";shortTE="F";uid="40112f2f-ce3b-4fb5-997a-6b5fbe4c04a9"
CAJEWF010000001.1	RepeatMasker	DNA	11683528	11683655	616	+	.	ID="DNA-1_BTA";Tend="127";Tstart="1";shortTE="F";uid="103d921d-0f8f-41d4-91d4-4afc1dc41cdb"
CAJEWF010000001.1	RepeatMasker	LTR/Gypsy	16493340	16493603	1457	+	.	ID="RND-3_FAMILY-29";Tend="1092";Tstart="825";shortTE="F";uid="ba4ab31d-6f6a-46b4-bb51-feace0cca8f8"
CAJEWF010000001.1	RepeatMasker	LTR/Gypsy	6632737	6633228	1698	+	.	ID="RND-6_FAMILY-417";Tend="1400";Tstart="923";shortTE="F";uid="48f0c09c-198c-4dc8-9839-1507da94f99c"
CAJEWF010000001.1	RepeatMasker	DNA	1840858	1841113	1149	+	.	ID="DNA-11_BTA";Tend="546";Tstart="272";shortTE="F";uid="3914dc16-353f-456a-8aaf-f7affffaa185"
CAJEWF010000001.1	RepeatMasker	LINE/RTE-BovB	44074167	44074319	1204	+	.	ID="RND-1_FAMILY-722";Tend="1404";Tstart="1254";shortTE="F";uid="1e69132f-a2f5-43e9-b286-8912a05d313e"
CAJEWF010000001.1	RepeatMasker	DNA	36194723	36194851	854	+	.	ID="RND-5_FAMILY-1857";Tend="4714";Tstart="4586";shortTE="F";uid="5a2c6a73-03b0-431b-b7e5-4dfafe1d977e"
CAJEWF010000001.1	RepeatMasker	DNA/Kolobok	44600414	44600743	1353	+	.	ID="rnd-6_family-10257";Tend="6439";Tstart="6201";shortTE="F";uid="06fcfc94-fc6c-446e-ae7c-243f738528b1"
CAJEWF010000001.1	RepeatMasker	DNA/hAT-Tip100	45129008	45129256	447	+	.	ID="RND-5_FAMILY-926";Tend="1621";Tstart="1381";shortTE="F";uid="213fd096-d9f7-4f65-b2e5-1376b4b2b3bb"
CAJEWF010000001.1	RepeatMasker	DNA/CMC-EnSpm	34534858	34535130	1803	+	.	ID="RND-4_FAMILY-447";Tend="1215";Tstart="948";shortTE="F";uid="8cf6ce28-e06f-4e12-98e3-a54720de0b2e"
CAJEWF010000001.1	RepeatMasker	DNA/PIF-Spy	10144919	10145103	799	+	.	ID="RND-5_FAMILY-3006";Tend="2090";Tstart="1899";shortTE="F";uid="01732b2a-0a96-4a05-b9ca-1613a3bc65d2"
CAJEWF010000001.1	RepeatMasker	LTR/Gypsy	20544597	20544859	1725	+	.	ID="RND-4_FAMILY-369";Tend="1177";Tstart="914";shortTE="F";uid="6370da64-6805-4a22-9b4f-76292e84ce6f"
CAJEWF010000001.1	RepeatMasker	Unknown	50077686	50077829	1042	+	.	ID="RND-1_FAMILY-27";Tend="1049";Tstart="904";shortTE="F";uid="6da75d81-3a18-4be8-bb7a-4c1433850d57"
CAJEWF010000001.1	RepeatMasker	RC/Helitron	2593693	2593808	567	+	.	ID="RND-6_FAMILY-3047";Tend="1094";Tstart="974";shortTE="F";uid="1b1db5ed-7610-4d5d-ad06-7ff7689dfd6f"
CAJEWF010000001.1	RepeatMasker	DNA/Maverick	17227874	17228201	2206	+	.	ID="RND-2_FAMILY-28";Tend="1065";Tstart="738";shortTE="F";uid="73f74746-9448-428a-a89d-2bf78f5738b0"
CAJEWF010000001.1	RepeatMasker	LTR/Copia	11155992	11156537	620	+	.	ID="RND-3_FAMILY-132";TEgroup="ctg_1%7CRND-3_FAMILY-132%7C2";Tend="1182";Tstart="455";shortTE="F";uid="c665f44f-cc8d-460b-85fa-6c38b9759d79"
CAJEWF010000001.1	RepeatMasker	DNA	11273373	11273974	3046	+	.	ID="dna-4_bta";Tend="554";Tstart="1";shortTE="F";uid="df73f863-40da-42eb-a099-770f84c54085"
CAJEWF010000001.1	RepeatMasker	DNA/Sola-2	20135918	20136443	4158	+	.	ID="SOLA2-N1_BTA";Tend="2191";Tstart="1671";shortTE="F";uid="28282758-2ed1-4493-ab44-67b08bd26cbf"
CAJEWF010000001.1	RepeatMasker	LTR/Gypsy	13643092	13643378	1449	+	.	ID="RND-6_FAMILY-1579";Tend="1002";Tstart="716";shortTE="F";uid="23011af4-31da-4394-8712-9168f8a98c11"
CAJEWF010000001.1	RepeatMasker	DNA	23912878	23912991	402	+	.	ID="DNA-11_BTA";Tend="419";Tstart="304";shortTE="F";uid="2a3af4ca-235f-4ef8-9128-9769eccc7fe2"
CAJEWF010000001.1	RepeatMasker	Unknown	5931422	5931553	419	+	.	ID="RND-4_FAMILY-315";Tend="1046";Tstart="918";shortTE="F";uid="1fe5a8b1-a943-4e95-bb2f-fdfd83d4f9af"
CAJEWF010000001.1	RepeatMasker	DNA	5036693	5036882	1000	+	.	ID="RND-6_FAMILY-4789";Tend="1183";Tstart="989";shortTE="F";uid="bd3fcce5-cd2b-49ce-95f0-84323d6ccd19"
CAJEWF010000001.1	RepeatMasker	DNA/CMC-EnSpm	12978172	12978347	1860	+	.	ID="RND-1_FAMILY-56";Tend="1060";Tstart="886";shortTE="F";uid="1333ef4b-b23c-423c-b04e-3abaad95decf"
CAJEWF010000001.1	RepeatMasker	Unknown	14442316	14444509	16820	+	.	ID="RND-5_FAMILY-634";Tend="2510";Tstart="360";shortTE="F";uid="89921038-8703-4c51-9444-0bbd9393942e"
CAJEWF010000001.1	RepeatMasker	DNA/CMC-EnSpm	33039650	33039823	1192	+	.	ID="RND-6_FAMILY-1912";Tend="1114";Tstart="953";shortTE="F";uid="f1e52cde-76e2-46fb-8037-056f77779081"
CAJEWF010000001.1	RepeatMasker	DNA/hAT-Tip100	26111124	26111982	4947	+	.	ID="HAT-N2_BTA";Tend="825";Tstart="1";shortTE="F";uid="891ac2d4-96f0-4f32-ab8a-ec654f5c4af3"
CAJEWF010000001.1	RepeatMasker	DNA	12170088	12170251	542	+	.	ID="RND-4_FAMILY-746";Tend="629";Tstart="458";shortTE="F";uid="be224e24-3aff-4059-b873-0330793a8845"
CAJEWF010000001.1	RepeatMasker	DNA/Zator	4133511	4133689	507	+	.	ID="RND-6_FAMILY-2114";Tend="2451";Tstart="2277";shortTE="F";uid="a12f7a31-e1c9-443d-a389-a0980baac513"
CAJEWF010000001.1	RepeatMasker	DNA/MULE-MuDR	29169324	29169709	2752	+	.	ID="RND-1_FAMILY-69";Tend="1318";Tstart="957";shortTE="F";uid="d58a14dc-555d-4c0a-a0f4-a80600d065b1"
CAJEWF010000001.1	RepeatMasker	DNA/hAT?	31873269	31873580	2278	+	.	ID="HAT-N6_BTA";Tend="311";Tstart="1";shortTE="F";uid="c8159f07-af1b-41af-b31d-45340666bf7b"
CAJEWF010000001.1	RepeatMasker	DNA/PIF-Spy	11075172	11075492	2284	+	.	ID="RND-6_FAMILY-765";Tend="1816";Tstart="1500";shortTE="F";uid="faff5264-f604-4a87-bfd6-a423e83d8495"
CAJEWF010000001.1	RepeatMasker	Unknown	49515438	49515669	2056	+	.	ID="RND-6_FAMILY-778";Tend="1180";Tstart="949";shortTE="F";uid="a0446dab-37ee-40e3-88ec-dab6f4b375b0"
CAJEWF010000001.1	RepeatMasker	RC/Helitron	37278608	37279429	6859	+	.	ID="HELITRON-N2_BTA";Tend="821";Tstart="1";shortTE="F";uid="883e1683-bba3-4eff-b041-8fb704182388"
CAJEWF010000001.1	RepeatMasker	DNA	17348408	17348651	1369	+	.	ID="DNA-5_BTA";Tend="255";Tstart="8";shortTE="F";uid="b80223bc-fb8b-4854-ac9a-31c94b26af90"
CAJEWF010000001.1	RepeatMasker	Unknown	36154668	36156686	18469	+	.	ID="RND-5_FAMILY-780";Tend="2766";Tstart="747";shortTE="F";uid="617af50b-eaf7-4ee3-9e3e-9a56b3a8377c"
CAJEWF010000001.1	RepeatMasker	DNA/hAT-Tip100	1653782	1659563	44749	+	.	ID="RND-6_FAMILY-2154";Tend="6249";Tstart="441";shortTE="F";uid="c32a79d0-bfb6-4ed5-b8ab-cba5dcf9b2d3"
CAJEWF010000001.1	RepeatMasker	DNA	36670805	36671069	1149	+	.	ID="rnd-5_family-743";Tend="2374";Tstart="2137";shortTE="F";uid="25bb6adb-7875-4b14-ab0c-3ffa89cd3c34"
CAJEWF010000001.1	RepeatMasker	Unknown	47665078	47665235	552	+	.	ID="RND-1_FAMILY-37";Tend="1060";Tstart="914";shortTE="F";uid="d24dc143-63c0-46af-abf4-4d3412603777"
CAJEWF010000001.1	RepeatMasker	DNA/CMC-EnSpm	9334627	9334881	1504	+	.	ID="RND-1_FAMILY-56";Tend="1149";Tstart="898";shortTE="F";uid="020804db-bd94-4f31-b507-84d249786aad"
CAJEWF010000001.1	RepeatMasker	DNA/CMC-Chapaev-3	4674198	4674342	1118	+	.	ID="RND-6_FAMILY-649";Tend="1910";Tstart="1766";shortTE="F";uid="5c3a2c9b-b797-4d59-b5eb-2b2739ad2ff1"
CAJEWF010000001.1	RepeatMasker	DNA/CMC-EnSpm	38352674	38352820	1095	+	.	ID="RND-6_FAMILY-1912";Tend="1099";Tstart="953";shortTE="F";uid="f1e8873d-3592-4d25-b50a-a20457432b06"
CAJEWF010000001.1	RepeatMasker	DNA/CMC	25737892	25738146	1211	+	.	ID="RND-1_FAMILY-116";Tend="2552";Tstart="2290";shortTE="F";uid="64cde31a-024c-44a8-b1bf-7c6a80da9f73"
CAJEWF010000001.1	RepeatMasker	LINE/Penelope	36019286	36019512	581	+	.	ID="RND-6_FAMILY-2974";Tend="1129";Tstart="907";shortTE="F";uid="30fe0a49-cfb1-4805-a510-0500548beba8"
CAJEWF010000001.1	RepeatMasker	DNA/CMC	17371511	17371732	1498	+	.	ID="ENSPM-N1_BTA";Tend="228";Tstart="9";shortTE="F";uid="dfc82fb0-16cb-4524-b9bc-360206ed5968"
CAJEWF010000001.1	RepeatMasker	LTR/Gypsy	12337641	12337801	1259	+	.	ID="RND-6_FAMILY-1649";Tend="1131";Tstart="971";shortTE="F";uid="cc60716b-b2e4-47c1-8825-e5c3712a8033"
CAJEWF010000001.1	RepeatMasker	Unknown	49171691	49171824	536	+	.	ID="RND-1_FAMILY-27";Tend="1050";Tstart="905";shortTE="F";uid="98620666-3d26-4882-975f-fd6ff7bac1cf"
CAJEWF010000001.1	RepeatMasker	DNA	44198531	44198679	554	+	.	ID="DNA-5_BTA";Tend="157";Tstart="1";shortTE="F";uid="10a19826-abed-4898-8c56-58afca827206"
CAJEWF010000001.1	RepeatMasker	DNA	47759794	47759970	494	+	.	ID="DNA-1_BTA";Tend="504";Tstart="327";shortTE="F";uid="50aa7c46-c4fe-4ea4-a851-2092e6b2ef96"
CAJEWF010000001.1	RepeatMasker	DNA/hAT-Tip100	4028633	4029111	2119	+	.	ID="RND-5_FAMILY-4888";Tend="1556";Tstart="1068";shortTE="F";uid="cd76f57c-d8f2-4ece-8192-1d3613ac3152"
CAJEWF010000001.1	RepeatMasker	DNA/CMC	48297778	48297986	1626	+	.	ID="ENSPM-N2_BTA";Tend="212";Tstart="1";shortTE="F";uid="1199021a-ab02-41ac-a048-eea6f767a6ab"
CAJEWF010000001.1	RepeatMasker	Unknown	16977533	16977651	791	+	.	ID="RND-1_FAMILY-852";Tend="1140";Tstart="1025";shortTE="F";uid="9d5e7e06-17a8-440a-9a80-e4d27f6c6117"
CAJEWF010000001.1	RepeatMasker	DNA/hAT-hATm	615386	615645	1052	+	.	ID="RND-6_FAMILY-7639";Tend="2560";Tstart="2291";shortTE="F";uid="f646d4d4-b8ea-4f9e-93a1-5b750d255500"
CAJEWF010000001.1	RepeatMasker	DNA	2810672	2810797	1001	+	.	ID="RND-5_FAMILY-3769";Tend="2069";Tstart="1945";shortTE="F";uid="b398af43-babb-4ff5-a5ec-42ec7a2184cc"
CAJEWF010000001.1	RepeatMasker	DNA/TcMar-Tc1	23237725	23237899	948	+	.	ID="RND-4_FAMILY-1919";Tend="1095";Tstart="901";shortTE="F";uid="5a07f09f-2de7-4668-85a9-a5f4299f9022"
CAJEWF010000001.1	RepeatMasker	DNA	41975933	41976262	2839	+	.	ID="RND-1_FAMILY-234";Tend="1274";Tstart="945";shortTE="F";uid="896d0248-04db-4fdc-ab97-24318223ec30"
CAJEWF010000001.1	RepeatMasker	DNA/Sola-2	22593980	22594241	682	+	.	ID="RND-1_FAMILY-227";Tend="1863";Tstart="1605";shortTE="F";uid="0d03940f-21e8-44cf-a54d-7b2eb7feb5b3"
CAJEWF010000001.1	RepeatMasker	DNA/hAT-Tip100	51517667	51517935	2431	+	.	ID="hat-n2_bta";Tend="825";Tstart="444";shortTE="F";uid="ab666dab-ae15-4548-b238-a14d669cf779"
CAJEWF010000001.1	RepeatMasker	DNA/hAT-Tip100	23488114	23488499	1929	+	.	ID="HAT-N2_BTA";Tend="400";Tstart="1";shortTE="F";uid="43e08d25-a492-4c8a-9a80-5869229a46bf"
CAJEWF010000001.1	RepeatMasker	LTR/Gypsy	48670377	48670559	919	+	.	ID="RND-6_FAMILY-417";Tend="1093";Tstart="914";shortTE="F";uid="6fafb29e-f351-491d-a96c-2724b0852bf0"
CAJEWF010000001.1	RepeatMasker	Unknown	16474675	16474890	868	+	.	ID="RND-4_FAMILY-1003";Tend="1211";Tstart="980";shortTE="F";uid="df4b1ec5-ab81-4025-9d17-177a243908dc"
CAJEWF010000001.1	RepeatMasker	DNA	21538383	21538604	721	+	.	ID="DNA-1_BTA";Tend="504";Tstart="289";shortTE="F";uid="f2859af8-2d06-4945-8282-68ceb1b07172"
CAJEWF010000001.1	RepeatMasker	DNA/CMC-EnSpm	47921662	47921862	404	+	.	ID="RND-5_FAMILY-135";Tend="1214";Tstart="1000";shortTE="F";uid="bb91f252-cc54-4294-b2bc-33ece2425f28"
CAJEWF010000001.1	RepeatMasker	Unknown	53215429	53215564	799	+	.	ID="RND-6_FAMILY-1247";Tend="1089";Tstart="956";shortTE="F";uid="a653bf29-4b31-45ed-89c3-55fa11b15a26"
CAJEWF010000001.1	RepeatMasker	LTR/Copia	30139094	30139383	1187	+	.	ID="COPIA-2_BTA-LTR";Tend="292";Tstart="1";shortTE="F";uid="96180b16-3590-4b6b-b67f-3e92ae7e6903"
CAJEWF010000001.1	RepeatMasker	Unknown	52290305	52290467	1301	+	.	ID="RND-2_FAMILY-63";Tend="1032";Tstart="870";shortTE="F";uid="a1d7ccd0-4f3a-47e5-bf0e-d72261044571"
CAJEWF010000001.1	RepeatMasker	Unknown	24496616	24497148	2714	+	.	ID="RND-6_FAMILY-2397";Tend="1531";Tstart="994";shortTE="F";uid="d1441ba1-d83f-4627-9c7e-1aabd0e6d5f6"
CAJEWF010000001.1	RepeatMasker	DNA/CMC	49122579	49122856	834	+	.	ID="RND-1_FAMILY-303";Tend="1688";Tstart="1415";shortTE="F";uid="e5044fc7-8fbd-4cdc-b806-a01f3197a4e8"
CAJEWF010000001.1	RepeatMasker	Unknown	22520986	22521143	490	+	.	ID="RND-6_FAMILY-749";Tend="994";Tstart="835";shortTE="F";uid="553778d6-a94b-4eb0-9219-43629632fefa"
CAJEWF010000001.1	RepeatMasker	DNA/TcMar-Tigger	17646798	17646991	1573	+	.	ID="RND-1_FAMILY-974";Tend="1143";Tstart="951";shortTE="F";uid="c1598e1b-2e6f-488e-8c65-926289711b01"
CAJEWF010000001.1	RepeatMasker	LTR/Gypsy	32027375	32027631	1451	+	.	ID="RND-6_FAMILY-1646";Tend="1499";Tstart="1242";shortTE="F";uid="705b40fc-37b3-4ee9-8b24-f00804507d06"
CAJEWF010000001.1	RepeatMasker	Unknown	18780142	18780362	666	+	.	ID="RND-4_FAMILY-1879";Tend="1071";Tstart="821";shortTE="F";uid="5c3b7b6b-0e87-43dc-83cf-e70b2ba70c02"
CAJEWF010000001.1	RepeatMasker	Unknown	27001778	27002013	1557	+	.	ID="RND-5_FAMILY-2302";Tend="1182";Tstart="943";shortTE="F";uid="ee153bc3-eee5-4feb-8c86-7f45c401c4b7"
CAJEWF010000001.1	RepeatMasker	DNA	9258874	9259101	1911	+	.	ID="RND-4_FAMILY-183";Tend="1117";Tstart="890";shortTE="F";uid="b29a89ba-b7cc-4eff-b1fb-098650c99e4a"
CAJEWF010000001.1	RepeatMasker	LTR/Gypsy	35151176	35151692	1829	+	.	ID="RND-6_FAMILY-417";Tend="1401";Tstart="921";shortTE="F";uid="2db11f4b-60a1-430d-a60d-5453fd97d40f"
CAJEWF010000001.1	RepeatMasker	DNA/hAT-Tip100	39469826	39470779	7639	+	.	ID="RND-1_FAMILY-49";Tend="1864";Tstart="914";shortTE="F";uid="b069099d-3d9c-4695-8b9b-b1499c048351"
CAJEWF010000001.1	RepeatMasker	DNA	39274799	39275035	490	+	.	ID="RND-6_FAMILY-4591";Tend="2460";Tstart="2214";shortTE="F";uid="fdf7de87-adfd-4970-952f-b036cd412690"
CAJEWF010000001.1	RepeatMasker	DNA/CMC-EnSpm	40380949	40381136	1163	+	.	ID="RND-6_FAMILY-7144";Tend="1157";Tstart="970";shortTE="F";uid="18c45164-937b-4acc-81a8-800ccc1e923f"
CAJEWF010000001.1	RepeatMasker	DNA/PIF-Spy	44722965	44723082	486	+	.	ID="RND-5_FAMILY-3006";Tend="1997";Tstart="1887";shortTE="F";uid="edb3049e-ea91-4cc9-b56c-ac44a7dcfdb3"
CAJEWF010000001.1	RepeatMasker	LINE/L2	40025564	40025830	2197	+	.	ID="RND-1_FAMILY-164";Tend="1179";Tstart="913";shortTE="F";uid="45999f12-e533-4715-a1c7-bc07dc49e8d0"
CAJEWF010000001.1	RepeatMasker	DNA	27778234	27778499	1924	+	.	ID="RND-5_FAMILY-2645";Tend="1270";Tstart="1005";shortTE="F";uid="7f3faaa5-d448-469c-a94e-dff0dee805ba"
CAJEWF010000001.1	RepeatMasker	Unknown	31484615	31484761	1197	+	.	ID="RND-1_FAMILY-27";Tend="1051";Tstart="905";shortTE="F";uid="2fe673c1-f6b2-4cd8-b935-4d59af4fea3a"
CAJEWF010000001.1	RepeatMasker	RC/Helitron	31187568	31188177	3565	+	.	ID="HELITRON-N3_BTA";Tend="598";Tstart="1";shortTE="F";uid="54ecf9e1-2959-4ae3-9dc6-bf874e46713b"
CAJEWF010000001.1	RepeatMasker	LINE/I	37995133	37995388	1467	+	.	ID="RND-6_FAMILY-27";Tend="1191";Tstart="926";shortTE="F";uid="15cfc24d-7e7c-45e5-86c0-3afef2c9c299"
CAJEWF010000001.1	RepeatMasker	DNA/hAT-Tip100	46987658	46987828	1147	+	.	ID="RND-1_FAMILY-474";Tend="1091";Tstart="926";shortTE="F";uid="efaddd4a-24c0-4ab0-8366-4c411307c9b9"
CAJEWF010000001.1	RepeatMasker	Unknown	14302603	14302834	1263	+	.	ID="RND-1_FAMILY-36";Tend="1183";Tstart="952";shortTE="F";uid="f1a6df22-5ff9-485b-9d11-e2695545d61b"
CAJEWF010000001.1	RepeatMasker	DNA/PIF-Spy	10593626	10593828	803	+	.	ID="ISL2EU-2_BTA";Tend="199";Tstart="1";shortTE="F";uid="3b796440-e238-40ab-9b0f-97fafac6edcb"
CAJEWF010000001.1	RepeatMasker	Unknown	20750902	20751216	2566	+	.	ID="RND-3_FAMILY-819";Tend="1236";Tstart="894";shortTE="F";uid="05946d03-ce7e-41b2-adf9-ed280c22e827"
CAJEWF010000001.1	RepeatMasker	LINE/Penelope	1783185	1784777	8780	+	.	ID="RND-6_FAMILY-3009";Tend="1294";Tstart="83";shortTE="F";uid="01c609e9-053d-4891-a9ad-7d8450a13a3f"
CAJEWF010000001.1	RepeatMasker	DNA/CMC	20853146	20853376	1233	+	.	ID="RND-5_FAMILY-957";Tend="1089";Tstart="858";shortTE="F";uid="9a1410ab-a04d-4d65-b3ec-0593e0ed7887"
CAJEWF010000001.1	RepeatMasker	LTR/Gypsy	38839374	38839595	1289	+	.	ID="RND-6_FAMILY-417";Tend="1133";Tstart="912";shortTE="F";uid="678b6e91-749b-43be-a817-5ada6462c180"
CAJEWF010000001.1	RepeatMasker	Unknown	48511814	48512058	1457	+	.	ID="RND-1_FAMILY-40";Tend="1202";Tstart="962";shortTE="F";uid="14ec8557-a73c-41df-8b45-ff11a0f4ddb6"
CAJEWF010000001.1	RepeatMasker	DNA/Sola-2	5184486	5184711	1332	+	.	ID="RND-1_FAMILY-956";Tend="3507";Tstart="3267";shortTE="F";uid="5b0666ef-25a1-4c20-b0a3-dfccabc50e65"
CAJEWF010000001.1	RepeatMasker	DNA	19266356	19266576	1764	+	.	ID="RND-6_FAMILY-2750";Tend="982";Tstart="757";shortTE="F";uid="5ded7c00-806a-48c0-9c27-dab658dabae1"
CAJEWF010000001.1	RepeatMasker	RC/Helitron	44818149	44818536	3201	+	.	ID="RND-5_FAMILY-3700";Tend="1346";Tstart="955";shortTE="F";uid="46f50167-ae56-4984-9e5d-25f572c781ea"
CAJEWF010000001.1	RepeatMasker	DNA/CMC-EnSpm	5544819	5545837	6698	+	.	ID="rnd-1_family-258";Tend="1754";Tstart="716";shortTE="F";uid="8108b3e8-cf0b-4dd9-b9b8-a5cf1d7f4e76"
CAJEWF010000001.1	RepeatMasker	Unknown	20317146	20317985	2412	+	.	ID="RND-6_FAMILY-1723";TEgroup="ctg_1%7CRND-6_FAMILY-1723%7C1";Tend="1858";Tstart="453";shortTE="F";uid="5e90492b-7313-4ac3-91c4-20bd1e76b51c"
CAJEWF010000001.1	RepeatMasker	Unknown	50280572	50280710	1020	+	.	ID="RND-1_FAMILY-27";Tend="1048";Tstart="910";shortTE="F";uid="7e93a291-3d8a-4bd9-8ad2-9bcfb8e40c10"
CAJEWF010000001.1	RepeatMasker	Unknown	25070941	25071200	1143	+	.	ID="RND-4_FAMILY-1179";Tend="1190";Tstart="924";shortTE="F";uid="0081947d-6d95-4d86-96af-89dcb056be7b"
CAJEWF010000001.1	RepeatMasker	LTR/Gypsy	23357296	23357537	1569	+	.	ID="RND-5_FAMILY-1051";Tend="1189";Tstart="949";shortTE="F";uid="59d9fdc2-ba39-4e60-8b34-478ea10c08b8"
CAJEWF010000001.1	RepeatMasker	DNA/PIF-Spy	35421738	35421902	410	+	.	ID="RND-5_FAMILY-1562";Tend="1711";Tstart="1545";shortTE="F";uid="eea37019-2626-48b7-834c-d783d1cbb03a"
CAJEWF010000001.1	RepeatMasker	LTR/Gypsy	49468089	49468243	732	+	.	ID="RND-3_FAMILY-25";Tend="1243";Tstart="1084";shortTE="F";uid="880d1871-57c9-4540-9647-83a2a72191fd"
CAJEWF010000001.1	RepeatMasker	DNA	23806863	23807175	1801	+	.	ID="RND-4_FAMILY-1880";Tend="1241";Tstart="939";shortTE="F";uid="a448ace0-a417-4058-998d-36da0a669ed7"
CAJEWF010000001.1	RepeatMasker	Unknown	24954225	24954370	590	+	.	ID="RND-3_FAMILY-190";Tend="1199";Tstart="1053";shortTE="F";uid="a99283b9-f6f9-4a4b-a02e-44473cb08712"
CAJEWF010000001.1	RepeatMasker	Unknown	13298339	13298978	5215	+	.	ID="RND-1_FAMILY-107";Tend="1517";Tstart="883";shortTE="F";uid="61507778-158b-47e5-a17c-043618029eb0"
CAJEWF010000001.1	RepeatMasker	DNA/hAT?	18703108	18703303	1021	+	.	ID="RND-6_FAMILY-3982";Tend="1298";Tstart="1054";shortTE="F";uid="322f5323-8cde-4ce5-928a-69cc4e8b9e87"
CAJEWF010000001.1	RepeatMasker	DNA/CMC-EnSpm	20902346	20902462	517	+	.	ID="RND-6_FAMILY-6392";Tend="823";Tstart="700";shortTE="F";uid="14005c3c-2ce2-4aad-9660-5833a0b5eaf6"
CAJEWF010000001.1	RepeatMasker	Unknown	12481515	12481738	1558	+	.	ID="RND-1_FAMILY-371";Tend="1001";Tstart="779";shortTE="F";uid="eac7beb1-0722-4e7b-837b-4935af6f1cea"
CAJEWF010000001.1	RepeatMasker	DNA/Kolobok	11836200	11836628	2681	+	.	ID="KOLOBOK-N2_BTA";Tend="442";Tstart="1";shortTE="F";uid="4810b593-e937-4da8-9c0b-24594505bee1"
CAJEWF010000001.1	RepeatMasker	DNA	51033261	51033439	1346	+	.	ID="RND-6_FAMILY-2621";Tend="2864";Tstart="2684";shortTE="F";uid="602426f6-4668-4c74-a402-b2b8c92a476c"
CAJEWF010000001.1	RepeatMasker	DNA	41147749	41147859	547	+	.	ID="DNA-9_BTA";Tend="144";Tstart="30";shortTE="F";uid="6ad3d7ab-b741-4968-b203-7cddd29ea99d"
CAJEWF010000001.1	RepeatMasker	Unknown	27675700	27675957	921	+	.	ID="RND-2_FAMILY-342";Tend="1039";Tstart="779";shortTE="F";uid="b67617f9-e88e-4484-b8ef-f932ac8adb94"
CAJEWF010000001.1	RepeatMasker	DNA/CMC-EnSpm	1533026	1533139	786	+	.	ID="RND-2_FAMILY-41";Tend="1114";Tstart="1001";shortTE="F";uid="221c55ab-3ef9-4aa2-a879-c3e848a19d01"
CAJEWF010000001.1	RepeatMasker	Unknown	5948762	5949059	2074	+	.	ID="RND-3_FAMILY-258";Tend="1079";Tstart="777";shortTE="F";uid="a17c16fc-0bed-4a54-a385-d1edff3262f7"
CAJEWF010000001.1	RepeatMasker	LINE/RTE-BovB	40317074	40317283	1114	+	.	ID="RND-6_FAMILY-7272";Tend="4008";Tstart="3795";shortTE="F";uid="ea2898ac-f3d2-4b90-98b3-755cd990c90d"
CAJEWF010000001.1	RepeatMasker	DNA	44473999	44474179	1145	+	.	ID="RND-6_FAMILY-4789";Tend="1150";Tstart="972";shortTE="F";uid="02ad54ff-f1f0-4da7-b7a0-db6ec326ea0e"
CAJEWF010000001.1	RepeatMasker	Unknown	52726924	52727079	861	+	.	ID="RND-1_FAMILY-415";Tend="1978";Tstart="1831";shortTE="F";uid="bb7f1138-baca-4a78-9afc-f24744a84998"
CAJEWF010000001.1	RepeatMasker	Unknown	22115594	22115722	667	+	.	ID="RND-1_FAMILY-37";Tend="1024";Tstart="896";shortTE="F";uid="8c26b22a-7eab-4161-9e61-23c1dca25f90"
CAJEWF010000001.1	RepeatMasker	Unknown	5993316	5993505	1364	+	.	ID="RND-4_FAMILY-384";Tend="1005";Tstart="840";shortTE="F";uid="b692c31b-5db2-40b7-8201-bee7f88671cb"
CAJEWF010000001.1	RepeatMasker	Unknown	40195028	40195575	1608	+	.	ID="RND-2_FAMILY-342";Tend="1024";Tstart="509";shortTE="F";uid="51fed35d-9f8a-4aee-ae38-71909d41abb5"
CAJEWF010000001.1	RepeatMasker	Unknown	3530006	3530404	1968	+	.	ID="RND-4_FAMILY-21";Tend="1388";Tstart="981";shortTE="F";uid="6484d22e-e78c-4d74-b393-1b91c076c26f"
CAJEWF010000001.1	RepeatMasker	DNA/PIF-Harbinger	28961302	28961538	1496	+	.	ID="RND-4_FAMILY-1090";Tend="1192";Tstart="955";shortTE="F";uid="b75f026a-9427-49ed-8c13-b72d6affe2f9"
CAJEWF010000001.1	RepeatMasker	DNA	45440004	45440127	913	+	.	ID="RND-5_FAMILY-1857";Tend="4711";Tstart="4588";shortTE="F";uid="c58c9190-a4be-41f9-aab1-a5df7fcb66b1"
CAJEWF010000001.1	RepeatMasker	Unknown	51415003	51415185	1143	+	.	ID="RND-6_FAMILY-2397";Tend="1525";Tstart="1343";shortTE="F";uid="becce758-8c4b-41c8-a1d0-47f720d808e8"
CAJEWF010000001.1	RepeatMasker	DNA/hAT?	42312738	42312865	562	+	.	ID="RND-6_FAMILY-2385";Tend="1316";Tstart="1190";shortTE="F";uid="9c24914a-4588-4f56-a9d8-681207ad3efe"
CAJEWF010000001.1	RepeatMasker	LTR/Gypsy	6532831	6532951	933	+	.	ID="RND-6_FAMILY-1649";Tend="1262";Tstart="1142";shortTE="F";uid="dcadb231-ad04-4f69-8649-cf6dbf5a9032"
CAJEWF010000001.1	RepeatMasker	Unknown	24645434	24645617	1148	+	.	ID="RND-4_FAMILY-384";Tend="1002";Tstart="840";shortTE="F";uid="9a0f50a4-b342-41c0-af06-51c4c1cd0c72"
CAJEWF010000001.1	RepeatMasker	Unknown	50779344	50779465	709	+	.	ID="RND-1_FAMILY-78";Tend="1079";Tstart="958";shortTE="F";uid="cc834b84-695a-42c7-badd-64b22b9aa194"
CAJEWF010000001.1	RepeatMasker	Unknown	40053881	40054205	2764	+	.	ID="RND-6_FAMILY-5627";Tend="1257";Tstart="929";shortTE="F";uid="e3e586d6-691c-4f64-b8f8-c2d6ba129049"
CAJEWF010000001.1	RepeatMasker	Unknown	37025125	37025374	1551	+	.	ID="RND-4_FAMILY-227";Tend="1234";Tstart="979";shortTE="F";uid="8bcc9cdf-8db4-4e86-9495-9527c5f28e47"
CAJEWF010000001.1	RepeatMasker	LTR/Gypsy	16728401	16728553	478	+	.	ID="RND-6_FAMILY-1646";Tend="979";Tstart="815";shortTE="F";uid="6055ff39-999b-498a-8318-62c6bdcc77bd"
CAJEWF010000001.1	RepeatMasker	DNA	13757277	13757795	3620	+	.	ID="DNA-4_BTA";Tend="547";Tstart="1";shortTE="F";uid="e43a9794-5272-4f09-aa6a-1a8461d019b4"
CAJEWF010000001.1	RepeatMasker	DNA/hAT-hATm	18521188	18521366	1310	+	.	ID="RND-6_FAMILY-7639";Tend="2557";Tstart="2379";shortTE="F";uid="61454f3f-a746-4d23-a6c7-ce0fb9436358"
CAJEWF010000001.1	RepeatMasker	Unknown	20024966	20025272	619	+	.	ID="RND-1_FAMILY-217";Tend="1255";Tstart="956";shortTE="F";uid="68d25f65-aaa4-4f9b-9fdd-3725f2cf998c"
CAJEWF010000001.1	RepeatMasker	DNA/CMC-EnSpm	49847386	49847555	595	+	.	ID="RND-1_FAMILY-56";Tend="1122";Tstart="951";shortTE="F";uid="02423948-f6a8-461a-827a-3a3fee0143d8"
CAJEWF010000001.1	RepeatMasker	DNA/TcMar-Tc1	35488092	35488713	4993	+	.	ID="RND-1_FAMILY-54";Tend="1608";Tstart="980";shortTE="F";uid="4739b489-f28c-4a3f-8f59-eb39ef2a6d76"
CAJEWF010000001.1	RepeatMasker	DNA/hAT?	40302086	40302231	812	+	.	ID="RND-6_FAMILY-2385";Tend="1122";Tstart="974";shortTE="F";uid="fbbf783b-354d-4764-87cf-cd1fff509289"
CAJEWF010000001.1	RepeatMasker	Unknown	4131145	4131359	489	+	.	ID="RND-2_FAMILY-342";Tend="1004";Tstart="777";shortTE="F";uid="ae1fd54a-839e-4b79-8013-550a788a390e"
CAJEWF010000001.1	RepeatMasker	DNA/TcMar-Tigger	1285830	1285930	467	+	.	ID="RND-6_FAMILY-1562";Tend="2245";Tstart="2145";shortTE="F";uid="82e580b6-edd0-4166-8510-9bb1e7762973"
CAJEWF010000001.1	RepeatMasker	DNA/hAT?	50763623	50763946	2193	+	.	ID="RND-6_FAMILY-2385";Tend="1308";Tstart="985";shortTE="F";uid="a37a0fcf-d113-41b7-8e15-44abae430061"
CAJEWF010000001.1	RepeatMasker	DNA/CMC	41011490	41011718	1719	+	.	ID="RND-5_FAMILY-957";Tend="1087";Tstart="859";shortTE="F";uid="4d3cd747-2713-468e-aab9-2dccd22f6c24"
CAJEWF010000001.1	RepeatMasker	DNA	41105398	41105674	1685	+	.	ID="DNA-11_BTA";Tend="281";Tstart="2";shortTE="F";uid="d97f9f4e-a2b6-4451-818f-f8dd6b91e186"
CAJEWF010000001.1	RepeatMasker	Unknown	33707342	33707692	2874	+	.	ID="RND-6_FAMILY-1247";Tend="1305";Tstart="955";shortTE="F";uid="d67d18e0-63d1-49f2-a076-7835400c98fc"
CAJEWF010000001.1	RepeatMasker	DNA/CMC	16351076	16351186	742	+	.	ID="RND-1_FAMILY-81";Tend="1044";Tstart="935";shortTE="F";uid="9168137c-e2b4-4431-8d93-f561ce103e03"
CAJEWF010000001.1	RepeatMasker	RC/Helitron	37062362	37062846	3227	+	.	ID="RND-1_FAMILY-52";Tend="2085";Tstart="1606";shortTE="F";uid="bf97c440-cafb-4420-8e87-afba72a47085"
CAJEWF010000001.1	RepeatMasker	DNA/PIF-Spy	21904988	21905412	1727	+	.	ID="RND-1_FAMILY-402";Tend="1429";Tstart="1011";shortTE="F";uid="51bee8a9-18b2-421e-8506-27f40d53ab09"
CAJEWF010000001.1	RepeatMasker	DNA/CMC	5903392	5903620	1669	+	.	ID="ENSPM-N1_BTA";Tend="228";Tstart="1";shortTE="F";uid="ac17f1e3-6f6d-47b5-ad37-6d1ff215512b"
CAJEWF010000001.1	RepeatMasker	DNA	21275126	21275344	952	+	.	ID="DNA-5_BTA";Tend="255";Tstart="39";shortTE="F";uid="1702db0f-549a-47d4-89d2-f59d73d2036e"
CAJEWF010000001.1	RepeatMasker	DNA/CMC	51155161	51155396	1417	+	.	ID="RND-5_FAMILY-957";Tend="1087";Tstart="852";shortTE="F";uid="5ccf03f9-2089-46e6-806d-a43506552686"
CAJEWF010000001.1	RepeatMasker	Unknown	4782161	4782471	1049	+	.	ID="RND-6_FAMILY-1247";Tend="1292";Tstart="979";shortTE="F";uid="08a18c60-d223-416d-a3b8-807847c68858"
CAJEWF010000001.1	RepeatMasker	DNA/CMC-Transib	38144857	38145035	1221	+	.	ID="RND-5_FAMILY-2303";Tend="939";Tstart="761";shortTE="F";uid="4f9f4677-8af8-482b-9255-5b1e6a83cc93"
CAJEWF010000001.1	RepeatMasker	DNA/Kolobok	14029969	14030125	451	+	.	ID="RND-6_FAMILY-1166";Tend="1743";Tstart="1577";shortTE="F";uid="95ccdb8c-8dae-4fb6-a376-4c98bb33afa7"
CAJEWF010000001.1	RepeatMasker	DNA	17229375	17229529	654	+	.	ID="RND-6_FAMILY-5735";Tend="1087";Tstart="916";shortTE="F";uid="48f1cc68-5f29-4031-b4da-3a572556724e"
CAJEWF010000001.1	RepeatMasker	Unknown	14961010	14961189	1258	+	.	ID="RND-2_FAMILY-63";Tend="1040";Tstart="861";shortTE="F";uid="ac710027-6a6a-49ad-b4ea-7699ad576266"
CAJEWF010000001.1	RepeatMasker	DNA	7445029	7445287	1942	+	.	ID="RND-5_FAMILY-2645";Tend="1265";Tstart="1006";shortTE="F";uid="a943d803-8a48-44da-8afc-ef4f5feec094"
CAJEWF010000001.1	RepeatMasker	Unknown	40833663	40833864	991	+	.	ID="RND-4_FAMILY-227";Tend="1237";Tstart="1047";shortTE="F";uid="f48e539c-8ab8-4240-aade-043f34967369"
CAJEWF010000001.1	RepeatMasker	DNA/hAT-Tip100	9693870	9694459	2505	+	.	ID="RND-5_FAMILY-4888";Tend="1709";Tstart="1120";shortTE="F";uid="250fa83e-4530-4158-a064-8f2e89062684"
CAJEWF010000001.1	RepeatMasker	LTR/Gypsy	8265592	8265818	1377	+	.	ID="RND-6_FAMILY-417";Tend="1401";Tstart="1175";shortTE="F";uid="7498a911-d072-46ac-b6f9-24149a3a163f"
CAJEWF010000001.1	RepeatMasker	DNA/Zator	26208398	26208541	516	+	.	ID="RND-6_FAMILY-2114";Tend="2438";Tstart="2280";shortTE="F";uid="539a8a51-1daa-4dc7-a2ba-126b922a3934"
CAJEWF010000001.1	RepeatMasker	Unknown	3119588	3119742	548	+	.	ID="RND-1_FAMILY-27";Tend="1060";Tstart="908";shortTE="F";uid="89094040-e701-45c4-87ba-5367f3833861"
CAJEWF010000001.1	RepeatMasker	DNA/CMC-EnSpm	8499889	8500138	1514	+	.	ID="RND-6_FAMILY-7144";Tend="1228";Tstart="964";shortTE="F";uid="203fe564-8b87-4c05-bad9-60670d83706e"
CAJEWF010000001.1	RepeatMasker	DNA/hAT-Tip100	46293881	46294018	696	+	.	ID="RND-5_FAMILY-3189";Tend="1682";Tstart="1550";shortTE="F";uid="6de7d9ba-8e62-48c9-a727-9f4d27f74b08"
CAJEWF010000001.1	RepeatMasker	RC/Helitron	24477254	24477369	698	+	.	ID="RND-1_FAMILY-176";Tend="574";Tstart="467";shortTE="F";uid="7560ef4d-aab2-40f8-bffc-d2f31369249f"
CAJEWF010000001.1	RepeatMasker	LINE/I	51393806	51394189	1979	+	.	ID="NIMB-1_BTA";Tend="5572";Tstart="5191";shortTE="F";uid="1ac2be26-61d3-40bc-bae1-238b5c4418c4"
CAJEWF010000001.1	RepeatMasker	LTR/Gypsy	46238156	46238414	1377	+	.	ID="RND-3_FAMILY-29";Tend="1342";Tstart="1075";shortTE="F";uid="716da2ee-5064-4585-af70-980bcc1d57c2"
CAJEWF010000001.1	RepeatMasker	DNA/Maverick	28288385	28288711	1371	+	.	ID="RND-2_FAMILY-28";Tend="1060";Tstart="741";shortTE="F";uid="4e509388-1ba8-4594-ace9-516822af98af"
CAJEWF010000001.1	RepeatMasker	DNA/CMC-EnSpm	40170223	40170481	2033	+	.	ID="RND-4_FAMILY-2404";Tend="1182";Tstart="924";shortTE="F";uid="c26260b5-111f-42b5-a492-290c62fd2c24"
CAJEWF010000001.1	RepeatMasker	DNA	42344146	42344416	1772	+	.	ID="RND-5_FAMILY-2645";Tend="1267";Tstart="999";shortTE="F";uid="7de58d8b-cb1e-44c4-9476-e5ed2b809adf"
CAJEWF010000001.1	RepeatMasker	DNA/CMC-EnSpm	25249121	25249323	479	+	.	ID="RND-5_FAMILY-1651";Tend="1244";Tstart="1014";shortTE="F";uid="039cdec3-dd7d-43af-ac41-a60ae17a6d58"
CAJEWF010000001.1	RepeatMasker	DNA	6205203	6206492	11133	+	.	ID="RND-6_FAMILY-14176";Tend="4073";Tstart="2784";shortTE="F";uid="c3ba84b5-144e-4dc9-aa7b-a647a1960d39"
CAJEWF010000001.1	RepeatMasker	DNA	46419396	46419905	4007	+	.	ID="DNA-1_BTA";Tend="504";Tstart="1";shortTE="F";uid="902feb63-7dd4-487d-9a17-2c61d25c76f5"
CAJEWF010000001.1	RepeatMasker	Unknown	17383879	17384109	1997	+	.	ID="RND-6_FAMILY-778";Tend="1179";Tstart="949";shortTE="F";uid="ba4ca3c2-f9ad-4856-9d81-cd07d11ea489"
CAJEWF010000001.1	RepeatMasker	LTR/Gypsy	15181189	15181465	1454	+	.	ID="RND-3_FAMILY-25";Tend="1345";Tstart="1074";shortTE="F";uid="d3ecaf59-ffc4-4bb5-9509-677a1db1b589"
CAJEWF010000001.1	RepeatMasker	DNA/CMC	8539969	8540189	1035	+	.	ID="RND-6_FAMILY-5287";Tend="1123";Tstart="903";shortTE="F";uid="e6ac5eb6-45ce-4c22-af0c-8276cce1569a"
CAJEWF010000001.1	RepeatMasker	Unknown	25883359	25883679	2943	+	.	ID="RND-1_FAMILY-843";Tend="1367";Tstart="1047";shortTE="F";uid="ce3c5691-1a07-4d5b-80ab-55b05bda8b9e"
CAJEWF010000001.1	RepeatMasker	DNA	45238031	45238286	1157	+	.	ID="DNA-5_BTA";Tend="252";Tstart="3";shortTE="F";uid="0b2cc67f-a187-4779-a5c5-afab45bdb72e"
CAJEWF010000001.1	RepeatMasker	Unknown	37028537	37028686	1221	+	.	ID="RND-1_FAMILY-22";Tend="989";Tstart="840";shortTE="F";uid="1e59bfe2-4805-4d9c-9c93-bab01aec8906"
CAJEWF010000001.1	RepeatMasker	DNA/CMC-EnSpm	21442117	21442425	954	+	.	ID="RND-1_FAMILY-61";Tend="1798";Tstart="1489";shortTE="F";uid="9ceedc8e-2dd5-4f6d-903a-8926bfc1103e"
CAJEWF010000001.1	RepeatMasker	Unknown	5224968	5225244	1951	+	.	ID="RND-1_FAMILY-70";Tend="1228";Tstart="952";shortTE="F";uid="e03e7105-0b21-42a7-aec3-f8e7bb01d75f"
CAJEWF010000001.1	RepeatMasker	Unknown	21660247	21660528	1967	+	.	ID="RND-4_FAMILY-3038";Tend="1136";Tstart="851";shortTE="F";uid="8b80458b-ead8-4aeb-8391-2ff2c871d148"
CAJEWF010000001.1	RepeatMasker	Unknown	596453	596731	2386	+	.	ID="RND-5_FAMILY-38";Tend="1234";Tstart="949";shortTE="F";uid="fd0b68fc-d07c-4264-a3ba-7c54be044059"
CAJEWF010000001.1	RepeatMasker	DNA/hAT-Tip100	39002217	39003312	7564	+	.	ID="hat-n7_bta";Tend="1606";Tstart="1";shortTE="F";uid="596682e1-890e-4fdc-8ac0-bca175bad580"
CAJEWF010000001.1	RepeatMasker	DNA/CMC	35766237	35766445	1654	+	.	ID="ENSPM-N2_BTA";Tend="212";Tstart="1";shortTE="F";uid="49799281-8bc0-45a5-afd1-fae77c904280"
CAJEWF010000001.1	RepeatMasker	RC/Helitron	5446249	5448571	1577	+	.	ID="RND-1_FAMILY-294";TEgroup="ctg_1%7CRND-1_FAMILY-294%7C1";Tend="3327";Tstart="772";shortTE="F";uid="6453678a-72e4-4ede-a31f-47d393b0bb40"
CAJEWF010000001.1	RepeatMasker	LTR/Gypsy	37352953	37353219	1504	+	.	ID="RND-6_FAMILY-43";Tend="1179";Tstart="913";shortTE="F";uid="17b57c79-19e9-41f9-8c87-6d16afa8341a"
CAJEWF010000001.1	RepeatMasker	DNA	21261420	21261634	500	+	.	ID="RND-5_FAMILY-2645";Tend="1772";Tstart="1548";shortTE="F";uid="3ac0f396-8eb0-4a04-9f92-bf842c45168a"
CAJEWF010000001.1	RepeatMasker	Unknown	13956832	13957372	4333	+	.	ID="RND-6_FAMILY-2136";Tend="1489";Tstart="917";shortTE="F";uid="bf6fe202-a6a4-473e-854b-f08f72076568"
CAJEWF010000001.1	RepeatMasker	DNA/PIF-Harbinger	20583327	20583535	1558	+	.	ID="RND-4_FAMILY-1090";Tend="1188";Tstart="980";shortTE="F";uid="f0d6464b-6656-4086-90a6-e1ed90619fc2"
CAJEWF010000001.1	RepeatMasker	DNA/CMC	1802161	1802384	1751	+	.	ID="ENSPM-N1_BTA";Tend="228";Tstart="7";shortTE="F";uid="2e02a97f-d62b-4fb3-860f-1fd11096bcd0"
CAJEWF010000001.1	RepeatMasker	DNA/CMC-EnSpm	7448762	7448902	725	+	.	ID="RND-6_FAMILY-6392";Tend="834";Tstart="693";shortTE="F";uid="0d0f56af-b813-40ef-8edd-2a2d998eb3d7"
CAJEWF010000001.1	RepeatMasker	DNA	48164715	48164836	420	+	.	ID="DNA-5_BTA";Tend="255";Tstart="144";shortTE="F";uid="92894658-1318-49bb-b189-4f1c660ec93e"
CAJEWF010000001.1	RepeatMasker	DNA	9694503	9695606	9301	+	.	ID="RND-1_FAMILY-711";Tend="1910";Tstart="818";shortTE="F";uid="4251abeb-d74b-44cb-8a7d-b8147b58f478"
CAJEWF010000001.1	RepeatMasker	DNA	41968935	41969086	817	+	.	ID="DNA-5_BTA";Tend="255";Tstart="105";shortTE="F";uid="cd283809-0f80-4463-9c4a-95406d1cddf3"
CAJEWF010000001.1	RepeatMasker	DNA/CMC-EnSpm	34376545	34376765	1126	+	.	ID="RND-6_FAMILY-737";Tend="1149";Tstart="889";shortTE="F";uid="b7170e35-e332-4573-9781-4919c35c9d68"
CAJEWF010000001.1	RepeatMasker	DNA/CMC	36763706	36763870	890	+	.	ID="RND-5_FAMILY-957";Tend="1026";Tstart="859";shortTE="F";uid="947468ff-4a4a-4bb2-80a2-0c0d5fa17c69"
CAJEWF010000001.1	RepeatMasker	DNA/PIF-Spy	51901099	51901643	1580	+	.	ID="RND-1_FAMILY-424";TEgroup="ctg_1%7CRND-1_FAMILY-424%7C1";Tend="1570";Tstart="914";shortTE="F";uid="3906a724-cf87-40ce-a7b8-3cc263412175"
CAJEWF010000001.1	RepeatMasker	Unknown	19925535	19925653	527	+	.	ID="RND-1_FAMILY-37";Tend="1060";Tstart="945";shortTE="F";uid="3d9db02b-ee88-4afd-8302-c92f68b8bbf8"
CAJEWF010000001.1	RepeatMasker	LTR/Gypsy	10611437	10611632	847	+	.	ID="RND-3_FAMILY-29";Tend="1362";Tstart="1165";shortTE="F";uid="613b1dd9-5071-472d-8ec7-420d05a962e4"
CAJEWF010000001.1	RepeatMasker	DNA	1141473	1141728	1799	+	.	ID="RND-4_FAMILY-211";Tend="1082";Tstart="828";shortTE="F";uid="059cb6b3-6f8e-4367-aa52-c25d374be962"
CAJEWF010000001.1	RepeatMasker	DNA	4751501	4753463	15407	+	.	ID="RND-5_FAMILY-1025";Tend="2988";Tstart="1045";shortTE="F";uid="34584289-9235-408d-b184-90718f144a7a"
CAJEWF010000001.1	RepeatMasker	DNA	43549350	43549464	421	+	.	ID="RND-6_FAMILY-2075";Tend="1388";Tstart="1277";shortTE="F";uid="8c65a032-d025-4b34-b6bc-dbb371d91c04"
CAJEWF010000001.1	RepeatMasker	LTR/Gypsy	5460617	5460863	1545	+	.	ID="RND-6_FAMILY-1646";Tend="1490";Tstart="1244";shortTE="F";uid="d9a7e4cc-2d1b-4414-a7ec-5f96d874c334"
CAJEWF010000001.1	RepeatMasker	DNA/CMC	52495429	52495658	1694	+	.	ID="ENSPM-N1_BTA";Tend="228";Tstart="1";shortTE="F";uid="465e04a1-ff7c-4963-a0a6-9d8c81fb0056"
CAJEWF010000001.1	RepeatMasker	DNA	29669164	29669284	834	+	.	ID="DNA4-17B_BTA";Tend="276";Tstart="153";shortTE="F";uid="39e5bd18-d534-4e3b-9580-906c98ffea59"
CAJEWF010000001.1	RepeatMasker	SINE/tRNA-V	44592429	44595149	4756	+	.	ID="RND-5_FAMILY-15";TEgroup="ctg_1%7CRND-5_FAMILY-15%7C1";Tend="2404";Tstart="2";shortTE="F";uid="93132829-a50f-4cc4-b573-b4e1afd713eb"
CAJEWF010000001.1	RepeatMasker	Unknown	17838809	17839428	3892	+	.	ID="RND-1_FAMILY-585";Tend="1587";Tstart="966";shortTE="F";uid="c65a89cd-20d9-4d58-87ea-e37807d6c77a"
CAJEWF010000001.1	RepeatMasker	Unknown	42303866	42304035	781	+	.	ID="RND-6_FAMILY-2397";Tend="1154";Tstart="988";shortTE="F";uid="fc65c807-f963-404b-baa9-7d2a0e8886e3"
CAJEWF010000001.1	RepeatMasker	DNA	4093532	4093738	1183	+	.	ID="DNA-11_BTA";Tend="274";Tstart="72";shortTE="F";uid="e2d877fe-5129-48bb-95ad-b74f60804cc0"
CAJEWF010000001.1	RepeatMasker	Unknown	40413036	40413209	676	+	.	ID="RND-6_FAMILY-98";Tend="1052";Tstart="867";shortTE="F";uid="01257127-e187-450b-9099-785ebebe3a2f"
CAJEWF010000001.1	RepeatMasker	Unknown	25360342	25360753	2105	+	.	ID="RND-5_FAMILY-463";Tend="1365";Tstart="979";shortTE="F";uid="64e87236-8f30-4cfb-aa44-abd38910af23"
CAJEWF010000001.1	RepeatMasker	DNA/CMC-Transib	18375638	18375801	1268	+	.	ID="RND-5_FAMILY-2303";Tend="929";Tstart="766";shortTE="F";uid="2d566d0b-2eb9-423a-8fa8-0d0625c0de65"
CAJEWF010000001.1	RepeatMasker	DNA/Maverick	38784381	38784710	2247	+	.	ID="RND-2_FAMILY-28";Tend="1064";Tstart="736";shortTE="F";uid="bdfabc68-4921-4d42-ac2e-3b6e30367455"
CAJEWF010000001.1	RepeatMasker	Unknown	47496826	47497077	797	+	.	ID="RND-6_FAMILY-7994";Tend="499";Tstart="261";shortTE="F";uid="9d80ea0b-d7cc-41d6-ae64-2fc49228b51d"
CAJEWF010000001.1	RepeatMasker	Unknown	20443386	20443565	1307	+	.	ID="RND-6_FAMILY-6699";Tend="1155";Tstart="977";shortTE="F";uid="6fa155fe-bdb1-47a3-82ea-40e26fe47350"
CAJEWF010000001.1	RepeatMasker	DNA/PIF-Spy	38745825	38746000	974	+	.	ID="RND-5_FAMILY-827";Tend="4182";Tstart="4015";shortTE="F";uid="6872a073-1d36-4f5f-96e4-ab91225bf2a5"
CAJEWF010000001.1	RepeatMasker	DNA/CMC-EnSpm	45744773	45744920	571	+	.	ID="RND-6_FAMILY-10965";Tend="1072";Tstart="926";shortTE="F";uid="aa4dea5a-498e-4c4c-baca-2cc685093f9e"
CAJEWF010000001.1	RepeatMasker	DNA	6946653	6946961	1954	+	.	ID="RND-6_FAMILY-2075";Tend="1176";Tstart="864";shortTE="F";uid="f250e6ec-4027-42f3-a224-3343881fc10a"
CAJEWF010000001.1	RepeatMasker	LTR/Gypsy	2073423	2073686	687	+	.	ID="RND-4_FAMILY-369";Tend="1174";Tstart="908";shortTE="F";uid="120ec899-d959-465d-b11e-158b87ddd451"
CAJEWF010000001.1	RepeatMasker	DNA/Maverick	12552627	12552961	2378	+	.	ID="RND-2_FAMILY-28";Tend="1064";Tstart="730";shortTE="F";uid="0b913b94-6069-4f24-80f1-bfceb0f5006c"
CAJEWF010000001.1	RepeatMasker	Unknown	6975276	6975430	915	+	.	ID="RND-1_FAMILY-637";Tend="930";Tstart="774";shortTE="F";uid="9fbd5e5f-c258-4b67-b408-4f4ec12a710f"
CAJEWF010000001.1	RepeatMasker	DNA	2908730	2909162	3062	+	.	ID="RND-5_FAMILY-1477";Tend="1312";Tstart="900";shortTE="F";uid="beffaf30-2440-42cf-90d9-df096b5d88e5"
CAJEWF010000001.1	RepeatMasker	DNA/hAT?	33101675	33101928	1212	+	.	ID="rnd-5_family-1660";Tend="1208";Tstart="916";shortTE="F";uid="f3436153-bb89-4be9-b2e2-7b0e6d7501da"
CAJEWF010000001.1	RepeatMasker	Unknown	1732864	1733061	1007	+	.	ID="RND-6_FAMILY-21916";Tend="602";Tstart="409";shortTE="F";uid="48e4457a-30df-449c-8a73-83f07618d6d7"
CAJEWF010000001.1	RepeatMasker	DNA/CMC	17397432	17397635	1117	+	.	ID="RND-6_FAMILY-5287";Tend="1104";Tstart="901";shortTE="F";uid="adcee9e2-57b1-4ec9-9e06-e9efa7be10a1"
CAJEWF010000001.1	RepeatMasker	DNA/PIF-Spy	7672396	7673022	3464	+	.	ID="ISL2EU-N2_BTA";Tend="918";Tstart="176";shortTE="F";uid="53e31fc1-b59f-4145-9b57-152ca99279fa"
CAJEWF010000001.1	RepeatMasker	DNA	36913395	36913527	488	+	.	ID="RND-6_FAMILY-1545";Tend="140";Tstart="8";shortTE="F";uid="4989a1d0-5692-4f2a-b64a-b35c760306ff"
CAJEWF010000001.1	RepeatMasker	DNA	25394060	25394291	617	+	.	ID="DNA-5_BTA";Tend="238";Tstart="23";shortTE="F";uid="b5df213e-13b8-4088-a9a3-a6df448b9742"
CAJEWF010000001.1	RepeatMasker	DNA	9167726	9167981	1817	+	.	ID="RND-4_FAMILY-4629";Tend="1236";Tstart="967";shortTE="F";uid="f8838532-37c9-4a82-b099-b08295f3190e"
CAJEWF010000001.1	RepeatMasker	DNA/CMC-Transib	53191360	53191529	1171	+	.	ID="RND-5_FAMILY-2303";Tend="931";Tstart="766";shortTE="F";uid="5325cc44-ee1b-4d93-903b-b7494146cdd0"
CAJEWF010000001.1	RepeatMasker	LTR/Gypsy	16745546	16745799	509	+	.	ID="RND-6_FAMILY-1646";Tend="1237";Tstart="987";shortTE="F";uid="d46958b3-4944-4d96-b440-45011d11ff09"
CAJEWF010000001.1	RepeatMasker	DNA/Sola-2	4447527	4447917	2934	+	.	ID="RND-1_FAMILY-512";Tend="1153";Tstart="763";shortTE="F";uid="4a7600f6-bc2b-471e-b4b9-93be3da6ce5e"
CAJEWF010000001.1	RepeatMasker	Unknown	26173471	26174153	2902	+	.	ID="RND-6_FAMILY-5777";Tend="1293";Tstart="631";shortTE="F";uid="69f8269a-3d45-4c5e-9d31-e43886b3dcd4"
CAJEWF010000001.1	RepeatMasker	DNA/CMC	48704581	48704812	1728	+	.	ID="RND-5_FAMILY-957";Tend="1089";Tstart="857";shortTE="F";uid="ab4fb25d-49c0-4469-95eb-a158542dc494"
CAJEWF010000001.1	RepeatMasker	DNA	52203591	52203843	1783	+	.	ID="RND-1_FAMILY-59";Tend="1244";Tstart="987";shortTE="F";uid="ed48575f-7959-44aa-94ed-b8d6013ee69c"
CAJEWF010000001.1	RepeatMasker	LTR/Gypsy	28295416	28295676	1217	+	.	ID="RND-6_FAMILY-1646";Tend="1504";Tstart="1244";shortTE="F";uid="5b9ed0d8-80e3-49b3-84bc-e12277b3f635"
CAJEWF010000001.1	RepeatMasker	DNA/CMC	31611834	31612065	1626	+	.	ID="ENSPM-N1_BTA";Tend="228";Tstart="1";shortTE="F";uid="5a69df8a-be0f-46a2-980a-5f21c05b0693"
CAJEWF010000001.1	RepeatMasker	DNA	47548236	47549450	10483	+	.	ID="RND-1_FAMILY-535";Tend="2012";Tstart="798";shortTE="F";uid="59425e14-970e-4443-a09a-dc23d9079095"
CAJEWF010000001.1	RepeatMasker	Unknown	1497117	1497281	851	+	.	ID="RND-6_FAMILY-1734";Tend="1163";Tstart="960";shortTE="F";uid="ac4bc4fc-4453-4d46-bea5-7b6e82d41196"
CAJEWF010000001.1	RepeatMasker	DNA/hAT-hATm	17724799	17724956	892	+	.	ID="RND-6_FAMILY-6366";Tend="2160";Tstart="2007";shortTE="F";uid="4683b806-ce42-48bf-9884-880c5d7f30a5"
CAJEWF010000001.1	RepeatMasker	Unknown	40729260	40729491	1050	+	.	ID="RND-4_FAMILY-384";Tend="1004";Tstart="838";shortTE="F";uid="5c5c5f7b-b2b4-44f6-9962-6ed43224e053"
CAJEWF010000001.1	RepeatMasker	DNA	43755389	43755594	722	+	.	ID="DNA-4_BTA";Tend="267";Tstart="53";shortTE="F";uid="8967018a-ffae-43ed-a09f-0984629fc97e"
CAJEWF010000001.1	RepeatMasker	Unknown	50473047	50473166	756	+	.	ID="RND-6_FAMILY-2397";Tend="1245";Tstart="1126";shortTE="F";uid="837cad3e-70d1-46eb-a58c-2327fae4eecb"
CAJEWF010000001.1	RepeatMasker	RC/Helitron	44550440	44551017	4440	+	.	ID="RND-1_FAMILY-129";Tend="1498";Tstart="915";shortTE="F";uid="db269f2e-de13-4a25-b0fa-42daa130ce33"
CAJEWF010000001.1	RepeatMasker	Unknown	34006876	34007238	2328	+	.	ID="RND-1_FAMILY-585";Tend="1583";Tstart="1196";shortTE="F";uid="036e93eb-9c65-4744-a904-359fe9f63c2f"
CAJEWF010000001.1	RepeatMasker	LTR/Gypsy	1551704	1551962	1902	+	.	ID="RND-6_FAMILY-1649";Tend="1406";Tstart="1145";shortTE="F";uid="2cd479ac-e0d7-4886-b42a-8eaf01b60ef7"
CAJEWF010000001.1	RepeatMasker	Unknown	26427133	26427316	684	+	.	ID="RND-3_FAMILY-432";Tend="1134";Tstart="972";shortTE="F";uid="3e542731-6238-4ac1-a4d4-015fab110ad3"
CAJEWF010000001.1	RepeatMasker	DNA/CMC	15459864	15460064	789	+	.	ID="RND-5_FAMILY-957";Tend="1089";Tstart="887";shortTE="F";uid="d340bbc5-1fb7-4bfd-9d5d-4ab566716d82"
CAJEWF010000001.1	RepeatMasker	Unknown	8399990	8400373	751	+	.	ID="RND-1_FAMILY-469";Tend="1233";Tstart="1018";shortTE="F";uid="2370b852-4172-4cc7-b647-821e46541b98"
CAJEWF010000001.1	RepeatMasker	Unknown	27052848	27053059	694	+	.	ID="RND-3_FAMILY-432";Tend="1178";Tstart="975";shortTE="F";uid="8f5ab20c-a3c1-4abf-be6c-a58304edf624"
CAJEWF010000001.1	RepeatMasker	DNA/Sola-1	47658665	47658848	807	+	.	ID="RND-6_FAMILY-2403";Tend="1162";Tstart="986";shortTE="F";uid="39ed4042-918d-4e1c-b736-71ee13600d17"
CAJEWF010000001.1	RepeatMasker	DNA/Sola-2	34035693	34036091	2842	+	.	ID="RND-6_FAMILY-6288";Tend="1116";Tstart="719";shortTE="F";uid="b0146907-e4dc-4a91-9bac-d138177c8397"
CAJEWF010000001.1	RepeatMasker	LTR/Gypsy	5248635	5249087	2330	+	.	ID="RND-3_FAMILY-443";Tend="1292";Tstart="838";shortTE="F";uid="c39e0dd1-97d2-42fe-bea4-c35ac6259982"
CAJEWF010000001.1	RepeatMasker	DNA	8326585	8326796	711	+	.	ID="RND-5_FAMILY-398";Tend="4185";Tstart="3967";shortTE="F";uid="bd939146-26a9-46ff-9215-11738b3f4d9a"
CAJEWF010000001.1	RepeatMasker	Unknown	9826388	9826564	1413	+	.	ID="RND-1_FAMILY-404";Tend="949";Tstart="773";shortTE="F";uid="8d6a26cd-0fb5-4de8-be4e-faa30f615d8f"
CAJEWF010000001.1	RepeatMasker	LINE/RTE	49237685	49237877	461	+	.	ID="RND-5_FAMILY-1939";Tend="1443";Tstart="1257";shortTE="F";uid="32afd92c-9885-477f-bb6a-2d41aec0787c"
CAJEWF010000001.1	RepeatMasker	LINE/I-Jockey	45540319	45540724	1580	+	.	ID="RND-6_FAMILY-6962";Tend="2714";Tstart="2270";shortTE="F";uid="8e9f79b2-41e7-4ce9-9b25-15d15932c4af"
CAJEWF010000001.1	RepeatMasker	DNA/CMC-Chapaev-3	14819977	14820086	429	+	.	ID="RND-6_FAMILY-10088";Tend="1837";Tstart="1727";shortTE="F";uid="3517c913-f385-4a50-9f2d-f6ddd2d66363"
CAJEWF010000001.1	RepeatMasker	LTR/Pao	1037235	1037403	841	+	.	ID="RND-5_FAMILY-543";Tend="1355";Tstart="1188";shortTE="F";uid="965db2ab-867b-4b75-9f7b-857d502ed6af"
CAJEWF010000001.1	RepeatMasker	DNA	32333579	32333719	991	+	.	ID="RND-5_FAMILY-1857";Tend="4733";Tstart="4587";shortTE="F";uid="4bd8b74a-af64-4a62-a55b-02bb8ece178b"
CAJEWF010000001.1	RepeatMasker	Unknown	21842957	21843134	444	+	.	ID="RND-6_FAMILY-6020";Tend="1139";Tstart="955";shortTE="F";uid="83fd6b0b-51fb-41c7-966e-c779d829cb97"
CAJEWF010000001.1	RepeatMasker	DNA	13746767	13747022	1378	+	.	ID="RND-5_FAMILY-2645";Tend="1263";Tstart="1009";shortTE="F";uid="732c664f-95e8-4af6-92d2-6328b2ec4b09"
CAJEWF010000001.1	RepeatMasker	DNA/Sola-2	5626611	5626803	445	+	.	ID="RND-1_FAMILY-512";Tend="1003";Tstart="811";shortTE="F";uid="0ff2e8b4-05b4-459e-a37b-11bcc9096079"
CAJEWF010000001.1	RepeatMasker	DNA	32247132	32247540	810	+	.	ID="RND-5_FAMILY-1287";Tend="3048";Tstart="2632";shortTE="F";uid="b688c4f4-699b-4684-8acf-8deaa78c60f8"
CAJEWF010000001.1	RepeatMasker	DNA/TcMar-Tc1	41794996	41795194	1255	+	.	ID="RND-4_FAMILY-1919";Tend="1104";Tstart="901";shortTE="F";uid="829f4df1-eb89-4800-81d6-e9ea612f5321"
CAJEWF010000001.1	RepeatMasker	DNA/TcMar-Tc1	23849825	23850030	1390	+	.	ID="RND-4_FAMILY-1919";Tend="1104";Tstart="898";shortTE="F";uid="12a4ee56-db08-4885-8ae8-f675220589a8"
CAJEWF010000001.1	RepeatMasker	DNA/TcMar-Tigger	13044430	13044599	1442	+	.	ID="RND-5_FAMILY-1197";Tend="1131";Tstart="962";shortTE="F";uid="1fe1cc16-ce9f-4f56-80f6-1b85b0eade35"
CAJEWF010000001.1	RepeatMasker	DNA	23975671	23975920	1812	+	.	ID="DNA-1_BTA";Tend="252";Tstart="4";shortTE="F";uid="302d0591-b24a-4f56-8e0f-9fea9f66e783"
CAJEWF010000001.1	RepeatMasker	DNA/CMC-EnSpm	31713997	31714159	476	+	.	ID="RND-3_FAMILY-131";Tend="1466";Tstart="1305";shortTE="F";uid="0b83859c-67b8-4f4e-a551-f0694c5fa16f"
CAJEWF010000001.1	RepeatMasker	Unknown	8653646	8653943	2161	+	.	ID="RND-4_FAMILY-226";Tend="1226";Tstart="917";shortTE="F";uid="4cfe099c-a538-435e-8cb1-db09932e74ad"
CAJEWF010000001.1	RepeatMasker	Unknown	19517942	19518228	2382	+	.	ID="RND-6_FAMILY-7591";Tend="1295";Tstart="1009";shortTE="F";uid="06a4030f-8b52-494e-b22c-f9ce4e9be1a0"
CAJEWF010000001.1	RepeatMasker	DNA/Kolobok	12059481	12062682	27257	+	.	ID="rnd-1_family-746";Tend="4027";Tstart="822";shortTE="F";uid="b0da5589-fc51-4053-acf5-6a45979d5d30"
CAJEWF010000001.1	RepeatMasker	DNA/PIF-Spy	29727999	29729347	11926	+	.	ID="RND-1_FAMILY-285";Tend="2133";Tstart="782";shortTE="F";uid="28850825-3ec9-4059-9158-41fc3dd0e474"
CAJEWF010000001.1	RepeatMasker	Unknown	8360533	8362483	16922	+	.	ID="RND-5_FAMILY-2069";Tend="2690";Tstart="749";shortTE="F";uid="df73fdba-348d-45ee-8f84-225f4861cdf8"
CAJEWF010000001.1	RepeatMasker	DNA/CMC-EnSpm	52349958	52350364	3341	+	.	ID="ENSPM-N3_BTA";Tend="414";Tstart="1";shortTE="F";uid="dc159771-1d6a-4ae3-ac65-2f3e3d76a1f2"
CAJEWF010000001.1	RepeatMasker	DNA/TcMar-Tc1	43182598	43182787	1291	+	.	ID="RND-4_FAMILY-1919";Tend="1102";Tstart="908";shortTE="F";uid="aaecd588-c1f9-4b81-b932-a7e4933cc980"
CAJEWF010000001.1	RepeatMasker	Unknown	6523248	6523406	551	+	.	ID="RND-4_FAMILY-315";Tend="1038";Tstart="881";shortTE="F";uid="8063a905-c781-4546-923c-a54397fb4ff8"
CAJEWF010000001.1	RepeatMasker	DNA/CMC-EnSpm	2955659	2955808	1250	+	.	ID="RND-3_FAMILY-131";Tend="1193";Tstart="1044";shortTE="F";uid="38b8dd72-781d-492c-89e4-581bb450523e"
CAJEWF010000001.1	RepeatMasker	LTR/Gypsy	30624436	30624652	1526	+	.	ID="RND-6_FAMILY-9105";Tend="1382";Tstart="1169";shortTE="F";uid="e707a29d-0c61-4ac9-aafd-322b4681f5fe"
CAJEWF010000001.1	RepeatMasker	Unknown	4580001	4580388	2826	+	.	ID="RND-1_FAMILY-208";Tend="1331";Tstart="939";shortTE="F";uid="844ce615-3828-4d61-a5e5-266bef5b4bf5"
CAJEWF010000001.1	RepeatMasker	DNA	361348	361615	1751	+	.	ID="DNA-11_BTA";Tend="277";Tstart="1";shortTE="F";uid="5638498a-56cc-4397-bb4d-8bc276398dec"
CAJEWF010000001.1	RepeatMasker	DNA	9622591	9622801	628	+	.	ID="dna-11_bta";Tend="268";Tstart="85";shortTE="F";uid="3219f6d0-ead0-462f-b7b1-2d480f2ba1d4"
CAJEWF010000001.1	RepeatMasker	Unknown	19144687	19144866	1282	+	.	ID="RND-2_FAMILY-63";Tend="1045";Tstart="870";shortTE="F";uid="314e4d08-8cf7-4aa4-add2-6dcb18d928ee"
CAJEWF010000001.1	RepeatMasker	Unknown	41990188	41990323	531	+	.	ID="RND-4_FAMILY-315";Tend="1069";Tstart="938";shortTE="F";uid="87195f46-c806-4d42-ae5a-b839b01bfc1f"
CAJEWF010000001.1	RepeatMasker	DNA	38351057	38351319	1783	+	.	ID="RND-6_FAMILY-9939";Tend="1351";Tstart="1083";shortTE="F";uid="96544bce-4cfd-485a-b5df-545c1a6c2d3e"
CAJEWF010000001.1	RepeatMasker	DNA/CMC-EnSpm	51326511	51326734	448	+	.	ID="RND-6_FAMILY-7144";Tend="1216";Tstart="1003";shortTE="F";uid="9bc3fa23-dc8a-4024-a7d0-5f391323f075"
CAJEWF010000001.1	RepeatMasker	DNA/PIF-Spy	17594897	17596549	12014	+	.	ID="ISL2EU-10N1_BTA";Tend="1633";Tstart="1";shortTE="F";uid="94bc5071-6f52-45d5-a7b1-6ba4714a1631"
CAJEWF010000001.1	RepeatMasker	DNA/Kolobok-T2	25504080	25504842	5149	+	.	ID="RND-1_FAMILY-395";Tend="1992";Tstart="1185";shortTE="F";uid="81edaf32-106f-407b-b5d6-cff343574386"
CAJEWF010000001.1	RepeatMasker	DNA	38392558	38392789	1135	+	.	ID="DNA-5_BTA";Tend="231";Tstart="1";shortTE="F";uid="0c0a403c-4676-428c-82df-8393bda919e4"
CAJEWF010000001.1	RepeatMasker	DNA/CMC-EnSpm	37058289	37058546	1420	+	.	ID="RND-6_FAMILY-1077";Tend="1164";Tstart="909";shortTE="F";uid="19da39d3-069e-4616-841d-658cfe9f8f63"
CAJEWF010000001.1	RepeatMasker	Unknown	34982321	34982573	1705	+	.	ID="RND-1_FAMILY-134";Tend="1200";Tstart="937";shortTE="F";uid="60021918-9f35-48a3-bc82-c3bc23a3afb7"
CAJEWF010000001.1	RepeatMasker	LINE/R1	2317208	2317350	608	+	.	ID="RND-6_FAMILY-1164";Tend="3341";Tstart="3201";shortTE="F";uid="3035280d-bb18-459a-af66-dba34d2562c6"
CAJEWF010000001.1	RepeatMasker	DNA/hAT-Tip100	31613097	31614033	6906	+	.	ID="RND-1_FAMILY-49";Tend="1864";Tstart="913";shortTE="F";uid="22c2559b-231c-48b8-9189-09e147920255"
CAJEWF010000001.1	RepeatMasker	Unknown	10033126	10033280	532	+	.	ID="RND-1_FAMILY-27";Tend="1051";Tstart="894";shortTE="F";uid="484478e6-eb6b-4836-a397-4761a085415d"
CAJEWF010000001.1	RepeatMasker	Unknown	37332693	37333031	2001	+	.	ID="RND-4_FAMILY-998";Tend="1260";Tstart="929";shortTE="F";uid="88293645-8d3a-4863-b3fd-b781187e5a55"
CAJEWF010000001.1	RepeatMasker	Unknown	43182921	43183088	758	+	.	ID="RND-4_FAMILY-60";Tend="1312";Tstart="1021";shortTE="F";uid="0f508cf9-205d-41fc-9712-3a8496211225"
CAJEWF010000001.1	RepeatMasker	DNA/CMC	50500580	50500813	1598	+	.	ID="RND-5_FAMILY-957";Tend="1090";Tstart="858";shortTE="F";uid="c15da944-4627-45a5-837c-d8b0b69f5ab8"
CAJEWF010000001.1	RepeatMasker	DNA	38280019	38280256	774	+	.	ID="DNA-5_BTA";Tend="253";Tstart="1";shortTE="F";uid="3d2f44ec-e78f-4648-aa0b-9506202056b9"
CAJEWF010000001.1	RepeatMasker	DNA	52248488	52248664	1201	+	.	ID="DNA-11_BTA";Tend="451";Tstart="276";shortTE="F";uid="a8e71099-1132-42ca-ad40-e8a22c9491be"
CAJEWF010000001.1	RepeatMasker	RC/Helitron	6910692	6910956	1518	+	.	ID="RND-4_FAMILY-83";Tend="632";Tstart="351";shortTE="F";uid="8c8677e6-3329-4b80-97f5-1e34fa7c2aee"
CAJEWF010000001.1	RepeatMasker	DNA	28384520	28384873	2481	+	.	ID="RND-4_FAMILY-1911";Tend="1193";Tstart="835";shortTE="F";uid="32983f21-e8c9-44a6-95aa-05f70d5b379f"
CAJEWF010000001.1	RepeatMasker	Unknown	44749002	44749434	1476	+	.	ID="RND-1_FAMILY-868";TEgroup="ctg_1%7CRND-1_FAMILY-868%7C1";Tend="3008";Tstart="921";shortTE="F";uid="26b982a8-45bb-4786-b008-ab17afb97879"
CAJEWF010000001.1	RepeatMasker	DNA/CMC-Transib	13154287	13154450	1182	+	.	ID="RND-5_FAMILY-2303";Tend="929";Tstart="768";shortTE="F";uid="e7f0d28b-33ed-4bae-aaf5-21399d1a5c61"
CAJEWF010000001.1	RepeatMasker	DNA/hAT-Tip100	4670005	4670320	2427	+	.	ID="RND-1_FAMILY-68";Tend="1079";Tstart="767";shortTE="F";uid="3c3c9182-b455-4f0b-b023-fc897b9367f6"
CAJEWF010000001.1	RepeatMasker	Unknown	25364129	25364413	2260	+	.	ID="RND-5_FAMILY-38";Tend="1233";Tstart="949";shortTE="F";uid="58690af0-02f1-46f1-851f-f28d86cff2a9"
CAJEWF010000001.1	RepeatMasker	DNA	8635331	8635630	657	+	.	ID="RND-2_FAMILY-6";Tend="1300";Tstart="1010";shortTE="F";uid="530cd142-606f-4c1b-8102-4f9f5f0dce8c"
CAJEWF010000001.1	RepeatMasker	DNA	52294187	52294499	1439	+	.	ID="DNA-11_BTA";Tend="549";Tstart="275";shortTE="F";uid="462e478c-80a1-45ad-a06c-2870d0632842"
CAJEWF010000001.1	RepeatMasker	LTR/Gypsy	7642012	7642681	2152	+	.	ID="GYPSY-3_BTA-I";Tend="7400";Tstart="6740";shortTE="F";uid="5638d091-4cd5-4d18-95b9-8525e7cc77b1"
CAJEWF010000001.1	RepeatMasker	DNA/CMC-EnSpm	14307014	14307176	1151	+	.	ID="RND-6_FAMILY-1912";Tend="1116";Tstart="953";shortTE="F";uid="d4f175a4-fa83-4224-a39c-c4743f74b67b"
CAJEWF010000001.1	RepeatMasker	Unknown	21873075	21873183	671	+	.	ID="RND-1_FAMILY-36";Tend="1056";Tstart="948";shortTE="F";uid="22ebaaf5-7e9a-4525-b0a0-bfda02bc1774"
CAJEWF010000001.1	RepeatMasker	DNA	47012997	47013282	1372	+	.	ID="RND-1_FAMILY-59";Tend="1244";Tstart="984";shortTE="F";uid="e0815edf-9bdd-49ca-92e4-41fc02268a93"
CAJEWF010000001.1	RepeatMasker	DNA	21342188	21342361	492	+	.	ID="RND-6_FAMILY-4591";Tend="4889";Tstart="4699";shortTE="F";uid="f180539e-4bc9-4cad-aff4-c731778c7906"
CAJEWF010000001.1	RepeatMasker	DNA	36192561	36192699	942	+	.	ID="DNA-11_BTA";Tend="551";Tstart="413";shortTE="F";uid="a9ebdf1a-aafa-43b8-9520-e26fcef9adca"
CAJEWF010000001.1	RepeatMasker	DNA/hAT-Tip100	1323740	1323928	1277	+	.	ID="RND-1_FAMILY-73";Tend="938";Tstart="750";shortTE="F";uid="2796b5e6-14b3-4330-ac7b-18a009151e00"
CAJEWF010000001.1	RepeatMasker	DNA	37013632	37013739	819	+	.	ID="RND-5_FAMILY-244";Tend="5661";Tstart="5554";shortTE="F";uid="cabbfbc8-1bda-4ecb-a4e6-a86109059f23"
CAJEWF010000001.1	RepeatMasker	LTR/Gypsy	25967030	25967321	983	+	.	ID="RND-6_FAMILY-1649";Tend="1434";Tstart="1142";shortTE="F";uid="55f74cd3-4a1e-48ad-a99e-91ee2df102bd"
CAJEWF010000001.1	RepeatMasker	Unknown	23083310	23083449	923	+	.	ID="RND-1_FAMILY-27";Tend="1049";Tstart="910";shortTE="F";uid="4b06d576-aad1-4937-8033-0443b8d65918"
CAJEWF010000001.1	RepeatMasker	LTR/DIRS	35420438	35420606	988	+	.	ID="RND-6_FAMILY-2925";Tend="1107";Tstart="929";shortTE="F";uid="96383d4b-37a1-4f0c-bcc2-0f930ccd03a2"
CAJEWF010000001.1	RepeatMasker	Unknown	32850443	32850664	1076	+	.	ID="RND-1_FAMILY-36";Tend="1184";Tstart="947";shortTE="F";uid="d7fd40ad-99ba-4eee-8449-ffdba3de2bd8"
CAJEWF010000001.1	RepeatMasker	LINE/L2	2504037	2504231	430	+	.	ID="L2B-1_BTA";Tend="4360";Tstart="4195";shortTE="F";uid="1b1cd4f7-14e3-4976-ae2f-646cad3fb46d"
CAJEWF010000001.1	RepeatMasker	DNA/Sola-2	42202530	42202647	494	+	.	ID="RND-5_FAMILY-866";Tend="9328";Tstart="9214";shortTE="F";uid="087529fc-dbde-488f-96cb-05ae579ec505"
CAJEWF010000001.1	RepeatMasker	Unknown	2771356	2771566	933	+	.	ID="RND-6_FAMILY-9181";Tend="1125";Tstart="920";shortTE="F";uid="514cc30d-0130-4778-a410-3b3412352187"
CAJEWF010000001.1	RepeatMasker	Unknown	2005944	2006194	1475	+	.	ID="RND-3_FAMILY-154";Tend="1203";Tstart="955";shortTE="F";uid="1081b844-47c2-4224-8e68-62ffb8d5002a"
CAJEWF010000001.1	RepeatMasker	Unknown	14228646	14228796	589	+	.	ID="RND-1_FAMILY-27";Tend="1053";Tstart="907";shortTE="F";uid="0d8a6796-ca63-4fa4-9a00-47b543b663ec"
CAJEWF010000001.1	RepeatMasker	DNA/CMC-EnSpm	136441	136607	1034	+	.	ID="RND-6_FAMILY-1912";Tend="1116";Tstart="950";shortTE="F";uid="4e8642af-bbbc-4b75-abe9-b9f61c522aa3"
CAJEWF010000001.1	RepeatMasker	DNA	28710606	28710851	1251	+	.	ID="DNA-3_BTA";Tend="1977";Tstart="1732";shortTE="F";uid="19a2219c-3fc1-4a21-886e-ea3603851fee"
CAJEWF010000001.1	RepeatMasker	Unknown	7923092	7923277	1330	+	.	ID="RND-4_FAMILY-384";Tend="1004";Tstart="840";shortTE="F";uid="52258ff0-3ee6-4a08-89e9-24a9a4f58862"
CAJEWF010000001.1	RepeatMasker	DNA/Kolobok	38194398	38194605	490	+	.	ID="RND-6_FAMILY-2985";Tend="2826";Tstart="2627";shortTE="F";uid="9665d5a2-95dd-4077-a93f-295172996ce5"
CAJEWF010000001.1	RepeatMasker	Unknown	46846041	46846452	3773	+	.	ID="RND-1_FAMILY-721";Tend="1247";Tstart="836";shortTE="F";uid="3c60305c-e8c2-4831-8380-18db68581c4a"
CAJEWF010000001.1	RepeatMasker	LTR/Gypsy	361138	361350	1021	+	.	ID="RND-6_FAMILY-417";Tend="1164";Tstart="952";shortTE="F";uid="90a32eb7-2b4c-40ca-af7c-9301f8534c7d"
CAJEWF010000001.1	RepeatMasker	Unknown	46068340	46068586	1114	+	.	ID="RND-3_FAMILY-190";Tend="1164";Tstart="904";shortTE="F";uid="d3b56c36-db30-4128-be9d-260cdc3dc566"
CAJEWF010000001.1	RepeatMasker	DNA/CMC	11006610	11006848	1612	+	.	ID="RND-5_FAMILY-957";Tend="1089";Tstart="852";shortTE="F";uid="96839958-f340-4c0e-8df0-b9ee931a9092"
CAJEWF010000001.1	RepeatMasker	Unknown	28486260	28486554	540	+	.	ID="RND-1_FAMILY-217";Tend="1190";Tstart="933";shortTE="F";uid="a8da5836-6c6c-46f0-9169-3fc1f251bf4a"
CAJEWF010000001.1	RepeatMasker	DNA	44159548	44159783	623	+	.	ID="DNA-5_BTA";Tend="255";Tstart="18";shortTE="F";uid="b0160520-02c6-4ea5-92e1-d65312976c09"
CAJEWF010000001.1	RepeatMasker	DNA	41553834	41554135	1417	+	.	ID="RND-6_FAMILY-467";Tend="786";Tstart="470";shortTE="F";uid="953efd2c-10e1-4a89-9472-65a08b615655"
CAJEWF010000001.1	RepeatMasker	DNA/hAT-Tip100	40774807	40775619	6601	+	.	ID="RND-1_FAMILY-49";Tend="1735";Tstart="913";shortTE="F";uid="00f90b03-a4fd-4ce0-ba2d-f166ac67a0f5"
CAJEWF010000001.1	RepeatMasker	DNA/CMC-EnSpm	42377981	42378130	1209	+	.	ID="RND-6_FAMILY-10965";Tend="1072";Tstart="923";shortTE="F";uid="b21d075a-18a9-4f25-b1cb-c505ec2c5888"
CAJEWF010000001.1	RepeatMasker	LTR/Gypsy	35433598	35434054	2225	+	.	ID="RND-3_FAMILY-443";Tend="1296";Tstart="838";shortTE="F";uid="c4f5a302-a026-451a-a72f-3fcb231cf109"
CAJEWF010000001.1	RepeatMasker	DNA/Sola-2	6699325	6699461	702	+	.	ID="RND-5_FAMILY-194";Tend="1172";Tstart="1035";shortTE="F";uid="32d8ac4e-564c-406d-9613-c2a84ff927c8"
CAJEWF010000001.1	RepeatMasker	DNA	34769837	34770016	834	+	.	ID="DNA-11_BTA";Tend="183";Tstart="3";shortTE="F";uid="5ec93cc1-76ea-45e6-9dec-32a4d912d8a2"
CAJEWF010000001.1	RepeatMasker	LTR/Pao	36739167	36739555	2920	+	.	ID="RND-5_FAMILY-543";Tend="1184";Tstart="797";shortTE="F";uid="82095727-b288-4c97-b618-009b6aecdb53"
CAJEWF010000001.1	RepeatMasker	DNA/MULE-MuDR	27699386	27699869	2874	+	.	ID="RND-6_FAMILY-15083";Tend="1372";Tstart="888";shortTE="F";uid="9400ad06-5a53-4c3f-984b-929f6689a44b"
CAJEWF010000001.1	RepeatMasker	LINE/I-Jockey	22270255	22270553	2067	+	.	ID="RND-4_FAMILY-1190";Tend="1240";Tstart="932";shortTE="F";uid="13b641c3-0090-4269-9014-fe630d1fa322"
CAJEWF010000001.1	RepeatMasker	DNA/TcMar-Tigger	43219554	43219752	457	+	.	ID="RND-6_FAMILY-1562";Tend="1676";Tstart="1477";shortTE="F";uid="02ff4e76-4e5d-4e97-abc7-b98b21eabc3a"
CAJEWF010000001.1	RepeatMasker	DNA	6557138	6557400	1528	+	.	ID="RND-1_FAMILY-59";Tend="1240";Tstart="983";shortTE="F";uid="f7e488e9-49b9-4fbd-8e22-53c3cea104a8"
CAJEWF010000001.1	RepeatMasker	DNA/CMC-EnSpm	46619419	46619578	1220	+	.	ID="RND-6_FAMILY-1912";Tend="1117";Tstart="958";shortTE="F";uid="702d3180-5095-4e7b-9877-f16f768e6e74"
CAJEWF010000001.1	RepeatMasker	Unknown	40919403	40919566	1215	+	.	ID="RND-1_FAMILY-37";Tend="1060";Tstart="898";shortTE="F";uid="e1e5546b-4125-4c80-8c8e-620dc5555105"
CAJEWF010000001.1	RepeatMasker	DNA/hAT-Tip100	41695430	41696175	5794	+	.	ID="RND-1_FAMILY-49";Tend="1658";Tstart="912";shortTE="F";uid="95cd419e-e0f3-41af-8285-92629723bd4c"
CAJEWF010000001.1	RepeatMasker	LTR/Gypsy	42256963	42257222	967	+	.	ID="RND-6_FAMILY-1646";Tend="1507";Tstart="1244";shortTE="F";uid="27fb89e3-5eb6-4698-9176-d86dd33fc6d3"
CAJEWF010000001.1	RepeatMasker	Unknown	2627531	2627677	415	+	.	ID="RND-1_FAMILY-27";Tend="1058";Tstart="909";shortTE="F";uid="700b64e9-786f-4df7-bd43-f50afb5d685a"
CAJEWF010000001.1	RepeatMasker	Unknown	37135795	37136056	667	+	.	ID="RND-1_FAMILY-381";TEgroup="ctg_1%7CRND-1_FAMILY-381%7C1";Tend="957";Tstart="795";shortTE="T";uid="fab0310b-f2e8-4ee3-a078-dc54c70f89a5"
CAJEWF010000001.1	RepeatMasker	Unknown	52520269	52521105	2224	+	.	ID="RND-1_FAMILY-63";TEgroup="ctg_1%7CRND-1_FAMILY-63%7C2";Tend="2671";Tstart="1133";shortTE="F";uid="0194ba29-9b08-4b47-aa15-2e46238ccc46"
CAJEWF010000001.1	RepeatMasker	DNA/hAT-Tip100	43273814	43274142	3228	+	.	ID="hat-n2_bta";Tend="422";Tstart="3";shortTE="F";uid="5b2add89-9749-4ff7-b8fa-f9e67c36a0d9"
CAJEWF010000001.1	RepeatMasker	DNA/hAT-Tip100	34128632	34129440	4966	+	.	ID="HAT-N2_BTA";Tend="825";Tstart="1";shortTE="F";uid="f081028c-d58f-4c1a-baf7-0f5d75bc5f72"
CAJEWF010000001.1	RepeatMasker	Unknown	10910449	10912487	14449	+	.	ID="RND-1_FAMILY-903";Tend="2883";Tstart="803";shortTE="F";uid="50dee529-1d62-4876-bc6f-1042e29a6bab"
CAJEWF010000001.1	RepeatMasker	DNA/hAT-hATm	4410703	4410817	489	+	.	ID="RND-6_FAMILY-733";Tend="1967";Tstart="1853";shortTE="F";uid="3f18b6ef-d775-47b2-a5c4-7fed8dce6fd4"
CAJEWF010000001.1	RepeatMasker	DNA/CMC	14191824	14191999	735	+	.	ID="RND-5_FAMILY-957";Tend="1068";Tstart="886";shortTE="F";uid="d929ddfa-2af9-485d-9559-b584697115c4"
CAJEWF010000001.1	RepeatMasker	Unknown	43958867	43958994	675	+	.	ID="RND-1_FAMILY-78";Tend="1081";Tstart="955";shortTE="F";uid="ddbfb5ba-bb5f-4d37-bbab-7de2c35fa45a"
CAJEWF010000001.1	RepeatMasker	Unknown	28967412	28967522	404	+	.	ID="RND-1_FAMILY-27";Tend="1022";Tstart="906";shortTE="F";uid="9f6d8574-7c9d-4a0f-89b5-bc8e158e7d8b"
CAJEWF010000001.1	RepeatMasker	Unknown	45448300	45448844	2587	+	.	ID="RND-6_FAMILY-4179";Tend="1500";Tstart="962";shortTE="F";uid="2f390cb6-ac03-4f2e-9f33-11d6d064bb37"
CAJEWF010000001.1	RepeatMasker	DNA/Kolobok	9941492	9941910	2583	+	.	ID="RND-6_FAMILY-10257";Tend="6650";Tstart="6201";shortTE="F";uid="8b89bc3d-f5f6-4acd-8fd6-c47851f329d5"
CAJEWF010000001.1	RepeatMasker	Unknown	41283015	41283303	2093	+	.	ID="RND-1_FAMILY-233";Tend="1174";Tstart="886";shortTE="F";uid="d801c072-4ea9-4ba2-a87b-9cb0af7d963c"
CAJEWF010000001.1	RepeatMasker	LTR/Gypsy	8008110	8008352	855	+	.	ID="RND-6_FAMILY-417";Tend="1205";Tstart="951";shortTE="F";uid="4ac3535f-8f98-4bc4-8c3c-853dafde13af"
CAJEWF010000001.1	RepeatMasker	Unknown	44188215	44188317	546	+	.	ID="RND-1_FAMILY-78";Tend="1082";Tstart="980";shortTE="F";uid="0f7a5763-3df1-4aaa-9fa1-b0490bf48fca"
CAJEWF010000001.1	RepeatMasker	Unknown	38967709	38967852	486	+	.	ID="RND-1_FAMILY-27";Tend="1052";Tstart="906";shortTE="F";uid="6b851e75-e690-40b8-959f-38ffd921230c"
CAJEWF010000001.1	RepeatMasker	Unknown	26878764	26878958	912	+	.	ID="RND-5_FAMILY-652";Tend="1125";Tstart="925";shortTE="F";uid="c0157185-720c-4286-869d-7e72b14647f9"
CAJEWF010000001.1	RepeatMasker	RC/Helitron	10385963	10386553	3649	+	.	ID="RND-5_FAMILY-142";Tend="1477";Tstart="861";shortTE="F";uid="c6cad102-c791-49e3-8653-62879f292f5d"
CAJEWF010000001.1	RepeatMasker	Unknown	2328674	2329039	1711	+	.	ID="RND-5_FAMILY-914";Tend="1318";Tstart="965";shortTE="F";uid="a905459f-bb22-4eab-b250-537e4819e794"
CAJEWF010000001.1	RepeatMasker	LINE/L2	24000060	24000328	2048	+	.	ID="RND-1_FAMILY-164";Tend="1179";Tstart="911";shortTE="F";uid="e74d98aa-6009-41be-80d7-d6b87cb4ffe6"
CAJEWF010000001.1	RepeatMasker	DNA/CMC	51117987	51118206	1592	+	.	ID="RND-1_FAMILY-383";Tend="1073";Tstart="832";shortTE="F";uid="d01eae10-37c5-46fb-9a03-1d76f614f76e"
CAJEWF010000001.1	RepeatMasker	LTR/Gypsy	51297806	51297999	1053	+	.	ID="RND-6_FAMILY-1649";Tend="1137";Tstart="944";shortTE="F";uid="3e60c0ca-9e19-471f-b724-3960abcaed71"
CAJEWF010000001.1	RepeatMasker	DNA/CMC	6646290	6646451	990	+	.	ID="RND-1_FAMILY-3";Tend="1160";Tstart="996";shortTE="F";uid="e010c3dc-ecec-4339-b4bc-c027d21be804"
CAJEWF010000001.1	RepeatMasker	RC/Helitron	41889187	41889571	1928	+	.	ID="RND-4_FAMILY-309";Tend="1574";Tstart="1234";shortTE="F";uid="b421702b-4124-445a-8531-be2ad1710afc"
CAJEWF010000001.1	RepeatMasker	Unknown	48996004	48996162	1043	+	.	ID="RND-6_FAMILY-2397";Tend="1505";Tstart="1348";shortTE="F";uid="57ece9db-ffe5-4c27-a8c2-b6ec32f1dc7e"
CAJEWF010000001.1	RepeatMasker	DNA/TcMar-Mariner	50888460	50889455	8457	+	.	ID="RND-1_FAMILY-724";Tend="1881";Tstart="893";shortTE="F";uid="fb9c0f49-e433-4be6-b3cd-ad648041c881"
CAJEWF010000001.1	RepeatMasker	DNA	11596602	11596776	905	+	.	ID="rnd-5_family-1623";TEgroup="ctg_1%7Crnd-5_family-1623%7C2";Tend="2139";Tstart="1893";shortTE="T";uid="b4750014-81d8-45b4-af67-72adc7b7a730"
CAJEWF010000001.1	RepeatMasker	DNA	27813807	27814073	1826	+	.	ID="DNA-11_BTA";Tend="549";Tstart="280";shortTE="F";uid="169d443e-77b7-4a3d-a380-c7391e62f16a"
CAJEWF010000001.1	RepeatMasker	LTR/Copia	29868607	29868876	790	+	.	ID="RND-4_FAMILY-537";Tend="1173";Tstart="927";shortTE="F";uid="edcf7843-d3ca-4c3c-93f4-b834cde5178c"
CAJEWF010000001.1	RepeatMasker	DNA	23552679	23552924	1787	+	.	ID="RND-1_FAMILY-59";Tend="1230";Tstart="986";shortTE="F";uid="0d03d666-4fb3-4bc0-b1a2-a69bbba39457"
CAJEWF010000001.1	RepeatMasker	DNA/hAT-Ac	21370331	21370536	401	+	.	ID="HAT-1_DP";Tend="2668";Tstart="2469";shortTE="F";uid="a0a109aa-df91-469b-b2b3-2a4c09c25528"
CAJEWF010000001.1	RepeatMasker	RC/Helitron	7345815	7345970	1322	+	.	ID="RND-5_FAMILY-5776";Tend="1199";Tstart="1044";shortTE="F";uid="006dc08a-b3a8-474b-9705-9a5d40d8c86d"
CAJEWF010000001.1	RepeatMasker	Unknown	11632827	11633387	2336	+	.	ID="RND-4_FAMILY-230";TEgroup="ctg_1%7CRND-4_FAMILY-230%7C4";Tend="1563";Tstart="847";shortTE="F";uid="2cd66753-5e42-4f26-94f9-ded46a67e1a5"
CAJEWF010000001.1	RepeatMasker	DNA/PIF-Harbinger	48086767	48087020	1719	+	.	ID="RND-4_FAMILY-1090";Tend="1441";Tstart="1185";shortTE="F";uid="f4336205-4255-46e1-ba5a-8b09e4453982"
CAJEWF010000001.1	RepeatMasker	Unknown	19918178	19918425	1526	+	.	ID="RND-5_FAMILY-1778";Tend="1148";Tstart="897";shortTE="F";uid="30fbeb8b-928c-44a7-8e49-fa0b8c7962bd"
CAJEWF010000001.1	RepeatMasker	LTR/Gypsy	29651952	29652152	839	+	.	ID="RND-6_FAMILY-1649";Tend="1173";Tstart="972";shortTE="F";uid="723fba81-6df2-4ffb-8767-d0a881ba3be7"
CAJEWF010000001.1	RepeatMasker	DNA/CMC	47785594	47785772	1330	+	.	ID="RND-4_FAMILY-396";Tend="1122";Tstart="944";shortTE="F";uid="5ac5371b-2e55-447f-b396-ce7180c18174"
CAJEWF010000001.1	RepeatMasker	DNA/CMC-EnSpm	32823879	32824029	666	+	.	ID="RND-6_FAMILY-6392";Tend="838";Tstart="687";shortTE="F";uid="54f17e97-3b7d-4091-9005-8facc5e408c4"
CAJEWF010000001.1	RepeatMasker	Unknown	24610086	24611048	3711	+	.	ID="RND-1_FAMILY-795";TEgroup="ctg_1%7CRND-1_FAMILY-795%7C4";Tend="2248";Tstart="826";shortTE="F";uid="459dc869-9740-47c8-999a-64e37f2d10a4"
CAJEWF010000001.1	RepeatMasker	LINE/I-Jockey	5828581	5828717	1081	+	.	ID="RND-6_FAMILY-5320";Tend="857";Tstart="721";shortTE="F";uid="3bee7b49-6bcf-40ad-b9bc-8cf402c3bd63"
CAJEWF010000001.1	RepeatMasker	DNA/TcMar-Tigger	23531830	23531996	1184	+	.	ID="RND-5_FAMILY-1197";Tend="1142";Tstart="960";shortTE="F";uid="63a4ba57-4ce4-4fd7-b36f-c8b771a89463"
CAJEWF010000001.1	RepeatMasker	DNA/CMC-EnSpm	41208050	41208284	1117	+	.	ID="RND-1_FAMILY-56";Tend="1145";Tstart="900";shortTE="F";uid="9da3f7b8-58e9-4f90-8fbb-a13712701c34"
CAJEWF010000001.1	RepeatMasker	DNA	23266288	23266391	403	+	.	ID="RND-1_FAMILY-535";Tend="1446";Tstart="1344";shortTE="F";uid="3639183c-250a-4237-9c6e-c8936508a568"
CAJEWF010000001.1	RepeatMasker	DNA/hAT-Tip100	46840196	46840411	614	+	.	ID="HAT-N7_BTA";Tend="601";Tstart="392";shortTE="F";uid="95bea2cd-a7af-45c2-a676-a18725646c58"
CAJEWF010000001.1	RepeatMasker	DNA/CMC	42840258	42840507	1997	+	.	ID="RND-5_FAMILY-844";Tend="1103";Tstart="854";shortTE="F";uid="45e3d074-f922-460d-99cb-9d7af4c3e0a9"
CAJEWF010000001.1	RepeatMasker	DNA/CMC	37434373	37434593	1830	+	.	ID="RND-5_FAMILY-957";Tend="1087";Tstart="866";shortTE="F";uid="ae5ea16a-1472-4513-b749-2f8cf98e0dcc"
CAJEWF010000001.1	RepeatMasker	DNA/PIF-Harbinger	5999357	5999605	1524	+	.	ID="RND-4_FAMILY-1090";Tend="1191";Tstart="938";shortTE="F";uid="dc11ecbf-a55a-4801-98eb-382fa9736357"
CAJEWF010000001.1	RepeatMasker	Unknown	40427359	40427489	741	+	.	ID="RND-5_FAMILY-674";Tend="999";Tstart="868";shortTE="F";uid="8550d5cf-f81b-4182-9491-5d26f15225f6"
CAJEWF010000001.1	RepeatMasker	Unknown	339085	339185	523	+	.	ID="RND-3_FAMILY-72";Tend="964";Tstart="867";shortTE="F";uid="0167a138-1819-4eb2-8027-9db652150bc3"
CAJEWF010000001.1	RepeatMasker	RC/Helitron	16563477	16563725	1376	+	.	ID="RND-5_FAMILY-1779";Tend="1057";Tstart="812";shortTE="F";uid="7cd68c5d-d2f7-47a6-9e1e-88314ec0af7d"
CAJEWF010000001.1	RepeatMasker	Unknown	52191564	52191832	440	+	.	ID="RND-1_FAMILY-502";Tend="1145";Tstart="860";shortTE="F";uid="72cde4a0-2f02-4b64-8cfe-ef8fdb27c42b"
CAJEWF010000001.1	RepeatMasker	DNA	7433224	7433780	4003	+	.	ID="DNA-4_BTA";Tend="554";Tstart="2";shortTE="F";uid="0c184e1d-3e03-4cfe-9416-3f779334f982"
CAJEWF010000001.1	RepeatMasker	LTR/Pao	43529530	43529988	3851	+	.	ID="RND-1_FAMILY-569";Tend="1464";Tstart="1006";shortTE="F";uid="2289db3c-9e0a-4968-9254-f1047f9a241b"
CAJEWF010000001.1	RepeatMasker	LINE/I	47974532	47974878	1090	+	.	ID="NIMB-2_BTA";Tend="5574";Tstart="5202";shortTE="F";uid="7e18ff8d-984f-49f5-b1de-0db179da45f6"
CAJEWF010000001.1	RepeatMasker	LINE/RTE-BovB	18926761	18927198	3497	+	.	ID="RND-1_FAMILY-596";Tend="4007";Tstart="3569";shortTE="F";uid="0fd0752c-5747-4061-9618-03c9f0ddc705"
CAJEWF010000001.1	RepeatMasker	DNA	36231331	36231598	1651	+	.	ID="RND-1_FAMILY-59";Tend="1252";Tstart="984";shortTE="F";uid="05d3bff4-44e0-40cd-84e4-15fd6a9f7fe3"
CAJEWF010000001.1	RepeatMasker	LINE/L2	44306693	44306941	1214	+	.	ID="RND-5_FAMILY-4972";Tend="1206";Tstart="970";shortTE="F";uid="265e6531-446a-4406-9f87-d6db9b41ab32"
CAJEWF010000001.1	RepeatMasker	LINE/I	18801119	18801340	1146	+	.	ID="I-8_BTA";Tend="6242";Tstart="6023";shortTE="F";uid="a5e1e3d4-67b4-4276-aa6b-5195f64bd3ce"
CAJEWF010000001.1	RepeatMasker	Unknown	7059714	7059895	1008	+	.	ID="RND-1_FAMILY-199";Tend="1116";Tstart="938";shortTE="F";uid="b03bbf9c-61d1-45ac-a0db-d7699478472d"
CAJEWF010000001.1	RepeatMasker	DNA/CMC-EnSpm	12426898	12427153	1649	+	.	ID="RND-6_FAMILY-1077";Tend="1167";Tstart="912";shortTE="F";uid="e54e3b72-7f0b-4d6a-bc3e-3905d5f04f56"
CAJEWF010000001.1	RepeatMasker	DNA	9928412	9928719	948	+	.	ID="RND-2_FAMILY-6";TEgroup="ctg_1%7CRND-2_FAMILY-6%7C2";Tend="1301";Tstart="1128";shortTE="F";uid="297eed70-542e-47f2-8f3e-8d86ccbe6e27"
CAJEWF010000001.1	RepeatMasker	LTR/Gypsy	52516496	52516786	1351	+	.	ID="RND-6_FAMILY-1646";Tend="1499";Tstart="924";shortTE="F";uid="daf88cdc-fc31-4d87-85d9-8eab7b8fcbd5"
CAJEWF010000001.1	RepeatMasker	DNA/CMC-EnSpm	38091247	38091463	1031	+	.	ID="RND-2_FAMILY-41";Tend="1261";Tstart="1023";shortTE="F";uid="30fee649-eb61-4918-b71d-acd94bb41582"
CAJEWF010000001.1	RepeatMasker	DNA	32961235	32961495	1383	+	.	ID="RND-1_FAMILY-136";Tend="1168";Tstart="912";shortTE="F";uid="84473543-8750-49de-9005-aa2ca3cdfbe0"
CAJEWF010000001.1	RepeatMasker	LTR/Gypsy	4485647	4486146	2042	+	.	ID="RND-6_FAMILY-417";Tend="1401";Tstart="909";shortTE="F";uid="e624b8ae-e4db-4110-874e-614c737d445a"
CAJEWF010000001.1	RepeatMasker	DNA/hAT-Tip100	31996482	31996810	3009	+	.	ID="hat-n2_bta";Tend="469";Tstart="1";shortTE="F";uid="335ad996-cc26-40fa-b3b4-dc7d2392a289"
CAJEWF010000001.1	RepeatMasker	LINE/RTE-BovB	43188756	43190447	13902	+	.	ID="RND-6_FAMILY-5298";Tend="3620";Tstart="1933";shortTE="F";uid="37c9b8af-dda5-4391-80d5-d329d9d9fdb7"
CAJEWF010000001.1	RepeatMasker	LINE/RTE-BovB	24431705	24431877	1113	+	.	ID="RND-6_FAMILY-5298";Tend="4029";Tstart="3856";shortTE="F";uid="b3b8cced-a4ed-4ca6-bbd0-8a85447b89d7"
CAJEWF010000001.1	RepeatMasker	Unknown	23745854	23746277	1809	+	.	ID="RND-6_FAMILY-694";Tend="1210";Tstart="927";shortTE="F";uid="61691abd-9c23-4372-a026-72ce4888d9de"
CAJEWF010000001.1	RepeatMasker	DNA	49542053	49542307	1353	+	.	ID="DNA-10_BTA";Tend="433";Tstart="167";shortTE="F";uid="1a41b965-fd18-4345-a847-78225becc1d9"
CAJEWF010000001.1	RepeatMasker	DNA	20066511	20066726	638	+	.	ID="RND-3_FAMILY-28";Tend="1147";Tstart="900";shortTE="F";uid="be640241-9125-4d0d-b572-8e78b0e083f6"
CAJEWF010000001.1	RepeatMasker	DNA/CMC	17445576	17445792	1497	+	.	ID="ENSPM-N1_BTA";Tend="227";Tstart="7";shortTE="F";uid="5124a176-3a0f-4547-9707-69f826b7fca4"
CAJEWF010000001.1	RepeatMasker	LTR/Gypsy	3287361	3287464	460	+	.	ID="RND-4_FAMILY-31";TEgroup="ctg_1%7CRND-4_FAMILY-31%7C2";Tend="1117";Tstart="1030";shortTE="T";uid="bbb3fe5e-cb4e-433b-9efd-d4aed8bbcf8a"
CAJEWF010000001.1	RepeatMasker	LTR/Gypsy	43783585	43783724	719	+	.	ID="RND-6_FAMILY-417";Tend="1034";Tstart="809";shortTE="F";uid="92dc0ccf-0b9c-4e25-8e41-d0368e57a90a"
CAJEWF010000001.1	RepeatMasker	LTR/Gypsy	27172366	27172812	1317	+	.	ID="RND-3_FAMILY-443";Tend="1292";Tstart="842";shortTE="F";uid="8be33bae-e344-46b5-9e63-4302b1f837c1"
CAJEWF010000001.1	RepeatMasker	Unknown	7588585	7588750	1191	+	.	ID="RND-1_FAMILY-480";Tend="1748";Tstart="1583";shortTE="F";uid="74b19c30-c0a9-4109-83e7-df202f4ab8af"
CAJEWF010000001.1	RepeatMasker	LTR/Pao	52041788	52042194	3073	+	.	ID="RND-1_FAMILY-112";Tend="1312";Tstart="906";shortTE="F";uid="0ca767c1-a6cd-429d-9a4a-03660174e71d"
CAJEWF010000001.1	RepeatMasker	DNA/CMC-EnSpm	36926994	36927169	1317	+	.	ID="RND-6_FAMILY-2037";Tend="1850";Tstart="1676";shortTE="F";uid="78b904d5-c805-4c7c-a274-ceb6a074f7b2"
CAJEWF010000001.1	RepeatMasker	DNA/CMC-Transib	42695986	42696152	872	+	.	ID="RND-5_FAMILY-2303";Tend="931";Tstart="766";shortTE="F";uid="56dd67c9-384c-44a1-aea4-4d7cd7d70379"
CAJEWF010000001.1	RepeatMasker	DNA/PIF-Spy	52362218	52362400	742	+	.	ID="RND-5_FAMILY-3006";Tend="2088";Tstart="1904";shortTE="F";uid="c6058611-879f-49ee-afd7-e7755947b59e"
CAJEWF010000001.1	RepeatMasker	DNA/CMC	292782	292898	582	+	.	ID="RND-1_FAMILY-662";Tend="1085";Tstart="969";shortTE="F";uid="0cbcefb8-4ff6-4d67-8cd3-4bab9c9b8fd6"
CAJEWF010000001.1	RepeatMasker	DNA/hAT-Tip100	5342552	5343691	8359	+	.	ID="RND-6_FAMILY-5722";Tend="2183";Tstart="1070";shortTE="F";uid="4d83f4d4-201c-4ac4-ad99-a34322fc4a89"
CAJEWF010000001.1	RepeatMasker	DNA/CMC-Transib	35127132	35127286	581	+	.	ID="RND-5_FAMILY-2303";Tend="929";Tstart="764";shortTE="F";uid="8200e555-8ec6-42ed-a432-8e21d63a8cc7"
CAJEWF010000001.1	RepeatMasker	Unknown	13911262	13911483	464	+	.	ID="RND-1_FAMILY-435";Tend="1169";Tstart="937";shortTE="F";uid="66f663eb-173d-492e-bebf-aa76216dc807"
CAJEWF010000001.1	RepeatMasker	LTR/Gypsy	21135319	21136021	4125	+	.	ID="GYPSY-4_BTA-I";TEgroup="ctg_1%7CGYPSY-4_BTA-I%7C2";Tend="7025";Tstart="5264";shortTE="F";uid="e409ede8-5316-445c-9059-e72e988a038c"
CAJEWF010000001.1	RepeatMasker	DNA/hAT-Tip100	10010820	10011169	1858	+	.	ID="HAT-N2_BTA";Tend="666";Tstart="320";shortTE="F";uid="7c42ed3c-2ccb-4ebf-b403-741184ec014a"
CAJEWF010000001.1	RepeatMasker	DNA/MULE-MuDR	2312560	2312895	2680	+	.	ID="RND-6_FAMILY-15083";Tend="1226";Tstart="890";shortTE="F";uid="e6da4f3e-a718-4cfc-9e80-975f367dc6ee"
CAJEWF010000001.1	RepeatMasker	DNA/CMC-EnSpm	38371011	38371273	1898	+	.	ID="RND-2_FAMILY-41";Tend="1262";Tstart="1000";shortTE="F";uid="b3d1f5f0-6aca-4958-a968-e5ac4b1713b9"
CAJEWF010000001.1	RepeatMasker	Unknown	39598086	39598196	445	+	.	ID="RND-1_FAMILY-27";Tend="1046";Tstart="937";shortTE="F";uid="f9c39d0a-f5bb-455a-9a15-fc8e0c5c0ecd"
CAJEWF010000001.1	RepeatMasker	DNA/Zator	42522211	42522322	424	+	.	ID="RND-6_FAMILY-2114";Tend="2378";Tstart="2277";shortTE="F";uid="2df1c6d7-bff8-4f9d-ba8c-5cd34dca8581"
CAJEWF010000001.1	RepeatMasker	DNA	5842277	5842410	1149	+	.	ID="RND-6_FAMILY-11069";Tend="1035";Tstart="902";shortTE="F";uid="8e89d055-e5c5-4947-9e39-05f67d51be81"
CAJEWF010000001.1	RepeatMasker	Unknown	20783263	20783528	1742	+	.	ID="RND-6_FAMILY-2207";Tend="1240";Tstart="938";shortTE="F";uid="f2ee0881-2019-4db1-b6f1-19190d43b1c7"
CAJEWF010000001.1	RepeatMasker	DNA/TcMar-Mariner	25154092	25154795	1073	+	.	ID="RND-1_FAMILY-703";TEgroup="ctg_1%7CRND-1_FAMILY-703%7C1";Tend="1849";Tstart="1238";shortTE="F";uid="06caafe5-f560-46af-9bce-4c66a4e57fe4"
CAJEWF010000001.1	RepeatMasker	RC/Helitron	15645734	15646041	997	+	.	ID="RND-5_FAMILY-4101";Tend="726";Tstart="343";shortTE="F";uid="77a3a878-ec30-49a6-bd61-ece346e9b705"
CAJEWF010000001.1	RepeatMasker	Unknown	33486131	33486324	935	+	.	ID="RND-6_FAMILY-6020";Tend="1104";Tstart="911";shortTE="F";uid="a4a2e351-3d07-4579-a074-89ba68a04e7a"
CAJEWF010000001.1	RepeatMasker	DNA/CMC-EnSpm	38621264	38621438	639	+	.	ID="RND-6_FAMILY-5864";TEgroup="ctg_1%7CRND-6_FAMILY-5864%7C1";Tend="622";Tstart="452";shortTE="T";uid="2339bf69-5a2f-4a0f-a10b-36762ec654d1"
CAJEWF010000001.1	RepeatMasker	DNA/CMC-EnSpm	6375611	6376027	3370	+	.	ID="ENSPM-N3_BTA";Tend="414";Tstart="1";shortTE="F";uid="42f36277-29ce-4281-a1cc-93b462128570"
CAJEWF010000001.1	RepeatMasker	RC/Helitron	45901050	45902388	10275	+	.	ID="RND-6_FAMILY-631";Tend="2099";Tstart="764";shortTE="F";uid="ae338bda-1523-422d-8e2d-88c670d857de"
CAJEWF010000001.1	RepeatMasker	LTR/Gypsy	8051857	8052123	1742	+	.	ID="RND-4_FAMILY-369";Tend="1181";Tstart="915";shortTE="F";uid="bb158817-981c-4a95-bde1-3216ed7118d8"
CAJEWF010000001.1	RepeatMasker	LTR/Copia	44248240	44248366	605	+	.	ID="RND-4_FAMILY-537";Tend="1409";Tstart="1283";shortTE="F";uid="c0d75945-ab83-4010-9c4c-2e890c6fc337"
CAJEWF010000001.1	RepeatMasker	DNA	3859827	3860087	770	+	.	ID="dna-5_bta";Tend="381";Tstart="20";shortTE="F";uid="25c7b90d-f652-4a72-aabe-e5fc53b3286d"
CAJEWF010000001.1	RepeatMasker	DNA/hAT?	43202148	43202608	2927	+	.	ID="RND-6_FAMILY-1317";Tend="1374";Tstart="925";shortTE="F";uid="5e2e4ca7-557a-4ea9-b7b5-2e908093ac3a"
CAJEWF010000001.1	RepeatMasker	DNA/hAT-Tip100	26054557	26054670	501	+	.	ID="RND-5_FAMILY-3189";Tend="1656";Tstart="1543";shortTE="F";uid="24857c6a-7b28-411f-b33e-af4ff78be9d0"
CAJEWF010000001.1	RepeatMasker	DNA/PIF-Harbinger	5653232	5653681	2398	+	.	ID="RND-4_FAMILY-1090";Tend="1451";Tstart="951";shortTE="F";uid="8ac01514-1d69-4368-a56c-d64889f2a2b6"
CAJEWF010000001.1	RepeatMasker	DNA	36234035	36234483	1119	+	.	ID="RND-5_FAMILY-1401";TEgroup="ctg_1%7CRND-5_FAMILY-1401%7C2";Tend="1244";Tstart="908";shortTE="F";uid="901d4422-07b7-45e9-a701-6e8881667715"
CAJEWF010000001.1	RepeatMasker	DNA/hAT-hAT5	48765660	48765895	938	+	.	ID="RND-5_FAMILY-1384";Tend="1178";Tstart="932";shortTE="F";uid="f9d4db6a-cbf0-4cdd-bceb-6e4c91546d2e"
CAJEWF010000001.1	RepeatMasker	DNA/Zator	30458538	30458698	439	+	.	ID="RND-6_FAMILY-2114";Tend="2451";Tstart="2290";shortTE="F";uid="d7323e35-9bbf-48a8-b40d-9a12571d63cc"
CAJEWF010000001.1	RepeatMasker	DNA/CMC-EnSpm	41597208	41597330	682	+	.	ID="RND-6_FAMILY-6392";Tend="824";Tstart="702";shortTE="F";uid="b88abc57-8db6-4c08-86e9-4863ad2cfbf3"
CAJEWF010000001.1	RepeatMasker	Unknown	30026245	30026411	1123	+	.	ID="RND-4_FAMILY-384";Tend="1005";Tstart="838";shortTE="F";uid="d2a888c4-7840-4ed8-a9f5-2c22a34fbf9a"
CAJEWF010000001.1	RepeatMasker	RC/Helitron	4826297	4826431	678	+	.	ID="RND-6_FAMILY-410";Tend="1484";Tstart="1346";shortTE="F";uid="1a820647-3041-4351-8ecf-e2ecb5065ca1"
CAJEWF010000001.1	RepeatMasker	Unknown	24357815	24357924	584	+	.	ID="RND-1_FAMILY-202";Tend="1303";Tstart="1131";shortTE="F";uid="1319aa23-830b-4733-8fce-58fb62d42701"
CAJEWF010000001.1	RepeatMasker	DNA/CMC-EnSpm	31783878	31784047	1095	+	.	ID="RND-3_FAMILY-131";TEgroup="ctg_1%7CRND-3_FAMILY-131%7C5";Tend="1209";Tstart="1045";shortTE="F";uid="3e948dd0-cdab-4f7b-b5d5-3932db92be14"
CAJEWF010000001.1	RepeatMasker	DNA/Sola-2	50612853	50613181	2155	+	.	ID="RND-1_FAMILY-733";Tend="1289";Tstart="962";shortTE="F";uid="73e0b4a3-9451-4ab8-9f17-0b077d4d7a33"
CAJEWF010000001.1	RepeatMasker	Unknown	45692261	45692489	1854	+	.	ID="RND-1_FAMILY-108";Tend="1192";Tstart="963";shortTE="F";uid="03d55674-938e-4d64-8eb7-509ac44a1691"
CAJEWF010000001.1	RepeatMasker	LTR/Gypsy	40291901	40292051	1009	+	.	ID="RND-5_FAMILY-1051";Tend="1088";Tstart="937";shortTE="F";uid="7817e39f-82f0-46b5-90d2-c6efdfb09f81"
CAJEWF010000001.1	RepeatMasker	Unknown	17676155	17677334	9959	+	.	ID="RND-1_FAMILY-66";Tend="1947";Tstart="768";shortTE="F";uid="67c3f635-c5dd-45a5-84eb-599180696241"
CAJEWF010000001.1	RepeatMasker	DNA	5605026	5605158	821	+	.	ID="RND-2_FAMILY-23";Tend="1191";Tstart="1048";shortTE="F";uid="bd5a562a-0df1-463f-b32f-a512259517e5"
CAJEWF010000001.1	RepeatMasker	LTR/Gypsy	1828423	1828671	992	+	.	ID="RND-6_FAMILY-417";Tend="1158";Tstart="912";shortTE="F";uid="ee32d19d-2125-489e-86c8-5a3351a05f67"
CAJEWF010000001.1	RepeatMasker	DNA	13563575	13563711	1050	+	.	ID="RND-5_FAMILY-1857";Tend="4715";Tstart="4579";shortTE="F";uid="94393c4f-12aa-4b3e-93b6-50ba7880848e"
CAJEWF010000001.1	RepeatMasker	Unknown	48996215	48996351	475	+	.	ID="RND-6_FAMILY-2688";Tend="1226";Tstart="1082";shortTE="F";uid="7fb83aed-2592-4400-af38-f943b25ddf4a"
CAJEWF010000001.1	RepeatMasker	LINE/R1	596307	596470	750	+	.	ID="RND-6_FAMILY-1164";Tend="1715";Tstart="1552";shortTE="F";uid="8ff0e15e-acd5-4032-b60c-d094ab65c151"
CAJEWF010000001.1	RepeatMasker	DNA/CMC-EnSpm	29334395	29334566	773	+	.	ID="RND-6_FAMILY-737";Tend="1089";Tstart="890";shortTE="F";uid="cde0c5dc-3b9f-4992-b328-ad773ec179b3"
CAJEWF010000001.1	RepeatMasker	Unknown	9186048	9186220	806	+	.	ID="RND-6_FAMILY-1831";Tend="1491";Tstart="1322";shortTE="F";uid="c22a15d4-fd3e-4549-9e1d-159ca7c35964"
CAJEWF010000001.1	RepeatMasker	Unknown	53227108	53227259	440	+	.	ID="RND-1_FAMILY-27";Tend="1049";Tstart="908";shortTE="F";uid="7b947e01-0fd8-4fde-9a37-0a5e405b9d1c"
CAJEWF010000001.1	RepeatMasker	DNA	10565566	10565820	1597	+	.	ID="RND-1_FAMILY-59";Tend="1241";Tstart="987";shortTE="F";uid="f6889b5b-9259-4fb7-8079-ba7677a83a4a"
CAJEWF010000001.1	RepeatMasker	DNA	45065330	45065563	813	+	.	ID="DNA-5_BTA";Tend="236";Tstart="1";shortTE="F";uid="cb5562d8-9d4d-4e8b-a8ba-28822c20aa21"
CAJEWF010000001.1	RepeatMasker	DNA/Maverick	43290785	43291189	6582	+	.	ID="RND-6_FAMILY-2160";Tend="732";Tstart="343";shortTE="F";uid="27e11bf7-02da-4926-9c66-0efb01fef765"
CAJEWF010000001.1	RepeatMasker	Unknown	43114841	43115086	1528	+	.	ID="RND-5_FAMILY-1778";Tend="1148";Tstart="903";shortTE="F";uid="10c3083a-cb86-4277-8719-1ab137863c7b"
CAJEWF010000001.1	RepeatMasker	RC/Helitron	38662919	38663353	1463	+	.	ID="RND-5_FAMILY-430";Tend="2005";Tstart="1568";shortTE="F";uid="8fcf868b-686f-47e8-b938-b702db8ef828"
CAJEWF010000001.1	RepeatMasker	Unknown	23190227	23190729	4181	+	.	ID="RND-4_FAMILY-624";Tend="1358";Tstart="857";shortTE="F";uid="3b14a3e4-03d4-4d36-9c50-bb35a3c8c138"
CAJEWF010000001.1	RepeatMasker	DNA/TcMar-Pogo	2838836	2838986	659	+	.	ID="RND-6_FAMILY-209";Tend="1376";Tstart="1230";shortTE="F";uid="98d6938d-ce41-414e-b108-406b17717578"
CAJEWF010000001.1	RepeatMasker	LINE/I	22607487	22607591	491	+	.	ID="RND-6_FAMILY-5470";Tend="1135";Tstart="1029";shortTE="F";uid="1dcdcdf7-ba16-4528-a6d0-1ce561d6d239"
CAJEWF010000001.1	RepeatMasker	Unknown	5739007	5739265	1409	+	.	ID="RND-6_FAMILY-2247";Tend="1262";Tstart="910";shortTE="F";uid="8f644eb1-062e-4309-a8c9-892a8b695b1a"
CAJEWF010000001.1	RepeatMasker	Unknown	12339647	12339791	534	+	.	ID="RND-1_FAMILY-174";Tend="1082";Tstart="929";shortTE="F";uid="5c75cad4-5d7f-4961-a8d6-4155921842ce"
CAJEWF010000001.1	RepeatMasker	Unknown	43979514	43979753	808	+	.	ID="RND-5_FAMILY-38";Tend="1178";Tstart="949";shortTE="F";uid="dafd792c-943d-4386-b09e-38920286dc76"
CAJEWF010000001.1	RepeatMasker	DNA/CMC-EnSpm	7795620	7795799	1235	+	.	ID="RND-1_FAMILY-56";Tend="1157";Tstart="979";shortTE="F";uid="1548056f-4af4-4550-af37-506c776c2d75"
CAJEWF010000001.1	RepeatMasker	Unknown	17235108	17235261	700	+	.	ID="RND-6_FAMILY-595";TEgroup="ctg_1%7CRND-6_FAMILY-595%7C2";Tend="1131";Tstart="852";shortTE="T";uid="535d77e6-edb6-4a11-9b4f-77148936fd6b"
CAJEWF010000001.1	RepeatMasker	LINE/I	31445456	31445590	422	+	.	ID="RND-6_FAMILY-27";Tend="1170";Tstart="1037";shortTE="F";uid="cac24c94-828e-49f1-bac3-d7c69f930da8"
CAJEWF010000001.1	RepeatMasker	Unknown	11211266	11211446	958	+	.	ID="RND-5_FAMILY-38";Tend="1233";Tstart="1057";shortTE="F";uid="1e04d696-c91d-47d9-899b-c861a4f8fa1c"
CAJEWF010000001.1	RepeatMasker	RC/Helitron	2739368	2739785	1376	+	.	ID="RND-5_FAMILY-4101";Tend="715";Tstart="322";shortTE="F";uid="cd3f8489-70f9-4ba4-9f0f-4acad78bace8"
CAJEWF010000001.1	RepeatMasker	LTR/Gypsy	42177174	42177465	1277	+	.	ID="RND-6_FAMILY-417";Tend="1212";Tstart="912";shortTE="F";uid="b9c6ecd1-4733-4d3d-ac9c-96539e2a4a74"
CAJEWF010000001.1	RepeatMasker	LTR/Gypsy	5441828	5442118	1504	+	.	ID="RND-3_FAMILY-25";Tend="1409";Tstart="1078";shortTE="F";uid="eb39924c-7ecc-4f09-bf9e-6fb92e7a5f57"
CAJEWF010000001.1	RepeatMasker	Unknown	45626407	45626767	2709	+	.	ID="RND-1_FAMILY-570";Tend="1289";Tstart="919";shortTE="F";uid="cbd89972-3718-4870-a292-93a5a7e1fb13"
CAJEWF010000001.1	RepeatMasker	Unknown	48519128	48519287	1281	+	.	ID="RND-2_FAMILY-63";Tend="1032";Tstart="870";shortTE="F";uid="7b143403-057c-429a-8a09-0806847e9aa7"
CAJEWF010000001.1	RepeatMasker	LINE/I	25861125	25861271	753	+	.	ID="RND-6_FAMILY-3086";Tend="2816";Tstart="2662";shortTE="F";uid="b2aed3db-2915-45b9-9fcd-5d9e7f6eb718"
CAJEWF010000001.1	RepeatMasker	DNA/CMC	38083137	38083364	1651	+	.	ID="RND-5_FAMILY-957";Tend="1087";Tstart="860";shortTE="F";uid="1f7b7f54-ab74-444d-a088-ec9804c53a29"
CAJEWF010000001.1	RepeatMasker	Unknown	50007340	50007637	2427	+	.	ID="RND-1_FAMILY-202";Tend="1212";Tstart="915";shortTE="F";uid="9f872cc3-fa65-474c-baf1-10fb01e3f973"
CAJEWF010000001.1	RepeatMasker	DNA/hAT-Tip100	9359008	9359200	1273	+	.	ID="HAT-N2_BTA";Tend="494";Tstart="291";shortTE="F";uid="b0ed8e29-ccd7-4ea3-88c9-249558f91b84"
CAJEWF010000001.1	RepeatMasker	Unknown	15261393	15261681	1012	+	.	ID="RND-1_FAMILY-202";Tend="1207";Tstart="915";shortTE="F";uid="634bc7ae-1c79-4f2a-b611-ad9e615ece53"
CAJEWF010000001.1	RepeatMasker	LINE/I	21821821	21822067	528	+	.	ID="RND-6_FAMILY-27";Tend="1142";Tstart="917";shortTE="F";uid="4667f86e-a43a-4dec-a7f3-24a2428db278"
CAJEWF010000001.1	RepeatMasker	Unknown	24948156	24948256	424	+	.	ID="RND-1_FAMILY-246";Tend="1106";Tstart="1011";shortTE="F";uid="df47870f-d38a-44f2-9416-25e0aa204f2b"
CAJEWF010000001.1	RepeatMasker	Unknown	26193900	26194109	1494	+	.	ID="RND-5_FAMILY-1472";Tend="3479";Tstart="3278";shortTE="F";uid="5fa7abce-d647-401f-849e-fa16b869b35b"
CAJEWF010000001.1	RepeatMasker	DNA	25142838	25142964	1004	+	.	ID="DNA4-17B_BTA";Tend="127";Tstart="1";shortTE="F";uid="0803e41d-5ab1-4de9-b258-e1dd5673a4b0"
CAJEWF010000001.1	RepeatMasker	Unknown	33661203	33661539	1109	+	.	ID="RND-1_FAMILY-695";Tend="1170";Tstart="884";shortTE="F";uid="a0a65d78-d347-4046-9ad2-cbe2b6578280"
CAJEWF010000001.1	RepeatMasker	DNA/CMC-EnSpm	41710563	41710718	1036	+	.	ID="RND-6_FAMILY-2037";Tend="1404";Tstart="1250";shortTE="F";uid="11c24d59-7fb6-48ac-aa87-8bf0016c63cc"
CAJEWF010000001.1	RepeatMasker	Unknown	41945453	41945772	1308	+	.	ID="RND-3_FAMILY-763";Tend="1236";Tstart="917";shortTE="F";uid="0020b163-937d-4095-8011-5090987043a0"
CAJEWF010000001.1	RepeatMasker	Unknown	4474951	4475112	846	+	.	ID="RND-1_FAMILY-171";Tend="1139";Tstart="966";shortTE="F";uid="2151e3f6-e453-4428-8978-aeb63c954ece"
CAJEWF010000001.1	RepeatMasker	DNA/CMC-EnSpm	47645954	47652331	56100	+	.	ID="RND-6_FAMILY-4002";Tend="6372";Tstart="1";shortTE="F";uid="d00ff353-2d1d-42c1-af19-e4bada09fa0d"
CAJEWF010000001.1	RepeatMasker	DNA	12512627	12512769	1001	+	.	ID="RND-6_FAMILY-11069";Tend="1044";Tstart="902";shortTE="F";uid="5d83804a-efee-44be-8e7c-ae225053454e"
CAJEWF010000001.1	RepeatMasker	Unknown	11601651	11601947	1212	+	.	ID="RND-5_FAMILY-914";Tend="1200";Tstart="910";shortTE="F";uid="d80c4436-2ab3-4801-8caf-c12b73c27610"
CAJEWF010000001.1	RepeatMasker	Unknown	37035122	37035265	962	+	.	ID="RND-1_FAMILY-37";Tend="1061";Tstart="918";shortTE="F";uid="91c6d61b-5ab7-4e6b-9581-52d680f547a3"
CAJEWF010000001.1	RepeatMasker	DNA/hAT?	36373038	36373347	2383	+	.	ID="HAT-N6_BTA";Tend="311";Tstart="2";shortTE="F";uid="3f40b515-0098-4687-9198-72e1217c661f"
CAJEWF010000001.1	RepeatMasker	DNA/CMC	48961214	48961448	1630	+	.	ID="RND-5_FAMILY-957";Tend="1090";Tstart="859";shortTE="F";uid="7b2842d3-fbc1-4bb8-b7da-1a6efbd19157"
CAJEWF010000001.1	RepeatMasker	Unknown	19770443	19770722	2068	+	.	ID="RND-3_FAMILY-763";Tend="1237";Tstart="950";shortTE="F";uid="29ca9ab9-4f81-40db-93a2-87610c85034c"
CAJEWF010000001.1	RepeatMasker	DNA/CMC-EnSpm	43099678	43099815	616	+	.	ID="RND-1_FAMILY-61";Tend="1762";Tstart="1630";shortTE="F";uid="0a2039fc-57b1-4f52-92b3-4864dc1ed203"
CAJEWF010000001.1	RepeatMasker	DNA/CMC	32075778	32076012	1829	+	.	ID="RND-5_FAMILY-957";Tend="1089";Tstart="858";shortTE="F";uid="0d02ea3a-c018-4f4f-b1f1-2f24721f21c2"
CAJEWF010000001.1	RepeatMasker	Unknown	31580743	31580953	1483	+	.	ID="RND-5_FAMILY-1636";Tend="1184";Tstart="970";shortTE="F";uid="69415f9e-ce71-458f-83c0-e376cd2ff1b7"
CAJEWF010000001.1	RepeatMasker	Unknown	42010626	42010756	629	+	.	ID="RND-3_FAMILY-763";Tend="1195";Tstart="1064";shortTE="F";uid="5dfd0673-a2e3-4cb5-9551-1db8e9c930e5"
CAJEWF010000001.1	RepeatMasker	DNA	13219854	13220250	2398	+	.	ID="DNA-10_BTA";Tend="433";Tstart="2";shortTE="F";uid="28f7a71e-796a-4037-9de1-7044d89df994"
CAJEWF010000001.1	RepeatMasker	Unknown	3829827	3830038	602	+	.	ID="RND-1_FAMILY-415";Tend="4242";Tstart="4027";shortTE="F";uid="b63b4b3d-93a3-46f3-a7e5-cd2ab9ca8338"
CAJEWF010000001.1	RepeatMasker	DNA/hAT?	23117491	23117618	687	+	.	ID="RND-5_FAMILY-4882";Tend="1074";Tstart="940";shortTE="F";uid="8fc162f7-f9b3-450f-8a02-00996e9ff5d8"
CAJEWF010000001.1	RepeatMasker	DNA/CMC-EnSpm	6195391	6195563	837	+	.	ID="RND-1_FAMILY-56";Tend="1150";Tstart="971";shortTE="F";uid="619cd6f1-22ac-4c37-ac02-fb392b6660bb"
CAJEWF010000001.1	RepeatMasker	DNA/TcMar-Tc1	36823625	36824826	9392	+	.	ID="MARINER-N2_BTA";Tend="1202";Tstart="1";shortTE="F";uid="0b3e5316-aec3-4113-af47-e8e2dc307e73"
CAJEWF010000001.1	RepeatMasker	DNA/hAT?	40232083	40232393	2654	+	.	ID="HAT-N6_BTA";Tend="311";Tstart="1";shortTE="F";uid="5755f273-51cc-40b9-ae63-03a519b1c219"
CAJEWF010000001.1	RepeatMasker	LINE/CR1-Zenon	13472876	13473293	3351	+	.	ID="RND-6_FAMILY-1306";Tend="1389";Tstart="972";shortTE="F";uid="e53a9e9b-292f-4232-9586-273e34351f14"
CAJEWF010000001.1	RepeatMasker	DNA/Crypton-V	4044483	4045066	1967	+	.	ID="RND-6_FAMILY-4297";Tend="1145";Tstart="549";shortTE="F";uid="48e61ad9-3315-49e4-8cdf-cba614c244f1"
CAJEWF010000001.1	RepeatMasker	DNA/CMC-EnSpm	39423974	39424196	1312	+	.	ID="RND-1_FAMILY-56";Tend="1153";Tstart="933";shortTE="F";uid="3f8f53c6-b1ca-4742-a5dc-fd7320b472b1"
CAJEWF010000001.1	RepeatMasker	DNA	35185258	35185748	3657	+	.	ID="DNA-1_BTA";Tend="504";Tstart="17";shortTE="F";uid="7b971901-2d7c-4169-a77a-670c5c5b08c7"
CAJEWF010000001.1	RepeatMasker	DNA/PIF-Harbinger	38986197	38986409	1129	+	.	ID="RND-4_FAMILY-1090";Tend="1186";Tstart="953";shortTE="F";uid="31d5c33c-35d3-4468-9b25-3c48d2098cef"
CAJEWF010000001.1	RepeatMasker	DNA/CMC-EnSpm	3881369	3881560	571	+	.	ID="RND-2_FAMILY-41";Tend="1192";Tstart="1003";shortTE="F";uid="d97374f9-5958-4cc4-8e12-16933ca97110"
CAJEWF010000001.1	RepeatMasker	LTR/Gypsy	1835306	1835573	1590	+	.	ID="RND-3_FAMILY-25";Tend="1345";Tstart="1078";shortTE="F";uid="eb0f3d91-e4d3-4c00-acf7-6a52e5ea2144"
CAJEWF010000001.1	RepeatMasker	DNA/CMC	38061485	38061696	1451	+	.	ID="ENSPM-N2_BTA";Tend="212";Tstart="1";shortTE="F";uid="13882d82-b4ea-4f8f-914b-428186594be8"
CAJEWF010000001.1	RepeatMasker	DNA/hAT-Tip100	2832992	2833776	4314	+	.	ID="HAT-N2_BTA";Tend="825";Tstart="52";shortTE="F";uid="cab1d875-051f-4e8f-a27b-d997f3612b88"
CAJEWF010000001.1	RepeatMasker	DNA/Zator	52097134	52097722	529	+	.	ID="RND-6_FAMILY-5038";TEgroup="ctg_1%7CRND-6_FAMILY-5038%7C1";Tend="1719";Tstart="1351";shortTE="F";uid="9cb64fc9-6f2a-470d-a602-40899f2b4659"
CAJEWF010000001.1	RepeatMasker	RC/Helitron	19062513	19062640	749	+	.	ID="RND-4_FAMILY-309";Tend="1349";Tstart="1223";shortTE="F";uid="595efe90-e017-4aa2-a24e-dd7759317a29"
CAJEWF010000001.1	RepeatMasker	DNA	4006355	4006618	1558	+	.	ID="RND-1_FAMILY-59";Tend="1244";Tstart="983";shortTE="F";uid="4f7e0be7-5a68-4280-910c-aa4afc3a10b4"
CAJEWF010000001.1	RepeatMasker	Unknown	34371330	34371778	1263	+	.	ID="RND-1_FAMILY-853";TEgroup="ctg_1%7CRND-1_FAMILY-853%7C2";Tend="1462";Tstart="807";shortTE="F";uid="e8784687-1f40-4ed5-b6fe-7ca94e36d0c2"
CAJEWF010000001.1	RepeatMasker	DNA/PIF-Spy	33525273	33525637	593	+	.	ID="ISL2EU-8_BTA";Tend="450";Tstart="1";shortTE="F";uid="8145a249-d009-4565-9f87-df11972e179a"
CAJEWF010000001.1	RepeatMasker	Unknown	37781477	37781632	1027	+	.	ID="RND-2_FAMILY-63";Tend="1029";Tstart="870";shortTE="F";uid="cb1433a2-4870-4e80-b5e4-dd1035e1ee73"
CAJEWF010000001.1	RepeatMasker	Unknown	23818188	23818532	1656	+	.	ID="RND-6_FAMILY-1777";Tend="1285";Tstart="883";shortTE="F";uid="106cfdf0-400e-465a-a8d8-dbce2ae9929d"
CAJEWF010000001.1	RepeatMasker	Unknown	43378845	43379373	453	+	.	ID="RND-1_FAMILY-199";TEgroup="ctg_1%7CRND-1_FAMILY-199%7C2";Tend="1334";Tstart="938";shortTE="T";uid="21a3946f-3c6e-46cb-b66d-babcf03c37c1"
CAJEWF010000001.1	RepeatMasker	Unknown	43138401	43138616	807	+	.	ID="RND-1_FAMILY-36";Tend="1168";Tstart="947";shortTE="F";uid="13e4338c-dc27-4957-b512-258f583977eb"
CAJEWF010000001.1	RepeatMasker	DNA/CMC	6645978	6646084	719	+	.	ID="RND-1_FAMILY-3";Tend="1005";Tstart="899";shortTE="F";uid="1e522976-9a7f-4a0f-8550-40ef4500ebd4"
CAJEWF010000001.1	RepeatMasker	LTR/Gypsy	31800845	31801100	1381	+	.	ID="RND-6_FAMILY-1649";Tend="1405";Tstart="1161";shortTE="F";uid="39ab1269-30b4-4f81-9db7-d1a6f3f1a2ca"
CAJEWF010000001.1	RepeatMasker	DNA	8877950	8878461	1343	+	.	ID="DNA-4_BTA";Tend="554";Tstart="1";shortTE="F";uid="5c852415-c072-4fcb-9097-7eeafb42bc2d"
CAJEWF010000001.1	RepeatMasker	LINE/RTE-BovB	17750847	17750992	658	+	.	ID="RND-5_FAMILY-2047";Tend="4083";Tstart="3933";shortTE="F";uid="ff2be533-fccf-451c-b749-4d8d43bdf48d"
CAJEWF010000001.1	RepeatMasker	DNA/TcMar-Tc4	22116860	22117534	5231	+	.	ID="RND-1_FAMILY-897";Tend="2235";Tstart="1577";shortTE="F";uid="1f97f5db-02c4-4079-976c-3264ce0f1d21"
CAJEWF010000001.1	RepeatMasker	LINE/R1-LOA	47387785	47387959	426	+	.	ID="LOA-1_LMI";Tend="372";Tstart="199";shortTE="F";uid="f25a25fa-3850-4823-956d-6c5a48998c9a"
CAJEWF010000001.1	RepeatMasker	LTR/Gypsy	17165609	17165870	1450	+	.	ID="RND-6_FAMILY-417";Tend="1165";Tstart="905";shortTE="F";uid="34b4ea47-c83a-4dfd-a28a-0cf0316fc018"
CAJEWF010000001.1	RepeatMasker	LTR/Gypsy	22714017	22714272	1670	+	.	ID="RND-3_FAMILY-29";Tend="1338";Tstart="1083";shortTE="F";uid="77d2a2d2-361d-41e4-83b9-9c7dd721209d"
CAJEWF010000001.1	RepeatMasker	LTR/Gypsy	12329324	12329450	478	+	.	ID="RND-6_FAMILY-1646";Tend="1504";Tstart="1375";shortTE="F";uid="4ecde301-e975-4bc9-8690-1027e2eb9fd9"
CAJEWF010000001.1	RepeatMasker	DNA/TcMar-Mariner	51973980	51974998	8644	+	.	ID="RND-1_FAMILY-703";Tend="1842";Tstart="826";shortTE="F";uid="b2dbafd8-c391-4d41-ab75-325271145f7c"
CAJEWF010000001.1	RepeatMasker	DNA/PIF-Spy	20598935	20599247	429	+	.	ID="RND-5_FAMILY-1562";Tend="1174";Tstart="883";shortTE="F";uid="84b087a8-aa28-4977-8019-7dae8272351d"
CAJEWF010000001.1	RepeatMasker	DNA/TcMar-Tc1	22392819	22392961	825	+	.	ID="RND-1_FAMILY-271";Tend="1600";Tstart="1455";shortTE="F";uid="c07422e5-1f99-4524-8d05-949523ff4de7"
CAJEWF010000001.1	RepeatMasker	DNA/CMC-EnSpm	32228229	32228390	832	+	.	ID="RND-1_FAMILY-56";Tend="1043";Tstart="885";shortTE="F";uid="77e230d6-fc98-41bf-afd0-889d289a70d6"
CAJEWF010000001.1	RepeatMasker	LTR/Gypsy	44844697	44844896	1053	+	.	ID="RND-4_FAMILY-31";Tend="1057";Tstart="841";shortTE="F";uid="687d11da-cb33-43bb-bee8-af7f20796897"
CAJEWF010000001.1	RepeatMasker	DNA	34554205	34554470	1695	+	.	ID="DNA-11_BTA";Tend="277";Tstart="3";shortTE="F";uid="29bf5130-a97c-425e-b055-42f5cf99db16"
CAJEWF010000001.1	RepeatMasker	Unknown	41941793	41942076	1877	+	.	ID="RND-1_FAMILY-266";Tend="1111";Tstart="828";shortTE="F";uid="0e13cf67-f5c9-474d-b00e-f9bfeefab0bd"
CAJEWF010000001.1	RepeatMasker	DNA/CMC-Transib	44208943	44209109	1140	+	.	ID="RND-5_FAMILY-2303";Tend="929";Tstart="766";shortTE="F";uid="f3a2ed91-e141-4750-b0c7-6376543de6ed"
CAJEWF010000001.1	RepeatMasker	Unknown	26554876	26555131	887	+	.	ID="RND-6_FAMILY-2688";Tend="1353";Tstart="1063";shortTE="F";uid="b913952c-8046-4a2e-85fe-8c8b0d03017f"
CAJEWF010000001.1	RepeatMasker	DNA/CMC	10914275	10914504	1597	+	.	ID="ENSPM-N1_BTA";Tend="228";Tstart="1";shortTE="F";uid="43ce9117-3c54-439b-ab10-2f3fcfb2fa74"
CAJEWF010000001.1	RepeatMasker	DNA/Sola-2	31475854	31476084	962	+	.	ID="RND-1_FAMILY-227";Tend="1821";Tstart="1591";shortTE="F";uid="ee31d9bf-c4b7-4832-920e-98921c402627"
CAJEWF010000001.1	RepeatMasker	DNA/hAT?	7040647	7041078	3402	+	.	ID="RND-6_FAMILY-1317";Tend="1371";Tstart="926";shortTE="F";uid="e8aa2dfe-3bd4-4b25-a67c-4f330ed66447"
CAJEWF010000001.1	RepeatMasker	Unknown	18417760	18417957	445	+	.	ID="RND-5_FAMILY-1613";Tend="1152";Tstart="963";shortTE="F";uid="474ff085-eecc-4743-9b79-2c58f906e2fa"
CAJEWF010000001.1	RepeatMasker	DNA	48077289	48077539	1646	+	.	ID="RND-1_FAMILY-59";Tend="1238";Tstart="987";shortTE="F";uid="14529d16-81c1-4b8c-96c6-2bdcf586524a"
CAJEWF010000001.1	RepeatMasker	LTR/Gypsy	17261941	17262212	1903	+	.	ID="RND-3_FAMILY-488";Tend="1073";Tstart="802";shortTE="F";uid="8c50c3e8-ff0c-494d-bf39-4f4a4640ff77"
CAJEWF010000001.1	RepeatMasker	Unknown	11628584	11629105	1500	+	.	ID="RND-6_FAMILY-14225";Tend="1123";Tstart="571";shortTE="F";uid="0e5940d7-74a7-450f-b23d-1ee0ca71d23f"
CAJEWF010000001.1	RepeatMasker	Unknown	44710104	44710290	984	+	.	ID="RND-1_FAMILY-630";Tend="1250";Tstart="1052";shortTE="F";uid="3af1473f-f3be-403d-8ee9-ce6c87c6e5b1"
CAJEWF010000001.1	RepeatMasker	Unknown	25753031	25753240	554	+	.	ID="RND-1_FAMILY-217";Tend="1255";Tstart="1049";shortTE="F";uid="95c4b182-62ce-4118-aa4c-00ea95b9018e"
CAJEWF010000001.1	RepeatMasker	DNA/PIF-Spy	21375747	21375931	809	+	.	ID="RND-5_FAMILY-827";Tend="2772";Tstart="2583";shortTE="F";uid="c0f407c5-0212-4c88-a769-23d85f1adf46"
CAJEWF010000001.1	RepeatMasker	Unknown	43557218	43558076	1193	+	.	ID="RND-1_FAMILY-36";TEgroup="ctg_1%7CRND-1_FAMILY-36%7C21";Tend="1206";Tstart="506";shortTE="F";uid="4f40eb05-8573-40b6-881b-56af50ac694d"
CAJEWF010000001.1	RepeatMasker	Unknown	35843407	35843585	1226	+	.	ID="RND-4_FAMILY-384";Tend="1014";Tstart="836";shortTE="F";uid="1b65ad36-02b6-4e24-9547-9feb0bce99d8"
CAJEWF010000001.1	RepeatMasker	DNA/PIF-Spy	42920752	42920871	684	+	.	ID="RND-5_FAMILY-827";Tend="4148";Tstart="4026";shortTE="F";uid="66597f68-1ec8-44b4-9b2b-8abc29536ac0"
CAJEWF010000001.1	RepeatMasker	LTR/Gypsy	2458178	2458381	950	+	.	ID="RND-6_FAMILY-417";Tend="1105";Tstart="912";shortTE="F";uid="fff658c4-85fb-44fc-8811-903bff65b264"
CAJEWF010000001.1	RepeatMasker	LTR/Gypsy	51455871	51456092	552	+	.	ID="RND-6_FAMILY-417";Tend="1143";Tstart="926";shortTE="F";uid="d86d9736-1602-4d1b-bf1d-dafe7105bf6f"
CAJEWF010000001.1	RepeatMasker	DNA/CMC-EnSpm	4117375	4117638	1796	+	.	ID="RND-4_FAMILY-447";Tend="1215";Tstart="951";shortTE="F";uid="85a44bb8-017e-446e-9cdd-c07b5136fa7a"
CAJEWF010000001.1	RepeatMasker	Unknown	45443473	45443682	883	+	.	ID="RND-1_FAMILY-22";Tend="990";Tstart="831";shortTE="F";uid="53ae98d1-0e60-4594-848a-2b8c66fbd144"
CAJEWF010000001.1	RepeatMasker	Unknown	41625981	41626132	1120	+	.	ID="RND-1_FAMILY-27";Tend="1056";Tstart="905";shortTE="F";uid="df5204c7-1bfc-4125-b72e-e48f17657a8b"
CAJEWF010000001.1	RepeatMasker	DNA/CMC-EnSpm	47936359	47936545	1071	+	.	ID="rnd-6_family-2037";Tend="1560";Tstart="1258";shortTE="F";uid="a6d9fef7-bddb-44ff-a51e-2bfafca60930"
CAJEWF010000001.1	RepeatMasker	DNA/CMC-EnSpm	29719455	29719722	1318	+	.	ID="RND-1_FAMILY-56";Tend="1153";Tstart="903";shortTE="F";uid="957e4627-841e-4e3a-ba9e-33c185d4791f"
CAJEWF010000001.1	RepeatMasker	DNA	35685381	35685628	1562	+	.	ID="RND-4_FAMILY-211";Tend="1324";Tstart="1077";shortTE="F";uid="68daa1ad-92e9-4842-ac96-ecde6709965b"
CAJEWF010000001.1	RepeatMasker	DNA/CMC	26871607	26871758	608	+	.	ID="RND-6_FAMILY-10979";Tend="755";Tstart="610";shortTE="F";uid="557638a6-2315-4b61-95c6-453ba367b080"
CAJEWF010000001.1	RepeatMasker	Unknown	40315454	40315754	1779	+	.	ID="RND-6_FAMILY-1247";Tend="1285";Tstart="974";shortTE="F";uid="9920d355-bfc5-4e4d-b38b-cb3d29646f74"
CAJEWF010000001.1	RepeatMasker	DNA	38396216	38396518	1355	+	.	ID="RND-4_FAMILY-746";Tend="1369";Tstart="1075";shortTE="F";uid="1f587405-649c-4b56-a05d-c6b2797db76b"
CAJEWF010000001.1	RepeatMasker	DNA	7798484	7798645	756	+	.	ID="RND-1_FAMILY-711";Tend="1617";Tstart="1460";shortTE="F";uid="3418da5e-fb7f-4997-b0b4-c64ddbfc7c9e"
CAJEWF010000001.1	RepeatMasker	Unknown	45294388	45294595	485	+	.	ID="RND-6_FAMILY-1679";Tend="1029";Tstart="805";shortTE="F";uid="bc7e579b-e4d0-4dc4-926c-cb91cb7d8292"
CAJEWF010000001.1	RepeatMasker	DNA/CMC-EnSpm	11183494	11183620	610	+	.	ID="RND-6_FAMILY-813";Tend="1126";Tstart="1000";shortTE="F";uid="42208259-0105-4950-8798-a4a8fd23e9a6"
CAJEWF010000001.1	RepeatMasker	DNA/hAT?	5029180	5029452	1009	+	.	ID="RND-6_FAMILY-2385";Tend="1285";Tstart="1010";shortTE="F";uid="e3b31ec1-a7bc-4712-b85d-de3f0ce529d3"
CAJEWF010000001.1	RepeatMasker	DNA/hAT?	42298275	42298748	3869	+	.	ID="RND-6_FAMILY-1168";Tend="1358";Tstart="882";shortTE="F";uid="4bfaf17e-9d7d-411e-9489-3a190256a75e"
CAJEWF010000001.1	RepeatMasker	Unknown	16739811	16739983	1012	+	.	ID="RND-2_FAMILY-63";Tend="1036";Tstart="871";shortTE="F";uid="e5ffe336-f0b1-4e1a-a5ff-5c478155bd0c"
CAJEWF010000001.1	RepeatMasker	Unknown	23430291	23430458	1179	+	.	ID="RND-4_FAMILY-384";Tend="1004";Tstart="840";shortTE="F";uid="f0c13dfc-cfd3-4e72-9389-b9f0cb5d9efc"
CAJEWF010000001.1	RepeatMasker	DNA	23126892	23127263	884	+	.	ID="RND-2_FAMILY-6";Tend="1289";Tstart="965";shortTE="F";uid="854b06bc-ab92-4a04-970b-ba5b448567a9"
CAJEWF010000001.1	RepeatMasker	DNA/PIF-Spy	50611665	50611864	688	+	.	ID="RND-6_FAMILY-18231";Tend="3074";Tstart="2879";shortTE="F";uid="839d9ed5-a75c-445f-8129-588723283e85"
CAJEWF010000001.1	RepeatMasker	LTR/Gypsy	30488300	30488529	859	+	.	ID="RND-3_FAMILY-29";Tend="1333";Tstart="1090";shortTE="F";uid="35245b80-db6a-47f6-a5e4-759c6db16c35"
CAJEWF010000001.1	RepeatMasker	Unknown	3780494	3780628	865	+	.	ID="RND-1_FAMILY-78";Tend="1084";Tstart="950";shortTE="F";uid="d11d73c5-8730-42b4-b039-da99c6f2fe64"
CAJEWF010000001.1	RepeatMasker	DNA	14927025	14927325	1858	+	.	ID="rnd-6_family-9939";Tend="1350";Tstart="878";shortTE="F";uid="3d98f18f-4140-4134-846e-26cd854e1aed"
CAJEWF010000001.1	RepeatMasker	LTR/Pao	43166927	43167222	1674	+	.	ID="RND-4_FAMILY-3020";Tend="1179";Tstart="902";shortTE="F";uid="3b8c4da5-8143-47a5-9a40-48501f6a8dfb"
CAJEWF010000001.1	RepeatMasker	LTR/Gypsy	32817819	32817979	451	+	.	ID="RND-6_FAMILY-417";Tend="1075";Tstart="911";shortTE="F";uid="620dccc5-3ec0-4e1d-978c-d7ba78a25ab0"
CAJEWF010000001.1	RepeatMasker	LINE/RTE-BovB	45367166	45367392	996	+	.	ID="RND-6_FAMILY-5298";Tend="3797";Tstart="3586";shortTE="F";uid="1e5cf268-4bc3-44a5-b4cd-1df15f525578"
CAJEWF010000001.1	RepeatMasker	DNA/Academ-1	30846357	30846889	3720	+	.	ID="RND-6_FAMILY-2108";Tend="2540";Tstart="2029";shortTE="F";uid="67916aba-2b8a-4a8a-b2e7-bf584099c8e5"
CAJEWF010000001.1	RepeatMasker	DNA/CMC	27980265	27980515	872	+	.	ID="RND-1_FAMILY-81";Tend="1252";Tstart="962";shortTE="F";uid="d7c7db6b-5aa7-4e79-bf5e-18d13060f135"
CAJEWF010000001.1	RepeatMasker	Unknown	24274750	24274912	1241	+	.	ID="RND-2_FAMILY-63";Tend="1032";Tstart="869";shortTE="F";uid="90311487-089d-49fd-b955-cb2b7636ebda"
CAJEWF010000001.1	RepeatMasker	DNA/hAT-Tip100	26232433	26232605	949	+	.	ID="RND-5_FAMILY-4888";Tend="1481";Tstart="1308";shortTE="F";uid="526637cb-5d5e-4449-8c3f-db90b8ae14e7"
CAJEWF010000001.1	RepeatMasker	RC/Helitron	23113327	23113617	1099	+	.	ID="RND-4_FAMILY-971";Tend="1242";Tstart="966";shortTE="F";uid="61da88da-65a5-4ed9-b6aa-0596883e3b86"
CAJEWF010000001.1	RepeatMasker	LINE/L2	43665326	43665518	572	+	.	ID="RND-5_FAMILY-4972";Tend="1262";Tstart="1069";shortTE="F";uid="0e2b97c8-5bac-4db5-821e-a533686f86b7"
CAJEWF010000001.1	RepeatMasker	DNA	2606867	2607033	651	+	.	ID="RND-6_FAMILY-1545";Tend="170";Tstart="7";shortTE="F";uid="ccd9d4e8-149e-4392-8ee5-7a0d99555e97"
CAJEWF010000001.1	RepeatMasker	DNA	22118362	22118580	598	+	.	ID="DNA-5_BTA";Tend="235";Tstart="18";shortTE="F";uid="a9d4e1de-11e1-4b70-83c3-ca3baef65d4c"
CAJEWF010000001.1	RepeatMasker	RC/Helitron	16995374	16995503	653	+	.	ID="RND-4_FAMILY-309";Tend="1279";Tstart="1140";shortTE="F";uid="4a15c63d-e684-416a-a1f0-82e663cbe626"
CAJEWF010000001.1	RepeatMasker	DNA	22836013	22836171	498	+	.	ID="DNA-4_BTA";Tend="552";Tstart="385";shortTE="F";uid="84821b0e-3f4e-40ff-abb2-9e6a1cabcce9"
CAJEWF010000001.1	RepeatMasker	Unknown	3788454	3788714	1596	+	.	ID="RND-4_FAMILY-230";Tend="1394";Tstart="1125";shortTE="F";uid="5390639b-cd24-44a1-82a9-d73a8d38f947"
CAJEWF010000001.1	RepeatMasker	LTR/Gypsy	39015565	39016393	2647	+	.	ID="RND-6_FAMILY-1646";Tend="1504";Tstart="729";shortTE="F";uid="38da1074-6864-41f0-9dff-70f5e7cae05c"
CAJEWF010000001.1	RepeatMasker	DNA	46713278	46713509	739	+	.	ID="DNA-5_BTA";Tend="235";Tstart="4";shortTE="F";uid="190ae4ab-1831-4ec0-8f57-90faeab6b166"
CAJEWF010000001.1	RepeatMasker	LINE/L2	21222273	21224033	16301	+	.	ID="RND-1_FAMILY-312";Tend="2634";Tstart="878";shortTE="F";uid="d511f5e1-8469-49f6-83c9-b5c05e48b63a"
CAJEWF010000001.1	RepeatMasker	LTR/Gypsy	51223548	51223807	1862	+	.	ID="RND-6_FAMILY-4518";Tend="1135";Tstart="875";shortTE="F";uid="a990d404-a3e2-4ca0-9967-50b4a6cb5683"
CAJEWF010000001.1	RepeatMasker	LTR/Gypsy	16151620	16152088	499	+	.	ID="RND-6_FAMILY-1646";Tend="1499";Tstart="978";shortTE="F";uid="8856bc3e-da55-4b54-9a28-590b44603bd9"
CAJEWF010000001.1	RepeatMasker	DNA	3457759	3457860	616	+	.	ID="RND-6_FAMILY-1167";Tend="2085";Tstart="1987";shortTE="F";uid="c886c5ca-20c5-4644-a3c5-7228de19a9e3"
CAJEWF010000001.1	RepeatMasker	Unknown	32547463	32547630	1293	+	.	ID="RND-4_FAMILY-384";Tend="1004";Tstart="836";shortTE="F";uid="4937da9b-6008-46ef-8845-9c0e5dc19c01"
CAJEWF010000001.1	RepeatMasker	DNA	46955152	46956499	11218	+	.	ID="RND-1_FAMILY-110";Tend="2099";Tstart="757";shortTE="F";uid="b5b1b51c-c936-4b7f-9903-f42505cf09f1"
CAJEWF010000001.1	RepeatMasker	DNA/hAT?	33602544	33602731	901	+	.	ID="RND-6_FAMILY-3068";Tend="1061";Tstart="874";shortTE="F";uid="b64c792d-2e4d-4865-96e8-b315e124a35a"
CAJEWF010000001.1	RepeatMasker	Unknown	12014647	12014992	1856	+	.	ID="RND-6_FAMILY-1777";Tend="1277";Tstart="886";shortTE="F";uid="9b7ede26-5e76-4f7d-aa59-4d627412533a"
CAJEWF010000001.1	RepeatMasker	Unknown	38899524	38899704	944	+	.	ID="RND-1_FAMILY-37";Tend="1080";Tstart="901";shortTE="F";uid="6bc80ab4-eef1-40f6-bce1-1729be708e88"
CAJEWF010000001.1	RepeatMasker	Unknown	4143631	4143768	426	+	.	ID="RND-1_FAMILY-27";Tend="1048";Tstart="912";shortTE="F";uid="d2101f81-c71b-4757-9a47-7f21ce51f123"
CAJEWF010000001.1	RepeatMasker	LINE/I	33251743	33251900	680	+	.	ID="RND-6_FAMILY-27";Tend="1180";Tstart="1022";shortTE="F";uid="740f8c44-b852-4ac7-9c9d-d7244d0b2a15"
CAJEWF010000001.1	RepeatMasker	DNA/hAT-Tip100	30498357	30498508	664	+	.	ID="RND-5_FAMILY-3189";Tend="1689";Tstart="1535";shortTE="F";uid="64650fb2-c7c5-4a23-953a-80b9f902020c"
CAJEWF010000001.1	RepeatMasker	LTR/Gypsy	31609447	31609712	1246	+	.	ID="RND-6_FAMILY-417";Tend="1177";Tstart="912";shortTE="F";uid="e17a155b-523d-41a7-9e40-12eece5be7eb"
CAJEWF010000001.1	RepeatMasker	Unknown	27282520	27282682	888	+	.	ID="RND-4_FAMILY-227";Tend="1183";Tstart="980";shortTE="F";uid="1f9e8b36-ce8a-4644-8822-3b4d09d4d336"
CAJEWF010000001.1	RepeatMasker	DNA/hAT-hATm	8978677	8978851	823	+	.	ID="RND-1_FAMILY-588";Tend="3074";Tstart="2894";shortTE="F";uid="5dd8d77a-0b7b-44da-823f-41e690ac6d50"
CAJEWF010000001.1	RepeatMasker	DNA/CMC-EnSpm	41596420	41596559	1091	+	.	ID="RND-6_FAMILY-6354";Tend="1907";Tstart="1768";shortTE="F";uid="ded2e330-70f4-493c-ac14-1d647011a8b6"
CAJEWF010000001.1	RepeatMasker	DNA	5845440	5845582	435	+	.	ID="DNA-5_BTA";Tend="171";Tstart="24";shortTE="F";uid="1e815b99-8e30-48b4-a46f-4bbb022cdb0e"
CAJEWF010000001.1	RepeatMasker	DNA/TcMar-Tc1	48559934	48560073	739	+	.	ID="RND-4_FAMILY-1919";Tend="1050";Tstart="909";shortTE="F";uid="a0a902ab-bf87-4cf5-9769-dba70e67d3eb"
CAJEWF010000001.1	RepeatMasker	Unknown	44219169	44219413	1736	+	.	ID="RND-3_FAMILY-154";Tend="1202";Tstart="957";shortTE="F";uid="1ed6e973-213c-4f2c-b444-1027c9d0ddcb"
CAJEWF010000001.1	RepeatMasker	Unknown	23866497	23866696	1159	+	.	ID="RND-5_FAMILY-38";Tend="1144";Tstart="950";shortTE="F";uid="9867d598-8062-4a66-9526-074dcc4d7341"
CAJEWF010000001.1	RepeatMasker	DNA	49325571	49325867	1024	+	.	ID="RND-2_FAMILY-6";Tend="1262";Tstart="965";shortTE="F";uid="2b9882de-2368-404b-8847-e7852366afec"
CAJEWF010000001.1	RepeatMasker	RC/Helitron	45372894	45373159	841	+	.	ID="HELITRON-1N1B_BTA";Tend="269";Tstart="1";shortTE="F";uid="64f66b39-6df0-46f0-b81a-65b3c913674a"
CAJEWF010000001.1	RepeatMasker	Unknown	49212585	49212816	1169	+	.	ID="RND-1_FAMILY-221";Tend="1237";Tstart="997";shortTE="F";uid="be9e522c-c376-4d6b-b1a5-c610daedf7b6"
CAJEWF010000001.1	RepeatMasker	DNA/Sola-2	23692133	23692365	1119	+	.	ID="RND-6_FAMILY-443";Tend="2590";Tstart="2355";shortTE="F";uid="bf040121-279c-4978-ba7d-635966b05f35"
CAJEWF010000001.1	RepeatMasker	Unknown	17531586	17531745	1177	+	.	ID="RND-1_FAMILY-404";Tend="937";Tstart="773";shortTE="F";uid="90915ac0-74b2-4b43-b207-87f524ba5a89"
CAJEWF010000001.1	RepeatMasker	Unknown	8223011	8223261	1671	+	.	ID="RND-1_FAMILY-134";Tend="1204";Tstart="937";shortTE="F";uid="b3480b88-cee8-4415-a87b-a13247542928"
CAJEWF010000001.1	RepeatMasker	LINE/RTE-BovB	47865871	47866422	4694	+	.	ID="RND-6_FAMILY-7272";Tend="4007";Tstart="3456";shortTE="F";uid="d608e652-81cd-4c2a-8a77-91c673e06b2b"
CAJEWF010000001.1	RepeatMasker	DNA	27864372	27864603	1880	+	.	ID="RND-4_FAMILY-183";Tend="1117";Tstart="887";shortTE="F";uid="c7b54fd7-dd89-4d22-9c0f-fb468b63bd4c"
CAJEWF010000001.1	RepeatMasker	Unknown	52214172	52214338	1385	+	.	ID="RND-4_FAMILY-384";Tend="1004";Tstart="838";shortTE="F";uid="71168625-e941-4083-b1ce-b6978f12e5fb"
CAJEWF010000001.1	RepeatMasker	LINE/CR1-Zenon	38846018	38846357	1183	+	.	ID="RND-6_FAMILY-1306";Tend="1291";Tstart="971";shortTE="F";uid="adbbc8dd-1a40-40fe-86b6-f766e3b7a688"
CAJEWF010000001.1	RepeatMasker	DNA/CMC-Transib	46290607	46290771	1245	+	.	ID="RND-5_FAMILY-2303";Tend="930";Tstart="766";shortTE="F";uid="5daac4b6-1323-4eb6-8b0d-d151225c28fe"
CAJEWF010000001.1	RepeatMasker	DNA/hAT?	46139992	46140170	432	+	.	ID="RND-6_FAMILY-2283";Tend="2858";Tstart="2679";shortTE="F";uid="443b6a76-a71f-4827-9bfa-0232bb10332e"
CAJEWF010000001.1	RepeatMasker	LINE/L2	46387430	46387691	1586	+	.	ID="RND-1_FAMILY-164";Tend="1179";Tstart="918";shortTE="F";uid="7cd5b2c3-dbfb-402f-889b-4ab8d5302f53"
CAJEWF010000001.1	RepeatMasker	DNA/CMC	1791288	1791558	2035	+	.	ID="RND-5_FAMILY-844";Tend="1104";Tstart="852";shortTE="F";uid="ff0d657e-436d-4361-865d-6f0a47fcf3e1"
CAJEWF010000001.1	RepeatMasker	DNA/CMC-EnSpm	7199991	7200402	3095	+	.	ID="ENSPM-N3_BTA";Tend="414";Tstart="1";shortTE="F";uid="b941db98-1c35-44c7-a3e3-bf48372e4c28"
CAJEWF010000001.1	RepeatMasker	Unknown	28329025	28329370	2295	+	.	ID="RND-1_FAMILY-217";Tend="1261";Tstart="928";shortTE="F";uid="f4f5aa40-c6c3-45e9-bc5c-768bc41e2788"
CAJEWF010000001.1	RepeatMasker	DNA/PIF-Spy	30279116	30279271	501	+	.	ID="RND-6_FAMILY-1161";Tend="7735";Tstart="7587";shortTE="F";uid="446197d9-ba03-4e92-b5c8-e7501768831f"
CAJEWF010000001.1	RepeatMasker	DNA	18995350	18995679	2530	+	.	ID="RND-1_FAMILY-234";Tend="1284";Tstart="942";shortTE="F";uid="5a425c68-3a20-4c66-87ea-dec755a0054d"
CAJEWF010000001.1	RepeatMasker	DNA/hAT-Tip100	49098584	49099520	7863	+	.	ID="RND-1_FAMILY-73";Tend="2341";Tstart="1413";shortTE="F";uid="f45b1309-8f9b-4db9-a5a2-8a0ab2c0d467"
CAJEWF010000001.1	RepeatMasker	DNA/hAT-Tip100	24563685	24564159	4033	+	.	ID="RND-1_FAMILY-839";Tend="993";Tstart="519";shortTE="F";uid="0ba43c8f-7cd6-4416-b93d-c868b89800c3"
CAJEWF010000001.1	RepeatMasker	Unknown	19603736	19604222	821	+	.	ID="RND-4_FAMILY-624";Tend="1352";Tstart="865";shortTE="F";uid="f47ecd98-51b0-4c70-bebc-934ddcca2ed9"
CAJEWF010000001.1	RepeatMasker	LINE/R2	48143222	48143424	502	+	.	ID="RND-1_FAMILY-427";Tend="1004";Tstart="790";shortTE="F";uid="72315add-7b56-4452-8106-d6f478919d7b"
CAJEWF010000001.1	RepeatMasker	DNA	14810938	14811175	678	+	.	ID="DNA-5_BTA";Tend="255";Tstart="1";shortTE="F";uid="17950686-a6c0-498a-b43a-a67e6809f6f6"
CAJEWF010000001.1	RepeatMasker	Unknown	18832010	18832159	1126	+	.	ID="RND-1_FAMILY-775";Tend="3708";Tstart="3560";shortTE="F";uid="7e919073-d5d3-4b72-884f-b593ac886c20"
CAJEWF010000001.1	RepeatMasker	DNA/hAT-Tip100	40531876	40532464	1588	+	.	ID="RND-1_FAMILY-49";TEgroup="ctg_1%7CRND-1_FAMILY-49%7C2";Tend="1637";Tstart="914";shortTE="F";uid="0c1853a4-001b-4d04-9f13-22105a0f07f5"
CAJEWF010000001.1	RepeatMasker	DNA/CMC-Transib	49932590	49932768	448	+	.	ID="RND-5_FAMILY-2303";Tend="930";Tstart="749";shortTE="F";uid="5525eaeb-86be-4565-b76a-0bc32b2dce32"
CAJEWF010000001.1	RepeatMasker	DNA/CMC	24061915	24062090	954	+	.	ID="RND-1_FAMILY-116";Tend="2475";Tstart="2295";shortTE="F";uid="daad0f97-6a19-4820-a330-64d47a042363"
CAJEWF010000001.1	RepeatMasker	DNA/CMC-Transib	34375795	34375957	1092	+	.	ID="RND-5_FAMILY-2303";Tend="929";Tstart="767";shortTE="F";uid="46112ae8-9195-4a65-9af2-a02c08ee925f"
CAJEWF010000001.1	RepeatMasker	LINE/L2	9456582	9456813	559	+	.	ID="RND-6_FAMILY-3238";Tend="1577";Tstart="1327";shortTE="F";uid="d0758882-80db-4290-bb37-9154dc34e54b"
CAJEWF010000001.1	RepeatMasker	DNA/CMC-EnSpm	37099722	37099864	1082	+	.	ID="RND-3_FAMILY-131";Tend="1188";Tstart="1045";shortTE="F";uid="935c8fb7-f6b5-42a0-b6af-f4a0236c00e5"
CAJEWF010000001.1	RepeatMasker	Unknown	52342743	52343081	1540	+	.	ID="RND-3_FAMILY-432";Tend="1339";Tstart="972";shortTE="F";uid="1a8b5fcc-8430-46f9-9df0-614b82c9ffff"
CAJEWF010000001.1	RepeatMasker	Unknown	30720928	30721225	937	+	.	ID="RND-3_FAMILY-258";Tend="1812";Tstart="1510";shortTE="F";uid="531886b5-bb1e-4b84-b604-97989dcab1cf"
CAJEWF010000001.1	RepeatMasker	DNA	27585850	27586122	2318	+	.	ID="RND-5_FAMILY-852";Tend="1399";Tstart="1127";shortTE="F";uid="872b60c4-d0e7-4949-9b3e-1135739d5a9d"
CAJEWF010000001.1	RepeatMasker	DNA	48158688	48158876	599	+	.	ID="RND-1_FAMILY-713";Tend="6880";Tstart="6686";shortTE="F";uid="7d414a76-df24-4647-9486-d927aa7a2ce2"
CAJEWF010000001.1	RepeatMasker	DNA/MULE-MuDR	4787148	4787496	2588	+	.	ID="RND-6_FAMILY-15083";Tend="1239";Tstart="890";shortTE="F";uid="dd50dea7-cf14-4d62-a907-8670ca2d78d2"
CAJEWF010000001.1	RepeatMasker	Unknown	2039808	2040149	1768	+	.	ID="RND-1_FAMILY-606";Tend="1800";Tstart="1469";shortTE="F";uid="effcc50f-8f5a-462a-a93d-afbc91d24041"
CAJEWF010000001.1	RepeatMasker	LINE/RTE	8555766	8555943	543	+	.	ID="RND-5_FAMILY-1939";Tend="1437";Tstart="1270";shortTE="F";uid="dba97374-937a-4b3d-9820-67cecd5b241f"
CAJEWF010000001.1	RepeatMasker	DNA/CMC	48328208	48328442	1622	+	.	ID="enspm-n1_bta";Tend="734";Tstart="53";shortTE="F";uid="1d1df433-11cd-40e5-9860-3043600769f3"
CAJEWF010000001.1	RepeatMasker	DNA/hAT-Tip100	35116607	35116791	2882	+	.	ID="hat-n2_bta";Tend="350";Tstart="113";shortTE="F";uid="d678fff1-5236-4d09-8cbb-e3e1f422130a"
CAJEWF010000001.1	RepeatMasker	DNA/CMC-EnSpm	26016470	26016592	628	+	.	ID="RND-1_FAMILY-56";Tend="1172";Tstart="1052";shortTE="F";uid="59078188-9b95-4e95-b971-4d92bbe2bd26"
CAJEWF010000001.1	RepeatMasker	Unknown	38423721	38424000	1528	+	.	ID="RND-1_FAMILY-36";Tend="1211";Tstart="932";shortTE="F";uid="40d6c1c4-63ff-4f5c-9418-f216dd41ba08"
CAJEWF010000001.1	RepeatMasker	LINE/CR1-Zenon	8977388	8977956	1517	+	.	ID="RND-6_FAMILY-1306";TEgroup="ctg_1%7CRND-6_FAMILY-1306%7C1";Tend="1394";Tstart="972";shortTE="F";uid="0becdd1a-caae-4958-b23e-465c353d58e3"
CAJEWF010000001.1	RepeatMasker	Unknown	5031077	5031279	684	+	.	ID="RND-5_FAMILY-5134";Tend="1046";Tstart="849";shortTE="F";uid="14d560f7-0fa0-4545-b9fe-6bc522d3ce76"
CAJEWF010000001.1	RepeatMasker	DNA/CMC	6217553	6217807	2059	+	.	ID="RND-5_FAMILY-844";Tend="1104";Tstart="851";shortTE="F";uid="0813772d-16c4-44aa-b20b-fd952bb34adc"
CAJEWF010000001.1	RepeatMasker	DNA	40196531	40196922	2343	+	.	ID="RND-6_FAMILY-26";Tend="1291";Tstart="902";shortTE="F";uid="2f5c7eac-41d9-4dfd-9a37-c342e8b38920"
CAJEWF010000001.1	RepeatMasker	RC/Helitron	49880213	49882656	3176	+	.	ID="RND-1_FAMILY-633";TEgroup="ctg_1%7CRND-1_FAMILY-633%7C3";Tend="3014";Tstart="701";shortTE="F";uid="ae441f41-3821-4e39-8fcc-e7871cb32f34"
CAJEWF010000001.1	RepeatMasker	DNA	53059230	53059344	697	+	.	ID="DNA-11_BTA";Tend="122";Tstart="1";shortTE="F";uid="a83876cc-8de5-4c27-896d-cd546b3ed5b0"
CAJEWF010000001.1	RepeatMasker	Unknown	2316559	2316720	1114	+	.	ID="RND-2_FAMILY-63";Tend="1032";Tstart="870";shortTE="F";uid="95b59ec2-865f-4e61-9223-2791e425594d"
CAJEWF010000001.1	RepeatMasker	Unknown	52550869	52551133	1026	+	.	ID="RND-1_FAMILY-36";Tend="1207";Tstart="949";shortTE="F";uid="d1aa70b2-46b0-47d3-b822-025b7f2920af"
CAJEWF010000001.1	RepeatMasker	DNA/CMC-Chapaev-3	19330921	19331091	571	+	.	ID="RND-5_FAMILY-1701";Tend="1460";Tstart="1290";shortTE="F";uid="03a26f85-671f-421c-9532-b4fbd45c481f"
CAJEWF010000001.1	RepeatMasker	RC/Helitron	34655489	34655792	1844	+	.	ID="RND-4_FAMILY-102";Tend="1218";Tstart="919";shortTE="F";uid="a71d5fb8-2937-4d33-94ed-06ec199295c3"
CAJEWF010000001.1	RepeatMasker	Unknown	44449349	44449589	1123	+	.	ID="RND-6_FAMILY-2397";Tend="1531";Tstart="1295";shortTE="F";uid="76717dab-0027-4ba0-9249-916bf5931310"
CAJEWF010000001.1	RepeatMasker	Unknown	53194487	53194676	645	+	.	ID="RND-1_FAMILY-37";TEgroup="ctg_1%7CRND-1_FAMILY-37%7C11";Tend="999";Tstart="896";shortTE="T";uid="fbc6c22b-c497-477f-9d7b-7019da9f688e"
CAJEWF010000001.1	RepeatMasker	DNA/hAT?	11503734	11503987	1254	+	.	ID="RND-6_FAMILY-24";Tend="1189";Tstart="927";shortTE="F";uid="47b7185d-461e-4ae6-8f36-71fecf6ffb9f"
CAJEWF010000001.1	RepeatMasker	DNA	49380323	49380576	922	+	.	ID="RND-5_FAMILY-149";Tend="1357";Tstart="1095";shortTE="F";uid="cfa5f322-a99c-49b7-8655-86b963f0d12a"
CAJEWF010000001.1	RepeatMasker	Unknown	23849436	23849725	1772	+	.	ID="RND-4_FAMILY-226";Tend="1227";Tstart="917";shortTE="F";uid="16adc52b-a209-4a85-a349-e733c9530f32"
CAJEWF010000001.1	RepeatMasker	DNA/CMC-EnSpm	4116396	4116657	1447	+	.	ID="RND-2_FAMILY-41";Tend="1268";Tstart="1000";shortTE="F";uid="bea77b14-87cd-4d1d-a3fe-1db81a815eef"
CAJEWF010000001.1	RepeatMasker	DNA/TcMar-Tc1	39508777	39508967	1119	+	.	ID="RND-4_FAMILY-1919";Tend="1077";Tstart="884";shortTE="F";uid="b6fbf317-c336-442f-905e-952c8648ad04"
CAJEWF010000001.1	RepeatMasker	Unknown	2939590	2939947	2649	+	.	ID="RND-1_FAMILY-479";Tend="1335";Tstart="951";shortTE="F";uid="f8fe40c6-a210-48a3-82ce-a5c8be6c3da3"
CAJEWF010000001.1	RepeatMasker	Unknown	11939268	11939438	1025	+	.	ID="RND-4_FAMILY-162";Tend="1175";Tstart="1005";shortTE="F";uid="81365f41-4159-427a-96f0-5a0c4ff33090"
CAJEWF010000001.1	RepeatMasker	Unknown	11871624	11871788	1324	+	.	ID="RND-4_FAMILY-384";Tend="1004";Tstart="840";shortTE="F";uid="483e4640-247d-4677-843c-03a631a05283"
CAJEWF010000001.1	RepeatMasker	DNA/PIF-Harbinger	7501791	7502018	1462	+	.	ID="RND-4_FAMILY-1090";Tend="1429";Tstart="1184";shortTE="F";uid="6c295e2d-14b5-4588-98db-5aa701cd9227"
CAJEWF010000001.1	RepeatMasker	DNA/MULE-MuDR	20314450	20314869	2645	+	.	ID="RND-1_FAMILY-69";Tend="1380";Tstart="956";shortTE="F";uid="06e8bbdd-21d8-49ba-acd0-7a04818fa94a"
CAJEWF010000001.1	RepeatMasker	Unknown	44548138	44548299	939	+	.	ID="RND-1_FAMILY-37";Tend="1060";Tstart="897";shortTE="F";uid="037607dc-f8ec-4e05-96a6-d3e559b9417c"
CAJEWF010000001.1	RepeatMasker	DNA/CMC-EnSpm	29407548	29407794	1491	+	.	ID="RND-6_FAMILY-737";Tend="1160";Tstart="889";shortTE="F";uid="cce4e5aa-e08b-4a59-ba34-89d8b62ef5f7"
CAJEWF010000001.1	RepeatMasker	DNA/Maverick	25758539	25758699	1001	+	.	ID="RND-2_FAMILY-28";Tend="1066";Tstart="907";shortTE="F";uid="90fbd53b-89e5-4383-9956-11175399458a"
CAJEWF010000001.1	RepeatMasker	LTR/Gypsy	46031723	46031995	1804	+	.	ID="RND-3_FAMILY-25";Tend="1096";Tstart="824";shortTE="F";uid="5a20d6ec-ef19-4b96-b583-c9b03720ed95"
CAJEWF010000001.1	RepeatMasker	Unknown	4782043	4782157	555	+	.	ID="RND-6_FAMILY-29";Tend="1211";Tstart="1096";shortTE="F";uid="cfeac1e3-8641-4371-95be-b7988468f869"
CAJEWF010000001.1	RepeatMasker	RC/Helitron	2976330	2976515	1366	+	.	ID="HELITRON-N3_BTA";Tend="186";Tstart="1";shortTE="F";uid="8b7b873d-66ad-4888-b6a2-e22253641228"
CAJEWF010000001.1	RepeatMasker	DNA/hAT-Tip100	43748691	43749491	4221	+	.	ID="HAT-N2_BTA";Tend="825";Tstart="1";shortTE="F";uid="95ef2731-95e5-458b-8e19-55d46093e2ac"
CAJEWF010000001.1	RepeatMasker	DNA/TcMar-Tc1	52754713	52755870	24014	+	.	ID="rnd-1_family-32";Tend="808";Tstart="1";shortTE="F";uid="d0584884-23c2-406b-be5d-84bfb88ed48a"
CAJEWF010000001.1	RepeatMasker	Unknown	3858795	3858993	1533	+	.	ID="RND-1_FAMILY-856";Tend="1156";Tstart="957";shortTE="F";uid="e1c497cc-b984-4856-85a8-ee7ee9387295"
CAJEWF010000001.1	RepeatMasker	DNA/TcMar-Tc1	29969353	29969782	3368	+	.	ID="RND-1_FAMILY-170";Tend="1358";Tstart="924";shortTE="F";uid="cf59913e-7540-4828-939b-3658e5a662d1"
CAJEWF010000001.1	RepeatMasker	DNA/CMC-EnSpm	11461557	11461820	1900	+	.	ID="RND-2_FAMILY-41";Tend="1263";Tstart="1000";shortTE="F";uid="9bb8e13c-f576-4f3b-acae-32ff4a44cd8e"
CAJEWF010000001.1	RepeatMasker	Unknown	42937673	42937876	1178	+	.	ID="RND-6_FAMILY-1734";Tend="1166";Tstart="963";shortTE="F";uid="fb97bd13-7c6f-4142-91b7-ac0c7376a6f4"
CAJEWF010000001.1	RepeatMasker	LTR/Gypsy	2445479	2445849	773	+	.	ID="RND-3_FAMILY-443";Tend="1218";Tstart="844";shortTE="F";uid="6baf2827-0fd3-4d92-adcd-21fb8231d5d6"
CAJEWF010000001.1	RepeatMasker	Unknown	35884530	35884704	1346	+	.	ID="RND-4_FAMILY-384";Tend="1008";Tstart="833";shortTE="F";uid="9d030e07-ed21-48c3-8203-9b8d32c01690"
CAJEWF010000001.1	RepeatMasker	DNA/CMC-EnSpm	16101	16266	1127	+	.	ID="RND-6_FAMILY-1912";Tend="1116";Tstart="951";shortTE="F";uid="77b4db1d-4065-4217-bcb0-be0806a13693"
CAJEWF010000001.1	RepeatMasker	DNA	31687291	31687540	654	+	.	ID="RND-5_FAMILY-3498";Tend="4087";Tstart="3791";shortTE="F";uid="567e97aa-c6f5-4805-b655-6927fecec7ff"
CAJEWF010000001.1	RepeatMasker	DNA/CMC-EnSpm	6797279	6797440	1034	+	.	ID="RND-3_FAMILY-131";Tend="1197";Tstart="1035";shortTE="F";uid="d69f57cc-4634-4df3-95a7-8e4d7541aba0"
CAJEWF010000001.1	RepeatMasker	DNA/CMC-EnSpm	49543632	49543890	1911	+	.	ID="RND-6_FAMILY-7144";Tend="1225";Tstart="967";shortTE="F";uid="758290b4-1f91-4af8-8bc3-364510b96e24"
CAJEWF010000001.1	RepeatMasker	Unknown	41084557	41084791	1654	+	.	ID="RND-5_FAMILY-2302";Tend="1187";Tstart="950";shortTE="F";uid="57276aeb-a73a-4234-8440-a885f02e1eb5"
CAJEWF010000001.1	RepeatMasker	DNA	6409604	6410153	4134	+	.	ID="DNA-4_BTA";Tend="554";Tstart="1";shortTE="F";uid="52a087a5-a03d-430a-a58c-83396fdb0365"
CAJEWF010000001.1	RepeatMasker	DNA/hAT?	8755180	8755313	457	+	.	ID="RND-5_FAMILY-1660";Tend="990";Tstart="869";shortTE="F";uid="59272b53-46ca-4b6e-9c13-499b89b45c15"
CAJEWF010000001.1	RepeatMasker	LTR/Gypsy	20288391	20288661	762	+	.	ID="RND-6_FAMILY-417";Tend="1242";Tstart="913";shortTE="F";uid="6cf86ec6-a366-4ddc-8eaf-9c68644ee8f9"
CAJEWF010000001.1	RepeatMasker	LINE/L2	51385476	51385724	797	+	.	ID="RND-5_FAMILY-4972";Tend="1214";Tstart="964";shortTE="F";uid="440c93db-edaf-4833-bc7f-8cce2e00d347"
CAJEWF010000001.1	RepeatMasker	Unknown	20394721	20394947	1587	+	.	ID="RND-4_FAMILY-1003";Tend="1206";Tstart="980";shortTE="F";uid="f360f6cc-4f77-4c8e-b83d-ec38087d5a87"
CAJEWF010000001.1	RepeatMasker	Unknown	47252494	47252756	2192	+	.	ID="RND-1_FAMILY-556";Tend="1194";Tstart="932";shortTE="F";uid="d8425cc3-ad70-4d2c-b984-d6f2ba912f97"
CAJEWF010000001.1	RepeatMasker	DNA/Kolobok	34927437	34927874	3299	+	.	ID="RND-6_FAMILY-6547";Tend="1101";Tstart="664";shortTE="F";uid="a855f583-e1ff-4be4-a760-297fc2d57041"
CAJEWF010000001.1	RepeatMasker	Unknown	32557770	32558016	1713	+	.	ID="RND-1_FAMILY-40";Tend="1209";Tstart="965";shortTE="F";uid="cab57ebe-b6ef-413e-8e69-48cc86913d54"
CAJEWF010000001.1	RepeatMasker	Unknown	3377551	3377716	548	+	.	ID="RND-6_FAMILY-4216";Tend="1059";Tstart="899";shortTE="F";uid="ecf5deb8-e6b3-4ff2-a518-24ed2f2fcfeb"
CAJEWF010000001.1	RepeatMasker	RC/Helitron	37903839	37904555	5935	+	.	ID="RND-6_FAMILY-3970";Tend="1515";Tstart="800";shortTE="F";uid="53a3d0a4-3ca3-40eb-a6b0-ab8aec08ed87"
CAJEWF010000001.1	RepeatMasker	Unknown	51379978	51380165	1096	+	.	ID="RND-4_FAMILY-384";Tend="1027";Tstart="840";shortTE="F";uid="fed861b1-ddc6-4e9e-9d4d-23b3919452fb"
CAJEWF010000001.1	RepeatMasker	DNA	4910587	4910728	977	+	.	ID="RND-6_FAMILY-11069";Tend="1031";Tstart="890";shortTE="F";uid="3a996586-5555-448a-8386-0635bca2501a"
CAJEWF010000001.1	RepeatMasker	Unknown	47030558	47030835	1379	+	.	ID="RND-6_FAMILY-4179";Tend="1274";Tstart="1017";shortTE="F";uid="846fc831-c62e-4fcb-84c0-bccbdda5d270"
CAJEWF010000001.1	RepeatMasker	Unknown	44157223	44157692	552	+	.	ID="RND-5_FAMILY-5118";Tend="1587";Tstart="1125";shortTE="F";uid="022aecb2-45e8-45c4-8ca7-a80715f7bd5f"
CAJEWF010000001.1	RepeatMasker	DNA	9411250	9411511	1196	+	.	ID="RND-1_FAMILY-136";Tend="1175";Tstart="916";shortTE="F";uid="eac1d796-0030-46aa-be6a-431dd71d8c1d"
CAJEWF010000001.1	RepeatMasker	DNA/TcMar-Tc1	25653533	25655229	9751	+	.	ID="RND-1_FAMILY-143";Tend="3697";Tstart="2048";shortTE="F";uid="67c8720e-5437-4415-bdaf-56975cfb184d"
CAJEWF010000001.1	RepeatMasker	Unknown	9130259	9130758	3713	+	.	ID="RND-5_FAMILY-5156";Tend="1438";Tstart="940";shortTE="F";uid="f4d2a4b3-7503-4c3b-9c58-e85e2f60a84a"
CAJEWF010000001.1	RepeatMasker	DNA/CMC-EnSpm	12914774	12915029	1705	+	.	ID="RND-1_FAMILY-56";Tend="1150";Tstart="895";shortTE="F";uid="2f6167fd-b1e8-4b04-9b1e-96cd81c60cd5"
CAJEWF010000001.1	RepeatMasker	LTR/Gypsy	39546098	39546531	1686	+	.	ID="RND-3_FAMILY-443";Tend="1290";Tstart="865";shortTE="F";uid="cd1d26c3-e30e-4d43-9d02-cae0bc307f3f"
CAJEWF010000001.1	RepeatMasker	DNA/hAT-Tip100	44781543	44781785	1419	+	.	ID="RND-5_FAMILY-4888";Tend="1540";Tstart="1304";shortTE="F";uid="811a2ad3-63b9-42e3-8c8e-e4f2f4cefc76"
CAJEWF010000001.1	RepeatMasker	DNA/hAT-Tip100	1967819	1968016	795	+	.	ID="RND-1_FAMILY-5";Tend="1989";Tstart="1796";shortTE="F";uid="80ac754a-3a8e-49ea-ac26-8dcfe30eacc0"
CAJEWF010000001.1	RepeatMasker	DNA	15775652	15776154	4049	+	.	ID="DNA-1_BTA";Tend="504";Tstart="1";shortTE="F";uid="95527e21-cde1-40ab-b92a-555be629a30a"
CAJEWF010000001.1	RepeatMasker	Unknown	17188219	17188652	837	+	.	ID="RND-4_FAMILY-226";TEgroup="ctg_1%7CRND-4_FAMILY-226%7C2";Tend="1257";Tstart="917";shortTE="F";uid="8598df73-ef63-4cc7-b665-025475136001"
CAJEWF010000001.1	RepeatMasker	DNA/Sola-2	44651865	44653934	17277	+	.	ID="RND-1_FAMILY-344";Tend="2839";Tstart="794";shortTE="F";uid="a2baaf0d-6c8f-4b2c-b316-81d1469188d9"
CAJEWF010000001.1	RepeatMasker	DNA	9773900	9774139	463	+	.	ID="RND-6_FAMILY-4591";Tend="2470";Tstart="2210";shortTE="F";uid="74d542f5-a3f9-4e99-be13-dbab8c96b6f0"
CAJEWF010000001.1	RepeatMasker	DNA/Sola-2	7972000	7972310	1751	+	.	ID="RND-6_FAMILY-7761";Tend="5359";Tstart="5049";shortTE="F";uid="cf45b373-b0ee-4289-bbac-4580ca6bb2ed"
CAJEWF010000001.1	RepeatMasker	Unknown	40659552	40660022	2369	+	.	ID="RND-4_FAMILY-230";Tend="1453";Tstart="981";shortTE="F";uid="6915e2b9-8091-4f4a-94f8-9eb9261b861f"
CAJEWF010000001.1	RepeatMasker	Unknown	35407234	35407369	664	+	.	ID="RND-1_FAMILY-223";Tend="1177";Tstart="1041";shortTE="F";uid="d21f5ee9-af30-433c-b067-7a34d7cd3642"
CAJEWF010000001.1	RepeatMasker	Unknown	16562707	16562851	688	+	.	ID="RND-3_FAMILY-330";Tend="1107";Tstart="941";shortTE="F";uid="45f9df2a-ac4f-4c06-b31b-ff1cb9406684"
CAJEWF010000001.1	RepeatMasker	LTR/Pao	22335429	22335570	842	+	.	ID="RND-5_FAMILY-543";Tend="937";Tstart="796";shortTE="F";uid="dc6c7cf1-e3d7-4440-82d1-507adfc00c75"
CAJEWF010000001.1	RepeatMasker	LINE/R1	28646530	28646715	947	+	.	ID="RND-6_FAMILY-1164";Tend="1741";Tstart="1554";shortTE="F";uid="28a855d6-a6c0-4f54-9c73-10d9ec37caae"
CAJEWF010000001.1	RepeatMasker	DNA	6517228	6517506	2045	+	.	ID="DNA-11_BTA";Tend="275";Tstart="1";shortTE="F";uid="00e4ab21-9f29-4e83-b68d-ef156c652d15"
CAJEWF010000001.1	RepeatMasker	RC/Helitron	11566211	11568038	5663	+	.	ID="RND-4_FAMILY-83";TEgroup="ctg_1%7CRND-4_FAMILY-83%7C3";Tend="2366";Tstart="351";shortTE="F";uid="1225674c-5222-421a-9844-40e64042fd83"
CAJEWF010000001.1	RepeatMasker	DNA/CMC-EnSpm	9755867	9755998	848	+	.	ID="RND-6_FAMILY-7144";Tend="1101";Tstart="967";shortTE="F";uid="2cb613f3-e283-4946-82cd-a4334f1038e8"
CAJEWF010000001.1	RepeatMasker	Unknown	2971987	2972559	3336	+	.	ID="RND-6_FAMILY-541";Tend="1373";Tstart="782";shortTE="F";uid="d710acb7-0a2a-4fcd-88b1-151632f74e58"
CAJEWF010000001.1	RepeatMasker	DNA/CMC-Transib	39544	39710	1179	+	.	ID="RND-5_FAMILY-2303";Tend="929";Tstart="762";shortTE="F";uid="ea923a6a-d020-4763-bb2a-340c870812e1"
CAJEWF010000001.1	RepeatMasker	DNA/CMC-EnSpm	32624125	32624391	1489	+	.	ID="RND-1_FAMILY-56";Tend="1150";Tstart="888";shortTE="F";uid="764a4995-8b97-4732-a64c-9aa41b99ee9f"
CAJEWF010000001.1	RepeatMasker	DNA/PIF-Spy	28798217	28800658	20795	+	.	ID="RND-6_FAMILY-18231";Tend="3091";Tstart="650";shortTE="F";uid="6e3797ac-712c-481e-8393-306cce41fc48"
CAJEWF010000001.1	RepeatMasker	DNA/TcMar-Tc1	12747007	12747440	3283	+	.	ID="RND-1_FAMILY-170";Tend="1358";Tstart="925";shortTE="F";uid="83900d49-0033-47f6-9c1a-bfd87c32b1e7"
CAJEWF010000001.1	RepeatMasker	DNA/CMC	32697191	32699317	19375	+	.	ID="RND-6_FAMILY-3820";Tend="2993";Tstart="872";shortTE="F";uid="51efc4ec-3cb4-416a-9962-74d9b713417b"
CAJEWF010000001.1	RepeatMasker	Unknown	10254136	10254295	749	+	.	ID="RND-1_FAMILY-137";Tend="1051";Tstart="892";shortTE="F";uid="c4fd288d-a585-4f9e-88f4-589a9423be42"
CAJEWF010000001.1	RepeatMasker	LINE/I	39498035	39498215	695	+	.	ID="RND-6_FAMILY-3086";Tend="2804";Tstart="2630";shortTE="F";uid="97a52162-9596-4481-9915-3755badeebf8"
CAJEWF010000001.1	RepeatMasker	Unknown	31156297	31156485	1051	+	.	ID="RND-5_FAMILY-1578";Tend="1141";Tstart="956";shortTE="F";uid="ef75c5ee-c066-48f5-a39a-4693196f6198"
CAJEWF010000001.1	RepeatMasker	Unknown	23604122	23604416	1539	+	.	ID="RND-1_FAMILY-202";Tend="1211";Tstart="916";shortTE="F";uid="06c17ef7-3998-4772-a0d4-30a4560b257a"
CAJEWF010000001.1	RepeatMasker	Unknown	30193579	30193931	2290	+	.	ID="RND-1_FAMILY-295";Tend="1212";Tstart="862";shortTE="F";uid="2af26196-836d-4f4e-8b9e-0648dab44607"
CAJEWF010000001.1	RepeatMasker	DNA/TcMar-Pogo	28934011	28934181	552	+	.	ID="RND-5_FAMILY-3422";Tend="1118";Tstart="970";shortTE="F";uid="e5c5d4de-0ae0-4371-b500-49b6b4e60b6d"
CAJEWF010000001.1	RepeatMasker	DNA/CMC-EnSpm	9840383	9840634	1691	+	.	ID="RND-1_FAMILY-56";Tend="1147";Tstart="897";shortTE="F";uid="e262ecc5-dc76-4aba-8dcf-dd6d4703ee21"
CAJEWF010000001.1	RepeatMasker	Unknown	18670950	18671265	985	+	.	ID="RND-1_FAMILY-217";Tend="1265";Tstart="950";shortTE="F";uid="32cfeee2-318e-4b18-8e1a-7699f9a2fe8d"
CAJEWF010000001.1	RepeatMasker	DNA	16077896	16078008	631	+	.	ID="RND-4_FAMILY-1880";Tend="1041";Tstart="938";shortTE="F";uid="45ac1d45-512d-46b1-9efd-77161b86023f"
CAJEWF010000001.1	RepeatMasker	Unknown	6279499	6279623	743	+	.	ID="RND-1_FAMILY-78";Tend="1078";Tstart="955";shortTE="F";uid="962f4e9a-4527-4438-bbbb-cb15d826482c"
CAJEWF010000001.1	RepeatMasker	LINE/R1	49058491	49058674	405	+	.	ID="RND-6_FAMILY-1164";Tend="3385";Tstart="3200";shortTE="F";uid="58bd911b-ef43-4a9c-8d2d-f9d19595e7b3"
CAJEWF010000001.1	RepeatMasker	DNA/PIF-Spy	36878156	36878313	530	+	.	ID="RND-6_FAMILY-9002";Tend="661";Tstart="456";shortTE="F";uid="8aabcf4d-7aaa-48d8-b879-b04febc23d29"
CAJEWF010000001.1	RepeatMasker	DNA/hAT-Tip100	4888833	4889358	2967	+	.	ID="HAT-N2_BTA";Tend="825";Tstart="316";shortTE="F";uid="fd08813c-e4aa-4dad-888d-549eab371b9f"
CAJEWF010000001.1	RepeatMasker	DNA	26565880	26566133	1726	+	.	ID="RND-5_FAMILY-2645";Tend="1266";Tstart="1006";shortTE="F";uid="b99ce458-be8a-4a49-9d8c-8fa4932ee8c3"
CAJEWF010000001.1	RepeatMasker	DNA/hAT-Tip100	34582130	34582249	517	+	.	ID="RND-5_FAMILY-3189";Tend="1663";Tstart="1544";shortTE="F";uid="65d934f4-d4b4-4293-a3af-ffd2376acf2b"
CAJEWF010000001.1	RepeatMasker	Unknown	25029928	25030181	1176	+	.	ID="RND-5_FAMILY-114";Tend="1181";Tstart="940";shortTE="F";uid="ee36e9dc-4785-4945-9472-98f4b05c43ac"
CAJEWF010000001.1	RepeatMasker	Unknown	40829702	40829903	1001	+	.	ID="RND-1_FAMILY-131";Tend="1152";Tstart="948";shortTE="F";uid="f70c3e51-0c2e-419f-9b48-a6b4ae887c50"
CAJEWF010000001.1	RepeatMasker	DNA/TcMar-Tc1	42435239	42435578	2668	+	.	ID="RND-1_FAMILY-170";Tend="1357";Tstart="1019";shortTE="F";uid="9114f458-c8f6-44bc-8218-f249620dae50"
CAJEWF010000001.1	RepeatMasker	Unknown	49110779	49111008	1167	+	.	ID="RND-1_FAMILY-246";Tend="1103";Tstart="862";shortTE="F";uid="b016a2f1-0b94-447f-a23e-4b40aa869e37"
CAJEWF010000001.1	RepeatMasker	DNA/CMC-EnSpm	52176781	52176926	772	+	.	ID="RND-6_FAMILY-4914";Tend="3648";Tstart="3509";shortTE="F";uid="51c41f58-1d49-46a4-be96-a2a7a8a8a1b6"
CAJEWF010000001.1	RepeatMasker	Unknown	44745069	44745249	515	+	.	ID="RND-5_FAMILY-4195";Tend="1103";Tstart="929";shortTE="F";uid="d384ffc4-a019-4b9b-971f-6df24f65ab7a"
CAJEWF010000001.1	RepeatMasker	DNA/hAT	38978223	38978417	589	+	.	ID="HAT-N1_BTA";Tend="281";Tstart="87";shortTE="F";uid="45cd71db-c573-46d3-ba3a-24164593d6d2"
CAJEWF010000001.1	RepeatMasker	Unknown	15784598	15784831	550	+	.	ID="RND-5_FAMILY-114";Tend="1178";Tstart="954";shortTE="F";uid="d8c223e3-69f7-4bf5-b811-b662ba73eec1"
CAJEWF010000001.1	RepeatMasker	Unknown	18226972	18227134	1054	+	.	ID="RND-2_FAMILY-63";Tend="1033";Tstart="871";shortTE="F";uid="b70fdd79-cc7c-4802-8b05-e553a4e9b642"
CAJEWF010000001.1	RepeatMasker	RC/Helitron	48055973	48056100	845	+	.	ID="RND-6_FAMILY-894";Tend="1963";Tstart="1764";shortTE="F";uid="afd71c15-6bfd-4dad-9d8e-10ffb917bcfa"
CAJEWF010000001.1	RepeatMasker	DNA	23456408	23456647	1389	+	.	ID="RND-1_FAMILY-59";Tend="1223";Tstart="987";shortTE="F";uid="192cfd56-6645-4310-b8ff-f8cc26db4331"
CAJEWF010000001.1	RepeatMasker	Unknown	29669806	29669926	634	+	.	ID="RND-5_FAMILY-5011";Tend="688";Tstart="568";shortTE="F";uid="55307728-5ed4-4f1e-aee0-de9726bb76d7"
CAJEWF010000001.1	RepeatMasker	DNA/hAT?	23954381	23954536	969	+	.	ID="RND-1_FAMILY-824";Tend="1057";Tstart="883";shortTE="F";uid="0fd707da-c44b-4b97-a99d-da103fc57e67"
CAJEWF010000001.1	RepeatMasker	RC/Helitron	26811408	26811725	1181	+	.	ID="RND-5_FAMILY-4101";Tend="660";Tstart="321";shortTE="F";uid="d918fc47-7b8d-421d-98ed-f1b06b5c3479"
CAJEWF010000001.1	RepeatMasker	DNA/CMC	32069950	32070175	1819	+	.	ID="RND-5_FAMILY-957";Tend="1087";Tstart="862";shortTE="F";uid="51148215-efd6-42a9-a11f-622272469cd1"
CAJEWF010000001.1	RepeatMasker	Unknown	42324082	42324273	560	+	.	ID="RND-6_FAMILY-11";Tend="1076";Tstart="887";shortTE="F";uid="05fd2eed-648f-47a7-ac56-c824bbcef12c"
CAJEWF010000001.1	RepeatMasker	DNA/Kolobok	31564657	31565078	1963	+	.	ID="KOLOBOK-N2_BTA";Tend="442";Tstart="25";shortTE="F";uid="16ff4a5c-7928-40db-b799-3067e5e44cdd"
CAJEWF010000001.1	RepeatMasker	DNA/CMC-EnSpm	53201016	53201259	1162	+	.	ID="RND-1_FAMILY-56";Tend="1156";Tstart="900";shortTE="F";uid="b65e7210-77df-4eb8-aaf9-bb0011f37f2e"
CAJEWF010000001.1	RepeatMasker	DNA/hAT?	34014632	34014899	998	+	.	ID="HAT-N5_BTA";Tend="671";Tstart="338";shortTE="F";uid="b045a4b0-ec32-42fb-82b0-461b48e70615"
CAJEWF010000001.1	RepeatMasker	Unknown	21080851	21081204	2018	+	.	ID="RND-6_FAMILY-9997";Tend="1191";Tstart="819";shortTE="F";uid="ba64b552-2529-4313-b03b-d2c726b75655"
CAJEWF010000001.1	RepeatMasker	DNA	50461705	50461806	479	+	.	ID="RND-6_FAMILY-116";Tend="5031";Tstart="4928";shortTE="F";uid="920de0c2-35aa-4458-b8d4-a368abc9be2a"
CAJEWF010000001.1	RepeatMasker	Unknown	45119765	45120177	1353	+	.	ID="RND-4_FAMILY-315";Tend="1336";Tstart="979";shortTE="F";uid="909b3f1b-040e-4d9c-9da1-69826e848d5c"
CAJEWF010000001.1	RepeatMasker	DNA/CMC-EnSpm	36710132	36710381	1618	+	.	ID="RND-6_FAMILY-7144";Tend="1224";Tstart="970";shortTE="F";uid="c8b3cb9a-d09d-4d95-aa50-c93f4558fba9"
CAJEWF010000001.1	RepeatMasker	RC/Helitron	2204544	2204885	2569	+	.	ID="RND-4_FAMILY-83";Tend="2366";Tstart="1474";shortTE="F";uid="15afd30e-a0f7-4fa5-8912-b8c4de18e8f7"
CAJEWF010000001.1	RepeatMasker	LTR/Copia	7849329	7850153	3622	+	.	ID="RND-3_FAMILY-132";Tend="1291";Tstart="434";shortTE="F";uid="c3c88661-6ff0-4e97-845e-a641714db2c0"
CAJEWF010000001.1	RepeatMasker	Unknown	38963324	38963629	1459	+	.	ID="RND-1_FAMILY-233";Tend="1175";Tstart="890";shortTE="F";uid="70c70ae9-ad5f-4ad2-aacd-46208a8dc35e"
CAJEWF010000001.1	RepeatMasker	DNA/CMC	37453029	37453299	2270	+	.	ID="RND-5_FAMILY-844";Tend="1120";Tstart="852";shortTE="F";uid="e95b0839-4dd4-47ef-ab01-a76a38439731"
CAJEWF010000001.1	RepeatMasker	RC/Helitron	5746430	5746627	612	+	.	ID="RND-6_FAMILY-9451";Tend="2359";Tstart="2167";shortTE="F";uid="754877f2-2d1c-4931-aee6-4537696e36da"
CAJEWF010000001.1	RepeatMasker	RC/Helitron	1053787	1054073	1454	+	.	ID="RND-4_FAMILY-1349";Tend="1018";Tstart="740";shortTE="F";uid="cfa260f4-1bf8-4c29-8a81-67829674851e"
CAJEWF010000001.1	RepeatMasker	DNA/CMC-EnSpm	37752139	37752309	1062	+	.	ID="RND-4_FAMILY-447";Tend="1126";Tstart="949";shortTE="F";uid="aef51af1-5307-42c0-a904-554501db32b3"
CAJEWF010000001.1	RepeatMasker	Unknown	52684896	52685029	657	+	.	ID="RND-4_FAMILY-1778";Tend="1081";Tstart="927";shortTE="F";uid="480e0fec-dea7-465d-a7f7-2a01311168b2"
CAJEWF010000001.1	RepeatMasker	Unknown	35210603	35210988	2807	+	.	ID="RND-1_FAMILY-76";Tend="1246";Tstart="861";shortTE="F";uid="2060a18a-ccd3-481c-be64-5f0803698f56"
CAJEWF010000001.1	RepeatMasker	DNA	51182781	51183034	1388	+	.	ID="RND-1_FAMILY-59";Tend="1241";Tstart="987";shortTE="F";uid="5b120378-d984-46f6-8c6f-2c77bb8e05b7"
CAJEWF010000001.1	RepeatMasker	LINE/L2	34842069	34842304	1190	+	.	ID="RND-5_FAMILY-4972";Tend="1245";Tstart="993";shortTE="F";uid="e3a4415b-ef1e-4709-8d01-37c8aa3d1e76"
CAJEWF010000001.1	RepeatMasker	DNA/TcMar-Tc1	24268756	24269300	1793	+	.	ID="MARINER-N2_BTA";Tend="536";Tstart="16";shortTE="F";uid="8e518fd5-6e9d-4e68-89dc-8ae87335cf63"
CAJEWF010000001.1	RepeatMasker	SINE/5S	11959115	11960682	1736	+	.	ID="RND-1_FAMILY-719";TEgroup="ctg_1%7CRND-1_FAMILY-719%7C1";Tend="1994";Tstart="584";shortTE="F";uid="b6351920-1e8a-40b6-ab03-9463d5d52cf4"
CAJEWF010000001.1	RepeatMasker	DNA/TcMar-Tc1	23805342	23805602	1069	+	.	ID="RND-4_FAMILY-1919";TEgroup="ctg_1%7CRND-4_FAMILY-1919%7C20";Tend="1090";Tstart="891";shortTE="F";uid="cec5cebd-f7ba-4d98-9db6-f16103f5be11"
CAJEWF010000001.1	RepeatMasker	Unknown	481746	482410	4969	+	.	ID="RND-5_FAMILY-2764";Tend="1536";Tstart="892";shortTE="F";uid="9539a358-8b9b-46a7-82e2-ec874df7799a"
CAJEWF010000001.1	RepeatMasker	LINE/RTE-BovB	47432592	47432849	1906	+	.	ID="RND-1_FAMILY-584";Tend="2271";Tstart="2012";shortTE="F";uid="bf044c38-76a9-4159-8190-312157f1b7d5"
CAJEWF010000001.1	RepeatMasker	DNA/CMC	34811686	34811955	1654	+	.	ID="RND-5_FAMILY-957";Tend="1088";Tstart="819";shortTE="F";uid="3ca4f26e-7f6d-4cb7-aee0-5d492d43e108"
CAJEWF010000001.1	RepeatMasker	DNA	9588261	9588745	3625	+	.	ID="DNA-1_BTA";Tend="504";Tstart="1";shortTE="F";uid="8669c5d6-56c6-445a-94ba-430a4681a406"
CAJEWF010000001.1	RepeatMasker	LTR/Gypsy	385063	385365	895	+	.	ID="RND-4_FAMILY-31";Tend="1780";Tstart="1481";shortTE="F";uid="003f0be4-8e85-4acf-859b-ee28b05a8ffc"
CAJEWF010000001.1	RepeatMasker	Unknown	46572478	46572710	1484	+	.	ID="RND-1_FAMILY-36";Tend="1183";Tstart="951";shortTE="F";uid="813825ed-2fb0-4daf-8efa-76deb7af4f64"
CAJEWF010000001.1	RepeatMasker	DNA/CMC	13481698	13481912	1567	+	.	ID="RND-5_FAMILY-957";Tend="1087";Tstart="860";shortTE="F";uid="3448af3b-b852-4daf-840b-3f9520004808"
CAJEWF010000001.1	RepeatMasker	LTR/Gypsy	6987931	6988183	1687	+	.	ID="RND-1_FAMILY-255";Tend="1224";Tstart="970";shortTE="F";uid="7c043196-2922-40b5-8321-c7264003c507"
CAJEWF010000001.1	RepeatMasker	LTR/Gypsy	45221966	45222269	537	+	.	ID="RND-6_FAMILY-767";Tend="1039";Tstart="735";shortTE="F";uid="0de500fa-d815-422a-8e59-60e3419fa6d1"
CAJEWF010000001.1	RepeatMasker	RC/Helitron	35383144	35384514	9894	+	.	ID="RND-1_FAMILY-177";Tend="3183";Tstart="1777";shortTE="F";uid="19a8b883-1f0c-45c7-80a8-c25af3dccb01"
CAJEWF010000001.1	RepeatMasker	DNA/hAT-Tip100	2579566	2579724	578	+	.	ID="RND-5_FAMILY-4888";Tend="1222";Tstart="1066";shortTE="F";uid="ec93b8f5-2731-47ff-9345-5f93c583fd14"
CAJEWF010000001.1	RepeatMasker	LINE/I	27673417	27673592	1098	+	.	ID="NIMB-1_BTA";Tend="5572";Tstart="5393";shortTE="F";uid="3c4138cb-03ff-4420-9fe4-e0a34d7f095c"
CAJEWF010000001.1	RepeatMasker	DNA	3342075	3342338	1442	+	.	ID="RND-3_FAMILY-135";Tend="1163";Tstart="875";shortTE="F";uid="2899e5bb-182b-4bde-9818-4f96c3366805"
CAJEWF010000001.1	RepeatMasker	Unknown	686855	686982	898	+	.	ID="RND-1_FAMILY-78";Tend="1082";Tstart="955";shortTE="F";uid="7b38daee-e781-487b-8d08-5205a471f9f5"
CAJEWF010000001.1	RepeatMasker	DNA	49406269	49406591	1812	+	.	ID="dna-11_bta";Tend="549";Tstart="267";shortTE="F";uid="21f1442d-e8cd-4cd6-a05c-2ccf03901766"
CAJEWF010000001.1	RepeatMasker	LINE/L2	13149649	13149895	1601	+	.	ID="RND-4_FAMILY-328";Tend="1160";Tstart="896";shortTE="F";uid="c9b3e61e-faa4-4beb-a62a-894239eabdf7"
CAJEWF010000001.1	RepeatMasker	RC/Helitron	9237744	9237984	715	+	.	ID="HELITRON-1_BTA";Tend="3597";Tstart="3369";shortTE="F";uid="3c1b47dd-042c-489f-8b36-5d27460904d0"
CAJEWF010000001.1	RepeatMasker	DNA/CMC-EnSpm	25620095	25620359	1302	+	.	ID="RND-6_FAMILY-1077";Tend="1167";Tstart="912";shortTE="F";uid="0b953bfb-65e2-42e0-ba98-48f856764cb3"
CAJEWF010000001.1	RepeatMasker	DNA/hAT?	20504114	20504437	1921	+	.	ID="HAT-N6_BTA";Tend="311";Tstart="1";shortTE="F";uid="6de5d487-caf1-4b17-9148-b6161c076722"
CAJEWF010000001.1	RepeatMasker	DNA/PIF-Harbinger	5906840	5907105	737	+	.	ID="RND-4_FAMILY-1090";Tend="754";Tstart="471";shortTE="F";uid="dc4c6e4f-8ba3-47e2-a146-c3e4666d40ca"
CAJEWF010000001.1	RepeatMasker	Unknown	12259264	12259439	1292	+	.	ID="RND-5_FAMILY-652";Tend="1093";Tstart="918";shortTE="F";uid="e9ab4f0d-3b3c-48ec-af9f-89c6ea093ce0"
CAJEWF010000001.1	RepeatMasker	DNA	16661267	16661814	4192	+	.	ID="DNA-4_BTA";Tend="554";Tstart="1";shortTE="F";uid="274ec0cd-e306-40ec-9623-917fc5e5babf"
CAJEWF010000001.1	RepeatMasker	DNA/CMC-EnSpm	3243167	3243330	1057	+	.	ID="RND-6_FAMILY-1912";Tend="1116";Tstart="953";shortTE="F";uid="50130dcb-99a3-4aad-8b6c-fdba9a652849"
CAJEWF010000001.1	RepeatMasker	DNA/CMC-EnSpm	23778582	23778844	1661	+	.	ID="RND-1_FAMILY-56";Tend="1156";Tstart="894";shortTE="F";uid="c3b16cea-aa69-4393-941e-43deff6b1045"
CAJEWF010000001.1	RepeatMasker	DNA	53173171	53173325	957	+	.	ID="rnd-6_family-11069";Tend="1032";Tstart="900";shortTE="F";uid="9776cc2a-6aa9-474b-aa2c-159615ff0c2a"
CAJEWF010000001.1	RepeatMasker	DNA/CMC-EnSpm	40072635	40072884	1496	+	.	ID="RND-1_FAMILY-56";Tend="1156";Tstart="894";shortTE="F";uid="03445187-56d7-4269-9c4a-acb293647ef8"
CAJEWF010000001.1	RepeatMasker	DNA/Academ-1	12367115	12367365	668	+	.	ID="ACADEM-1_AP";Tend="3947";Tstart="3697";shortTE="F";uid="7778621b-79ee-442d-8378-069c4b5eb144"
CAJEWF010000001.1	RepeatMasker	DNA/CMC	49677787	49679509	13662	+	.	ID="RND-5_FAMILY-2397";Tend="2571";Tstart="827";shortTE="F";uid="362f48d4-880d-481f-8aa5-6147040edc76"
CAJEWF010000001.1	RepeatMasker	Unknown	38801390	38801513	661	+	.	ID="RND-1_FAMILY-40";Tend="1207";Tstart="1089";shortTE="F";uid="4d626dc7-6a76-4b6d-9ad3-d6d360182e05"
CAJEWF010000001.1	RepeatMasker	DNA/hAT-Tip100	1754891	1755007	631	+	.	ID="RND-5_FAMILY-413";Tend="1934";Tstart="1821";shortTE="F";uid="212f47b9-78a6-4a6f-a613-0d1c60775a13"
CAJEWF010000001.1	RepeatMasker	DNA/Kolobok-E	2260683	2261117	1636	+	.	ID="RND-4_FAMILY-462";Tend="1332";Tstart="925";shortTE="F";uid="9a78880f-4ca4-4476-93e9-8a6c90524101"
CAJEWF010000001.1	RepeatMasker	Unknown	41071539	41071661	737	+	.	ID="RND-5_FAMILY-2302";Tend="1183";Tstart="1061";shortTE="F";uid="03762a25-653d-40c2-8a95-b5f2ffcd5556"
CAJEWF010000001.1	RepeatMasker	DNA/PIF-Spy	19713494	19714115	2681	+	.	ID="rnd-6_family-1755";Tend="1247";Tstart="716";shortTE="F";uid="9e90b749-b2c1-4141-beb9-8a96ffbc9e2a"
CAJEWF010000001.1	RepeatMasker	Unknown	51540427	51540593	1080	+	.	ID="RND-4_FAMILY-143";Tend="1115";Tstart="952";shortTE="F";uid="b3d11337-115a-40a4-9974-8a3c63aae211"
CAJEWF010000001.1	RepeatMasker	Unknown	37447344	37447573	798	+	.	ID="RND-6_FAMILY-201";Tend="1216";Tstart="990";shortTE="F";uid="e6d914e8-afb6-488b-bdee-19a990946768"
CAJEWF010000001.1	RepeatMasker	DNA/CMC	17262614	17262835	1231	+	.	ID="RND-5_FAMILY-957";Tend="1087";Tstart="860";shortTE="F";uid="a5e75b57-e82e-4d9b-8d0d-ec6cd21d85fe"
CAJEWF010000001.1	RepeatMasker	DNA	31704784	31705053	1748	+	.	ID="DNA-11_BTA";Tend="275";Tstart="5";shortTE="F";uid="23202f42-8cf5-4742-b33c-61c9b340ebad"
CAJEWF010000001.1	RepeatMasker	LTR/Gypsy	42498690	42498966	1392	+	.	ID="RND-6_FAMILY-1646";Tend="1241";Tstart="966";shortTE="F";uid="f38f8639-e327-42de-8ed7-1df7ceb81de2"
CAJEWF010000001.1	RepeatMasker	DNA/hAT-Tip100	44260076	44260223	426	+	.	ID="RND-5_FAMILY-926";Tend="1624";Tstart="1472";shortTE="F";uid="710f9f45-85fa-4917-bfd1-d7b3dd40f6b1"
CAJEWF010000001.1	RepeatMasker	RC/Helitron	40571175	40571609	2442	+	.	ID="RND-1_FAMILY-129";TEgroup="ctg_1%7CRND-1_FAMILY-129%7C1";Tend="1498";Tstart="915";shortTE="F";uid="f705856b-e9cd-4d42-8a85-f62efd90ab52"
CAJEWF010000001.1	RepeatMasker	DNA/TcMar-Mariner	8311297	8312075	3188	+	.	ID="rnd-6_family-11125";Tend="1671";Tstart="1010";shortTE="F";uid="61142920-a4e2-4ab4-8774-45de8b83d668"
CAJEWF010000001.1	RepeatMasker	DNA/CMC-EnSpm	49405723	49405896	1164	+	.	ID="RND-6_FAMILY-1912";Tend="1122";Tstart="949";shortTE="F";uid="095cf2c8-4bf6-4f6a-b15f-76358a44d3df"
CAJEWF010000001.1	RepeatMasker	DNA	2055325	2055455	750	+	.	ID="RND-6_FAMILY-6295";Tend="2773";Tstart="2643";shortTE="F";uid="900bfa09-494e-49cf-a630-a01a4a5fd7e3"
CAJEWF010000001.1	RepeatMasker	Unknown	21869515	21869681	575	+	.	ID="RND-2_FAMILY-63";Tend="1032";Tstart="870";shortTE="F";uid="859e0041-5e31-4fca-a683-bc01e5500f06"
CAJEWF010000001.1	RepeatMasker	LTR/Gypsy	40382305	40382568	1761	+	.	ID="RND-6_FAMILY-4518";Tend="1137";Tstart="874";shortTE="F";uid="bfab9cd5-7a4f-4ab4-9553-e950fae38de6"
CAJEWF010000001.1	RepeatMasker	LTR/Gypsy	22282441	22282583	440	+	.	ID="RND-6_FAMILY-555";Tend="485";Tstart="343";shortTE="F";uid="54414ff1-f633-4eb0-987f-e8596d8f8529"
CAJEWF010000001.1	RepeatMasker	DNA/Sola-2	2157248	2157490	1467	+	.	ID="RND-6_FAMILY-755";Tend="907";Tstart="663";shortTE="F";uid="43774933-fdeb-4530-a0b5-8263532c1c42"
CAJEWF010000001.1	RepeatMasker	RC/Helitron	32172214	32172338	961	+	.	ID="RND-1_FAMILY-419";Tend="1098";Tstart="974";shortTE="F";uid="678a36a6-5878-46bb-bfd2-45cc8be048c1"
CAJEWF010000001.1	RepeatMasker	DNA	21040849	21041024	869	+	.	ID="RND-6_FAMILY-80";Tend="643";Tstart="479";shortTE="F";uid="b651a950-9a34-4036-8a80-d3fea781b8a6"
CAJEWF010000001.1	RepeatMasker	DNA	14659152	14659299	528	+	.	ID="RND-3_FAMILY-152";Tend="1576";Tstart="1428";shortTE="F";uid="afbf24d1-05b2-4767-8bdc-577b583777ff"
CAJEWF010000001.1	RepeatMasker	Unknown	27401552	27402114	3134	+	.	ID="RND-1_FAMILY-927";Tend="1471";Tstart="823";shortTE="F";uid="3c98f3ca-64bc-4fd8-bfa7-2f76787fb667"
CAJEWF010000001.1	RepeatMasker	LTR/Gypsy	42572298	42572543	1086	+	.	ID="RND-3_FAMILY-29";Tend="1338";Tstart="1090";shortTE="F";uid="0df916a2-5588-4f1a-9990-b764a3f69263"
CAJEWF010000001.1	RepeatMasker	LINE/I	15944140	15944502	1491	+	.	ID="RND-6_FAMILY-4328";Tend="866";Tstart="497";shortTE="F";uid="d933a5cc-2c61-42e8-b2b2-283106a6e23e"
CAJEWF010000001.1	RepeatMasker	DNA/CMC-EnSpm	8824085	8824256	1270	+	.	ID="RND-1_FAMILY-56";Tend="1071";Tstart="897";shortTE="F";uid="68209bf4-20a9-4718-bf79-2814fb59431d"
CAJEWF010000001.1	RepeatMasker	Unknown	26066586	26066737	840	+	.	ID="RND-2_FAMILY-63";Tend="1023";Tstart="871";shortTE="F";uid="ff03e9c2-ce8a-4a1b-a1fd-657af1cc69e5"
CAJEWF010000001.1	RepeatMasker	DNA/CMC-Chapaev-3	34133101	34133260	713	+	.	ID="RND-6_FAMILY-649";Tend="1912";Tstart="1764";shortTE="F";uid="52e51ced-137c-4b3e-86d4-de810a9f14b0"
CAJEWF010000001.1	RepeatMasker	DNA/Kolobok	2037243	2037659	2877	+	.	ID="RND-6_FAMILY-2985";Tend="5042";Tstart="4604";shortTE="F";uid="e6674cfa-aaca-44c3-96f6-f30dff60a23c"
CAJEWF010000001.1	RepeatMasker	Unknown	9157838	9158148	848	+	.	ID="RND-4_FAMILY-324";Tend="1244";Tstart="918";shortTE="F";uid="a67407c1-7187-4c80-a108-2e8d7f883e91"
CAJEWF010000001.1	RepeatMasker	LTR/Gypsy	51095436	51095678	657	+	.	ID="RND-4_FAMILY-31";Tend="1332";Tstart="1106";shortTE="F";uid="859bae86-8a02-42b1-9774-54403da3eef4"
CAJEWF010000001.1	RepeatMasker	Unknown	1152806	1152961	631	+	.	ID="RND-1_FAMILY-223";Tend="1258";Tstart="1103";shortTE="F";uid="6818f0d7-d352-484b-995a-b2698114def5"
CAJEWF010000001.1	RepeatMasker	DNA/TcMar-Tc1	3295018	3295876	16235	+	.	ID="rnd-6_family-7706";Tend="3281";Tstart="2252";shortTE="F";uid="91d5eec5-b638-4ad9-841e-ccbe4008f54a"
CAJEWF010000001.1	RepeatMasker	Unknown	46463766	46464291	3702	+	.	ID="RND-5_FAMILY-591";Tend="1496";Tstart="945";shortTE="F";uid="438478d4-3148-4c8c-a9f7-3d2430eb59b4"
CAJEWF010000001.1	RepeatMasker	DNA/hAT?	32554764	32555060	1473	+	.	ID="RND-5_FAMILY-1660";Tend="1155";Tstart="866";shortTE="F";uid="e86d5dea-75f0-475f-bdc0-22a9ba037ead"
CAJEWF010000001.1	RepeatMasker	DNA/hAT?	10561441	10562905	11383	+	.	ID="RND-1_FAMILY-564";Tend="2328";Tstart="842";shortTE="F";uid="c25fb0a8-9af2-4cda-806a-791c3bf3de49"
CAJEWF010000001.1	RepeatMasker	RC/Helitron	51198100	51198330	1458	+	.	ID="RND-5_FAMILY-142";Tend="1434";Tstart="1203";shortTE="F";uid="713e417c-5e24-44d8-b3ee-bc6ad9fc0f10"
CAJEWF010000001.1	RepeatMasker	Unknown	42747794	42747932	1164	+	.	ID="RND-1_FAMILY-27";Tend="1048";Tstart="910";shortTE="F";uid="6474ec26-3a69-4ff5-a4fa-c348ea155b38"
CAJEWF010000001.1	RepeatMasker	DNA/CMC-EnSpm	47447662	47447915	1461	+	.	ID="RND-1_FAMILY-56";Tend="1151";Tstart="897";shortTE="F";uid="9ee6a76e-2e3e-4c14-bade-ed8ec04e2ed2"
CAJEWF010000001.1	RepeatMasker	LTR/Gypsy	23926559	23926720	1343	+	.	ID="RND-6_FAMILY-1649";Tend="1135";Tstart="974";shortTE="F";uid="1a8c4633-6c6b-46af-92a6-6ce21bd70f5b"
CAJEWF010000001.1	RepeatMasker	DNA	13828135	13828586	3308	+	.	ID="RND-5_FAMILY-3187";Tend="1311";Tstart="860";shortTE="F";uid="a22b7159-6962-493c-a79a-af39a0c87fbd"
CAJEWF010000001.1	RepeatMasker	DNA	24652506	24652787	1098	+	.	ID="DNA-11_BTA";Tend="549";Tstart="280";shortTE="F";uid="4f51700e-b9cb-42a5-832c-fd2f3f4e12fd"
CAJEWF010000001.1	RepeatMasker	DNA/MULE-MuDR	33580995	33581335	2878	+	.	ID="RND-6_FAMILY-15083";Tend="1227";Tstart="887";shortTE="F";uid="afa30a38-ae7c-4ede-8230-77b9c9fd0a82"
CAJEWF010000001.1	RepeatMasker	DNA/CMC-EnSpm	24038920	24039198	1893	+	.	ID="RND-4_FAMILY-447";Tend="1215";Tstart="949";shortTE="F";uid="753b1070-e270-4450-8244-b665f6d45d91"
CAJEWF010000001.1	RepeatMasker	DNA/Kolobok	17592882	17593326	3370	+	.	ID="KOLOBOK-N2_BTA";Tend="442";Tstart="1";shortTE="F";uid="95e4fe05-ea1b-4219-9754-2e60478e8ad1"
CAJEWF010000001.1	RepeatMasker	DNA/CMC-EnSpm	24756730	24756968	1320	+	.	ID="RND-1_FAMILY-516";Tend="1183";Tstart="946";shortTE="F";uid="345598c5-2d94-4dd9-9e26-4622d674b9eb"
CAJEWF010000001.1	RepeatMasker	Unknown	22968840	22968940	464	+	.	ID="RND-1_FAMILY-720";Tend="1046";Tstart="952";shortTE="F";uid="08d83468-1ca4-45aa-9fd3-3b6fae32d4fc"
CAJEWF010000001.1	RepeatMasker	Unknown	44071892	44072148	620	+	.	ID="RND-2_FAMILY-342";Tend="1041";Tstart="780";shortTE="F";uid="374fa26e-8c61-430f-9b1d-7f618e6c6fea"
CAJEWF010000001.1	RepeatMasker	RC/Helitron	11732550	11733113	926	+	.	ID="RND-1_FAMILY-294";Tend="2697";Tstart="2126";shortTE="F";uid="5f67bf12-e65d-41ab-bf1b-f21d2aaf1f07"
CAJEWF010000001.1	RepeatMasker	DNA	15041278	15041531	1106	+	.	ID="DNA-5_BTA";Tend="255";Tstart="1";shortTE="F";uid="6d04e7c3-cd87-4d4e-9d0d-abc6e72de0d2"
CAJEWF010000001.1	RepeatMasker	DNA	46111463	46111719	1232	+	.	ID="DNA-5_BTA";Tend="255";Tstart="1";shortTE="F";uid="f665ae7c-51db-4254-b8d2-e216ac78d6e6"
CAJEWF010000001.1	RepeatMasker	Unknown	16197111	16197542	2955	+	.	ID="RND-5_FAMILY-30";Tend="1332";Tstart="898";shortTE="F";uid="473bee53-f5c1-42e4-a115-b2de897623b1"
CAJEWF010000001.1	RepeatMasker	DNA/Zator	16262134	16262287	639	+	.	ID="RND-6_FAMILY-2114";Tend="2438";Tstart="2275";shortTE="F";uid="388e08f7-63f3-4865-8ae1-6c2d56e541ed"
CAJEWF010000001.1	RepeatMasker	DNA	36653321	36653751	1556	+	.	ID="RND-4_FAMILY-746";Tend="1369";Tstart="913";shortTE="F";uid="f2553b3e-18eb-47d2-b9a1-1c7eb8f4bc96"
CAJEWF010000001.1	RepeatMasker	Unknown	9784990	9785259	1531	+	.	ID="RND-5_FAMILY-38";Tend="1229";Tstart="948";shortTE="F";uid="cc6879ea-a90b-47d3-bf01-91adb83be7f2"
CAJEWF010000001.1	RepeatMasker	DNA/Sola-2	350294	351710	12182	+	.	ID="RND-6_FAMILY-4127";Tend="3932";Tstart="2515";shortTE="F";uid="e213e413-566a-4a87-af99-774de0f5de4e"
CAJEWF010000001.1	RepeatMasker	DNA	9076523	9076827	1266	+	.	ID="RND-6_FAMILY-3089";Tend="2713";Tstart="2420";shortTE="F";uid="c4963a28-10a0-4089-b6a6-8468613eab26"
CAJEWF010000001.1	RepeatMasker	Unknown	28810206	28810326	556	+	.	ID="RND-1_FAMILY-27";Tend="1026";Tstart="907";shortTE="F";uid="3fcb367f-4595-4b61-9088-c34b09b3bd45"
CAJEWF010000001.1	RepeatMasker	Unknown	52242257	52242642	2568	+	.	ID="RND-1_FAMILY-646";Tend="1379";Tstart="967";shortTE="F";uid="95a3282f-b33e-4f82-80c3-32fe79453932"
CAJEWF010000001.1	RepeatMasker	LTR/Gypsy	6156949	6157214	1836	+	.	ID="RND-6_FAMILY-4518";Tend="1133";Tstart="868";shortTE="F";uid="946716aa-1064-4e42-b5ac-585b4720f26a"
CAJEWF010000001.1	RepeatMasker	DNA/CMC-Transib	12232391	12232564	1052	+	.	ID="RND-5_FAMILY-2303";Tend="931";Tstart="758";shortTE="F";uid="31550698-36e5-4079-999d-26e696b76135"
CAJEWF010000001.1	RepeatMasker	DNA	27719032	27719536	3922	+	.	ID="DNA-1_BTA";Tend="504";Tstart="1";shortTE="F";uid="03c4c57f-e3b0-4665-aa2f-c84aa8b2eb1a"
CAJEWF010000001.1	RepeatMasker	LINE/Penelope	21692443	21692805	908	+	.	ID="RND-1_FAMILY-414";TEgroup="ctg_1%7CRND-1_FAMILY-414%7C5";Tend="1724";Tstart="1496";shortTE="F";uid="3b4a990c-2872-484f-b788-c7c5142b9f94"
CAJEWF010000001.1	RepeatMasker	DNA/Kolobok	1496140	1496292	469	+	.	ID="RND-1_FAMILY-53";Tend="3142";Tstart="2990";shortTE="F";uid="1ab5ecf8-580b-490d-ab01-7948f759dcec"
CAJEWF010000001.1	RepeatMasker	DNA	7030131	7030454	878	+	.	ID="RND-2_FAMILY-6";Tend="1300";Tstart="997";shortTE="F";uid="f04da637-e5ce-4ca3-bcbc-c6e87f362ff1"
CAJEWF010000001.1	RepeatMasker	DNA	46095299	46095463	1018	+	.	ID="dna4-17b_bta";Tend="276";Tstart="1";shortTE="F";uid="bf4d61b5-238d-46c0-889f-1e6b98de5861"
CAJEWF010000001.1	RepeatMasker	LINE/L2	4903405	4903634	511	+	.	ID="RND-4_FAMILY-328";TEgroup="ctg_1%7CRND-4_FAMILY-328%7C2";Tend="1169";Tstart="895";shortTE="T";uid="ef67ce22-09de-41ef-9dc3-55215b26a224"
CAJEWF010000001.1	RepeatMasker	LTR/Gypsy	1827839	1827960	551	+	.	ID="RND-3_FAMILY-488";Tend="1080";Tstart="956";shortTE="F";uid="4689a997-3c29-45dd-b0f8-be0c90facfb3"
CAJEWF010000001.1	RepeatMasker	Unknown	40839887	40840086	932	+	.	ID="RND-1_FAMILY-131";Tend="1161";Tstart="953";shortTE="F";uid="ab3a218a-2648-4d39-9433-8438cd5ad06e"
CAJEWF010000001.1	RepeatMasker	DNA/Kolobok	30398311	30398752	2883	+	.	ID="KOLOBOK-N2_BTA";Tend="442";Tstart="1";shortTE="F";uid="c01ed94b-d73c-4f40-b7e5-103676ab5834"
CAJEWF010000001.1	RepeatMasker	DNA/hAT-Tip100	12305935	12306600	3333	+	.	ID="HAT-N2_BTA";Tend="797";Tstart="185";shortTE="F";uid="fe5cb2a1-e43f-4c55-85b5-d27d1183e46f"
CAJEWF010000001.1	RepeatMasker	Unknown	45380037	45380226	1123	+	.	ID="RND-4_FAMILY-384";Tend="1004";Tstart="839";shortTE="F";uid="a84916bd-153b-4f63-9d1f-8e653d559467"
CAJEWF010000001.1	RepeatMasker	DNA	47453844	47454097	1263	+	.	ID="DNA-11_BTA";Tend="275";Tstart="1";shortTE="F";uid="7fde5d43-5c17-487c-a703-d5a73ffddd9b"
CAJEWF010000001.1	RepeatMasker	DNA	613353	613603	1757	+	.	ID="RND-4_FAMILY-211";Tend="1324";Tstart="1074";shortTE="F";uid="15d60ea0-747b-4221-89d5-5658073dc55c"
CAJEWF010000001.1	RepeatMasker	Unknown	48035256	48035468	554	+	.	ID="RND-6_FAMILY-2266";Tend="1130";Tstart="920";shortTE="F";uid="a21d4577-7faf-423e-9b18-3d5374ebe77c"
CAJEWF010000001.1	RepeatMasker	DNA/hAT?	20234897	20235078	858	+	.	ID="RND-1_FAMILY-527";Tend="773";Tstart="626";shortTE="F";uid="a3b71976-7418-4170-a919-c1ea479af473"
CAJEWF010000001.1	RepeatMasker	DNA/Academ-1	1764525	1764659	1092	+	.	ID="RND-6_FAMILY-2108";Tend="2168";Tstart="2029";shortTE="F";uid="4e32de77-d65f-4229-9d9c-99ba8679cb46"
CAJEWF010000001.1	RepeatMasker	LINE/R1	21553641	21553828	695	+	.	ID="R1-8_BTA";Tend="6456";Tstart="6272";shortTE="F";uid="579f1d85-e8ac-4b4e-bb5c-8c58e514851b"
CAJEWF010000001.1	RepeatMasker	Unknown	13256805	13256954	431	+	.	ID="RND-2_FAMILY-342";Tend="929";Tstart="780";shortTE="F";uid="5bb6d47b-21d7-4ea9-86b6-f4add34bd7e6"
CAJEWF010000001.1	RepeatMasker	DNA/CMC-EnSpm	44680969	44681194	1131	+	.	ID="RND-6_FAMILY-7144";Tend="1234";Tstart="985";shortTE="F";uid="8810950a-8d42-4cf5-9792-df2f4ad0677f"
CAJEWF010000001.1	RepeatMasker	Unknown	3492808	3492946	615	+	.	ID="RND-1_FAMILY-137";Tend="1016";Tstart="878";shortTE="F";uid="b98d25af-1eef-415d-b032-ff7ca2ceaed8"
CAJEWF010000001.1	RepeatMasker	DNA/hAT-Tip100	20088081	20088289	779	+	.	ID="RND-5_FAMILY-4888";Tend="1273";Tstart="1065";shortTE="F";uid="188e4b4b-4944-4ac0-a3cc-aa35dabb329f"
CAJEWF010000001.1	RepeatMasker	Unknown	628180	628494	1770	+	.	ID="RND-1_FAMILY-337";Tend="1346";Tstart="1032";shortTE="F";uid="a51f3fbd-4cf2-4671-a127-f54e2c33263b"
CAJEWF010000001.1	RepeatMasker	DNA/hAT?	39223450	39223704	842	+	.	ID="RND-6_FAMILY-2283";Tend="1333";Tstart="1095";shortTE="F";uid="a45ea4a7-5daa-44e2-a9ee-7dfcb330b554"
CAJEWF010000001.1	RepeatMasker	Unknown	4475280	4475521	1147	+	.	ID="RND-1_FAMILY-36";Tend="1211";Tstart="947";shortTE="F";uid="2c7790a6-16ac-4406-94ae-f60335a44a50"
CAJEWF010000001.1	RepeatMasker	DNA/CMC-Transib	31101485	31101638	1030	+	.	ID="RND-5_FAMILY-2303";Tend="926";Tstart="775";shortTE="F";uid="417a9720-9935-4e76-926d-4d6afe8c9e59"
CAJEWF010000001.1	RepeatMasker	RC/Helitron	33440204	33440565	3046	+	.	ID="RND-1_FAMILY-780";Tend="1331";Tstart="968";shortTE="F";uid="dfccd95d-bc27-42c5-94fc-0621446b0841"
CAJEWF010000001.1	RepeatMasker	Unknown	8378659	8378917	1524	+	.	ID="RND-3_FAMILY-154";Tend="1184";Tstart="871";shortTE="F";uid="44428416-8dac-4c45-9917-419d7078b72f"
CAJEWF010000001.1	RepeatMasker	DNA/TcMar-Tc1	48982769	48982978	1622	+	.	ID="RND-4_FAMILY-1919";Tend="1105";Tstart="896";shortTE="F";uid="851023e6-ab95-4ff8-ada9-60c0d57b68a4"
CAJEWF010000001.1	RepeatMasker	DNA	39998635	39998903	1761	+	.	ID="RND-5_FAMILY-2645";Tend="1269";Tstart="1006";shortTE="F";uid="506da024-9417-4bbf-8820-58fc51eae621"
CAJEWF010000001.1	RepeatMasker	DNA/Kolobok	8751592	8751742	478	+	.	ID="RND-6_FAMILY-8583";Tend="6237";Tstart="6090";shortTE="F";uid="74dc03ff-8c3e-4aa0-8f8c-cceb490766da"
CAJEWF010000001.1	RepeatMasker	Unknown	42924968	42925293	2303	+	.	ID="RND-4_FAMILY-998";Tend="1252";Tstart="930";shortTE="F";uid="98f7d638-51eb-4a90-8200-ff2af8fc72b9"
CAJEWF010000001.1	RepeatMasker	RC/Helitron	44441177	44441839	4644	+	.	ID="RND-1_FAMILY-758";Tend="1729";Tstart="1067";shortTE="F";uid="df6cb03d-0d61-4f7f-96ed-97fbb2d483fc"
CAJEWF010000001.1	RepeatMasker	LTR/Pao	13038115	13038307	500	+	.	ID="RND-1_FAMILY-455";TEgroup="ctg_1%7CRND-1_FAMILY-455%7C1";Tend="3626";Tstart="3455";shortTE="F";uid="30b27542-ed6a-41b5-afd6-d80c41b5d6ef"
CAJEWF010000001.1	RepeatMasker	DNA	11540436	11540712	931	+	.	ID="RND-6_FAMILY-26";Tend="1278";Tstart="996";shortTE="F";uid="4613a96a-6eca-41cf-b860-319257df3d48"
CAJEWF010000001.1	RepeatMasker	LTR/Gypsy	30768820	30769071	1534	+	.	ID="RND-4_FAMILY-31";Tend="1367";Tstart="1112";shortTE="F";uid="e9a74110-e806-43a4-9c05-f915aae9162d"
CAJEWF010000001.1	RepeatMasker	LTR/Gypsy	42025137	42025407	1535	+	.	ID="RND-6_FAMILY-1646";Tend="1518";Tstart="1248";shortTE="F";uid="4b74d93b-c135-4ea0-8e06-e1d368ed8315"
CAJEWF010000001.1	RepeatMasker	LTR/Pao	1963306	1963432	840	+	.	ID="RND-4_FAMILY-367";Tend="1511";Tstart="1388";shortTE="F";uid="73029c87-b2ac-40b7-9114-6e7f5a29ed31"
CAJEWF010000001.1	RepeatMasker	DNA/CMC-Transib	11512422	11512558	485	+	.	ID="RND-5_FAMILY-2303";Tend="932";Tstart="780";shortTE="F";uid="028fd476-3f28-41be-8303-e1f138d7e499"
CAJEWF010000001.1	RepeatMasker	LINE/RTE-BovB	24941730	24941895	936	+	.	ID="RND-6_FAMILY-7272";Tend="4008";Tstart="3842";shortTE="F";uid="04fa824e-17df-4e79-b651-68a91ac2459a"
CAJEWF010000001.1	RepeatMasker	RC/Helitron	33832257	33834364	18013	+	.	ID="RND-1_FAMILY-122";Tend="2695";Tstart="610";shortTE="F";uid="888e3164-b701-45df-883c-b84796a0db6d"
CAJEWF010000001.1	RepeatMasker	DNA	24837379	24837522	545	+	.	ID="rnd-5_family-705";Tend="134";Tstart="11";shortTE="F";uid="c526654c-e791-43ae-a9c2-d113c5ef0153"
CAJEWF010000001.1	RepeatMasker	Unknown	45747757	45751018	12714	+	.	ID="RND-6_FAMILY-120";TEgroup="ctg_1%7CRND-6_FAMILY-120%7C2";Tend="2357";Tstart="550";shortTE="F";uid="a1d71d98-17a3-4cd1-ba16-d815fb57de0f"
CAJEWF010000001.1	RepeatMasker	DNA/CMC	36814537	36814790	1016	+	.	ID="rnd-5_family-957";Tend="1092";Tstart="855";shortTE="F";uid="77af5341-a347-4eec-97e4-f4292ea63836"
CAJEWF010000001.1	RepeatMasker	DNA/CMC	49841638	49841872	1696	+	.	ID="RND-5_FAMILY-957";Tend="1093";Tstart="860";shortTE="F";uid="2e4bbf1d-71b4-4202-b042-39d415e4d295"
CAJEWF010000001.1	RepeatMasker	DNA/TcMar-Tigger	51063079	51063270	1570	+	.	ID="RND-1_FAMILY-974";Tend="1143";Tstart="953";shortTE="F";uid="a0d70021-4c05-412a-924b-7b15dc77fe8e"
CAJEWF010000001.1	RepeatMasker	LTR/Gypsy	52140786	52141083	1442	+	.	ID="RND-5_FAMILY-1051";Tend="1453";Tstart="1084";shortTE="F";uid="e6d0cd9e-de0f-4f18-b574-7afdb5f90cfe"
CAJEWF010000001.1	RepeatMasker	DNA/TcMar-Tigger	26152908	26153123	1298	+	.	ID="RND-1_FAMILY-244";Tend="1025";Tstart="811";shortTE="F";uid="4f8b52ba-f232-481b-a043-7387f6e11a92"
CAJEWF010000001.1	RepeatMasker	DNA	663901	664106	494	+	.	ID="DNA-5_BTA";Tend="203";Tstart="3";shortTE="F";uid="a00234da-f3a4-4433-9f82-b9302ce9708b"
CAJEWF010000001.1	RepeatMasker	Unknown	41737074	41737502	1229	+	.	ID="RND-1_FAMILY-694";Tend="1432";Tstart="1019";shortTE="F";uid="3c480f67-0ddb-43a3-a46d-873906023f3d"
CAJEWF010000001.1	RepeatMasker	DNA/CMC-EnSpm	10695416	10695679	1732	+	.	ID="RND-1_FAMILY-56";Tend="1157";Tstart="897";shortTE="F";uid="27c82d53-e18c-43e3-ae0f-9224424ed844"
CAJEWF010000001.1	RepeatMasker	Unknown	50164978	50165184	586	+	.	ID="RND-4_FAMILY-2665";TEgroup="ctg_1%7CRND-4_FAMILY-2665%7C20";Tend="1385";Tstart="994";shortTE="F";uid="c91de90e-632a-4b19-af55-1eec49e4dc90"
CAJEWF010000001.1	RepeatMasker	Unknown	37554393	37554545	874	+	.	ID="RND-3_FAMILY-41";Tend="1096";Tstart="946";shortTE="F";uid="446a061e-7aa4-4e78-a093-03c4936980fa"
CAJEWF010000001.1	RepeatMasker	Unknown	7458568	7458741	1392	+	.	ID="RND-1_FAMILY-381";Tend="958";Tstart="785";shortTE="F";uid="f48870b6-3185-40ec-8578-ba8485df9ea3"
CAJEWF010000001.1	RepeatMasker	Unknown	3227906	3228065	1001	+	.	ID="RND-2_FAMILY-63";Tend="1032";Tstart="870";shortTE="F";uid="559ee086-74b7-426e-8e7e-387a3f742956"
CAJEWF010000001.1	RepeatMasker	DNA/TcMar-Tc1	5118088	5118259	1072	+	.	ID="RND-4_FAMILY-1919";Tend="1097";Tstart="904";shortTE="F";uid="799b3c6d-1850-4746-866b-79f5bb3c58ec"
CAJEWF010000001.1	RepeatMasker	LINE/I-Jockey	7528463	7528738	1421	+	.	ID="RND-6_FAMILY-6953";Tend="2306";Tstart="2053";shortTE="F";uid="13833a8b-4286-4d35-a41b-bf3e51e3ef3a"
CAJEWF010000001.1	RepeatMasker	DNA/hAT?	46211711	46211932	1082	+	.	ID="RND-5_FAMILY-1660";Tend="1097";Tstart="866";shortTE="F";uid="683603ad-6baa-485a-9e02-3aaf148cfb84"
CAJEWF010000001.1	RepeatMasker	Unknown	273843	274166	533	+	.	ID="RND-4_FAMILY-1621";Tend="1174";Tstart="912";shortTE="F";uid="18efa7f9-fb0f-4d31-b4d0-f9bb20cc854a"
CAJEWF010000001.1	RepeatMasker	DNA	5801918	5802252	1854	+	.	ID="RND-2_FAMILY-6";Tend="1300";Tstart="963";shortTE="F";uid="45234478-66bf-4a37-8658-266e804511df"
CAJEWF010000001.1	RepeatMasker	RC/Helitron	40805915	40806043	571	+	.	ID="RND-5_FAMILY-142";Tend="1559";Tstart="1439";shortTE="F";uid="4718f4f3-e007-4b7c-86d3-1dc5d5da67d9"
CAJEWF010000001.1	RepeatMasker	DNA/hAT-Tip100	248529	248864	2996	+	.	ID="hat-n2_bta";Tend="825";Tstart="400";shortTE="F";uid="966c3c00-eade-4f5d-8fc2-b8f80cc3a0f5"
CAJEWF010000001.1	RepeatMasker	Unknown	23977867	23978499	4069	+	.	ID="RND-1_FAMILY-585";Tend="1594";Tstart="967";shortTE="F";uid="be318c2f-8645-4023-b04e-0aac71dacec0"
CAJEWF010000001.1	RepeatMasker	DNA/TcMar-Tc1	51758488	51758721	1405	+	.	ID="RND-1_FAMILY-152";Tend="1510";Tstart="1284";shortTE="F";uid="11559947-b5f0-4bbf-ab79-4267acf1f5fa"
CAJEWF010000001.1	RepeatMasker	Unknown	44047338	44047486	751	+	.	ID="RND-1_FAMILY-37";Tend="1059";Tstart="897";shortTE="F";uid="d555bdf9-9716-45fc-9abf-9c8dd86cb073"
CAJEWF010000001.1	RepeatMasker	DNA/CMC	41126609	41126761	1007	+	.	ID="RND-4_FAMILY-1664";Tend="943";Tstart="791";shortTE="F";uid="adf7877f-d68e-482f-b703-8c15dda21c60"
CAJEWF010000001.1	RepeatMasker	Unknown	25343994	25344108	632	+	.	ID="RND-3_FAMILY-432";Tend="1131";Tstart="1018";shortTE="F";uid="c8684c6b-e54f-4b98-96bb-7446c57dc4f5"
CAJEWF010000001.1	RepeatMasker	Unknown	2891398	2891531	428	+	.	ID="RND-1_FAMILY-27";Tend="1053";Tstart="919";shortTE="F";uid="f19f7114-aa4d-46b0-aecc-4ea9dabf626b"
CAJEWF010000001.1	RepeatMasker	DNA/CMC-Transib	13274499	13274659	1174	+	.	ID="RND-5_FAMILY-2303";Tend="928";Tstart="768";shortTE="F";uid="8637aa1d-878a-493b-a76d-1a4671e42b40"
CAJEWF010000001.1	RepeatMasker	LTR/Pao	21809731	21810029	1838	+	.	ID="RND-4_FAMILY-3020";Tend="1179";Tstart="902";shortTE="F";uid="219b5a36-650b-4724-b7ae-5dd5ea5a87e1"
CAJEWF010000001.1	RepeatMasker	Unknown	43081624	43081882	1544	+	.	ID="RND-1_FAMILY-36";Tend="1207";Tstart="953";shortTE="F";uid="3cbe93a8-f9ca-4590-aa3b-d4a5f0e927d0"
CAJEWF010000001.1	RepeatMasker	Unknown	24896236	24896482	1211	+	.	ID="RND-5_FAMILY-114";Tend="1090";Tstart="855";shortTE="F";uid="548a6ebb-b7c0-46f5-8156-cf1255326f55"
CAJEWF010000001.1	RepeatMasker	DNA	51281387	51281488	601	+	.	ID="RND-6_FAMILY-11069";Tend="1044";Tstart="945";shortTE="F";uid="204b0149-179e-485a-bb73-628e307cbb06"
CAJEWF010000001.1	RepeatMasker	RC/Helitron	46150023	46150600	1743	+	.	ID="RND-4_FAMILY-309";Tend="1248";Tstart="678";shortTE="F";uid="9d5436db-04ca-4890-96b5-a71b195b7f08"
CAJEWF010000001.1	RepeatMasker	DNA/Sola-2	10998766	11000377	12337	+	.	ID="RND-6_FAMILY-14157";Tend="2977";Tstart="1382";shortTE="F";uid="c7604de2-6360-4a02-be68-fc13bbe3eb9b"
CAJEWF010000001.1	RepeatMasker	RC/Helitron	50139107	50139237	840	+	.	ID="RND-5_FAMILY-4101";Tend="726";Tstart="441";shortTE="F";uid="632ba82f-b01e-479f-affd-4ca4a940a9a1"
CAJEWF010000001.1	RepeatMasker	DNA	25258696	25259035	1453	+	.	ID="RND-2_FAMILY-6";Tend="1312";Tstart="965";shortTE="F";uid="2fad79cd-7e67-4ebe-abc5-531d7b261043"
CAJEWF010000001.1	RepeatMasker	LTR/Gypsy	51422312	51422553	948	+	.	ID="RND-6_FAMILY-1649";Tend="1399";Tstart="967";shortTE="F";uid="c438d963-8d43-4a2a-957b-630a27ac4a04"
CAJEWF010000001.1	RepeatMasker	LTR/Gypsy	28442137	28442370	1673	+	.	ID="RND-1_FAMILY-255";Tend="1208";Tstart="973";shortTE="F";uid="ea9a014d-befe-40b4-a631-16b240b56393"
CAJEWF010000001.1	RepeatMasker	Unknown	40408696	40408940	1524	+	.	ID="RND-1_FAMILY-266";Tend="1110";Tstart="871";shortTE="F";uid="583a57af-7229-4466-8c0f-75f019b9f3b9"
CAJEWF010000001.1	RepeatMasker	DNA/MULE-MuDR	6803772	6804131	2964	+	.	ID="RND-1_FAMILY-69";Tend="1317";Tstart="958";shortTE="F";uid="573d6eb8-e934-44c3-9861-64dbc45af120"
CAJEWF010000001.1	RepeatMasker	LTR/Copia	16137769	16137895	425	+	.	ID="RND-3_FAMILY-132";Tend="862";Tstart="735";shortTE="F";uid="39c9f49d-c402-472e-b549-67f7de4867a7"
CAJEWF010000001.1	RepeatMasker	Unknown	20419416	20419555	738	+	.	ID="RND-6_FAMILY-255";Tend="1172";Tstart="1033";shortTE="F";uid="8a6db8f3-c26b-44f4-87fc-02e79c3ec28e"
CAJEWF010000001.1	RepeatMasker	DNA/hAT?	40516326	40516476	1185	+	.	ID="RND-5_FAMILY-1268";Tend="998";Tstart="848";shortTE="F";uid="044fc68a-5d9d-4ae7-8b2f-54fe21df9f00"
CAJEWF010000001.1	RepeatMasker	DNA	47404519	47405753	787	+	.	ID="RND-5_FAMILY-1135";TEgroup="ctg_1%7CRND-5_FAMILY-1135%7C2";Tend="4110";Tstart="2946";shortTE="F";uid="76bb72a3-ee9d-4d37-9161-9c33fccc62cd"
CAJEWF010000001.1	RepeatMasker	DNA	24765140	24765359	778	+	.	ID="RND-5_FAMILY-4858";Tend="404";Tstart="167";shortTE="F";uid="17fa15f7-30fa-4722-bd89-a2bf8eff8fa3"
CAJEWF010000001.1	RepeatMasker	DNA	45855974	45856127	561	+	.	ID="DNA-5_BTA";Tend="157";Tstart="3";shortTE="F";uid="682a0664-6d12-46c7-a63b-595485201cd5"
CAJEWF010000001.1	RepeatMasker	RC/Helitron	11568054	11568601	2780	+	.	ID="RND-4_FAMILY-83";Tend="2460";Tstart="1856";shortTE="F";uid="3408211d-35f7-486a-a764-aeeff2c59710"
CAJEWF010000001.1	RepeatMasker	Unknown	46347452	46347582	847	+	.	ID="RND-6_FAMILY-1025";Tend="1726";Tstart="1596";shortTE="F";uid="425724d5-7324-4fe0-baff-064d2b78e920"
CAJEWF010000001.1	RepeatMasker	DNA/CMC-EnSpm	4823710	4823837	478	+	.	ID="RND-1_FAMILY-56";Tend="1027";Tstart="895";shortTE="F";uid="3aa4f7ba-93fa-4109-81e2-cb5d7410f070"
CAJEWF010000001.1	RepeatMasker	LTR/Copia	25313596	25313791	634	+	.	ID="RND-1_FAMILY-505";Tend="1495";Tstart="1295";shortTE="F";uid="94136665-ac72-4869-a893-103110c9d840"
CAJEWF010000001.1	RepeatMasker	LTR/Gypsy	9659485	9659737	1208	+	.	ID="RND-6_FAMILY-417";Tend="1165";Tstart="907";shortTE="F";uid="923cba93-a3e4-44f2-801c-b151b073d0c6"
CAJEWF010000001.1	RepeatMasker	DNA	31308385	31308889	3705	+	.	ID="DNA-1_BTA";Tend="504";Tstart="2";shortTE="F";uid="a694e5b0-636f-4eb0-b102-9bed63d60ef5"
CAJEWF010000001.1	RepeatMasker	Unknown	42688054	42688163	442	+	.	ID="RND-5_FAMILY-674";Tend="1102";Tstart="987";shortTE="F";uid="314e6e00-ce31-4fbf-920c-b88e970d01a4"
CAJEWF010000001.1	RepeatMasker	Unknown	2865459	2866066	3873	+	.	ID="RND-5_FAMILY-2792";Tend="1355";Tstart="809";shortTE="F";uid="f8ac6993-7fa5-415f-9df3-8ce8d414b850"
CAJEWF010000001.1	RepeatMasker	DNA/CMC	368366	368579	1058	+	.	ID="ENSPM-N2_BTA";Tend="212";Tstart="1";shortTE="F";uid="21b03ae7-8661-4965-9232-61a2acc3e77d"
CAJEWF010000001.1	RepeatMasker	DNA/hAT-Tip100	48471354	48471459	1546	+	.	ID="RND-4_FAMILY-1987";Tend="939";Tstart="671";shortTE="F";uid="4a0ef9df-601c-4f7f-9a23-f76cc2389f41"
CAJEWF010000001.1	RepeatMasker	DNA	52035810	52036079	705	+	.	ID="RND-5_FAMILY-149";Tend="1359";Tstart="1076";shortTE="F";uid="f513d73e-ab5f-426d-85cb-36ab24c74677"
CAJEWF010000001.1	RepeatMasker	DNA	7062901	7063104	487	+	.	ID="RND-1_FAMILY-110";TEgroup="ctg_1%7CRND-1_FAMILY-110%7C2";Tend="1395";Tstart="1284";shortTE="T";uid="35f5e7f3-c88f-42ed-935b-f3feb4910235"
CAJEWF010000001.1	RepeatMasker	Unknown	32895578	32895894	2090	+	.	ID="RND-1_FAMILY-202";Tend="1208";Tstart="912";shortTE="F";uid="0bc5e36c-2bcb-42b7-be11-c8bef203bd03"
CAJEWF010000001.1	RepeatMasker	DNA/hAT?	30229682	30229919	916	+	.	ID="RND-5_FAMILY-1660";Tend="1124";Tstart="874";shortTE="F";uid="e83f5016-562a-4d62-9002-24af4e0325d2"
CAJEWF010000001.1	RepeatMasker	DNA	5588621	5588921	1002	+	.	ID="DNA-1_BTA";Tend="324";Tstart="20";shortTE="F";uid="ed5e36ef-c94a-4cb3-a250-01e29c41c864"
CAJEWF010000001.1	RepeatMasker	Unknown	46453972	46454112	414	+	.	ID="RND-3_FAMILY-432";Tend="1124";Tstart="974";shortTE="F";uid="b8d4735b-b660-474a-bd6e-584fa6f8df86"
CAJEWF010000001.1	RepeatMasker	DNA	6127475	6127985	4175	+	.	ID="DNA-1_BTA";Tend="504";Tstart="1";shortTE="F";uid="f1a9f06b-f413-4e85-b61d-17b1e1529ee5"
CAJEWF010000001.1	RepeatMasker	DNA/CMC	13005730	13005953	1617	+	.	ID="ENSPM-N1_BTA";Tend="228";Tstart="1";shortTE="F";uid="2855db20-e300-477a-8b7e-d77b53d4b698"
CAJEWF010000001.1	RepeatMasker	DNA/Sola-2	12307266	12307471	1513	+	.	ID="RND-1_FAMILY-512";Tend="974";Tstart="770";shortTE="F";uid="9c44dc00-9003-4727-a96f-0eee1d6612e6"
CAJEWF010000001.1	RepeatMasker	Unknown	45984395	45984525	1080	+	.	ID="RND-6_FAMILY-1750";Tend="1216";Tstart="1086";shortTE="F";uid="4853ed19-5bca-4be6-8df0-905cd086d87b"
CAJEWF010000001.1	RepeatMasker	Unknown	9358015	9358142	829	+	.	ID="RND-6_FAMILY-5162";Tend="4194";Tstart="4067";shortTE="F";uid="7e1e9084-44c9-4883-90b3-018df2619ea7"
CAJEWF010000001.1	RepeatMasker	LTR/Gypsy	20144884	20145178	858	+	.	ID="RND-6_FAMILY-1646";Tend="1536";Tstart="1245";shortTE="F";uid="660a2197-5e2e-4195-82c9-00f78ce876e2"
CAJEWF010000001.1	RepeatMasker	Unknown	45557465	45557907	1421	+	.	ID="RND-1_FAMILY-279";Tend="4622";Tstart="4201";shortTE="F";uid="c1ea8cae-6d19-4d54-9314-4a6ee400c329"
CAJEWF010000001.1	RepeatMasker	LTR/Gypsy	24867633	24867936	1050	+	.	ID="RND-5_FAMILY-1051";Tend="1453";Tstart="929";shortTE="F";uid="792d492f-2144-4488-8873-987eaa61b57a"
CAJEWF010000001.1	RepeatMasker	Unknown	15997082	15997304	806	+	.	ID="RND-1_FAMILY-131";Tend="1167";Tstart="952";shortTE="F";uid="322e213e-82de-429f-a341-4a21d741da72"
CAJEWF010000001.1	RepeatMasker	DNA/CMC-EnSpm	28065403	28065573	805	+	.	ID="RND-1_FAMILY-56";Tend="1133";Tstart="905";shortTE="F";uid="65e0b8a4-35d0-48c2-a57d-0ba68a2a35ff"
CAJEWF010000001.1	RepeatMasker	LTR/Gypsy	15715803	15716066	1114	+	.	ID="RND-3_FAMILY-25";Tend="1347";Tstart="1085";shortTE="F";uid="dc1e430e-1cb8-417d-a19a-744b486a03f8"
CAJEWF010000001.1	RepeatMasker	LTR/Gypsy	15571854	15572117	1767	+	.	ID="RND-5_FAMILY-1051";Tend="1190";Tstart="931";shortTE="F";uid="23f3aa2a-b27a-4a97-af27-03026547a859"
CAJEWF010000001.1	RepeatMasker	DNA	24904458	24904690	1183	+	.	ID="DNA-5_BTA";Tend="251";Tstart="12";shortTE="F";uid="f2655a23-2a3c-4f56-a6c6-b3cac8fcf177"
CAJEWF010000001.1	RepeatMasker	LTR/Gypsy	502914	503916	2480	+	.	ID="RND-1_FAMILY-529";Tend="1701";Tstart="687";shortTE="F";uid="e9ad7659-b78c-49b7-bcad-104bf5459f5b"
CAJEWF010000001.1	RepeatMasker	Unknown	33868406	33868519	850	+	.	ID="RND-1_FAMILY-912";Tend="1291";Tstart="1177";shortTE="F";uid="0a54d468-5a20-4775-a595-9364b8fed6f9"
CAJEWF010000001.1	RepeatMasker	Unknown	29367190	29367355	739	+	.	ID="RND-1_FAMILY-137";Tend="1145";Tstart="957";shortTE="F";uid="17cbd17b-3c08-41a3-a4da-5a818b85e481"
CAJEWF010000001.1	RepeatMasker	RC/Helitron	11150082	11150218	1095	+	.	ID="RND-6_FAMILY-3671";Tend="2578";Tstart="2442";shortTE="F";uid="dfff3c71-83fb-43ec-b5e5-347b66d9f1b7"
CAJEWF010000001.1	RepeatMasker	Unknown	4632156	4632365	1127	+	.	ID="RND-6_FAMILY-29";Tend="1210";Tstart="1003";shortTE="F";uid="3ce014ea-3081-4476-b92b-dd2eb372f846"
CAJEWF010000001.1	RepeatMasker	DNA	22240921	22241090	459	+	.	ID="RND-6_FAMILY-5164";Tend="3775";Tstart="3610";shortTE="F";uid="494cb973-d3ad-4f0a-9094-168283be5afc"
CAJEWF010000001.1	RepeatMasker	Unknown	37576655	37576794	965	+	.	ID="RND-1_FAMILY-381";Tend="930";Tstart="792";shortTE="F";uid="2136451b-0893-435b-b0f4-30c22589eb8a"
CAJEWF010000001.1	RepeatMasker	Unknown	5037010	5037148	929	+	.	ID="RND-1_FAMILY-27";Tend="1046";Tstart="910";shortTE="F";uid="df058e06-8a83-426c-8d9e-735ec229d79a"
CAJEWF010000001.1	RepeatMasker	Unknown	17600480	17600859	1580	+	.	ID="RND-6_FAMILY-6020";Tend="1541";Tstart="1171";shortTE="F";uid="766972a7-f46d-482d-bedb-8e8d9f1630fb"
CAJEWF010000001.1	RepeatMasker	Unknown	24972077	24972380	481	+	.	ID="RND-1_FAMILY-257";Tend="1213";Tstart="932";shortTE="F";uid="72fe7669-ccae-44a9-a9de-516097c6c5f8"
CAJEWF010000001.1	RepeatMasker	Unknown	41530862	41531091	2093	+	.	ID="RND-5_FAMILY-500";Tend="976";Tstart="747";shortTE="F";uid="5810128a-8b4a-4592-b17e-c064a8d7538a"
CAJEWF010000001.1	RepeatMasker	DNA/CMC-EnSpm	21488630	21488825	1192	+	.	ID="RND-6_FAMILY-813";Tend="590";Tstart="396";shortTE="F";uid="1794158b-d2e1-427b-9121-663812856851"
CAJEWF010000001.1	RepeatMasker	DNA	37171470	37171691	1623	+	.	ID="DNA-4_BTA";Tend="554";Tstart="333";shortTE="F";uid="4bea8cc8-4d9e-49da-8804-00ac495a2630"
CAJEWF010000001.1	RepeatMasker	DNA	23245118	23245308	823	+	.	ID="RND-6_FAMILY-467";Tend="3847";Tstart="3638";shortTE="F";uid="2bf5212d-7a6f-4abb-94ef-47ad41a29245"
CAJEWF010000001.1	RepeatMasker	DNA/hAT-Tip100	51168181	51168566	1421	+	.	ID="RND-5_FAMILY-4888";Tend="1436";Tstart="1061";shortTE="F";uid="b08e74e5-e894-4746-a98a-4081c12c9545"
CAJEWF010000001.1	RepeatMasker	DNA/TcMar-Tc1	43040456	43041091	5317	+	.	ID="RND-1_FAMILY-54";Tend="1608";Tstart="980";shortTE="F";uid="82bda1fa-1b26-4340-a1ae-331ed71da119"
CAJEWF010000001.1	RepeatMasker	Unknown	23147556	23147939	2107	+	.	ID="RND-5_FAMILY-5118";Tend="1348";Tstart="966";shortTE="F";uid="18c63ad8-43c8-47e9-9ddf-dc58aabff57f"
CAJEWF010000001.1	RepeatMasker	DNA/hAT-hAT5	36094347	36094622	1904	+	.	ID="RND-5_FAMILY-1384";Tend="1179";Tstart="886";shortTE="F";uid="1e56c194-0991-4460-91cb-6a7ac92f454c"
CAJEWF010000001.1	RepeatMasker	DNA	45154977	45155200	813	+	.	ID="rnd-1_family-59";Tend="1171";Tstart="986";shortTE="F";uid="08b84398-fd5b-48e2-96ef-dd52dcec33f9"
CAJEWF010000001.1	RepeatMasker	LTR/Gypsy	25587127	25587390	1058	+	.	ID="RND-6_FAMILY-1646";Tend="1501";Tstart="1243";shortTE="F";uid="5d4d9a40-ccbb-4883-b4ab-e9713c482cd5"
CAJEWF010000001.1	RepeatMasker	Unknown	52884686	52884847	1364	+	.	ID="RND-5_FAMILY-4195";Tend="1104";Tstart="951";shortTE="F";uid="618e3904-85b5-4111-830e-555c42c9b3f9"
CAJEWF010000001.1	RepeatMasker	DNA	49482915	49483180	1520	+	.	ID="RND-1_FAMILY-59";Tend="1251";Tstart="989";shortTE="F";uid="813c7669-213f-4928-b1e9-96dffea5f9df"
CAJEWF010000001.1	RepeatMasker	Unknown	50760334	50760477	736	+	.	ID="RND-2_FAMILY-342";Tend="1031";Tstart="888";shortTE="F";uid="bb127580-0256-4491-ab2f-c8ac61bab10e"
CAJEWF010000001.1	RepeatMasker	LINE/R2	47771461	47771660	664	+	.	ID="RND-1_FAMILY-427";Tend="1004";Tstart="807";shortTE="F";uid="736b3f94-8e8e-48b9-9880-e05a3b7ecfa8"
CAJEWF010000001.1	RepeatMasker	DNA/Sola-2	14390465	14390606	1196	+	.	ID="RND-1_FAMILY-512";Tend="902";Tstart="760";shortTE="F";uid="71551738-fbe7-4ddd-81a8-9b607475eaa3"
CAJEWF010000001.1	RepeatMasker	DNA/hAT-Tip100	10448317	10448618	2776	+	.	ID="hat-n2_bta";Tend="425";Tstart="1";shortTE="F";uid="e4b35e87-e449-441b-9b2e-eb4a092ccc6c"
CAJEWF010000001.1	RepeatMasker	Unknown	49412593	49412822	2065	+	.	ID="RND-6_FAMILY-778";Tend="1179";Tstart="949";shortTE="F";uid="325e4092-ad4a-4e64-b69a-0dc2ddcaf5b8"
CAJEWF010000001.1	RepeatMasker	DNA/Sola-2	28201486	28203609	6705	+	.	ID="rnd-6_family-3127";Tend="2391";Tstart="715";shortTE="F";uid="361ecae7-259f-408a-bbd6-ce3f33210090"
CAJEWF010000001.1	RepeatMasker	Unknown	2361537	2361727	1009	+	.	ID="RND-5_FAMILY-38";Tend="1230";Tstart="1038";shortTE="F";uid="589db2f4-69cf-4132-9d92-cbec16641796"
CAJEWF010000001.1	RepeatMasker	DNA/PIF-Spy	9866627	9867320	4491	+	.	ID="ISL2EU-N2_BTA";Tend="1326";Tstart="632";shortTE="F";uid="06d0b8e6-c90a-40b0-b29b-908c2c4eaa64"
CAJEWF010000001.1	RepeatMasker	DNA/TcMar-Tc1	19474766	19475421	4943	+	.	ID="MARINER-N3_BTA";Tend="639";Tstart="1";shortTE="F";uid="f126c6cd-321e-4ad0-b12f-c4ab8736ebc6"
CAJEWF010000001.1	RepeatMasker	DNA	4683450	4683596	768	+	.	ID="DNA-9_BTA";Tend="147";Tstart="1";shortTE="F";uid="f76decab-1064-4080-ad3c-0127645b9e44"
CAJEWF010000001.1	RepeatMasker	DNA	47292611	47293033	3009	+	.	ID="RND-1_FAMILY-482";Tend="1486";Tstart="1044";shortTE="F";uid="e7f654c3-b82a-4486-a27e-cda194c018cc"
CAJEWF010000001.1	RepeatMasker	DNA/hAT-Tip100	32029003	32029280	1467	+	.	ID="RND-5_FAMILY-4888";Tend="1599";Tstart="1323";shortTE="F";uid="549d8bd4-73b9-4790-b1af-5f8d9833b989"
CAJEWF010000001.1	RepeatMasker	Unknown	43170341	43171408	790	+	.	ID="RND-6_FAMILY-1630";Tend="2580";Tstart="1471";shortTE="F";uid="24e2e5d9-82af-437e-97c4-de8006e121d9"
CAJEWF010000001.1	RepeatMasker	Unknown	43674054	43674274	666	+	.	ID="RND-3_FAMILY-763";Tend="1229";Tstart="1006";shortTE="F";uid="b2243aec-f064-4b2f-97f3-a1ed272beaa6"
CAJEWF010000001.1	RepeatMasker	DNA	1777851	1778133	2003	+	.	ID="RND-6_FAMILY-5735";Tend="1086";Tstart="806";shortTE="F";uid="5fedc483-5b47-4b4b-8999-071989fc1080"
CAJEWF010000001.1	RepeatMasker	DNA/TcMar-Tc1	10595000	10595297	515	+	.	ID="MARINER-N1_BTA";Tend="301";Tstart="6";shortTE="F";uid="f8ab7d27-b4eb-4475-88cd-cc317f4a697b"
CAJEWF010000001.1	RepeatMasker	LTR/Gypsy	7235314	7235561	471	+	.	ID="RND-5_FAMILY-27";Tend="1212";Tstart="926";shortTE="F";uid="34495e1e-367b-49a0-a9b9-8c7043ffd83e"
CAJEWF010000001.1	RepeatMasker	DNA/hAT?	28421549	28421661	898	+	.	ID="HAT-N6_BTA";Tend="113";Tstart="1";shortTE="F";uid="2b76eae0-3f26-458d-9700-c69831fb76b0"
CAJEWF010000001.1	RepeatMasker	DNA/hAT-Tip100	38788424	38788685	1985	+	.	ID="RND-6_FAMILY-968";Tend="5452";Tstart="5190";shortTE="F";uid="d0181f9f-e846-4292-9068-501c8d7999c5"
CAJEWF010000001.1	RepeatMasker	DNA/CMC-EnSpm	19986532	19986809	1508	+	.	ID="rnd-1_family-56";Tend="1151";Tstart="897";shortTE="F";uid="1463fdcf-81ce-4f9c-b980-6df21b53a982"
CAJEWF010000001.1	RepeatMasker	LINE/CR1	44030673	44030930	892	+	.	ID="RND-6_FAMILY-3815";Tend="1564";Tstart="1294";shortTE="F";uid="9831616a-b35c-4981-a919-c4e3ff474839"
CAJEWF010000001.1	RepeatMasker	DNA/PIF-Spy	700530	701203	830	+	.	ID="ISL2EU-6N1_BTA";TEgroup="ctg_1%7CISL2EU-6N1_BTA%7C1";Tend="509";Tstart="76";shortTE="F";uid="880ebdcc-a2c8-466d-84e1-00c520d11ad2"
CAJEWF010000001.1	RepeatMasker	LINE/I-Jockey	39777612	39777792	672	+	.	ID="RND-4_FAMILY-756";Tend="2922";Tstart="2744";shortTE="F";uid="9592590d-414e-42cb-88b4-e544fd77c486"
CAJEWF010000001.1	RepeatMasker	DNA/CMC-EnSpm	45350685	45350814	662	+	.	ID="RND-6_FAMILY-6392";Tend="826";Tstart="697";shortTE="F";uid="95ddc241-71e9-4416-b2f9-9358785b1f7b"
CAJEWF010000001.1	RepeatMasker	Unknown	46735204	46735506	1139	+	.	ID="RND-1_FAMILY-36";Tend="1215";Tstart="947";shortTE="F";uid="d629f60d-024b-4b60-b68b-2fbafc941965"
CAJEWF010000001.1	RepeatMasker	Unknown	7175726	7176009	2317	+	.	ID="RND-6_FAMILY-595";Tend="1131";Tstart="848";shortTE="F";uid="9f8b9e28-5933-41e6-8426-3bb21402dc17"
CAJEWF010000001.1	RepeatMasker	DNA/hAT?	42696157	42696418	1121	+	.	ID="RND-5_FAMILY-1660";Tend="1127";Tstart="866";shortTE="F";uid="614d90c7-a69e-4d7d-abb1-9d535627dafe"
CAJEWF010000001.1	RepeatMasker	Unknown	5938731	5938917	647	+	.	ID="RND-3_FAMILY-432";Tend="1134";Tstart="967";shortTE="F";uid="ae777103-9f7f-4668-933e-0f43c9adad2c"
CAJEWF010000001.1	RepeatMasker	DNA	49251278	49251533	1592	+	.	ID="DNA-11_BTA";Tend="551";Tstart="304";shortTE="F";uid="a14b8ece-3961-43db-8ae1-3873c3c9ddbe"
CAJEWF010000001.1	RepeatMasker	DNA/CMC	36092260	36092522	1581	+	.	ID="RND-1_FAMILY-3";Tend="1161";Tstart="896";shortTE="F";uid="b2d4c0b6-5b91-46c9-9478-ca34e6a2eb9c"
CAJEWF010000001.1	RepeatMasker	LINE/L2	1886798	1887060	1435	+	.	ID="RND-1_FAMILY-164";Tend="1176";Tstart="913";shortTE="F";uid="f01a5160-85ed-42c0-8b31-f65dfdb5c729"
CAJEWF010000001.1	RepeatMasker	Unknown	17136069	17136481	3533	+	.	ID="RND-4_FAMILY-21";Tend="1401";Tstart="979";shortTE="F";uid="3a8cf6e4-7a9d-4e05-83d7-f0b72f0c3665"
CAJEWF010000001.1	RepeatMasker	DNA/hAT-Tip100	27659168	27659483	3418	+	.	ID="hat-n2_bta";Tend="408";Tstart="2";shortTE="F";uid="f19e7133-4769-483e-ad0d-8c643756d84a"
CAJEWF010000001.1	RepeatMasker	RC/Helitron	8308723	8308840	616	+	.	ID="HELITRON-N1_BTA";Tend="1217";Tstart="1101";shortTE="F";uid="4580d6f8-9e38-4845-b5b8-f618078b8e10"
CAJEWF010000001.1	RepeatMasker	LTR/Pao	42376078	42376367	1592	+	.	ID="RND-4_FAMILY-3020";Tend="1181";Tstart="902";shortTE="F";uid="5d4fe660-8822-4a7a-854f-04f3ba45374b"
CAJEWF010000001.1	RepeatMasker	DNA/CMC-EnSpm	50055690	50055831	1101	+	.	ID="ENSPM-N3_BTA";Tend="141";Tstart="1";shortTE="F";uid="ea809192-da2c-4158-a83b-09a6b58b8214"
CAJEWF010000001.1	RepeatMasker	Unknown	2092664	2092800	591	+	.	ID="RND-1_FAMILY-37";Tend="1030";Tstart="901";shortTE="F";uid="8125cf3c-2308-4b4b-95ae-9398976f252f"
CAJEWF010000001.1	RepeatMasker	RC/Helitron	11462942	11463521	4761	+	.	ID="RND-1_FAMILY-129";Tend="1502";Tstart="921";shortTE="F";uid="5014585d-e19e-433e-8fa0-9465ac33207a"
CAJEWF010000001.1	RepeatMasker	Unknown	7925201	7925494	2395	+	.	ID="RND-6_FAMILY-595";Tend="1135";Tstart="848";shortTE="F";uid="c600aab0-6be5-498b-a7e9-79264ce9a034"
CAJEWF010000001.1	RepeatMasker	RC/Helitron	31158418	31158593	646	+	.	ID="RND-5_FAMILY-1779";Tend="1031";Tstart="854";shortTE="F";uid="6fa9ad9e-7d57-47e7-8dee-89355a1a56b2"
CAJEWF010000001.1	RepeatMasker	DNA	39393144	39393461	2104	+	.	ID="RND-1_FAMILY-234";Tend="1273";Tstart="943";shortTE="F";uid="c9002eb4-b0bc-4088-a843-0964d218861b"
CAJEWF010000001.1	RepeatMasker	Unknown	853592	853829	1957	+	.	ID="RND-4_FAMILY-59";Tend="1122";Tstart="885";shortTE="F";uid="bf5c57c8-ee2f-46c8-98f6-d74b824f97b2"
CAJEWF010000001.1	RepeatMasker	DNA/CMC-Transib	50773053	50773404	661	+	.	ID="RND-6_FAMILY-3998";Tend="1582";Tstart="1258";shortTE="F";uid="8fb6cc7c-a86a-4c68-bb68-556f552da5d3"
CAJEWF010000001.1	RepeatMasker	DNA/hAT?	45990927	45991124	433	+	.	ID="RND-4_FAMILY-479";Tend="1352";Tstart="1154";shortTE="F";uid="5d088100-1c0a-4291-a1ab-89f44bb1ac1c"
CAJEWF010000001.1	RepeatMasker	Unknown	7744549	7744716	486	+	.	ID="RND-2_FAMILY-342";Tend="1033";Tstart="869";shortTE="F";uid="cf4616d5-0ad7-41da-ae85-2f5696a0a8f9"
CAJEWF010000001.1	RepeatMasker	DNA	48178270	48178769	2462	+	.	ID="DNA-4_BTA";Tend="513";Tstart="1";shortTE="F";uid="8105b2e6-9d98-43f1-82c1-7ac271a017a0"
CAJEWF010000001.1	RepeatMasker	DNA/hAT?	39999428	39999739	2517	+	.	ID="HAT-N6_BTA";Tend="311";Tstart="1";shortTE="F";uid="ac1b8c02-820e-40ba-892a-9d0956a1d37d"
CAJEWF010000001.1	RepeatMasker	DNA	6013144	6013302	520	+	.	ID="RND-2_FAMILY-6";Tend="1310";Tstart="1160";shortTE="F";uid="1a423086-4e5c-41c0-87f9-bc01dfecd623"
CAJEWF010000001.1	RepeatMasker	DNA	37642317	37642435	532	+	.	ID="DNA4-17B_BTA";Tend="257";Tstart="141";shortTE="F";uid="b0b8f909-d10d-429b-bcd6-ef0238698883"
CAJEWF010000001.1	RepeatMasker	Unknown	7538861	7538974	590	+	.	ID="RND-6_FAMILY-2817";Tend="1020";Tstart="907";shortTE="F";uid="54469625-40a5-46bd-b076-98dc0c90d324"
CAJEWF010000001.1	RepeatMasker	DNA	42494972	42495112	511	+	.	ID="RND-6_FAMILY-6295";Tend="2774";Tstart="2643";shortTE="F";uid="793c5060-140a-46a7-b07d-b4eae306d774"
CAJEWF010000001.1	RepeatMasker	DNA/Sola-2	8808108	8808216	513	+	.	ID="RND-5_FAMILY-194";Tend="1145";Tstart="1037";shortTE="F";uid="2add8d5b-f51c-438b-8859-96e8e5269388"
CAJEWF010000001.1	RepeatMasker	Unknown	34132103	34132311	1493	+	.	ID="RND-1_FAMILY-223";Tend="1254";Tstart="1039";shortTE="F";uid="1bc2a0ca-d826-4720-92c2-6217436d7236"
CAJEWF010000001.1	RepeatMasker	Unknown	50250444	50250751	2016	+	.	ID="RND-1_FAMILY-530";Tend="1224";Tstart="940";shortTE="F";uid="24f45f66-6e8b-4f42-a5af-fb3f556913f9"
CAJEWF010000001.1	RepeatMasker	Unknown	9519470	9519630	783	+	.	ID="RND-4_FAMILY-315";Tend="1071";Tstart="910";shortTE="F";uid="fb091188-f594-4f0c-8cd0-9f6ce11fc35b"
CAJEWF010000001.1	RepeatMasker	DNA	15897031	15897179	854	+	.	ID="RND-6_FAMILY-3855";Tend="2971";Tstart="2836";shortTE="F";uid="b3ac5f6e-8a7d-49cb-8653-7bff14ef3263"
CAJEWF010000001.1	RepeatMasker	DNA	26443327	26443444	637	+	.	ID="RND-6_FAMILY-1167";Tend="2074";Tstart="1946";shortTE="F";uid="f81def5f-cc18-4850-8e3d-dc78b6a6501c"
CAJEWF010000001.1	RepeatMasker	RC/Helitron	21029714	21029961	1517	+	.	ID="RND-5_FAMILY-390";Tend="1301";Tstart="1051";shortTE="F";uid="91f3fc75-0282-420d-98b4-74d7443e77df"
CAJEWF010000001.1	RepeatMasker	Unknown	49074373	49074635	703	+	.	ID="RND-1_FAMILY-279";Tend="1155";Tstart="911";shortTE="F";uid="829ddb39-dc23-4e8f-bdfc-cc9765f78c93"
CAJEWF010000001.1	RepeatMasker	DNA	51641392	51641540	986	+	.	ID="RND-6_FAMILY-11069";Tend="1053";Tstart="905";shortTE="F";uid="65a1751e-4cde-4ab2-90ec-78b0c29de6c5"
CAJEWF010000001.1	RepeatMasker	Unknown	4247459	4247757	514	+	.	ID="RND-3_FAMILY-432";Tend="1159";Tstart="1002";shortTE="F";uid="59abf59e-0e7c-4e29-a7f6-47e1f648d5de"
CAJEWF010000001.1	RepeatMasker	DNA	43203093	43203448	1797	+	.	ID="RND-6_FAMILY-9444";TEgroup="ctg_1%7CRND-6_FAMILY-9444%7C2";Tend="2179";Tstart="821";shortTE="F";uid="0c22d78a-a74f-4773-b0f0-f4100d0ee0cd"
CAJEWF010000001.1	RepeatMasker	DNA	31000015	31000229	690	+	.	ID="DNA-5_BTA";Tend="215";Tstart="1";shortTE="F";uid="6cf3651d-bc28-4dad-b3a6-2379b0dede19"
CAJEWF010000001.1	RepeatMasker	LTR/Gypsy	17635511	17635805	2030	+	.	ID="RND-4_FAMILY-31";Tend="1135";Tstart="843";shortTE="F";uid="a6673699-ebb3-44f3-8445-34ab9ebaa6d4"
CAJEWF010000001.1	RepeatMasker	DNA	49890814	49891949	9820	+	.	ID="RND-1_FAMILY-380";Tend="1970";Tstart="836";shortTE="F";uid="8557a1b4-358d-4e35-aaee-51380976ebaf"
CAJEWF010000001.1	RepeatMasker	Unknown	28666711	28666959	610	+	.	ID="RND-3_FAMILY-72";Tend="1481";Tstart="1246";shortTE="F";uid="c14fc387-f833-4a57-959f-cdf4e3f06b46"
CAJEWF010000001.1	RepeatMasker	DNA/CMC-Transib	14228114	14228255	756	+	.	ID="RND-5_FAMILY-2303";Tend="926";Tstart="773";shortTE="F";uid="d7824ca2-6c9b-4b10-91dc-ced5db357375"
CAJEWF010000001.1	RepeatMasker	DNA/PIF-Harbinger	25733457	25733561	430	+	.	ID="RND-4_FAMILY-1090";Tend="1054";Tstart="950";shortTE="F";uid="28ff406e-d5b3-4f53-ab97-3b662991cfaf"
CAJEWF010000001.1	RepeatMasker	LINE/R1	21529176	21529342	707	+	.	ID="RND-6_FAMILY-1164";Tend="3372";Tstart="3206";shortTE="F";uid="129d3763-a654-43aa-92fd-93b60c03297b"
CAJEWF010000001.1	RepeatMasker	LTR/Gypsy	27797659	27797950	416	+	.	ID="RND-6_FAMILY-1646";Tend="1241";Tstart="957";shortTE="F";uid="313e8cae-bfa3-49b6-9066-eb93699e7fd5"
CAJEWF010000001.1	RepeatMasker	Unknown	15277665	15277963	1581	+	.	ID="RND-1_FAMILY-257";Tend="1213";Tstart="880";shortTE="F";uid="77e19fa6-44b7-48cd-9dc0-4876f0f20682"
CAJEWF010000001.1	RepeatMasker	DNA/CMC-Transib	3427330	3427511	1276	+	.	ID="RND-5_FAMILY-2303";Tend="932";Tstart="747";shortTE="F";uid="4482d1fc-c42d-4f32-8188-285213dbe5a3"
CAJEWF010000001.1	RepeatMasker	Unknown	14269954	14270317	617	+	.	ID="RND-1_FAMILY-538";Tend="1372";Tstart="1009";shortTE="F";uid="cb9ee11e-fae2-4031-b0c8-52edc3d004fe"
CAJEWF010000001.1	RepeatMasker	DNA/CMC	35362107	35362283	409	+	.	ID="RND-5_FAMILY-965";Tend="2046";Tstart="1881";shortTE="F";uid="eb4770d6-3ef2-4f00-baa9-e079ad21a693"
CAJEWF010000001.1	RepeatMasker	DNA/hAT-Tip100	48412985	48413769	3324	+	.	ID="RND-6_FAMILY-5722";TEgroup="ctg_1%7CRND-6_FAMILY-5722%7C8";Tend="2665";Tstart="1579";shortTE="F";uid="9a0bb392-9304-4fbf-8f70-ae27a8cde64a"
CAJEWF010000001.1	RepeatMasker	DNA/Kolobok-Hydra	6593962	6594484	4388	+	.	ID="RND-1_FAMILY-473";Tend="1715";Tstart="1209";shortTE="F";uid="4952d722-132d-46fd-b8ba-fd619d19fad4"
CAJEWF010000001.1	RepeatMasker	DNA/CMC-EnSpm	44372979	44373112	478	+	.	ID="RND-6_FAMILY-2037";Tend="1402";Tstart="1264";shortTE="F";uid="2a369c3e-53b1-41f2-b6b8-8851ac5837df"
CAJEWF010000001.1	RepeatMasker	RC/Helitron	7148913	7149321	1322	+	.	ID="RND-5_FAMILY-142";TEgroup="ctg_1%7CRND-5_FAMILY-142%7C4";Tend="1090";Tstart="766";shortTE="F";uid="4e0e0eaf-dfc2-4fe4-a2bf-9b88206ba975"
CAJEWF010000001.1	RepeatMasker	DNA	45918070	45919303	10627	+	.	ID="RND-1_FAMILY-535";Tend="2020";Tstart="796";shortTE="F";uid="6bf89d94-39de-49aa-b9f6-33465e39bc59"
CAJEWF010000001.1	RepeatMasker	DNA/hAT-hATm	7869743	7870228	2274	+	.	ID="RND-1_FAMILY-605";TEgroup="ctg_1%7CRND-1_FAMILY-605%7C1";Tend="1488";Tstart="918";shortTE="F";uid="317abae8-9b69-4a09-b33d-341726d54cfb"
CAJEWF010000001.1	RepeatMasker	DNA	49454102	49454380	1882	+	.	ID="RND-4_FAMILY-211";Tend="1345";Tstart="1066";shortTE="F";uid="4ab0f1be-aca3-498d-8c0d-bdd79d66bf9f"
CAJEWF010000001.1	RepeatMasker	DNA/CMC-EnSpm	45134778	45134904	609	+	.	ID="RND-6_FAMILY-6392";Tend="825";Tstart="697";shortTE="F";uid="3f8e8b45-52fd-43f0-9cf7-776444dff166"
CAJEWF010000001.1	RepeatMasker	DNA/PIF-Spy	23670952	23671139	843	+	.	ID="RND-6_FAMILY-1161";Tend="7252";Tstart="7053";shortTE="F";uid="7d4e249b-9bf0-4603-9e13-8c719f5bb664"
CAJEWF010000001.1	RepeatMasker	DNA/hAT?	29379695	29380007	1512	+	.	ID="RND-6_FAMILY-2385";Tend="1311";Tstart="985";shortTE="F";uid="e182e587-7272-4cdd-b785-4966b8e441e6"
CAJEWF010000001.1	RepeatMasker	DNA/CMC-Transib	19128072	19128235	1026	+	.	ID="RND-5_FAMILY-2303";Tend="931";Tstart="768";shortTE="F";uid="06c76daf-9a18-4ba1-8fd7-070a9d549683"
CAJEWF010000001.1	RepeatMasker	LINE/L2	43646089	43646314	624	+	.	ID="RND-5_FAMILY-4972";Tend="1218";Tstart="980";shortTE="F";uid="51e0ff5f-44a4-4f62-8bb3-66a595749f79"
CAJEWF010000001.1	RepeatMasker	DNA/TcMar-Tc1	31430202	31430403	1317	+	.	ID="RND-4_FAMILY-1919";Tend="1104";Tstart="907";shortTE="F";uid="d059d089-94d5-49ea-98c5-7997a9d0efb4"
CAJEWF010000001.1	RepeatMasker	DNA	42205206	42205350	682	+	.	ID="RND-6_FAMILY-3450";Tend="1279";Tstart="1142";shortTE="F";uid="b1aba30f-faaa-439b-9a89-0175e1cd27b6"
CAJEWF010000001.1	RepeatMasker	DNA	47247190	47248148	8373	+	.	ID="RND-6_FAMILY-7505";Tend="1826";Tstart="865";shortTE="F";uid="3a091639-fe69-4b65-abbf-4731cd0a7151"
CAJEWF010000001.1	RepeatMasker	DNA	38582177	38582427	1171	+	.	ID="DNA-5_BTA";Tend="252";Tstart="1";shortTE="F";uid="6c4f43b6-91d6-4568-b9fa-036e86c63ddb"
CAJEWF010000001.1	RepeatMasker	DNA	2334608	2335060	2818	+	.	ID="RND-1_FAMILY-491";TEgroup="ctg_1%7CRND-1_FAMILY-491%7C1";Tend="1568";Tstart="849";shortTE="F";uid="da1bdf5e-4d73-4885-8813-b9a157f0aa2d"
CAJEWF010000001.1	RepeatMasker	DNA	9540879	9541003	791	+	.	ID="RND-5_FAMILY-1857";Tend="6311";Tstart="6191";shortTE="F";uid="2a88dbbf-5801-45bc-b9bc-46c9abc4df62"
CAJEWF010000001.1	RepeatMasker	RC/Helitron	17983935	17984072	660	+	.	ID="RND-4_FAMILY-1349";Tend="1264";Tstart="1133";shortTE="F";uid="c1d333bc-115d-45ee-86b6-e30bc0c96d56"
CAJEWF010000001.1	RepeatMasker	DNA	50084721	50084979	880	+	.	ID="RND-6_FAMILY-1976";Tend="4301";Tstart="4011";shortTE="F";uid="c065cb52-b83e-427c-b953-ecb176d11613"
CAJEWF010000001.1	RepeatMasker	DNA	52399866	52400166	536	+	.	ID="RND-6_FAMILY-1278";Tend="582";Tstart="274";shortTE="F";uid="ac746557-4637-4bbf-a74d-816282c13c51"
CAJEWF010000001.1	RepeatMasker	RC/Helitron	18575726	18575852	416	+	.	ID="RND-4_FAMILY-1349";Tend="1551";Tstart="1428";shortTE="F";uid="f875b04f-2a8d-4fb0-8120-3336d688b9f8"
CAJEWF010000001.1	RepeatMasker	DNA/TcMar-Tc1	8286731	8288010	1540	+	.	ID="rnd-5_family-3206";TEgroup="ctg_1%7Crnd-5_family-3206%7C1";Tend="2457";Tstart="1719";shortTE="F";uid="626832bb-07a2-4b8a-8b1c-0785f04f7dc8"
CAJEWF010000001.1	RepeatMasker	Unknown	41602210	41602468	611	+	.	ID="RND-1_FAMILY-257";Tend="1211";Tstart="956";shortTE="F";uid="b0f26ce2-0060-44df-b316-daad5f83504d"
CAJEWF010000001.1	RepeatMasker	DNA	44339728	44339997	1415	+	.	ID="DNA-11_BTA";Tend="287";Tstart="8";shortTE="F";uid="e4987412-ebe6-4a94-9c74-a7ac387ad8a9"
CAJEWF010000001.1	RepeatMasker	Unknown	521064	521351	2308	+	.	ID="RND-1_FAMILY-263";Tend="1256";Tstart="954";shortTE="F";uid="7bdeadc7-9ac4-4c0f-bcf1-0bd11ac508a5"
CAJEWF010000001.1	RepeatMasker	Unknown	6762337	6762614	1285	+	.	ID="RND-6_FAMILY-7438";Tend="1188";Tstart="922";shortTE="F";uid="242714ff-e8c1-40fb-81ee-1354c51be485"
CAJEWF010000001.1	RepeatMasker	Unknown	20009526	20009684	1133	+	.	ID="RND-2_FAMILY-63";Tend="1032";Tstart="872";shortTE="F";uid="71eafb88-9ab5-46e9-8687-7fb29a0fd3e7"
CAJEWF010000001.1	RepeatMasker	DNA	14816454	14817262	2044	+	.	ID="RND-6_FAMILY-1408";Tend="1807";Tstart="985";shortTE="F";uid="70463f15-315e-4ac2-8dcc-8abcb7ee9d29"
CAJEWF010000001.1	RepeatMasker	DNA/CMC-EnSpm	8495109	8495388	1352	+	.	ID="rnd-6_family-737";Tend="1216";Tstart="898";shortTE="F";uid="afd08df2-cf9d-44c9-8ac4-278f5737e71f"
CAJEWF010000001.1	RepeatMasker	DNA/hAT-Tip100	47619927	47620178	1850	+	.	ID="RND-6_FAMILY-968";Tend="5443";Tstart="5189";shortTE="F";uid="a0c7740c-6f88-4139-8f07-6486ab91401f"
CAJEWF010000001.1	RepeatMasker	LINE/L2	1192632	1192886	1708	+	.	ID="RND-4_FAMILY-328";Tend="1161";Tstart="897";shortTE="F";uid="ce25c29b-f97b-4d39-ad86-d8803f69d69f"
CAJEWF010000001.1	RepeatMasker	Unknown	5334640	5334802	1427	+	.	ID="RND-1_FAMILY-22";Tend="990";Tstart="828";shortTE="F";uid="6ddee1f9-5cb6-4c11-85df-7519eacbac6d"
CAJEWF010000001.1	RepeatMasker	DNA/CMC-EnSpm	37361987	37362262	991	+	.	ID="RND-1_FAMILY-56";Tend="1149";Tstart="895";shortTE="F";uid="02a987ea-a91e-493f-8de9-3ecc13038938"
CAJEWF010000001.1	RepeatMasker	DNA	24987632	24987948	856	+	.	ID="RND-2_FAMILY-6";Tend="1306";Tstart="980";shortTE="F";uid="93ef543b-4548-4edc-9925-7b658e84b78c"
CAJEWF010000001.1	RepeatMasker	DNA	38738298	38738421	793	+	.	ID="RND-6_FAMILY-5164";Tend="2600";Tstart="2477";shortTE="F";uid="93e959ee-bf88-4344-8aa4-998c6400a23f"
CAJEWF010000001.1	RepeatMasker	DNA/PIF-Spy	9587450	9587701	508	+	.	ID="RND-6_FAMILY-9771";Tend="2748";Tstart="2524";shortTE="F";uid="5caacac3-3b1c-4e3d-9930-212bb614cc58"
CAJEWF010000001.1	RepeatMasker	DNA/hAT-Tip100	49934009	49934238	1212	+	.	ID="HAT-N7_BTA";Tend="1131";Tstart="913";shortTE="F";uid="3d916fcc-8e7a-4ec5-8259-efb31d17c0ec"
CAJEWF010000001.1	RepeatMasker	DNA	10861846	10862192	669	+	.	ID="RND-4_FAMILY-1911";Tend="1174";Tstart="852";shortTE="F";uid="3bab355f-2b19-4cfa-921d-12e958e471c1"
CAJEWF010000001.1	RepeatMasker	LTR/Gypsy	6127064	6127331	1954	+	.	ID="RND-6_FAMILY-4518";Tend="1135";Tstart="870";shortTE="F";uid="220c4334-904f-478b-83a2-cc555b8acc21"
CAJEWF010000001.1	RepeatMasker	LINE/R1	39755031	39755235	1673	+	.	ID="RND-5_FAMILY-3078";Tend="3002";Tstart="2798";shortTE="F";uid="0fab508c-bb24-4acb-952a-9011fe285da4"
CAJEWF010000001.1	RepeatMasker	DNA	31348099	31348360	1842	+	.	ID="RND-5_FAMILY-2645";Tend="1266";Tstart="1005";shortTE="F";uid="892131b4-5f0d-4699-94fc-eee001d48017"
CAJEWF010000001.1	RepeatMasker	LTR/Copia	9415969	9416279	1061	+	.	ID="RND-1_FAMILY-505";Tend="1346";Tstart="1032";shortTE="F";uid="f020c23d-0a5e-4688-aeb3-bdfecfe617ca"
CAJEWF010000001.1	RepeatMasker	DNA	5905516	5906094	2551	+	.	ID="DNA-11_BTA";Tend="549";Tstart="1";shortTE="F";uid="66c608aa-1606-40bd-9de4-443d551bcc07"
CAJEWF010000001.1	RepeatMasker	Unknown	10742411	10742660	1462	+	.	ID="RND-3_FAMILY-154";Tend="1201";Tstart="954";shortTE="F";uid="1987b537-ea32-4f8b-8a97-9225a0801453"
CAJEWF010000001.1	RepeatMasker	DNA/CMC	23780981	23781090	421	+	.	ID="RND-5_FAMILY-957";Tend="918";Tstart="808";shortTE="F";uid="7bed402e-4ed4-450e-ab0a-a580c71aef57"
CAJEWF010000001.1	RepeatMasker	Unknown	5620146	5620358	1382	+	.	ID="RND-4_FAMILY-226";Tend="1226";Tstart="1004";shortTE="F";uid="f3028355-bf14-490a-975b-6d9826e5d722"
CAJEWF010000001.1	RepeatMasker	LINE/R1	48959413	48959522	431	+	.	ID="RND-6_FAMILY-1164";Tend="3334";Tstart="3222";shortTE="F";uid="7cbb9373-7ea3-45e4-910b-8e600a6cf743"
CAJEWF010000001.1	RepeatMasker	Unknown	8506634	8506773	490	+	.	ID="RND-1_FAMILY-171";Tend="982";Tstart="845";shortTE="F";uid="a35f69a4-100e-49a0-9860-112a4f801bab"
CAJEWF010000001.1	RepeatMasker	DNA/CMC	8179395	8179593	1158	+	.	ID="RND-5_FAMILY-957";Tend="1087";Tstart="881";shortTE="F";uid="7ad2ef04-07d4-4945-ad4e-f272d6361fbb"
CAJEWF010000001.1	RepeatMasker	DNA	7797317	7797475	766	+	.	ID="DNA-5_BTA";Tend="254";Tstart="92";shortTE="F";uid="7e238db3-285c-48c4-9729-3c6a95e819f3"
CAJEWF010000001.1	RepeatMasker	Unknown	21731846	21731979	746	+	.	ID="RND-3_FAMILY-41";Tend="1088";Tstart="952";shortTE="F";uid="57e4298b-32c5-4ec3-b894-c9dbb5c6a9dc"
CAJEWF010000001.1	RepeatMasker	Unknown	11495581	11495740	413	+	.	ID="RND-1_FAMILY-37";Tend="1059";Tstart="896";shortTE="F";uid="67a15d84-b9f8-411a-9c12-948d675c5b2a"
CAJEWF010000001.1	RepeatMasker	DNA/TcMar-Tc1	1029399	1030592	9927	+	.	ID="MARINER-N3_BTA";Tend="1201";Tstart="1";shortTE="F";uid="e0d5425e-4ed7-40b5-a98d-7c7a6d7fff8a"
CAJEWF010000001.1	RepeatMasker	DNA/CMC	21565801	21566033	1631	+	.	ID="RND-5_FAMILY-957";Tend="1088";Tstart="860";shortTE="F";uid="475e1617-77a1-4c0c-9b26-58a22db4687a"
CAJEWF010000001.1	RepeatMasker	DNA/PIF-Harbinger	14504869	14505116	1402	+	.	ID="RND-4_FAMILY-1090";Tend="1192";Tstart="945";shortTE="F";uid="2a8e8657-20bb-4e4c-84ad-a31c32105a0c"
CAJEWF010000001.1	RepeatMasker	DNA	41062062	41062278	1633	+	.	ID="RND-4_FAMILY-183";Tend="1114";Tstart="892";shortTE="F";uid="1f563270-b0cb-4abb-90b1-f70e5d3fd1de"
CAJEWF010000001.1	RepeatMasker	Unknown	21081812	21082262	1811	+	.	ID="RND-5_FAMILY-1518";Tend="1313";Tstart="915";shortTE="F";uid="0cd07085-b042-47c0-b20c-c214d9cdda5a"
CAJEWF010000001.1	RepeatMasker	LINE/RTE-BovB	12038475	12038744	723	+	.	ID="RND-1_FAMILY-596";Tend="4008";Tstart="3752";shortTE="F";uid="cea31c35-5545-4255-a337-c6bd70c775e4"
CAJEWF010000001.1	RepeatMasker	Unknown	39003563	39004130	4108	+	.	ID="RND-6_FAMILY-4216";Tend="1387";Tstart="821";shortTE="F";uid="c07d267b-7959-4f9a-a035-1c068d0ecfa6"
CAJEWF010000001.1	RepeatMasker	Unknown	21864914	21865365	1566	+	.	ID="RND-3_FAMILY-43";TEgroup="ctg_1%7CRND-3_FAMILY-43%7C1";Tend="1218";Tstart="962";shortTE="F";uid="e1e3c3b3-a42e-4816-a8f4-fd9bf14fc170"
CAJEWF010000001.1	RepeatMasker	DNA	743468	743665	624	+	.	ID="RND-1_FAMILY-206";Tend="1119";Tstart="919";shortTE="F";uid="37e75dc3-1ef2-4665-a7b4-bb9a24ea13fd"
CAJEWF010000001.1	RepeatMasker	Unknown	44747822	44747950	815	+	.	ID="RND-1_FAMILY-22";Tend="987";Tstart="863";shortTE="F";uid="4f33f573-b691-4b5a-b165-ba1ea2346aeb"
CAJEWF010000001.1	RepeatMasker	Unknown	33164404	33164537	854	+	.	ID="RND-2_FAMILY-342";Tend="1039";Tstart="904";shortTE="F";uid="5240bb29-1a40-4e12-941a-a1fdd48633c1"
CAJEWF010000001.1	RepeatMasker	DNA/hAT-Tip100	39566338	39566444	414	+	.	ID="RND-5_FAMILY-4888";Tend="1169";Tstart="1063";shortTE="F";uid="39cca8ae-46ca-4c65-8958-56ea86c63e3d"
CAJEWF010000001.1	RepeatMasker	LTR/Gypsy	23267872	23268493	1205	+	.	ID="RND-4_FAMILY-31";Tend="1103";Tstart="447";shortTE="F";uid="437bf01a-5081-4197-abab-71f8c14968d1"
CAJEWF010000001.1	RepeatMasker	DNA/TcMar-Tc1	1803232	1803733	2161	+	.	ID="RND-1_FAMILY-211";Tend="2046";Tstart="1585";shortTE="F";uid="11e16516-0283-46ea-a473-c9c34848b564"
CAJEWF010000001.1	RepeatMasker	Unknown	5154036	5154296	1027	+	.	ID="RND-1_FAMILY-36";Tend="1206";Tstart="952";shortTE="F";uid="9b0b2a1b-dcf0-4dd0-9af9-ff201ba21301"
CAJEWF010000001.1	RepeatMasker	LINE/L2	17225340	17227126	15376	+	.	ID="RND-1_FAMILY-228";Tend="2504";Tstart="718";shortTE="F";uid="7c934a26-1387-4b20-a1f9-57db9f74ebc6"
CAJEWF010000001.1	RepeatMasker	LTR/Pao	6780929	6781098	447	+	.	ID="RND-5_FAMILY-543";Tend="1378";Tstart="1209";shortTE="F";uid="15351471-b713-4b5a-84c7-e3b54899d2ab"
CAJEWF010000001.1	RepeatMasker	LTR/Gypsy	43483465	43483939	1231	+	.	ID="RND-6_FAMILY-1649";Tend="1404";Tstart="971";shortTE="F";uid="01f13ef9-f39a-4395-800a-bd1848cd9638"
CAJEWF010000001.1	RepeatMasker	LINE/RTE	36540602	36540846	551	+	.	ID="RND-5_FAMILY-1939";Tend="1449";Tstart="1202";shortTE="F";uid="8ac11976-aec4-4ad1-b2b8-6ac74f6d3b80"
CAJEWF010000001.1	RepeatMasker	DNA	52424918	52425190	1727	+	.	ID="RND-6_FAMILY-3855";Tend="2822";Tstart="2560";shortTE="F";uid="6d92d205-1bfa-4855-bfe8-3c3a8cea9fd4"
CAJEWF010000001.1	RepeatMasker	DNA/hAT-hATm	12009566	12009833	1816	+	.	ID="RND-6_FAMILY-7639";Tend="2552";Tstart="2289";shortTE="F";uid="dc5f7cc2-d8cb-42ca-bdcb-6a2111517895"
CAJEWF010000001.1	RepeatMasker	DNA	25135364	25135657	1251	+	.	ID="DNA-11_BTA";Tend="278";Tstart="3";shortTE="F";uid="f309d1be-4ada-4948-830f-f7377e6e5205"
CAJEWF010000001.1	RepeatMasker	DNA/hAT-Tip100	30467125	30467364	1108	+	.	ID="RND-5_FAMILY-3523";Tend="889";Tstart="660";shortTE="F";uid="40a175d9-26cc-4c9b-b7f0-9bfde34ded9d"
CAJEWF010000001.1	RepeatMasker	Unknown	42125173	42126994	14582	+	.	ID="RND-6_FAMILY-5573";Tend="4384";Tstart="2548";shortTE="F";uid="4871d01b-a72c-4a0f-a15b-7f45301b01bb"
CAJEWF010000001.1	RepeatMasker	Unknown	30267999	30268270	1822	+	.	ID="RND-6_FAMILY-694";Tend="1209";Tstart="926";shortTE="F";uid="e4e89dd6-90e3-45c7-8e5b-7319a0249fa5"
CAJEWF010000001.1	RepeatMasker	DNA/hAT-Tip100	19756262	19757115	4623	+	.	ID="HAT-N2_BTA";Tend="825";Tstart="1";shortTE="F";uid="ed19a889-fe87-46f0-a8be-0a7e3c05fec3"
CAJEWF010000001.1	RepeatMasker	DNA/TcMar-Tigger	38528996	38529128	621	+	.	ID="RND-5_FAMILY-1880";Tend="985";Tstart="837";shortTE="F";uid="0a4b986c-ab5b-4495-b3d2-2e3c7400cdd8"
CAJEWF010000001.1	RepeatMasker	DNA/Zator	36648082	36648450	1717	+	.	ID="RND-1_FAMILY-980";TEgroup="ctg_1%7CRND-1_FAMILY-980%7C1";Tend="1526";Tstart="967";shortTE="F";uid="1dff4baf-2037-46ae-a6a1-63999b248493"
CAJEWF010000001.1	RepeatMasker	LTR/Gypsy	51874417	51874703	1409	+	.	ID="RND-3_FAMILY-29";Tend="1340";Tstart="1055";shortTE="F";uid="65d9e8d3-ef9f-47cf-806c-c0ba7224d71c"
CAJEWF010000001.1	RepeatMasker	LINE/L2	23917701	23917977	1184	+	.	ID="DAPHNE-3_BTA";Tend="4254";Tstart="3993";shortTE="F";uid="c76517fd-9d6f-4ace-95f4-e6b2b524108a"
CAJEWF010000001.1	RepeatMasker	DNA/hAT-hAT5	16100721	16100981	1429	+	.	ID="RND-6_FAMILY-700";Tend="1282";Tstart="1005";shortTE="F";uid="c6338560-1970-491e-9a60-84dc5529e1c9"
CAJEWF010000001.1	RepeatMasker	DNA/CMC-EnSpm	45514484	45514619	512	+	.	ID="RND-6_FAMILY-2124";Tend="1642";Tstart="1506";shortTE="F";uid="df8abece-928c-4269-b431-690642bc723b"
CAJEWF010000001.1	RepeatMasker	DNA/PIF-Spy	16527516	16527636	1016	+	.	ID="rnd-4_family-883";Tend="1491";Tstart="1344";shortTE="F";uid="44c829af-f7eb-4357-8a96-5fa6f55be050"
CAJEWF010000001.1	RepeatMasker	DNA/CMC-Transib	5277416	5277581	1104	+	.	ID="RND-5_FAMILY-2303";Tend="927";Tstart="762";shortTE="F";uid="90e93923-cb9a-4fe8-8b1b-aeb94a50176d"
CAJEWF010000001.1	RepeatMasker	LTR/Gypsy	5282580	5282827	1430	+	.	ID="RND-6_FAMILY-1649";Tend="1404";Tstart="1190";shortTE="F";uid="b83f084b-5ac4-469d-aff7-64d7a33e36d8"
CAJEWF010000001.1	RepeatMasker	DNA/PIF-Spy	39829945	39830585	4698	+	.	ID="ISL2EU-N2_BTA";Tend="623";Tstart="1";shortTE="F";uid="64a76e17-8e77-4b81-a17c-be806aeb8a47"
CAJEWF010000001.1	RepeatMasker	DNA/CMC-Transib	26513511	26513662	998	+	.	ID="RND-5_FAMILY-2303";Tend="929";Tstart="772";shortTE="F";uid="d708daaa-d951-4e1d-b810-068c5717f02f"
CAJEWF010000001.1	RepeatMasker	Unknown	20480359	20480690	2996	+	.	ID="RND-6_FAMILY-5627";Tend="1260";Tstart="929";shortTE="F";uid="49aa8356-ca31-4bd8-ad6b-5477fa18479d"
CAJEWF010000001.1	RepeatMasker	DNA/TcMar-Tc1	20331466	20331709	1656	+	.	ID="RND-1_FAMILY-275";Tend="1198";Tstart="970";shortTE="F";uid="284e9c65-eee2-4be8-a50c-3da71bfe216c"
CAJEWF010000001.1	RepeatMasker	DNA	44302614	44303658	1204	+	.	ID="RND-5_FAMILY-971";TEgroup="ctg_1%7CRND-5_FAMILY-971%7C7";Tend="1681";Tstart="319";shortTE="F";uid="2d5b4b34-e97c-4d13-9713-39ea40f37d74"
CAJEWF010000001.1	RepeatMasker	Unknown	7556121	7556259	1083	+	.	ID="RND-1_FAMILY-27";Tend="1048";Tstart="910";shortTE="F";uid="6486bbe0-dafa-4757-be96-ca53fbfbd63a"
CAJEWF010000001.1	RepeatMasker	LTR/Gypsy	39906851	39907053	804	+	.	ID="RND-6_FAMILY-1649";Tend="1404";Tstart="1195";shortTE="F";uid="b3786e7c-5cf3-433a-b37f-5e0c61febc5b"
CAJEWF010000001.1	RepeatMasker	DNA/CMC	52978377	52978596	1176	+	.	ID="RND-6_FAMILY-5287";Tend="1124";Tstart="904";shortTE="F";uid="1af1377a-70e6-4449-a08d-448abc8c77a9"
CAJEWF010000001.1	RepeatMasker	DNA/PIF-Harbinger	27769334	27769578	1912	+	.	ID="RND-4_FAMILY-1090";Tend="1430";Tstart="1186";shortTE="F";uid="b9c5f54f-ab66-46d0-b856-1ffaf4beecdf"
CAJEWF010000001.1	RepeatMasker	Unknown	26651424	26651606	538	+	.	ID="RND-1_FAMILY-435";Tend="1154";Tstart="952";shortTE="F";uid="0fada6af-8ed7-4d30-ad2f-cc9b9be2a47e"
CAJEWF010000001.1	RepeatMasker	DNA/CMC	5214685	5214906	1249	+	.	ID="RND-5_FAMILY-957";Tend="1087";Tstart="859";shortTE="F";uid="26db0559-2ec0-4c5d-835a-1d9c8447cb63"
CAJEWF010000001.1	RepeatMasker	Unknown	26187984	26190418	19870	+	.	ID="RND-5_FAMILY-1472";Tend="3283";Tstart="855";shortTE="F";uid="00af6f5d-e64d-4265-a7ab-4cd912f00753"
CAJEWF010000001.1	RepeatMasker	DNA/Academ-1	27237921	27238097	563	+	.	ID="RND-6_FAMILY-571";Tend="1118";Tstart="942";shortTE="F";uid="5f2cbcf3-5cbb-4cea-bfda-6f470bf5a676"
CAJEWF010000001.1	RepeatMasker	RC/Helitron	12088032	12088376	1255	+	.	ID="RND-4_FAMILY-1138";Tend="1295";Tstart="970";shortTE="F";uid="bea14af6-261b-4780-966f-1c99357688ca"
CAJEWF010000001.1	RepeatMasker	LTR/Gypsy	49091746	49092040	1007	+	.	ID="RND-5_FAMILY-56";Tend="1764";Tstart="1467";shortTE="F";uid="746c2ba1-0e81-4d66-b91d-4961e5886596"
CAJEWF010000001.1	RepeatMasker	Unknown	5947556	5947742	989	+	.	ID="RND-4_FAMILY-1071";Tend="1409";Tstart="1236";shortTE="F";uid="ac515e4f-5e68-44d4-9c4e-0563594cc205"
CAJEWF010000001.1	RepeatMasker	Unknown	45413276	45413631	1086	+	.	ID="RND-6_FAMILY-9924";Tend="1206";Tstart="884";shortTE="F";uid="98ad400e-61a9-42c6-a7af-fe84f5816ff1"
CAJEWF010000001.1	RepeatMasker	LTR/Pao	18413060	18413172	465	+	.	ID="RND-5_FAMILY-543";Tend="1150";Tstart="1037";shortTE="F";uid="2f00ba3b-0333-473d-8057-0f341a817f0c"
CAJEWF010000001.1	RepeatMasker	DNA/PIF-Spy	45046440	45046593	575	+	.	ID="RND-6_FAMILY-1132";Tend="1198";Tstart="1046";shortTE="F";uid="bfa2ec64-652d-41b9-8c96-141f02eafaf9"
CAJEWF010000001.1	RepeatMasker	RC/Helitron	31150675	31151309	985	+	.	ID="RND-4_FAMILY-803";Tend="1442";Tstart="840";shortTE="F";uid="49ad05b8-c827-49bf-8276-9d4b8c9e5298"
CAJEWF010000001.1	RepeatMasker	Unknown	8597301	8597410	500	+	.	ID="RND-4_FAMILY-1003";Tend="1206";Tstart="1076";shortTE="F";uid="48448aec-42d8-47c3-96fa-bdda71bf1ab1"
CAJEWF010000001.1	RepeatMasker	Unknown	3237001	3237909	1673	+	.	ID="RND-6_FAMILY-830";TEgroup="ctg_1%7CRND-6_FAMILY-830%7C1";Tend="1582";Tstart="770";shortTE="F";uid="a8f77d5f-d993-4c7e-b6b9-c40c83b1251e"
CAJEWF010000001.1	RepeatMasker	Unknown	32875126	32875410	1884	+	.	ID="RND-6_FAMILY-2207";Tend="1217";Tstart="936";shortTE="F";uid="5d8d74ab-dfec-4601-8048-f1df16583227"
CAJEWF010000001.1	RepeatMasker	Unknown	48414624	48414746	837	+	.	ID="RND-6_FAMILY-6020";Tend="1056";Tstart="934";shortTE="F";uid="592eb243-1c3b-42a9-9375-63cdd736cb13"
CAJEWF010000001.1	RepeatMasker	DNA	48603703	48603912	470	+	.	ID="RND-6_FAMILY-2075";Tend="1084";Tstart="871";shortTE="F";uid="0ba90a35-ecf5-4ae8-97ae-50c634cb6e0c"
CAJEWF010000001.1	RepeatMasker	LTR/Gypsy	50237689	50237855	411	+	.	ID="RND-6_FAMILY-403";Tend="1804";Tstart="1638";shortTE="F";uid="15379be9-e1b3-4f93-a2c2-09c5092b7c5c"
CAJEWF010000001.1	RepeatMasker	DNA	4475173	4475284	443	+	.	ID="DNA-11_BTA";Tend="388";Tstart="275";shortTE="F";uid="82129ad1-7aec-489f-9567-43123919f9af"
CAJEWF010000001.1	RepeatMasker	LINE/R1	24707041	24707164	498	+	.	ID="RND-6_FAMILY-1163";Tend="7046";Tstart="6927";shortTE="F";uid="dfe44108-d5b0-48fd-b6f4-d1afb660d8a9"
CAJEWF010000001.1	RepeatMasker	DNA	51352740	51353021	1109	+	.	ID="DNA4-17B_BTA";Tend="260";Tstart="1";shortTE="F";uid="1c250fca-8316-432e-9c16-c0c243d6edee"
CAJEWF010000001.1	RepeatMasker	Unknown	46945415	46945569	769	+	.	ID="RND-2_FAMILY-342";Tend="1010";Tstart="856";shortTE="F";uid="d7dfe8c6-8864-4147-bf64-bc8ee8238a85"
CAJEWF010000001.1	RepeatMasker	DNA	27287192	27287446	1695	+	.	ID="RND-1_FAMILY-59";Tend="1241";Tstart="987";shortTE="F";uid="0058b6ce-e352-4415-8568-276c66120b68"
CAJEWF010000001.1	RepeatMasker	DNA/CMC-Chapaev-3	1822006	1822138	659	+	.	ID="RND-6_FAMILY-649";Tend="1895";Tstart="1763";shortTE="F";uid="cc31f5a4-dc7d-44c0-91d6-01cb1f35d715"
CAJEWF010000001.1	RepeatMasker	DNA/TcMar-Tc1	5403656	5404286	5360	+	.	ID="RND-1_FAMILY-54";Tend="1609";Tstart="982";shortTE="F";uid="5155cc09-7f02-450e-a08a-c32e5270dd16"
CAJEWF010000001.1	RepeatMasker	LINE/L2	50467050	50467291	1270	+	.	ID="RND-4_FAMILY-328";Tend="1161";Tstart="918";shortTE="F";uid="25e54b5f-f941-45c5-92f3-46b83b337e50"
CAJEWF010000001.1	RepeatMasker	DNA/Academ-1	27153017	27153743	6247	+	.	ID="RND-1_FAMILY-406";Tend="1682";Tstart="957";shortTE="F";uid="1f0b1bb8-e49a-47ca-ba75-e973d627b05a"
CAJEWF010000001.1	RepeatMasker	LTR/Gypsy	49356773	49357044	1873	+	.	ID="RND-6_FAMILY-4518";Tend="1138";Tstart="867";shortTE="F";uid="96a41e9f-bc35-4f1c-9ddd-c9797f6a04c5"
CAJEWF010000001.1	RepeatMasker	RC/Helitron	6491418	6491760	2039	+	.	ID="RND-5_FAMILY-390";Tend="1266";Tstart="904";shortTE="F";uid="79754d02-119c-4fc2-ac93-ae8c4ea39f8f"
CAJEWF010000001.1	RepeatMasker	DNA	7465345	7465505	682	+	.	ID="DNA-11_BTA";Tend="469";Tstart="309";shortTE="F";uid="d5d2ec03-3d37-4032-86cb-28c56bc95a63"
CAJEWF010000001.1	RepeatMasker	DNA	36655118	36655334	754	+	.	ID="dna-5_bta";Tend="255";Tstart="1";shortTE="F";uid="02558f18-548b-461c-8171-0ca0dfe2cfce"
CAJEWF010000001.1	RepeatMasker	RC/Helitron	25151793	25152212	2172	+	.	ID="RND-4_FAMILY-83";Tend="2462";Tstart="2048";shortTE="F";uid="4ecb58d4-37c6-4e22-8d09-b41724f9b181"
CAJEWF010000001.1	RepeatMasker	LINE/I	15996218	15996372	650	+	.	ID="NIMB-1_BTA";Tend="5571";Tstart="5411";shortTE="F";uid="8a082704-20d2-4eff-9295-c05a0fb75a13"
CAJEWF010000001.1	RepeatMasker	DNA/CMC	5322077	5322304	1835	+	.	ID="RND-5_FAMILY-957";Tend="1088";Tstart="860";shortTE="F";uid="49b559b8-c0b2-4e8f-b4fd-e996f7da5af8"
CAJEWF010000001.1	RepeatMasker	DNA	12249704	12250030	1302	+	.	ID="RND-5_FAMILY-971";Tend="1197";Tstart="866";shortTE="F";uid="fe902d21-789a-4f61-8bb7-156278672298"
CAJEWF010000001.1	RepeatMasker	Unknown	42911779	42911981	1325	+	.	ID="RND-5_FAMILY-435";Tend="1508";Tstart="1307";shortTE="F";uid="a77b17ea-3fca-405e-bab8-014a1e032cdb"
CAJEWF010000001.1	RepeatMasker	Unknown	34647118	34647282	1115	+	.	ID="RND-1_FAMILY-37";Tend="1061";Tstart="898";shortTE="F";uid="3dbf9b8d-f8c1-45cd-aad0-b2c703867a19"
CAJEWF010000001.1	RepeatMasker	DNA	49099564	49099713	681	+	.	ID="RND-5_FAMILY-1857";Tend="4713";Tstart="4567";shortTE="F";uid="dde284f6-381b-4a24-9549-a8220c84d007"
CAJEWF010000001.1	RepeatMasker	DNA	6907489	6907745	1889	+	.	ID="RND-5_FAMILY-2645";Tend="1263";Tstart="1009";shortTE="F";uid="a971d471-1591-4826-a36d-dcd74107b305"
CAJEWF010000001.1	RepeatMasker	Unknown	21493656	21493792	1265	+	.	ID="RND-6_FAMILY-5324";Tend="1054";Tstart="918";shortTE="F";uid="2dafcdc0-64de-4f5f-aadb-8ade8471f9da"
CAJEWF010000001.1	RepeatMasker	DNA	20784201	20784304	497	+	.	ID="RND-6_FAMILY-1167";Tend="2235";Tstart="2132";shortTE="F";uid="758942fb-3416-4d4e-8263-27da17d01cfe"
CAJEWF010000001.1	RepeatMasker	DNA	50774467	50774970	4056	+	.	ID="DNA-1_BTA";Tend="504";Tstart="1";shortTE="F";uid="88f471d1-7060-45d0-9a8f-8c9806815bd5"
CAJEWF010000001.1	RepeatMasker	Unknown	12072999	12073325	1545	+	.	ID="RND-6_FAMILY-1777";Tend="1282";Tstart="886";shortTE="F";uid="79f50fc4-8140-469c-b7af-10ed2763726a"
CAJEWF010000001.1	RepeatMasker	DNA/CMC	34196811	34197703	2038	+	.	ID="ENSPM-N4_BTA";Tend="1802";Tstart="876";shortTE="F";uid="7d9f39e6-b23a-46eb-afb0-a71dcde35bf6"
CAJEWF010000001.1	RepeatMasker	DNA	31252267	31252820	4159	+	.	ID="DNA-4_BTA";Tend="554";Tstart="1";shortTE="F";uid="99578b76-3e29-4d8a-875b-dc1e35a51a90"
CAJEWF010000001.1	RepeatMasker	LTR/Gypsy	42995080	42995337	1125	+	.	ID="RND-3_FAMILY-29";Tend="1327";Tstart="1072";shortTE="F";uid="f1434295-05d5-4dff-b16b-e913b84c5d47"
CAJEWF010000001.1	RepeatMasker	DNA	2785464	2785733	1201	+	.	ID="DNA-11_BTA";Tend="275";Tstart="1";shortTE="F";uid="affcb654-7246-424d-9ed6-f8b5aa462ddd"
CAJEWF010000001.1	RepeatMasker	Unknown	42617859	42618121	1352	+	.	ID="RND-2_FAMILY-342";Tend="1041";Tstart="777";shortTE="F";uid="bf6f7d4b-5d54-40c5-aad7-07e700fe235d"
CAJEWF010000001.1	RepeatMasker	RC/Helitron	43323741	43325486	12661	+	.	ID="RND-1_FAMILY-801";Tend="2718";Tstart="525";shortTE="F";uid="869cc833-0d39-431b-ac58-531f6d7bac7c"
CAJEWF010000001.1	RepeatMasker	DNA	42516337	42516572	509	+	.	ID="DNA-5_BTA";Tend="252";Tstart="1";shortTE="F";uid="0a56bf54-b94e-46b3-b913-982bbad9cfff"
CAJEWF010000001.1	RepeatMasker	DNA/CMC-EnSpm	53235066	53235381	2077	+	.	ID="rnd-2_family-41";Tend="1262";Tstart="892";shortTE="F";uid="5ec24f2c-832f-4c5c-bdcf-dcbb0d9f1c24"
CAJEWF010000001.1	RepeatMasker	DNA/PIF-Spy	19984041	19984247	9408	+	.	ID="RND-6_FAMILY-1773";Tend="2921";Tstart="2658";shortTE="F";uid="80684927-eb97-47bb-bf48-a579905b5cf4"
CAJEWF010000001.1	RepeatMasker	DNA/PIF-Spy	9609345	9609634	1700	+	.	ID="ISL2EU-N1_BTA";Tend="312";Tstart="1";shortTE="F";uid="718b9db3-f7ce-4670-a5f0-148a231d2d78"
CAJEWF010000001.1	RepeatMasker	RC/Helitron	44794610	44794834	870	+	.	ID="RND-6_FAMILY-894";Tend="1965";Tstart="1744";shortTE="F";uid="536fd0ed-d6b6-4ca0-89d6-4e4390a60e73"
CAJEWF010000001.1	RepeatMasker	LTR/Gypsy	31249656	31249853	519	+	.	ID="RND-6_FAMILY-417";Tend="1110";Tstart="912";shortTE="F";uid="702495d6-786b-4d73-b8a1-2c1d6b578e52"
CAJEWF010000001.1	RepeatMasker	DNA	18549847	18550098	1084	+	.	ID="DNA-11_BTA";Tend="439";Tstart="157";shortTE="F";uid="58612a82-7597-451a-a81f-90eaceb794a7"
CAJEWF010000001.1	RepeatMasker	Unknown	17395185	17395317	779	+	.	ID="RND-6_FAMILY-1750";Tend="1218";Tstart="1087";shortTE="F";uid="29f3ff0e-7679-4354-b468-9426f98e8ad2"
CAJEWF010000001.1	RepeatMasker	Unknown	37339133	37339331	1070	+	.	ID="RND-6_FAMILY-2397";Tend="1479";Tstart="1274";shortTE="F";uid="de117b5a-9ceb-43dc-8883-13b835dfa91f"
CAJEWF010000001.1	RepeatMasker	LTR/Gypsy	17916459	17916698	1122	+	.	ID="RND-5_FAMILY-1051";Tend="1190";Tstart="932";shortTE="F";uid="a6fd5b36-2c87-40fb-a98d-d9937ea08034"
CAJEWF010000001.1	RepeatMasker	Unknown	3512222	3512348	488	+	.	ID="RND-1_FAMILY-363";Tend="1017";Tstart="894";shortTE="F";uid="ce58180c-49c4-4b40-ad3d-7a743122ddd9"
CAJEWF010000001.1	RepeatMasker	DNA/hAT-Tip100	35564214	35564900	2178	+	.	ID="hat-n2_bta";Tend="825";Tstart="1";shortTE="F";uid="04935405-306b-4bfa-b916-78401e871d98"
CAJEWF010000001.1	RepeatMasker	DNA	10161115	10161375	614	+	.	ID="RND-1_FAMILY-781";Tend="1306";Tstart="1043";shortTE="F";uid="eccf48d3-7e23-46c5-8668-815d35a4bca1"
CAJEWF010000001.1	RepeatMasker	RC/Helitron	10834791	10836956	18057	+	.	ID="RND-1_FAMILY-294";Tend="2928";Tstart="769";shortTE="F";uid="6681073b-e306-477f-a291-dc536e29a0c0"
CAJEWF010000001.1	RepeatMasker	DNA	24052669	24052985	1727	+	.	ID="RND-5_FAMILY-1401";Tend="1252";Tstart="906";shortTE="F";uid="d7ea84c3-1372-4385-8c5c-cd8b1e8731b3"
CAJEWF010000001.1	RepeatMasker	DNA	10440258	10440518	606	+	.	ID="RND-6_FAMILY-26";Tend="1299";Tstart="1004";shortTE="F";uid="229d32a6-29c7-4e9f-8f85-030868837d60"
CAJEWF010000001.1	RepeatMasker	Unknown	36142079	36142185	469	+	.	ID="RND-1_FAMILY-36";Tend="1220";Tstart="1116";shortTE="F";uid="f8ebf460-e9dc-45d0-aebf-3f917042a9b4"
CAJEWF010000001.1	RepeatMasker	DNA	36042412	36042614	593	+	.	ID="RND-2_FAMILY-6";Tend="1301";Tstart="1099";shortTE="F";uid="8c302f27-3521-424f-9f1d-4db55bc4795f"
CAJEWF010000001.1	RepeatMasker	Unknown	28684586	28684897	1602	+	.	ID="RND-1_FAMILY-36";Tend="1210";Tstart="733";shortTE="F";uid="d659a3d0-b086-4062-b1ed-11a80febadf8"
CAJEWF010000001.1	RepeatMasker	LINE/L1	10486015	10486635	1444	+	.	ID="RND-6_FAMILY-2381";Tend="3294";Tstart="2621";shortTE="F";uid="e4be07f7-e744-4e97-a4b0-fc37ba19daad"
CAJEWF010000001.1	RepeatMasker	Unknown	36481540	36481779	570	+	.	ID="RND-1_FAMILY-286";Tend="1145";Tstart="921";shortTE="F";uid="66208ca6-a551-4760-b39f-e970c4e6dfc1"
CAJEWF010000001.1	RepeatMasker	Unknown	6161386	6161534	438	+	.	ID="RND-1_FAMILY-27";Tend="1048";Tstart="907";shortTE="F";uid="6b79f69f-ba42-46bd-bdfc-2f6e2954f47d"
CAJEWF010000001.1	RepeatMasker	DNA	42421402	42421564	472	+	.	ID="DNA-5_BTA";Tend="255";Tstart="97";shortTE="F";uid="3e47503f-3c8d-4945-9801-3a1be792c426"
CAJEWF010000001.1	RepeatMasker	DNA	37594848	37594976	541	+	.	ID="RND-6_FAMILY-11069";Tend="1032";Tstart="904";shortTE="F";uid="f5448fe7-ebe9-44b6-9b66-c1ada627d17e"
CAJEWF010000001.1	RepeatMasker	DNA	39318032	39318447	2091	+	.	ID="RND-5_FAMILY-149";Tend="1400";Tstart="987";shortTE="F";uid="bb314d69-9152-4eb5-9c3f-043169e59334"
CAJEWF010000001.1	RepeatMasker	DNA	1218525	1221249	23231	+	.	ID="RND-1_FAMILY-913";Tend="3591";Tstart="881";shortTE="F";uid="0e436101-4e76-48aa-8ed4-1c1d751442cc"
CAJEWF010000001.1	RepeatMasker	Unknown	17244081	17244223	427	+	.	ID="RND-1_FAMILY-36";Tend="1088";Tstart="946";shortTE="F";uid="88f4fb5a-fb90-4b9b-8550-9a47e27b3d14"
CAJEWF010000001.1	RepeatMasker	DNA/CMC	8344064	8344623	2424	+	.	ID="RND-6_FAMILY-2600";Tend="1072";Tstart="507";shortTE="F";uid="39b3daa1-10db-481a-9bd1-d23bffdbbae5"
CAJEWF010000001.1	RepeatMasker	DNA/hAT-Tip100	25394774	25394940	1219	+	.	ID="RND-1_FAMILY-474";Tend="1091";Tstart="925";shortTE="F";uid="2ae1f8cf-9660-4fa4-a2d6-8c54fba63fec"
CAJEWF010000001.1	RepeatMasker	LTR/Gypsy	44338629	44338883	1250	+	.	ID="RND-5_FAMILY-1051";Tend="1190";Tstart="931";shortTE="F";uid="914bb274-7053-49ea-9dde-7b2fe8449af7"
CAJEWF010000001.1	RepeatMasker	DNA/CMC-Transib	20254320	20254480	1120	+	.	ID="RND-5_FAMILY-2303";Tend="926";Tstart="766";shortTE="F";uid="cce89e17-ba24-4cd2-9017-15c89b69a4ae"
CAJEWF010000001.1	RepeatMasker	Unknown	1466926	1467094	1489	+	.	ID="RND-4_FAMILY-384";Tend="1008";Tstart="840";shortTE="F";uid="1e46a1ac-7c58-463d-9a5b-782a2f5ffd5f"
CAJEWF010000001.1	RepeatMasker	DNA/Sola-2	42101978	42102219	744	+	.	ID="RND-6_FAMILY-443";Tend="2605";Tstart="2360";shortTE="F";uid="cc29b53a-b8a6-4da1-9637-3891315ab24a"
CAJEWF010000001.1	RepeatMasker	DNA	37754548	37754732	659	+	.	ID="RND-4_FAMILY-211";Tend="1807";Tstart="1624";shortTE="F";uid="ef35bb31-f7f2-4062-b5bb-72dc127f9fef"
CAJEWF010000001.1	RepeatMasker	DNA/CMC-Chapaev-3	26855196	26855318	1062	+	.	ID="RND-6_FAMILY-649";Tend="1909";Tstart="1787";shortTE="F";uid="bdcabfe3-c20d-43e4-b596-c44fc344a339"
CAJEWF010000001.1	RepeatMasker	DNA/CMC-EnSpm	14136005	14136393	2652	+	.	ID="ENSPM-N3_BTA";Tend="414";Tstart="1";shortTE="F";uid="4002593e-d830-45ad-8573-6dcdf11a3085"
CAJEWF010000001.1	RepeatMasker	Unknown	24379135	24379597	2629	+	.	ID="RND-6_FAMILY-1777";Tend="1293";Tstart="871";shortTE="F";uid="761aaede-e5ab-4cd4-916d-01d762f6071c"
CAJEWF010000001.1	RepeatMasker	Unknown	17087895	17088170	1900	+	.	ID="RND-1_FAMILY-70";Tend="1221";Tstart="923";shortTE="F";uid="c6d25137-d72b-4fc6-8dac-a2284745ed94"
CAJEWF010000001.1	RepeatMasker	DNA/CMC-Transib	18659943	18660110	1206	+	.	ID="RND-5_FAMILY-2303";Tend="936";Tstart="765";shortTE="F";uid="9ed2d148-1c3b-401b-98d1-3efd56b467a7"
CAJEWF010000001.1	RepeatMasker	DNA	20980787	20981111	1934	+	.	ID="RND-2_FAMILY-6";Tend="1301";Tstart="965";shortTE="F";uid="b976e5e0-b0e2-49ba-b898-6ca822fbdb17"
CAJEWF010000001.1	RepeatMasker	Unknown	4249390	4249656	1482	+	.	ID="RND-1_FAMILY-221";Tend="1222";Tstart="963";shortTE="F";uid="b9176ee5-31a1-4fa2-a3f3-560135038b7f"
CAJEWF010000001.1	RepeatMasker	Unknown	7747091	7747319	580	+	.	ID="RND-2_FAMILY-342";Tend="1033";Tstart="801";shortTE="F";uid="1f671ba1-3fac-4d76-ad51-511fb8bd59a6"
CAJEWF010000001.1	RepeatMasker	DNA/PIF-Spy	33436551	33437434	1107	+	.	ID="RND-1_FAMILY-203";TEgroup="ctg_1%7CRND-1_FAMILY-203%7C1";Tend="2248";Tstart="1509";shortTE="F";uid="59422b6c-8484-4a93-af41-106a45e26eb0"
CAJEWF010000001.1	RepeatMasker	Unknown	18531401	18531553	905	+	.	ID="RND-6_FAMILY-1734";Tend="1167";Tstart="1014";shortTE="F";uid="4ecdf462-45f0-40a4-85a8-36c1f58d17f5"
CAJEWF010000001.1	RepeatMasker	Unknown	42979211	42979502	1486	+	.	ID="RND-4_FAMILY-315";Tend="1253";Tstart="943";shortTE="F";uid="e2e5a137-b3d9-46fc-8406-7359bb2e69e8"
CAJEWF010000001.1	RepeatMasker	DNA/PIF-Spy	46113496	46114439	8308	+	.	ID="RND-6_FAMILY-964";Tend="1865";Tstart="920";shortTE="F";uid="cd141174-9b16-475a-9c25-6148afa113ad"
CAJEWF010000001.1	RepeatMasker	DNA	32739225	32739610	2344	+	.	ID="DNA-10_BTA";Tend="393";Tstart="9";shortTE="F";uid="c6cff157-6a5e-407c-969d-0ced4fffa03d"
CAJEWF010000001.1	RepeatMasker	Unknown	38848910	38849157	1247	+	.	ID="RND-3_FAMILY-154";Tend="1204";Tstart="960";shortTE="F";uid="005cd331-e05b-4696-8cc2-fc96fdb23d79"
CAJEWF010000001.1	RepeatMasker	DNA	33442349	33442672	2293	+	.	ID="RND-1_FAMILY-488";Tend="2024";Tstart="1705";shortTE="F";uid="958f3b26-be4b-4241-a456-0ef370071ca3"
CAJEWF010000001.1	RepeatMasker	Unknown	21467055	21467231	1038	+	.	ID="RND-2_FAMILY-63";Tend="1034";Tstart="870";shortTE="F";uid="0a2d831e-f040-4cd2-b4ac-676fb9e36d1b"
CAJEWF010000001.1	RepeatMasker	LTR/Gypsy	10027873	10028122	969	+	.	ID="RND-5_FAMILY-27";Tend="1214";Tstart="954";shortTE="F";uid="6ab7a95f-d77b-4410-826b-5fd63f31a80f"
CAJEWF010000001.1	RepeatMasker	DNA/CMC	10049352	10049642	1025	+	.	ID="RND-5_FAMILY-957";Tend="1091";Tstart="805";shortTE="F";uid="b7885474-8ade-407e-a03f-563dd4b22428"
CAJEWF010000001.1	RepeatMasker	Unknown	50609982	50610116	1010	+	.	ID="RND-1_FAMILY-565";Tend="1037";Tstart="903";shortTE="F";uid="a68acf45-897e-492a-876b-93a03b79281a"
CAJEWF010000001.1	RepeatMasker	DNA/CMC	5564106	5564350	937	+	.	ID="RND-1_FAMILY-662";Tend="1222";Tstart="972";shortTE="F";uid="0954c38e-d887-42b3-9aa7-560e1b88b5f7"
CAJEWF010000001.1	RepeatMasker	DNA/CMC-Transib	44374259	44374421	1145	+	.	ID="RND-5_FAMILY-2303";Tend="929";Tstart="767";shortTE="F";uid="f94e3f33-0b5e-46cb-aca3-d52f2e91c852"
CAJEWF010000001.1	RepeatMasker	Unknown	8803884	8804043	1339	+	.	ID="RND-1_FAMILY-893";Tend="1188";Tstart="1029";shortTE="F";uid="465b539b-62f0-43bd-93b5-bef39dd4daa3"
CAJEWF010000001.1	RepeatMasker	DNA/PIF-Spy	25960503	25960667	682	+	.	ID="RND-6_FAMILY-18231";Tend="3096";Tstart="2932";shortTE="F";uid="3736ae6b-1855-4823-8897-c455dfc4f7dc"
CAJEWF010000001.1	RepeatMasker	DNA/PIF-Spy	2051274	2051572	450	+	.	ID="RND-5_FAMILY-3006";TEgroup="ctg_1%7CRND-5_FAMILY-3006%7C1";Tend="2090";Tstart="1887";shortTE="T";uid="f45ab07c-4beb-4b09-8658-42293d7a9e6d"
CAJEWF010000001.1	RepeatMasker	Unknown	30270429	30270717	1173	+	.	ID="RND-5_FAMILY-777";TEgroup="ctg_1%7CRND-5_FAMILY-777%7C1";Tend="1091";Tstart="940";shortTE="F";uid="5c6f6e7c-140a-4f2b-a4d8-5b9d92be8855"
CAJEWF010000001.1	RepeatMasker	LTR/Gypsy	13446721	13447037	1067	+	.	ID="RND-6_FAMILY-1649";Tend="1403";Tstart="1089";shortTE="F";uid="7e499ce7-620a-4ab3-9ffc-74f2c47ef9d2"
CAJEWF010000001.1	RepeatMasker	DNA	9339630	9339752	590	+	.	ID="rnd-1_family-158";Tend="776";Tstart="666";shortTE="F";uid="5605ecda-fc30-439c-9205-68e02752c1d2"
CAJEWF010000001.1	RepeatMasker	DNA	45466468	45469743	27280	+	.	ID="RND-1_FAMILY-730";Tend="7567";Tstart="4334";shortTE="F";uid="ccc482cd-21ba-464d-a725-b3bd04ecacd9"
CAJEWF010000001.1	RepeatMasker	DNA	13238848	13238961	459	+	.	ID="DNA-5_BTA";Tend="116";Tstart="3";shortTE="F";uid="4d8d5222-58fd-4dad-b90e-afd362d33394"
CAJEWF010000001.1	RepeatMasker	LTR/Gypsy	7137568	7137848	1533	+	.	ID="RND-6_FAMILY-4518";Tend="1161";Tstart="878";shortTE="F";uid="4a00aaaf-838d-44fc-8aed-91b48b60a867"
CAJEWF010000001.1	RepeatMasker	DNA/TcMar-Tc1	9615824	9616240	2903	+	.	ID="RND-1_FAMILY-170";Tend="1357";Tstart="938";shortTE="F";uid="a07da3d8-0f4a-4482-b012-b68a92dc1338"
CAJEWF010000001.1	RepeatMasker	DNA/Sola-2	11080213	11081522	9052	+	.	ID="RND-6_FAMILY-1231";Tend="2650";Tstart="1313";shortTE="F";uid="9d8a40e5-009f-411a-a9dc-47c0fbaa29e6"
CAJEWF010000001.1	RepeatMasker	LINE/RTE-BovB	47180972	47181148	1507	+	.	ID="RND-1_FAMILY-596";Tend="4007";Tstart="3831";shortTE="F";uid="8f68049a-79a3-4dd1-aeca-b48e2516dd66"
CAJEWF010000001.1	RepeatMasker	DNA	26556144	26556398	590	+	.	ID="DNA-11_BTA";Tend="549";Tstart="275";shortTE="F";uid="dd015382-5f7e-4d15-a199-4051e0c4fb98"
CAJEWF010000001.1	RepeatMasker	RC/Helitron	1869272	1870551	10684	+	.	ID="RND-6_FAMILY-3671";Tend="2026";Tstart="767";shortTE="F";uid="fa968e87-8fb5-411e-8ffe-e0854a1fa401"
CAJEWF010000001.1	RepeatMasker	DNA/CMC	357804	358143	2348	+	.	ID="RND-1_FAMILY-93";Tend="1221";Tstart="879";shortTE="F";uid="be6efc85-d9cb-4ea7-9b89-2125a83cc4f6"
CAJEWF010000001.1	RepeatMasker	Unknown	31461047	31461178	484	+	.	ID="RND-1_FAMILY-119";Tend="1187";Tstart="1051";shortTE="F";uid="2cf53764-8ecd-43cc-ad08-079598c17efc"
CAJEWF010000001.1	RepeatMasker	DNA	49210651	49211107	2497	+	.	ID="dna-10_bta";Tend="433";Tstart="1";shortTE="F";uid="143b5d99-ae49-440e-abef-caafa3f03bab"
CAJEWF010000001.1	RepeatMasker	DNA/TcMar-Tc1	1452545	1452748	832	+	.	ID="RND-4_FAMILY-1919";Tend="1081";Tstart="902";shortTE="F";uid="7b4a286a-1513-4d81-bac4-37585268d9c2"
CAJEWF010000001.1	RepeatMasker	DNA/Sola-2	50782936	50783057	563	+	.	ID="RND-6_FAMILY-14157";Tend="1722";Tstart="1614";shortTE="F";uid="bed1cf23-c5cd-4c94-af25-a41445001d20"
CAJEWF010000001.1	RepeatMasker	DNA/CMC-EnSpm	1217662	1217920	1970	+	.	ID="RND-6_FAMILY-7144";Tend="1225";Tstart="963";shortTE="F";uid="16eedb28-ab53-4f0f-9ebf-0311ea0433f5"
CAJEWF010000001.1	RepeatMasker	DNA/CMC-EnSpm	42481949	42482205	1783	+	.	ID="RND-1_FAMILY-516";Tend="1181";Tstart="926";shortTE="F";uid="78173382-efca-4262-936c-2a1c29da900a"
CAJEWF010000001.1	RepeatMasker	Unknown	36241499	36241608	616	+	.	ID="RND-5_FAMILY-38";Tend="1238";Tstart="1131";shortTE="F";uid="fad65f85-84f5-4ab5-9b6b-1e70d9e12166"
CAJEWF010000001.1	RepeatMasker	DNA/hAT-Tip100	52199704	52200224	1214	+	.	ID="RND-5_FAMILY-3189";Tend="1483";Tstart="1006";shortTE="F";uid="0f27f70b-2827-45f0-89e4-5dcd8d3ce57a"
CAJEWF010000001.1	RepeatMasker	LTR/Gypsy	39295103	39295368	1309	+	.	ID="RND-6_FAMILY-1646";Tend="1240";Tstart="967";shortTE="F";uid="a3f1cfa8-d456-4129-9a6f-0acb16ee7137"
CAJEWF010000001.1	RepeatMasker	DNA/hAT-Tip100	44782686	44782865	1376	+	.	ID="RND-1_FAMILY-474";Tend="1101";Tstart="924";shortTE="F";uid="99f356cc-cfe8-4938-80d2-a0d4083ab59f"
CAJEWF010000001.1	RepeatMasker	Unknown	33353836	33353963	818	+	.	ID="RND-3_FAMILY-43";Tend="1090";Tstart="962";shortTE="F";uid="4f8a79aa-e2fa-4e09-91ab-57f1c5db9f82"
CAJEWF010000001.1	RepeatMasker	Unknown	51009089	51009321	1981	+	.	ID="RND-6_FAMILY-778";Tend="1181";Tstart="949";shortTE="F";uid="68a0eeeb-dc17-4349-bf65-f09d722c75df"
CAJEWF010000001.1	RepeatMasker	DNA/hAT-hATm	19803191	19803318	647	+	.	ID="HAT-N4_BTA";Tend="129";Tstart="1";shortTE="F";uid="d83fcbb9-4cff-4505-b77a-4ff2080d942d"
CAJEWF010000001.1	RepeatMasker	Unknown	48404213	48404446	1294	+	.	ID="RND-1_FAMILY-36";Tend="1206";Tstart="949";shortTE="F";uid="30b5ee7e-5d5b-4c8d-ad7e-0836a6698ec3"
CAJEWF010000001.1	RepeatMasker	Unknown	38880568	38881074	4607	+	.	ID="RND-6_FAMILY-2136";Tend="1479";Tstart="972";shortTE="F";uid="598dd439-3e21-4cdd-891a-5c7270d14946"
CAJEWF010000001.1	RepeatMasker	DNA/CMC-EnSpm	8565984	8566247	1629	+	.	ID="RND-2_FAMILY-41";Tend="1263";Tstart="1002";shortTE="F";uid="ed4848e2-85fd-49a4-8bdb-07bd1138289e"
CAJEWF010000001.1	RepeatMasker	Unknown	36519333	36519639	2544	+	.	ID="RND-6_FAMILY-1708";Tend="1271";Tstart="965";shortTE="F";uid="67ee52de-d4b6-4dca-835c-f40eb194ad07"
CAJEWF010000001.1	RepeatMasker	DNA	40804232	40804785	4523	+	.	ID="DNA-4_BTA";Tend="554";Tstart="1";shortTE="F";uid="8b3c4d58-e6ff-46b2-aa2e-5ee9b11d1b25"
CAJEWF010000001.1	RepeatMasker	DNA	797098	797216	680	+	.	ID="RND-6_FAMILY-116";Tend="2215";Tstart="2097";shortTE="F";uid="6c4b23d1-be35-4502-bd83-40692aa3411e"
CAJEWF010000001.1	RepeatMasker	Unknown	22976035	22976248	580	+	.	ID="RND-4_FAMILY-315";Tend="1313";Tstart="1103";shortTE="F";uid="ddcf4335-d09c-456c-8bf3-2becfa768afc"
CAJEWF010000001.1	RepeatMasker	Unknown	46871215	46871708	814	+	.	ID="RND-6_FAMILY-1211";Tend="2089";Tstart="1605";shortTE="F";uid="66f8a16e-9551-45a9-ae65-b7a66713ce15"
CAJEWF010000001.1	RepeatMasker	DNA	14464541	14464910	667	+	.	ID="DNA-5_BTA";TEgroup="ctg_1%7CDNA-5_BTA%7C6";Tend="179";Tstart="24";shortTE="F";uid="c7f722f3-4dc1-4db5-905f-352a8a250921"
CAJEWF010000001.1	RepeatMasker	Unknown	15382949	15383179	1978	+	.	ID="RND-6_FAMILY-778";Tend="1179";Tstart="949";shortTE="F";uid="162f955f-92b0-456a-b86b-90c0902eafea"
CAJEWF010000001.1	RepeatMasker	DNA/TcMar-Tc4	44344365	44344974	1909	+	.	ID="RND-1_FAMILY-764";Tend="1620";Tstart="1026";shortTE="F";uid="9d0e9b12-74a5-493f-bdb1-bd072f509e0c"
CAJEWF010000001.1	RepeatMasker	DNA/hAT-Tip100	2964768	2965671	4184	+	.	ID="hat-n7_bta";Tend="1539";Tstart="504";shortTE="F";uid="15fa6613-8d40-49f6-a7f7-40ee7a700451"
CAJEWF010000001.1	RepeatMasker	LTR/Gypsy	2643510	2643880	961	+	.	ID="RND-6_FAMILY-9105";Tend="1357";Tstart="923";shortTE="F";uid="8f31ee61-0901-412e-a5c7-1cd66765fd8a"
CAJEWF010000001.1	RepeatMasker	DNA/TcMar-Tc1	4298986	4299188	1498	+	.	ID="RND-4_FAMILY-1919";Tend="1103";Tstart="900";shortTE="F";uid="84a19427-5c13-4571-982e-f8db4329e918"
CAJEWF010000001.1	RepeatMasker	DNA	51563451	51563615	515	+	.	ID="DNA-11_BTA";Tend="173";Tstart="1";shortTE="F";uid="c8c1f9cf-6764-43a3-b06d-925df03e4765"
CAJEWF010000001.1	RepeatMasker	Unknown	19431677	19431811	1067	+	.	ID="RND-5_FAMILY-239";Tend="1839";Tstart="1704";shortTE="F";uid="83337f41-d8bd-4bb8-8724-522291ef7771"
CAJEWF010000001.1	RepeatMasker	Unknown	24808499	24808753	1712	+	.	ID="RND-1_FAMILY-561";Tend="1261";Tstart="962";shortTE="F";uid="3a9dfc7a-111d-44c9-8cfc-eff7c5338c08"
CAJEWF010000001.1	RepeatMasker	DNA/hAT?	51207753	51208195	1745	+	.	ID="RND-6_FAMILY-1317";Tend="1371";Tstart="920";shortTE="F";uid="008236b0-752d-4bb8-84ca-fd5ca7c2f0ba"
CAJEWF010000001.1	RepeatMasker	DNA/Sola-2	47734824	47735354	2624	+	.	ID="RND-6_FAMILY-14157";Tend="1121";Tstart="584";shortTE="F";uid="864d456b-9ae9-40be-9eba-e55c694b88d6"
CAJEWF010000001.1	RepeatMasker	LINE/I	10847426	10848062	3923	+	.	ID="NIMB-2_BTA";Tend="5574";Tstart="4931";shortTE="F";uid="e279c4dd-5151-4db0-8672-3b95a7c663c6"
CAJEWF010000001.1	RepeatMasker	DNA/CMC	8388459	8388688	1664	+	.	ID="ENSPM-N1_BTA";Tend="228";Tstart="1";shortTE="F";uid="86423796-ee96-4ef2-a1d6-c0cb9c2fb992"
CAJEWF010000001.1	RepeatMasker	LTR/Gypsy	2237024	2237287	1154	+	.	ID="RND-5_FAMILY-1051";Tend="1196";Tstart="935";shortTE="F";uid="0ed8dc01-d631-4ad2-9e05-b7eb89d3e1f5"
CAJEWF010000001.1	RepeatMasker	DNA	42559336	42559566	448	+	.	ID="RND-2_FAMILY-298";TEgroup="ctg_1%7CRND-2_FAMILY-298%7C1";Tend="1008";Tstart="915";shortTE="T";uid="fd29299d-905b-4090-a48c-63ff9946dc6c"
CAJEWF010000001.1	RepeatMasker	DNA/CMC-Transib	53321656	53321821	1069	+	.	ID="RND-5_FAMILY-5550";Tend="924";Tstart="760";shortTE="F";uid="cd6eecea-0fe3-4f4e-b082-f4aa760e54f6"
CAJEWF010000001.1	RepeatMasker	Unknown	25034176	25034533	2382	+	.	ID="RND-1_FAMILY-96";Tend="1253";Tstart="902";shortTE="F";uid="e6329dcb-653c-4c44-a1e3-1aca98478141"
CAJEWF010000001.1	RepeatMasker	DNA	12927538	12927903	1437	+	.	ID="RND-5_FAMILY-149";Tend="1361";Tstart="990";shortTE="F";uid="77e2f08d-fd31-44c0-a308-433a6307579f"
CAJEWF010000001.1	RepeatMasker	LTR/Gypsy	35022680	35022932	1556	+	.	ID="RND-6_FAMILY-417";Tend="1165";Tstart="912";shortTE="F";uid="b6224ae0-9143-4c8c-9cf3-eaa060b48fd8"
CAJEWF010000001.1	RepeatMasker	DNA/hAT-Tip100	36109359	36109613	1282	+	.	ID="RND-5_FAMILY-3523";Tend="926";Tstart="669";shortTE="F";uid="2afff031-3821-4db2-9fa2-44cc0f8eba32"
CAJEWF010000001.1	RepeatMasker	Unknown	10763599	10763710	427	+	.	ID="RND-1_FAMILY-27";Tend="1027";Tstart="916";shortTE="F";uid="cefdd05a-e5a7-4a25-9081-80b548285a72"
CAJEWF010000001.1	RepeatMasker	Unknown	47878864	47878979	471	+	.	ID="RND-6_FAMILY-9924";Tend="1114";Tstart="999";shortTE="F";uid="dacde5c6-326f-496e-973f-826a072aaae5"
CAJEWF010000001.1	RepeatMasker	DNA/CMC-EnSpm	45129361	45129480	684	+	.	ID="RND-6_FAMILY-813";Tend="1119";Tstart="1000";shortTE="F";uid="434cb9d8-f46c-4942-b166-89e09071f747"
CAJEWF010000001.1	RepeatMasker	Unknown	50454117	50454310	1221	+	.	ID="RND-6_FAMILY-2424";Tend="1188";Tstart="995";shortTE="F";uid="a9154a6b-4a7e-40de-9493-e72b33922b3d"
CAJEWF010000001.1	RepeatMasker	Unknown	27435426	27435540	407	+	.	ID="RND-3_FAMILY-932";Tend="1449";Tstart="1335";shortTE="F";uid="b0367e71-75cb-42cd-b24c-129654af0d91"
CAJEWF010000001.1	RepeatMasker	LTR/Gypsy	37291590	37291797	424	+	.	ID="RND-5_FAMILY-4600";Tend="1170";Tstart="962";shortTE="F";uid="e82f3a2f-fd20-461f-8be4-7b769662a959"
CAJEWF010000001.1	RepeatMasker	Unknown	1401215	1401365	1064	+	.	ID="RND-1_FAMILY-171";Tend="1046";Tstart="898";shortTE="F";uid="4c8eff07-6508-4df8-8267-7d85be4830eb"
CAJEWF010000001.1	RepeatMasker	DNA/Kolobok-E	21691689	21692076	1924	+	.	ID="RND-4_FAMILY-462";Tend="1340";Tstart="968";shortTE="F";uid="9e68b4c8-b6fa-48e5-a490-431fe3cee7db"
CAJEWF010000001.1	RepeatMasker	DNA/CMC-EnSpm	49378045	49378216	997	+	.	ID="RND-6_FAMILY-1912";Tend="1116";Tstart="950";shortTE="F";uid="f2bc0155-673a-4beb-9d51-2cd872c059ab"
CAJEWF010000001.1	RepeatMasker	DNA/CMC-EnSpm	617405	621547	35728	+	.	ID="RND-1_FAMILY-557";Tend="4574";Tstart="566";shortTE="F";uid="4990b78b-4adc-42ee-9eda-fa4046a29c72"
CAJEWF010000001.1	RepeatMasker	DNA/Sola-2	3135269	3136986	6929	+	.	ID="RND-1_FAMILY-518";TEgroup="ctg_1%7CRND-1_FAMILY-518%7C1";Tend="2279";Tstart="1415";shortTE="F";uid="f5405b3e-ffe2-4ef4-9e6b-24c72f48c7b7"
CAJEWF010000001.1	RepeatMasker	DNA	4999129	4999260	579	+	.	ID="RND-1_FAMILY-907";Tend="4082";Tstart="3952";shortTE="F";uid="793f5761-d647-4915-9e0c-88354304c735"
CAJEWF010000001.1	RepeatMasker	DNA/CMC-EnSpm	8282624	8282865	1142	+	.	ID="RND-1_FAMILY-56";Tend="1148";Tstart="894";shortTE="F";uid="55180bf7-2970-479c-9b82-aded6c49dde0"
CAJEWF010000001.1	RepeatMasker	DNA/hAT?	11511206	11511544	2415	+	.	ID="RND-5_FAMILY-1268";Tend="1182";Tstart="844";shortTE="F";uid="ccef5d14-eefd-46eb-8da8-f3c8b552539c"
CAJEWF010000001.1	RepeatMasker	DNA/TcMar-Tc1	24886246	24886470	1393	+	.	ID="RND-4_FAMILY-168";Tend="1188";Tstart="964";shortTE="F";uid="987cec2c-c34a-4059-9ced-2ebe65c749f8"
CAJEWF010000001.1	RepeatMasker	DNA/hAT-Tip100	39282659	39283768	6580	+	.	ID="RND-6_FAMILY-5722";Tend="1666";Tstart="579";shortTE="F";uid="ef0f1d45-ba7c-4deb-8401-b56180723747"
CAJEWF010000001.1	RepeatMasker	DNA	344754	345184	1232	+	.	ID="RND-1_FAMILY-691";TEgroup="ctg_1%7CRND-1_FAMILY-691%7C1";Tend="272";Tstart="18";shortTE="F";uid="a8718edb-41c8-4fe5-a8d9-d438d8acef5c"
CAJEWF010000001.1	RepeatMasker	DNA	5062188	5062450	1807	+	.	ID="DNA-11_BTA";Tend="277";Tstart="3";shortTE="F";uid="c9487937-9b1f-4fe2-b420-4f9a5a39cc2c"
CAJEWF010000001.1	RepeatMasker	DNA/Sola-2	32857597	32857760	594	+	.	ID="RND-5_FAMILY-866";Tend="8636";Tstart="8485";shortTE="F";uid="5093c7fc-eb3c-4e6f-a4cb-841eee5c5b46"
CAJEWF010000001.1	RepeatMasker	Unknown	7055054	7055397	2128	+	.	ID="RND-1_FAMILY-199";Tend="1279";Tstart="938";shortTE="F";uid="868b1ea5-28ed-4d46-b818-f42f8b854087"
CAJEWF010000001.1	RepeatMasker	Unknown	20495240	20495792	3630	+	.	ID="RND-5_FAMILY-239";Tend="1842";Tstart="743";shortTE="F";uid="f5ebbae7-ddbf-4da0-9fb7-6f6e1adf59e8"
CAJEWF010000001.1	RepeatMasker	DNA/CMC-Transib	48356126	48356294	1286	+	.	ID="RND-5_FAMILY-2303";Tend="932";Tstart="764";shortTE="F";uid="b07eac5e-5f89-4b0e-b6c4-7bb9617ae815"
CAJEWF010000001.1	RepeatMasker	LTR/Gypsy	44520398	44520672	1315	+	.	ID="RND-3_FAMILY-25";Tend="1342";Tstart="1068";shortTE="F";uid="7b2ac86a-57c6-4098-bd3b-832d0b492044"
CAJEWF010000001.1	RepeatMasker	DNA/CMC	4649775	4649997	1733	+	.	ID="RND-5_FAMILY-957";Tend="1090";Tstart="866";shortTE="F";uid="f7a80df6-c342-41f3-b693-e20662251eb0"
CAJEWF010000001.1	RepeatMasker	DNA/CMC	22857423	22857682	1610	+	.	ID="enspm-n1_bta";Tend="228";Tstart="7";shortTE="F";uid="1003b6ae-c59a-4420-a121-971a4b9b03af"
CAJEWF010000001.1	RepeatMasker	DNA/hAT-hATm	18666281	18666417	442	+	.	ID="RND-6_FAMILY-6366";Tend="2160";Tstart="2029";shortTE="F";uid="bc06dc50-d5a7-4532-b9b1-6af9c236e95d"
CAJEWF010000001.1	RepeatMasker	RC/Helitron	26059018	26059182	450	+	.	ID="HELITRON-1N1B_BTA";Tend="189";Tstart="10";shortTE="F";uid="3c37c1c8-e759-48e8-a3df-2ace0f3ab99d"
CAJEWF010000001.1	RepeatMasker	RC/Helitron	25728862	25729106	672	+	.	ID="HELITRON-1N1B_BTA";Tend="319";Tstart="43";shortTE="F";uid="47e2d6c0-3255-4aea-bb38-e22a95f6f527"
CAJEWF010000001.1	RepeatMasker	DNA/CMC	26825022	26825244	1561	+	.	ID="ENSPM-N1_BTA";Tend="228";Tstart="1";shortTE="F";uid="261c8d15-6396-4d8c-9035-d0553eff6526"
CAJEWF010000001.1	RepeatMasker	RC/Helitron	35351325	35351492	726	+	.	ID="RND-4_FAMILY-971";Tend="1177";Tstart="1004";shortTE="F";uid="2a079980-f1d8-4c23-a519-ac276c58041c"
CAJEWF010000001.1	RepeatMasker	Unknown	5948181	5948428	1473	+	.	ID="RND-1_FAMILY-36";Tend="1200";Tstart="953";shortTE="F";uid="d1036a28-9f0e-482f-9576-48ef6c669751"
CAJEWF010000001.1	RepeatMasker	DNA	49854307	49854687	1880	+	.	ID="RND-5_FAMILY-971";Tend="1198";Tstart="818";shortTE="F";uid="1c63c791-65f6-46ad-b2e5-e5d830495a68"
CAJEWF010000001.1	RepeatMasker	DNA/CMC-EnSpm	14976757	14976910	910	+	.	ID="RND-6_FAMILY-6354";Tend="1920";Tstart="1764";shortTE="F";uid="ac73e55d-964a-4e34-ac08-27e20bfb9b6e"
CAJEWF010000001.1	RepeatMasker	DNA	23704872	23705161	2575	+	.	ID="RND-1_FAMILY-165";Tend="1159";Tstart="870";shortTE="F";uid="7b193c09-1955-4ce8-aeee-d78b3ff273c9"
CAJEWF010000001.1	RepeatMasker	DNA	17543845	17544076	1189	+	.	ID="DNA-5_BTA";Tend="230";Tstart="1";shortTE="F";uid="1d743084-c385-4beb-bd2f-36211fceebd8"
CAJEWF010000001.1	RepeatMasker	Unknown	48538532	48538703	1160	+	.	ID="RND-1_FAMILY-171";Tend="1095";Tstart="903";shortTE="F";uid="1c3ef511-e64c-446c-b6e4-5f15870f6230"
CAJEWF010000001.1	RepeatMasker	Unknown	12754979	12755114	1118	+	.	ID="RND-1_FAMILY-445";Tend="1026";Tstart="891";shortTE="F";uid="f1c1f141-5a8e-4c84-b3dc-e2fc6476bc43"
CAJEWF010000001.1	RepeatMasker	DNA/CMC	47707318	47707571	1599	+	.	ID="RND-1_FAMILY-120";Tend="3056";Tstart="2810";shortTE="F";uid="b08425a7-123e-46e4-bc76-f91c78ddefaa"
CAJEWF010000001.1	RepeatMasker	LTR/Gypsy	41619726	41619914	680	+	.	ID="RND-6_FAMILY-417";Tend="1076";Tstart="912";shortTE="F";uid="17d3598a-550f-4bef-bab7-536851054fd2"
CAJEWF010000001.1	RepeatMasker	DNA/CMC	23841439	23841579	1112	+	.	ID="ENSPM-N1_BTA";Tend="149";Tstart="1";shortTE="F";uid="0bb56284-395b-493f-b3f1-9ba5995904e2"
CAJEWF010000001.1	RepeatMasker	DNA/hAT?	2300263	2300598	2406	+	.	ID="RND-6_FAMILY-2385";Tend="1318";Tstart="985";shortTE="F";uid="934edfb6-9fb0-4b30-b391-e2ce44909181"
CAJEWF010000001.1	RepeatMasker	DNA/Kolobok	30127381	30127573	414	+	.	ID="RND-1_FAMILY-642";TEgroup="ctg_1%7CRND-1_FAMILY-642%7C1";Tend="3271";Tstart="3066";shortTE="T";uid="8edcd49f-3d9f-4909-93e1-bd38098de279"
CAJEWF010000001.1	RepeatMasker	DNA	49220983	49221134	967	+	.	ID="dna4-17b_bta";Tend="276";Tstart="1";shortTE="F";uid="de3430c6-416b-480f-8def-83a1b66778e1"
CAJEWF010000001.1	RepeatMasker	DNA	32123456	32123708	1720	+	.	ID="RND-1_FAMILY-59";Tend="1238";Tstart="987";shortTE="F";uid="01ac0c34-cbec-48f6-8b93-43359695797b"
CAJEWF010000001.1	RepeatMasker	DNA/PIF-Harbinger	21232105	21232364	797	+	.	ID="RND-4_FAMILY-1090";Tend="1465";Tstart="1188";shortTE="F";uid="0798597f-8ca5-4fcf-9651-90759830653c"
CAJEWF010000001.1	RepeatMasker	DNA/Sola-2	18976393	18978924	16376	+	.	ID="RND-6_FAMILY-7106";Tend="4986";Tstart="2381";shortTE="F";uid="dbd32d2f-a8b6-44ad-bdb4-38884ee5aa2a"
CAJEWF010000001.1	RepeatMasker	DNA	33117094	33117597	3808	+	.	ID="DNA-1_BTA";Tend="504";Tstart="1";shortTE="F";uid="310c1aa1-ed4e-4462-9588-b418d0510f16"
CAJEWF010000001.1	RepeatMasker	DNA/hAT?	40965726	40966035	2545	+	.	ID="HAT-N6_BTA";Tend="311";Tstart="3";shortTE="F";uid="282fd97d-6c85-49e8-b9d8-c354c5117926"
CAJEWF010000001.1	RepeatMasker	DNA/TcMar-Tc1	4647860	4648225	2680	+	.	ID="RND-5_FAMILY-4151";Tend="1135";Tstart="748";shortTE="F";uid="ebbc6a29-1130-4c9d-a1eb-a672a3666f27"
CAJEWF010000001.1	RepeatMasker	LTR/Gypsy	23673001	23673212	1274	+	.	ID="RND-1_FAMILY-255";Tend="1219";Tstart="975";shortTE="F";uid="a87d9ba8-190d-46be-b3e6-7116d63eb2c8"
CAJEWF010000001.1	RepeatMasker	Unknown	52309439	52309690	2082	+	.	ID="RND-6_FAMILY-778";Tend="1202";Tstart="951";shortTE="F";uid="4bb1f6a0-dbe6-4a63-879c-a3bc672b25d7"
CAJEWF010000001.1	RepeatMasker	Unknown	5976357	5976928	1587	+	.	ID="RND-4_FAMILY-315";TEgroup="ctg_1%7CRND-4_FAMILY-315%7C3";Tend="1283";Tstart="912";shortTE="F";uid="15bea497-1994-4810-a4d8-f9f957e71be2"
CAJEWF010000001.1	RepeatMasker	DNA/CMC	30766073	30766264	627	+	.	ID="RND-5_FAMILY-957";Tend="1054";Tstart="861";shortTE="F";uid="5adc5ae0-4be7-462e-816c-5abf57fb2d02"
CAJEWF010000001.1	RepeatMasker	Unknown	12676335	12676570	1099	+	.	ID="RND-5_FAMILY-178";Tend="1261";Tstart="1030";shortTE="F";uid="6567490e-c589-4205-a04b-f275bbef215e"
CAJEWF010000001.1	RepeatMasker	DNA/CMC-Transib	50826521	50826659	794	+	.	ID="RND-5_FAMILY-2303";Tend="903";Tstart="766";shortTE="F";uid="97934923-7886-40e8-8269-0a997f9967e8"
CAJEWF010000001.1	RepeatMasker	LINE/RTE	23710533	23710680	641	+	.	ID="RND-5_FAMILY-1939";Tend="1443";Tstart="1290";shortTE="F";uid="751d8c10-6303-4a47-9dc6-9ff531af7002"
CAJEWF010000001.1	RepeatMasker	DNA/Sola-2	16292877	16292997	448	+	.	ID="RND-6_FAMILY-14157";Tend="1185";Tstart="1066";shortTE="F";uid="3e56594f-520b-4cc1-853a-37a42e3da4f0"
CAJEWF010000001.1	RepeatMasker	DNA	4194960	4195623	2705	+	.	ID="RND-1_FAMILY-380";Tend="1553";Tstart="824";shortTE="F";uid="26d61bbf-acf5-4efb-af36-32b186800df2"
CAJEWF010000001.1	RepeatMasker	Unknown	3227431	3227620	660	+	.	ID="RND-6_FAMILY-5162";Tend="2067";Tstart="1888";shortTE="F";uid="0f517f17-fa03-4845-b69e-95106dfdad5d"
CAJEWF010000001.1	RepeatMasker	RC/Helitron	7201126	7201652	2407	+	.	ID="HELITRON-1N1B_BTA";Tend="493";Tstart="4";shortTE="F";uid="e4d6bddc-d682-4a33-95d7-66b1789b55c7"
CAJEWF010000001.1	RepeatMasker	DNA/Zator	23945320	23945449	447	+	.	ID="RND-6_FAMILY-2114";Tend="2421";Tstart="2292";shortTE="F";uid="3ac6cb38-5ea8-4f2f-b67a-ed88fad90040"
CAJEWF010000001.1	RepeatMasker	Unknown	31634433	31634557	628	+	.	ID="RND-4_FAMILY-60";Tend="1149";Tstart="1038";shortTE="F";uid="86a49c61-8a7f-41f3-bc32-8fbc60ad9d97"
CAJEWF010000001.1	RepeatMasker	Unknown	26370483	26370814	2409	+	.	ID="RND-1_FAMILY-217";Tend="1261";Tstart="930";shortTE="F";uid="cf5ce688-e15d-4898-afd2-875240ed5bc1"
CAJEWF010000001.1	RepeatMasker	Unknown	32923144	32923387	1524	+	.	ID="RND-5_FAMILY-1778";Tend="1148";Tstart="899";shortTE="F";uid="b179b784-9098-4489-9cc8-39bc0ebbd718"
CAJEWF010000001.1	RepeatMasker	DNA/P	3400080	3400192	492	+	.	ID="RND-5_FAMILY-2002";Tend="537";Tstart="427";shortTE="F";uid="c5387bde-5ba1-4972-a283-7637e1da9e3c"
CAJEWF010000001.1	RepeatMasker	DNA/hAT?	26553509	26553847	1785	+	.	ID="RND-6_FAMILY-3068";Tend="1216";Tstart="877";shortTE="F";uid="f2f97cdb-8129-4713-b65e-e339a76cbe81"
CAJEWF010000001.1	RepeatMasker	Unknown	7622006	7622418	2987	+	.	ID="RND-1_FAMILY-862";Tend="2542";Tstart="2129";shortTE="F";uid="0a8f9ac2-684f-4d3d-a329-7209d8b725e6"
CAJEWF010000001.1	RepeatMasker	DNA/Sola-2	11860850	11861020	501	+	.	ID="RND-6_FAMILY-443";Tend="2610";Tstart="2442";shortTE="F";uid="ab7f2cdc-67c0-4e59-80ea-7bd1a0a20b8c"
CAJEWF010000001.1	RepeatMasker	DNA	40209907	40212962	25262	+	.	ID="RND-5_FAMILY-2657";Tend="3877";Tstart="842";shortTE="F";uid="3a6ac37c-b9da-422e-b684-449e177035a8"
CAJEWF010000001.1	RepeatMasker	DNA/CMC	51156016	51156269	2176	+	.	ID="RND-5_FAMILY-844";Tend="1104";Tstart="851";shortTE="F";uid="ae178b3b-ff24-4e97-9655-d72d4fdb9168"
CAJEWF010000001.1	RepeatMasker	DNA/CMC-EnSpm	38623702	38625439	15595	+	.	ID="RND-1_FAMILY-115";Tend="2517";Tstart="782";shortTE="F";uid="a927b783-3677-4e25-af82-6e9623e17a6f"
CAJEWF010000001.1	RepeatMasker	Unknown	3986466	3986717	1538	+	.	ID="RND-1_FAMILY-36";Tend="1206";Tstart="955";shortTE="F";uid="7925eaa5-0140-4dd5-97ef-f225a6c2a7b8"
CAJEWF010000001.1	RepeatMasker	DNA	18665666	18665827	1186	+	.	ID="RND-1_FAMILY-684";Tend="1127";Tstart="957";shortTE="F";uid="5b6cf4e2-6283-41c2-831c-7f98c23e59f3"
CAJEWF010000001.1	RepeatMasker	RC/Helitron	27428646	27428865	518	+	.	ID="RND-4_FAMILY-971";Tend="1230";Tstart="1012";shortTE="F";uid="50412cfe-45f6-4e2a-a783-91088ded5fcd"
CAJEWF010000001.1	RepeatMasker	DNA/hAT?	18537686	18537793	951	+	.	ID="RND-6_FAMILY-2283";Tend="3441";Tstart="3334";shortTE="F";uid="3fe6e8be-9643-4446-b802-37a963d0405f"
CAJEWF010000001.1	RepeatMasker	LTR/Gypsy	49021698	49022202	3019	+	.	ID="RND-5_FAMILY-1051";Tend="1451";Tstart="947";shortTE="F";uid="001299b0-a550-4180-93ba-7cd2e5877324"
CAJEWF010000001.1	RepeatMasker	LTR/Gypsy	2860151	2860332	719	+	.	ID="RND-3_FAMILY-29";Tend="1340";Tstart="1198";shortTE="F";uid="812e0f5c-6f16-4ea5-b20b-79281d77cdbd"
CAJEWF010000001.1	RepeatMasker	DNA/Maverick	30173006	30173123	747	+	.	ID="RND-2_FAMILY-28";Tend="857";Tstart="739";shortTE="F";uid="ffbba4bf-6e8a-4870-8ec3-c5fb22c8bfab"
CAJEWF010000001.1	RepeatMasker	Unknown	19611743	19612023	2143	+	.	ID="RND-5_FAMILY-38";Tend="1230";Tstart="950";shortTE="F";uid="55e7afb2-f90d-40ad-8207-607353233aff"
CAJEWF010000001.1	RepeatMasker	DNA/hAT?	49620037	49620143	829	+	.	ID="RND-6_FAMILY-2283";Tend="2835";Tstart="2731";shortTE="F";uid="3cbfd85f-b703-4bb8-b167-6b07de87ed09"
CAJEWF010000001.1	RepeatMasker	DNA/PIF-Spy	47210309	47210502	496	+	.	ID="RND-5_FAMILY-3137";Tend="2921";Tstart="2763";shortTE="F";uid="630b3e74-8abd-42e5-9377-573acca5728e"
CAJEWF010000001.1	RepeatMasker	DNA/TcMar-Tc1	7683965	7684589	5038	+	.	ID="RND-1_FAMILY-54";Tend="1608";Tstart="978";shortTE="F";uid="64eda50e-711f-487e-b140-38331412a86c"
CAJEWF010000001.1	RepeatMasker	DNA/CMC-EnSpm	15984921	15985070	1182	+	.	ID="RND-3_FAMILY-131";Tend="1193";Tstart="1045";shortTE="F";uid="1e8f1ab7-e836-42a0-9365-c7c0e1152ad4"
CAJEWF010000001.1	RepeatMasker	LINE/RTE	14171188	14171418	878	+	.	ID="RND-5_FAMILY-1939";Tend="1448";Tstart="1226";shortTE="F";uid="307619d5-5843-4dd8-9b95-17e78d50038d"
CAJEWF010000001.1	RepeatMasker	Unknown	52990746	52990877	589	+	.	ID="RND-1_FAMILY-202";Tend="1211";Tstart="1058";shortTE="F";uid="fbab525f-0dd6-4083-b052-eb543e751f8e"
CAJEWF010000001.1	RepeatMasker	LTR/Gypsy	51355994	51356261	1801	+	.	ID="RND-6_FAMILY-43";Tend="1174";Tstart="909";shortTE="F";uid="f23a8ba5-6848-4a72-bc76-c341dc408155"
CAJEWF010000001.1	RepeatMasker	LINE/L2	28059349	28059618	1676	+	.	ID="RND-5_FAMILY-4972";Tend="1254";Tstart="985";shortTE="F";uid="6e40414e-ff7b-4df1-8c02-dfc2b60fa00b"
CAJEWF010000001.1	RepeatMasker	DNA	3309364	3309487	1004	+	.	ID="DNA4-17B_BTA";Tend="124";Tstart="1";shortTE="F";uid="99123892-041c-41fb-9ee9-27f4f6e6334c"
CAJEWF010000001.1	RepeatMasker	DNA	37218909	37219096	1208	+	.	ID="RND-6_FAMILY-5164";Tend="2601";Tstart="2416";shortTE="F";uid="0353f0ba-2024-48f5-abdb-75da292f49dd"
CAJEWF010000001.1	RepeatMasker	Unknown	4996011	4996293	2249	+	.	ID="RND-6_FAMILY-694";Tend="1209";Tstart="929";shortTE="F";uid="050a3e37-3864-49c4-aa8c-230a8133b11f"
CAJEWF010000001.1	RepeatMasker	DNA/TcMar-Tc1	5725693	5725808	611	+	.	ID="RND-4_FAMILY-168";Tend="1171";Tstart="1056";shortTE="F";uid="42975ee4-5ce9-4cf6-8569-a08e480ce1da"
CAJEWF010000001.1	RepeatMasker	Unknown	47512124	47512398	1506	+	.	ID="RND-6_FAMILY-773";Tend="1336";Tstart="1063";shortTE="F";uid="e31bd79d-d707-461e-a974-a750c701670f"
CAJEWF010000001.1	RepeatMasker	DNA	1850099	1850382	1915	+	.	ID="RND-4_FAMILY-211";Tend="1320";Tstart="1037";shortTE="F";uid="ec294282-46e3-484f-8718-ce12f1a89f44"
CAJEWF010000001.1	RepeatMasker	DNA	34499694	34501113	12636	+	.	ID="RND-5_FAMILY-4858";Tend="1430";Tstart="16";shortTE="F";uid="332ac39e-c985-456d-8e8d-61e0dd23e173"
CAJEWF010000001.1	RepeatMasker	DNA/CMC	46530978	46531202	1937	+	.	ID="RND-5_FAMILY-957";Tend="1083";Tstart="859";shortTE="F";uid="bc419630-f2db-41fa-bd95-cb620e552225"
CAJEWF010000001.1	RepeatMasker	DNA	26261009	26261200	432	+	.	ID="RND-1_FAMILY-125";Tend="990";Tstart="795";shortTE="F";uid="bf28ba4e-1fae-49e1-8b7e-70a991fd3fb3"
CAJEWF010000001.1	RepeatMasker	DNA/Sola-2	40515256	40515501	1614	+	.	ID="RND-6_FAMILY-755";Tend="901";Tstart="663";shortTE="F";uid="9d4335f6-4b60-4fab-8e46-ae43a6a1d91f"
CAJEWF010000001.1	RepeatMasker	DNA/hAT-Tip100	16946520	16946669	998	+	.	ID="RND-5_FAMILY-3189";Tend="1686";Tstart="1537";shortTE="F";uid="c09803f7-d59c-4b6d-ab68-4c37293d7215"
CAJEWF010000001.1	RepeatMasker	DNA/CMC-Transib	24386213	24386356	997	+	.	ID="RND-5_FAMILY-2303";Tend="907";Tstart="764";shortTE="F";uid="bfd3d874-ba14-45e5-a821-f07abde54a2f"
CAJEWF010000001.1	RepeatMasker	Unknown	38904585	38904938	933	+	.	ID="RND-6_FAMILY-16091";TEgroup="ctg_1%7CRND-6_FAMILY-16091%7C6";Tend="1948";Tstart="1180";shortTE="F";uid="0a65243e-a733-4cec-84e8-f0b2b0b0e429"
CAJEWF010000001.1	RepeatMasker	DNA	30653649	30653893	627	+	.	ID="dna-5_bta";Tend="255";Tstart="25";shortTE="F";uid="ca5c1ad9-56a7-49d4-bcff-bc6a3bb41884"
CAJEWF010000001.1	RepeatMasker	Unknown	38871204	38871472	1989	+	.	ID="RND-6_FAMILY-694";Tend="1209";Tstart="928";shortTE="F";uid="5f4906f1-a776-4df1-a932-20328c05b273"
CAJEWF010000001.1	RepeatMasker	DNA/TcMar-Tc1	31152537	31152762	994	+	.	ID="rnd-6_family-150";Tend="3639";Tstart="3219";shortTE="F";uid="34ecff5e-fc39-4788-8782-61158d6206e9"
CAJEWF010000001.1	RepeatMasker	DNA/CMC	34816137	34816361	1511	+	.	ID="ENSPM-N1_BTA";Tend="228";Tstart="7";shortTE="F";uid="4ecb4f6a-6173-4119-829a-0c654aa2fbda"
CAJEWF010000001.1	RepeatMasker	DNA/hAT?	46581974	46582318	1301	+	.	ID="RND-5_FAMILY-1268";Tend="1177";Tstart="842";shortTE="F";uid="c6a17f88-f7b8-43b8-9918-662e0fb7c097"
CAJEWF010000001.1	RepeatMasker	LTR/Gypsy	32931455	32931712	1350	+	.	ID="RND-6_FAMILY-1646";Tend="1504";Tstart="1247";shortTE="F";uid="238a74dd-5baa-425b-b456-6a2a344f01e7"
CAJEWF010000001.1	RepeatMasker	RC/Helitron	36970476	36970659	538	+	.	ID="RND-6_FAMILY-410";Tend="3897";Tstart="3721";shortTE="F";uid="9c8d4c7f-93d6-4708-89b4-e28bebedab52"
CAJEWF010000001.1	RepeatMasker	Unknown	37156552	37156694	713	+	.	ID="RND-5_FAMILY-4219";Tend="1100";Tstart="964";shortTE="F";uid="9667ad50-9e25-4c66-a214-e4ed2d0259bb"
CAJEWF010000001.1	RepeatMasker	DNA	1288728	1288855	1053	+	.	ID="RND-5_FAMILY-3769";Tend="2070";Tstart="1943";shortTE="F";uid="fa8260b8-6f7f-47aa-96c5-d38d90872899"
CAJEWF010000001.1	RepeatMasker	RC/Helitron	24935127	24935367	1079	+	.	ID="RND-4_FAMILY-309";Tend="2150";Tstart="1914";shortTE="F";uid="7a0e4979-91b7-44f2-85ef-605c8cf7a797"
CAJEWF010000001.1	RepeatMasker	DNA/hAT-Tip100	23863787	23864177	2612	+	.	ID="RND-6_FAMILY-9495";Tend="1697";Tstart="1308";shortTE="F";uid="15378ce4-10b8-46a2-af25-9e87bf721a67"
CAJEWF010000001.1	RepeatMasker	DNA/CMC	3446089	3446312	1733	+	.	ID="ENSPM-N1_BTA";Tend="228";Tstart="5";shortTE="F";uid="00eb165f-041c-4db6-8052-bedd6d1da7bd"
CAJEWF010000001.1	RepeatMasker	DNA	17369685	17370124	1342	+	.	ID="RND-5_FAMILY-2645";TEgroup="ctg_1%7CRND-5_FAMILY-2645%7C1";Tend="1266";Tstart="1005";shortTE="F";uid="8870be1e-ad89-426a-b9ac-4b2aeb6e9b14"
CAJEWF010000001.1	RepeatMasker	DNA	38463159	38463274	414	+	.	ID="RND-6_FAMILY-3232";Tend="641";Tstart="526";shortTE="F";uid="725991b9-9298-49d2-ab0d-b75554947166"
CAJEWF010000001.1	RepeatMasker	RC/Helitron	360411	360526	602	+	.	ID="HELITRON-1N1B_BTA";Tend="104";Tstart="4";shortTE="F";uid="ccf1baf9-f3f3-4025-b134-f41cfd0e222e"
CAJEWF010000001.1	RepeatMasker	Unknown	22169287	22169452	1063	+	.	ID="RND-1_FAMILY-200";Tend="1012";Tstart="870";shortTE="F";uid="352ffab7-623d-4620-92d0-79baf8922ce9"
CAJEWF010000001.1	RepeatMasker	DNA	11360898	11361149	1216	+	.	ID="RND-3_FAMILY-135";Tend="1163";Tstart="873";shortTE="F";uid="28fed0ce-786a-4501-a2c8-c13e862c6751"
CAJEWF010000001.1	RepeatMasker	DNA	43368831	43369073	1464	+	.	ID="DNA-5_BTA";Tend="255";Tstart="16";shortTE="F";uid="f08e18db-d566-49c8-990d-330f4800d829"
CAJEWF010000001.1	RepeatMasker	DNA/Sola-2	33939080	33939218	855	+	.	ID="RND-1_FAMILY-512";Tend="3768";Tstart="3631";shortTE="F";uid="3b563740-6168-4b1e-9379-bca1ce6b4e68"
CAJEWF010000001.1	RepeatMasker	DNA/PIF-Spy	44352990	44353120	434	+	.	ID="RND-5_FAMILY-3006";Tend="2085";Tstart="1953";shortTE="F";uid="fcc3dac6-7b9a-4d3d-97a5-0833a3fe4f6d"
CAJEWF010000001.1	RepeatMasker	Unknown	24803356	24803482	603	+	.	ID="RND-6_FAMILY-933";Tend="1135";Tstart="1000";shortTE="F";uid="253abadc-13f1-46a6-8c18-6e36f5e16c97"
CAJEWF010000001.1	RepeatMasker	Unknown	40032117	40032298	1213	+	.	ID="RND-4_FAMILY-384";Tend="1005";Tstart="829";shortTE="F";uid="b637aa52-dc3f-475a-917b-29c98209ec27"
CAJEWF010000001.1	RepeatMasker	Unknown	28221698	28221915	448	+	.	ID="RND-5_FAMILY-4221";Tend="1158";Tstart="960";shortTE="F";uid="f73839cd-ab11-47c8-973d-75bb49852023"
CAJEWF010000001.1	RepeatMasker	LTR/Copia	41110067	41110674	1669	+	.	ID="RND-1_FAMILY-505";Tend="1476";Tstart="863";shortTE="F";uid="487deaf6-9d7d-45a1-bdd3-39b383baeb46"
CAJEWF010000001.1	RepeatMasker	Unknown	39500918	39501183	1717	+	.	ID="RND-1_FAMILY-134";Tend="1199";Tstart="938";shortTE="F";uid="5e73a7b6-c445-45a8-924a-6975ea9cbaa2"
CAJEWF010000001.1	RepeatMasker	DNA/hAT-Tip100	42115100	42115360	1190	+	.	ID="RND-5_FAMILY-3523";Tend="923";Tstart="683";shortTE="F";uid="9f076a06-4647-480a-bbb1-a2cec0c8f754"
CAJEWF010000001.1	RepeatMasker	DNA/PIF-Spy	39041413	39041869	3997	+	.	ID="RND-6_FAMILY-1773";Tend="3487";Tstart="3031";shortTE="F";uid="14d2318e-5b74-42ce-95eb-2260f4bd10f1"
CAJEWF010000001.1	RepeatMasker	DNA/hAT-Tip100	11288521	11289326	5028	+	.	ID="HAT-N2_BTA";Tend="825";Tstart="1";shortTE="F";uid="9e01aed0-934a-4f6a-b968-3e3a534e40b3"
CAJEWF010000001.1	RepeatMasker	DNA/hAT-Tip100	25699055	25699286	648	+	.	ID="RND-5_FAMILY-926";Tend="1621";Tstart="1380";shortTE="F";uid="bff53591-d26f-4a1c-9a3f-52e1f83b3d0b"
CAJEWF010000001.1	RepeatMasker	LTR/Pao	3976686	3977078	2683	+	.	ID="RND-4_FAMILY-367";Tend="1365";Tstart="961";shortTE="F";uid="f1ee393b-6f8b-405f-8fd7-f1b6c0113f65"
CAJEWF010000001.1	RepeatMasker	Unknown	51106667	51106797	975	+	.	ID="RND-6_FAMILY-5162";Tend="4197";Tstart="4067";shortTE="F";uid="dd26e93e-2277-49f7-93a1-cb77fa66bab5"
CAJEWF010000001.1	RepeatMasker	DNA/TcMar-Pogo	33043750	33043935	1309	+	.	ID="RND-5_FAMILY-3422";Tend="1153";Tstart="970";shortTE="F";uid="2f18b41f-4809-46e3-ad13-21d0c8ddea88"
CAJEWF010000001.1	RepeatMasker	Unknown	5924061	5924272	1325	+	.	ID="RND-4_FAMILY-384";Tend="1099";Tstart="838";shortTE="F";uid="79e3b4c6-95a0-4c4c-bd71-48aee594cde1"
CAJEWF010000001.1	RepeatMasker	DNA/CMC	53156476	53156687	1484	+	.	ID="ENSPM-N2_BTA";Tend="212";Tstart="1";shortTE="F";uid="97176383-9eba-4fda-a187-8a089b6d8897"
CAJEWF010000001.1	RepeatMasker	DNA	16471046	16471172	692	+	.	ID="RND-6_FAMILY-4789";Tend="1097";Tstart="967";shortTE="F";uid="16a370b8-99cb-4e5d-becd-6ca968114212"
CAJEWF010000001.1	RepeatMasker	LTR/Gypsy	32588024	32588276	1498	+	.	ID="RND-6_FAMILY-1646";Tend="1499";Tstart="1247";shortTE="F";uid="c0a37b7a-7488-4880-94e2-e85eaef9fd1f"
CAJEWF010000001.1	RepeatMasker	LTR/Gypsy	53161317	53161585	1685	+	.	ID="RND-6_FAMILY-1649";Tend="1404";Tstart="1136";shortTE="F";uid="7fb17dd1-3bcf-4a08-a599-b1774574d5c5"
CAJEWF010000001.1	RepeatMasker	DNA	46995606	46995816	1235	+	.	ID="DNA-10_BTA";Tend="207";Tstart="1";shortTE="F";uid="5c47d4a2-e558-4a57-837b-60150eed38ba"
CAJEWF010000001.1	RepeatMasker	DNA/CMC-EnSpm	53238537	53238700	1083	+	.	ID="RND-6_FAMILY-1912";Tend="1122";Tstart="953";shortTE="F";uid="64279bc3-91c6-441d-ab35-ad4d75302c6f"
CAJEWF010000001.1	RepeatMasker	LTR/Gypsy	3379514	3379771	807	+	.	ID="RND-6_FAMILY-6215";Tend="1637";Tstart="1372";shortTE="F";uid="49c88fae-0393-433b-b258-c991bd1ac63e"
CAJEWF010000001.1	RepeatMasker	LINE/RTE-BovB	18260280	18260424	1051	+	.	ID="RND-6_FAMILY-5298";Tend="3742";Tstart="3598";shortTE="F";uid="c86c0c42-b44e-4623-b179-10b8dd5ce7f8"
CAJEWF010000001.1	RepeatMasker	RC/Helitron	29233322	29233480	635	+	.	ID="RND-6_FAMILY-683";Tend="1851";Tstart="1700";shortTE="F";uid="7cbfe3ac-8303-4d11-97c6-8da24ab1718c"
CAJEWF010000001.1	RepeatMasker	LTR/Gypsy	40835718	40835956	1064	+	.	ID="RND-3_FAMILY-25";Tend="1349";Tstart="1074";shortTE="F";uid="1de86f0d-9435-4359-8cf7-9693ffb29a7b"
CAJEWF010000001.1	RepeatMasker	DNA/hAT-Tip100	45129503	45129751	970	+	.	ID="RND-6_FAMILY-5722";Tend="1461";Tstart="1248";shortTE="F";uid="4c24ec4d-5c43-4043-9978-d13fc259120a"
CAJEWF010000001.1	RepeatMasker	Unknown	44038855	44040085	1920	+	.	ID="RND-5_FAMILY-780";TEgroup="ctg_1%7CRND-5_FAMILY-780%7C2";Tend="1860";Tstart="753";shortTE="F";uid="2ee2da5a-3e2f-4b76-8061-87b3f31daed2"
CAJEWF010000001.1	RepeatMasker	LTR/Gypsy	48845817	48845946	721	+	.	ID="RND-5_FAMILY-1051";Tend="1192";Tstart="1064";shortTE="F";uid="d0017387-4392-4f9e-bfac-c462770008f0"
CAJEWF010000001.1	RepeatMasker	Unknown	41963928	41964058	575	+	.	ID="RND-4_FAMILY-624";Tend="971";Tstart="837";shortTE="F";uid="66d46130-f730-4aba-9250-b3c9e34c80a1"
CAJEWF010000001.1	RepeatMasker	DNA/PIF-Harbinger	50345559	50345821	1536	+	.	ID="RND-4_FAMILY-1090";Tend="1192";Tstart="933";shortTE="F";uid="910e257d-c7be-4e92-ba7a-c04934eabbca"
CAJEWF010000001.1	RepeatMasker	DNA/CMC	4600921	4601153	1657	+	.	ID="RND-5_FAMILY-957";Tend="1090";Tstart="859";shortTE="F";uid="8ca98e61-6a8a-4db8-b1ad-4e3b7754f6ff"
CAJEWF010000001.1	RepeatMasker	DNA	20243152	20243701	3226	+	.	ID="DNA-4_BTA";Tend="554";Tstart="1";shortTE="F";uid="958f7c09-809d-4098-9b82-1331c5234e28"
CAJEWF010000001.1	RepeatMasker	Unknown	53172339	53172615	1567	+	.	ID="RND-6_FAMILY-694";Tend="1185";Tstart="928";shortTE="F";uid="a18ddb3d-a2ae-4c7f-a1c4-af8d29dd61c3"
CAJEWF010000001.1	RepeatMasker	DNA	7152638	7152989	1035	+	.	ID="RND-5_FAMILY-1297";Tend="3535";Tstart="3192";shortTE="F";uid="7879c3d2-e2d1-4c67-9059-6585c0cfb737"
CAJEWF010000001.1	RepeatMasker	RC/Helitron	26221224	26224760	15869	+	.	ID="RND-1_FAMILY-213";TEgroup="ctg_1%7CRND-1_FAMILY-213%7C2";Tend="3379";Tstart="789";shortTE="F";uid="f4f232c5-3f75-493c-a1a9-eb281b366d4f"
CAJEWF010000001.1	RepeatMasker	Unknown	37691586	37691747	1148	+	.	ID="RND-2_FAMILY-63";Tend="1032";Tstart="871";shortTE="F";uid="27e58e80-f103-4423-9693-baed87f43429"
CAJEWF010000001.1	RepeatMasker	DNA/hAT-Tip100	43675763	43676623	4408	+	.	ID="HAT-N2_BTA";Tend="825";Tstart="1";shortTE="F";uid="9e1a5cce-d9fd-4f55-8085-8a387486e499"
CAJEWF010000001.1	RepeatMasker	DNA	22979350	22980276	6696	+	.	ID="rnd-6_family-3855";Tend="6597";Tstart="5248";shortTE="F";uid="68a32652-83ac-4a04-9864-33de5ab85e97"
CAJEWF010000001.1	RepeatMasker	DNA/CMC	51823032	51823255	1689	+	.	ID="ENSPM-N1_BTA";Tend="228";Tstart="1";shortTE="F";uid="2e6f2223-da21-4010-ad53-0a1df801e8ef"
CAJEWF010000001.1	RepeatMasker	DNA/hAT-Tip100	15937089	15937745	4050	+	.	ID="RND-1_FAMILY-809";Tend="1552";Tstart="950";shortTE="F";uid="3ba09d86-5979-4a4d-b9ac-06bcae984a94"
CAJEWF010000001.1	RepeatMasker	Unknown	3800881	3801258	2511	+	.	ID="RND-4_FAMILY-1778";Tend="1328";Tstart="960";shortTE="F";uid="314849c5-ae09-4209-82cb-7e18159141ea"
CAJEWF010000001.1	RepeatMasker	DNA/CMC	5978803	5979116	2590	+	.	ID="RND-1_FAMILY-81";Tend="1259";Tstart="946";shortTE="F";uid="d40f9139-e8ff-49f4-8d9a-89017123dac4"
CAJEWF010000001.1	RepeatMasker	DNA/hAT-Tip100	7048558	7048979	677	+	.	ID="HAT-N7_BTA";Tend="601";Tstart="219";shortTE="F";uid="31308c7a-fe0d-4aee-96c3-6d62fa9cb823"
CAJEWF010000001.1	RepeatMasker	Unknown	45805615	45805848	1328	+	.	ID="RND-6_FAMILY-830";Tend="1278";Tstart="1043";shortTE="F";uid="50f77841-83a5-44ab-b1fb-23c42274023a"
CAJEWF010000001.1	RepeatMasker	DNA	13577833	13578219	3061	+	.	ID="RND-4_FAMILY-244";Tend="1272";Tstart="886";shortTE="F";uid="6b6214a8-a859-4f66-afad-66c23c849c14"
CAJEWF010000001.1	RepeatMasker	Unknown	2839350	2839674	872	+	.	ID="RND-1_FAMILY-217";Tend="1261";Tstart="931";shortTE="F";uid="61ed2507-48f1-44a2-a1ab-355dd18bc33e"
CAJEWF010000001.1	RepeatMasker	LINE/L2	2672556	2672823	1537	+	.	ID="RND-4_FAMILY-328";Tend="1160";Tstart="895";shortTE="F";uid="81e22319-f873-4d0c-adc6-6a016f430ed9"
CAJEWF010000001.1	RepeatMasker	DNA	14800913	14801262	1806	+	.	ID="RND-5_FAMILY-149";Tend="1359";Tstart="984";shortTE="F";uid="a4f2a791-fc65-453b-b66b-35a5ae715ed9"
CAJEWF010000001.1	RepeatMasker	DNA/hAT?	45364174	45364352	948	+	.	ID="RND-5_FAMILY-1660";Tend="1130";Tstart="956";shortTE="F";uid="e8c3731f-808a-43d2-847d-f5135e12afa3"
CAJEWF010000001.1	RepeatMasker	Unknown	39633696	39633837	537	+	.	ID="RND-1_FAMILY-27";Tend="1051";Tstart="907";shortTE="F";uid="3bc7effe-33bc-40ef-8e76-96fe4ce0589a"
CAJEWF010000001.1	RepeatMasker	DNA	11836629	11836730	603	+	.	ID="DNA-5_BTA";Tend="255";Tstart="153";shortTE="F";uid="ee0fb0fb-b59f-4c9e-ad23-c4bf37b909c0"
CAJEWF010000001.1	RepeatMasker	Unknown	29066101	29066501	1746	+	.	ID="RND-1_FAMILY-337";Tend="1344";Tstart="986";shortTE="F";uid="751cdfb8-b91c-4d8a-ac6c-e78c3bd0d704"
CAJEWF010000001.1	RepeatMasker	DNA	10050636	10050805	493	+	.	ID="RND-4_FAMILY-746";Tend="634";Tstart="458";shortTE="F";uid="8bc08d84-477b-460e-a37e-aec89aaab90a"
CAJEWF010000001.1	RepeatMasker	Unknown	47439587	47440096	1572	+	.	ID="RND-5_FAMILY-4219";Tend="1322";Tstart="801";shortTE="F";uid="ea0dbf30-e200-4826-adf9-c5be54cd4d53"
CAJEWF010000001.1	RepeatMasker	RC/Helitron	26264149	26264442	664	+	.	ID="RND-6_FAMILY-9867";Tend="1487";Tstart="1203";shortTE="F";uid="974e59fc-55c4-4167-8c72-2ac193ebeabf"
CAJEWF010000001.1	RepeatMasker	DNA/CMC	2189978	2190196	1743	+	.	ID="RND-1_FAMILY-383";Tend="1077";Tstart="860";shortTE="F";uid="06338379-29e5-4dd7-824f-0bf3d5ca716b"
CAJEWF010000001.1	RepeatMasker	DNA/hAT?	35527619	35527818	1202	+	.	ID="RND-6_FAMILY-3982";Tend="976";Tstart="785";shortTE="F";uid="2aef1e2d-bbf6-45a0-bc8b-a0f36b3e2a1f"
CAJEWF010000001.1	RepeatMasker	DNA/CMC	39605426	39606884	11251	+	.	ID="ENSPM-N5_BTA";Tend="1474";Tstart="1";shortTE="F";uid="bdc1c426-6ff5-42dd-a9ae-88252d904977"
CAJEWF010000001.1	RepeatMasker	LTR/Gypsy	29917608	29917873	1673	+	.	ID="RND-4_FAMILY-31";Tend="1111";Tstart="847";shortTE="F";uid="e3ad2af7-5dbd-4bd0-89a2-74b3be04bdb0"
CAJEWF010000001.1	RepeatMasker	DNA	11573056	11573412	2082	+	.	ID="RND-4_FAMILY-1911";Tend="1192";Tstart="835";shortTE="F";uid="47fc56a5-4560-44ba-8804-095b1913b187"
CAJEWF010000001.1	RepeatMasker	LTR/Gypsy	356406	356605	565	+	.	ID="RND-6_FAMILY-2451";Tend="974";Tstart="769";shortTE="F";uid="1c25e83a-cf22-42f8-a2bb-189c07f22c4d"
CAJEWF010000001.1	RepeatMasker	RC/Helitron	13897722	13897906	869	+	.	ID="RND-1_FAMILY-463";Tend="3087";Tstart="2889";shortTE="F";uid="771e3bf9-811c-4a85-bad2-905d2a71b6e6"
CAJEWF010000001.1	RepeatMasker	DNA	885558	885684	604	+	.	ID="RND-5_FAMILY-3769";Tend="2070";Tstart="1945";shortTE="F";uid="556802b2-371e-48ff-8509-496efc662706"
CAJEWF010000001.1	RepeatMasker	DNA/Academ-1	42737461	42738183	5699	+	.	ID="RND-1_FAMILY-406";Tend="1689";Tstart="962";shortTE="F";uid="d9963bf0-7691-45b8-89a1-52205fea4d14"
CAJEWF010000001.1	RepeatMasker	DNA/CMC-Chapaev-3	24604805	24604977	1091	+	.	ID="RND-5_FAMILY-1911";Tend="1937";Tstart="1769";shortTE="F";uid="7e335132-1479-49c2-8887-c56553e6f43b"
CAJEWF010000001.1	RepeatMasker	RC/Helitron	31197058	31197220	543	+	.	ID="HELITRON-1N1B_BTA";Tend="317";Tstart="164";shortTE="F";uid="0c485933-5a83-4635-ba8e-6e4eff875dca"
CAJEWF010000001.1	RepeatMasker	DNA/CMC-EnSpm	4289229	4289525	1765	+	.	ID="rnd-4_family-447";Tend="1218";Tstart="954";shortTE="F";uid="d099efa9-f4f4-4f06-b795-aec9efb7a0c4"
CAJEWF010000001.1	RepeatMasker	Unknown	23894753	23894862	456	+	.	ID="RND-1_FAMILY-78";Tend="1079";Tstart="970";shortTE="F";uid="aa365dd2-4705-4caa-99c3-7282980268b3"
CAJEWF010000001.1	RepeatMasker	DNA/hAT-hAT5	834335	834483	518	+	.	ID="RND-5_FAMILY-1384";Tend="1054";Tstart="898";shortTE="F";uid="d28e7b1a-903d-43e1-be75-5c7402d98b98"
CAJEWF010000001.1	RepeatMasker	DNA	25741525	25741781	651	+	.	ID="dna-5_bta";Tend="253";Tstart="18";shortTE="F";uid="1123c192-fe43-405a-9ede-04943dbae49b"
CAJEWF010000001.1	RepeatMasker	DNA	44966685	44966849	469	+	.	ID="RND-5_FAMILY-4858";Tend="1820";Tstart="1657";shortTE="F";uid="061eb189-dedc-4403-a02a-291282fb7547"
CAJEWF010000001.1	RepeatMasker	DNA	7183147	7183464	662	+	.	ID="DNA-10_BTA";Tend="348";Tstart="53";shortTE="F";uid="43b8e148-3974-4a1a-ad18-8cf649705438"
CAJEWF010000001.1	RepeatMasker	Unknown	37145055	37145233	1077	+	.	ID="RND-2_FAMILY-63";Tend="1032";Tstart="868";shortTE="F";uid="58ba0397-ed86-476d-9abe-d89eebe7e612"
CAJEWF010000001.1	RepeatMasker	DNA/hAT-Tip100	16054672	16054859	1056	+	.	ID="RND-5_FAMILY-4888";Tend="1702";Tstart="1522";shortTE="F";uid="8a9ce3c0-646d-4a52-a525-558bbb66fbfe"
CAJEWF010000001.1	RepeatMasker	RC/Helitron	45331005	45331375	491	+	.	ID="RND-6_FAMILY-410";Tend="1652";Tstart="1243";shortTE="F";uid="d84338d3-ae39-4fa3-b202-edfa5286d2d1"
CAJEWF010000001.1	RepeatMasker	DNA/PIF-Spy	32572147	32572343	954	+	.	ID="ISL2EU-2_BTA";Tend="200";Tstart="5";shortTE="F";uid="9a25eea3-d6d9-40af-8bed-fd97d45df08c"
CAJEWF010000001.1	RepeatMasker	DNA/CMC-EnSpm	15281679	15281802	708	+	.	ID="RND-6_FAMILY-6392";Tend="824";Tstart="701";shortTE="F";uid="c94c4001-ee30-4a97-bec7-533ad132fc4a"
CAJEWF010000001.1	RepeatMasker	DNA/hAT-Tip100	8109389	8109630	1606	+	.	ID="HAT-N2_BTA";Tend="255";Tstart="1";shortTE="F";uid="263b2bbc-893b-4bac-88b1-c1862993dee7"
CAJEWF010000001.1	RepeatMasker	LTR/Gypsy	44691759	44692053	1463	+	.	ID="RND-6_FAMILY-1646";Tend="1505";Tstart="1243";shortTE="F";uid="c2963713-c923-4946-aa98-3ab9e1a90c20"
CAJEWF010000001.1	RepeatMasker	DNA	43315896	43316526	2790	+	.	ID="DNA-8_BTA";Tend="1009";Tstart="359";shortTE="F";uid="06f1346e-d4e4-4ef6-b7d0-d09a7099f966"
CAJEWF010000001.1	RepeatMasker	DNA	11182322	11182450	887	+	.	ID="RND-6_FAMILY-11069";Tend="1029";Tstart="901";shortTE="F";uid="4c032ad4-00ec-4407-a0c8-9461285decf6"
CAJEWF010000001.1	RepeatMasker	DNA/TcMar-Tigger	15619426	15619564	846	+	.	ID="RND-5_FAMILY-1197";Tend="1135";Tstart="963";shortTE="F";uid="01a45a9c-a22d-47da-a0cf-1f10fdc626d4"
CAJEWF010000001.1	RepeatMasker	LINE/L2	30039985	30040405	414	+	.	ID="RND-6_FAMILY-3238";TEgroup="ctg_1%7CRND-6_FAMILY-3238%7C1";Tend="2227";Tstart="807";shortTE="T";uid="0d8c6f1b-77b2-44da-b2aa-4272e3f60f5d"
CAJEWF010000001.1	RepeatMasker	DNA/CMC-EnSpm	34734497	34734657	974	+	.	ID="RND-3_FAMILY-131";Tend="1190";Tstart="1032";shortTE="F";uid="4ee40ecb-be32-4a44-aaf8-8d2f54e3ca7a"
CAJEWF010000001.1	RepeatMasker	Unknown	25352903	25353053	456	+	.	ID="RND-1_FAMILY-78";Tend="1105";Tstart="952";shortTE="F";uid="ee1877c5-2e83-4657-b21e-77b03b61fad4"
CAJEWF010000001.1	RepeatMasker	DNA/CMC-EnSpm	28916907	28917044	900	+	.	ID="RND-4_FAMILY-447";Tend="1089";Tstart="949";shortTE="F";uid="aed5b5c6-8ed7-421b-bd28-1dc9b4389b86"
CAJEWF010000001.1	RepeatMasker	Unknown	17083981	17084284	2166	+	.	ID="RND-4_FAMILY-226";Tend="1226";Tstart="917";shortTE="F";uid="54f13478-2067-4384-85bb-e45d59bfa874"
CAJEWF010000001.1	RepeatMasker	DNA/CMC	33932665	33933123	2315	+	.	ID="rnd-1_family-623";Tend="4063";Tstart="3349";shortTE="F";uid="d5f9d0f6-cfab-4b95-8c4b-3c5cb5978795"
CAJEWF010000001.1	RepeatMasker	Unknown	20141208	20141419	560	+	.	ID="RND-6_FAMILY-498";Tend="1482";Tstart="1283";shortTE="F";uid="a1640675-ec00-43a1-8fbd-1a842de806d4"
CAJEWF010000001.1	RepeatMasker	LTR/Gypsy	48069274	48069530	1132	+	.	ID="RND-6_FAMILY-1646";Tend="980";Tstart="726";shortTE="F";uid="f88c0a09-46f7-4bfd-9690-271b55dbd239"
CAJEWF010000001.1	RepeatMasker	LTR/Gypsy	19066070	19066354	941	+	.	ID="RND-6_FAMILY-1646";Tend="1529";Tstart="1245";shortTE="F";uid="4128702e-a7b0-4fc8-8847-46342ef08fc8"
CAJEWF010000001.1	RepeatMasker	DNA/hAT-Tip100	8827736	8828093	472	+	.	ID="RND-5_FAMILY-3189";Tend="1407";Tstart="1026";shortTE="F";uid="a9174547-a3f5-49f7-8820-3d7a07d75b9e"
CAJEWF010000001.1	RepeatMasker	DNA/TcMar-Tc1	30655813	30655992	875	+	.	ID="RND-4_FAMILY-1919";Tend="1095";Tstart="908";shortTE="F";uid="6352db4a-46c9-4680-b4ce-8163ba87f63c"
CAJEWF010000001.1	RepeatMasker	Unknown	30299048	30299219	1326	+	.	ID="RND-4_FAMILY-384";Tend="1012";Tstart="840";shortTE="F";uid="608b46e8-ab93-4243-b8ec-9adc780dc182"
CAJEWF010000001.1	RepeatMasker	DNA/hAT?	9359935	9360245	1925	+	.	ID="HAT-N6_BTA";Tend="311";Tstart="1";shortTE="F";uid="dfa39d44-ff62-4b15-9ee4-c4c38d989aff"
CAJEWF010000001.1	RepeatMasker	DNA/hAT?	20736515	20736824	1937	+	.	ID="HAT-N6_BTA";Tend="311";Tstart="1";shortTE="F";uid="1ebe307f-36f5-43b0-9216-cf8e7e482682"
CAJEWF010000001.1	RepeatMasker	LTR/Gypsy	42298892	42299077	1851	+	.	ID="RND-6_FAMILY-1649";Tend="1206";Tstart="929";shortTE="F";uid="a9318011-1b5f-4a82-bb25-f82e3dda5964"
CAJEWF010000001.1	RepeatMasker	Unknown	7925851	7926152	753	+	.	ID="RND-4_FAMILY-1621";Tend="1186";Tstart="869";shortTE="F";uid="7e2cd0e2-f5f2-464d-a82d-613ba36c5d49"
CAJEWF010000001.1	RepeatMasker	Unknown	50963284	50963530	968	+	.	ID="RND-6_FAMILY-16091";Tend="1776";Tstart="1546";shortTE="F";uid="a3efd14f-1356-4991-9df3-9e03d78e9bd4"
CAJEWF010000001.1	RepeatMasker	DNA	20133632	20134135	3999	+	.	ID="DNA-1_BTA";Tend="504";Tstart="1";shortTE="F";uid="7d3e674c-d9c9-49e9-9960-dc4997949ef3"
CAJEWF010000001.1	RepeatMasker	DNA/PIF-Spy	37059698	37059883	617	+	.	ID="RND-6_FAMILY-9002";Tend="664";Tstart="456";shortTE="F";uid="5a11db27-8681-49a7-abf4-a3eb9d31b762"
CAJEWF010000001.1	RepeatMasker	DNA	24168359	24168598	656	+	.	ID="DNA-5_BTA";Tend="253";Tstart="10";shortTE="F";uid="16362a38-3b12-4fb3-8ead-b6c62faf06a0"
CAJEWF010000001.1	RepeatMasker	LTR/Copia	35258939	35259299	494	+	.	ID="COPIA-7_BTA-I";Tend="1191";Tstart="830";shortTE="F";uid="564dc831-fd6a-4be0-9a38-629d0bc17bd5"
CAJEWF010000001.1	RepeatMasker	Unknown	27306759	27307125	1320	+	.	ID="RND-6_FAMILY-1777";Tend="1288";Tstart="881";shortTE="F";uid="b13fc6c7-c01f-4193-a1d6-b4922b52f8cc"
CAJEWF010000001.1	RepeatMasker	LINE/RTE	41386332	41386553	414	+	.	ID="RND-5_FAMILY-1939";Tend="1444";Tstart="1242";shortTE="F";uid="ca89b493-82ce-4118-91bc-3d874c49ab65"
CAJEWF010000001.1	RepeatMasker	DNA/CMC-EnSpm	42360535	42360662	619	+	.	ID="RND-6_FAMILY-1912";Tend="1124";Tstart="996";shortTE="F";uid="517d7820-9df3-4d93-930c-abc92a2f418c"
CAJEWF010000001.1	RepeatMasker	Unknown	40647987	40648213	1584	+	.	ID="RND-1_FAMILY-171";Tend="1133";Tstart="903";shortTE="F";uid="46b25fd0-8f4d-468e-8048-bb4d1be0c89f"
CAJEWF010000001.1	RepeatMasker	DNA	16219591	16219816	500	+	.	ID="DNA-5_BTA";Tend="231";Tstart="1";shortTE="F";uid="48da7faf-5258-4c09-a06e-065f1de3fa59"
CAJEWF010000001.1	RepeatMasker	DNA/CMC	30037672	30037821	598	+	.	ID="RND-6_FAMILY-10979";Tend="760";Tstart="610";shortTE="F";uid="11403d6f-b215-4b3b-af2a-da2f6506e988"
CAJEWF010000001.1	RepeatMasker	DNA/CMC	46159363	46159680	2485	+	.	ID="RND-1_FAMILY-81";Tend="1259";Tstart="942";shortTE="F";uid="d4526514-7c8c-43ad-9337-8550b50cee71"
CAJEWF010000001.1	RepeatMasker	DNA	47034973	47035373	3043	+	.	ID="RND-4_FAMILY-244";Tend="1279";Tstart="889";shortTE="F";uid="d85cecf2-ea9d-4eb1-b5db-535c16e6a0a6"
CAJEWF010000001.1	RepeatMasker	DNA/Crypton-V	26159059	26159225	504	+	.	ID="RND-6_FAMILY-11201";Tend="658";Tstart="484";shortTE="F";uid="1759d11e-bae5-4c02-b907-e0774edc724c"
CAJEWF010000001.1	RepeatMasker	DNA/CMC-EnSpm	32717019	32717168	1345	+	.	ID="RND-6_FAMILY-10965";Tend="1072";Tstart="923";shortTE="F";uid="ca935700-69df-4c57-be5a-c577aef003f7"
CAJEWF010000001.1	RepeatMasker	Unknown	29041095	29041379	825	+	.	ID="RND-1_FAMILY-441";Tend="982";Tstart="715";shortTE="F";uid="1c31832a-9010-4c6d-95ee-4485260ed4fe"
CAJEWF010000001.1	RepeatMasker	Unknown	33383209	33383846	2174	+	.	ID="RND-5_FAMILY-5118";Tend="1587";Tstart="987";shortTE="F";uid="4a6b6b56-e118-4890-b49e-dd366d288d0b"
CAJEWF010000001.1	RepeatMasker	DNA/CMC	19126532	19126677	698	+	.	ID="RND-4_FAMILY-1664";Tend="934";Tstart="789";shortTE="F";uid="98b0a053-a9d1-4921-b6d4-49506adbc0a8"
CAJEWF010000001.1	RepeatMasker	Unknown	48084134	48084454	1227	+	.	ID="RND-6_FAMILY-7438";Tend="1207";Tstart="924";shortTE="F";uid="085b601f-c158-4126-8fb8-33246f8027f1"
CAJEWF010000001.1	RepeatMasker	DNA/CMC-EnSpm	31892267	31892435	903	+	.	ID="RND-6_FAMILY-1912";Tend="1129";Tstart="953";shortTE="F";uid="f91b96f0-ce73-4356-b5f5-080f80382886"
CAJEWF010000001.1	RepeatMasker	Unknown	53119767	53119909	719	+	.	ID="RND-5_FAMILY-62";Tend="885";Tstart="742";shortTE="F";uid="22b94f54-32f4-4369-8d42-2911943e1bde"
CAJEWF010000001.1	RepeatMasker	Unknown	11028859	11029995	6136	+	.	ID="RND-6_FAMILY-24317";Tend="1152";Tstart="93";shortTE="F";uid="b5a4a374-a1a8-4c78-ae0d-7f80bb95d14e"
CAJEWF010000001.1	RepeatMasker	DNA	3078369	3078648	1119	+	.	ID="DNA-4_BTA";Tend="275";Tstart="1";shortTE="F";uid="9c106085-52c8-4230-9d65-ce5978c43351"
CAJEWF010000001.1	RepeatMasker	DNA/CMC-Transib	27637222	27637376	578	+	.	ID="RND-5_FAMILY-2303";Tend="929";Tstart="785";shortTE="F";uid="8a730570-b3a8-4492-a105-de1d99091fd8"
CAJEWF010000001.1	RepeatMasker	DNA/CMC-Chapaev-3	9157330	9157477	1278	+	.	ID="RND-6_FAMILY-649";Tend="1908";Tstart="1761";shortTE="F";uid="06afc174-7785-44f7-9509-59f133f1dcf3"
CAJEWF010000001.1	RepeatMasker	LTR/Gypsy	33196755	33196957	1331	+	.	ID="RND-5_FAMILY-1051";Tend="1145";Tstart="932";shortTE="F";uid="50748277-76d2-4e15-93cc-dce6f0a33717"
CAJEWF010000001.1	RepeatMasker	LTR/Gypsy	38915208	38915460	1844	+	.	ID="RND-1_FAMILY-255";Tend="1231";Tstart="975";shortTE="F";uid="6f528579-ea67-4a68-b6bf-883bfff1c74f"
CAJEWF010000001.1	RepeatMasker	Unknown	1024170	1024648	2957	+	.	ID="RND-1_FAMILY-410";Tend="1388";Tstart="888";shortTE="F";uid="d4d75b27-3455-4113-9015-d255d94cd824"
CAJEWF010000001.1	RepeatMasker	Unknown	23599104	23599639	3707	+	.	ID="RND-1_FAMILY-278";Tend="1368";Tstart="830";shortTE="F";uid="7c240879-88a6-4919-be86-d55c40408c8d"
CAJEWF010000001.1	RepeatMasker	LTR/Gypsy	11519096	11519354	1048	+	.	ID="RND-6_FAMILY-1649";Tend="1403";Tstart="1144";shortTE="F";uid="b6daf898-f570-4f1c-a509-6773d2a8ae9a"
CAJEWF010000001.1	RepeatMasker	Unknown	9946497	9946852	2209	+	.	ID="RND-5_FAMILY-463";Tend="1361";Tstart="979";shortTE="F";uid="dbc6f4d6-45f7-4a13-83b9-af8a2aa18b45"
CAJEWF010000001.1	RepeatMasker	DNA/Kolobok	46469506	46469959	3724	+	.	ID="RND-6_FAMILY-6547";Tend="1108";Tstart="655";shortTE="F";uid="8d5179fe-4c8b-4ef8-94aa-6d1b2665896b"
CAJEWF010000001.1	RepeatMasker	LTR/Gypsy	29638644	29639113	1849	+	.	ID="RND-3_FAMILY-443";Tend="1288";Tstart="842";shortTE="F";uid="38313341-dfa0-4359-89a7-008747319a33"
CAJEWF010000001.1	RepeatMasker	DNA/CMC	52153091	52153299	1167	+	.	ID="RND-5_FAMILY-957";Tend="1069";Tstart="860";shortTE="F";uid="d6204351-ae63-4d11-892c-f92215110714"
CAJEWF010000001.1	RepeatMasker	DNA	2200244	2200391	403	+	.	ID="RND-6_FAMILY-4591";Tend="4895";Tstart="4739";shortTE="F";uid="78325ed6-9b71-4e68-8ab0-6f92bc10cc33"
CAJEWF010000001.1	RepeatMasker	LTR/Gypsy	8615392	8615519	541	+	.	ID="RND-4_FAMILY-31";Tend="1803";Tstart="1677";shortTE="F";uid="015c946f-9ea2-4934-82a6-cf4dddf56b19"
CAJEWF010000001.1	RepeatMasker	DNA/CMC-Transib	31042632	31042785	1069	+	.	ID="RND-5_FAMILY-2303";Tend="929";Tstart="775";shortTE="F";uid="b0451e34-d625-438f-8012-cfd621085c81"
CAJEWF010000001.1	RepeatMasker	Unknown	16814782	16815041	1975	+	.	ID="RND-6_FAMILY-12866";Tend="1205";Tstart="948";shortTE="F";uid="74cb5f47-9107-40b4-b067-6953a07da728"
CAJEWF010000001.1	RepeatMasker	DNA/CMC-EnSpm	20931361	20931623	1791	+	.	ID="RND-6_FAMILY-7144";Tend="1227";Tstart="953";shortTE="F";uid="2e029d7e-17ba-4f7f-9a80-a8fa8939cb61"
CAJEWF010000001.1	RepeatMasker	Unknown	52666058	52666382	1019	+	.	ID="RND-6_FAMILY-2266";Tend="1192";Tstart="923";shortTE="F";uid="865a0a25-7821-4709-b49d-62203716f985"
CAJEWF010000001.1	RepeatMasker	DNA	186839	187003	632	+	.	ID="RND-5_FAMILY-1401";Tend="1072";Tstart="912";shortTE="F";uid="3d4a9dd4-bcda-4e86-9103-17b6f8dfa281"
CAJEWF010000001.1	RepeatMasker	DNA/hAT-Tip100	20117540	20118316	4613	+	.	ID="HAT-N2_BTA";Tend="825";Tstart="1";shortTE="F";uid="23f8c3ff-6f25-41f3-a56c-fe2bdc183716"
CAJEWF010000001.1	RepeatMasker	Unknown	20233110	20233223	426	+	.	ID="RND-1_FAMILY-27";Tend="1052";Tstart="939";shortTE="F";uid="b2b4342d-431b-456a-bd54-1935e7a61993"
CAJEWF010000001.1	RepeatMasker	LTR/Gypsy	6278149	6278438	1210	+	.	ID="RND-6_FAMILY-417";Tend="1164";Tstart="799";shortTE="F";uid="626eee9c-eda2-424e-9054-d0d98d7679c3"
CAJEWF010000001.1	RepeatMasker	Unknown	9831155	9831289	420	+	.	ID="RND-1_FAMILY-620";Tend="1973";Tstart="1835";shortTE="F";uid="15710803-190f-4c40-9da7-b06ecd975b44"
CAJEWF010000001.1	RepeatMasker	DNA/Kolobok	6976775	6977229	3456	+	.	ID="RND-6_FAMILY-6547";Tend="1102";Tstart="648";shortTE="F";uid="e4fe285a-9af5-429a-8fad-17f25363afc5"
CAJEWF010000001.1	RepeatMasker	DNA	11730872	11731129	1650	+	.	ID="RND-6_FAMILY-9939";Tend="1350";Tstart="1083";shortTE="F";uid="aa3071b1-5da4-4d39-adbe-872482e47426"
CAJEWF010000001.1	RepeatMasker	LINE/L2	23000325	23002079	16318	+	.	ID="RND-1_FAMILY-232";Tend="2547";Tstart="792";shortTE="F";uid="a3e3881a-88d5-4ce6-a16e-889a0d922f14"
CAJEWF010000001.1	RepeatMasker	LTR/Gypsy	41103893	41104034	580	+	.	ID="RND-5_FAMILY-4600";Tend="1089";Tstart="947";shortTE="F";uid="0fe3f667-bd8a-454b-994c-2bb6f51f6ac2"
CAJEWF010000001.1	RepeatMasker	LINE/I-Jockey	35943225	35943433	830	+	.	ID="AG-JOCK-1";Tend="1476";Tstart="1266";shortTE="F";uid="a656ec93-891d-4d6f-b373-f19318770945"
CAJEWF010000001.1	RepeatMasker	DNA/CMC	39743505	39743728	1027	+	.	ID="RND-5_FAMILY-957";Tend="1091";Tstart="859";shortTE="F";uid="72797c96-4b9d-4fd5-93d6-2fd46ffbd912"
CAJEWF010000001.1	RepeatMasker	DNA/CMC-EnSpm	27539835	27539949	846	+	.	ID="RND-6_FAMILY-6354";Tend="1872";Tstart="1758";shortTE="F";uid="296d4924-786a-4bf8-9b1c-fc5f08f712bd"
CAJEWF010000001.1	RepeatMasker	Unknown	29585045	29585604	4559	+	.	ID="RND-1_FAMILY-278";Tend="1367";Tstart="809";shortTE="F";uid="c86f7d68-dcc7-4b9a-983c-9e43232d6fc8"
CAJEWF010000001.1	RepeatMasker	DNA/Kolobok	52860787	52861272	584	+	.	ID="KOLOBOK-N2_BTA";TEgroup="ctg_1%7CKOLOBOK-N2_BTA%7C1";Tend="422";Tstart="170";shortTE="F";uid="ca1c2bf6-282b-4b91-ad82-a82fa77c0b6a"
CAJEWF010000001.1	RepeatMasker	DNA	22962187	22962355	793	+	.	ID="dna-11_bta";Tend="551";Tstart="402";shortTE="F";uid="ac495caf-548d-4aee-9a93-996db07a4584"
CAJEWF010000001.1	RepeatMasker	DNA	32744915	32747223	16915	+	.	ID="RND-5_FAMILY-1287";Tend="3039";Tstart="765";shortTE="F";uid="01e80b45-4745-4aef-94e5-7ad10ec3e8e3"
CAJEWF010000001.1	RepeatMasker	LTR/Pao	27286889	27287179	1533	+	.	ID="RND-4_FAMILY-3020";Tend="1186";Tstart="901";shortTE="F";uid="18ec5628-3ee7-4a0e-8f56-6b837921b876"
CAJEWF010000001.1	RepeatMasker	Unknown	9791420	9791649	855	+	.	ID="RND-1_FAMILY-36";Tend="1180";Tstart="951";shortTE="F";uid="9623778c-b86c-4785-b4b9-66cc9a245124"
CAJEWF010000001.1	RepeatMasker	Unknown	46685096	46685317	1034	+	.	ID="RND-1_FAMILY-40";Tend="1204";Tstart="966";shortTE="F";uid="6d719516-918e-4403-9d07-eacf553c17c4"
CAJEWF010000001.1	RepeatMasker	DNA/Zator	13693201	13693364	517	+	.	ID="RND-1_FAMILY-287";Tend="1652";Tstart="1475";shortTE="F";uid="5438490e-711d-4a46-9acd-32dc5e1bcc8d"
CAJEWF010000001.1	RepeatMasker	Unknown	37683963	37684179	1001	+	.	ID="RND-4_FAMILY-1003";Tend="1221";Tstart="984";shortTE="F";uid="868a806f-6513-45ab-a082-72f177ed4015"
CAJEWF010000001.1	RepeatMasker	Unknown	2018444	2018555	719	+	.	ID="RND-6_FAMILY-16091";Tend="1264";Tstart="1153";shortTE="F";uid="9a978a5a-f9c8-4558-a3b4-47dda4a274df"
CAJEWF010000001.1	RepeatMasker	DNA	16954493	16954773	1714	+	.	ID="DNA-11_BTA";Tend="280";Tstart="5";shortTE="F";uid="34368f31-e34e-42b0-8ddc-d4ad5d652924"
CAJEWF010000001.1	RepeatMasker	DNA/hAT-Tip100	29498164	29499664	10767	+	.	ID="RND-6_FAMILY-1923";Tend="2421";Tstart="961";shortTE="F";uid="828d6a91-d07e-42a0-ba82-181403ca0c58"
CAJEWF010000001.1	RepeatMasker	DNA/CMC	35566285	35566520	1631	+	.	ID="RND-5_FAMILY-957";Tend="1090";Tstart="855";shortTE="F";uid="febbc113-11fd-4d8d-a996-3ed2f8ae8e82"
CAJEWF010000001.1	RepeatMasker	LTR/Gypsy	18325991	18326269	897	+	.	ID="RND-6_FAMILY-1649";Tend="1408";Tstart="1129";shortTE="F";uid="4019af07-fa9b-463c-a6fc-d7a3797e4d3c"
CAJEWF010000001.1	RepeatMasker	DNA/CMC-Chapaev-3	5442704	5442847	1163	+	.	ID="RND-6_FAMILY-649";Tend="1910";Tstart="1766";shortTE="F";uid="35b398fa-fa57-4978-b797-9189b37b9ddd"
CAJEWF010000001.1	RepeatMasker	DNA/PIF-Spy	39129787	39130355	1358	+	.	ID="RND-6_FAMILY-964";Tend="1640";Tstart="1120";shortTE="F";uid="a4516b4d-2b95-4610-a7da-8040842c561a"
CAJEWF010000001.1	RepeatMasker	LINE/CR1	45434446	45436086	7248	+	.	ID="RND-5_FAMILY-2416";Tend="2773";Tstart="1132";shortTE="F";uid="358e3873-f6f9-45fa-9b17-175cbc65b0fb"
CAJEWF010000001.1	RepeatMasker	Unknown	47704631	47704901	1096	+	.	ID="RND-5_FAMILY-3018";Tend="1396";Tstart="1124";shortTE="F";uid="9fe576a4-dc39-4051-b3eb-fc6cf8cc1dd6"
CAJEWF010000001.1	RepeatMasker	DNA/PIF-Spy	17930546	17930837	427	+	.	ID="RND-5_FAMILY-3137";Tend="935";Tstart="654";shortTE="F";uid="35c5e5dc-9fb7-4b69-9853-3f7bc32787da"
CAJEWF010000001.1	RepeatMasker	Unknown	16854184	16854474	1887	+	.	ID="RND-6_FAMILY-2207";Tend="1248";Tstart="941";shortTE="F";uid="d0d7fb80-fb94-4ed7-8710-6c9ddfe3e25b"
CAJEWF010000001.1	RepeatMasker	DNA/CMC-EnSpm	8642896	8643015	540	+	.	ID="RND-6_FAMILY-813";Tend="1119";Tstart="1001";shortTE="F";uid="16aed6d2-c7fd-4514-9091-7af5baf0384b"
CAJEWF010000001.1	RepeatMasker	DNA	32794627	32794759	1107	+	.	ID="RND-6_FAMILY-11069";Tend="1031";Tstart="899";shortTE="F";uid="87348627-a9ff-494d-96ee-d6881137836a"
CAJEWF010000001.1	RepeatMasker	DNA	35871079	35871339	2091	+	.	ID="RND-5_FAMILY-2645";Tend="1265";Tstart="1005";shortTE="F";uid="ad1940d5-4932-4589-af6e-95d377b2197a"
CAJEWF010000001.1	RepeatMasker	RC/Helitron	19639336	19639636	2037	+	.	ID="RND-6_FAMILY-410";Tend="1653";Tstart="1353";shortTE="F";uid="d23e96b4-c927-4f93-b075-ee52255c9e22"
CAJEWF010000001.1	RepeatMasker	Unknown	20055470	20056818	10204	+	.	ID="RND-6_FAMILY-8144";Tend="1712";Tstart="430";shortTE="F";uid="e1445299-7ff5-469d-850f-420d8703fef5"
CAJEWF010000001.1	RepeatMasker	Unknown	10601140	10601305	593	+	.	ID="RND-3_FAMILY-763";Tend="1185";Tstart="1020";shortTE="F";uid="ea91af76-63ad-41d9-ae47-0980275a3978"
CAJEWF010000001.1	RepeatMasker	DNA	43218377	43218490	454	+	.	ID="DNA-5_BTA";Tend="129";Tstart="16";shortTE="F";uid="9a459d28-34e3-46a6-a930-52a57ebcd8c1"
CAJEWF010000001.1	RepeatMasker	DNA	29146845	29146987	523	+	.	ID="RND-6_FAMILY-1167";Tend="1971";Tstart="1827";shortTE="F";uid="7aff8288-c552-429e-923f-eeb71b9c795c"
CAJEWF010000001.1	RepeatMasker	LTR/Copia	37416398	37416697	1893	+	.	ID="RND-3_FAMILY-132";Tend="1061";Tstart="764";shortTE="F";uid="1f3caf3e-57ef-40ef-b581-a1918b19cf1a"
CAJEWF010000001.1	RepeatMasker	LTR/Gypsy	3544140	3544400	1701	+	.	ID="RND-6_FAMILY-4518";Tend="1137";Tstart="877";shortTE="F";uid="70e98a6a-85ee-4534-9442-00d83438a0c8"
CAJEWF010000001.1	RepeatMasker	Unknown	33379173	33379488	725	+	.	ID="RND-1_FAMILY-754";Tend="1331";Tstart="979";shortTE="F";uid="f0e012b8-cb45-4298-8cbe-0eb58d031922"
CAJEWF010000001.1	RepeatMasker	DNA/hAT-Tip100	11177924	11178157	1508	+	.	ID="RND-6_FAMILY-968";Tend="5451";Tstart="5192";shortTE="F";uid="46afe0cc-ce82-4c9b-8752-ed6829ed4a9f"
CAJEWF010000001.1	RepeatMasker	Unknown	4316950	4317114	1157	+	.	ID="RND-2_FAMILY-63";Tend="1027";Tstart="869";shortTE="F";uid="5583b070-9796-40a7-95aa-685d2561f397"
CAJEWF010000001.1	RepeatMasker	Unknown	2365197	2365582	1662	+	.	ID="RND-1_FAMILY-893";TEgroup="ctg_1%7CRND-1_FAMILY-893%7C1";Tend="1187";Tstart="968";shortTE="F";uid="4e7709c9-dadc-4cc7-bfe3-6c2334b3babd"
CAJEWF010000001.1	RepeatMasker	DNA/CMC	51808696	51808958	1540	+	.	ID="rnd-5_family-957";Tend="1089";Tstart="857";shortTE="F";uid="0ef2f07e-af49-498a-99ec-7d65e98f06af"
CAJEWF010000001.1	RepeatMasker	DNA/CMC-EnSpm	12162256	12162515	1691	+	.	ID="RND-1_FAMILY-56";Tend="1156";Tstart="898";shortTE="F";uid="facae70b-c02c-453c-9563-6ad234979064"
CAJEWF010000001.1	RepeatMasker	DNA/hAT?	4763809	4764083	1173	+	.	ID="RND-3_FAMILY-634";Tend="1191";Tstart="932";shortTE="F";uid="6d9ba657-9e93-470d-a0fc-341a371f4756"
CAJEWF010000001.1	RepeatMasker	Unknown	26096915	26097097	1208	+	.	ID="RND-4_FAMILY-384";Tend="1155";Tstart="840";shortTE="F";uid="deec0f53-c320-4764-bdc3-ab13e6b7b9e6"
CAJEWF010000001.1	RepeatMasker	Unknown	20356959	20357146	1136	+	.	ID="RND-5_FAMILY-114";Tend="1068";Tstart="878";shortTE="F";uid="4725cd75-e070-41b5-8e91-eddcef4abe8b"
CAJEWF010000001.1	RepeatMasker	Unknown	36373355	36373554	809	+	.	ID="RND-1_FAMILY-36";Tend="1206";Tstart="877";shortTE="F";uid="281678e8-c3de-4052-bc2c-fa5d22e5ca0a"
CAJEWF010000001.1	RepeatMasker	DNA	35097088	35097324	1679	+	.	ID="RND-4_FAMILY-441";Tend="1128";Tstart="892";shortTE="F";uid="9c8d4a43-690c-463e-9d34-a7ae57f227e7"
CAJEWF010000001.1	RepeatMasker	DNA/CMC-Transib	49366879	49367018	1069	+	.	ID="RND-5_FAMILY-2303";Tend="903";Tstart="765";shortTE="F";uid="cd42fba0-fbbf-45e3-8484-9205db646618"
CAJEWF010000001.1	RepeatMasker	Unknown	15390532	15390808	1911	+	.	ID="RND-1_FAMILY-134";Tend="1203";Tstart="928";shortTE="F";uid="de264ee4-af26-4f1c-b073-9b96ba1f0712"
CAJEWF010000001.1	RepeatMasker	LINE/RTE	49139806	49139989	547	+	.	ID="RND-5_FAMILY-1939";Tend="1450";Tstart="1263";shortTE="F";uid="0582df14-c815-4422-bff9-a9169a5dd740"
CAJEWF010000001.1	RepeatMasker	Unknown	22102782	22103405	4910	+	.	ID="RND-5_FAMILY-30";Tend="1517";Tstart="897";shortTE="F";uid="53b8c5a8-7f04-4d66-887b-ebb59f9a8e97"
CAJEWF010000001.1	RepeatMasker	DNA/Academ-1	21107464	21109665	14415	+	.	ID="RND-6_FAMILY-9361";Tend="2668";Tstart="658";shortTE="F";uid="16137757-f03f-4cca-b941-aff267468d71"
CAJEWF010000001.1	RepeatMasker	DNA	14037071	14037198	1045	+	.	ID="DNA4-17B_BTA";Tend="276";Tstart="149";shortTE="F";uid="012d3734-dcd0-48fa-ad6b-df657df3258b"
CAJEWF010000001.1	RepeatMasker	DNA	413093	413886	3077	+	.	ID="RND-5_FAMILY-398";Tend="3965";Tstart="3218";shortTE="F";uid="7c5c3e93-2c5b-48c7-9eb8-2fb1d0b2d63e"
CAJEWF010000001.1	RepeatMasker	LTR/Copia	49089527	49089757	966	+	.	ID="RND-3_FAMILY-132";Tend="1385";Tstart="1141";shortTE="F";uid="df405385-13da-450f-8840-91465bc25982"
CAJEWF010000001.1	RepeatMasker	DNA/Sola-2	47524159	47524334	810	+	.	ID="RND-5_FAMILY-194";Tend="1211";Tstart="1035";shortTE="F";uid="e241d0cc-5cf2-473a-b90c-a6487eabfc49"
CAJEWF010000001.1	RepeatMasker	DNA/TcMar-Tc1	28598667	28598884	1417	+	.	ID="RND-4_FAMILY-1919";Tend="1104";Tstart="902";shortTE="F";uid="db831724-986b-48fa-ab20-5a4a26da88c2"
CAJEWF010000001.1	RepeatMasker	DNA/Kolobok	21371674	21372415	2421	+	.	ID="RND-6_FAMILY-6547";Tend="1794";Tstart="1177";shortTE="F";uid="7adc4bde-8207-4da9-9bbd-d57b1b2a6014"
CAJEWF010000001.1	RepeatMasker	DNA/CMC	36408079	36408337	1574	+	.	ID="RND-1_FAMILY-116";Tend="2551";Tstart="2292";shortTE="F";uid="4fc9bf20-2971-4c26-a485-1615dc9f1e8d"
CAJEWF010000001.1	RepeatMasker	Unknown	7036249	7036491	1482	+	.	ID="RND-5_FAMILY-1778";Tend="1150";Tstart="904";shortTE="F";uid="85f936cb-7ab5-420d-a208-a96b48177c8c"
CAJEWF010000001.1	RepeatMasker	DNA	52573093	52573219	807	+	.	ID="RND-4_FAMILY-211";Tend="1332";Tstart="1206";shortTE="F";uid="55b7a3ff-686f-49a0-b523-ab5603447048"
CAJEWF010000001.1	RepeatMasker	Unknown	35109569	35109799	1635	+	.	ID="RND-5_FAMILY-2302";Tend="1183";Tstart="951";shortTE="F";uid="f0f5494d-9ea6-48aa-85ad-eb861c51011d"
CAJEWF010000001.1	RepeatMasker	DNA	44029764	44030364	4251	+	.	ID="RND-6_FAMILY-3317";Tend="2435";Tstart="1840";shortTE="F";uid="31b967ca-1a16-42ea-a466-5c67b339376b"
CAJEWF010000001.1	RepeatMasker	DNA/Sola-2	52082181	52082374	1023	+	.	ID="RND-6_FAMILY-755";Tend="849";Tstart="656";shortTE="F";uid="f0620aa5-06b2-4fb8-a0ce-38da690e3580"
CAJEWF010000001.1	RepeatMasker	LINE/R1	24526076	24526222	1131	+	.	ID="RND-5_FAMILY-1829";Tend="842";Tstart="694";shortTE="F";uid="934c915c-7978-423c-b6b5-f3f272c0151a"
CAJEWF010000001.1	RepeatMasker	DNA/CMC-Chapaev-3	52960393	52960531	1008	+	.	ID="RND-6_FAMILY-649";Tend="1910";Tstart="1772";shortTE="F";uid="26eb5f5d-4b72-487a-8ec9-16628076201e"
CAJEWF010000001.1	RepeatMasker	RC/Helitron	19882699	19882833	534	+	.	ID="RND-6_FAMILY-10102";Tend="2740";Tstart="2589";shortTE="F";uid="79cfb11c-85b9-484b-8edb-9dc3c7746134"
CAJEWF010000001.1	RepeatMasker	DNA/CMC-EnSpm	12664259	12664535	1575	+	.	ID="RND-1_FAMILY-56";Tend="1151";Tstart="885";shortTE="F";uid="09537e3b-81d8-4fb4-88bb-54a87e7ed94c"
CAJEWF010000001.1	RepeatMasker	Unknown	7010468	7011629	10159	+	.	ID="RND-1_FAMILY-66";Tend="1938";Tstart="773";shortTE="F";uid="1e0a6e11-e5a8-49e1-9975-691413e2ab94"
CAJEWF010000001.1	RepeatMasker	LTR/Gypsy	8894611	8894855	1112	+	.	ID="RND-6_FAMILY-417";Tend="1170";Tstart="914";shortTE="F";uid="c7ee2048-7a82-43c9-936a-a0d6858c767d"
CAJEWF010000001.1	RepeatMasker	DNA	51082464	51082790	1564	+	.	ID="RND-4_FAMILY-1911";Tend="1162";Tstart="837";shortTE="F";uid="84d41954-4ba0-4fec-bb9f-ac142f682c33"
CAJEWF010000001.1	RepeatMasker	RC/Helitron	52771096	52771508	1694	+	.	ID="RND-4_FAMILY-803";Tend="1368";Tstart="929";shortTE="F";uid="891cba3b-2418-4abf-b172-d707eeb1f5ab"
CAJEWF010000001.1	RepeatMasker	DNA/TcMar-Tc1	196495	196612	408	+	.	ID="RND-4_FAMILY-1919";Tend="999";Tstart="902";shortTE="F";uid="f319decb-9d1d-491c-961f-629d4ec851ca"
CAJEWF010000001.1	RepeatMasker	DNA/Sola-2	46191241	46191369	773	+	.	ID="RND-6_FAMILY-3279";Tend="1765";Tstart="1639";shortTE="F";uid="4870f008-48b3-449f-894b-f0210d249040"
CAJEWF010000001.1	RepeatMasker	DNA/CMC-Transib	4296600	4296820	801	+	.	ID="RND-5_FAMILY-2303";Tend="931";Tstart="708";shortTE="F";uid="8708a26d-681e-4706-b0e8-9b07f4ebd81b"
CAJEWF010000001.1	RepeatMasker	Unknown	27016091	27016636	714	+	.	ID="RND-5_FAMILY-5118";Tend="1586";Tstart="981";shortTE="F";uid="3f9f5826-8467-4724-9044-5886bb076d90"
CAJEWF010000001.1	RepeatMasker	Unknown	51997114	51997452	1304	+	.	ID="RND-3_FAMILY-763";Tend="1242";Tstart="915";shortTE="F";uid="5c4d2cc1-4d01-4934-8707-6bab042209ef"
CAJEWF010000001.1	RepeatMasker	DNA/hAT-Tip100	2809584	2809753	1395	+	.	ID="RND-6_FAMILY-1451";Tend="1176";Tstart="1006";shortTE="F";uid="9f034c0e-23a0-49bb-85f8-8bd89de4338e"
CAJEWF010000001.1	RepeatMasker	Unknown	20129410	20129689	1924	+	.	ID="RND-6_FAMILY-595";Tend="1131";Tstart="851";shortTE="F";uid="55748925-85f1-46c7-8de0-9c58afd79aa7"
CAJEWF010000001.1	RepeatMasker	DNA	12261698	12262077	2375	+	.	ID="RND-1_FAMILY-86";Tend="1344";Tstart="964";shortTE="F";uid="932d6cc0-877b-4a4d-9e81-b6f5cd4f4ed4"
CAJEWF010000001.1	RepeatMasker	Unknown	52893636	52893891	1446	+	.	ID="RND-5_FAMILY-5134";Tend="1108";Tstart="848";shortTE="F";uid="83a59236-fb72-4bab-a678-3e81ac994a65"
CAJEWF010000001.1	RepeatMasker	DNA/CMC-EnSpm	41833190	41833351	670	+	.	ID="RND-6_FAMILY-813";Tend="1935";Tstart="1783";shortTE="F";uid="7698639b-4137-4c3a-8c2d-0020fcd475a0"
CAJEWF010000001.1	RepeatMasker	DNA	51968789	51969292	4292	+	.	ID="DNA-1_BTA";Tend="504";Tstart="1";shortTE="F";uid="384bfc0d-cc8a-49fb-a11d-b23710b8cfa3"
CAJEWF010000001.1	RepeatMasker	LINE/CR1	46365954	46366092	979	+	.	ID="RND-6_FAMILY-5659";Tend="1587";Tstart="1452";shortTE="F";uid="f3f143f2-fe20-46b6-8a9a-1114a5b4fa57"
CAJEWF010000001.1	RepeatMasker	LTR/Gypsy	2551463	2551723	1087	+	.	ID="RND-6_FAMILY-417";Tend="1164";Tstart="903";shortTE="F";uid="dbf620da-4270-4550-95db-fc5c8e9c712e"
CAJEWF010000001.1	RepeatMasker	DNA	3497439	3497716	1840	+	.	ID="DNA-11_BTA";Tend="551";Tstart="275";shortTE="F";uid="9702148a-a085-4426-ba37-9502207aec6d"
CAJEWF010000001.1	RepeatMasker	DNA	16176054	16176206	403	+	.	ID="DNA-5_BTA";Tend="157";Tstart="1";shortTE="F";uid="9230dbb2-848a-45be-9408-69c79f247cf4"
CAJEWF010000001.1	RepeatMasker	Unknown	38552726	38553758	6824	+	.	ID="RND-6_FAMILY-16091";Tend="2059";Tstart="929";shortTE="F";uid="47efb76f-3477-451b-b6ac-7497afef6323"
CAJEWF010000001.1	RepeatMasker	Unknown	4865394	4865522	639	+	.	ID="RND-4_FAMILY-1179";Tend="1047";Tstart="920";shortTE="F";uid="a2f49bcf-f62f-4451-98df-6a816466bc7e"
CAJEWF010000001.1	RepeatMasker	DNA/hAT-Tip100	10964730	10964975	1245	+	.	ID="RND-5_FAMILY-3523";Tend="923";Tstart="671";shortTE="F";uid="0fc63487-e73f-4ca1-b441-819aa6d34eea"
CAJEWF010000001.1	RepeatMasker	Unknown	3098607	3098711	863	+	.	ID="RND-6_FAMILY-5573";Tend="4387";Tstart="4283";shortTE="F";uid="872d2a2e-edaa-430d-9a95-627ce7afe63b"
CAJEWF010000001.1	RepeatMasker	DNA/Academ-1	3561495	3563026	9580	+	.	ID="rnd-6_family-1144";Tend="1895";Tstart="668";shortTE="F";uid="d9d84405-02ab-4947-bebb-66e044a86648"
CAJEWF010000001.1	RepeatMasker	Unknown	37201577	37201831	1561	+	.	ID="RND-6_FAMILY-2709";Tend="1229";Tstart="991";shortTE="F";uid="ab70d606-23e0-4f2f-9143-50d463b4b27a"
CAJEWF010000001.1	RepeatMasker	DNA	25742339	25742512	592	+	.	ID="DNA-5_BTA";Tend="194";Tstart="27";shortTE="F";uid="bacd053a-48fc-4ada-9233-67fc42b7422c"
CAJEWF010000001.1	RepeatMasker	Unknown	27486109	27486404	2043	+	.	ID="RND-1_FAMILY-202";Tend="1211";Tstart="914";shortTE="F";uid="b7035834-c16e-4ca3-bda7-9a47f90fab4c"
CAJEWF010000001.1	RepeatMasker	Unknown	18938977	18939175	993	+	.	ID="RND-4_FAMILY-59";Tend="1103";Tstart="906";shortTE="F";uid="ac0b27c6-adbf-4668-86d2-3c0b4d659153"
CAJEWF010000001.1	RepeatMasker	RC/Helitron	19823238	19823601	2847	+	.	ID="RND-5_FAMILY-390";Tend="1266";Tstart="904";shortTE="F";uid="e0a09685-0c25-471d-bd64-ba4d8f9299b0"
CAJEWF010000001.1	RepeatMasker	DNA/CMC	48472538	48472778	1661	+	.	ID="RND-1_FAMILY-3";Tend="1138";Tstart="898";shortTE="F";uid="def62021-5b74-4900-a9c7-2b7add2a7c2f"
CAJEWF010000001.1	RepeatMasker	LTR/Pao	32722344	32724659	3413	+	.	ID="BEL-2_BTA-I";Tend="3773";Tstart="1430";shortTE="F";uid="66320745-904f-4093-a9cf-3e14034f1d96"
CAJEWF010000001.1	RepeatMasker	DNA	49480417	49480700	1898	+	.	ID="DNA-11_BTA";Tend="281";Tstart="2";shortTE="F";uid="8e6ba610-e7bc-4490-8ab7-83fb093d4316"
CAJEWF010000001.1	RepeatMasker	RC/Helitron	1310853	1311003	507	+	.	ID="RND-1_FAMILY-463";Tend="2235";Tstart="2096";shortTE="F";uid="6aaa0735-6927-4e9f-ba84-690bcb3e964a"
CAJEWF010000001.1	RepeatMasker	DNA	4059767	4059999	1762	+	.	ID="RND-4_FAMILY-183";Tend="1115";Tstart="881";shortTE="F";uid="e2c15247-483f-43d8-85f0-31bf5402a5fa"
CAJEWF010000001.1	RepeatMasker	DNA/CMC-EnSpm	25880811	25880914	698	+	.	ID="RND-6_FAMILY-7144";Tend="1067";Tstart="966";shortTE="F";uid="693cd74c-8f81-49fd-beb2-818b06bbea95"
CAJEWF010000001.1	RepeatMasker	DNA/Crypton-V	45814977	45815083	770	+	.	ID="CRYPTONV-N1_BTA";Tend="108";Tstart="1";shortTE="F";uid="f5149965-48ac-4caa-a50f-6409f77b57de"
CAJEWF010000001.1	RepeatMasker	Unknown	29339396	29339500	481	+	.	ID="RND-6_FAMILY-2266";Tend="1018";Tstart="914";shortTE="F";uid="ad2391de-73e0-4c4d-94c9-4f8b068b2d86"
CAJEWF010000001.1	RepeatMasker	Unknown	34377137	34377394	1557	+	.	ID="RND-5_FAMILY-1778";Tend="1152";Tstart="899";shortTE="F";uid="0fa4d8ac-d5e3-4df6-9de1-3547ddcf03e9"
CAJEWF010000001.1	RepeatMasker	DNA/hAT-Tip100	11413382	11413634	1588	+	.	ID="RND-6_FAMILY-6685";Tend="1076";Tstart="826";shortTE="F";uid="1c59310e-3eef-4d81-ae01-89e811aece35"
CAJEWF010000001.1	RepeatMasker	LTR/Gypsy	29360310	29360797	451	+	.	ID="RND-6_FAMILY-9105";TEgroup="ctg_1%7CRND-6_FAMILY-9105%7C4";Tend="1395";Tstart="930";shortTE="F";uid="70a1da98-00fe-4d1f-b02c-f5b43f2620c1"
CAJEWF010000001.1	RepeatMasker	DNA	38896703	38896952	1551	+	.	ID="RND-1_FAMILY-59";Tend="1244";Tstart="986";shortTE="F";uid="feeabb30-7c76-4473-8606-d9992297fcb7"
CAJEWF010000001.1	RepeatMasker	DNA/TcMar-Tc1	5428813	5430600	20902	+	.	ID="rnd-6_family-150";Tend="3475";Tstart="661";shortTE="F";uid="83447814-0b53-4f0c-9577-d832addf136d"
CAJEWF010000001.1	RepeatMasker	DNA/CMC	36452120	36452309	1141	+	.	ID="RND-5_FAMILY-957";Tend="1090";Tstart="859";shortTE="F";uid="1f8442dc-eb1c-4aeb-9c6d-cb118cc528b5"
CAJEWF010000001.1	RepeatMasker	DNA/CMC-Transib	49273637	49273801	1113	+	.	ID="RND-5_FAMILY-2303";Tend="926";Tstart="766";shortTE="F";uid="46cb3f8f-5c02-4ed9-9c5e-64c73d1fe584"
CAJEWF010000001.1	RepeatMasker	DNA/MULE-MuDR	32883092	32883235	1161	+	.	ID="RND-1_FAMILY-69";Tend="1273";Tstart="1129";shortTE="F";uid="2ec513d2-efd1-4578-8938-d01291902a7a"
CAJEWF010000001.1	RepeatMasker	Unknown	22873664	22873870	1381	+	.	ID="RND-6_FAMILY-17226";Tend="3475";Tstart="3260";shortTE="F";uid="bf0b8f6c-12c3-44fb-95d9-448916cc5c25"
CAJEWF010000001.1	RepeatMasker	LTR/Gypsy	40487370	40487532	525	+	.	ID="RND-5_FAMILY-56";Tend="1194";Tstart="924";shortTE="F";uid="93e13c4d-3d4c-4026-86d7-a5d48d005adf"
CAJEWF010000001.1	RepeatMasker	DNA/hAT?	40324432	40324613	839	+	.	ID="RND-5_FAMILY-1660";Tend="1137";Tstart="956";shortTE="F";uid="bc7d1635-31d9-440e-b9f5-b5b672de88f5"
CAJEWF010000001.1	RepeatMasker	LINE/I	9600601	9600779	1009	+	.	ID="RND-6_FAMILY-27";Tend="1187";Tstart="1011";shortTE="F";uid="fc991cbe-4f44-4a7b-830d-c0e9eafc1d9a"
CAJEWF010000001.1	RepeatMasker	Unknown	30074958	30075404	1269	+	.	ID="RND-6_FAMILY-12228";Tend="1151";Tstart="738";shortTE="F";uid="204f91d2-cc82-4690-aadc-28289daa06c2"
CAJEWF010000001.1	RepeatMasker	DNA/CMC-EnSpm	2334257	2334610	1933	+	.	ID="RND-6_FAMILY-737";TEgroup="ctg_1%7CRND-6_FAMILY-737%7C1";Tend="1152";Tstart="889";shortTE="F";uid="8388a281-ed28-454b-a365-ea5a7d2cbd0a"
CAJEWF010000001.1	RepeatMasker	DNA/CMC	13611415	13611615	995	+	.	ID="RND-5_FAMILY-957";Tend="1089";Tstart="890";shortTE="F";uid="911a43d6-bc4a-475a-aa6e-b37770b1a2d3"
CAJEWF010000001.1	RepeatMasker	Unknown	481050	481542	3700	+	.	ID="RND-5_FAMILY-2756";Tend="1434";Tstart="946";shortTE="F";uid="d1952897-050d-49ea-b610-0237a7fe469d"
CAJEWF010000001.1	RepeatMasker	LTR/Gypsy	3830724	3830985	1506	+	.	ID="RND-6_FAMILY-1646";Tend="1501";Tstart="1239";shortTE="F";uid="c7064d06-4347-482e-9cdc-65b0d073d5bb"
CAJEWF010000001.1	RepeatMasker	DNA	39952081	39952209	897	+	.	ID="RND-5_FAMILY-3769";Tend="2072";Tstart="1945";shortTE="F";uid="b98dc376-963f-499b-9574-c6b81fe9d13e"
CAJEWF010000001.1	RepeatMasker	DNA	23120252	23120761	3989	+	.	ID="DNA-1_BTA";Tend="504";Tstart="1";shortTE="F";uid="67604d99-8bdc-4520-8b94-cc2fa0aad7b7"
CAJEWF010000001.1	RepeatMasker	RC/Helitron	38939806	38939952	971	+	.	ID="RND-5_FAMILY-1779";Tend="1057";Tstart="912";shortTE="F";uid="2d10a367-e037-4443-ac95-ecda07f40b46"
CAJEWF010000001.1	RepeatMasker	DNA/TcMar-Tc1	1843925	1844138	1206	+	.	ID="RND-4_FAMILY-168";Tend="1178";Tstart="963";shortTE="F";uid="e5fab1ef-7c72-422c-b407-cdbc8d6e1cf3"
CAJEWF010000001.1	RepeatMasker	Unknown	5145113	5145422	2159	+	.	ID="RND-4_FAMILY-226";Tend="1226";Tstart="917";shortTE="F";uid="7a2d8b44-be22-4241-b7dc-9cb35e96fb29"
CAJEWF010000001.1	RepeatMasker	LTR/Gypsy	44173899	44174044	941	+	.	ID="RND-5_FAMILY-2940";Tend="2496";Tstart="2351";shortTE="F";uid="0fef3d70-4e9d-4c66-94ce-0a744a164842"
CAJEWF010000001.1	RepeatMasker	DNA	20190685	20191183	1546	+	.	ID="RND-2_FAMILY-6";TEgroup="ctg_1%7CRND-2_FAMILY-6%7C4";Tend="1291";Tstart="988";shortTE="F";uid="2e0bbde7-0b47-48df-a924-d84746e5cdb1"
CAJEWF010000001.1	RepeatMasker	Unknown	20054656	20054818	1126	+	.	ID="RND-2_FAMILY-63";Tend="1032";Tstart="870";shortTE="F";uid="25219e33-85d4-4604-81b2-e1f939091d50"
CAJEWF010000001.1	RepeatMasker	DNA/hAT-Tip100	28500603	28501069	2249	+	.	ID="RND-5_FAMILY-3523";TEgroup="ctg_1%7CRND-5_FAMILY-3523%7C2";Tend="1623";Tstart="753";shortTE="F";uid="7dd0d2f8-52cc-4d4f-8e66-bd57a92ed1a0"
CAJEWF010000001.1	RepeatMasker	DNA	16902272	16902530	1433	+	.	ID="DNA-11_BTA";Tend="275";Tstart="37";shortTE="F";uid="b185c723-54a3-420a-a1dc-74a124f18054"
CAJEWF010000001.1	RepeatMasker	Unknown	27634918	27635206	1721	+	.	ID="RND-6_FAMILY-2207";Tend="1253";Tstart="941";shortTE="F";uid="8d337ba4-f83e-4d88-98d5-c121d49e3eae"
CAJEWF010000001.1	RepeatMasker	LINE/L2	3425137	3425402	2279	+	.	ID="RND-1_FAMILY-164";Tend="1179";Tstart="914";shortTE="F";uid="e472c6ac-ebd4-4cf9-8edc-df84c3b91de0"
CAJEWF010000001.1	RepeatMasker	DNA/CMC-EnSpm	40300207	40300467	858	+	.	ID="RND-6_FAMILY-2037";Tend="1564";Tstart="1266";shortTE="F";uid="19ae4735-bb46-49f2-8781-7d19d2a50787"
CAJEWF010000001.1	RepeatMasker	Unknown	26046773	26047346	4998	+	.	ID="RND-1_FAMILY-743";Tend="1469";Tstart="896";shortTE="F";uid="4a950081-fefc-4cdc-9324-2bad24d89067"
CAJEWF010000001.1	RepeatMasker	DNA/CMC-EnSpm	30189278	30191152	16017	+	.	ID="RND-1_FAMILY-115";Tend="2643";Tstart="772";shortTE="F";uid="c4923632-cfc2-4e6a-9a92-ebb37fd1e384"
CAJEWF010000001.1	RepeatMasker	DNA/TcMar-Tc1	24079754	24079982	1515	+	.	ID="RND-1_FAMILY-275";Tend="1194";Tstart="970";shortTE="F";uid="140b234f-2992-488c-ac5c-f2c7722937b3"
CAJEWF010000001.1	RepeatMasker	DNA/CMC-EnSpm	50663502	50663649	1088	+	.	ID="RND-6_FAMILY-2037";Tend="1561";Tstart="1414";shortTE="F";uid="b55f0f7e-f6b4-4601-9c3e-b69bf18e7e56"
CAJEWF010000001.1	RepeatMasker	DNA/CMC-EnSpm	35376544	35376717	772	+	.	ID="ENSPM-1_BTA";Tend="3182";Tstart="3019";shortTE="F";uid="cd3e37d4-e643-43c2-85e9-231d991c8ab5"
CAJEWF010000001.1	RepeatMasker	DNA	17107744	17107863	494	+	.	ID="RND-2_FAMILY-6";Tend="1231";Tstart="1113";shortTE="F";uid="1b32e338-8e66-4592-bc43-92b38dda283b"
CAJEWF010000001.1	RepeatMasker	DNA	38121040	38121191	729	+	.	ID="DNA-5_BTA";Tend="141";Tstart="1";shortTE="F";uid="f00b121e-814d-4b09-a8a0-655ceec08f7a"
CAJEWF010000001.1	RepeatMasker	DNA	22141011	22141558	3947	+	.	ID="DNA-4_BTA";Tend="554";Tstart="1";shortTE="F";uid="d4c885e9-2280-4419-973b-4021cee4f770"
CAJEWF010000001.1	RepeatMasker	DNA/CMC-Transib	1938071	1938216	943	+	.	ID="RND-5_FAMILY-2303";Tend="930";Tstart="773";shortTE="F";uid="9634c591-e998-490d-8867-0f76f2dc92db"
CAJEWF010000001.1	RepeatMasker	DNA/Academ-1	17971715	17973368	2185	+	.	ID="RND-6_FAMILY-1143";TEgroup="ctg_1%7CRND-6_FAMILY-1143%7C1";Tend="6317";Tstart="4593";shortTE="F";uid="09afa8d7-44d7-4993-8017-56e0e6dca409"
CAJEWF010000001.1	RepeatMasker	DNA/CMC	33754128	33754399	1992	+	.	ID="RND-4_FAMILY-396";Tend="1123";Tstart="852";shortTE="F";uid="dd52924e-e2fe-4a7a-999e-34a9dad5b3d0"
CAJEWF010000001.1	RepeatMasker	DNA/hAT-Tip100	26741122	26742011	4830	+	.	ID="HAT-N2_BTA";Tend="825";Tstart="1";shortTE="F";uid="0170bad8-3833-48d4-9187-f147ca1f0068"
CAJEWF010000001.1	RepeatMasker	RC/Helitron	22089635	22089994	994	+	.	ID="RND-6_FAMILY-894";Tend="1965";Tstart="1769";shortTE="F";uid="4b17534a-480e-4915-94f3-06a41ed2d372"
CAJEWF010000001.1	RepeatMasker	LINE/CR1-Zenon	12033405	12033526	508	+	.	ID="RND-6_FAMILY-1306";Tend="1395";Tstart="1274";shortTE="F";uid="bd862d44-d561-4dec-890d-45ba01b31947"
CAJEWF010000001.1	RepeatMasker	Unknown	11731461	11732071	4006	+	.	ID="RND-6_FAMILY-6020";Tend="1551";Tstart="933";shortTE="F";uid="c307c705-ab08-4012-8151-35e791d8e906"
CAJEWF010000001.1	RepeatMasker	DNA	16657670	16657914	1651	+	.	ID="RND-4_FAMILY-211";Tend="1080";Tstart="836";shortTE="F";uid="9cea4d07-0d4e-488d-845a-80d21a4edb81"
CAJEWF010000001.1	RepeatMasker	DNA/CMC-EnSpm	21247529	21247703	1199	+	.	ID="RND-6_FAMILY-1912";Tend="1124";Tstart="950";shortTE="F";uid="6eb6e135-10c9-43dc-bc4d-ea753baa10c1"
CAJEWF010000001.1	RepeatMasker	Unknown	30941928	30942857	8251	+	.	ID="RND-6_FAMILY-640";Tend="1881";Tstart="954";shortTE="F";uid="f1d8b735-5ebc-40be-bbe6-c089ce7d42c8"
CAJEWF010000001.1	RepeatMasker	Unknown	38168578	38169147	3662	+	.	ID="RND-3_FAMILY-932";Tend="1452";Tstart="876";shortTE="F";uid="49b6e156-db85-473a-8f28-8a524fc854ef"
CAJEWF010000001.1	RepeatMasker	DNA	17096684	17097192	4144	+	.	ID="DNA-1_BTA";Tend="504";Tstart="1";shortTE="F";uid="0925635a-4499-40a8-99c9-771b01ae5a08"
CAJEWF010000001.1	RepeatMasker	LTR/Gypsy	33318092	33318329	665	+	.	ID="RND-6_FAMILY-6215";Tend="1625";Tstart="1375";shortTE="F";uid="8373a6ae-5756-469c-bf90-594d26a6dcda"
CAJEWF010000001.1	RepeatMasker	LINE/RTE-BovB	13499200	13499488	1869	+	.	ID="RND-6_FAMILY-7272";Tend="4082";Tstart="3761";shortTE="F";uid="f9615192-c735-4be8-bfea-54ccbe042c03"
CAJEWF010000001.1	RepeatMasker	DNA/CMC-EnSpm	37697278	37697537	1933	+	.	ID="RND-6_FAMILY-7144";Tend="1229";Tstart="967";shortTE="F";uid="a5f506e0-d1b3-4355-8e5d-0ea6cd2baaa6"
CAJEWF010000001.1	RepeatMasker	DNA	37263442	37263564	617	+	.	ID="RND-1_FAMILY-913";Tend="2951";Tstart="2829";shortTE="F";uid="4ce33a87-d062-49c1-9f95-89934568f4ac"
CAJEWF010000001.1	RepeatMasker	LTR/Gypsy	1542454	1542717	1479	+	.	ID="RND-6_FAMILY-417";Tend="1166";Tstart="902";shortTE="F";uid="2ed279c9-4941-426f-a327-b465c785834c"
CAJEWF010000001.1	RepeatMasker	DNA/PIF-Harbinger	32250334	32250566	1398	+	.	ID="RND-4_FAMILY-1090";Tend="1440";Tstart="1188";shortTE="F";uid="83192b1f-7082-4b80-aba4-55391ecc31c9"
CAJEWF010000001.1	RepeatMasker	DNA/hAT-Tip100	35414093	35414339	1487	+	.	ID="RND-6_FAMILY-6685";Tend="1070";Tstart="827";shortTE="F";uid="ac22610f-d70b-469e-a4fe-b2b282a31f6a"
CAJEWF010000001.1	RepeatMasker	DNA	25725117	25725276	946	+	.	ID="DNA-5_BTA";Tend="255";Tstart="96";shortTE="F";uid="8cedb081-7508-455d-bcc8-85cf3962a42f"
CAJEWF010000001.1	RepeatMasker	DNA/hAT-hATm	13391661	13391981	1197	+	.	ID="RND-6_FAMILY-448";Tend="4785";Tstart="4468";shortTE="F";uid="d354cd08-e119-4ba8-9e96-331029a57e01"
CAJEWF010000001.1	RepeatMasker	DNA/CMC-EnSpm	35411134	35411383	1222	+	.	ID="RND-6_FAMILY-737";Tend="1160";Tstart="909";shortTE="F";uid="258f5719-a2aa-4c44-9588-32652c33f025"
CAJEWF010000001.1	RepeatMasker	DNA	7984718	7984962	643	+	.	ID="RND-4_FAMILY-746";Tend="715";Tstart="467";shortTE="F";uid="3087fac0-57f6-4539-b895-518732008234"
CAJEWF010000001.1	RepeatMasker	DNA	23555981	23556111	1188	+	.	ID="RND-5_FAMILY-3769";Tend="2076";Tstart="1946";shortTE="F";uid="796bd72c-e02b-4757-b4aa-a3a990c3a2fb"
CAJEWF010000001.1	RepeatMasker	DNA	8201397	8201524	664	+	.	ID="RND-6_FAMILY-1167";Tend="2110";Tstart="1987";shortTE="F";uid="a8167c6a-614d-4381-b00f-e28535610225"
CAJEWF010000001.1	RepeatMasker	Unknown	17513815	17514120	2492	+	.	ID="RND-6_FAMILY-1708";Tend="1271";Tstart="965";shortTE="F";uid="21c96493-1267-48c9-b66f-dbe98e1a525f"
CAJEWF010000001.1	RepeatMasker	DNA/CMC-EnSpm	4135638	4136064	424	+	.	ID="ENSPM-3_BTA";TEgroup="ctg_1%7CENSPM-3_BTA%7C1";Tend="8331";Tstart="8175";shortTE="F";uid="b4fed4ca-8aea-4547-b4d2-839edb7d7b7b"
CAJEWF010000001.1	RepeatMasker	Unknown	44085025	44085295	1906	+	.	ID="RND-1_FAMILY-134";Tend="1202";Tstart="932";shortTE="F";uid="b9798bb0-8da6-4dda-9dfc-976e538847bf"
CAJEWF010000001.1	RepeatMasker	LTR/Gypsy	18625063	18625354	1876	+	.	ID="RND-5_FAMILY-1051";Tend="1468";Tstart="1186";shortTE="F";uid="9512854f-9e08-466e-89de-40d9fa0ffd7d"
CAJEWF010000001.1	RepeatMasker	Unknown	31456129	31457166	4245	+	.	ID="RND-6_FAMILY-831";Tend="2098";Tstart="1053";shortTE="F";uid="7c4665ed-714f-4730-a2e8-af69e0d4111f"
CAJEWF010000001.1	RepeatMasker	DNA/Kolobok-Hydra	19551221	19551740	1619	+	.	ID="RND-1_FAMILY-473";TEgroup="ctg_1%7CRND-1_FAMILY-473%7C4";Tend="1661";Tstart="930";shortTE="F";uid="dc51ef98-3070-4af2-8bce-75b14d3a5159"
CAJEWF010000001.1	RepeatMasker	DNA	27292196	27292318	452	+	.	ID="DNA-11_BTA";Tend="144";Tstart="14";shortTE="F";uid="5992afeb-2ff0-49b4-822d-fd262f3a90bc"
CAJEWF010000001.1	RepeatMasker	LINE/Penelope	34067802	34067998	954	+	.	ID="RND-1_FAMILY-825";Tend="1931";Tstart="1731";shortTE="F";uid="b85278bc-5f41-4fdd-9830-243672539220"
CAJEWF010000001.1	RepeatMasker	Unknown	43367703	43367945	2065	+	.	ID="RND-5_FAMILY-344";Tend="1140";Tstart="898";shortTE="F";uid="c82b3f00-0cb0-4a19-8c31-21259eb87274"
CAJEWF010000001.1	RepeatMasker	Unknown	6588295	6588647	2450	+	.	ID="RND-6_FAMILY-1247";Tend="1303";Tstart="940";shortTE="F";uid="9e3e875c-47a2-47bf-8707-77e5dd6bf78e"
CAJEWF010000001.1	RepeatMasker	DNA/CMC-Transib	41600707	41600866	1047	+	.	ID="RND-5_FAMILY-2303";Tend="929";Tstart="766";shortTE="F";uid="024c7c67-79f6-4275-983f-3d97fcc5a18c"
CAJEWF010000001.1	RepeatMasker	LTR/Copia	2913410	2913514	436	+	.	ID="RND-3_FAMILY-132";Tend="1113";Tstart="1009";shortTE="F";uid="d25d9101-b5a0-4017-9a77-10bddb95d6b8"
CAJEWF010000001.1	RepeatMasker	DNA	22457542	22457738	543	+	.	ID="DNA-11_BTA";Tend="191";Tstart="3";shortTE="F";uid="bd536185-3dbd-4631-ba4f-790565efc055"
CAJEWF010000001.1	RepeatMasker	DNA/hAT-Tip100	17217047	17217159	546	+	.	ID="RND-5_FAMILY-3189";Tend="1658";Tstart="1545";shortTE="F";uid="c287163e-e1c5-4f3d-a466-9a5191afd235"
CAJEWF010000001.1	RepeatMasker	DNA	26583554	26583702	535	+	.	ID="RND-5_FAMILY-3498";Tend="2516";Tstart="2372";shortTE="F";uid="c549de45-82c2-4497-a750-f3d832330d29"
CAJEWF010000001.1	RepeatMasker	DNA	48472077	48472329	1232	+	.	ID="RND-4_FAMILY-1911";Tend="1192";Tstart="940";shortTE="F";uid="6b0d718f-60a2-46f4-9a7a-b3f86ba45ff3"
CAJEWF010000001.1	RepeatMasker	Unknown	19566205	19567102	7992	+	.	ID="RND-1_FAMILY-955";Tend="1827";Tstart="932";shortTE="F";uid="3d2d719a-9dc5-4386-a944-50d3584d4c95"
CAJEWF010000001.1	RepeatMasker	DNA/CMC-EnSpm	40796757	40796903	1071	+	.	ID="RND-6_FAMILY-10965";Tend="1067";Tstart="920";shortTE="F";uid="beab5ebf-0fac-4e42-b5ad-787f3604a024"
CAJEWF010000001.1	RepeatMasker	DNA	4564646	4564792	468	+	.	ID="RND-3_FAMILY-152";Tend="1579";Tstart="1430";shortTE="F";uid="5d20d05b-1cde-4474-b3e8-f57b38fd5564"
CAJEWF010000001.1	RepeatMasker	LTR/Pao	12664669	12664854	857	+	.	ID="RND-1_FAMILY-112";Tend="1261";Tstart="1075";shortTE="F";uid="7d2245c5-e9be-4df7-850b-20e1e31e8edd"
CAJEWF010000001.1	RepeatMasker	DNA	41949166	41949416	1592	+	.	ID="RND-1_FAMILY-59";Tend="1241";Tstart="987";shortTE="F";uid="3163f768-58ce-400e-b010-af9cd22fe465"
CAJEWF010000001.1	RepeatMasker	RC/Helitron	40780051	40780177	423	+	.	ID="RND-6_FAMILY-12907";Tend="857";Tstart="735";shortTE="F";uid="a7c7204a-1a3e-4f52-a185-37b568d15560"
CAJEWF010000001.1	RepeatMasker	DNA/hAT?	45402269	45402467	937	+	.	ID="RND-1_FAMILY-527";Tend="794";Tstart="626";shortTE="F";uid="2e2c761b-f2a3-4b09-969b-31058baa8991"
CAJEWF010000001.1	RepeatMasker	DNA/hAT-Tip100	8850880	8852408	12101	+	.	ID="RND-1_FAMILY-68";Tend="2289";Tstart="769";shortTE="F";uid="098afee6-048d-4594-ab53-537200711081"
CAJEWF010000001.1	RepeatMasker	DNA	42070	42224	522	+	.	ID="RND-1_FAMILY-450";Tend="1550";Tstart="1424";shortTE="F";uid="be87324a-5c9c-44fe-9600-2bad6c614049"
CAJEWF010000001.1	RepeatMasker	DNA/CMC	49360481	49360603	628	+	.	ID="RND-6_FAMILY-10979";Tend="609";Tstart="487";shortTE="F";uid="51dd7052-cbf1-4c60-8eab-ef80afd2d1e2"
CAJEWF010000001.1	RepeatMasker	Unknown	43696228	43696472	2002	+	.	ID="RND-6_FAMILY-778";Tend="1189";Tstart="945";shortTE="F";uid="42c4b52e-9372-4aaf-ad3d-ccf2552fafc6"
CAJEWF010000001.1	RepeatMasker	Unknown	48157151	48157412	1106	+	.	ID="RND-1_FAMILY-246";Tend="1108";Tstart="864";shortTE="F";uid="855dcf11-682c-45ea-9777-543013eed7e7"
CAJEWF010000001.1	RepeatMasker	LTR/Gypsy	29836189	29836421	1590	+	.	ID="RND-1_FAMILY-255";Tend="1222";Tstart="975";shortTE="F";uid="45722dc9-54eb-4d48-9bcb-41c63ef9b8d8"
CAJEWF010000001.1	RepeatMasker	Unknown	30401870	30402162	1994	+	.	ID="RND-1_FAMILY-70";Tend="1222";Tstart="921";shortTE="F";uid="3473d2b5-e4c1-4b1c-957e-327525b1cf1c"
CAJEWF010000001.1	RepeatMasker	Unknown	5250061	5250163	475	+	.	ID="RND-2_FAMILY-342";Tend="980";Tstart="877";shortTE="F";uid="cf04c498-0699-4982-815f-05f6173c4b79"
CAJEWF010000001.1	RepeatMasker	DNA	29591719	29592325	4680	+	.	ID="RND-1_FAMILY-206";Tend="1528";Tstart="922";shortTE="F";uid="81b37c93-8117-4f72-8272-c5aaf1169ea0"
CAJEWF010000001.1	RepeatMasker	Unknown	25802135	25802753	5239	+	.	ID="RND-5_FAMILY-30";Tend="1516";Tstart="898";shortTE="F";uid="39f39e1b-2162-4afb-9233-d69459a05193"
CAJEWF010000001.1	RepeatMasker	DNA/Kolobok	38946683	38947138	3073	+	.	ID="RND-1_FAMILY-709";Tend="4758";Tstart="4300";shortTE="F";uid="9f21a803-bcf8-4ada-83c0-35b912b5e506"
CAJEWF010000001.1	RepeatMasker	DNA	16177621	16177997	2260	+	.	ID="RND-5_FAMILY-149";Tend="1361";Tstart="990";shortTE="F";uid="924f1071-cad7-478e-bdc8-6c66faa4d54d"
CAJEWF010000001.1	RepeatMasker	DNA/hAT-Tip100	51881076	51881215	852	+	.	ID="RND-4_FAMILY-272";Tend="1239";Tstart="1105";shortTE="F";uid="8f5bb630-0ad3-4cb4-9954-5e855f6fc15a"
CAJEWF010000001.1	RepeatMasker	Unknown	8981632	8981811	1340	+	.	ID="RND-1_FAMILY-202";Tend="1094";Tstart="919";shortTE="F";uid="18f84b7b-5800-45a5-a964-cf094f3f4850"
CAJEWF010000001.1	RepeatMasker	Unknown	31719137	31719368	1779	+	.	ID="RND-1_FAMILY-171";Tend="1140";Tstart="909";shortTE="F";uid="1b1be52d-330b-4fff-9ead-28f44ef1b9df"
CAJEWF010000001.1	RepeatMasker	Unknown	15199348	15199556	1299	+	.	ID="RND-5_FAMILY-39";Tend="1248";Tstart="1018";shortTE="F";uid="ee9a1f34-5fee-41d7-a223-209b9070cc23"
CAJEWF010000001.1	RepeatMasker	DNA/CMC-EnSpm	10833957	10834105	1066	+	.	ID="RND-3_FAMILY-131";Tend="1188";Tstart="1039";shortTE="F";uid="2432ed56-ea78-4054-8f54-449d1f33550f"
CAJEWF010000001.1	RepeatMasker	Unknown	15658387	15658578	829	+	.	ID="RND-4_FAMILY-1179";Tend="1191";Tstart="989";shortTE="F";uid="911ca3d4-8f89-498b-9f03-9f8140ae6072"
CAJEWF010000001.1	RepeatMasker	DNA/hAT-Tip100	10008552	10008719	1016	+	.	ID="HAT-N2_BTA";Tend="375";Tstart="212";shortTE="F";uid="95729ec4-d814-4e3b-9494-e3708ae47959"
CAJEWF010000001.1	RepeatMasker	LTR/Gypsy	5297259	5298154	2956	+	.	ID="RND-6_FAMILY-1646";Tend="1502";Tstart="450";shortTE="F";uid="ccc10336-a277-4efa-9a10-7473d8b5d260"
CAJEWF010000001.1	RepeatMasker	DNA/Academ-1	40100561	40101277	5942	+	.	ID="RND-1_FAMILY-406";Tend="1679";Tstart="966";shortTE="F";uid="dc747b6e-104b-46b8-8d5b-558958a887a7"
CAJEWF010000001.1	RepeatMasker	DNA	8343425	8343565	401	+	.	ID="DNA-3_BTA";Tend="1255";Tstart="1122";shortTE="F";uid="f1e856bf-e603-4d7f-bfff-a6a431d53e86"
CAJEWF010000001.1	RepeatMasker	DNA/CMC-EnSpm	44192634	44192892	1237	+	.	ID="RND-4_FAMILY-447";Tend="1209";Tstart="936";shortTE="F";uid="625967fb-502d-48df-9163-95dbdb7570b2"
CAJEWF010000001.1	RepeatMasker	DNA/CMC-EnSpm	1999315	1999457	1171	+	.	ID="RND-6_FAMILY-6354";Tend="1906";Tstart="1764";shortTE="F";uid="d9516b28-03bf-4611-aac5-e9e83c489e6d"
CAJEWF010000001.1	RepeatMasker	DNA/hAT-Tip100	21140229	21141642	12194	+	.	ID="RND-1_FAMILY-5";Tend="2320";Tstart="881";shortTE="F";uid="a6d5eb19-6740-4a5a-82ef-6f5c96119101"
CAJEWF010000001.1	RepeatMasker	DNA/PIF-Spy	3081809	3082038	665	+	.	ID="ISL2EU-6N1_BTA";Tend="220";Tstart="2";shortTE="F";uid="61cc4c25-6e8d-4c0e-9443-d94ef7801d5f"
CAJEWF010000001.1	RepeatMasker	DNA/MULE-MuDR	50472744	50473048	2093	+	.	ID="RND-6_FAMILY-15083";Tend="1227";Tstart="887";shortTE="F";uid="35082ba3-76e8-4950-9d85-9ab80a1199ca"
CAJEWF010000001.1	RepeatMasker	LINE/I	1296947	1297209	1406	+	.	ID="RND-6_FAMILY-27";Tend="1192";Tstart="926";shortTE="F";uid="b4f3fea4-50b6-4be9-8451-45f335699c31"
CAJEWF010000001.1	RepeatMasker	DNA/TcMar-Tigger	28558561	28558732	1429	+	.	ID="RND-5_FAMILY-1197";Tend="1132";Tstart="961";shortTE="F";uid="64ff9c34-93b3-4e8b-b427-6e55377ed774"
CAJEWF010000001.1	RepeatMasker	LTR/Gypsy	50669237	50669558	1597	+	.	ID="RND-1_FAMILY-489";Tend="3593";Tstart="3255";shortTE="F";uid="ea7a92ac-4981-4411-a80f-e68af24cd88d"
CAJEWF010000001.1	RepeatMasker	DNA	26552367	26552495	421	+	.	ID="RND-6_FAMILY-2075";Tend="997";Tstart="869";shortTE="F";uid="96271af5-465d-4471-9203-905bf1472dc1"
CAJEWF010000001.1	RepeatMasker	Unknown	46250512	46250743	1082	+	.	ID="RND-3_FAMILY-763";Tend="1231";Tstart="1003";shortTE="F";uid="ba44f644-b335-43b5-9bfe-9e12d14ae399"
CAJEWF010000001.1	RepeatMasker	DNA/CMC-EnSpm	13960364	13960479	555	+	.	ID="RND-6_FAMILY-6392";Tend="821";Tstart="705";shortTE="F";uid="25aae489-2de2-4971-a609-de31e291b38f"
CAJEWF010000001.1	RepeatMasker	Unknown	37013244	37013348	517	+	.	ID="RND-5_FAMILY-62";Tend="1090";Tstart="986";shortTE="F";uid="873f38a5-272e-4fe7-afc4-0da18fa7a959"
CAJEWF010000001.1	RepeatMasker	DNA/CMC-EnSpm	51034429	51034689	1939	+	.	ID="RND-6_FAMILY-7144";Tend="1227";Tstart="967";shortTE="F";uid="9fc5ed26-619f-455f-b9c0-fa34eea23d73"
CAJEWF010000001.1	RepeatMasker	Unknown	49071794	49072084	2308	+	.	ID="RND-1_FAMILY-502";Tend="1162";Tstart="860";shortTE="F";uid="69436bea-2800-40fc-9b6b-f16603c680a7"
CAJEWF010000001.1	RepeatMasker	DNA/hAT?	19633104	19633650	4007	+	.	ID="RND-5_FAMILY-1116";Tend="1438";Tstart="911";shortTE="F";uid="d8976706-6c4f-4481-8551-33d0ee5b2cfe"
CAJEWF010000001.1	RepeatMasker	LTR/Gypsy	44088629	44088879	1488	+	.	ID="RND-6_FAMILY-1646";Tend="1498";Tstart="1236";shortTE="F";uid="50022072-aa43-459c-8cb5-2a93e1cebada"
CAJEWF010000001.1	RepeatMasker	RC/Helitron	44182799	44183695	6159	+	.	ID="RND-1_FAMILY-88";Tend="2162";Tstart="1274";shortTE="F";uid="cd09a8ae-4813-4484-8e4c-be5a619d14e4"
CAJEWF010000001.1	RepeatMasker	DNA	52059432	52059907	3218	+	.	ID="RND-6_FAMILY-1278";Tend="1296";Tstart="812";shortTE="F";uid="f78e7aa1-57f2-4b74-86d1-a33714f4742f"
CAJEWF010000001.1	RepeatMasker	LTR/Gypsy	45153402	45153722	1676	+	.	ID="RND-6_FAMILY-43";Tend="1173";Tstart="899";shortTE="F";uid="62e25f2a-c94d-42f8-98c5-e953ecdb0fa6"
CAJEWF010000001.1	RepeatMasker	DNA/TcMar-Pogo	50688136	50688741	3959	+	.	ID="RND-6_FAMILY-3504";Tend="533";Tstart="1";shortTE="F";uid="d5492057-8091-462c-a929-647f16eaaa41"
CAJEWF010000001.1	RepeatMasker	DNA/CMC	26216945	26217176	1456	+	.	ID="RND-1_FAMILY-383";Tend="1072";Tstart="864";shortTE="F";uid="ceeb91f8-7d32-4647-a262-9ce59b21bd01"
CAJEWF010000001.1	RepeatMasker	Unknown	1076499	1076739	628	+	.	ID="RND-6_FAMILY-16091";Tend="1894";Tstart="1613";shortTE="F";uid="bb75133d-9dcc-426d-a05d-9277aab059c9"
CAJEWF010000001.1	RepeatMasker	DNA/Crypton-V	12733393	12734718	9193	+	.	ID="RND-1_FAMILY-470";Tend="2142";Tstart="794";shortTE="F";uid="bd85adf3-03cb-451a-8520-90875d71420b"
CAJEWF010000001.1	RepeatMasker	Unknown	43766849	43767143	810	+	.	ID="RND-6_FAMILY-1831";Tend="2446";Tstart="2194";shortTE="F";uid="69e7af2d-47e9-4ce4-adb6-fd41325988a8"
CAJEWF010000001.1	RepeatMasker	Unknown	591631	591988	3170	+	.	ID="RND-1_FAMILY-337";Tend="1339";Tstart="982";shortTE="F";uid="239c4a09-09e2-4f6f-9014-5e1a0c7af6a1"
CAJEWF010000001.1	RepeatMasker	DNA/hAT-Tip100	16684638	16685580	7690	+	.	ID="RND-1_FAMILY-49";Tend="1867";Tstart="913";shortTE="F";uid="375637c2-c8ee-4c3a-8b85-2445bad383ca"
CAJEWF010000001.1	RepeatMasker	DNA	41450958	41451462	3610	+	.	ID="DNA-1_BTA";Tend="504";Tstart="1";shortTE="F";uid="d1bfe76a-6897-4fc3-95ce-0221219a3e77"
CAJEWF010000001.1	RepeatMasker	Unknown	6884611	6884859	1736	+	.	ID="RND-3_FAMILY-154";Tend="1204";Tstart="958";shortTE="F";uid="21707f5e-464b-4c53-ba3e-0cbd92f7e4a2"
CAJEWF010000001.1	RepeatMasker	LTR/Gypsy	16987342	16987602	1729	+	.	ID="RND-3_FAMILY-29";Tend="1340";Tstart="1080";shortTE="F";uid="3bfedd1a-0683-405d-b4c2-77e36a71d0f6"
CAJEWF010000001.1	RepeatMasker	Unknown	28369365	28369604	1670	+	.	ID="RND-4_FAMILY-1003";Tend="1211";Tstart="976";shortTE="F";uid="249de66c-21dd-4ac2-bf4e-fcf33bd7ae43"
CAJEWF010000001.1	RepeatMasker	DNA/hAT-Tip100	43560754	43560951	1278	+	.	ID="RND-6_FAMILY-6685";Tend="1076";Tstart="879";shortTE="F";uid="e03a916e-1913-442f-a77f-3e86ca0bf398"
CAJEWF010000001.1	RepeatMasker	Unknown	12796626	12797175	2711	+	.	ID="RND-6_FAMILY-6020";Tend="1548";Tstart="938";shortTE="F";uid="f92a05bf-cd2f-4530-863d-db953fb25576"
CAJEWF010000001.1	RepeatMasker	Unknown	48659535	48659772	718	+	.	ID="RND-4_FAMILY-315";Tend="1337";Tstart="1141";shortTE="F";uid="de2c6112-833f-4953-b95b-083f9a61da7e"
CAJEWF010000001.1	RepeatMasker	Unknown	50909864	50910167	2136	+	.	ID="RND-6_FAMILY-2207";Tend="1241";Tstart="940";shortTE="F";uid="4ae2d069-01b8-40f1-8d8e-1bccd92627d4"
CAJEWF010000001.1	RepeatMasker	DNA/CMC-EnSpm	45907590	45907736	975	+	.	ID="RND-6_FAMILY-1165";Tend="6447";Tstart="6302";shortTE="F";uid="81a8b506-87b5-41d3-837a-ee6d421d74bf"
CAJEWF010000001.1	RepeatMasker	DNA/TcMar-Tc1	22638155	22638366	429	+	.	ID="RND-4_FAMILY-1919";Tend="1088";Tstart="902";shortTE="F";uid="b56e04dd-00ee-4b42-a3f7-b971efd2e046"
CAJEWF010000001.1	RepeatMasker	LTR/Gypsy	22592905	22593160	1756	+	.	ID="RND-1_FAMILY-255";Tend="1225";Tstart="973";shortTE="F";uid="3dc6c6c8-f33f-4564-8ab6-423ae9d9e3d2"
CAJEWF010000001.1	RepeatMasker	RC/Helitron	12898043	12899159	6032	+	.	ID="RND-4_FAMILY-1349";Tend="1682";Tstart="611";shortTE="F";uid="8c0049e8-6a50-4c06-b90a-56f996ee9b89"
CAJEWF010000001.1	RepeatMasker	DNA/PIF-Spy	40703694	40706114	12064	+	.	ID="RND-6_FAMILY-18231";TEgroup="ctg_1%7CRND-6_FAMILY-18231%7C1";Tend="2015";Tstart="619";shortTE="F";uid="a04930e9-6d81-4cd3-8cf2-733cf2887313"
CAJEWF010000001.1	RepeatMasker	Unknown	29394765	29394985	873	+	.	ID="RND-1_FAMILY-137";Tend="1144";Tstart="896";shortTE="F";uid="036a3642-40da-4ece-bda6-5c257ab1a0cd"
CAJEWF010000001.1	RepeatMasker	Unknown	52309201	52309439	1432	+	.	ID="RND-6_FAMILY-694";Tend="1133";Tstart="909";shortTE="F";uid="3e98f0f5-9c31-48d1-b7e1-e93baa378e42"
CAJEWF010000001.1	RepeatMasker	DNA/hAT?	12665466	12665761	2125	+	.	ID="HAT-N6_BTA";Tend="293";Tstart="1";shortTE="F";uid="14e653da-a088-4db9-bf3c-6a34d714a8ec"
CAJEWF010000001.1	RepeatMasker	DNA/Maverick	3177407	3178865	12480	+	.	ID="RND-1_FAMILY-619";Tend="2277";Tstart="821";shortTE="F";uid="aea3090c-03f3-4fa1-94fb-ef27d5c39a3a"
CAJEWF010000001.1	RepeatMasker	Unknown	1120449	1120729	1059	+	.	ID="RND-4_FAMILY-227";Tend="1237";Tstart="986";shortTE="F";uid="7a81b03d-ff01-43f3-bd7a-6a02dd54aa37"
CAJEWF010000001.1	RepeatMasker	DNA/TcMar-Tc4	7623518	7624072	2536	+	.	ID="RND-1_FAMILY-764";Tend="1589";Tstart="1040";shortTE="F";uid="2efa3da1-ed3c-4ced-a1e8-b31daf260e82"
CAJEWF010000001.1	RepeatMasker	DNA/TcMar-Tc1	45801591	45802350	2012	+	.	ID="RND-5_FAMILY-3206";Tend="2458";Tstart="1721";shortTE="F";uid="2f53bf17-6b74-43dd-b208-433ae7ac10cf"
CAJEWF010000001.1	RepeatMasker	DNA/TcMar-Mariner	38854706	38854859	1166	+	.	ID="RND-6_FAMILY-5993";Tend="1090";Tstart="935";shortTE="F";uid="8a5fc349-41ea-4c91-8598-bb20479eb3ce"
CAJEWF010000001.1	RepeatMasker	DNA/hAT	34593522	34593928	2454	+	.	ID="RND-6_FAMILY-3999";Tend="1290";Tstart="888";shortTE="F";uid="ab319077-c7ae-4394-afbf-1635fd00c9ab"
CAJEWF010000001.1	RepeatMasker	RC/Helitron	3788299	3788439	555	+	.	ID="RND-5_FAMILY-4101";Tend="425";Tstart="286";shortTE="F";uid="98c52bce-d462-4ea3-9333-170517680374"
CAJEWF010000001.1	RepeatMasker	DNA/hAT-Tip100	24454593	24454914	2627	+	.	ID="hat-n2_bta";Tend="825";Tstart="412";shortTE="F";uid="0b703c69-85fb-48cc-bc39-fb618f3b9a6e"
CAJEWF010000001.1	RepeatMasker	LINE/RTE-BovB	45547569	45547731	1137	+	.	ID="RND-5_FAMILY-771";Tend="3982";Tstart="3823";shortTE="F";uid="6077d117-9946-4ca5-af11-b03fe37a292f"
CAJEWF010000001.1	RepeatMasker	DNA/hAT-Tip100	15486157	15486403	1928	+	.	ID="RND-1_FAMILY-847";Tend="1242";Tstart="998";shortTE="F";uid="16ad6d84-0636-49b2-8480-22fbdece16fd"
CAJEWF010000001.1	RepeatMasker	RC/Helitron	51739945	51740108	1044	+	.	ID="RND-1_FAMILY-463";Tend="4289";Tstart="4123";shortTE="F";uid="a3c04c71-3158-4c5b-a21c-122d32392800"
CAJEWF010000001.1	RepeatMasker	DNA/CMC-Transib	14421351	14421511	1143	+	.	ID="RND-5_FAMILY-2303";Tend="931";Tstart="772";shortTE="F";uid="ae4b72d8-71cb-4241-a25d-a43f9d6d65a0"
CAJEWF010000001.1	RepeatMasker	DNA	1017317	1017540	671	+	.	ID="RND-4_FAMILY-1065";Tend="1201";Tstart="972";shortTE="F";uid="4493b627-79f9-4f87-9b15-26a76b25b7f2"
CAJEWF010000001.1	RepeatMasker	Unknown	10204550	10204842	1718	+	.	ID="RND-3_FAMILY-258";Tend="1073";Tstart="761";shortTE="F";uid="20bf21a5-5cd9-48a6-ac19-445380dc5759"
CAJEWF010000001.1	RepeatMasker	Unknown	23127528	23127697	1082	+	.	ID="RND-2_FAMILY-63";Tend="1033";Tstart="870";shortTE="F";uid="55ba4b40-8934-42a7-b571-c8593299947d"
CAJEWF010000001.1	RepeatMasker	DNA	21091207	21091309	700	+	.	ID="DNA-11_BTA";Tend="277";Tstart="175";shortTE="F";uid="83c20f2b-c40e-493f-ab7b-44c7e6acd36a"
CAJEWF010000001.1	RepeatMasker	DNA	45402100	45402223	582	+	.	ID="RND-1_FAMILY-125";Tend="966";Tstart="842";shortTE="F";uid="a461f3ec-018a-4ccf-8ed2-6b8e89c0b70c"
CAJEWF010000001.1	RepeatMasker	Unknown	29150973	29151392	1049	+	.	ID="RND-4_FAMILY-143";Tend="1105";Tstart="679";shortTE="F";uid="8253a1ed-3900-4d0c-9f33-c8372557cd8a"
CAJEWF010000001.1	RepeatMasker	DNA	27835030	27835318	2054	+	.	ID="RND-4_FAMILY-1911";Tend="1167";Tstart="872";shortTE="F";uid="a8da1e59-cfc9-426a-85df-8b9241c670e8"
CAJEWF010000001.1	RepeatMasker	LTR/Gypsy	44734731	44734875	741	+	.	ID="RND-6_FAMILY-2211";Tend="1584";Tstart="1451";shortTE="F";uid="e83d3d1d-ea2c-431d-968a-77bf43d28cae"
CAJEWF010000001.1	RepeatMasker	Unknown	33652668	33652916	1785	+	.	ID="RND-5_FAMILY-1778";Tend="1152";Tstart="903";shortTE="F";uid="aad812df-3538-4be5-bd0b-4a177c7c38ce"
CAJEWF010000001.1	RepeatMasker	LTR/Gypsy	29077038	29077589	2434	+	.	ID="RND-6_FAMILY-1646";Tend="1499";Tstart="986";shortTE="F";uid="00ee3f59-8cd6-4bea-a2ec-15da37bb39ac"
CAJEWF010000001.1	RepeatMasker	DNA/CMC-Transib	7860512	7860671	1205	+	.	ID="RND-5_FAMILY-2303";Tend="927";Tstart="768";shortTE="F";uid="8d6df820-66a0-410d-906a-5e81a45c568d"
CAJEWF010000001.1	RepeatMasker	DNA/CMC-EnSpm	40465529	40465648	518	+	.	ID="RND-6_FAMILY-7078";Tend="4829";Tstart="4710";shortTE="F";uid="4c3709b0-b173-49bb-afc0-2a4f7c24a5bc"
CAJEWF010000001.1	RepeatMasker	DNA/CMC-EnSpm	14365868	14366033	1293	+	.	ID="RND-6_FAMILY-1912";Tend="1116";Tstart="951";shortTE="F";uid="da301400-b0e8-4888-b332-48c8605f8e2f"
CAJEWF010000001.1	RepeatMasker	DNA/hAT-Tip100	19487253	19487482	1494	+	.	ID="HAT-N2_BTA";Tend="743";Tstart="508";shortTE="F";uid="d806b193-0b3f-4127-b3fd-4416b85f1684"
CAJEWF010000001.1	RepeatMasker	RC/Helitron	255461	255752	574	+	.	ID="RND-4_FAMILY-102";TEgroup="ctg_1%7CRND-4_FAMILY-102%7C1";Tend="1213";Tstart="1024";shortTE="T";uid="d6902205-1d2c-4136-8e0a-8ca77c349e29"
CAJEWF010000001.1	RepeatMasker	DNA/CMC	11917454	11917688	1701	+	.	ID="RND-5_FAMILY-957";Tend="1090";Tstart="859";shortTE="F";uid="a34485aa-d232-4157-8580-2478a4967d32"
CAJEWF010000001.1	RepeatMasker	DNA/CMC-EnSpm	37994457	37994601	1118	+	.	ID="RND-6_FAMILY-10965";Tend="1069";Tstart="925";shortTE="F";uid="a1b6897b-6071-4ad5-b9db-64e0c9f040a2"
CAJEWF010000001.1	RepeatMasker	RC/Helitron	40728925	40729083	592	+	.	ID="RND-6_FAMILY-894";Tend="1966";Tstart="1805";shortTE="F";uid="7a01caee-2e6c-492d-8b06-2a54b1dad18d"
CAJEWF010000001.1	RepeatMasker	DNA/hAT-Tip100	53023772	53024259	1137	+	.	ID="HAT-N7_BTA";Tend="830";Tstart="404";shortTE="F";uid="bc6233e0-7889-47b1-a7b4-df1cccb6c0a6"
CAJEWF010000001.1	RepeatMasker	Unknown	9528401	9528778	909	+	.	ID="RND-2_FAMILY-342";TEgroup="ctg_1%7CRND-2_FAMILY-342%7C1";Tend="1035";Tstart="861";shortTE="F";uid="a2077799-219d-44d8-a084-ae87be95ec9e"
CAJEWF010000001.1	RepeatMasker	LINE/I	35749455	35749567	454	+	.	ID="RND-6_FAMILY-3086";Tend="2777";Tstart="2665";shortTE="F";uid="48d83034-1e6e-4b7f-83af-c013b0ffd7ef"
CAJEWF010000001.1	RepeatMasker	DNA	5225931	5226320	1336	+	.	ID="RND-4_FAMILY-1911";Tend="1184";Tstart="826";shortTE="F";uid="6674e8ae-cf98-4d5b-8418-e29ead223b62"
CAJEWF010000001.1	RepeatMasker	DNA/CMC-EnSpm	20010108	20010510	994	+	.	ID="RND-6_FAMILY-737";TEgroup="ctg_1%7CRND-6_FAMILY-737%7C4";Tend="1148";Tstart="890";shortTE="F";uid="8bb150c1-097b-4c37-a480-9badd7459593"
CAJEWF010000001.1	RepeatMasker	DNA/Sola-2	30721776	30721900	1004	+	.	ID="RND-1_FAMILY-595";Tend="935";Tstart="811";shortTE="F";uid="17a6962f-7b1b-4d41-95ae-b8b0a9324868"
CAJEWF010000001.1	RepeatMasker	Unknown	38426284	38426446	869	+	.	ID="RND-1_FAMILY-37";Tend="1058";Tstart="898";shortTE="F";uid="e1860fdf-5987-438f-b4a2-3e41e552ce3f"
CAJEWF010000001.1	RepeatMasker	Unknown	52885844	52886092	1577	+	.	ID="RND-3_FAMILY-154";Tend="1203";Tstart="958";shortTE="F";uid="197a3a7c-a480-4f2f-a116-0e9df0181e71"
CAJEWF010000001.1	RepeatMasker	DNA/CMC	453726	453879	1131	+	.	ID="RND-4_FAMILY-1664";Tend="942";Tstart="789";shortTE="F";uid="4ace7f2d-0faf-446a-8f2c-97e0d1375587"
CAJEWF010000001.1	RepeatMasker	DNA/PIF-Spy	20383807	20384195	783	+	.	ID="ISL2EU-2_BTA";TEgroup="ctg_1%7CISL2EU-2_BTA%7C10";Tend="199";Tstart="1";shortTE="F";uid="40b26e64-871e-4edf-909a-41a37e4e7273"
CAJEWF010000001.1	RepeatMasker	RC/Helitron	1463591	1463747	470	+	.	ID="RND-6_FAMILY-9451";Tend="613";Tstart="474";shortTE="F";uid="9b205e35-4a31-4026-bd6a-2bf7b0b642a0"
CAJEWF010000001.1	RepeatMasker	DNA/PIF-Spy	45532989	45533202	746	+	.	ID="RND-6_FAMILY-9002";Tend="662";Tstart="439";shortTE="F";uid="d84b66d9-c24a-433c-afc2-515e2d5902d6"
CAJEWF010000001.1	RepeatMasker	Unknown	49363905	49364338	1477	+	.	ID="RND-1_FAMILY-171";Tend="1117";Tstart="902";shortTE="F";uid="b8d0beeb-9518-46bd-992d-52b47bae36b4"
CAJEWF010000001.1	RepeatMasker	Unknown	40503969	40504456	4244	+	.	ID="RND-6_FAMILY-2136";Tend="1462";Tstart="972";shortTE="F";uid="39a68267-0db6-4089-96ff-9e5b95762db8"
CAJEWF010000001.1	RepeatMasker	DNA/CMC-EnSpm	1822461	1822599	493	+	.	ID="RND-6_FAMILY-4914";Tend="3633";Tstart="3505";shortTE="F";uid="71d48563-2a42-4d23-8266-b5050ecd1444"
CAJEWF010000001.1	RepeatMasker	Unknown	11615412	11619037	31001	+	.	ID="RND-6_FAMILY-749";Tend="4453";Tstart="835";shortTE="F";uid="8d2caac5-84ad-44a3-9c67-c413010fda45"
CAJEWF010000001.1	RepeatMasker	DNA	46428862	46429007	1265	+	.	ID="RND-1_FAMILY-234";Tend="1088";Tstart="943";shortTE="F";uid="ab6625e9-f54a-4377-a7b7-7c4e4e0dbe81"
CAJEWF010000001.1	RepeatMasker	DNA/hAT?	28970438	28970755	2080	+	.	ID="RND-6_FAMILY-2385";Tend="1307";Tstart="987";shortTE="F";uid="07837b25-f596-4c71-aa6f-0ba1da9a9024"
CAJEWF010000001.1	RepeatMasker	Unknown	8682467	8682638	1300	+	.	ID="RND-4_FAMILY-384";Tend="1011";Tstart="840";shortTE="F";uid="294f811c-fe90-4cda-b5ae-986d59e4cd15"
CAJEWF010000001.1	RepeatMasker	DNA/CMC-Transib	41038400	41038565	1140	+	.	ID="RND-5_FAMILY-2303";Tend="930";Tstart="765";shortTE="F";uid="fef2b066-e312-431c-adb9-c191f4ce3a0c"
CAJEWF010000001.1	RepeatMasker	DNA	4345436	4345673	765	+	.	ID="DNA-11_BTA";Tend="551";Tstart="275";shortTE="F";uid="cfc9e98d-dce4-416a-80a5-8fe7ea25fc00"
CAJEWF010000001.1	RepeatMasker	DNA/hAT-Tip100	28934303	28934678	781	+	.	ID="RND-6_FAMILY-2085";Tend="1259";Tstart="940";shortTE="F";uid="e07aae63-dddf-49a5-8bef-229477b00829"
CAJEWF010000001.1	RepeatMasker	DNA/CMC-EnSpm	6639599	6639743	1005	+	.	ID="RND-6_FAMILY-10965";Tend="1068";Tstart="924";shortTE="F";uid="4d4ab4e1-7549-4cbd-b63e-c589a0eae5be"
CAJEWF010000001.1	RepeatMasker	Unknown	12157428	12157716	2152	+	.	ID="RND-6_FAMILY-694";Tend="1212";Tstart="924";shortTE="F";uid="9dd46d7c-e0c8-4083-94ab-5a4b02884efc"
CAJEWF010000001.1	RepeatMasker	DNA/PIF-Spy	11456696	11457634	2929	+	.	ID="RND-5_FAMILY-53";TEgroup="ctg_1%7CRND-5_FAMILY-53%7C1";Tend="2003";Tstart="962";shortTE="F";uid="0f3fc0bb-aaf3-45c2-bef3-ed62213a3d6e"
CAJEWF010000001.1	RepeatMasker	DNA/CMC-EnSpm	9488184	9488343	1230	+	.	ID="rnd-3_family-131";Tend="1190";Tstart="1047";shortTE="F";uid="ceb2d6fc-1994-4f60-99c3-3807c5953e9f"
CAJEWF010000001.1	RepeatMasker	Unknown	6999045	7000231	10311	+	.	ID="RND-1_FAMILY-66";Tend="1938";Tstart="770";shortTE="F";uid="d12da803-559d-4316-aa65-3b8a5951562b"
CAJEWF010000001.1	RepeatMasker	DNA	21754447	21754649	448	+	.	ID="rnd-6_family-1413";Tend="1243";Tstart="924";shortTE="F";uid="4622291a-0f0a-4c43-b9df-7ecf41c6ffc4"
CAJEWF010000001.1	RepeatMasker	DNA/Sola-2	32371913	32372037	1032	+	.	ID="RND-1_FAMILY-512";Tend="884";Tstart="760";shortTE="F";uid="72494e83-d64a-4aa5-9794-8a6199ff42a3"
CAJEWF010000001.1	RepeatMasker	DNA/CMC-EnSpm	3287880	3288180	1355	+	.	ID="rnd-6_family-737";Tend="1300";Tstart="896";shortTE="F";uid="b9ac7f34-c48b-481f-b9ed-bd30cf4ffb51"
CAJEWF010000001.1	RepeatMasker	DNA/CMC	9250717	9250988	1534	+	.	ID="RND-5_FAMILY-957";TEgroup="ctg_1%7CRND-5_FAMILY-957%7C5";Tend="1092";Tstart="817";shortTE="F";uid="764df624-0fa0-41c4-93a4-4c8d84ae90e3"
CAJEWF010000001.1	RepeatMasker	LTR/Gypsy	11133214	11133716	1826	+	.	ID="RND-6_FAMILY-417";Tend="1407";Tstart="911";shortTE="F";uid="1f0cd8b6-fb85-4cba-a663-38c454e0e6ea"
CAJEWF010000001.1	RepeatMasker	DNA/PIF-Harbinger	46557061	46557304	1543	+	.	ID="RND-4_FAMILY-1090";Tend="1192";Tstart="950";shortTE="F";uid="46538272-43c2-4959-8566-8222638abfc8"
CAJEWF010000001.1	RepeatMasker	DNA	21298094	21298594	4084	+	.	ID="DNA-1_BTA";Tend="504";Tstart="1";shortTE="F";uid="28144ee3-9be6-4d03-af5a-a1b88dead884"
CAJEWF010000001.1	RepeatMasker	DNA/CMC-EnSpm	1331163	1331411	1024	+	.	ID="RND-1_FAMILY-56";Tend="1158";Tstart="898";shortTE="F";uid="064dcb3a-dc6c-4f3d-8f66-9866f9c8e979"
CAJEWF010000001.1	RepeatMasker	Unknown	47538184	47538294	446	+	.	ID="RND-4_FAMILY-317";Tend="1092";Tstart="984";shortTE="F";uid="bf94aeec-6872-47f1-90da-ec7f56a66c25"
CAJEWF010000001.1	RepeatMasker	DNA	20037233	20037455	1030	+	.	ID="DNA-5_BTA";Tend="236";Tstart="4";shortTE="F";uid="a2b52a77-9adf-416a-b2de-7b65b6cfae22"
CAJEWF010000001.1	RepeatMasker	DNA	22269642	22269913	1771	+	.	ID="DNA-11_BTA";Tend="286";Tstart="1";shortTE="F";uid="661b2bbe-09e4-4f66-b652-e40654a1642d"
CAJEWF010000001.1	RepeatMasker	Unknown	35702580	35702854	1847	+	.	ID="RND-6_FAMILY-595";Tend="1131";Tstart="847";shortTE="F";uid="e3ce1813-f767-403f-ab03-72de4eebb69b"
CAJEWF010000001.1	RepeatMasker	Unknown	26180122	26180634	4233	+	.	ID="RND-6_FAMILY-2136";Tend="1481";Tstart="968";shortTE="F";uid="65bb132c-cbe3-4bc2-902c-e8a0cd47fb0c"
CAJEWF010000001.1	RepeatMasker	DNA	46460059	46460197	1020	+	.	ID="dna4-17b_bta";Tend="276";Tstart="153";shortTE="F";uid="8896eafc-966a-4ba6-adc8-3b9eeb25a267"
CAJEWF010000001.1	RepeatMasker	DNA	3875823	3876087	1560	+	.	ID="RND-4_FAMILY-211";Tend="1322";Tstart="1066";shortTE="F";uid="205a711b-6185-4cfb-a263-d675cb1e0511"
CAJEWF010000001.1	RepeatMasker	Unknown	48581032	48581292	1661	+	.	ID="RND-6_FAMILY-6188";Tend="1238";Tstart="979";shortTE="F";uid="2f24c9d7-0889-4f11-9cc2-d0d8cf37d72e"
CAJEWF010000001.1	RepeatMasker	LTR/Gypsy	36320406	36320859	1739	+	.	ID="RND-6_FAMILY-1649";Tend="1395";Tstart="966";shortTE="F";uid="12c379f7-147a-4192-ba39-480c5cebb160"
CAJEWF010000001.1	RepeatMasker	DNA/hAT-Tip100	5914125	5914368	1467	+	.	ID="RND-6_FAMILY-6685";Tend="1069";Tstart="825";shortTE="F";uid="be4e667f-5638-4580-9b34-79090323c494"
CAJEWF010000001.1	RepeatMasker	DNA/hAT-Tip100	49413884	49414129	1844	+	.	ID="RND-6_FAMILY-6685";Tend="1070";Tstart="825";shortTE="F";uid="de0d0d6e-94c7-4e5f-92ff-a17eab00d636"
CAJEWF010000001.1	RepeatMasker	DNA/CMC	33918375	33918598	1616	+	.	ID="ENSPM-N1_BTA";Tend="224";Tstart="1";shortTE="F";uid="31122de9-4501-45e4-aa5a-a72390c1d2b1"
CAJEWF010000001.1	RepeatMasker	Unknown	42924605	42924962	686	+	.	ID="RND-5_FAMILY-1518";Tend="1304";Tstart="949";shortTE="F";uid="4de19790-bc57-43ed-a0c9-c6f53bd62e0d"
CAJEWF010000001.1	RepeatMasker	DNA/hAT-Tip100	41053379	41053509	410	+	.	ID="RND-5_FAMILY-3189";Tend="1682";Tstart="1551";shortTE="F";uid="f84da679-a024-47d9-ace1-ce00bec8a823"
CAJEWF010000001.1	RepeatMasker	DNA/CMC-EnSpm	26459034	26459310	1613	+	.	ID="RND-6_FAMILY-7144";Tend="1210";Tstart="931";shortTE="F";uid="7b93e93f-0cd1-47ed-b361-68ac518f9871"
CAJEWF010000001.1	RepeatMasker	DNA/Sola-2	8857179	8857279	492	+	.	ID="RND-6_FAMILY-3279";Tend="1879";Tstart="1781";shortTE="F";uid="b8f28738-f207-43fa-934a-9f9fd0dbcd24"
CAJEWF010000001.1	RepeatMasker	DNA/hAT-Tip100	13340737	13341004	2083	+	.	ID="RND-6_FAMILY-968";Tend="5448";Tstart="5181";shortTE="F";uid="a4722822-3cfd-4c4f-abbd-5781c0d2bc68"
CAJEWF010000001.1	RepeatMasker	DNA/CMC-Transib	33495830	33496004	1285	+	.	ID="RND-5_FAMILY-2303";Tend="929";Tstart="757";shortTE="F";uid="434ffd2a-dad6-41b5-8f1b-cda22b7298dc"
CAJEWF010000001.1	RepeatMasker	DNA/hAT-Tip100	9289626	9289897	1736	+	.	ID="RND-6_FAMILY-968";Tend="5450";Tstart="5188";shortTE="F";uid="e5fc7ae3-7be4-4ddf-9be9-9eaf6ee4b06a"
CAJEWF010000001.1	RepeatMasker	DNA/CMC-EnSpm	24145185	24145435	1437	+	.	ID="RND-6_FAMILY-1077";Tend="1170";Tstart="908";shortTE="F";uid="35d4f642-22bc-4828-bedd-dbc564a84839"
CAJEWF010000001.1	RepeatMasker	DNA	31153536	31153996	986	+	.	ID="RND-5_FAMILY-3187";Tend="1303";Tstart="864";shortTE="F";uid="c4c950e9-6516-4ed5-899e-ab8b5c18e057"
CAJEWF010000001.1	RepeatMasker	Unknown	28068909	28069070	1023	+	.	ID="RND-4_FAMILY-226";Tend="1226";Tstart="1046";shortTE="F";uid="68827e09-2a10-4bf6-a72a-b8f3e0cca79f"
CAJEWF010000001.1	RepeatMasker	DNA/hAT-Tip100	48047339	48047471	477	+	.	ID="RND-5_FAMILY-3189";Tend="1670";Tstart="1525";shortTE="F";uid="41515047-ceab-4938-9cf5-182e0038a832"
CAJEWF010000001.1	RepeatMasker	DNA	39783157	39783427	1641	+	.	ID="RND-5_FAMILY-2645";Tend="1270";Tstart="1005";shortTE="F";uid="9017f33d-45cd-4ec7-9e0f-4d43e70d0629"
CAJEWF010000001.1	RepeatMasker	DNA/CMC	29910622	29911107	1901	+	.	ID="enspm-n1_bta";Tend="734";Tstart="1";shortTE="F";uid="b0d5f8c1-ab3e-487e-874b-fd57300e49f0"
CAJEWF010000001.1	RepeatMasker	DNA	34803709	34803997	1839	+	.	ID="DNA-11_BTA";Tend="549";Tstart="265";shortTE="F";uid="8ec1ee2d-0533-4ca0-8a2e-727076923845"
CAJEWF010000001.1	RepeatMasker	DNA/CMC	2764975	2765223	2034	+	.	ID="RND-5_FAMILY-844";Tend="1103";Tstart="855";shortTE="F";uid="fc1aa229-6b39-4654-94c8-f70dff8ef7d3"
CAJEWF010000001.1	RepeatMasker	Unknown	19746399	19746651	1862	+	.	ID="RND-1_FAMILY-137";Tend="1151";Tstart="897";shortTE="F";uid="e345a224-e8ea-4b7e-9846-66bdd70fb9ec"
CAJEWF010000001.1	RepeatMasker	DNA/CMC-EnSpm	29684529	29684674	1095	+	.	ID="RND-3_FAMILY-131";Tend="1191";Tstart="1046";shortTE="F";uid="5f15b6f7-e7fc-49ed-99fd-526b1bd36d3e"
CAJEWF010000001.1	RepeatMasker	Unknown	14291506	14291780	744	+	.	ID="RND-6_FAMILY-1118";Tend="1589";Tstart="1314";shortTE="F";uid="f1ec6945-9337-4c50-b080-5fc374406b91"
CAJEWF010000001.1	RepeatMasker	DNA/CMC-EnSpm	9757507	9757742	1352	+	.	ID="RND-2_FAMILY-41";Tend="1238";Tstart="999";shortTE="F";uid="761214dc-ebbf-4d5e-9ecb-9f23345d4950"
CAJEWF010000001.1	RepeatMasker	Unknown	34841604	34841767	748	+	.	ID="RND-5_FAMILY-167";Tend="1295";Tstart="1157";shortTE="F";uid="02d715df-6b7d-4beb-826a-164cf3723c71"
CAJEWF010000001.1	RepeatMasker	LINE/RTE-BovB	42876264	42876466	935	+	.	ID="RND-1_FAMILY-722";Tend="1403";Tstart="1250";shortTE="F";uid="cbc6d4c3-3f29-4571-aa2e-7cde0dbfd541"
CAJEWF010000001.1	RepeatMasker	DNA	34552557	34553772	10469	+	.	ID="RND-1_FAMILY-535";Tend="2016";Tstart="798";shortTE="F";uid="c09ddfca-f22a-4ac1-83bf-8222a0368ce3"
CAJEWF010000001.1	RepeatMasker	LINE/I-Jockey	50910255	50910702	1728	+	.	ID="RND-4_FAMILY-1190";TEgroup="ctg_1%7CRND-4_FAMILY-1190%7C2";Tend="1211";Tstart="928";shortTE="F";uid="947a9d6a-7f2e-49d2-8467-f6c5ca3e148d"
CAJEWF010000001.1	RepeatMasker	Unknown	18545903	18546059	692	+	.	ID="RND-3_FAMILY-432";Tend="1121";Tstart="972";shortTE="F";uid="05a652e9-1655-427c-b554-a252a489ec84"
CAJEWF010000001.1	RepeatMasker	Unknown	2092192	2092441	1452	+	.	ID="RND-5_FAMILY-1778";Tend="1157";Tstart="906";shortTE="F";uid="ea77cfb0-d89e-4a4f-97ec-d8ac5d3a450a"
CAJEWF010000001.1	RepeatMasker	Unknown	46896648	46896882	2080	+	.	ID="RND-6_FAMILY-778";Tend="1184";Tstart="951";shortTE="F";uid="148ff1c3-ee5f-47f2-8c37-eac5626d00a0"
CAJEWF010000001.1	RepeatMasker	DNA	48145258	48145525	1284	+	.	ID="DNA-5_BTA";Tend="255";Tstart="1";shortTE="F";uid="dd62d518-91d9-43c7-898d-6f9c0d96edd2"
CAJEWF010000001.1	RepeatMasker	LINE/R1	5166132	5166316	484	+	.	ID="RND-6_FAMILY-1164";Tend="6665";Tstart="6485";shortTE="F";uid="9f3515ce-6102-45ec-a0d5-a83d8aa4ec36"
CAJEWF010000001.1	RepeatMasker	DNA	33387812	33388182	2587	+	.	ID="RND-5_FAMILY-149";Tend="1356";Tstart="988";shortTE="F";uid="98c46010-8c7d-4e10-a842-cf5c37c3fbb9"
CAJEWF010000001.1	RepeatMasker	DNA	27857112	27857226	913	+	.	ID="DNA4-17B_BTA";Tend="268";Tstart="154";shortTE="F";uid="a5eaadf8-971b-4785-a3a2-e195d0a3fb5a"
CAJEWF010000001.1	RepeatMasker	DNA	6738764	6739007	1597	+	.	ID="RND-4_FAMILY-211";Tend="1324";Tstart="1080";shortTE="F";uid="52f7707a-efb5-4512-af2e-3f6f73c4be33"
CAJEWF010000001.1	RepeatMasker	DNA	26707488	26707684	1237	+	.	ID="DNA-5_BTA";Tend="255";Tstart="58";shortTE="F";uid="8e1cf58a-2913-4d81-ba7b-cdc14093ec09"
CAJEWF010000001.1	RepeatMasker	Unknown	24576716	24576949	1021	+	.	ID="RND-1_FAMILY-246";Tend="1108";Tstart="859";shortTE="F";uid="274751a3-3553-442e-aabc-f27198b3982e"
CAJEWF010000001.1	RepeatMasker	DNA	21390232	21390405	741	+	.	ID="RND-6_FAMILY-5164";Tend="3877";Tstart="3703";shortTE="F";uid="da1dedc9-aa73-4687-98f4-63269b8437d4"
CAJEWF010000001.1	RepeatMasker	DNA	5806947	5807452	3847	+	.	ID="DNA-1_BTA";Tend="504";Tstart="1";shortTE="F";uid="5662151a-1f25-4e36-a0a1-67bdbe1494cb"
CAJEWF010000001.1	RepeatMasker	DNA	16088326	16088502	715	+	.	ID="RND-6_FAMILY-11069";TEgroup="ctg_1%7CRND-6_FAMILY-11069%7C4";Tend="1031";Tstart="860";shortTE="F";uid="6067d1fc-2d62-41d4-b201-1436a3e93f9d"
CAJEWF010000001.1	RepeatMasker	DNA/CMC-EnSpm	45735134	45735385	1723	+	.	ID="RND-1_FAMILY-56";Tend="1145";Tstart="896";shortTE="F";uid="72cdf246-5857-41ae-beca-1cfc333209ce"
CAJEWF010000001.1	RepeatMasker	Unknown	50681138	50683554	21998	+	.	ID="RND-6_FAMILY-4468";Tend="3241";Tstart="825";shortTE="F";uid="9646feee-37ee-4659-8942-2e41326c4341"
CAJEWF010000001.1	RepeatMasker	DNA/CMC-Transib	11644818	11644984	1059	+	.	ID="RND-5_FAMILY-2303";Tend="929";Tstart="766";shortTE="F";uid="fca10473-d21b-4349-ba36-3eab3cc902e5"
CAJEWF010000001.1	RepeatMasker	DNA/Sola-2	10214979	10215325	552	+	.	ID="RND-1_FAMILY-349";Tend="1274";Tstart="918";shortTE="F";uid="b4ab3c51-da68-4a0b-b942-a1d4a945f989"
CAJEWF010000001.1	RepeatMasker	Unknown	21211736	21211973	796	+	.	ID="RND-4_FAMILY-149";Tend="1127";Tstart="903";shortTE="F";uid="c84898e4-5026-4ffe-983f-d8251f1c3486"
CAJEWF010000001.1	RepeatMasker	DNA	5967333	5967559	887	+	.	ID="RND-1_FAMILY-136";Tend="1136";Tstart="909";shortTE="F";uid="526fa88a-78ca-4bfb-b50c-86314ef343c8"
CAJEWF010000001.1	RepeatMasker	DNA/hAT-Tip100	48662006	48663534	10614	+	.	ID="RND-1_FAMILY-65";Tend="2293";Tstart="748";shortTE="F";uid="b458bfec-6930-46cf-8153-66c8d175d8e7"
CAJEWF010000001.1	RepeatMasker	DNA/CMC-EnSpm	13606294	13606455	1104	+	.	ID="RND-6_FAMILY-1912";Tend="1114";Tstart="953";shortTE="F";uid="ee62cdb2-2b7b-44cb-8e01-fa29d95d673b"
CAJEWF010000001.1	RepeatMasker	LINE/Penelope	5298762	5299069	1298	+	.	ID="RND-6_FAMILY-3009";Tend="1303";Tstart="989";shortTE="F";uid="11dfb838-2cb0-40aa-8c70-f3805c538e43"
CAJEWF010000001.1	RepeatMasker	DNA	44426031	44426200	706	+	.	ID="RND-6_FAMILY-26";Tend="1290";Tstart="1109";shortTE="F";uid="3963fcb8-d4cd-46d9-82c5-76f4aa0789ac"
CAJEWF010000001.1	RepeatMasker	DNA/CMC-EnSpm	21250738	21250860	470	+	.	ID="RND-6_FAMILY-6392";Tend="830";Tstart="707";shortTE="F";uid="960686c7-588e-4de0-8ba7-707cc22204c3"
CAJEWF010000001.1	RepeatMasker	DNA	53237526	53237698	518	+	.	ID="RND-6_FAMILY-2377";Tend="1056";Tstart="886";shortTE="F";uid="42533ec1-b95f-479b-b1f4-457c0d05becb"
CAJEWF010000001.1	RepeatMasker	DNA/hAT-Tip100	36475688	36475930	998	+	.	ID="RND-6_FAMILY-6685";Tend="995";Tstart="729";shortTE="F";uid="41eadd86-fa52-4b34-ba51-1f67ac9b41a1"
CAJEWF010000001.1	RepeatMasker	DNA/hAT?	36516539	36517212	4791	+	.	ID="HAT-N5_BTA";Tend="671";Tstart="1";shortTE="F";uid="1a11f68f-68ef-49a3-b05e-1c7136fa5ef0"
CAJEWF010000001.1	RepeatMasker	DNA	36749638	36750015	2939	+	.	ID="RND-6_FAMILY-26";Tend="1293";Tstart="908";shortTE="F";uid="692420db-a168-4989-b3b3-5bf91c994a95"
CAJEWF010000001.1	RepeatMasker	DNA/hAT-Tip100	5734807	5734977	1222	+	.	ID="RND-1_FAMILY-474";Tend="1094";Tstart="926";shortTE="F";uid="69dd651e-1df9-4ea1-aed9-61a880c464c6"
CAJEWF010000001.1	RepeatMasker	LINE/I-Jockey	36008437	36009588	8365	+	.	ID="RND-5_FAMILY-2864";Tend="1363";Tstart="211";shortTE="F";uid="bc24b874-c2a4-4d5b-bbf2-11e71c526078"
CAJEWF010000001.1	RepeatMasker	DNA/hAT-Tip100	22673522	22674352	5834	+	.	ID="HAT-N2_BTA";Tend="825";Tstart="1";shortTE="F";uid="8f4b00cf-207b-417a-b8e9-5470c0042a4a"
CAJEWF010000001.1	RepeatMasker	LTR/Gypsy	2009537	2009802	1551	+	.	ID="RND-5_FAMILY-4600";Tend="1216";Tstart="953";shortTE="F";uid="1264df92-4f77-43ca-b302-da9488874a14"
CAJEWF010000001.1	RepeatMasker	DNA/hAT-hAT5	49406962	49407475	1064	+	.	ID="RND-5_FAMILY-1384";TEgroup="ctg_1%7CRND-5_FAMILY-1384%7C2";Tend="1185";Tstart="898";shortTE="F";uid="79d76952-e257-4a47-962e-f0f84eff72c1"
CAJEWF010000001.1	RepeatMasker	Unknown	5768943	5769099	1066	+	.	ID="RND-2_FAMILY-63";Tend="1029";Tstart="871";shortTE="F";uid="276a62a2-a783-452e-9333-a03b3b584034"
CAJEWF010000001.1	RepeatMasker	Unknown	8063133	8063280	1204	+	.	ID="RND-4_FAMILY-384";Tend="987";Tstart="840";shortTE="F";uid="20c5d09b-991b-4ba6-a6d4-9946706d6d5a"
CAJEWF010000001.1	RepeatMasker	DNA	42867916	42868065	1036	+	.	ID="DNA-11_BTA";Tend="277";Tstart="127";shortTE="F";uid="2bec3d65-3f2c-424e-9fdf-2c1dd0ea85df"
CAJEWF010000001.1	RepeatMasker	LINE/L2	32706267	32707362	6083	+	.	ID="RND-1_FAMILY-312";Tend="2639";Tstart="736";shortTE="F";uid="92dd79b8-c893-4221-8f75-416bd5e277c6"
CAJEWF010000001.1	RepeatMasker	DNA/Ginger-2	9152789	9153172	3290	+	.	ID="RND-1_FAMILY-429";Tend="2543";Tstart="2159";shortTE="F";uid="4671218e-e86e-4d8c-ad40-eb8885aee048"
CAJEWF010000001.1	RepeatMasker	DNA/hAT-Tip100	34179572	34179735	921	+	.	ID="RND-5_FAMILY-3523";Tend="927";Tstart="762";shortTE="F";uid="12b26f80-b46b-454d-898e-d7c9b5714289"
CAJEWF010000001.1	RepeatMasker	RC/Helitron	49268552	49269029	2120	+	.	ID="RND-4_FAMILY-309";Tend="1145";Tstart="675";shortTE="F";uid="58a4ff17-c846-4874-9469-7f71f46cecb6"
CAJEWF010000001.1	RepeatMasker	Unknown	19610706	19611304	4338	+	.	ID="RND-1_FAMILY-454";Tend="1515";Tstart="924";shortTE="F";uid="7ee1e070-3a14-4b29-83ef-c529ed921d45"
CAJEWF010000001.1	RepeatMasker	DNA	40668184	40668769	1781	+	.	ID="RND-3_FAMILY-152";Tend="1558";Tstart="965";shortTE="F";uid="38721808-2049-4d95-8d2e-c8ad1e8388ce"
CAJEWF010000001.1	RepeatMasker	RC/Helitron	41890669	41890881	1113	+	.	ID="RND-4_FAMILY-309";Tend="1872";Tstart="1654";shortTE="F";uid="9795ff53-de85-496d-b472-157d2e6607eb"
CAJEWF010000001.1	RepeatMasker	Unknown	5579260	5581210	16454	+	.	ID="RND-6_FAMILY-6386";Tend="3122";Tstart="1171";shortTE="F";uid="eded9574-c46e-4589-adc4-79f110d92dce"
CAJEWF010000001.1	RepeatMasker	DNA/hAT?	31699659	31699982	2314	+	.	ID="RND-6_FAMILY-2385";Tend="1310";Tstart="983";shortTE="F";uid="4dc43650-a401-4e5f-a9aa-a2b38263967f"
CAJEWF010000001.1	RepeatMasker	DNA/Sola-2	46842463	46843079	4996	+	.	ID="RND-6_FAMILY-6191";Tend="1364";Tstart="759";shortTE="F";uid="ff79e4c4-3ab7-44fb-92e5-f2b0c43a429d"
CAJEWF010000001.1	RepeatMasker	Unknown	1995974	1996097	472	+	.	ID="RND-1_FAMILY-36";Tend="1194";Tstart="1073";shortTE="F";uid="c1405bba-f0c7-45f2-a0aa-83f595a7f4c0"
CAJEWF010000001.1	RepeatMasker	DNA/CMC	33354557	33354784	1452	+	.	ID="ENSPM-N1_BTA";Tend="228";Tstart="1";shortTE="F";uid="492c1110-7c81-410e-808b-3667722a8709"
CAJEWF010000001.1	RepeatMasker	DNA/PIF-Spy	25138874	25138979	424	+	.	ID="RND-6_FAMILY-18231";Tend="911";Tstart="806";shortTE="F";uid="63b3ceff-50fb-4924-a767-6d3965e0c3fd"
CAJEWF010000001.1	RepeatMasker	DNA	45881085	45881752	3546	+	.	ID="DNA-3_BTA";Tend="1476";Tstart="784";shortTE="F";uid="cbb1d46a-e318-444c-9483-cfbe8b3d9220"
CAJEWF010000001.1	RepeatMasker	DNA	5877280	5877845	3693	+	.	ID="DNA-4_BTA";Tend="554";Tstart="1";shortTE="F";uid="f8a2e2ce-256e-45eb-a10f-6aef99217265"
CAJEWF010000001.1	RepeatMasker	LTR/Pao	22467810	22467915	465	+	.	ID="RND-1_FAMILY-455";Tend="1773";Tstart="1668";shortTE="F";uid="7bf966dc-0db0-4bb8-9366-bebaea1c3fd2"
CAJEWF010000001.1	RepeatMasker	DNA	487320	487577	1232	+	.	ID="DNA-11_BTA";Tend="551";Tstart="275";shortTE="F";uid="ad8656fa-1769-4cd0-b677-744296d65a3f"
CAJEWF010000001.1	RepeatMasker	Unknown	37807210	37807460	1326	+	.	ID="RND-3_FAMILY-154";Tend="1202";Tstart="952";shortTE="F";uid="189a575f-34be-4d3e-a742-ca37678e44bc"
CAJEWF010000001.1	RepeatMasker	Unknown	9259681	9259790	525	+	.	ID="RND-1_FAMILY-96";Tend="979";Tstart="864";shortTE="F";uid="16629c62-2653-4fb8-b076-2120e1176994"
CAJEWF010000001.1	RepeatMasker	DNA/hAT-Tip100	25456952	25457196	1329	+	.	ID="RND-5_FAMILY-3523";Tend="919";Tstart="683";shortTE="F";uid="b5cb1a51-c311-4eed-8024-1e8985f33415"
CAJEWF010000001.1	RepeatMasker	Unknown	31709511	31709840	2260	+	.	ID="RND-3_FAMILY-763";Tend="1241";Tstart="914";shortTE="F";uid="2e496636-9ebe-465c-a125-cc7936bcf36d"
CAJEWF010000001.1	RepeatMasker	Unknown	32424834	32425080	1624	+	.	ID="RND-3_FAMILY-154";Tend="1203";Tstart="960";shortTE="F";uid="a07d63ee-35c3-42f1-82f5-b08746345ad9"
CAJEWF010000001.1	RepeatMasker	Unknown	36216302	36216434	550	+	.	ID="RND-6_FAMILY-1750";Tend="941";Tstart="815";shortTE="F";uid="3430cb68-189f-4932-bb74-ba09d3fcfda8"
CAJEWF010000001.1	RepeatMasker	DNA/Sola-1	20359504	20359758	1792	+	.	ID="RND-6_FAMILY-2403";Tend="1196";Tstart="942";shortTE="F";uid="dcfb94e5-11e5-46e6-97ac-590bb8b2a2ec"
CAJEWF010000001.1	RepeatMasker	Unknown	3815452	3815699	1244	+	.	ID="RND-1_FAMILY-40";Tend="1207";Tstart="965";shortTE="F";uid="94480fca-a6f6-4d8e-ae0c-072dacf40966"
CAJEWF010000001.1	RepeatMasker	Unknown	51351063	51351258	1464	+	.	ID="RND-4_FAMILY-324";Tend="1274";Tstart="1080";shortTE="F";uid="903dee2c-a32e-4218-98a1-c986cc11df1c"
CAJEWF010000001.1	RepeatMasker	DNA	7830763	7831202	3102	+	.	ID="RND-5_FAMILY-3187";Tend="1302";Tstart="866";shortTE="F";uid="e961679c-a5d5-4c27-8524-d90703c1c854"
CAJEWF010000001.1	RepeatMasker	DNA/CMC-Transib	26089886	26090049	1131	+	.	ID="RND-5_FAMILY-2303";Tend="929";Tstart="766";shortTE="F";uid="14d38e12-1730-44d1-9404-2e41f43ddab4"
CAJEWF010000001.1	RepeatMasker	LINE/L2	18239073	18240834	15294	+	.	ID="RND-1_FAMILY-232";Tend="2549";Tstart="784";shortTE="F";uid="435b34d2-0f91-43a7-ac53-87f0adfee76d"
CAJEWF010000001.1	RepeatMasker	Unknown	42866651	42866849	1027	+	.	ID="RND-6_FAMILY-9924";Tend="1163";Tstart="968";shortTE="F";uid="aa9ceecc-b1df-4c38-b600-860993fbf1c9"
CAJEWF010000001.1	RepeatMasker	Unknown	30457894	30458368	1242	+	.	ID="RND-5_FAMILY-114";Tend="1329";Tstart="926";shortTE="F";uid="f4968d32-b894-4b9e-b095-c642c7f88aa5"
CAJEWF010000001.1	RepeatMasker	LTR/Gypsy	3796101	3796383	556	+	.	ID="RND-6_FAMILY-417";Tend="1192";Tstart="912";shortTE="F";uid="021b16de-ef16-4080-99fa-fd14797eb2c3"
CAJEWF010000001.1	RepeatMasker	LTR/Gypsy	3213821	3213962	772	+	.	ID="RND-6_FAMILY-2211";Tend="1598";Tstart="1459";shortTE="F";uid="c7f9dffa-9553-4827-8aa9-518c020b7363"
CAJEWF010000001.1	RepeatMasker	DNA	52718475	52718590	593	+	.	ID="RND-6_FAMILY-26";Tend="1299";Tstart="1185";shortTE="F";uid="4322bf05-1b3f-4127-b20e-f3dcb350c0f4"
CAJEWF010000001.1	RepeatMasker	Unknown	47578461	47578586	697	+	.	ID="RND-1_FAMILY-445";Tend="1029";Tstart="893";shortTE="F";uid="a2ad7ba9-8114-4802-aa3c-2a8a0794490e"
CAJEWF010000001.1	RepeatMasker	DNA	9657756	9657869	999	+	.	ID="RND-1_FAMILY-110";Tend="1397";Tstart="1284";shortTE="F";uid="ba7afcbd-7dbd-4730-b05b-45184a0b6615"
CAJEWF010000001.1	RepeatMasker	DNA	51056288	51056792	3824	+	.	ID="DNA-1_BTA";Tend="504";Tstart="1";shortTE="F";uid="4b05b48c-6806-4149-9d54-926b471221ea"
CAJEWF010000001.1	RepeatMasker	DNA	40642016	40642265	1314	+	.	ID="DNA-5_BTA";Tend="254";Tstart="1";shortTE="F";uid="f34dad67-aaf1-4f6d-af57-ed3545f41d86"
CAJEWF010000001.1	RepeatMasker	DNA/Crypton-V	7670312	7671575	10027	+	.	ID="RND-1_FAMILY-470";Tend="2142";Tstart="896";shortTE="F";uid="46e7a170-54f5-4717-89ba-323bec84e0f0"
CAJEWF010000001.1	RepeatMasker	Unknown	18845303	18845540	1526	+	.	ID="RND-4_FAMILY-1879";Tend="1070";Tstart="823";shortTE="F";uid="1648769c-8c5c-4b68-8b5a-daada81003eb"
CAJEWF010000001.1	RepeatMasker	DNA	913962	914216	1580	+	.	ID="RND-1_FAMILY-59";Tend="1241";Tstart="987";shortTE="F";uid="ca54177e-db2c-4297-bcc7-0ae0a8109491"
CAJEWF010000001.1	RepeatMasker	DNA/CMC	35283760	35283915	1011	+	.	ID="RND-4_FAMILY-1664";Tend="942";Tstart="787";shortTE="F";uid="57e1ec7f-2329-4577-bfcc-56f204a992dd"
CAJEWF010000001.1	RepeatMasker	DNA/CMC	45960969	45961200	1075	+	.	ID="RND-5_FAMILY-957";Tend="1087";Tstart="859";shortTE="F";uid="505197a4-63f5-46de-8728-55b8b01c6ca6"
CAJEWF010000001.1	RepeatMasker	DNA/CMC	44106194	44106433	1439	+	.	ID="RND-5_FAMILY-957";Tend="1087";Tstart="852";shortTE="F";uid="a837bc0d-5c32-4432-9f1f-03006fef157b"
CAJEWF010000001.1	RepeatMasker	Unknown	41679626	41679779	1020	+	.	ID="RND-2_FAMILY-63";Tend="1032";Tstart="870";shortTE="F";uid="fcfe40e1-87b0-4875-b004-a7495d547b25"
CAJEWF010000001.1	RepeatMasker	Unknown	50424797	50425004	1388	+	.	ID="RND-6_FAMILY-1954";Tend="1301";Tstart="1091";shortTE="F";uid="644058c0-b693-4fd4-b2e8-c76e1043ca1b"
CAJEWF010000001.1	RepeatMasker	DNA	17282159	17282662	4271	+	.	ID="DNA-1_BTA";Tend="504";Tstart="1";shortTE="F";uid="2b5781bc-a743-43eb-ac4c-67d1d3210a2e"
CAJEWF010000001.1	RepeatMasker	LTR/Gypsy	52352063	52352317	1716	+	.	ID="RND-6_FAMILY-1646";Tend="1244";Tstart="989";shortTE="F";uid="335be410-5654-4c01-9a7e-0e70989a6161"
CAJEWF010000001.1	RepeatMasker	Unknown	1597559	1597802	1667	+	.	ID="RND-1_FAMILY-449";Tend="1194";Tstart="942";shortTE="F";uid="f8e9b88f-4f62-41e2-ae3e-a192e577d6ef"
CAJEWF010000001.1	RepeatMasker	RC/Helitron	48500767	48501502	3398	+	.	ID="RND-5_FAMILY-430";Tend="1727";Tstart="974";shortTE="F";uid="ba1c5840-f92c-4786-950c-ea26392f46f6"
CAJEWF010000001.1	RepeatMasker	DNA/MULE-MuDR	31868068	31868382	2134	+	.	ID="RND-6_FAMILY-15083";Tend="1225";Tstart="890";shortTE="F";uid="d50e4471-29b3-4157-8909-4a15c03adfa8"
CAJEWF010000001.1	RepeatMasker	Unknown	1320039	1320213	554	+	.	ID="RND-1_FAMILY-217";Tend="1260";Tstart="1075";shortTE="F";uid="6941a741-da8d-4253-b438-30da4cb185bd"
CAJEWF010000001.1	RepeatMasker	Unknown	41231186	41231389	630	+	.	ID="RND-3_FAMILY-432";Tend="1167";Tstart="972";shortTE="F";uid="f48cac0d-66a0-4276-ac9e-714ae224d033"
CAJEWF010000001.1	RepeatMasker	DNA	22278653	22279199	1737	+	.	ID="RND-6_FAMILY-14176";TEgroup="ctg_1%7CRND-6_FAMILY-14176%7C6";Tend="2492";Tstart="1768";shortTE="F";uid="2f44f269-8cbf-4edc-bfd9-0daffd6285b7"
CAJEWF010000001.1	RepeatMasker	Unknown	48898292	48898416	426	+	.	ID="RND-1_FAMILY-27";Tend="1045";Tstart="912";shortTE="F";uid="8cdccd9a-efa1-4c17-a091-6ee0a91547ff"
CAJEWF010000001.1	RepeatMasker	DNA	197585	199094	11651	+	.	ID="rnd-1_family-23";Tend="1789";Tstart="170";shortTE="F";uid="db452c29-82a6-4134-af7e-4988e6f345cd"
CAJEWF010000001.1	RepeatMasker	DNA	2948374	2948743	2129	+	.	ID="RND-1_FAMILY-86";Tend="1341";Tstart="963";shortTE="F";uid="3c110516-667e-4ea1-a37c-bb3ec066c4e6"
CAJEWF010000001.1	RepeatMasker	DNA/hAT-Tip100	2834634	2834808	1026	+	.	ID="RND-4_FAMILY-272";Tend="1026";Tstart="856";shortTE="F";uid="8ed08330-2457-4521-9a47-0cf4dbe54021"
CAJEWF010000001.1	RepeatMasker	DNA	17054664	17054894	1383	+	.	ID="RND-4_FAMILY-1880";Tend="1171";Tstart="939";shortTE="F";uid="543bea99-64cb-49f6-b997-8453bc29666b"
CAJEWF010000001.1	RepeatMasker	Unknown	20280703	20280841	664	+	.	ID="RND-1_FAMILY-27";Tend="1050";Tstart="912";shortTE="F";uid="bcc865ff-65f1-4b81-a62d-5b8942879c2a"
CAJEWF010000001.1	RepeatMasker	DNA/Sola-2	3546688	3547166	870	+	.	ID="RND-1_FAMILY-349";TEgroup="ctg_1%7CRND-1_FAMILY-349%7C2";Tend="2447";Tstart="857";shortTE="F";uid="c25704c2-f36b-4166-980c-018bc506c37c"
CAJEWF010000001.1	RepeatMasker	DNA	4208106	4208274	809	+	.	ID="DNA-3_BTA";Tend="1200";Tstart="1015";shortTE="F";uid="35bb40ef-ebf2-44d5-9ecf-1c5f5f3d8bf3"
CAJEWF010000001.1	RepeatMasker	LTR/Gypsy	43183380	43183553	1450	+	.	ID="RND-6_FAMILY-1649";Tend="1140";Tstart="967";shortTE="F";uid="bfb229a9-22b1-4e60-974d-8fdffb9f55cb"
CAJEWF010000001.1	RepeatMasker	DNA/TcMar-Tc1	45408115	45408305	631	+	.	ID="RND-4_FAMILY-168";Tend="1180";Tstart="965";shortTE="F";uid="8b27a3ca-be67-4065-bc48-84a240b78b4a"
CAJEWF010000001.1	RepeatMasker	DNA/hAT-Tip100	8408647	8408764	746	+	.	ID="RND-6_FAMILY-9495";Tend="1687";Tstart="1570";shortTE="F";uid="33083a04-312a-437e-9d36-a708305dcad7"
CAJEWF010000001.1	RepeatMasker	LINE/R1	14068037	14068227	867	+	.	ID="RND-6_FAMILY-1164";Tend="2339";Tstart="2160";shortTE="F";uid="393a8aec-70a9-44bc-a9c0-c6acc3ba7141"
CAJEWF010000001.1	RepeatMasker	DNA	29579219	29579487	771	+	.	ID="RND-6_FAMILY-26";Tend="1300";Tstart="1006";shortTE="F";uid="d2b1b559-625c-4c83-8191-341358f6de9d"
CAJEWF010000001.1	RepeatMasker	Unknown	37052748	37053369	5115	+	.	ID="RND-5_FAMILY-30";Tend="1517";Tstart="898";shortTE="F";uid="27fb5881-4516-454a-8811-97432052993c"
CAJEWF010000001.1	RepeatMasker	LTR/Gypsy	49014242	49014506	1465	+	.	ID="RND-6_FAMILY-417";Tend="1165";Tstart="904";shortTE="F";uid="4711d5dd-b5cf-4d9d-b8da-04058f91cc15"
CAJEWF010000001.1	RepeatMasker	Unknown	41997147	41997317	752	+	.	ID="RND-6_FAMILY-8947";Tend="1729";Tstart="1552";shortTE="F";uid="46135271-7985-41ed-a924-b5d972d3f355"
CAJEWF010000001.1	RepeatMasker	DNA/CMC-EnSpm	25865944	25866050	463	+	.	ID="RND-6_FAMILY-6392";Tend="7128";Tstart="7004";shortTE="F";uid="99a198fc-3aa3-4576-9859-4c1898954424"
CAJEWF010000001.1	RepeatMasker	RC/Helitron	12419591	12419878	1354	+	.	ID="RND-6_FAMILY-410";Tend="1529";Tstart="1242";shortTE="F";uid="f353a6b3-e1eb-4e1e-9d42-c256df8ec2a1"
CAJEWF010000001.1	RepeatMasker	LTR/DIRS	46006678	46006841	840	+	.	ID="RND-6_FAMILY-2925";Tend="1061";Tstart="898";shortTE="F";uid="e58fdac8-0458-45ff-a010-113b19c62f7a"
CAJEWF010000001.1	RepeatMasker	DNA	25129169	25129359	445	+	.	ID="RND-6_FAMILY-1167";Tend="368";Tstart="182";shortTE="F";uid="b8bde29e-2a5a-4ecc-9f7c-f1cb3b9ef9f2"
CAJEWF010000001.1	RepeatMasker	Unknown	29122050	29122217	1252	+	.	ID="RND-4_FAMILY-384";Tend="1004";Tstart="837";shortTE="F";uid="d872480d-7a8a-4c77-bb12-069d09c7216a"
CAJEWF010000001.1	RepeatMasker	DNA/CMC	43654245	43654475	1706	+	.	ID="RND-5_FAMILY-957";Tend="1087";Tstart="860";shortTE="F";uid="3298fc51-4a98-4f4a-bb6f-bc0cda1144c6"
CAJEWF010000001.1	RepeatMasker	Unknown	10646985	10647546	2659	+	.	ID="RND-4_FAMILY-29";Tend="1875";Tstart="1300";shortTE="F";uid="9341728c-8ff9-4d42-bbd1-cfac75281f0c"
CAJEWF010000001.1	RepeatMasker	LTR/Gypsy	49223699	49223998	1138	+	.	ID="RND-4_FAMILY-369";Tend="1213";Tstart="919";shortTE="F";uid="44af1e07-146e-4d5c-a70b-a6d83acfcd5c"
CAJEWF010000001.1	RepeatMasker	RC/Helitron	14115156	14115257	536	+	.	ID="RND-6_FAMILY-606";Tend="1926";Tstart="1832";shortTE="F";uid="57691c99-1cc2-4c9b-977f-96f516a68abf"
CAJEWF010000001.1	RepeatMasker	DNA	3492318	3492527	1300	+	.	ID="RND-4_FAMILY-1880";Tend="1146";Tstart="937";shortTE="F";uid="da5cd8bc-5981-4e8c-8ec0-7403bdbfb766"
CAJEWF010000001.1	RepeatMasker	DNA	52015281	52015406	882	+	.	ID="DNA4-17B_BTA";Tend="129";Tstart="2";shortTE="F";uid="9abcaaf0-1fe0-46ad-8c64-c4dbb9ac0d6d"
CAJEWF010000001.1	RepeatMasker	LINE/L2	20357667	20358397	6370	+	.	ID="RND-1_FAMILY-323";Tend="1640";Tstart="910";shortTE="F";uid="b1db1bad-86b5-41e5-9d62-c81980e408a9"
CAJEWF010000001.1	RepeatMasker	DNA	22217332	22217436	505	+	.	ID="RND-6_FAMILY-1167";Tend="2084";Tstart="1987";shortTE="F";uid="b942ec49-1f0d-4c75-954b-322dc510db50"
CAJEWF010000001.1	RepeatMasker	LTR/Gypsy	3454772	3454914	764	+	.	ID="RND-6_FAMILY-1646";Tend="1387";Tstart="1247";shortTE="F";uid="ea4da593-d0f2-43e5-ace2-5cf8c77b88ba"
CAJEWF010000001.1	RepeatMasker	DNA/Sola-2	9955661	9955957	1015	+	.	ID="RND-1_FAMILY-512";Tend="1064";Tstart="767";shortTE="F";uid="67d27496-0ee1-4148-8b9c-811006b8aa37"
CAJEWF010000001.1	RepeatMasker	DNA/hAT-Tip100	13652708	13652827	800	+	.	ID="RND-5_FAMILY-4888";Tend="1424";Tstart="1305";shortTE="F";uid="1bc20913-10ec-42ac-a7bf-b1686f0f2baa"
CAJEWF010000001.1	RepeatMasker	Unknown	45444406	45444571	728	+	.	ID="RND-1_FAMILY-381";Tend="954";Tstart="791";shortTE="F";uid="b32878c3-6ebd-43ef-9857-f9941cfff318"
CAJEWF010000001.1	RepeatMasker	Unknown	7062405	7062641	790	+	.	ID="RND-2_FAMILY-342";Tend="1036";Tstart="788";shortTE="F";uid="d385a81b-cf99-40ba-9579-b0685eca0477"
CAJEWF010000001.1	RepeatMasker	RC/Helitron	11096073	11097578	11016	+	.	ID="RND-1_FAMILY-176";Tend="1987";Tstart="467";shortTE="F";uid="90c85489-d73b-4a51-89a0-f452f2fc90c0"
CAJEWF010000001.1	RepeatMasker	LTR/Gypsy	22813850	22814137	1517	+	.	ID="RND-6_FAMILY-417";Tend="1164";Tstart="819";shortTE="F";uid="fa89702e-909d-43c6-a0e0-e1750c88e354"
CAJEWF010000001.1	RepeatMasker	Unknown	37812014	37812388	2079	+	.	ID="RND-1_FAMILY-199";Tend="1318";Tstart="937";shortTE="F";uid="054ba6ca-179b-4ac2-a2e9-e5b7db26b681"
CAJEWF010000001.1	RepeatMasker	DNA/CMC-EnSpm	16295686	16295935	1255	+	.	ID="RND-4_FAMILY-447";Tend="1219";Tstart="950";shortTE="F";uid="4247b4d5-ec6c-4b84-988e-8a88439660aa"
CAJEWF010000001.1	RepeatMasker	Unknown	27143507	27143702	1328	+	.	ID="RND-5_FAMILY-652";Tend="1090";Tstart="924";shortTE="F";uid="13c3bf8e-71c3-4d00-a81b-73620e8228fd"
CAJEWF010000001.1	RepeatMasker	LTR/Gypsy	20556883	20557163	1664	+	.	ID="RND-3_FAMILY-29";Tend="1340";Tstart="1057";shortTE="F";uid="33fb7616-47fe-40c0-b330-4f8ed71f976e"
CAJEWF010000001.1	RepeatMasker	DNA/Zator	35874227	35874343	625	+	.	ID="RND-6_FAMILY-2114";Tend="2401";Tstart="2283";shortTE="F";uid="1b07ec51-d2aa-471f-9be5-02e9eecda09c"
CAJEWF010000001.1	RepeatMasker	DNA	37983531	37983676	518	+	.	ID="RND-4_FAMILY-1911";Tend="1012";Tstart="868";shortTE="F";uid="560bf370-8c20-42ff-810e-76a98b975ad4"
CAJEWF010000001.1	RepeatMasker	RC/Helitron	12041718	12041877	538	+	.	ID="RND-4_FAMILY-83";Tend="914";Tstart="753";shortTE="F";uid="8487029c-665d-4ad2-a821-c6febf3d2c2a"
CAJEWF010000001.1	RepeatMasker	DNA/CMC-EnSpm	46465569	46465701	427	+	.	ID="RND-6_FAMILY-9455";Tend="622";Tstart="502";shortTE="F";uid="c734f835-9955-48fe-8086-9aef96fd1449"
CAJEWF010000001.1	RepeatMasker	DNA/hAT-hATm	41948470	41948672	439	+	.	ID="RND-6_FAMILY-6366";TEgroup="ctg_1%7CRND-6_FAMILY-6366%7C2";Tend="2769";Tstart="2680";shortTE="T";uid="f4df7b54-051c-4ef4-9919-9fbbedcea484"
CAJEWF010000001.1	RepeatMasker	Unknown	52084482	52084745	1181	+	.	ID="RND-5_FAMILY-948";Tend="1027";Tstart="767";shortTE="F";uid="207244d2-5c42-49c4-a0e4-c0ce30c87206"
CAJEWF010000001.1	RepeatMasker	Unknown	35838926	35839212	2587	+	.	ID="RND-1_FAMILY-843";Tend="1367";Tstart="1081";shortTE="F";uid="5e38c00d-e83b-4b5d-bb50-83634fc5c334"
CAJEWF010000001.1	RepeatMasker	Unknown	2231386	2231936	1245	+	.	ID="RND-4_FAMILY-315";TEgroup="ctg_1%7CRND-4_FAMILY-315%7C1";Tend="1338";Tstart="912";shortTE="F";uid="f0c5d218-cf71-4ee7-88f1-001f4ca762cb"
CAJEWF010000001.1	RepeatMasker	LTR/Gypsy	17232774	17233003	985	+	.	ID="RND-4_FAMILY-31";Tend="1369";Tstart="1095";shortTE="F";uid="ace8fdd5-e9de-4156-91af-fd002749f292"
CAJEWF010000001.1	RepeatMasker	DNA/CMC-EnSpm	15214404	15214581	1211	+	.	ID="RND-6_FAMILY-1912";Tend="1127";Tstart="950";shortTE="F";uid="4b772542-4819-4455-a159-85ceafb8e281"
CAJEWF010000001.1	RepeatMasker	DNA/CMC-EnSpm	12731734	12731987	1623	+	.	ID="RND-6_FAMILY-737";Tend="1152";Tstart="889";shortTE="F";uid="334e2925-c421-45c9-8538-94e074e00719"
CAJEWF010000001.1	RepeatMasker	LINE/L2	51862513	51863035	4506	+	.	ID="RND-1_FAMILY-232";Tend="2560";Tstart="2039";shortTE="F";uid="16e6c569-c772-404b-98ec-6583a568a23d"
CAJEWF010000001.1	RepeatMasker	DNA	14264301	14269672	44002	+	.	ID="RND-5_FAMILY-3441";Tend="6077";Tstart="713";shortTE="F";uid="d29d3aa1-bb7c-45d1-b27a-d975b5f5f049"
CAJEWF010000001.1	RepeatMasker	DNA	2469854	2470087	748	+	.	ID="DNA-5_BTA";Tend="255";Tstart="1";shortTE="F";uid="9a5e61e9-d1ed-4a59-9171-81801a2bbd14"
CAJEWF010000001.1	RepeatMasker	LTR/Gypsy	12755482	12755756	1097	+	.	ID="RND-6_FAMILY-417";Tend="1164";Tstart="902";shortTE="F";uid="1e88f224-1524-4f18-b5a5-c10dd638f374"
CAJEWF010000001.1	RepeatMasker	DNA/CMC-EnSpm	6853007	6853181	1259	+	.	ID="RND-6_FAMILY-1912";Tend="1124";Tstart="951";shortTE="F";uid="db40ed11-9d70-47e1-830a-a4bad987a73c"
CAJEWF010000001.1	RepeatMasker	RC/Helitron	16876628	16876945	673	+	.	ID="RND-6_FAMILY-894";Tend="911";Tstart="723";shortTE="F";uid="f2708f47-117f-4b87-a50b-123b0a42c101"
CAJEWF010000001.1	RepeatMasker	DNA/CMC	35797820	35798001	929	+	.	ID="RND-1_FAMILY-116";Tend="2549";Tstart="2370";shortTE="F";uid="71ea9ba6-7c1a-4bf3-98fd-410685a189b5"
CAJEWF010000001.1	RepeatMasker	DNA	3087780	3088129	583	+	.	ID="rnd-5_family-971";Tend="1060";Tstart="814";shortTE="F";uid="62b326c1-6c0c-45cd-be37-969caa2db43e"
CAJEWF010000001.1	RepeatMasker	DNA/hAT-hATm	880109	880419	561	+	.	ID="RND-6_FAMILY-6583";Tend="1944";Tstart="1639";shortTE="F";uid="1bb20d50-6759-4d7b-abaf-7af84d3590b0"
CAJEWF010000001.1	RepeatMasker	Unknown	20233852	20234091	453	+	.	ID="RND-2_FAMILY-342";Tend="1036";Tstart="782";shortTE="F";uid="c29538cf-3842-4748-8781-b86817ce3602"
CAJEWF010000001.1	RepeatMasker	Unknown	21221780	21222078	2348	+	.	ID="RND-4_FAMILY-226";Tend="1226";Tstart="917";shortTE="F";uid="d36015d8-59e3-4242-8cc3-60cc4c3a6ba1"
CAJEWF010000001.1	RepeatMasker	DNA/hAT?	15105203	15105394	871	+	.	ID="RND-5_FAMILY-1660";Tend="1063";Tstart="866";shortTE="F";uid="f2d56ec9-5f12-4d27-90d5-9e158bac3ed7"
CAJEWF010000001.1	RepeatMasker	DNA	29496808	29496936	1069	+	.	ID="RND-5_FAMILY-1857";Tend="4713";Tstart="4584";shortTE="F";uid="ebaf6520-830b-4b5b-8aed-2359c99207e6"
CAJEWF010000001.1	RepeatMasker	Unknown	8714278	8714489	542	+	.	ID="RND-6_FAMILY-5162";Tend="5179";Tstart="4977";shortTE="F";uid="49867f9e-461b-48cc-9b8a-b077c89741cb"
CAJEWF010000001.1	RepeatMasker	DNA	38162839	38163085	459	+	.	ID="rnd-5_family-971";Tend="945";Tstart="794";shortTE="F";uid="5cff1272-b87f-4aad-b8e2-5aaf1804b4d1"
CAJEWF010000001.1	RepeatMasker	DNA	24616978	24617296	1567	+	.	ID="RND-4_FAMILY-1880";Tend="1245";Tstart="940";shortTE="F";uid="7622c7f6-8ba2-4a29-8038-5a92bef5fb25"
CAJEWF010000001.1	RepeatMasker	Unknown	34881325	34881494	1308	+	.	ID="RND-5_FAMILY-1951";Tend="743";Tstart="577";shortTE="F";uid="3a8b822c-cec0-4690-a8b4-0d35c316956d"
CAJEWF010000001.1	RepeatMasker	DNA/PiggyBac	27473871	27474303	2721	+	.	ID="RND-1_FAMILY-611";Tend="1356";Tstart="957";shortTE="F";uid="389d223b-4747-4792-9972-9c4f55f13128"
CAJEWF010000001.1	RepeatMasker	DNA/CMC-Transib	15417436	15417559	657	+	.	ID="RND-5_FAMILY-2303";Tend="926";Tstart="816";shortTE="F";uid="f7323466-e0f4-484a-a898-28f6a6d1e1bc"
CAJEWF010000001.1	RepeatMasker	LTR/Gypsy	41106635	41106870	846	+	.	ID="RND-5_FAMILY-1051";Tend="1151";Tstart="926";shortTE="F";uid="706cde1a-d311-4d7b-bc3c-ed8ab701945e"
CAJEWF010000001.1	RepeatMasker	Unknown	48034388	48034515	471	+	.	ID="RND-6_FAMILY-6020";Tend="1498";Tstart="1369";shortTE="F";uid="d71c1509-44af-4a14-9a63-9cabf7c4849f"
CAJEWF010000001.1	RepeatMasker	LINE/R1	44529951	44530420	2371	+	.	ID="RND-6_FAMILY-11241";Tend="1218";Tstart="672";shortTE="F";uid="5110c5ad-88da-47df-bb1c-aa625dd27416"
CAJEWF010000001.1	RepeatMasker	DNA/CMC-Transib	30093343	30093523	1147	+	.	ID="RND-5_FAMILY-2303";Tend="949";Tstart="766";shortTE="F";uid="28d18750-3392-40c5-90f2-14c2e6b32816"
CAJEWF010000001.1	RepeatMasker	Unknown	45661240	45662410	10229	+	.	ID="RND-1_FAMILY-66";Tend="1938";Tstart="773";shortTE="F";uid="cd47b4f1-d197-4a65-b53e-3afbc2d5a3df"
CAJEWF010000001.1	RepeatMasker	LINE/CR1	7375013	7375114	748	+	.	ID="RND-5_FAMILY-2416";Tend="885";Tstart="784";shortTE="F";uid="327cb491-9ff4-499c-bf8d-ccb1fae2f6cb"
CAJEWF010000001.1	RepeatMasker	DNA/hAT-Tip100	11996165	11996668	2771	+	.	ID="RND-5_FAMILY-4888";Tend="1704";Tstart="1208";shortTE="F";uid="e319195e-565b-423f-9f57-af1a3b4bcc15"
CAJEWF010000001.1	RepeatMasker	Unknown	13409594	13411231	13363	+	.	ID="RND-1_FAMILY-415";Tend="5974";Tstart="4362";shortTE="F";uid="92a6e07d-5ee5-40f5-b309-e9a77bf5e384"
CAJEWF010000001.1	RepeatMasker	DNA	43352906	43353090	455	+	.	ID="DNA-5_BTA";Tend="245";Tstart="39";shortTE="F";uid="65bf5cfb-570c-4956-ac72-5e3478fbe638"
CAJEWF010000001.1	RepeatMasker	LTR/Gypsy	3260074	3260372	639	+	.	ID="RND-5_FAMILY-56";Tend="1330";Tstart="1022";shortTE="F";uid="412a222d-1b58-43ec-b823-5eebc6786d8d"
CAJEWF010000001.1	RepeatMasker	DNA/PIF-Spy	31900402	31900591	814	+	.	ID="RND-6_FAMILY-9002";Tend="663";Tstart="456";shortTE="F";uid="58bab3bf-8a0a-4f76-8b50-1374d77b89b0"
CAJEWF010000001.1	RepeatMasker	DNA/hAT-Tip100	47856042	47856315	644	+	.	ID="HAT-N7_BTA";Tend="607";Tstart="336";shortTE="F";uid="79512f5d-abcc-4133-bb72-7c45c5253f58"
CAJEWF010000001.1	RepeatMasker	DNA	27300924	27301167	1280	+	.	ID="RND-1_FAMILY-194";Tend="1063";Tstart="817";shortTE="F";uid="fbe5aa82-2825-4ce0-8e9d-49250aaf1953"
CAJEWF010000001.1	RepeatMasker	LTR/Gypsy	23913297	23913449	948	+	.	ID="RND-1_FAMILY-321";Tend="1168";Tstart="1016";shortTE="F";uid="1044ab54-9b74-4cb1-9eb7-4c2c13e7d998"
CAJEWF010000001.1	RepeatMasker	DNA	38315577	38315762	562	+	.	ID="DNA-5_BTA";Tend="255";Tstart="1";shortTE="F";uid="e520e0c5-f950-49ef-81b6-1e8ac0b63600"
CAJEWF010000001.1	RepeatMasker	Unknown	17115857	17116116	1872	+	.	ID="RND-6_FAMILY-2207";Tend="1240";Tstart="971";shortTE="F";uid="2246b545-ec18-45f3-af2f-a757d06a91d4"
CAJEWF010000001.1	RepeatMasker	Unknown	24976630	24976817	947	+	.	ID="RND-1_FAMILY-37";Tend="1093";Tstart="898";shortTE="F";uid="a6910d35-2520-4fd6-a0a1-3298a29211f3"
CAJEWF010000001.1	RepeatMasker	DNA	45976819	45977021	430	+	.	ID="DNA-5_BTA";Tend="255";Tstart="53";shortTE="F";uid="f24b269c-bb72-440d-a259-9be417711ca7"
CAJEWF010000001.1	RepeatMasker	LTR/Gypsy	14191548	14191826	461	+	.	ID="RND-5_FAMILY-4600";Tend="1213";Tstart="923";shortTE="F";uid="a8c85fe2-8851-4bc6-95fb-616666c782c0"
CAJEWF010000001.1	RepeatMasker	DNA/Sola-2	38154034	38154240	526	+	.	ID="RND-6_FAMILY-871";Tend="1037";Tstart="836";shortTE="F";uid="0bc06381-3d26-4efb-a632-a8bc0e021ff2"
CAJEWF010000001.1	RepeatMasker	DNA/hAT-Tip100	52269034	52269268	691	+	.	ID="RND-6_FAMILY-2154";Tend="4591";Tstart="4390";shortTE="F";uid="ab8a59c5-78e6-4aae-ab46-e78d82c6a44c"
CAJEWF010000001.1	RepeatMasker	RC/Helitron	15492599	15492712	447	+	.	ID="RND-1_FAMILY-827";Tend="2153";Tstart="2039";shortTE="F";uid="c78b3a9d-9d46-4302-837a-9e2347dd552d"
CAJEWF010000001.1	RepeatMasker	LTR/Gypsy	6785538	6785833	1368	+	.	ID="RND-5_FAMILY-1051";Tend="1408";Tstart="939";shortTE="F";uid="290b92ea-e164-4ed8-b575-362e0cf3857f"
CAJEWF010000001.1	RepeatMasker	DNA	9809423	9809639	444	+	.	ID="RND-6_FAMILY-2075";Tend="1057";Tstart="869";shortTE="F";uid="4348e160-2a31-4458-b900-23a7acecc40d"
CAJEWF010000001.1	RepeatMasker	DNA/CMC	26759823	26759973	641	+	.	ID="RND-4_FAMILY-1664";Tend="934";Tstart="789";shortTE="F";uid="2549a7ec-eedd-490a-b3cf-6276476ce8ed"
CAJEWF010000001.1	RepeatMasker	DNA	3153870	3155457	13711	+	.	ID="RND-1_FAMILY-55";Tend="6099";Tstart="4511";shortTE="F";uid="3bb15e64-1d8a-428f-9080-2f95804ed23c"
CAJEWF010000001.1	RepeatMasker	RC/Helitron	31148953	31149330	2006	+	.	ID="HELITRON-1N1_BTA";Tend="850";Tstart="508";shortTE="F";uid="5a835a35-3333-4379-acec-b8425a7e9fe4"
CAJEWF010000001.1	RepeatMasker	Unknown	45416353	45416533	1218	+	.	ID="RND-4_FAMILY-384";Tend="1012";Tstart="834";shortTE="F";uid="4b5819d7-56df-4faa-af81-09b7ff9796e5"
CAJEWF010000001.1	RepeatMasker	Unknown	36292047	36292231	985	+	.	ID="RND-1_FAMILY-363";Tend="1053";Tstart="866";shortTE="F";uid="09484403-5e7e-4e6c-9b87-a9e317c1b0bd"
CAJEWF010000001.1	RepeatMasker	DNA	42114616	42114733	542	+	.	ID="RND-6_FAMILY-7293";Tend="171";Tstart="53";shortTE="F";uid="b58e7f47-a85a-43ce-bd9f-14054d4e8e6a"
CAJEWF010000001.1	RepeatMasker	DNA	43339157	43339665	1521	+	.	ID="DNA-4_BTA";Tend="554";Tstart="30";shortTE="F";uid="441800f0-4af5-4adb-a541-24b12815c45d"
CAJEWF010000001.1	RepeatMasker	DNA	15033788	15034054	1532	+	.	ID="RND-1_FAMILY-136";Tend="1176";Tstart="910";shortTE="F";uid="6fc68188-4059-4994-99b1-3a69a2f94a14"
CAJEWF010000001.1	RepeatMasker	LTR/Gypsy	41790637	41790869	1539	+	.	ID="RND-1_FAMILY-321";Tend="1170";Tstart="928";shortTE="F";uid="bfd67819-a4b1-4a45-b3f5-2928d7af7ec3"
CAJEWF010000001.1	RepeatMasker	Unknown	44035755	44035979	1756	+	.	ID="RND-5_FAMILY-383";Tend="1051";Tstart="827";shortTE="F";uid="2b8d0058-1ecc-452a-969b-2450fa5fb648"
CAJEWF010000001.1	RepeatMasker	DNA/TcMar-Tc1	30122527	30123094	1493	+	.	ID="mariner-n1_bta";Tend="1377";Tstart="455";shortTE="F";uid="f07ccfb5-0900-489f-89e6-318b31ed2f49"
CAJEWF010000001.1	RepeatMasker	Unknown	17299414	17299518	664	+	.	ID="RND-1_FAMILY-119";Tend="1186";Tstart="1084";shortTE="F";uid="b15a4e6b-1bc7-4cd2-b6f8-edead5a7ddf3"
CAJEWF010000001.1	RepeatMasker	DNA/CMC-EnSpm	48496494	48496758	1565	+	.	ID="RND-6_FAMILY-737";Tend="1150";Tstart="885";shortTE="F";uid="5f40d4e2-c8a1-4eba-b9c8-4a1cc9636a33"
CAJEWF010000001.1	RepeatMasker	DNA/hAT-Tip100	8539541	8539785	1503	+	.	ID="RND-6_FAMILY-6685";Tend="1070";Tstart="826";shortTE="F";uid="0320be82-10c0-4474-ab79-50582d6f63d9"
CAJEWF010000001.1	RepeatMasker	DNA/CMC-Transib	10563773	10563935	1167	+	.	ID="RND-5_FAMILY-2303";Tend="930";Tstart="767";shortTE="F";uid="6b6078d2-3c9a-482d-abe7-be1329583180"
CAJEWF010000001.1	RepeatMasker	Unknown	48095208	48095566	1400	+	.	ID="RND-6_FAMILY-4179";Tend="1301";Tstart="941";shortTE="F";uid="b5a84d93-34bd-42dd-b9b1-6574f1ace974"
CAJEWF010000001.1	RepeatMasker	DNA/PIF-Spy	18170707	18171248	3805	+	.	ID="RND-4_FAMILY-883";Tend="1876";Tstart="1344";shortTE="F";uid="4c0d08ca-53c3-4b02-8028-b97e2bdf9a3b"
CAJEWF010000001.1	RepeatMasker	LINE/R1	5199706	5199906	1283	+	.	ID="RND-6_FAMILY-1164";Tend="2371";Tstart="2167";shortTE="F";uid="5175cf5f-19d2-47f3-b852-183d44b6ade3"
CAJEWF010000001.1	RepeatMasker	Unknown	3965944	3966339	2915	+	.	ID="RND-1_FAMILY-83";Tend="1603";Tstart="1205";shortTE="F";uid="f150df6f-6cec-4bc5-8f06-26c10a56e05b"
CAJEWF010000001.1	RepeatMasker	Unknown	7122979	7123259	1189	+	.	ID="RND-4_FAMILY-1621";Tend="1189";Tstart="869";shortTE="F";uid="d2b65e8b-3d0a-4c7e-9791-829ae95cbd58"
CAJEWF010000001.1	RepeatMasker	DNA/TcMar-Mariner	26636384	26636577	637	+	.	ID="RND-1_FAMILY-547";Tend="1122";Tstart="928";shortTE="F";uid="db000e74-7aea-43d9-891d-c7c50188c166"
CAJEWF010000001.1	RepeatMasker	LTR/Pao	51103402	51103822	566	+	.	ID="RND-5_FAMILY-543";Tend="1377";Tstart="935";shortTE="F";uid="d5ab5a96-5183-440e-a75e-24d75dc686b6"
CAJEWF010000001.1	RepeatMasker	DNA/PIF-Harbinger	36660212	36660357	834	+	.	ID="RND-4_FAMILY-1090";Tend="1189";Tstart="1047";shortTE="F";uid="4ebee97e-a49e-4729-94d1-ea86a744166e"
CAJEWF010000001.1	RepeatMasker	Unknown	51338060	51338292	1870	+	.	ID="RND-1_FAMILY-171";Tend="1135";Tstart="902";shortTE="F";uid="5c5e77b4-920b-47f3-987b-20d92467dc68"
CAJEWF010000001.1	RepeatMasker	DNA	19109911	19110018	606	+	.	ID="RND-5_FAMILY-971";Tend="1145";Tstart="1034";shortTE="F";uid="d87ed940-878c-4ad8-a7d0-30ca8c933665"
CAJEWF010000001.1	RepeatMasker	DNA/CMC-EnSpm	25994132	25994310	1264	+	.	ID="RND-6_FAMILY-1912";Tend="1116";Tstart="938";shortTE="F";uid="e702b197-a9c4-4f8b-a1c5-34ea8650299c"
CAJEWF010000001.1	RepeatMasker	RC/Helitron	25669859	25670318	3622	+	.	ID="RND-6_FAMILY-6194";Tend="1836";Tstart="1375";shortTE="F";uid="80d48b17-fc45-413d-aa87-7f35eb9123e7"
CAJEWF010000001.1	RepeatMasker	Unknown	4395248	4395952	5437	+	.	ID="RND-1_FAMILY-521";Tend="1658";Tstart="957";shortTE="F";uid="ac9e08f7-5cba-4697-a18c-16b7dceb3bdd"
CAJEWF010000001.1	RepeatMasker	DNA	51872643	51872883	1712	+	.	ID="RND-1_FAMILY-59";Tend="1244";Tstart="1004";shortTE="F";uid="9b7bdc88-9a5d-445f-96cc-afe08abf8ad0"
CAJEWF010000001.1	RepeatMasker	LTR/Copia	21958583	21958801	670	+	.	ID="RND-3_FAMILY-132";Tend="1380";Tstart="1155";shortTE="F";uid="8ea5db90-f042-4256-98c1-f6497039f11d"
CAJEWF010000001.1	RepeatMasker	DNA/CMC-EnSpm	15106247	15106508	1523	+	.	ID="RND-2_FAMILY-41";Tend="1275";Tstart="1004";shortTE="F";uid="e0785e73-766b-4e90-b957-ffbd0be54d95"
CAJEWF010000001.1	RepeatMasker	LINE/I	51820013	51820289	1520	+	.	ID="RND-6_FAMILY-27";Tend="1194";Tstart="916";shortTE="F";uid="efaa8c2e-0908-4346-a638-6fe03d64e763"
CAJEWF010000001.1	RepeatMasker	LTR/Gypsy	573298	573600	912	+	.	ID="RND-6_FAMILY-1649";Tend="1262";Tstart="964";shortTE="F";uid="eda2cc2f-5c77-4084-a0dd-e0a733ec0d50"
CAJEWF010000001.1	RepeatMasker	DNA	2116335	2116543	1148	+	.	ID="RND-4_FAMILY-183";Tend="1114";Tstart="893";shortTE="F";uid="df8bce6b-602c-4789-8791-4f842382b0e5"
CAJEWF010000001.1	RepeatMasker	DNA/hAT-Tip100	15180764	15180910	534	+	.	ID="RND-5_FAMILY-926";Tend="1511";Tstart="1381";shortTE="F";uid="54dcd4ee-d5ec-455e-94c3-e3c967736d18"
CAJEWF010000001.1	RepeatMasker	Unknown	50526670	50526913	1284	+	.	ID="RND-1_FAMILY-36";Tend="1205";Tstart="953";shortTE="F";uid="ce32f8b3-b11d-41d2-bc9d-3b3421c8544f"
CAJEWF010000001.1	RepeatMasker	Unknown	46670441	46670605	1411	+	.	ID="RND-2_FAMILY-63";Tend="1034";Tstart="870";shortTE="F";uid="ebfc3769-31f6-454c-bf54-6aebd04967ff"
CAJEWF010000001.1	RepeatMasker	DNA/CMC-Transib	48327719	48327875	916	+	.	ID="RND-5_FAMILY-2303";Tend="929";Tstart="773";shortTE="F";uid="9b113000-9091-44d3-93b6-af415a56fa34"
CAJEWF010000001.1	RepeatMasker	DNA	45868650	45869203	4470	+	.	ID="DNA-4_BTA";Tend="554";Tstart="1";shortTE="F";uid="728caf5d-0899-45a6-97d8-f229a81fd4c3"
CAJEWF010000001.1	RepeatMasker	DNA/PIF-Harbinger	44843615	44843857	1595	+	.	ID="RND-4_FAMILY-1090";Tend="1431";Tstart="1188";shortTE="F";uid="9d09f411-945c-4642-a0e7-8fa7f47f984c"
CAJEWF010000001.1	RepeatMasker	Unknown	44540718	44540880	1196	+	.	ID="RND-2_FAMILY-63";Tend="1032";Tstart="869";shortTE="F";uid="fdd30bfa-6973-4cb8-afaf-9219b70516b0"
CAJEWF010000001.1	RepeatMasker	DNA/hAT?	42480587	42481032	3342	+	.	ID="RND-6_FAMILY-1317";Tend="1371";Tstart="920";shortTE="F";uid="71be8d59-5669-42d0-aedc-770a89b996d5"
CAJEWF010000001.1	RepeatMasker	DNA/hAT-Tip100	53091920	53092336	1955	+	.	ID="RND-5_FAMILY-4888";Tend="1545";Tstart="1140";shortTE="F";uid="3aba50ff-2b08-49c9-8b24-8f5d14555270"
CAJEWF010000001.1	RepeatMasker	Unknown	51259847	51260015	1200	+	.	ID="RND-4_FAMILY-384";Tend="1006";Tstart="838";shortTE="F";uid="a6810e53-c1f4-4b74-92ad-e8d3249a067d"
CAJEWF010000001.1	RepeatMasker	DNA/hAT-hATm	53243904	53245903	8982	+	.	ID="RND-6_FAMILY-13683";TEgroup="ctg_1%7CRND-6_FAMILY-13683%7C1";Tend="3086";Tstart="783";shortTE="F";uid="e4aea82e-6ccf-4bc5-8df1-961c83ddc25c"
CAJEWF010000001.1	RepeatMasker	Unknown	11081853	11082232	1548	+	.	ID="RND-6_FAMILY-5187";Tend="1257";Tstart="878";shortTE="F";uid="4ba22ba6-8681-431f-8da9-e99a278153ac"
CAJEWF010000001.1	RepeatMasker	Unknown	11722896	11723101	1268	+	.	ID="RND-4_FAMILY-226";Tend="1132";Tstart="916";shortTE="F";uid="b710b851-10a4-4f6a-9962-622e3d571b13"
CAJEWF010000001.1	RepeatMasker	DNA/CMC	35555098	35555325	1177	+	.	ID="RND-1_FAMILY-662";Tend="1444";Tstart="1217";shortTE="F";uid="597cc567-8b4b-4753-824e-5f3fc3609232"
CAJEWF010000001.1	RepeatMasker	RC/Helitron	31683967	31684768	4957	+	.	ID="HELITRON-1N1B_BTA";Tend="748";Tstart="18";shortTE="F";uid="4bd0ab94-c379-4446-8cc1-b96bd2017023"
CAJEWF010000001.1	RepeatMasker	DNA/CMC	49807401	49807627	1773	+	.	ID="ENSPM-N1_BTA";Tend="228";Tstart="1";shortTE="F";uid="e04b906c-be06-4f3b-9c62-c964ad29fd9f"
CAJEWF010000001.1	RepeatMasker	DNA/hAT-Tip100	10728307	10728988	3716	+	.	ID="HAT-N2_BTA";Tend="825";Tstart="99";shortTE="F";uid="b3ad08d3-a45f-44cf-9f50-aab76f0ea127"
CAJEWF010000001.1	RepeatMasker	Unknown	39993554	39993813	1037	+	.	ID="RND-5_FAMILY-39";Tend="1201";Tstart="934";shortTE="F";uid="336a5772-b2c0-4599-b3db-929a9be81ca2"
CAJEWF010000001.1	RepeatMasker	DNA/Sola-2	52901189	52901320	864	+	.	ID="RND-5_FAMILY-866";Tend="8640";Tstart="8507";shortTE="F";uid="adfcbb52-6dde-4470-b079-23f02c64d3a1"
CAJEWF010000001.1	RepeatMasker	DNA/PIF-Spy	26424301	26424600	992	+	.	ID="RND-1_FAMILY-203";Tend="2262";Tstart="1978";shortTE="F";uid="17069003-c880-408c-81c5-f6d1f02e8fb0"
CAJEWF010000001.1	RepeatMasker	Unknown	24639047	24639269	1327	+	.	ID="RND-6_FAMILY-1211";Tend="1069";Tstart="853";shortTE="F";uid="85a4f30d-9b79-4a7d-a1a4-2a1e2e0e1797"
CAJEWF010000001.1	RepeatMasker	Unknown	13342542	13342819	1779	+	.	ID="RND-1_FAMILY-134";Tend="1202";Tstart="934";shortTE="F";uid="c5506a16-b282-4b97-9dc3-a7446c45bae7"
CAJEWF010000001.1	RepeatMasker	DNA/hAT?	49330512	49330844	2410	+	.	ID="RND-5_FAMILY-1268";Tend="1182";Tstart="848";shortTE="F";uid="74b26364-63ae-4be9-8798-8e562d6fdd65"
CAJEWF010000001.1	RepeatMasker	Unknown	22216308	22216477	1095	+	.	ID="RND-1_FAMILY-381";Tend="958";Tstart="790";shortTE="F";uid="bffb732b-e726-4886-acea-2f21be26f3be"
CAJEWF010000001.1	RepeatMasker	LTR/Gypsy	28392482	28392749	1793	+	.	ID="RND-6_FAMILY-1649";Tend="1403";Tstart="1136";shortTE="F";uid="b3dae4cc-55bc-44ee-917a-5cf4c30a9f0c"
CAJEWF010000001.1	RepeatMasker	DNA/hAT-Tip100	43603125	43603908	5597	+	.	ID="HAT-N2_BTA";Tend="825";Tstart="21";shortTE="F";uid="75930759-a795-4dba-ae56-46ff7592ae68"
CAJEWF010000001.1	RepeatMasker	Unknown	35438786	35439246	3863	+	.	ID="RND-6_FAMILY-2136";Tend="1461";Tstart="1002";shortTE="F";uid="2090b041-5e24-4fc7-8473-1637117ffb35"
CAJEWF010000001.1	RepeatMasker	DNA/CMC-EnSpm	33222310	33222506	1068	+	.	ID="RND-2_FAMILY-41";Tend="1278";Tstart="1081";shortTE="F";uid="c2c81906-faec-463c-94e6-9377bbdb25e7"
CAJEWF010000001.1	RepeatMasker	LTR/Gypsy	21097722	21097841	802	+	.	ID="RND-6_FAMILY-1646";TEgroup="ctg_1%7CRND-6_FAMILY-1646%7C4";Tend="1258";Tstart="984";shortTE="F";uid="bee96be3-28c8-4b03-9572-579aaebb0bab"
CAJEWF010000001.1	RepeatMasker	Unknown	49011326	49011501	933	+	.	ID="RND-5_FAMILY-38";Tend="1128";Tstart="953";shortTE="F";uid="805e3c1d-4529-4a40-9970-694c3013471d"
CAJEWF010000001.1	RepeatMasker	LTR/DIRS	44575617	44575770	826	+	.	ID="RND-6_FAMILY-2925";Tend="1093";Tstart="938";shortTE="F";uid="fede3ac2-ac15-405d-af72-c5ac40bb7831"
CAJEWF010000001.1	RepeatMasker	DNA/hAT-Tip100	52518410	52518639	991	+	.	ID="RND-5_FAMILY-3523";Tend="943";Tstart="698";shortTE="F";uid="b2aae956-ab3a-419d-bc77-3803ade8001d"
CAJEWF010000001.1	RepeatMasker	DNA/CMC	26022216	26022444	1775	+	.	ID="RND-5_FAMILY-957";Tend="1087";Tstart="859";shortTE="F";uid="0738e3f7-a0f5-4784-ad6a-e520e4754490"
CAJEWF010000001.1	RepeatMasker	DNA/CMC-Transib	9519999	9520205	553	+	.	ID="RND-5_FAMILY-2303";Tend="935";Tstart="728";shortTE="F";uid="63d6971b-20f8-438a-bbdf-848aefac4903"
CAJEWF010000001.1	RepeatMasker	DNA	28651068	28651172	2655	+	.	ID="RND-4_FAMILY-244";Tend="1273";Tstart="788";shortTE="F";uid="6c751a4e-9d07-4b61-9331-072269f9add7"
CAJEWF010000001.1	RepeatMasker	Unknown	6554609	6554726	404	+	.	ID="RND-1_FAMILY-27";Tend="1050";Tstart="933";shortTE="F";uid="c03b499f-c49f-43fa-9aeb-4ac32a8d967a"
CAJEWF010000001.1	RepeatMasker	DNA/hAT-hATm	46080159	46080505	847	+	.	ID="rnd-6_family-7035";Tend="1114";Tstart="511";shortTE="F";uid="0b7fe37e-b9ad-43f3-aec0-af432f834d62"
CAJEWF010000001.1	RepeatMasker	LTR/Gypsy	21622824	21623085	1502	+	.	ID="RND-6_FAMILY-417";Tend="1175";Tstart="912";shortTE="F";uid="98722acf-eff6-4db2-9780-ac00bd608add"
CAJEWF010000001.1	RepeatMasker	LTR/Gypsy	41538104	41538624	3163	+	.	ID="RND-5_FAMILY-1051";Tend="1453";Tstart="933";shortTE="F";uid="c3c3f9be-232c-4b29-8e6d-2a20eb041e90"
CAJEWF010000001.1	RepeatMasker	DNA/PIF-Spy	2703573	2703724	541	+	.	ID="RND-5_FAMILY-3006";Tend="2090";Tstart="1939";shortTE="F";uid="b50a06a0-2771-4d6e-a137-f60017078a32"
CAJEWF010000001.1	RepeatMasker	DNA/Maverick	46183457	46183705	1492	+	.	ID="RND-2_FAMILY-28";Tend="1069";Tstart="816";shortTE="F";uid="2ec0d008-16ac-44dc-b129-332d3f358806"
CAJEWF010000001.1	RepeatMasker	Unknown	4878193	4878494	1249	+	.	ID="RND-4_FAMILY-315";Tend="1249";Tstart="925";shortTE="F";uid="10ae524d-08d3-4141-8198-34f022f38804"
CAJEWF010000001.1	RepeatMasker	DNA/CMC	22728014	22728267	2135	+	.	ID="RND-5_FAMILY-844";Tend="1103";Tstart="850";shortTE="F";uid="2a266d9e-fc42-41e8-bfa4-777d6f76c40f"
CAJEWF010000001.1	RepeatMasker	DNA/CMC-EnSpm	39756540	39756682	1001	+	.	ID="RND-6_FAMILY-1912";Tend="1091";Tstart="949";shortTE="F";uid="8ce6d383-d9c6-4add-8e1a-d302faabe49f"
CAJEWF010000001.1	RepeatMasker	LINE/L2	40102362	40102618	1511	+	.	ID="RND-4_FAMILY-328";Tend="1157";Tstart="900";shortTE="F";uid="f5f33568-5e72-4b8f-a0d7-4f9d82ff54f5"
CAJEWF010000001.1	RepeatMasker	Unknown	43253372	43253918	4159	+	.	ID="RND-5_FAMILY-2792";Tend="1365";Tstart="807";shortTE="F";uid="546a9342-617c-4e4d-84e1-a582545684ad"
CAJEWF010000001.1	RepeatMasker	Unknown	23473324	23473614	2269	+	.	ID="RND-6_FAMILY-595";Tend="1136";Tstart="848";shortTE="F";uid="eb9bb989-aaea-4e2b-bf21-906215a5b511"
CAJEWF010000001.1	RepeatMasker	RC/Helitron	34468598	34469011	996	+	.	ID="RND-5_FAMILY-1005";Tend="1300";Tstart="792";shortTE="F";uid="2801c9cd-2889-4ae7-8c98-829bd1958bc0"
CAJEWF010000001.1	RepeatMasker	LTR/Gypsy	20434377	20434645	1700	+	.	ID="RND-4_FAMILY-369";Tend="1180";Tstart="914";shortTE="F";uid="ea537d26-9f0e-4ff7-8d90-4e3223de7f81"
CAJEWF010000001.1	RepeatMasker	DNA/hAT-Tip100	15953980	15954766	4581	+	.	ID="HAT-N2_BTA";Tend="824";Tstart="1";shortTE="F";uid="f82d0a63-b5ef-4c98-9116-da9d6381792a"
CAJEWF010000001.1	RepeatMasker	Unknown	22702162	22703334	9814	+	.	ID="RND-1_FAMILY-66";Tend="1938";Tstart="762";shortTE="F";uid="f0cc61aa-5996-42b2-8f99-89b9c3e8d5f7"
CAJEWF010000001.1	RepeatMasker	Unknown	48410144	48410727	3471	+	.	ID="RND-6_FAMILY-6931";Tend="1381";Tstart="794";shortTE="F";uid="30fff5fb-528a-4b99-8576-aaa638a04a75"
CAJEWF010000001.1	RepeatMasker	DNA/hAT?	8155416	8155653	852	+	.	ID="RND-6_FAMILY-2283";Tend="1332";Tstart="1095";shortTE="F";uid="21e0e34c-a937-435f-95c5-ddd6cd397e29"
CAJEWF010000001.1	RepeatMasker	Unknown	5375102	5375214	425	+	.	ID="RND-6_FAMILY-98";Tend="981";Tstart="867";shortTE="F";uid="afa58647-1266-464c-840e-53c808946fe8"
CAJEWF010000001.1	RepeatMasker	Unknown	41444182	41444535	1924	+	.	ID="RND-1_FAMILY-217";Tend="1284";Tstart="922";shortTE="F";uid="1dd45dd0-966e-4c48-9478-3d4f12d6b9fa"
CAJEWF010000001.1	RepeatMasker	Unknown	1269030	1269217	694	+	.	ID="RND-1_FAMILY-221";Tend="1248";Tstart="1052";shortTE="F";uid="a4aa6a86-4cf7-4674-95bf-0219f196e8d5"
CAJEWF010000001.1	RepeatMasker	Unknown	40611216	40611342	731	+	.	ID="RND-1_FAMILY-27";Tend="1032";Tstart="906";shortTE="F";uid="aaed68d2-b9fa-4818-93d5-5391234a8f67"
CAJEWF010000001.1	RepeatMasker	DNA/TcMar-Tc1	27629915	27630062	783	+	.	ID="RND-4_FAMILY-168";Tend="1180";Tstart="1030";shortTE="F";uid="2bd937cd-4b98-4c70-ba28-ac3793bdd8a7"
CAJEWF010000001.1	RepeatMasker	RC/Helitron	840037	840290	1059	+	.	ID="RND-5_FAMILY-142";Tend="1531";Tstart="1274";shortTE="F";uid="378c0234-6251-45cf-9eea-d7554bba1318"
CAJEWF010000001.1	RepeatMasker	RC/Helitron	1794352	1794826	3022	+	.	ID="RND-1_FAMILY-801";TEgroup="ctg_1%7CRND-1_FAMILY-801%7C1";Tend="1015";Tstart="530";shortTE="F";uid="135bae78-21ca-443a-84e1-131aa588061b"
CAJEWF010000001.1	RepeatMasker	DNA	1856987	1857157	542	+	.	ID="RND-5_FAMILY-244";Tend="6476";Tstart="6290";shortTE="F";uid="e6f67a6b-c3a4-4a6e-8c38-cfea686b0d99"
CAJEWF010000001.1	RepeatMasker	DNA/CMC	29005328	29005721	2518	+	.	ID="RND-1_FAMILY-93";Tend="1273";Tstart="879";shortTE="F";uid="a25e6cbb-1dd8-4625-bdfe-bc830f7fb38c"
CAJEWF010000001.1	RepeatMasker	DNA/CMC	33445685	33445921	1963	+	.	ID="RND-5_FAMILY-957";Tend="1090";Tstart="855";shortTE="F";uid="c6b1a01d-1fd7-437e-87bf-f4e907b329ad"
CAJEWF010000001.1	RepeatMasker	DNA/CMC-EnSpm	35525656	35525936	1955	+	.	ID="RND-6_FAMILY-737";Tend="1150";Tstart="871";shortTE="F";uid="6379d7a8-e34d-4b1d-9ff7-29c51552681e"
CAJEWF010000001.1	RepeatMasker	Unknown	30157715	30157873	565	+	.	ID="RND-1_FAMILY-908";Tend="1718";Tstart="1559";shortTE="F";uid="092cc681-d31c-4391-9c24-22e9c84553a8"
CAJEWF010000001.1	RepeatMasker	Unknown	286359	286601	1507	+	.	ID="RND-6_FAMILY-2207";Tend="1240";Tstart="971";shortTE="F";uid="c646303e-f644-4018-8616-94cd0cea5e6d"
CAJEWF010000001.1	RepeatMasker	SINE/tRNA-Core	31120263	31120429	1213	+	.	ID="RND-1_FAMILY-159";Tend="1647";Tstart="1481";shortTE="F";uid="2828d109-a41d-4bd2-8b42-7930e22121ea"
CAJEWF010000001.1	RepeatMasker	DNA	53292899	53293452	4162	+	.	ID="DNA-4_BTA";Tend="554";Tstart="1";shortTE="F";uid="08f91b7c-6750-422c-91bb-a9b06de49e43"
CAJEWF010000001.1	RepeatMasker	DNA/TcMar-Tc1	9770627	9770828	1403	+	.	ID="RND-4_FAMILY-1919";Tend="1104";Tstart="901";shortTE="F";uid="ebe97d50-b814-494a-a48d-3ad33981810c"
CAJEWF010000001.1	RepeatMasker	DNA/TcMar-Tc1	16964071	16964699	5804	+	.	ID="RND-1_FAMILY-54";Tend="1608";Tstart="980";shortTE="F";uid="61ad156b-d21e-48c2-adbf-3670eff94a1c"
CAJEWF010000001.1	RepeatMasker	LTR/Gypsy	20145584	20145842	1861	+	.	ID="RND-4_FAMILY-31";Tend="1113";Tstart="853";shortTE="F";uid="052739c0-2ec6-4f4e-81f8-e8c89bd44058"
CAJEWF010000001.1	RepeatMasker	DNA/CMC	35219159	35219399	1451	+	.	ID="RND-5_FAMILY-957";Tend="1092";Tstart="852";shortTE="F";uid="6012552e-9a71-4859-ad25-e482a48dcdbf"
CAJEWF010000001.1	RepeatMasker	DNA/CMC-EnSpm	23039954	23040170	1811	+	.	ID="RND-1_FAMILY-953";Tend="1090";Tstart="873";shortTE="F";uid="008bc022-6e2d-4817-bf86-6758516367b2"
CAJEWF010000001.1	RepeatMasker	DNA/CMC-EnSpm	39835219	39835340	400	+	.	ID="RND-6_FAMILY-813";Tend="1119";Tstart="1000";shortTE="F";uid="f92dea8c-4a9e-4a07-a9ec-04b5e5eb617c"
CAJEWF010000001.1	RepeatMasker	DNA/CMC-Transib	1124251	1124418	1201	+	.	ID="RND-5_FAMILY-2303";Tend="929";Tstart="762";shortTE="F";uid="efcb6eb1-6008-41dd-9cce-609a744b9252"
CAJEWF010000001.1	RepeatMasker	DNA	42239056	42242354	25873	+	.	ID="RND-1_FAMILY-730";Tend="7567";Tstart="4334";shortTE="F";uid="4e7a63f9-3c42-438d-8b51-b8bf2f09978f"
CAJEWF010000001.1	RepeatMasker	Unknown	48392717	48392912	951	+	.	ID="RND-4_FAMILY-315";Tend="1334";Tstart="1135";shortTE="F";uid="522c354a-ee71-457c-b9e4-33f2a9d9d90b"
CAJEWF010000001.1	RepeatMasker	RC/Helitron	2711571	2711895	1007	+	.	ID="RND-5_FAMILY-4101";Tend="692";Tstart="377";shortTE="F";uid="c4439515-656b-41d9-a840-5e631bac1a3d"
CAJEWF010000001.1	RepeatMasker	DNA	12678209	12683642	46485	+	.	ID="RND-1_FAMILY-55";Tend="6112";Tstart="692";shortTE="F";uid="5e55db1a-66a2-4b09-8b8a-323dc54e43fb"
CAJEWF010000001.1	RepeatMasker	LTR/Gypsy	36484316	36484597	1197	+	.	ID="RND-3_FAMILY-29";TEgroup="ctg_1%7CRND-3_FAMILY-29%7C2";Tend="1860";Tstart="1078";shortTE="F";uid="40967f3e-846d-488d-8110-fcffbcd72b9f"
CAJEWF010000001.1	RepeatMasker	DNA	4063568	4063804	407	+	.	ID="DNA-10_BTA";Tend="251";Tstart="9";shortTE="F";uid="cf610705-f316-4b4e-9da8-43f4e1742cd1"
CAJEWF010000001.1	RepeatMasker	LTR/Gypsy	11176627	11176864	879	+	.	ID="RND-6_FAMILY-417";Tend="1165";Tstart="905";shortTE="F";uid="65f8df2d-728a-44fa-af65-03b7f951ab90"
CAJEWF010000001.1	RepeatMasker	Unknown	8313227	8313416	607	+	.	ID="RND-5_FAMILY-1951";Tend="582";Tstart="395";shortTE="F";uid="6dcbac15-e91b-44b9-8675-ca9a0a1f5edf"
CAJEWF010000001.1	RepeatMasker	DNA/Maverick	42020594	42020907	1050	+	.	ID="RND-2_FAMILY-28";Tend="1064";Tstart="738";shortTE="F";uid="a9475611-1166-4888-8756-4e0d72690059"
CAJEWF010000001.1	RepeatMasker	LTR/Gypsy	49392430	49392740	1049	+	.	ID="RND-6_FAMILY-1649";Tend="1402";Tstart="974";shortTE="F";uid="6c072f6c-5988-4482-a1f2-c6de096b51c7"
CAJEWF010000001.1	RepeatMasker	DNA/Sola-2	46843940	46845249	9878	+	.	ID="RND-5_FAMILY-2712";Tend="1911";Tstart="626";shortTE="F";uid="ad30dd67-1bc1-45ec-98d7-12b0ad86857e"
CAJEWF010000001.1	RepeatMasker	DNA/CMC	15726668	15726941	1212	+	.	ID="RND-1_FAMILY-116";Tend="2570";Tstart="2295";shortTE="F";uid="897eda41-87b4-4f36-b470-6de1707f1f9f"
CAJEWF010000001.1	RepeatMasker	DNA/hAT?	26248131	26248982	6293	+	.	ID="RND-6_FAMILY-326";Tend="1825";Tstart="984";shortTE="F";uid="fb13ef0a-8434-4bf6-b2c5-0ea82358fe18"
CAJEWF010000001.1	RepeatMasker	DNA/hAT-Tip100	7535177	7536011	989	+	.	ID="RND-6_FAMILY-1923";TEgroup="ctg_1%7CRND-6_FAMILY-1923%7C2";Tend="2375";Tstart="1652";shortTE="F";uid="6561a7b0-3738-4308-a73c-6328bf3fb8f3"
CAJEWF010000001.1	RepeatMasker	DNA/CMC	21699406	21699539	407	+	.	ID="RND-4_FAMILY-1664";Tend="942";Tstart="789";shortTE="F";uid="d74b2a48-e3ea-4f3b-908b-fa797e1fbc42"
CAJEWF010000001.1	RepeatMasker	DNA/PIF-Harbinger	17606623	17607110	1077	+	.	ID="RND-4_FAMILY-1090";Tend="933";Tstart="481";shortTE="F";uid="a9ebe406-0680-4816-8a31-afa589a6b86d"
CAJEWF010000001.1	RepeatMasker	DNA/CMC-EnSpm	16519618	16519781	1694	+	.	ID="RND-1_FAMILY-56";Tend="1057";Tstart="893";shortTE="F";uid="0a07eb00-4120-4e4a-aca8-c48d7479cc55"
CAJEWF010000001.1	RepeatMasker	DNA	4288490	4288622	634	+	.	ID="RND-3_FAMILY-152";Tend="1575";Tstart="1443";shortTE="F";uid="f2419683-83cd-44f3-8e47-f1739115b2c4"
CAJEWF010000001.1	RepeatMasker	DNA/CMC-EnSpm	17614994	17615223	597	+	.	ID="RND-5_FAMILY-135";Tend="1290";Tstart="1055";shortTE="F";uid="af0a9f2e-5e93-4bab-a0ac-9257fe66d0df"
CAJEWF010000001.1	RepeatMasker	Unknown	4658090	4658362	1458	+	.	ID="RND-2_FAMILY-342";Tend="1041";Tstart="764";shortTE="F";uid="a7697792-6c41-40ac-a0ba-45b92ec75d0c"
CAJEWF010000001.1	RepeatMasker	DNA/hAT?	9172834	9173086	1334	+	.	ID="RND-6_FAMILY-2385";Tend="1318";Tstart="1055";shortTE="F";uid="7bc19e28-cad6-48ad-a323-11ede760411a"
CAJEWF010000001.1	RepeatMasker	DNA	5992186	5992692	4149	+	.	ID="DNA-1_BTA";Tend="504";Tstart="1";shortTE="F";uid="76e72a40-935d-4105-91fe-6fa07c2cf06b"
CAJEWF010000001.1	RepeatMasker	Unknown	6638763	6638910	819	+	.	ID="RND-1_FAMILY-27";Tend="1047";Tstart="910";shortTE="F";uid="066824b3-27f5-4e2f-b2e2-ea4eed065465"
CAJEWF010000001.1	RepeatMasker	DNA	17558257	17558476	566	+	.	ID="DNA-5_BTA";Tend="238";Tstart="23";shortTE="F";uid="bf2c1b59-0f88-4aa1-b5bb-6c39d874c3ce"
CAJEWF010000001.1	RepeatMasker	Unknown	8521821	8524481	22992	+	.	ID="RND-6_FAMILY-5372";Tend="3583";Tstart="898";shortTE="F";uid="1d9cb3cd-e93e-4ec4-9fa9-e85a2b4e30f0"
CAJEWF010000001.1	RepeatMasker	DNA/Kolobok	39035721	39036160	2856	+	.	ID="RND-6_FAMILY-2985";Tend="5047";Tstart="4604";shortTE="F";uid="ef21f02f-e3a0-4ae2-8f20-9452a365740c"
CAJEWF010000001.1	RepeatMasker	LTR/Gypsy	1988365	1988594	988	+	.	ID="RND-6_FAMILY-417";Tend="1164";Tstart="912";shortTE="F";uid="79b3c598-361d-450b-979b-f2f070282ad6"
CAJEWF010000001.1	RepeatMasker	DNA	1759274	1759720	1724	+	.	ID="dna-11_bta";Tend="551";Tstart="1";shortTE="F";uid="9247c4e7-4bef-4998-8696-14f503837e15"
CAJEWF010000001.1	RepeatMasker	LTR/Gypsy	16363098	16363363	1806	+	.	ID="RND-3_FAMILY-29";Tend="1342";Tstart="1078";shortTE="F";uid="f2d2764d-13e0-429a-a4d2-f8d3896d1d21"
CAJEWF010000001.1	RepeatMasker	LINE/L2	26382000	26382136	1197	+	.	ID="RND-1_FAMILY-312";Tend="2639";Tstart="2503";shortTE="F";uid="c4e3115e-c22c-43e9-a05e-0827c5b40905"
CAJEWF010000001.1	RepeatMasker	DNA/CMC-EnSpm	39945338	39945562	801	+	.	ID="RND-6_FAMILY-2124";Tend="1216";Tstart="977";shortTE="F";uid="ebf74f40-ff68-4a12-9fa9-7d6edbc9ae6e"
CAJEWF010000001.1	RepeatMasker	DNA/CMC-EnSpm	42499022	42499430	3224	+	.	ID="ENSPM-N3_BTA";Tend="414";Tstart="6";shortTE="F";uid="4e8fade4-a15d-4007-8586-10eb2445a112"
CAJEWF010000001.1	RepeatMasker	DNA	24860305	24860556	1531	+	.	ID="DNA-5_BTA";Tend="255";Tstart="1";shortTE="F";uid="eb2443dd-8915-43ba-bcc5-daef2ff9e4ed"
CAJEWF010000001.1	RepeatMasker	Unknown	21176723	21176910	1433	+	.	ID="RND-6_FAMILY-11";Tend="1084";Tstart="897";shortTE="F";uid="4559e1de-7683-4a56-a882-ec6dc0a9fdb3"
CAJEWF010000001.1	RepeatMasker	DNA	6804389	6804992	2064	+	.	ID="RND-4_FAMILY-211";Tend="1082";Tstart="504";shortTE="F";uid="aa603eb1-b0f8-49d8-a828-5f439aa5c743"
CAJEWF010000001.1	RepeatMasker	Unknown	44400033	44400196	1273	+	.	ID="RND-4_FAMILY-384";Tend="1003";Tstart="840";shortTE="F";uid="5a607e16-5c76-4b91-ac08-c45c9637c755"
CAJEWF010000001.1	RepeatMasker	Unknown	1354622	1355069	1222	+	.	ID="RND-1_FAMILY-377";TEgroup="ctg_1%7CRND-1_FAMILY-377%7C1";Tend="1291";Tstart="973";shortTE="F";uid="292d257e-ddd2-407a-8ca1-918b46ab2906"
CAJEWF010000001.1	RepeatMasker	Unknown	41130974	41131228	1010	+	.	ID="RND-5_FAMILY-1003";Tend="1352";Tstart="1093";shortTE="F";uid="ac71017f-250c-49cf-8464-9f4e358920ff"
CAJEWF010000001.1	RepeatMasker	Unknown	987625	987868	1592	+	.	ID="RND-3_FAMILY-154";Tend="1203";Tstart="960";shortTE="F";uid="a5875e4b-48d0-476d-84ca-f2dcaafd5fe4"
CAJEWF010000001.1	RepeatMasker	Unknown	6774430	6774585	747	+	.	ID="RND-4_FAMILY-149";Tend="1202";Tstart="985";shortTE="F";uid="a50f5924-a0fc-404e-864e-72ff0a5a2679"
CAJEWF010000001.1	RepeatMasker	DNA/Kolobok	23782580	23783038	3132	+	.	ID="RND-6_FAMILY-8584";Tend="4064";Tstart="3605";shortTE="F";uid="76c6db1f-4560-43c8-a219-eab14a96eedb"
CAJEWF010000001.1	RepeatMasker	DNA/CMC-EnSpm	41071709	41072001	1447	+	.	ID="RND-6_FAMILY-737";Tend="1156";Tstart="890";shortTE="F";uid="32d5406a-da04-4764-aa23-f2d0829270b8"
CAJEWF010000001.1	RepeatMasker	DNA	20935987	20936097	484	+	.	ID="RND-5_FAMILY-3769";Tend="2068";Tstart="1954";shortTE="F";uid="f99b9678-b279-4bb1-a43c-17421c3bd47d"
CAJEWF010000001.1	RepeatMasker	RC/Helitron	21903420	21903618	681	+	.	ID="RND-4_FAMILY-803";Tend="2188";Tstart="1992";shortTE="F";uid="23c273de-b71b-430e-acb4-60d4d92b2885"
CAJEWF010000001.1	RepeatMasker	DNA/PIF-Harbinger	27211035	27211269	781	+	.	ID="RND-4_FAMILY-1090";Tend="1439";Tstart="1189";shortTE="F";uid="4a439cc5-7855-4e77-adf6-e01e505bf7f6"
CAJEWF010000001.1	RepeatMasker	Unknown	4578587	4578807	1450	+	.	ID="RND-1_FAMILY-257";Tend="1116";Tstart="883";shortTE="F";uid="4b45986b-f733-4783-8e71-93b7ec469512"
CAJEWF010000001.1	RepeatMasker	DNA	41726693	41726845	764	+	.	ID="RND-4_FAMILY-4629";Tend="1169";Tstart="1016";shortTE="F";uid="27ccf8a4-1b8c-4974-85d3-0cd468c9b5b3"
CAJEWF010000001.1	RepeatMasker	LINE/I-Jockey	34163779	34165624	15309	+	.	ID="RND-6_FAMILY-5320";Tend="2548";Tstart="699";shortTE="F";uid="c2a0de49-9672-4db3-8549-42a648bba0bc"
CAJEWF010000001.1	RepeatMasker	DNA/hAT-Tip100	53158618	53158776	980	+	.	ID="RND-6_FAMILY-6685";Tend="981";Tstart="826";shortTE="F";uid="1ca81f63-d90e-4d09-8dea-c171bc20c8bf"
CAJEWF010000001.1	RepeatMasker	LINE/L1-Tx1	48001758	48002046	785	+	.	ID="RND-6_FAMILY-9239";Tend="1919";Tstart="1640";shortTE="F";uid="b58bb602-2f99-4f38-bf1a-e48a791bc0bf"
CAJEWF010000001.1	RepeatMasker	DNA/Sola-3	45969240	45969639	912	+	.	ID="RND-5_FAMILY-2435";Tend="1157";Tstart="765";shortTE="F";uid="c5e3dd25-0b5a-43c5-b618-2b58546ff041"
CAJEWF010000001.1	RepeatMasker	DNA/CMC-EnSpm	34783058	34783467	3164	+	.	ID="ENSPM-N3_BTA";Tend="414";Tstart="1";shortTE="F";uid="976a2b96-dce5-4e12-aa6d-31d06ef2e9e8"
CAJEWF010000001.1	RepeatMasker	DNA	28157389	28157539	840	+	.	ID="RND-6_FAMILY-3855";Tend="2971";Tstart="2823";shortTE="F";uid="0f6fa8ad-a503-46ba-9cb0-cf481aec5003"
CAJEWF010000001.1	RepeatMasker	DNA/CMC-EnSpm	47758519	47758652	583	+	.	ID="RND-6_FAMILY-813";Tend="1126";Tstart="993";shortTE="F";uid="fca58a6c-14fd-47dd-a92d-60e9639827aa"
CAJEWF010000001.1	RepeatMasker	DNA	36408896	36409172	1734	+	.	ID="DNA-11_BTA";Tend="277";Tstart="1";shortTE="F";uid="48c0a554-686a-40fd-b8d5-39120612e924"
CAJEWF010000001.1	RepeatMasker	DNA/CMC-EnSpm	41207058	41207234	1104	+	.	ID="RND-6_FAMILY-1912";Tend="1123";Tstart="949";shortTE="F";uid="8814b9d4-09e5-4e0a-b760-9d98815dd701"
CAJEWF010000001.1	RepeatMasker	LTR/Pao	48771435	48771695	1116	+	.	ID="RND-4_FAMILY-3020";Tend="1183";Tstart="903";shortTE="F";uid="f3d3706d-f83e-4f70-b820-0b894834f641"
CAJEWF010000001.1	RepeatMasker	DNA	14218111	14218457	1024	+	.	ID="DNA-1_BTA";Tend="352";Tstart="1";shortTE="F";uid="747779dd-15e5-49ca-abb8-63cd6d009053"
CAJEWF010000001.1	RepeatMasker	Unknown	30284000	30284264	1241	+	.	ID="RND-1_FAMILY-233";Tend="1186";Tstart="900";shortTE="F";uid="08585a54-8680-4f72-93d2-c22fbbe4d394"
CAJEWF010000001.1	RepeatMasker	RC/Helitron	39803419	39803555	543	+	.	ID="HELITRON-1N1B_BTA";Tend="319";Tstart="181";shortTE="F";uid="2add9150-a98e-4953-b3ca-203c7eef1f29"
CAJEWF010000001.1	RepeatMasker	DNA/PIF-Harbinger	20274988	20275246	1801	+	.	ID="RND-4_FAMILY-1090";Tend="1192";Tstart="934";shortTE="F";uid="a16329b6-143b-472d-9669-df20a5df4b9b"
CAJEWF010000001.1	RepeatMasker	DNA	11136218	11136488	2209	+	.	ID="RND-6_FAMILY-14136";Tend="1103";Tstart="825";shortTE="F";uid="034515e4-2c41-4e7b-be82-fa91f2edaeca"
CAJEWF010000001.1	RepeatMasker	Unknown	10741272	10741525	1624	+	.	ID="RND-5_FAMILY-1778";Tend="1158";Tstart="909";shortTE="F";uid="5d7ef7bf-2f47-4f1f-b219-ebb8043d2969"
CAJEWF010000001.1	RepeatMasker	DNA	2624921	2625158	923	+	.	ID="RND-6_FAMILY-14176";Tend="2546";Tstart="2299";shortTE="F";uid="6fb1feb2-25a3-4d4a-8e9b-9a9295dae5c6"
CAJEWF010000001.1	RepeatMasker	DNA	20109300	20109502	401	+	.	ID="RND-1_FAMILY-886";Tend="4123";Tstart="3950";shortTE="F";uid="82bd11a3-b63c-4ea8-b010-211629612e63"
CAJEWF010000001.1	RepeatMasker	DNA/hAT-Tip100	4463827	4464628	5038	+	.	ID="HAT-N2_BTA";Tend="803";Tstart="1";shortTE="F";uid="3147bbc1-d878-4ded-8533-49f52634fe35"
CAJEWF010000001.1	RepeatMasker	Unknown	17593808	17594136	1486	+	.	ID="RND-3_FAMILY-763";Tend="1241";Tstart="916";shortTE="F";uid="cc0affc6-ce88-4499-8e07-b741cd383721"
CAJEWF010000001.1	RepeatMasker	DNA/CMC-EnSpm	40731852	40732120	1147	+	.	ID="RND-1_FAMILY-56";Tend="1150";Tstart="895";shortTE="F";uid="03d40398-69c2-4676-91d8-6be7d08258a6"
CAJEWF010000001.1	RepeatMasker	DNA/PIF-Harbinger	32634971	32635223	1777	+	.	ID="RND-4_FAMILY-1090";Tend="1192";Tstart="945";shortTE="F";uid="caa9e3e8-fa6a-40e9-8fb0-1634c3fef17a"
CAJEWF010000001.1	RepeatMasker	Unknown	48316872	48317028	531	+	.	ID="RND-4_FAMILY-315";Tend="1334";Tstart="1156";shortTE="F";uid="10107a87-730b-4fb5-ab5c-30b6ed3bcef0"
CAJEWF010000001.1	RepeatMasker	Unknown	17505669	17506173	3978	+	.	ID="RND-4_FAMILY-624";Tend="1370";Tstart="861";shortTE="F";uid="7bd0c021-a01c-41af-bbb9-bb9084ec14f4"
CAJEWF010000001.1	RepeatMasker	LTR/Gypsy	10848058	10848246	669	+	.	ID="RND-6_FAMILY-417";Tend="1165";Tstart="972";shortTE="F";uid="b6a57c39-22ae-4171-869a-31973f583cda"
CAJEWF010000001.1	RepeatMasker	DNA/CMC	20798238	20798460	1223	+	.	ID="RND-6_FAMILY-5287";Tend="1125";Tstart="901";shortTE="F";uid="bfbf6074-90a7-4333-8b45-cb15c3bf15b7"
CAJEWF010000001.1	RepeatMasker	DNA/CMC-Transib	47125475	47125923	1080	+	.	ID="RND-5_FAMILY-2303";TEgroup="ctg_1%7CRND-5_FAMILY-2303%7C14";Tend="930";Tstart="764";shortTE="F";uid="e5c9832d-cbaa-4f28-ae60-1d3d44697c26"
CAJEWF010000001.1	RepeatMasker	LTR/Gypsy	17069075	17069390	2039	+	.	ID="RND-3_FAMILY-25";Tend="1402";Tstart="826";shortTE="F";uid="47c793a3-69fe-4d41-828d-4eb26b91b219"
CAJEWF010000001.1	RepeatMasker	DNA/Academ-1	3163882	3164983	5063	+	.	ID="RND-5_FAMILY-307";Tend="3253";Tstart="2172";shortTE="F";uid="2ae94155-ac03-473f-ad9a-7da92c830ebb"
CAJEWF010000001.1	RepeatMasker	DNA/CMC-EnSpm	29909854	29910112	1602	+	.	ID="RND-6_FAMILY-1077";Tend="1167";Tstart="912";shortTE="F";uid="9e680750-dcfd-4fef-bfde-9ee864a8faa6"
CAJEWF010000001.1	RepeatMasker	Unknown	8202946	8203257	1934	+	.	ID="RND-4_FAMILY-226";Tend="1238";Tstart="917";shortTE="F";uid="f2f16a14-822c-4a10-8bb6-3d915a730982"
CAJEWF010000001.1	RepeatMasker	DNA/CMC-EnSpm	7915320	7915582	1841	+	.	ID="RND-1_FAMILY-56";Tend="1153";Tstart="891";shortTE="F";uid="1117667c-417e-4b96-916e-a459396c5900"
CAJEWF010000001.1	RepeatMasker	LINE/L2	44973513	44973756	1821	+	.	ID="RND-4_FAMILY-328";Tend="1146";Tstart="902";shortTE="F";uid="e5b6b875-b953-4de2-9bfe-5cb3d4c79a32"
CAJEWF010000001.1	RepeatMasker	RC/Helitron	1492379	1493862	6469	+	.	ID="RND-4_FAMILY-83";Tend="2438";Tstart="1155";shortTE="F";uid="46bc637c-3f21-4e22-ba90-379027cb990f"
CAJEWF010000001.1	RepeatMasker	Unknown	36674716	36675079	1195	+	.	ID="RND-3_FAMILY-330";Tend="1337";Tstart="943";shortTE="F";uid="5a5b2d82-a6be-4af5-bd93-23224463f2b9"
CAJEWF010000001.1	RepeatMasker	LTR/Pao	7471602	7471880	471	+	.	ID="RND-6_FAMILY-14849";Tend="1504";Tstart="1238";shortTE="F";uid="72606e20-db1b-4975-ab3a-b7b2b996e6a6"
CAJEWF010000001.1	RepeatMasker	DNA/CMC-EnSpm	38619660	38619782	706	+	.	ID="RND-6_FAMILY-6392";Tend="824";Tstart="701";shortTE="F";uid="e5f012d5-b3d1-4ed3-85bf-6b974b6df803"
CAJEWF010000001.1	RepeatMasker	DNA/Kolobok	20112701	20112839	546	+	.	ID="KOLOBOK-N2_BTA";Tend="442";Tstart="304";shortTE="F";uid="80e9dbce-7976-4ae2-a798-5b96d834292d"
CAJEWF010000001.1	RepeatMasker	DNA/hAT-Tip100	24933936	24935133	9538	+	.	ID="RND-1_FAMILY-65";Tend="2296";Tstart="1091";shortTE="F";uid="49c68083-2674-4659-9b2c-afe1a716c160"
CAJEWF010000001.1	RepeatMasker	DNA/CMC	52399444	52399633	778	+	.	ID="RND-1_FAMILY-3";Tend="1072";Tstart="884";shortTE="F";uid="270442d6-c78c-4723-8ce4-73b7af768b29"
CAJEWF010000001.1	RepeatMasker	Unknown	50306747	50307096	598	+	.	ID="RND-6_FAMILY-3810";Tend="630";Tstart="291";shortTE="F";uid="76d3d4f5-d99d-4c53-af14-3dc375f80be1"
CAJEWF010000001.1	RepeatMasker	DNA/hAT?	37022204	37022535	2159	+	.	ID="RND-5_FAMILY-1268";Tend="1175";Tstart="846";shortTE="F";uid="f4f15592-00b8-4b35-aeb3-9e9e936cc9cf"
CAJEWF010000001.1	RepeatMasker	DNA/CMC-Transib	3808313	3808475	1008	+	.	ID="RND-5_FAMILY-2303";Tend="929";Tstart="766";shortTE="F";uid="df652265-7b83-4372-b96b-35285df6918b"
CAJEWF010000001.1	RepeatMasker	DNA/CMC-EnSpm	23140410	23140557	946	+	.	ID="RND-6_FAMILY-6354";Tend="1911";Tstart="1764";shortTE="F";uid="c67719f9-5900-498b-8c9c-8ad7863a6487"
CAJEWF010000001.1	RepeatMasker	Unknown	49547006	49547186	465	+	.	ID="RND-1_FAMILY-671";TEgroup="ctg_1%7CRND-1_FAMILY-671%7C1";Tend="935";Tstart="849";shortTE="T";uid="623064e0-f259-4019-a9ce-0ae6815e60e3"
CAJEWF010000001.1	RepeatMasker	DNA	30292883	30293151	1552	+	.	ID="RND-1_FAMILY-136";Tend="1174";Tstart="908";shortTE="F";uid="23a98972-6934-4d6a-9ed1-c390434982e6"
CAJEWF010000001.1	RepeatMasker	Unknown	21908225	21908489	1327	+	.	ID="RND-5_FAMILY-38";Tend="1218";Tstart="948";shortTE="F";uid="bb9f0fbe-ff12-481b-bc5d-00bd06684328"
CAJEWF010000001.1	RepeatMasker	DNA/TcMar-Tc1	26120335	26120475	465	+	.	ID="RND-4_FAMILY-168";Tend="1131";Tstart="964";shortTE="F";uid="05a15dc4-cabb-4aea-94a7-7da04c8e1963"
CAJEWF010000001.1	RepeatMasker	Unknown	49398352	49398552	763	+	.	ID="RND-6_FAMILY-16091";Tend="1677";Tstart="1304";shortTE="F";uid="562f3c62-40a5-46b3-9f0d-5db773e71970"
CAJEWF010000001.1	RepeatMasker	DNA/CMC-EnSpm	47844002	47844106	512	+	.	ID="RND-6_FAMILY-1912";Tend="1049";Tstart="951";shortTE="F";uid="035df4c1-422f-4e69-a5e6-4956c3e5437e"
CAJEWF010000001.1	RepeatMasker	DNA/CMC-EnSpm	41662332	41662586	1681	+	.	ID="RND-6_FAMILY-737";Tend="1150";Tstart="889";shortTE="F";uid="24d0a7da-7582-4d17-aaa8-e5b9da0f7d8b"
CAJEWF010000001.1	RepeatMasker	LTR/Gypsy	39744954	39745209	983	+	.	ID="RND-3_FAMILY-29";Tend="1344";Tstart="1088";shortTE="F";uid="f278de80-e0e6-47e6-900d-6aa8a3277b62"
CAJEWF010000001.1	RepeatMasker	RC/Helitron	47271195	47271935	4001	+	.	ID="RND-1_FAMILY-88";Tend="2171";Tstart="1458";shortTE="F";uid="2f44cb3b-179f-414e-9f45-c6214d64aa23"
CAJEWF010000001.1	RepeatMasker	DNA/Sola-2	21034371	21034544	806	+	.	ID="RND-6_FAMILY-7106";Tend="4294";Tstart="4125";shortTE="F";uid="2adfff44-214b-4a5a-9119-dacb6477a5fe"
CAJEWF010000001.1	RepeatMasker	LTR/DIRS	22961448	22961653	475	+	.	ID="RND-6_FAMILY-2925";Tend="1096";Tstart="898";shortTE="F";uid="35105400-3808-4c70-a15d-5444cbe35b05"
CAJEWF010000001.1	RepeatMasker	Unknown	10153895	10154050	1158	+	.	ID="RND-2_FAMILY-63";Tend="1027";Tstart="870";shortTE="F";uid="6f47c9d7-bb19-4bdf-8bfd-be6d541b3594"
CAJEWF010000001.1	RepeatMasker	DNA/hAT-Tip100	48433402	48433665	1165	+	.	ID="RND-5_FAMILY-3523";Tend="926";Tstart="669";shortTE="F";uid="e750cbfa-c1f6-439f-85d4-1c63092ee266"
CAJEWF010000001.1	RepeatMasker	Unknown	35899686	35899930	1241	+	.	ID="RND-6_FAMILY-1752";Tend="1260";Tstart="964";shortTE="F";uid="573daae8-64da-41b3-84d9-1b144f949571"
CAJEWF010000001.1	RepeatMasker	DNA	29015909	29016238	1002	+	.	ID="DNA-11_BTA";Tend="276";Tstart="3";shortTE="F";uid="beed613c-3521-4a94-9131-3661231fdb55"
CAJEWF010000001.1	RepeatMasker	DNA	32740412	32740545	908	+	.	ID="DNA4-17B_BTA";Tend="128";Tstart="1";shortTE="F";uid="26608834-7674-4c92-8f7d-d0515e1d6af5"
CAJEWF010000001.1	RepeatMasker	LTR/Gypsy	19658084	19658379	1954	+	.	ID="RND-3_FAMILY-488";Tend="1136";Tstart="811";shortTE="F";uid="e48a63e7-14fd-4805-b0f3-3a22827cde20"
CAJEWF010000001.1	RepeatMasker	DNA/CMC-EnSpm	16379683	16379816	443	+	.	ID="RND-6_FAMILY-813";Tend="3367";Tstart="3238";shortTE="F";uid="befd6d19-0c79-4c71-8041-a356b889a6a5"
CAJEWF010000001.1	RepeatMasker	DNA/CMC	43005023	43005295	1447	+	.	ID="RND-5_FAMILY-957";Tend="1089";Tstart="822";shortTE="F";uid="845313ce-b93b-41aa-9a4e-8b15493a84eb"
CAJEWF010000001.1	RepeatMasker	Unknown	22624434	22624975	2427	+	.	ID="RND-6_FAMILY-2817";Tend="1422";Tstart="885";shortTE="F";uid="339cf246-3a8c-46fd-b9d3-7952bdff4e94"
CAJEWF010000001.1	RepeatMasker	DNA	38802758	38803035	1779	+	.	ID="RND-5_FAMILY-1401";Tend="1244";Tstart="969";shortTE="F";uid="e4b6a44d-18e4-466b-a743-0536c649d663"
CAJEWF010000001.1	RepeatMasker	DNA	44781876	44782010	409	+	.	ID="RND-6_FAMILY-1215";Tend="3578";Tstart="3437";shortTE="F";uid="715e6ea3-0ce2-4bdd-8782-d63cbe4d5329"
CAJEWF010000001.1	RepeatMasker	Unknown	8064479	8064625	1135	+	.	ID="RND-1_FAMILY-27";Tend="1053";Tstart="907";shortTE="F";uid="fd7a39e7-5d88-43d5-930d-b7769b56ccc6"
CAJEWF010000001.1	RepeatMasker	DNA/CMC-Transib	13710148	13710324	1094	+	.	ID="RND-5_FAMILY-2303";Tend="931";Tstart="755";shortTE="F";uid="2164304b-67fd-4018-a0cc-eeb58b707cce"
CAJEWF010000001.1	RepeatMasker	DNA/hAT-Tip100	12015317	12015464	970	+	.	ID="RND-1_FAMILY-474";Tend="1094";Tstart="926";shortTE="F";uid="0b846e3b-ba62-4417-b2db-35e44eb234c7"
CAJEWF010000001.1	RepeatMasker	LTR/Copia	52810557	52810815	723	+	.	ID="RND-4_FAMILY-537";Tend="1177";Tstart="928";shortTE="F";uid="fe2db84e-3601-45c4-9303-93430022b4dd"
CAJEWF010000001.1	RepeatMasker	Unknown	36013017	36013280	837	+	.	ID="RND-4_FAMILY-29";Tend="1868";Tstart="1601";shortTE="F";uid="dcee2162-e9f0-45fe-baf2-0b583ecfcee5"
CAJEWF010000001.1	RepeatMasker	Unknown	52683890	52684173	930	+	.	ID="RND-4_FAMILY-315";Tend="1243";Tstart="915";shortTE="F";uid="eb4d17a0-6565-4118-aa41-9845bc60487c"
CAJEWF010000001.1	RepeatMasker	Unknown	26122016	26122140	483	+	.	ID="RND-5_FAMILY-2442";Tend="2051";Tstart="1927";shortTE="F";uid="5c32f251-a20f-4fd3-bf13-a115a875040a"
CAJEWF010000001.1	RepeatMasker	LTR/Gypsy	34782499	34782754	1514	+	.	ID="RND-3_FAMILY-25";Tend="1339";Tstart="1084";shortTE="F";uid="af1b9833-fdfb-43db-9016-8e6abafd0e54"
CAJEWF010000001.1	RepeatMasker	DNA/Academ-1	15807182	15807287	426	+	.	ID="RND-6_FAMILY-571";Tend="3670";Tstart="3574";shortTE="F";uid="364cfc19-9467-4598-a88e-3e52b124800b"
CAJEWF010000001.1	RepeatMasker	Unknown	6023039	6023332	1470	+	.	ID="RND-5_FAMILY-1778";Tend="1318";Tstart="909";shortTE="F";uid="35f8a05b-bd3b-4d96-959b-f36bbda2a54e"
CAJEWF010000001.1	RepeatMasker	DNA/hAT-hATm	6123721	6124003	688	+	.	ID="RND-6_FAMILY-448";Tend="3245";Tstart="2961";shortTE="F";uid="ecdf9a84-463e-4e4e-9c96-33da4c3abb6a"
CAJEWF010000001.1	RepeatMasker	LINE/CR1-Zenon	33914937	33915374	3649	+	.	ID="RND-6_FAMILY-1306";Tend="1395";Tstart="958";shortTE="F";uid="884fe558-aa1b-45fc-bcc1-ee326daa182c"
CAJEWF010000001.1	RepeatMasker	DNA/CMC-Transib	35367599	35367761	1080	+	.	ID="RND-5_FAMILY-2303";Tend="929";Tstart="767";shortTE="F";uid="6a078ede-0981-4e1b-aebb-317069586d5f"
CAJEWF010000001.1	RepeatMasker	DNA/CMC-Transib	41219020	41219177	909	+	.	ID="RND-5_FAMILY-2303";Tend="928";Tstart="771";shortTE="F";uid="4249f4e8-fba0-4cd7-bb10-07368a40c841"
CAJEWF010000001.1	RepeatMasker	RC/Helitron	38235454	38235794	2335	+	.	ID="RND-5_FAMILY-390";Tend="1266";Tstart="902";shortTE="F";uid="79d00b04-2a7d-42e4-8918-2081b96e1bf1"
CAJEWF010000001.1	RepeatMasker	Unknown	43237733	43237876	638	+	.	ID="RND-1_FAMILY-27";Tend="1054";Tstart="910";shortTE="F";uid="f8eeb761-f58e-46eb-9d52-ff02ff9b1423"
CAJEWF010000001.1	RepeatMasker	Unknown	27948259	27948564	2332	+	.	ID="RND-4_FAMILY-226";Tend="1230";Tstart="917";shortTE="F";uid="e0e15981-f138-463f-addd-b2c232bce980"
CAJEWF010000001.1	RepeatMasker	Unknown	45268034	45268268	443	+	.	ID="RND-1_FAMILY-617";Tend="1285";Tstart="1053";shortTE="F";uid="78b54f15-7a02-486b-b9f7-c167c4d40085"
CAJEWF010000001.1	RepeatMasker	DNA/PIF-Spy	11073527	11074145	4577	+	.	ID="RND-6_FAMILY-765";Tend="1502";Tstart="880";shortTE="F";uid="36150546-3b27-4534-8fd0-c5d12247ed57"
CAJEWF010000001.1	RepeatMasker	DNA/hAT-Tip100	29303592	29304470	7579	+	.	ID="RND-1_FAMILY-417";Tend="1701";Tstart="823";shortTE="F";uid="d952e54e-f6cf-42c0-a938-1fd062c4cddf"
CAJEWF010000001.1	RepeatMasker	LTR/Gypsy	33262610	33263061	1516	+	.	ID="RND-6_FAMILY-417";Tend="1397";Tstart="924";shortTE="F";uid="64c19c7b-21e4-4194-b443-b9682de3109a"
CAJEWF010000001.1	RepeatMasker	Unknown	10438248	10438445	978	+	.	ID="RND-3_FAMILY-41";Tend="1088";Tstart="868";shortTE="F";uid="1d590707-53ba-44ff-bc5b-0123cd09ab2f"
CAJEWF010000001.1	RepeatMasker	DNA	26486102	26486368	1159	+	.	ID="DNA-11_BTA";Tend="275";Tstart="1";shortTE="F";uid="60a39cad-29f6-438a-8a08-8c2aea38719e"
CAJEWF010000001.1	RepeatMasker	DNA/CMC	19898949	19899121	1147	+	.	ID="ENSPM-N2_BTA";Tend="171";Tstart="1";shortTE="F";uid="99944259-1758-4e46-bde8-dbc9959e78e7"
CAJEWF010000001.1	RepeatMasker	DNA/CMC-Transib	6714100	6714512	1001	+	.	ID="RND-5_FAMILY-2303";TEgroup="ctg_1%7CRND-5_FAMILY-2303%7C6";Tend="929";Tstart="762";shortTE="F";uid="26c4aca4-035b-44fe-bb1e-b30e358a339b"
CAJEWF010000001.1	RepeatMasker	DNA	18421730	18421992	1475	+	.	ID="DNA-5_BTA";Tend="255";Tstart="1";shortTE="F";uid="ca893817-e080-4b8e-90df-a1a89e9f5934"
CAJEWF010000001.1	RepeatMasker	Unknown	13600000	13600317	2247	+	.	ID="RND-6_FAMILY-1247";Tend="1293";Tstart="956";shortTE="F";uid="49cd3038-0564-407c-b10a-b233223ad448"
CAJEWF010000001.1	RepeatMasker	Unknown	49568225	49568385	1475	+	.	ID="RND-1_FAMILY-363";Tend="1053";Tstart="893";shortTE="F";uid="3a07bb18-79a2-45df-b930-2464d919d4e2"
CAJEWF010000001.1	RepeatMasker	Unknown	347264	347544	1928	+	.	ID="RND-3_FAMILY-258";Tend="1074";Tstart="773";shortTE="F";uid="f25695d5-a0c6-49a0-9821-4757e17168d8"
CAJEWF010000001.1	RepeatMasker	DNA	46274915	46275487	3107	+	.	ID="dna-1_bta";Tend="504";Tstart="1";shortTE="F";uid="1f3cd585-d949-485e-894c-ce70355ffea9"
CAJEWF010000001.1	RepeatMasker	RC/Helitron	47014908	47015078	480	+	.	ID="RND-6_FAMILY-9867";Tend="767";Tstart="597";shortTE="F";uid="b8f0e480-6776-403f-af0d-aec65a240c95"
CAJEWF010000001.1	RepeatMasker	RC/Helitron	13042729	13044033	11156	+	.	ID="RND-6_FAMILY-3970";Tend="2099";Tstart="794";shortTE="F";uid="e5c25908-354b-4420-a095-e4025f3bf0be"
CAJEWF010000001.1	RepeatMasker	DNA/Maverick	38374231	38374561	1938	+	.	ID="RND-2_FAMILY-28";Tend="1064";Tstart="738";shortTE="F";uid="8606a0d0-7026-4145-8ef5-0a85e60665cf"
CAJEWF010000001.1	RepeatMasker	LTR/Gypsy	23406767	23406909	419	+	.	ID="GYPSY-600_AA-I";Tend="232";Tstart="87";shortTE="F";uid="435e5b25-4832-419f-a33e-d57abb31dc71"
CAJEWF010000001.1	RepeatMasker	Unknown	29100889	29101199	1992	+	.	ID="RND-6_FAMILY-5137";Tend="1254";Tstart="935";shortTE="F";uid="e562aabe-1e70-4287-842d-3755d0296824"
CAJEWF010000001.1	RepeatMasker	Unknown	41972928	41973146	511	+	.	ID="RND-1_FAMILY-507";Tend="1069";Tstart="858";shortTE="F";uid="f43c9b9d-5aeb-44ac-b86b-a7baf84e71e7"
CAJEWF010000001.1	RepeatMasker	LTR/Gypsy	6025741	6026000	1330	+	.	ID="RND-6_FAMILY-1646";Tend="1502";Tstart="1245";shortTE="F";uid="94e193d0-f65f-47a9-b74b-fca9c8f74caf"
CAJEWF010000001.1	RepeatMasker	DNA	16275901	16276038	448	+	.	ID="RND-1_FAMILY-491";Tend="1456";Tstart="1315";shortTE="F";uid="863f3cab-852f-49e0-893c-82d7765a4325"
CAJEWF010000001.1	RepeatMasker	DNA/CMC	46679897	46680138	1556	+	.	ID="RND-5_FAMILY-957";Tend="1093";Tstart="839";shortTE="F";uid="05ce8431-2311-477f-93e3-62188f5dc195"
CAJEWF010000001.1	RepeatMasker	DNA	43151179	43151553	1982	+	.	ID="RND-6_FAMILY-26";Tend="1297";Tstart="908";shortTE="F";uid="46bc8496-04af-4122-bbaf-3f2b667254ba"
CAJEWF010000001.1	RepeatMasker	DNA/CMC-EnSpm	49521261	49521511	1547	+	.	ID="RND-6_FAMILY-1077";Tend="1168";Tstart="916";shortTE="F";uid="c6cf1dc2-5fd6-4671-b4ab-39cbb5fb2c01"
CAJEWF010000001.1	RepeatMasker	DNA/TcMar-m44	42309885	42310024	493	+	.	ID="RND-6_FAMILY-9141";Tend="1623";Tstart="1494";shortTE="F";uid="f7491518-faf4-4d7b-90b8-c8bffef5e43a"
CAJEWF010000001.1	RepeatMasker	DNA	3443229	3443442	1306	+	.	ID="RND-4_FAMILY-1880";Tend="1161";Tstart="945";shortTE="F";uid="ead95e58-4d08-4d72-9975-8d4a71f13a67"
CAJEWF010000001.1	RepeatMasker	DNA/hAT-Tip100	28671715	28672472	5098	+	.	ID="HAT-N2_BTA";Tend="825";Tstart="58";shortTE="F";uid="19badf77-d92f-4824-8136-91a1c5d349cc"
CAJEWF010000001.1	RepeatMasker	LTR/Gypsy	49200259	49200517	1951	+	.	ID="RND-6_FAMILY-1646";Tend="1247";Tstart="989";shortTE="F";uid="df274ad6-7dd9-4618-a5f9-b2f89f81fe69"
CAJEWF010000001.1	RepeatMasker	LINE/I-Jockey	41187465	41187595	984	+	.	ID="RND-5_FAMILY-2864";Tend="1361";Tstart="1231";shortTE="F";uid="d3c533dd-d0d5-4090-9a18-659531a1cee2"
CAJEWF010000001.1	RepeatMasker	LTR/Gypsy	29899550	29899745	1027	+	.	ID="RND-6_FAMILY-1646";Tend="1495";Tstart="1303";shortTE="F";uid="4d091b25-0c86-4089-9a5a-96447fa50ead"
CAJEWF010000001.1	RepeatMasker	DNA	11363411	11363698	1479	+	.	ID="RND-3_FAMILY-135";Tend="1171";Tstart="868";shortTE="F";uid="bbd0c6f9-bb5b-4296-8c48-0e1d3b9a6662"
CAJEWF010000001.1	RepeatMasker	DNA	37298487	37298644	1053	+	.	ID="DNA-4_BTA";Tend="554";Tstart="397";shortTE="F";uid="56f6854a-b5cb-4341-b18e-6fe21e89653e"
CAJEWF010000001.1	RepeatMasker	DNA/hAT-Tip100	40920206	40921156	7716	+	.	ID="RND-1_FAMILY-49";Tend="1864";Tstart="914";shortTE="F";uid="7ecc74a8-1735-42c0-9912-c37ed6e18ccc"
CAJEWF010000001.1	RepeatMasker	DNA/hAT-Tip100	44527713	44528093	1763	+	.	ID="RND-1_FAMILY-49";Tend="1710";Tstart="1340";shortTE="F";uid="2a64ccd7-670e-4714-9022-e4fd64c696e1"
CAJEWF010000001.1	RepeatMasker	DNA/CMC-EnSpm	36458033	36458177	1052	+	.	ID="RND-6_FAMILY-6354";Tend="1909";Tstart="1765";shortTE="F";uid="b7756138-72ef-4930-baae-0670c751da27"
CAJEWF010000001.1	RepeatMasker	DNA/Sola-2	21609869	21610216	402	+	.	ID="RND-1_FAMILY-733";Tend="1284";Tstart="956";shortTE="F";uid="da1ebd11-f077-4eba-b853-d097d3ccc54f"
CAJEWF010000001.1	RepeatMasker	LTR/Gypsy	11668263	11668649	1380	+	.	ID="RND-6_FAMILY-1646";Tend="1465";Tstart="1078";shortTE="F";uid="9f540742-1fd9-426d-bb49-4f871c5f5d2c"
CAJEWF010000001.1	RepeatMasker	LTR/Gypsy	37504618	37504812	712	+	.	ID="RND-6_FAMILY-417";Tend="1172";Tstart="979";shortTE="F";uid="8fa48c45-a53f-4ae7-9d9f-c5b5aeb499ac"
CAJEWF010000001.1	RepeatMasker	LTR/Gypsy	15948657	15949121	1018	+	.	ID="RND-3_FAMILY-443";Tend="1289";Tstart="839";shortTE="F";uid="54d54e7a-bcd7-49ac-955f-563ab545b726"
CAJEWF010000001.1	RepeatMasker	DNA/CMC-EnSpm	3027758	3027882	716	+	.	ID="RND-6_FAMILY-6392";Tend="825";Tstart="701";shortTE="F";uid="9a820bbd-50c3-4bc6-9278-0d7d2bc18a82"
CAJEWF010000001.1	RepeatMasker	DNA/hAT-Tip100	33174017	33174138	754	+	.	ID="RND-5_FAMILY-1916";Tend="2675";Tstart="2554";shortTE="F";uid="df2d0cbd-33d9-4aea-885c-8277d5ba0b24"
CAJEWF010000001.1	RepeatMasker	DNA/Sola-2	6648860	6649123	1985	+	.	ID="RND-6_FAMILY-4127";Tend="952";Tstart="689";shortTE="F";uid="a3ddc27c-6412-4985-ab34-254fa63b3329"
CAJEWF010000001.1	RepeatMasker	Unknown	11713395	11713651	1461	+	.	ID="RND-4_FAMILY-227";Tend="1236";Tstart="984";shortTE="F";uid="200a9af7-f672-4928-baf0-04c5f36fad00"
CAJEWF010000001.1	RepeatMasker	Unknown	35846371	35846887	3910	+	.	ID="RND-5_FAMILY-5725";Tend="1456";Tstart="940";shortTE="F";uid="a1980294-1d34-4b3c-9ab5-b7ab8a5dc27e"
CAJEWF010000001.1	RepeatMasker	DNA/CMC-Transib	24377445	24377851	1127	+	.	ID="RND-5_FAMILY-2303";TEgroup="ctg_1%7CRND-5_FAMILY-2303%7C8";Tend="931";Tstart="758";shortTE="F";uid="0817c118-0f0a-4d59-a65c-09c92db72471"
CAJEWF010000001.1	RepeatMasker	LTR/Gypsy	1472630	1472781	982	+	.	ID="RND-6_FAMILY-2211";Tend="1610";Tstart="1458";shortTE="F";uid="22435003-61b8-444c-b197-6b605b5a0266"
CAJEWF010000001.1	RepeatMasker	LINE/L2	52582313	52582693	3461	+	.	ID="RND-1_FAMILY-232";Tend="1168";Tstart="789";shortTE="F";uid="5da71ec1-e53a-441b-828c-3458891cee84"
CAJEWF010000001.1	RepeatMasker	DNA/Crypton-V	4027604	4027871	1405	+	.	ID="RND-6_FAMILY-4297";Tend="1141";Tstart="871";shortTE="F";uid="e53b9234-9636-4d19-9d04-b173df7325a9"
CAJEWF010000001.1	RepeatMasker	DNA/hAT-Tip100	27404904	27405329	2416	+	.	ID="HAT-N2_BTA";Tend="459";Tstart="1";shortTE="F";uid="b958216c-a253-487e-87d2-bc31da42d58a"
CAJEWF010000001.1	RepeatMasker	LINE/I	51122099	51122362	710	+	.	ID="RND-6_FAMILY-3469";Tend="463";Tstart="214";shortTE="F";uid="569b7ad4-9fa9-4794-b9bc-fd78d3dcf526"
CAJEWF010000001.1	RepeatMasker	LTR/Gypsy	13663448	13663740	941	+	.	ID="RND-4_FAMILY-31";Tend="700";Tstart="406";shortTE="F";uid="e7f86635-d7c3-4193-8c42-f175eedeaa37"
CAJEWF010000001.1	RepeatMasker	DNA	4351460	4351962	4099	+	.	ID="DNA-1_BTA";Tend="504";Tstart="1";shortTE="F";uid="33c1af0c-a079-4579-89e8-839a8bf1ee65"
CAJEWF010000001.1	RepeatMasker	Unknown	25191560	25191832	1974	+	.	ID="RND-5_FAMILY-674";Tend="1102";Tstart="831";shortTE="F";uid="6c84290f-a0b2-462f-b281-501034072e48"
CAJEWF010000001.1	RepeatMasker	LTR/Gypsy	52386475	52386680	807	+	.	ID="RND-3_FAMILY-29";Tend="1293";Tstart="1086";shortTE="F";uid="88d4c8a6-0dcb-453e-8184-56e9bdd657a8"
CAJEWF010000001.1	RepeatMasker	Unknown	21449603	21449734	808	+	.	ID="RND-1_FAMILY-78";Tend="1082";Tstart="951";shortTE="F";uid="3d396353-f47c-485f-9574-e7a3c5bb47b0"
CAJEWF010000001.1	RepeatMasker	DNA	30365983	30366257	2483	+	.	ID="RND-6_FAMILY-14136";Tend="1101";Tstart="826";shortTE="F";uid="a5ceecf1-68b1-45a6-b2ff-b0898719404a"
CAJEWF010000001.1	RepeatMasker	LINE/RTE-BovB	9537830	9537972	546	+	.	ID="RND-6_FAMILY-5298";Tend="4018";Tstart="3884";shortTE="F";uid="fa307278-dd96-430c-9102-3f4c3724addd"
CAJEWF010000001.1	RepeatMasker	DNA/CMC	34713752	34713959	981	+	.	ID="ENSPM-N2_BTA";Tend="212";Tstart="1";shortTE="F";uid="390cf6c3-2ae9-41f1-95dd-c63d4662a92f"
CAJEWF010000001.1	RepeatMasker	DNA/hAT-hATm	22500424	22503032	16715	+	.	ID="HAT-N4_BTA";Tend="2607";Tstart="1";shortTE="F";uid="3c195b9e-1350-47b6-ab4f-78e5507b7ec3"
CAJEWF010000001.1	RepeatMasker	DNA/hAT-hATm	24117368	24117469	413	+	.	ID="RND-6_FAMILY-6366";Tend="2120";Tstart="2013";shortTE="F";uid="1cafc548-6334-42af-b3ab-a107ad361e46"
CAJEWF010000001.1	RepeatMasker	DNA/hAT-Tip100	45260352	45261335	7225	+	.	ID="RND-1_FAMILY-49";Tend="1865";Tstart="903";shortTE="F";uid="e2a08831-dfe8-4509-a1d4-38802d576321"
CAJEWF010000001.1	RepeatMasker	DNA	19854569	19855512	6399	+	.	ID="RND-1_FAMILY-921";Tend="1791";Tstart="868";shortTE="F";uid="07c5dc0b-8ada-4569-a098-7e6e327ef9af"
CAJEWF010000001.1	RepeatMasker	DNA	18428367	18428501	487	+	.	ID="RND-6_FAMILY-11069";Tend="1035";Tstart="900";shortTE="F";uid="caa8e912-aa92-4728-9073-b4e8d4fd5710"
CAJEWF010000001.1	RepeatMasker	DNA	11106569	11107089	1714	+	.	ID="RND-4_FAMILY-211";Tend="1082";Tstart="526";shortTE="F";uid="3b2fe19a-db06-4fbe-9fc0-13cadc6cf74a"
CAJEWF010000001.1	RepeatMasker	DNA	37730475	37730697	1535	+	.	ID="RND-5_FAMILY-852";Tend="1394";Tstart="1130";shortTE="F";uid="346c86e6-f705-4093-8a53-242b88c7331a"
CAJEWF010000001.1	RepeatMasker	RC/Helitron	18859846	18860128	980	+	.	ID="RND-6_FAMILY-3274";Tend="1240";Tstart="960";shortTE="F";uid="db1246e8-3d49-4515-8295-30a606435815"
CAJEWF010000001.1	RepeatMasker	DNA/CMC	16190684	16190979	1057	+	.	ID="RND-1_FAMILY-81";Tend="1257";Tstart="956";shortTE="F";uid="4a64eeb2-b900-4c6a-8f4c-ecbe3ce78031"
CAJEWF010000001.1	RepeatMasker	DNA/TcMar-Tc1	230573	230821	904	+	.	ID="mariner-n2_bta";Tend="291";Tstart="37";shortTE="F";uid="f2af6d28-b430-4e04-aca0-ac5648461a6b"
CAJEWF010000001.1	RepeatMasker	Unknown	5356971	5357088	519	+	.	ID="RND-6_FAMILY-1777";Tend="1078";Tstart="965";shortTE="F";uid="d5cfffe7-e70f-433c-96be-99b9018cab55"
CAJEWF010000001.1	RepeatMasker	Unknown	3508189	3508335	707	+	.	ID="RND-4_FAMILY-1778";TEgroup="ctg_1%7CRND-4_FAMILY-1778%7C1";Tend="1017";Tstart="929";shortTE="T";uid="9a124ec9-709a-422d-a3e1-946f91a49925"
CAJEWF010000001.1	RepeatMasker	Unknown	11029996	11030420	1815	+	.	ID="RND-6_FAMILY-8022";Tend="1655";Tstart="1287";shortTE="F";uid="e595c667-a951-4e51-85f2-d62fa752c208"
CAJEWF010000001.1	RepeatMasker	RC/Helitron	20188665	20189479	6454	+	.	ID="HELITRON-N3_BTA";Tend="889";Tstart="1";shortTE="F";uid="19ba7cb8-926a-45ed-a40f-8f725268ed1a"
CAJEWF010000001.1	RepeatMasker	LTR/Gypsy	51418663	51418909	1780	+	.	ID="RND-6_FAMILY-1646";Tend="1232";Tstart="986";shortTE="F";uid="5e815a04-14fb-4770-a536-9dc718a30709"
CAJEWF010000001.1	RepeatMasker	RC/Helitron	34181042	34181248	1320	+	.	ID="RND-4_FAMILY-102";Tend="1217";Tstart="1018";shortTE="F";uid="ae7e399c-6a0c-489a-8442-a85d13226158"
CAJEWF010000001.1	RepeatMasker	LTR/Gypsy	3455996	3456535	1560	+	.	ID="RND-3_FAMILY-25";Tend="1835";Tstart="760";shortTE="F";uid="bc0e9a3a-dab9-4928-94c5-a5fd2e3c9586"
CAJEWF010000001.1	RepeatMasker	DNA/CMC-Transib	4685142	4685247	593	+	.	ID="RND-5_FAMILY-2303";Tend="880";Tstart="770";shortTE="F";uid="136d6c4f-4077-4246-b8f2-f19be6a56b7d"
CAJEWF010000001.1	RepeatMasker	DNA/Academ-1	331932	332468	1742	+	.	ID="RND-1_FAMILY-844";TEgroup="ctg_1%7CRND-1_FAMILY-844%7C1";Tend="885";Tstart="589";shortTE="F";uid="9c02058a-795e-446a-a103-26d070d0470b"
CAJEWF010000001.1	RepeatMasker	DNA/CMC	28757603	28757832	1395	+	.	ID="RND-5_FAMILY-957";Tend="1087";Tstart="860";shortTE="F";uid="b75b51cd-61f0-4eb6-9aa4-8fbc3bb15fd7"
CAJEWF010000001.1	RepeatMasker	DNA	21604150	21604275	989	+	.	ID="DNA4-17B_BTA";Tend="126";Tstart="1";shortTE="F";uid="7ba6f6db-8377-472f-81d8-1960701b5b72"
CAJEWF010000001.1	RepeatMasker	Unknown	40436690	40436824	672	+	.	ID="RND-1_FAMILY-78";Tend="1092";Tstart="955";shortTE="F";uid="cd2de486-f83a-46e8-ae10-5dd088941ecf"
CAJEWF010000001.1	RepeatMasker	Unknown	7788910	7789074	525	+	.	ID="RND-5_FAMILY-5118";Tend="1116";Tstart="950";shortTE="F";uid="512ccc48-4a24-40f4-8a52-76a9f61137e3"
CAJEWF010000001.1	RepeatMasker	DNA/CMC	46600881	46601166	2357	+	.	ID="RND-1_FAMILY-81";Tend="1252";Tstart="956";shortTE="F";uid="2e534733-842c-4170-a5f8-317b47107cfe"
CAJEWF010000001.1	RepeatMasker	LTR/Pao	48007609	48008009	670	+	.	ID="RND-4_FAMILY-367";Tend="1362";Tstart="946";shortTE="F";uid="8b9034fd-ed89-4250-b132-545fcfe3dc91"
CAJEWF010000001.1	RepeatMasker	RC/Helitron	7240979	7241257	1078	+	.	ID="RND-6_FAMILY-3076";Tend="978";Tstart="698";shortTE="F";uid="88aabdb2-7c6f-4d7b-9e56-44e74ffdd469"
CAJEWF010000001.1	RepeatMasker	DNA/hAT-Tip100	22908558	22908839	731	+	.	ID="RND-6_FAMILY-968";Tend="2637";Tstart="2345";shortTE="F";uid="a28906bc-3009-4cb6-a2b7-a8708dcc4399"
CAJEWF010000001.1	RepeatMasker	Unknown	28535091	28536740	7458	+	.	ID="RND-6_FAMILY-7169";TEgroup="ctg_1%7CRND-6_FAMILY-7169%7C1";Tend="2001";Tstart="577";shortTE="F";uid="30c0624a-0e5c-4da3-8681-29d9a451c896"
CAJEWF010000001.1	RepeatMasker	DNA/CMC	25640102	25640332	1774	+	.	ID="RND-5_FAMILY-957";Tend="1087";Tstart="859";shortTE="F";uid="ffc346f7-79c4-472b-81b2-86fd3358f99a"
CAJEWF010000001.1	RepeatMasker	DNA/hAT-hATm	36414295	36414442	415	+	.	ID="RND-6_FAMILY-448";Tend="3513";Tstart="3366";shortTE="F";uid="dfef2c0d-2dda-49aa-b29f-8f40d464b0b9"
CAJEWF010000001.1	RepeatMasker	LTR/Gypsy	6018870	6019135	615	+	.	ID="RND-4_FAMILY-31";Tend="1372";Tstart="1107";shortTE="F";uid="d9d3a8ef-82bb-4b74-840a-2128bfcd7793"
CAJEWF010000001.1	RepeatMasker	RC/Helitron	40044874	40046053	8586	+	.	ID="RND-1_FAMILY-679";Tend="1948";Tstart="768";shortTE="F";uid="e7dd0435-9e2f-414e-8862-6874a8f47ec4"
CAJEWF010000001.1	RepeatMasker	DNA/hAT?	35962804	35962994	505	+	.	ID="RND-5_FAMILY-4882";Tend="1488";Tstart="1316";shortTE="F";uid="1d379e12-f7c0-4aad-b966-401cb652ab7f"
CAJEWF010000001.1	RepeatMasker	Unknown	23637509	23637674	702	+	.	ID="RND-1_FAMILY-37";Tend="1060";Tstart="900";shortTE="F";uid="9cb3cdd0-eeeb-4655-8ebc-36a33871b1db"
CAJEWF010000001.1	RepeatMasker	Unknown	20700361	20700898	4090	+	.	ID="RND-1_FAMILY-606";Tend="1797";Tstart="1258";shortTE="F";uid="b1f427f5-76da-40fd-81eb-2ffaad70a95f"
CAJEWF010000001.1	RepeatMasker	DNA	1769906	1770187	1784	+	.	ID="DNA-11_BTA";Tend="551";Tstart="275";shortTE="F";uid="bb373f29-1f70-412c-b349-922eabef06a8"
CAJEWF010000001.1	RepeatMasker	DNA/CMC-Transib	46269653	46269829	1123	+	.	ID="RND-5_FAMILY-2303";Tend="945";Tstart="765";shortTE="F";uid="9b14d010-6ea6-45d3-bc42-6145d7b7b905"
CAJEWF010000001.1	RepeatMasker	LINE/CR1	42290295	42291234	7129	+	.	ID="RND-5_FAMILY-2416";Tend="4586";Tstart="3670";shortTE="F";uid="52b80f99-f75d-45bb-bf49-9c0922454277"
CAJEWF010000001.1	RepeatMasker	DNA/PIF-Spy	15895340	15895559	909	+	.	ID="RND-6_FAMILY-9002";Tend="661";Tstart="456";shortTE="F";uid="0c45f34d-2175-4e81-89bb-55a7e7acc3cf"
CAJEWF010000001.1	RepeatMasker	LTR/Gypsy	21267285	21267524	1621	+	.	ID="RND-6_FAMILY-1649";Tend="1405";Tstart="1167";shortTE="F";uid="29351bb3-9bad-478d-8fa7-c0311ee2bcff"
CAJEWF010000001.1	RepeatMasker	DNA/CMC-EnSpm	11192507	11192768	1813	+	.	ID="RND-1_FAMILY-56";Tend="1155";Tstart="895";shortTE="F";uid="a8954733-cd75-4ee1-8641-a4ab8eb1ee61"
CAJEWF010000001.1	RepeatMasker	DNA/hAT?	48876561	48876754	685	+	.	ID="RND-1_FAMILY-527";Tend="773";Tstart="619";shortTE="F";uid="814cc66d-da61-4fcb-bc51-2c88dd78ee4c"
CAJEWF010000001.1	RepeatMasker	DNA/CMC-EnSpm	20045640	20045971	1978	+	.	ID="ENSPM-N3_BTA";TEgroup="ctg_1%7CENSPM-N3_BTA%7C1";Tend="414";Tstart="1";shortTE="F";uid="86b572ae-2a83-4d65-8f36-977327a2d64e"
CAJEWF010000001.1	RepeatMasker	Unknown	9630998	9631372	1009	+	.	ID="RND-1_FAMILY-849";Tend="1185";Tstart="852";shortTE="F";uid="e243efee-0bf1-4686-b60a-aafd88dbe318"
CAJEWF010000001.1	RepeatMasker	DNA	4844596	4845518	7281	+	.	ID="RND-1_FAMILY-838";Tend="1826";Tstart="869";shortTE="F";uid="4b50278f-8e4a-4042-a76a-fdbeed8dd8f0"
CAJEWF010000001.1	RepeatMasker	LINE/I	17460462	17460655	825	+	.	ID="RND-6_FAMILY-3469";Tend="401";Tstart="212";shortTE="F";uid="e43f2573-20e5-4f81-b600-c8a3f4099fcb"
CAJEWF010000001.1	RepeatMasker	Unknown	8401582	8401887	1882	+	.	ID="RND-1_FAMILY-70";Tend="1221";Tstart="914";shortTE="F";uid="b453f341-eea7-4334-ad71-c79ed9a23e56"
CAJEWF010000001.1	RepeatMasker	DNA	8295323	8295432	999	+	.	ID="RND-1_FAMILY-110";Tend="1394";Tstart="1285";shortTE="F";uid="4d01913f-c61a-492d-aeec-f08ba057efff"
CAJEWF010000001.1	RepeatMasker	Unknown	12615919	12616090	996	+	.	ID="RND-5_FAMILY-591";Tend="1135";Tstart="954";shortTE="F";uid="ee9d8069-0e5d-4e2e-b90c-70c0f0c68ef0"
CAJEWF010000001.1	RepeatMasker	LINE/RTE-BovB	47269912	47270026	831	+	.	ID="RND-6_FAMILY-7272";Tend="3712";Tstart="3598";shortTE="F";uid="ac2814a0-c3a0-4a4f-ba7b-d26630eeb8c5"
CAJEWF010000001.1	RepeatMasker	Unknown	48732029	48732409	2867	+	.	ID="RND-1_FAMILY-208";Tend="1326";Tstart="941";shortTE="F";uid="7f9fd133-3dbf-4af3-a1b7-db38a98121f2"
CAJEWF010000001.1	RepeatMasker	DNA/Kolobok	45489604	45489753	405	+	.	ID="RND-6_FAMILY-2985";Tend="3328";Tstart="3180";shortTE="F";uid="02480faa-2cfd-4a0e-b44e-bb513ef7d521"
CAJEWF010000001.1	RepeatMasker	LTR/Gypsy	38798921	38799182	1123	+	.	ID="RND-6_FAMILY-1646";Tend="1502";Tstart="1244";shortTE="F";uid="9098848e-6e0f-4f6f-9b74-15cb1ef7b12b"
CAJEWF010000001.1	RepeatMasker	RC/Helitron	2990805	2992759	16667	+	.	ID="RND-6_FAMILY-103";Tend="2757";Tstart="803";shortTE="F";uid="d98f528a-4ee8-4a8a-b3ae-e691f2f8055f"
CAJEWF010000001.1	RepeatMasker	DNA/PIF-Spy	529631	529764	551	+	.	ID="RND-1_FAMILY-424";Tend="1053";Tstart="919";shortTE="F";uid="12417aa7-3293-483e-8500-ec3f2b3a0da3"
CAJEWF010000001.1	RepeatMasker	DNA/CMC-EnSpm	2127577	2127844	445	+	.	ID="RND-6_FAMILY-2037";TEgroup="ctg_1%7CRND-6_FAMILY-2037%7C1";Tend="1560";Tstart="1264";shortTE="F";uid="3da39fd8-d4c1-4a73-b44c-28ae7548775c"
CAJEWF010000001.1	RepeatMasker	LINE/L2	1556772	1557038	1765	+	.	ID="RND-5_FAMILY-4972";Tend="1243";Tstart="980";shortTE="F";uid="e80481de-396d-495d-a0f6-bc5f06a9d3f8"
CAJEWF010000001.1	RepeatMasker	DNA/hAT-Ac	1754309	1754743	3200	+	.	ID="RND-5_FAMILY-2013";Tend="1672";Tstart="1233";shortTE="F";uid="c8faae0c-0a8c-4489-893e-ecbfd96ffaaa"
CAJEWF010000001.1	RepeatMasker	LTR/Gypsy	30374395	30374666	924	+	.	ID="RND-6_FAMILY-417";Tend="1189";Tstart="925";shortTE="F";uid="e88062ee-e03f-4873-9695-456de5d92047"
CAJEWF010000001.1	RepeatMasker	DNA/CMC-EnSpm	52341613	52342027	3498	+	.	ID="ENSPM-N3_BTA";Tend="414";Tstart="1";shortTE="F";uid="f6c5c5d1-25ed-40e8-adc0-ee0a8018264e"
CAJEWF010000001.1	RepeatMasker	LTR/Gypsy	48115322	48115582	1055	+	.	ID="RND-3_FAMILY-29";Tend="1340";Tstart="1081";shortTE="F";uid="d6f60094-1045-4646-819e-d93710d2dace"
CAJEWF010000001.1	RepeatMasker	RC/Helitron	21524391	21524565	1544	+	.	ID="RND-1_FAMILY-827";Tend="887";Tstart="713";shortTE="F";uid="814d56c6-2edc-4b9b-817a-8536365be180"
CAJEWF010000001.1	RepeatMasker	Unknown	30342423	30342577	1035	+	.	ID="RND-1_FAMILY-37";Tend="1058";Tstart="897";shortTE="F";uid="1e716189-8132-43be-89ce-2820c035482c"
CAJEWF010000001.1	RepeatMasker	DNA	16917072	16917202	1028	+	.	ID="RND-6_FAMILY-11069";Tend="1030";Tstart="900";shortTE="F";uid="170e85dc-cb74-424f-bd92-b2bd50ee839c"
CAJEWF010000001.1	RepeatMasker	DNA/hAT-Tip100	12779618	12779875	699	+	.	ID="RND-5_FAMILY-926";Tend="1630";Tstart="1380";shortTE="F";uid="1e590ff4-623d-4673-8aa8-50315c13b615"
CAJEWF010000001.1	RepeatMasker	Unknown	14801261	14801606	1508	+	.	ID="RND-3_FAMILY-330";Tend="1337";Tstart="965";shortTE="F";uid="29bac3ae-2b3c-4a50-b239-ab71ecbacdef"
CAJEWF010000001.1	RepeatMasker	Unknown	2724827	2725244	2067	+	.	ID="RND-1_FAMILY-657";Tend="1378";Tstart="919";shortTE="F";uid="18e61db8-45ca-4baf-9740-85c2d6f85839"
CAJEWF010000001.1	RepeatMasker	DNA/TcMar-Tc1	53080039	53080756	1106	+	.	ID="MARINER-N1_BTA";TEgroup="ctg_1%7CMARINER-N1_BTA%7C9";Tend="591";Tstart="42";shortTE="F";uid="5c4162b9-2d4d-4e7e-890a-c3c2986db764"
CAJEWF010000001.1	RepeatMasker	DNA/hAT-Tip100	36944576	36944900	2961	+	.	ID="hat-n2_bta";Tend="825";Tstart="410";shortTE="F";uid="31a836d9-a82a-4ec0-b03b-ee6be1c0f618"
CAJEWF010000001.1	RepeatMasker	DNA	36559626	36559856	853	+	.	ID="RND-4_FAMILY-1065";Tend="1201";Tstart="972";shortTE="F";uid="743ead78-aaab-4aab-b4ff-4d58b6c43c80"
CAJEWF010000001.1	RepeatMasker	Unknown	19132738	19133002	1775	+	.	ID="RND-6_FAMILY-6188";Tend="1246";Tstart="982";shortTE="F";uid="dcfb324d-1d28-4787-8c24-fb63294581f6"
CAJEWF010000001.1	RepeatMasker	DNA/PIF-Spy	5190937	5192112	9335	+	.	ID="ISL2EU-9_BTA";Tend="1175";Tstart="1";shortTE="F";uid="f0ef3e62-ccd6-4196-b5c5-af51178f8139"
CAJEWF010000001.1	RepeatMasker	Unknown	39655615	39657710	18243	+	.	ID="RND-6_FAMILY-1662";Tend="2907";Tstart="808";shortTE="F";uid="71ec92a8-28d4-4eca-b2d7-2c8eed85c5ab"
CAJEWF010000001.1	RepeatMasker	Unknown	11604959	11606770	8155	+	.	ID="RND-5_FAMILY-780";Tend="2767";Tstart="751";shortTE="F";uid="24dd0750-8c1d-46db-91b6-15d620ed802b"
CAJEWF010000001.1	RepeatMasker	DNA/TcMar-Tc1	51123523	51123654	444	+	.	ID="RND-5_FAMILY-3206";Tend="1412";Tstart="1279";shortTE="F";uid="1a052a78-ae7e-417b-a6ba-bb99ad9b8a12"
CAJEWF010000001.1	RepeatMasker	Unknown	11031030	11031368	912	+	.	ID="RND-6_FAMILY-24317";TEgroup="ctg_1%7CRND-6_FAMILY-24317%7C1";Tend="1560";Tstart="1023";shortTE="F";uid="c089debe-f3e2-484e-b89a-f1e77764f75c"
CAJEWF010000001.1	RepeatMasker	Unknown	25862388	25862516	900	+	.	ID="RND-1_FAMILY-78";Tend="1079";Tstart="951";shortTE="F";uid="8bd75286-2f8b-4f92-9414-678be96719fd"
CAJEWF010000001.1	RepeatMasker	DNA/PIF-Spy	26715778	26717769	7807	+	.	ID="ISL2EU-8N1_BTA";TEgroup="ctg_1%7CISL2EU-8N1_BTA%7C1";Tend="2066";Tstart="1028";shortTE="F";uid="82b0b682-5e2c-4024-934c-958a33fa8da4"
CAJEWF010000001.1	RepeatMasker	Unknown	31125660	31125926	1765	+	.	ID="RND-1_FAMILY-134";Tend="1202";Tstart="938";shortTE="F";uid="f7c7ca52-6b8f-4500-9bda-28c1564a2923"
CAJEWF010000001.1	RepeatMasker	Unknown	24567509	24567785	1582	+	.	ID="RND-5_FAMILY-38";Tend="1227";Tstart="949";shortTE="F";uid="00c38a3d-c6fa-4f25-8b1b-0421c63cdcc8"
CAJEWF010000001.1	RepeatMasker	DNA/Sola-2	42609192	42609404	1819	+	.	ID="RND-6_FAMILY-4127";Tend="912";Tstart="699";shortTE="F";uid="2a79d33e-fa07-4ae4-9127-eb1d937d0967"
CAJEWF010000001.1	RepeatMasker	LTR/Pao	4434987	4435221	1391	+	.	ID="RND-1_FAMILY-455";Tend="2820";Tstart="2577";shortTE="F";uid="91b7f6c7-5238-48af-9430-d8739528e0cd"
CAJEWF010000001.1	RepeatMasker	DNA	45422275	45422641	1303	+	.	ID="RND-3_FAMILY-28";Tend="1286";Tstart="901";shortTE="F";uid="bfc7d3ac-edbf-4e4d-b9b1-2cd28386b141"
CAJEWF010000001.1	RepeatMasker	DNA/TcMar-Tc1	1762030	1762150	542	+	.	ID="RND-1_FAMILY-211";Tend="966";Tstart="846";shortTE="F";uid="ae2c3aa3-60f7-401e-9cd6-5fb37f2db0a0"
CAJEWF010000001.1	RepeatMasker	DNA/hAT?	50518494	50518841	1183	+	.	ID="RND-4_FAMILY-1444";Tend="833";Tstart="504";shortTE="F";uid="fe2d99aa-e391-4f33-a769-a5b49364435a"
CAJEWF010000001.1	RepeatMasker	DNA/hAT-Tip100	51551011	51551249	1327	+	.	ID="RND-5_FAMILY-3523";Tend="919";Tstart="669";shortTE="F";uid="87f3f61c-644c-4652-9ca7-d324e7f56584"
CAJEWF010000001.1	RepeatMasker	Unknown	48396104	48396208	467	+	.	ID="RND-1_FAMILY-36";Tend="1193";Tstart="1089";shortTE="F";uid="cf82c5c0-9608-449d-b929-79bf0ac70b39"
CAJEWF010000001.1	RepeatMasker	LINE/R1	28676154	28677531	5855	+	.	ID="RND-6_FAMILY-6484";Tend="5263";Tstart="3878";shortTE="F";uid="49328f54-74e9-4ed8-9945-90a5afa64603"
CAJEWF010000001.1	RepeatMasker	DNA/Sola-2	38993289	38993657	2476	+	.	ID="SOLA2-N1_BTA";Tend="1619";Tstart="1258";shortTE="F";uid="34d06418-bae5-4572-8276-2239b24d3998"
CAJEWF010000001.1	RepeatMasker	LTR/Gypsy	46475910	46476166	991	+	.	ID="RND-6_FAMILY-417";Tend="1166";Tstart="910";shortTE="F";uid="9bc6fac7-3c38-4437-a987-49ddc831f4b2"
CAJEWF010000001.1	RepeatMasker	Unknown	44887506	44887800	716	+	.	ID="RND-2_FAMILY-342";Tend="818";Tstart="512";shortTE="F";uid="2efbf8a4-f2e9-44d0-9250-f018a4b05e31"
CAJEWF010000001.1	RepeatMasker	Unknown	48354560	48355436	6202	+	.	ID="RND-6_FAMILY-6575";TEgroup="ctg_1%7CRND-6_FAMILY-6575%7C3";Tend="1977";Tstart="747";shortTE="F";uid="1aa1a1e6-e025-421c-8c05-b86fe06fef8b"
CAJEWF010000001.1	RepeatMasker	DNA/CMC	52182155	52182405	1299	+	.	ID="RND-5_FAMILY-957";Tend="1114";Tstart="858";shortTE="F";uid="65d75590-8600-4a31-acc1-b27df7b99a58"
CAJEWF010000001.1	RepeatMasker	DNA/PIF-Spy	37544664	37545032	554	+	.	ID="ISL2EU-2_BTA";TEgroup="ctg_1%7CISL2EU-2_BTA%7C17";Tend="199";Tstart="8";shortTE="F";uid="b931b203-4fe1-4f33-9ac5-662fbd7dde2f"
CAJEWF010000001.1	RepeatMasker	Unknown	52855289	52855923	1274	+	.	ID="RND-1_FAMILY-554";Tend="1552";Tstart="936";shortTE="F";uid="960e6c7e-4829-4fae-bdd0-eb5e27f57bb3"
CAJEWF010000001.1	RepeatMasker	DNA/TcMar-Pogo	46891054	46891544	3768	+	.	ID="RND-1_FAMILY-523";Tend="1402";Tstart="903";shortTE="F";uid="75c422e9-9243-410b-81bc-ae560a38b69d"
CAJEWF010000001.1	RepeatMasker	Unknown	1942363	1942599	2045	+	.	ID="RND-5_FAMILY-500";Tend="982";Tstart="747";shortTE="F";uid="c03b0474-b91f-448c-b57f-50cbfaf4bbbd"
CAJEWF010000001.1	RepeatMasker	DNA/Sola-2	36786038	36786323	1195	+	.	ID="RND-5_FAMILY-194";Tend="1333";Tstart="1035";shortTE="F";uid="97fdeeb7-7d05-438e-848e-ab82cbfc6bf9"
CAJEWF010000001.1	RepeatMasker	DNA/PIF-Harbinger	44871582	44871712	792	+	.	ID="RND-4_FAMILY-1090";Tend="1297";Tstart="1163";shortTE="F";uid="8fc3ebc5-fd0e-4fc5-ae14-9701d5877059"
CAJEWF010000001.1	RepeatMasker	DNA	39360026	39360159	408	+	.	ID="RND-6_FAMILY-116";Tend="1064";Tstart="933";shortTE="F";uid="59e5ebb6-1d5f-4e82-865f-958834082ff0"
CAJEWF010000001.1	RepeatMasker	DNA/CMC-Chapaev-3	25617185	25617357	1144	+	.	ID="RND-6_FAMILY-649";Tend="1912";Tstart="1740";shortTE="F";uid="63acc0d0-adf7-45d0-816f-d7ba2f9b0b9b"
CAJEWF010000001.1	RepeatMasker	DNA	38764297	38764452	822	+	.	ID="RND-6_FAMILY-1167";Tend="1971";Tstart="1819";shortTE="F";uid="3cd1bb17-d13b-43f0-879b-d04620defb0d"
CAJEWF010000001.1	RepeatMasker	DNA/CMC-Transib	48308059	48308231	1049	+	.	ID="RND-5_FAMILY-2303";Tend="929";Tstart="757";shortTE="F";uid="1bf0b25c-fb4d-4d8f-8813-76413616335d"
CAJEWF010000001.1	RepeatMasker	LINE/L2	41627223	41627490	2249	+	.	ID="RND-1_FAMILY-164";Tend="1181";Tstart="914";shortTE="F";uid="a5da778e-9ae3-4d12-bd66-560ee2829d2c"
CAJEWF010000001.1	RepeatMasker	LTR/Gypsy	21014987	21015173	1223	+	.	ID="RND-5_FAMILY-1051";Tend="1123";Tstart="937";shortTE="F";uid="fe39dfe3-9f43-43b1-9ade-fa8b9d1777d6"
CAJEWF010000001.1	RepeatMasker	LINE/L2	49127769	49128156	593	+	.	ID="RND-6_FAMILY-7492";Tend="914";Tstart="527";shortTE="F";uid="d805d643-831b-49b1-b524-965afc4510c8"
CAJEWF010000001.1	RepeatMasker	RC/Helitron	45356115	45357745	6858	+	.	ID="RND-4_FAMILY-83";TEgroup="ctg_1%7CRND-4_FAMILY-83%7C7";Tend="2453";Tstart="1165";shortTE="F";uid="c9c3f161-3219-4153-8e40-148b1b92d091"
CAJEWF010000001.1	RepeatMasker	Unknown	33350230	33350695	3048	+	.	ID="RND-1_FAMILY-449";Tend="1361";Tstart="939";shortTE="F";uid="9bf50543-bdc3-486a-b8e8-627d68f700fd"
CAJEWF010000001.1	RepeatMasker	DNA/Sola-2	22546305	22546579	888	+	.	ID="RND-1_FAMILY-227";Tend="1861";Tstart="1591";shortTE="F";uid="601c116c-b346-496e-892b-d823533f669e"
CAJEWF010000001.1	RepeatMasker	Unknown	13447706	13447931	1941	+	.	ID="RND-6_FAMILY-778";Tend="1177";Tstart="952";shortTE="F";uid="d253835b-041e-4415-817d-5af9933f645a"
CAJEWF010000001.1	RepeatMasker	Unknown	47953133	47953421	980	+	.	ID="RND-6_FAMILY-1750";Tend="1170";Tstart="836";shortTE="F";uid="5901c94b-9c27-436b-88c2-fb33b9574496"
CAJEWF010000001.1	RepeatMasker	DNA	20416540	20416775	1640	+	.	ID="RND-5_FAMILY-2645";Tend="1266";Tstart="1005";shortTE="F";uid="eae5e1f6-f032-4da6-904d-b676f45b9c02"
CAJEWF010000001.1	RepeatMasker	LTR/Gypsy	7642840	7644153	1478	+	.	ID="GYPSY-3_BTA-I";TEgroup="ctg_1%7CGYPSY-3_BTA-I%7C4";Tend="9361";Tstart="7477";shortTE="F";uid="cfb3068c-6e4d-4fe0-989a-86c681a72357"
CAJEWF010000001.1	RepeatMasker	DNA/CMC	42032533	42032853	2472	+	.	ID="RND-1_FAMILY-81";Tend="1270";Tstart="947";shortTE="F";uid="7d51b513-c358-454b-8172-1d36afc64d6f"
CAJEWF010000001.1	RepeatMasker	DNA/PIF-Spy	14585600	14585736	630	+	.	ID="RND-5_FAMILY-53";Tend="1929";Tstart="1805";shortTE="F";uid="66e70b52-f8bc-434d-bdc6-9bb6d1d048a6"
CAJEWF010000001.1	RepeatMasker	Unknown	26177354	26177796	1738	+	.	ID="RND-1_FAMILY-870";Tend="1486";Tstart="1012";shortTE="F";uid="7c03a2d3-9bf6-4636-b3e1-17a9934e1993"
CAJEWF010000001.1	RepeatMasker	LTR/Gypsy	13392522	13392786	845	+	.	ID="RND-6_FAMILY-417";Tend="1164";Tstart="909";shortTE="F";uid="a46be7aa-06c2-49bc-ab94-4dd5887b0b63"
CAJEWF010000001.1	RepeatMasker	DNA/hAT-hATm	11444916	11445214	885	+	.	ID="RND-6_FAMILY-6583";Tend="1404";Tstart="1106";shortTE="F";uid="b191c5bd-8deb-4410-a9a0-a506e5f4b323"
CAJEWF010000001.1	RepeatMasker	DNA	9124193	9124370	1254	+	.	ID="RND-1_FAMILY-684";Tend="1127";Tstart="957";shortTE="F";uid="abc04e84-d2eb-4764-a0e8-3210a4cc1ba2"
CAJEWF010000001.1	RepeatMasker	Unknown	8236867	8237002	426	+	.	ID="RND-1_FAMILY-507";Tend="1043";Tstart="905";shortTE="F";uid="6e57e7d9-de5a-43bd-9ae1-419f1f4a1e85"
CAJEWF010000001.1	RepeatMasker	Unknown	37632626	37633409	2293	+	.	ID="RND-1_FAMILY-882";TEgroup="ctg_1%7CRND-1_FAMILY-882%7C1";Tend="3132";Tstart="788";shortTE="F";uid="dfb8461f-9836-48d5-95a9-af4f39b1e0be"
CAJEWF010000001.1	RepeatMasker	RC/Helitron	21124944	21125355	958	+	.	ID="RND-4_FAMILY-1138";Tend="1313";Tstart="963";shortTE="F";uid="022c2ad3-bf6b-492e-9517-748a69c54a7b"
CAJEWF010000001.1	RepeatMasker	LTR/Gypsy	16256039	16256338	1402	+	.	ID="RND-6_FAMILY-1649";Tend="1400";Tstart="1134";shortTE="F";uid="369b792d-8d56-4495-9a47-3ad5dcffed70"
CAJEWF010000001.1	RepeatMasker	Unknown	276806	277054	1266	+	.	ID="RND-6_FAMILY-3104";Tend="1230";Tstart="985";shortTE="F";uid="656953e6-9431-47e1-a719-ff4040562a51"
CAJEWF010000001.1	RepeatMasker	Unknown	17097685	17097979	2140	+	.	ID="RND-6_FAMILY-2207";Tend="1241";Tstart="941";shortTE="F";uid="be503767-6135-4c43-b37d-1670647fdaed"
CAJEWF010000001.1	RepeatMasker	DNA	23828562	23828686	706	+	.	ID="RND-5_FAMILY-3769";Tend="2071";Tstart="1948";shortTE="F";uid="687e58e4-073c-4d01-a8af-37648a8b2824"
CAJEWF010000001.1	RepeatMasker	DNA	30321958	30322141	784	+	.	ID="RND-5_FAMILY-2645";Tend="1168";Tstart="983";shortTE="F";uid="4aa3b21d-54a8-495e-85aa-7bc46f9b99dd"
CAJEWF010000001.1	RepeatMasker	Unknown	39981706	39982017	1799	+	.	ID="RND-1_FAMILY-692";Tend="1203";Tstart="886";shortTE="F";uid="bcb41f79-e904-4653-aed0-45d1c0e48af1"
CAJEWF010000001.1	RepeatMasker	LINE/L2	38259077	38259331	1341	+	.	ID="RND-4_FAMILY-328";Tend="1160";Tstart="895";shortTE="F";uid="b450db5e-8439-44d8-96c4-a93ba543541e"
CAJEWF010000001.1	RepeatMasker	DNA/TcMar-Tc1	12523454	12523672	914	+	.	ID="RND-4_FAMILY-168";Tend="1181";Tstart="964";shortTE="F";uid="9d68b263-328c-410e-8514-919d5e8b2940"
CAJEWF010000001.1	RepeatMasker	DNA	42959629	42959873	1504	+	.	ID="DNA-5_BTA";Tend="255";Tstart="6";shortTE="F";uid="1e14265d-04c6-4980-bf38-ef6c75e8f2ee"
CAJEWF010000001.1	RepeatMasker	LTR/Gypsy	43934068	43934321	1408	+	.	ID="RND-6_FAMILY-1646";Tend="1241";Tstart="984";shortTE="F";uid="a2aab121-5307-416b-afd8-6b2c6e4e6d6a"
CAJEWF010000001.1	RepeatMasker	RC/Helitron	22918393	22918649	1833	+	.	ID="RND-5_FAMILY-1779";Tend="1057";Tstart="812";shortTE="F";uid="4ae74523-a28d-4856-9cd7-4fbd2bf50f89"
CAJEWF010000001.1	RepeatMasker	Unknown	26949709	26950226	3567	+	.	ID="RND-1_FAMILY-868";Tend="3018";Tstart="2496";shortTE="F";uid="b8d9e2ee-d42e-4945-b424-ffcc977d431b"
CAJEWF010000001.1	RepeatMasker	RC/Helitron	47685486	47686136	2290	+	.	ID="RND-5_FAMILY-4101";Tend="1568";Tstart="728";shortTE="F";uid="fe818b93-a277-42de-a8c7-557708b233ec"
CAJEWF010000001.1	RepeatMasker	DNA/PIF-Harbinger	17124492	17124640	406	+	.	ID="RND-4_FAMILY-1090";Tend="1192";Tstart="1024";shortTE="F";uid="673386dc-ae38-4032-94ea-4cd530f72d1f"
CAJEWF010000001.1	RepeatMasker	DNA/Sola-2	31501960	31502064	581	+	.	ID="RND-6_FAMILY-4127";Tend="900";Tstart="796";shortTE="F";uid="26e3699e-cac4-408d-9c2d-8dac17ab0c71"
CAJEWF010000001.1	RepeatMasker	DNA	49408283	49408840	790	+	.	ID="RND-4_FAMILY-211";Tend="1056";Tstart="504";shortTE="F";uid="bda39155-ae7d-4aa3-a7d0-b9438821298d"
CAJEWF010000001.1	RepeatMasker	RC/Helitron	19609917	19610193	1672	+	.	ID="RND-5_FAMILY-5776";Tend="1215";Tstart="944";shortTE="F";uid="bd0dd362-4e2e-4507-b05b-7d72478ab1aa"
CAJEWF010000001.1	RepeatMasker	Unknown	24502510	24502808	1675	+	.	ID="RND-4_FAMILY-226";Tend="1227";Tstart="947";shortTE="F";uid="c53cbad5-dcbf-47f6-a306-6b3e373637be"
CAJEWF010000001.1	RepeatMasker	DNA/hAT?	27197585	27197926	1755	+	.	ID="RND-5_FAMILY-1268";Tend="1184";Tstart="848";shortTE="F";uid="18afee1d-bafd-417b-a7bb-a863e342bedc"
CAJEWF010000001.1	RepeatMasker	DNA/CMC-EnSpm	48944253	48944361	838	+	.	ID="RND-6_FAMILY-1912";Tend="1060";Tstart="952";shortTE="F";uid="73966d19-a3fb-4b48-bab2-efa6b96de731"
CAJEWF010000001.1	RepeatMasker	LTR/Gypsy	21133699	21135328	11334	+	.	ID="RND-6_FAMILY-696";Tend="4356";Tstart="1132";shortTE="F";uid="fa683090-9972-4b1e-9957-29ac9396bffc"
CAJEWF010000001.1	RepeatMasker	LTR/Gypsy	18471990	18472236	744	+	.	ID="RND-6_FAMILY-417";Tend="1158";Tstart="910";shortTE="F";uid="a26eff17-4475-4bfe-974b-b90e87e6eb73"
CAJEWF010000001.1	RepeatMasker	DNA	27633840	27634049	848	+	.	ID="RND-2_FAMILY-6";Tend="1167";Tstart="964";shortTE="F";uid="a7e2d9e8-b1b6-4245-a8d4-b773713025bc"
CAJEWF010000001.1	RepeatMasker	LTR/Gypsy	9582240	9582496	939	+	.	ID="RND-6_FAMILY-417";Tend="1165";Tstart="911";shortTE="F";uid="2380f28f-4a07-455a-a35f-4d4d31ce6a12"
CAJEWF010000001.1	RepeatMasker	Unknown	38925871	38926181	1850	+	.	ID="RND-1_FAMILY-233";Tend="1186";Tstart="900";shortTE="F";uid="e1a9dd68-7a71-48d3-a45b-5dde5b93d710"
CAJEWF010000001.1	RepeatMasker	LTR/Gypsy	2000281	2000581	1069	+	.	ID="RND-6_FAMILY-417";Tend="1171";Tstart="908";shortTE="F";uid="7d111d40-c06b-4c64-b4d8-0908e6cc9408"
CAJEWF010000001.1	RepeatMasker	DNA/hAT-Tip100	2589207	2589577	1784	+	.	ID="RND-5_FAMILY-4888";Tend="1459";Tstart="1094";shortTE="F";uid="0b27aa44-1c38-4523-827d-8c76002119dd"
CAJEWF010000001.1	RepeatMasker	Unknown	38794792	38795099	1931	+	.	ID="RND-3_FAMILY-258";Tend="1088";Tstart="769";shortTE="F";uid="4bbfb986-5ddc-4db0-9c28-b78dc411af0b"
CAJEWF010000001.1	RepeatMasker	Unknown	38441827	38442111	1999	+	.	ID="RND-6_FAMILY-694";Tend="1209";Tstart="925";shortTE="F";uid="a9b1b2a9-22d0-42d4-a454-bd1385e0a0fb"
CAJEWF010000001.1	RepeatMasker	DNA/Kolobok	3550073	3550387	1073	+	.	ID="KOLOBOK-N2_BTA";Tend="442";Tstart="116";shortTE="F";uid="991c1ccb-a834-4f58-b08e-18bcb365a253"
CAJEWF010000001.1	RepeatMasker	DNA/hAT-Tip100	20348942	20349178	592	+	.	ID="RND-5_FAMILY-926";Tend="1633";Tstart="1383";shortTE="F";uid="affc7557-da51-4af2-b62d-c41ed0af8d9d"
CAJEWF010000001.1	RepeatMasker	DNA	841555	841851	1724	+	.	ID="DNA-11_BTA";Tend="550";Tstart="251";shortTE="F";uid="3f050c95-4317-4753-b58c-e6c705b5727e"
CAJEWF010000001.1	RepeatMasker	LTR/Gypsy	50828967	50829135	1164	+	.	ID="RND-6_FAMILY-1649";Tend="1406";Tstart="1238";shortTE="F";uid="1a5a0ff1-6dbe-4680-8982-ab0f3d286ea5"
CAJEWF010000001.1	RepeatMasker	Unknown	37253546	37253959	881	+	.	ID="RND-6_FAMILY-4007";Tend="1278";Tstart="842";shortTE="F";uid="f34e046c-8a88-4d7c-a607-8c91d679a97f"
CAJEWF010000001.1	RepeatMasker	Unknown	6467313	6467564	1530	+	.	ID="RND-1_FAMILY-253";Tend="1134";Tstart="871";shortTE="F";uid="2b919f74-39a2-4c2b-8c49-28b22f246fe2"
CAJEWF010000001.1	RepeatMasker	Unknown	1141759	1141945	485	+	.	ID="RND-6_FAMILY-11";Tend="1101";Tstart="913";shortTE="F";uid="a7da7d79-a738-48bf-89ea-0e36f4ab24af"
CAJEWF010000001.1	RepeatMasker	DNA/hAT?	28490086	28490226	540	+	.	ID="RND-6_FAMILY-3068";Tend="998";Tstart="880";shortTE="F";uid="5ebf6c43-d0be-4881-a3b1-4c99238e68f7"
CAJEWF010000001.1	RepeatMasker	Unknown	20380435	20380765	2113	+	.	ID="RND-6_FAMILY-1247";Tend="1287";Tstart="949";shortTE="F";uid="b6b9ef37-629a-4d9f-aa89-0b89090f21b1"
CAJEWF010000001.1	RepeatMasker	LTR/Gypsy	43931411	43931653	509	+	.	ID="RND-6_FAMILY-417";Tend="1163";Tstart="920";shortTE="F";uid="49b51b74-1e56-4a0a-a3ba-20ff28732ee2"
CAJEWF010000001.1	RepeatMasker	Unknown	104191	104444	1686	+	.	ID="RND-3_FAMILY-154";Tend="1207";Tstart="957";shortTE="F";uid="d153f57f-5ecd-4787-847f-c3522341b7f5"
CAJEWF010000001.1	RepeatMasker	LINE/L2	44790900	44791007	644	+	.	ID="RND-4_FAMILY-328";Tend="1157";Tstart="1045";shortTE="F";uid="b11eff2d-6ad6-4c8e-8148-91465280e4a6"
CAJEWF010000001.1	RepeatMasker	Unknown	11707633	11707828	1324	+	.	ID="RND-4_FAMILY-384";Tend="1008";Tstart="814";shortTE="F";uid="17c8e58d-f407-4045-8625-afbe19802073"
CAJEWF010000001.1	RepeatMasker	DNA	26062049	26062188	486	+	.	ID="RND-6_FAMILY-1167";Tend="1589";Tstart="1442";shortTE="F";uid="8606ec87-8264-414b-8be9-9bce229defbe"
CAJEWF010000001.1	RepeatMasker	DNA	28892817	28896472	23756	+	.	ID="RND-6_FAMILY-9444";Tend="3566";Tstart="237";shortTE="F";uid="c1bfd18b-d402-4be1-b6de-d656843156d5"
CAJEWF010000001.1	RepeatMasker	DNA/hAT	9351277	9351623	1262	+	.	ID="HAT-N1_BTA";Tend="369";Tstart="7";shortTE="F";uid="a10c08e7-9344-4dc9-95e4-bf8db5d47719"
CAJEWF010000001.1	RepeatMasker	DNA	30614672	30614932	1637	+	.	ID="DNA-5_BTA";Tend="255";Tstart="1";shortTE="F";uid="88da61c6-1363-464e-a6f1-3ac2adb7adba"
CAJEWF010000001.1	RepeatMasker	DNA	50897025	50897282	583	+	.	ID="RND-5_FAMILY-244";Tend="3539";Tstart="3285";shortTE="F";uid="1da1474a-d7cb-482e-a8a4-3c6114145b82"
CAJEWF010000001.1	RepeatMasker	DNA	33986519	33986779	2315	+	.	ID="RND-1_FAMILY-59";Tend="1244";Tstart="982";shortTE="F";uid="258ef992-393d-4677-90c5-47b835562e6b"
CAJEWF010000001.1	RepeatMasker	DNA/hAT-Tip100	6236769	6237012	727	+	.	ID="RND-6_FAMILY-2085";Tend="1189";Tstart="955";shortTE="F";uid="e7dcc516-76d0-41a2-b9bf-6fe712aa457a"
CAJEWF010000001.1	RepeatMasker	LTR/Pao	24528527	24528720	618	+	.	ID="RND-6_FAMILY-2826";Tend="1207";Tstart="1001";shortTE="F";uid="1198ff11-ef5e-4a04-b0cf-5e6bf5533cd3"
CAJEWF010000001.1	RepeatMasker	LTR/Gypsy	44700986	44701149	1450	+	.	ID="RND-6_FAMILY-1649";Tend="1137";Tstart="974";shortTE="F";uid="62cde1ab-4cc0-438a-96fa-7b7ca2f81e5e"
CAJEWF010000001.1	RepeatMasker	Unknown	16681300	16681515	1505	+	.	ID="RND-6_FAMILY-29";Tend="1215";Tstart="1002";shortTE="F";uid="ec4e3c11-1296-446e-a51b-f4c4f1134ae0"
CAJEWF010000001.1	RepeatMasker	DNA	2144746	2144976	1766	+	.	ID="RND-4_FAMILY-183";Tend="1118";Tstart="888";shortTE="F";uid="442fdaf7-31d9-48c1-a1e0-d940c4ab20c3"
CAJEWF010000001.1	RepeatMasker	LINE/R1	21864328	21864473	657	+	.	ID="RND-6_FAMILY-1164";Tend="6343";Tstart="5975";shortTE="F";uid="60395ad1-2312-4fb1-a8a4-45da8fcf59ee"
CAJEWF010000001.1	RepeatMasker	DNA/CMC	20006709	20006918	1642	+	.	ID="RND-5_FAMILY-957";Tend="1087";Tstart="878";shortTE="F";uid="13248fc0-e064-4076-b734-d1914534888e"
CAJEWF010000001.1	RepeatMasker	DNA/CMC-EnSpm	10917697	10917819	662	+	.	ID="RND-6_FAMILY-813";Tend="1122";Tstart="1000";shortTE="F";uid="fd14a286-3063-47f4-9237-d5034572dff0"
CAJEWF010000001.1	RepeatMasker	DNA	21393573	21393681	474	+	.	ID="RND-1_FAMILY-929";Tend="4725";Tstart="4604";shortTE="F";uid="de8000d7-3cfb-4381-b568-f3ba00372a4c"
CAJEWF010000001.1	RepeatMasker	DNA/CMC	2900099	2900264	1271	+	.	ID="RND-1_FAMILY-304";Tend="2776";Tstart="2604";shortTE="F";uid="619bdc28-b81c-4c4c-9eea-05ef0f0072f4"
CAJEWF010000001.1	RepeatMasker	DNA/CMC	13405039	13405312	1707	+	.	ID="rnd-5_family-957";Tend="1090";Tstart="858";shortTE="F";uid="95c24fe1-997b-4d2d-96ed-f75e375c5739"
CAJEWF010000001.1	RepeatMasker	DNA/CMC-Transib	15199152	15199309	1019	+	.	ID="RND-5_FAMILY-2303";Tend="929";Tstart="773";shortTE="F";uid="18a36631-c384-4193-b2d9-374e917f6e4a"
CAJEWF010000001.1	RepeatMasker	DNA/CMC-EnSpm	27722122	27722406	1804	+	.	ID="RND-6_FAMILY-7144";Tend="1250";Tstart="954";shortTE="F";uid="0fc60520-31b0-49c0-afa6-d0bea45f5d10"
CAJEWF010000001.1	RepeatMasker	LTR/Gypsy	10403585	10403896	1850	+	.	ID="RND-5_FAMILY-1051";Tend="1458";Tstart="1191";shortTE="F";uid="14952518-7cdb-4a72-bfb6-03657524c917"
CAJEWF010000001.1	RepeatMasker	DNA/CMC-Transib	38843477	38843630	915	+	.	ID="RND-5_FAMILY-2303";Tend="927";Tstart="762";shortTE="F";uid="84f7319f-2abb-42f6-ba5e-9871230d5c86"
CAJEWF010000001.1	RepeatMasker	DNA/CMC-EnSpm	14871216	14871503	1772	+	.	ID="RND-1_FAMILY-56";Tend="1180";Tstart="892";shortTE="F";uid="ea7e21a7-311a-4f40-b5f3-4be4cc35499e"
CAJEWF010000001.1	RepeatMasker	Unknown	524666	525569	2979	+	.	ID="RND-1_FAMILY-614";Tend="1802";Tstart="886";shortTE="F";uid="cdec4510-3ea8-4dd5-a823-f25d7b3b1e26"
CAJEWF010000001.1	RepeatMasker	DNA/CMC-Transib	3839233	3839395	1221	+	.	ID="RND-5_FAMILY-2303";Tend="932";Tstart="767";shortTE="F";uid="2b0b17bd-d1f6-4934-b80e-0ecdfeab75a4"
CAJEWF010000001.1	RepeatMasker	Unknown	39978184	39978339	1157	+	.	ID="RND-5_FAMILY-652";Tend="1091";Tstart="925";shortTE="F";uid="2ad7fa24-d312-410f-960e-1a416c55332d"
CAJEWF010000001.1	RepeatMasker	DNA	43534918	43535036	431	+	.	ID="RND-1_FAMILY-110";Tend="1412";Tstart="1291";shortTE="F";uid="f3e32d50-e012-4b27-b04a-7711eced4ac8"
CAJEWF010000001.1	RepeatMasker	DNA/hAT?	40314240	40314551	2127	+	.	ID="HAT-N6_BTA";Tend="311";Tstart="1";shortTE="F";uid="ce2255ed-cf51-45fa-a390-a4cee5e86797"
CAJEWF010000001.1	RepeatMasker	DNA/TcMar-Tc1	46935544	46938048	14223	+	.	ID="rnd-1_family-143";Tend="3196";Tstart="596";shortTE="F";uid="55a25459-45f5-4e28-a54f-ee787c784f13"
CAJEWF010000001.1	RepeatMasker	DNA/hAT-Tip100	25569436	25569687	723	+	.	ID="RND-5_FAMILY-926";Tend="1621";Tstart="1369";shortTE="F";uid="dfe30f9b-b10a-4056-86d9-d44c937b9053"
CAJEWF010000001.1	RepeatMasker	Unknown	38236676	38236856	1133	+	.	ID="RND-6_FAMILY-1247";Tend="1299";Tstart="1117";shortTE="F";uid="b27f622d-8428-431f-aaf0-1b090e49d1bd"
CAJEWF010000001.1	RepeatMasker	Unknown	40890449	40890699	900	+	.	ID="RND-1_FAMILY-36";Tend="1206";Tstart="953";shortTE="F";uid="913af8f5-3ec4-476e-b8c7-bbfdb07bdae3"
CAJEWF010000001.1	RepeatMasker	DNA/hAT-hATm	37503031	37503279	519	+	.	ID="RND-6_FAMILY-7639";Tend="2584";Tstart="2313";shortTE="F";uid="b4db20ef-b18c-4496-9829-100fcfb3befb"
CAJEWF010000001.1	RepeatMasker	DNA	1059644	1059787	924	+	.	ID="DNA4-17B_BTA";Tend="276";Tstart="130";shortTE="F";uid="d15eb271-3e34-4488-b5c6-27df31c2b010"
CAJEWF010000001.1	RepeatMasker	Unknown	29860057	29860451	1816	+	.	ID="RND-3_FAMILY-432";Tend="1341";Tstart="972";shortTE="F";uid="06590a68-7c12-4a80-ac90-365fcceac0eb"
CAJEWF010000001.1	RepeatMasker	Unknown	39735633	39735766	872	+	.	ID="RND-3_FAMILY-763";Tend="1244";Tstart="1110";shortTE="F";uid="30c3933c-107f-4067-bce0-8aba5427982f"
CAJEWF010000001.1	RepeatMasker	LTR/Gypsy	38873242	38873496	1702	+	.	ID="RND-5_FAMILY-1051";Tend="1189";Tstart="935";shortTE="F";uid="9644e5d0-8b24-4376-9ca3-f6de63866def"
CAJEWF010000001.1	RepeatMasker	Unknown	31999818	32000140	440	+	.	ID="RND-1_FAMILY-36";TEgroup="ctg_1%7CRND-1_FAMILY-36%7C15";Tend="1200";Tstart="966";shortTE="T";uid="d3696a8a-4f39-4743-99c9-f15bfaa750cf"
CAJEWF010000001.1	RepeatMasker	Unknown	3882000	3882171	1349	+	.	ID="RND-6_FAMILY-11";Tend="1079";Tstart="913";shortTE="F";uid="f641d2ce-40c6-4c93-983f-cb613a519a4e"
CAJEWF010000001.1	RepeatMasker	DNA	42379640	42380013	2570	+	.	ID="RND-5_FAMILY-1477";Tend="1307";Tstart="900";shortTE="F";uid="1a072f40-453d-4b3d-90ec-93ecb29f7b90"
CAJEWF010000001.1	RepeatMasker	Unknown	28718870	28719210	1605	+	.	ID="RND-6_FAMILY-1777";Tend="1283";Tstart="886";shortTE="F";uid="512464f5-4966-45ee-9adb-aa26b25d86d2"
CAJEWF010000001.1	RepeatMasker	DNA	41222278	41222456	1112	+	.	ID="RND-1_FAMILY-234";Tend="1276";Tstart="1084";shortTE="F";uid="973d5367-0fca-4055-a127-58831d41b75d"
CAJEWF010000001.1	RepeatMasker	LTR/Copia	13484628	13484795	443	+	.	ID="RND-4_FAMILY-537";Tend="1428";Tstart="1281";shortTE="F";uid="eb889581-c00c-471b-bd1a-b9c08614c250"
CAJEWF010000001.1	RepeatMasker	DNA/TcMar-Pogo	33194899	33195522	5092	+	.	ID="RND-1_FAMILY-572";Tend="1557";Tstart="938";shortTE="F";uid="3c31d7fc-539c-4d71-a9f2-2f1d36eeeab3"
CAJEWF010000001.1	RepeatMasker	Unknown	23754715	23755154	3531	+	.	ID="RND-6_FAMILY-1954";Tend="1294";Tstart="863";shortTE="F";uid="a64d227b-ce2f-421c-b774-3b660a98d402"
CAJEWF010000001.1	RepeatMasker	Unknown	29435193	29435512	1988	+	.	ID="RND-6_FAMILY-1752";Tend="1260";Tstart="949";shortTE="F";uid="799a5e27-6509-4ad2-b6fd-83c3215095b7"
CAJEWF010000001.1	RepeatMasker	Unknown	42059097	42059299	1313	+	.	ID="RND-6_FAMILY-29";Tend="1211";Tstart="1007";shortTE="F";uid="cc07ba05-e174-4c5b-91e7-d1076a95dbac"
CAJEWF010000001.1	RepeatMasker	Unknown	1941722	1942262	4963	+	.	ID="RND-1_FAMILY-278";Tend="1370";Tstart="830";shortTE="F";uid="ec7da4e4-ab98-4a52-a7cc-5f033d21b920"
CAJEWF010000001.1	RepeatMasker	Unknown	818731	819125	3027	+	.	ID="RND-4_FAMILY-21";Tend="1403";Tstart="979";shortTE="F";uid="21cd1bcd-f09b-430a-9680-4015038c2eff"
CAJEWF010000001.1	RepeatMasker	DNA	28294858	28295135	1320	+	.	ID="DNA-11_BTA";Tend="277";Tstart="1";shortTE="F";uid="4ea8a297-0654-4c9c-8c8b-281f16713941"
CAJEWF010000001.1	RepeatMasker	Unknown	52748596	52748902	2244	+	.	ID="RND-1_FAMILY-217";Tend="1235";Tstart="931";shortTE="F";uid="9a894f6c-acc9-4951-afb6-4553aee986e4"
CAJEWF010000001.1	RepeatMasker	LINE/RTE-BovB	39544151	39544431	962	+	.	ID="RND-6_FAMILY-7272";Tend="3994";Tstart="3704";shortTE="F";uid="d5e70eac-9326-4987-a1c3-de0c25d333d6"
CAJEWF010000001.1	RepeatMasker	DNA/CMC-Chapaev-3	4188468	4188698	565	+	.	ID="RND-6_FAMILY-10088";Tend="1789";Tstart="1550";shortTE="F";uid="81ff379c-c007-4067-8ee2-318f808385da"
CAJEWF010000001.1	RepeatMasker	Unknown	17912562	17912836	1749	+	.	ID="RND-1_FAMILY-134";Tend="1206";Tstart="934";shortTE="F";uid="9400f716-7c54-41b8-bde9-75a0d99914c4"
CAJEWF010000001.1	RepeatMasker	LINE/L2	49928942	49929222	1540	+	.	ID="RND-4_FAMILY-328";Tend="1158";Tstart="892";shortTE="F";uid="a1f3ba9c-671a-43f9-aeb8-3203e36e69f5"
CAJEWF010000001.1	RepeatMasker	DNA/PIF-Spy	40663104	40663244	548	+	.	ID="RND-5_FAMILY-3006";Tend="2078";Tstart="1936";shortTE="F";uid="2806e923-3933-4282-a3b0-823c5b1ba497"
CAJEWF010000001.1	RepeatMasker	DNA/Sola-2	31484054	31484502	2828	+	.	ID="RND-6_FAMILY-871";Tend="1419";Tstart="975";shortTE="F";uid="5e9ec1c7-6b84-40c6-9a0c-01cd06d2e997"
CAJEWF010000001.1	RepeatMasker	LTR/Gypsy	5032144	5032396	1777	+	.	ID="RND-6_FAMILY-1646";Tend="1241";Tstart="989";shortTE="F";uid="4ba36a36-71ef-4b99-915c-e64b858d9cd9"
CAJEWF010000001.1	RepeatMasker	DNA/CMC-EnSpm	36482728	36482995	1950	+	.	ID="RND-1_FAMILY-56";Tend="1158";Tstart="893";shortTE="F";uid="687424d9-aec9-46ea-b286-604c3c3d2fd3"
CAJEWF010000001.1	RepeatMasker	Unknown	33498536	33498866	2827	+	.	ID="RND-1_FAMILY-849";Tend="1183";Tstart="853";shortTE="F";uid="7e45daa5-be56-4d53-9054-ca3807d39545"
CAJEWF010000001.1	RepeatMasker	RC/Helitron	25814606	25814793	1500	+	.	ID="RND-1_FAMILY-88";Tend="1760";Tstart="1573";shortTE="F";uid="363d9ffa-c19a-4402-aa93-892432dbfa33"
CAJEWF010000001.1	RepeatMasker	LTR/Gypsy	53061743	53062150	1441	+	.	ID="RND-6_FAMILY-1649";Tend="1405";Tstart="973";shortTE="F";uid="7d935ac9-17af-4240-99a3-50c2e13a91a2"
CAJEWF010000001.1	RepeatMasker	Unknown	7229027	7229308	707	+	.	ID="RND-6_FAMILY-6020";Tend="1201";Tstart="933";shortTE="F";uid="002bbf64-d2a2-4cfe-9cc5-8038261e132f"
CAJEWF010000001.1	RepeatMasker	Unknown	23544192	23544469	1385	+	.	ID="RND-6_FAMILY-1752";Tend="1261";Tstart="963";shortTE="F";uid="82c3f1be-e2bd-4729-aa2f-dcdfe8039640"
CAJEWF010000001.1	RepeatMasker	DNA	29312434	29312938	3652	+	.	ID="DNA-1_BTA";Tend="503";Tstart="1";shortTE="F";uid="614ce8b2-d132-44db-a57d-85079a70220f"
CAJEWF010000001.1	RepeatMasker	DNA/CMC	22390188	22390345	1042	+	.	ID="RND-5_FAMILY-957";Tend="1010";Tstart="860";shortTE="F";uid="a87b4be4-690a-405a-9a15-3acb56ebde9d"
CAJEWF010000001.1	RepeatMasker	DNA/hAT-Tip100	757788	758055	1797	+	.	ID="RND-6_FAMILY-968";Tend="5464";Tstart="5198";shortTE="F";uid="7cfaccdf-86bf-41ef-951d-5b340a2292c1"
CAJEWF010000001.1	RepeatMasker	DNA	36780693	36780859	1073	+	.	ID="rnd-6_family-11069";Tend="1034";Tstart="901";shortTE="F";uid="dcbf6782-557b-4323-a4a5-dd56beeaae28"
CAJEWF010000001.1	RepeatMasker	DNA	19108978	19109520	1912	+	.	ID="DNA-4_BTA";Tend="552";Tstart="2";shortTE="F";uid="ee2afc04-3581-471f-b967-5cfe06737da4"
CAJEWF010000001.1	RepeatMasker	DNA/hAT-Tip100	19486410	19486859	2553	+	.	ID="HAT-N2_BTA";Tend="484";Tstart="35";shortTE="F";uid="95812a3b-6816-4775-8d4f-56183fa6e262"
CAJEWF010000001.1	RepeatMasker	DNA/hAT-Tip100	24269916	24270897	7090	+	.	ID="RND-1_FAMILY-49";Tend="1884";Tstart="914";shortTE="F";uid="94f29e0f-6892-4f17-aa32-5cbc277d9daa"
CAJEWF010000001.1	RepeatMasker	DNA	13167944	13168119	1271	+	.	ID="RND-4_FAMILY-244";Tend="1062";Tstart="887";shortTE="F";uid="aa087a3f-aaa1-43f1-865d-cda5191de4de"
CAJEWF010000001.1	RepeatMasker	LTR/Gypsy	51545966	51546225	1841	+	.	ID="RND-5_FAMILY-1051";Tend="1454";Tstart="1195";shortTE="F";uid="5dd3002e-556d-41c9-846d-186291a9b851"
CAJEWF010000001.1	RepeatMasker	RC/Helitron	2548941	2549549	3733	+	.	ID="RND-5_FAMILY-4101";Tend="917";Tstart="315";shortTE="F";uid="75c687db-54f3-404e-96f3-483acc18f5c1"
CAJEWF010000001.1	RepeatMasker	Unknown	29899018	29899182	1277	+	.	ID="RND-4_FAMILY-384";Tend="1004";Tstart="840";shortTE="F";uid="49fa82d6-3739-4131-8e53-1d01d6e90a78"
CAJEWF010000001.1	RepeatMasker	DNA/CMC-EnSpm	31319628	31319872	1516	+	.	ID="RND-6_FAMILY-1077";Tend="1147";Tstart="908";shortTE="F";uid="8eb85796-0919-4a44-9fc5-57ff30132e7c"
CAJEWF010000001.1	RepeatMasker	DNA/hAT-Tip100	32464668	32464954	1272	+	.	ID="RND-6_FAMILY-968";Tend="2031";Tstart="1684";shortTE="F";uid="c2f497f7-72f4-47ae-aebe-14270b2e33ed"
CAJEWF010000001.1	RepeatMasker	Unknown	14630625	14630787	732	+	.	ID="RND-6_FAMILY-1750";Tend="978";Tstart="809";shortTE="F";uid="e53c0b30-e4a7-4b25-9844-77aef4d7294f"
CAJEWF010000001.1	RepeatMasker	Unknown	17299229	17299409	416	+	.	ID="RND-5_FAMILY-1053";TEgroup="ctg_1%7CRND-5_FAMILY-1053%7C7";Tend="1185";Tstart="820";shortTE="T";uid="26e2ae3d-bc4f-4af4-ae27-59974b82e8e9"
CAJEWF010000001.1	RepeatMasker	DNA/CMC	41966190	41966418	1703	+	.	ID="ENSPM-N1_BTA";Tend="228";Tstart="1";shortTE="F";uid="0214b655-2c07-4046-b9f6-f5ae1561612c"
CAJEWF010000001.1	RepeatMasker	DNA/Kolobok	29519355	29522552	27514	+	.	ID="RND-1_FAMILY-761";Tend="4008";Tstart="810";shortTE="F";uid="c6aeb1d4-578d-46cb-8a29-54e7286fc8bc"
CAJEWF010000001.1	RepeatMasker	DNA	7732669	7732794	518	+	.	ID="RND-6_FAMILY-3529";Tend="3264";Tstart="3141";shortTE="F";uid="56bfc13a-7705-4c61-8051-3b854ded74fd"
CAJEWF010000001.1	RepeatMasker	Unknown	1140513	1140767	1664	+	.	ID="RND-6_FAMILY-11";Tend="1083";Tstart="831";shortTE="F";uid="7e2269f7-6984-4c83-ba1a-54a67dfdffc1"
CAJEWF010000001.1	RepeatMasker	Unknown	52670788	52670967	865	+	.	ID="RND-5_FAMILY-1951";Tend="1549";Tstart="1359";shortTE="F";uid="8eb211e3-3dfc-47e4-bec7-9fd53008447f"
CAJEWF010000001.1	RepeatMasker	LTR/Gypsy	19463273	19464213	2981	+	.	ID="RND-6_FAMILY-1646";TEgroup="ctg_1%7CRND-6_FAMILY-1646%7C2";Tend="1871";Tstart="726";shortTE="F";uid="26243a42-77eb-4f3f-b65a-335f941ab790"
CAJEWF010000001.1	RepeatMasker	Unknown	24684461	24684637	1010	+	.	ID="RND-4_FAMILY-226";Tend="1235";Tstart="1037";shortTE="F";uid="dd4ca400-f26c-4d58-b383-75942f315800"
CAJEWF010000001.1	RepeatMasker	DNA	1195487	1195632	767	+	.	ID="RND-1_FAMILY-59";Tend="1128";Tstart="984";shortTE="F";uid="db6f61a5-da52-4469-ba55-faea58edbdff"
CAJEWF010000001.1	RepeatMasker	DNA/CMC-EnSpm	16877457	16877860	3103	+	.	ID="ENSPM-N3_BTA";Tend="408";Tstart="1";shortTE="F";uid="c250a62f-b6a7-4f99-bfd8-5ffd60a5b155"
CAJEWF010000001.1	RepeatMasker	Unknown	46651693	46652055	1287	+	.	ID="RND-6_FAMILY-475";TEgroup="ctg_1%7CRND-6_FAMILY-475%7C2";Tend="1462";Tstart="859";shortTE="F";uid="3f2b26f7-4a9b-484e-bc01-5c5ff9a79d6f"
CAJEWF010000001.1	RepeatMasker	DNA/CMC-Transib	29507056	29507165	882	+	.	ID="RND-5_FAMILY-5550";Tend="2364";Tstart="2255";shortTE="F";uid="3752f1f2-cfd2-4fe1-9a3d-1b4f8e459331"
CAJEWF010000001.1	RepeatMasker	DNA/Kolobok	9287887	9288336	2891	+	.	ID="RND-6_FAMILY-2985";Tend="5054";Tstart="4602";shortTE="F";uid="7bd6cca2-230e-4ad1-9543-4c1813cd8135"
CAJEWF010000001.1	RepeatMasker	DNA/hAT-Tip100	36123757	36124018	3255	+	.	ID="hat-n2_bta";Tend="402";Tstart="63";shortTE="F";uid="0ee12192-7641-452d-a61c-d68fac7a9781"
CAJEWF010000001.1	RepeatMasker	DNA/CMC	42312489	42312747	1473	+	.	ID="rnd-5_family-957";Tend="1087";Tstart="864";shortTE="F";uid="d8356e63-e684-4d8a-a156-e148a8fbaea2"
CAJEWF010000001.1	RepeatMasker	DNA	1964314	1964573	1773	+	.	ID="RND-1_FAMILY-59";Tend="1244";Tstart="984";shortTE="F";uid="874beef5-5bbd-4fb5-9436-9f772ece8a61"
CAJEWF010000001.1	RepeatMasker	DNA	41850761	41850895	426	+	.	ID="RND-6_FAMILY-3221";Tend="2496";Tstart="2360";shortTE="F";uid="01f21288-98f8-4039-84a7-8f565e451f84"
CAJEWF010000001.1	RepeatMasker	DNA	48302917	48303035	953	+	.	ID="RND-1_FAMILY-110";Tend="1395";Tstart="1277";shortTE="F";uid="2c616f32-4702-4fb1-8014-b9c17a2b3927"
CAJEWF010000001.1	RepeatMasker	LINE/I-Jockey	13933192	13934344	10215	+	.	ID="RND-5_FAMILY-5637";Tend="3657";Tstart="2506";shortTE="F";uid="3f3fb5ad-3c1b-44e5-b90e-e64210bbf457"
CAJEWF010000001.1	RepeatMasker	Unknown	22221902	22222163	477	+	.	ID="RND-2_FAMILY-342";Tend="1038";Tstart="779";shortTE="F";uid="04efd970-3244-4d0d-b018-f0e700c3428f"
CAJEWF010000001.1	RepeatMasker	DNA/CMC-Transib	45029923	45030086	1161	+	.	ID="RND-5_FAMILY-2303";Tend="929";Tstart="765";shortTE="F";uid="e4d8c80e-9351-451e-9047-30d1a044e7a3"
CAJEWF010000001.1	RepeatMasker	Unknown	51262020	51262145	847	+	.	ID="RND-3_FAMILY-72";Tend="1014";Tstart="889";shortTE="F";uid="a9003222-a971-4003-93c2-9280fe63b579"
CAJEWF010000001.1	RepeatMasker	Unknown	39330300	39330521	1083	+	.	ID="RND-3_FAMILY-330";Tend="1302";Tstart="1071";shortTE="F";uid="ea365ac5-c033-4f02-a637-554d118e1e10"
CAJEWF010000001.1	RepeatMasker	DNA/Sola-2	18792974	18793298	606	+	.	ID="RND-6_FAMILY-443";TEgroup="ctg_1%7CRND-6_FAMILY-443%7C1";Tend="2609";Tstart="2360";shortTE="F";uid="22754509-2ee6-4b53-b87f-468a3cf8c3be"
CAJEWF010000001.1	RepeatMasker	RC/Helitron	15846876	15847648	4099	+	.	ID="RND-1_FAMILY-803";Tend="1723";Tstart="904";shortTE="F";uid="283aa924-97e5-4a26-ad5a-061d8121e672"
CAJEWF010000001.1	RepeatMasker	LINE/L2	12124741	12125003	1676	+	.	ID="RND-6_FAMILY-3238";Tend="1584";Tstart="1323";shortTE="F";uid="337b8479-f2b5-44f8-861a-963dbe8a7b58"
CAJEWF010000001.1	RepeatMasker	LTR/Gypsy	20591951	20592558	450	+	.	ID="RND-6_FAMILY-1646";TEgroup="ctg_1%7CRND-6_FAMILY-1646%7C3";Tend="1504";Tstart="1200";shortTE="F";uid="8d260574-03b2-46b8-bec4-188549300fcf"
CAJEWF010000001.1	RepeatMasker	DNA	9984993	9985246	738	+	.	ID="RND-1_FAMILY-234";Tend="1276";Tstart="946";shortTE="F";uid="79bb3711-dbb6-43d8-b539-7a430adbcca2"
CAJEWF010000001.1	RepeatMasker	DNA	7874802	7874909	448	+	.	ID="RND-1_FAMILY-535";Tend="1453";Tstart="1348";shortTE="F";uid="39f59f08-8eb3-48c9-8ee2-34739aabe8e3"
CAJEWF010000001.1	RepeatMasker	Unknown	23312468	23312752	1851	+	.	ID="RND-1_FAMILY-233";Tend="1173";Tstart="887";shortTE="F";uid="2099c7c5-ef25-4f90-bb98-29bdc6840acf"
CAJEWF010000001.1	RepeatMasker	DNA	49263607	49263965	1914	+	.	ID="RND-1_FAMILY-86";Tend="1347";Tstart="979";shortTE="F";uid="18484c7d-8505-4cb2-a358-68ad415cface"
CAJEWF010000001.1	RepeatMasker	DNA/hAT-Tip100	13429765	13429878	518	+	.	ID="RND-6_FAMILY-9495";Tend="978";Tstart="864";shortTE="F";uid="2fdf0156-fb7c-493a-8b8d-bb526bb361d1"
CAJEWF010000001.1	RepeatMasker	Unknown	51024760	51025895	9200	+	.	ID="RND-6_FAMILY-1709";Tend="1868";Tstart="731";shortTE="F";uid="9ba61a3a-eb68-47b0-8e9c-fe84da775c61"
CAJEWF010000001.1	RepeatMasker	DNA	17463034	17463270	512	+	.	ID="RND-4_FAMILY-211";Tend="1321";Tstart="1088";shortTE="F";uid="a68c7187-3502-4632-83be-9f22ff9f772b"
CAJEWF010000001.1	RepeatMasker	Unknown	50162342	50162617	2023	+	.	ID="RND-1_FAMILY-630";Tend="1251";Tstart="954";shortTE="F";uid="b6c6f814-de99-4c63-a810-321b053e9436"
CAJEWF010000001.1	RepeatMasker	LTR/Gypsy	1569667	1569929	1764	+	.	ID="RND-3_FAMILY-25";Tend="1342";Tstart="1080";shortTE="F";uid="c4d6e2b7-d52e-46a6-8a50-72ed964586ae"
CAJEWF010000001.1	RepeatMasker	Unknown	40006902	40007098	1193	+	.	ID="RND-4_FAMILY-384";Tend="1039";Tstart="840";shortTE="F";uid="d5f33a23-1a5a-4568-b819-c858f0b23e85"
CAJEWF010000001.1	RepeatMasker	DNA/CMC	23203749	23203970	1696	+	.	ID="ENSPM-N1_BTA";Tend="222";Tstart="1";shortTE="F";uid="1e056ebd-41eb-4b13-9f43-7277a95dec61"
CAJEWF010000001.1	RepeatMasker	RC/Helitron	30435935	30436586	1228	+	.	ID="RND-5_FAMILY-430";TEgroup="ctg_1%7CRND-5_FAMILY-430%7C7";Tend="1826";Tstart="1318";shortTE="F";uid="ec6437db-b919-4a30-b213-4d73bed30d1a"
CAJEWF010000001.1	RepeatMasker	DNA	1526457	1526620	654	+	.	ID="DNA-5_BTA";Tend="254";Tstart="93";shortTE="F";uid="f70f9830-6148-4844-8318-d8e69936f693"
CAJEWF010000001.1	RepeatMasker	Unknown	20686007	20686133	870	+	.	ID="RND-6_FAMILY-1750";Tend="1202";Tstart="1077";shortTE="F";uid="fa04b404-ffe8-4dc3-aa95-0a149da415ec"
CAJEWF010000001.1	RepeatMasker	DNA/CMC-EnSpm	11163032	11163287	1187	+	.	ID="RND-1_FAMILY-56";Tend="1150";Tstart="896";shortTE="F";uid="0a31e70d-e86e-4e64-876d-ff2267550744"
CAJEWF010000001.1	RepeatMasker	DNA/CMC-EnSpm	38681229	38681497	1315	+	.	ID="RND-4_FAMILY-447";Tend="1214";Tstart="946";shortTE="F";uid="83dc685d-7e25-4279-8e8a-be2b0108b4d5"
CAJEWF010000001.1	RepeatMasker	Unknown	48577383	48578295	7580	+	.	ID="RND-1_FAMILY-148";Tend="1796";Tstart="883";shortTE="F";uid="5c7bb906-039d-4657-b77e-dd50639f6bb4"
CAJEWF010000001.1	RepeatMasker	Unknown	52082664	52082933	1651	+	.	ID="RND-4_FAMILY-688";Tend="1244";Tstart="974";shortTE="F";uid="a740b3b4-8a8a-4b17-a94f-bcde0664c488"
CAJEWF010000001.1	RepeatMasker	LTR/Gypsy	7056843	7057099	1730	+	.	ID="RND-4_FAMILY-31";Tend="1362";Tstart="1106";shortTE="F";uid="0523b70a-babc-4fdc-954f-68821cf4a215"
CAJEWF010000001.1	RepeatMasker	DNA/CMC-Transib	39253267	39255706	10711	+	.	ID="RND-6_FAMILY-1967";TEgroup="ctg_1%7CRND-6_FAMILY-1967%7C2";Tend="1718";Tstart="418";shortTE="F";uid="1c6cb40d-3db5-47ea-86e4-6b94c3162aa7"
CAJEWF010000001.1	RepeatMasker	Unknown	29564687	29564912	1917	+	.	ID="RND-6_FAMILY-778";Tend="1177";Tstart="952";shortTE="F";uid="364ca731-e452-4532-b4e7-32b6fe0b354e"
CAJEWF010000001.1	RepeatMasker	LTR/Gypsy	52517208	52517456	1790	+	.	ID="RND-1_FAMILY-255";Tend="1222";Tstart="975";shortTE="F";uid="9fd7888c-6089-4b0b-9781-3220e44335d8"
CAJEWF010000001.1	RepeatMasker	DNA/CMC-EnSpm	44110013	44110164	846	+	.	ID="RND-6_FAMILY-5864";Tend="618";Tstart="471";shortTE="F";uid="101c400b-1fdb-4c3a-9fef-01b65d89280b"
CAJEWF010000001.1	RepeatMasker	DNA/CMC-EnSpm	6952421	6952624	851	+	.	ID="RND-1_FAMILY-56";Tend="1097";Tstart="899";shortTE="F";uid="298f8e94-b1c5-4729-858b-d017d6e9c243"
CAJEWF010000001.1	RepeatMasker	LINE/R1	25510048	25510428	1437	+	.	ID="R1-8_BTA";Tend="6483";Tstart="6104";shortTE="F";uid="275b7300-86eb-4312-a93f-291b06a5b7dd"
CAJEWF010000001.1	RepeatMasker	LTR/Gypsy	44179596	44179718	611	+	.	ID="RND-6_FAMILY-417";Tend="1152";Tstart="1027";shortTE="F";uid="b0c6b16c-fedd-43e4-a85c-a3ffe01b2e09"
CAJEWF010000001.1	RepeatMasker	DNA/CMC	33655078	33655303	1718	+	.	ID="ENSPM-N1_BTA";Tend="228";Tstart="1";shortTE="F";uid="ed76f772-57f4-44e8-a7f0-042a928b93ff"
CAJEWF010000001.1	RepeatMasker	DNA	10381801	10382102	1413	+	.	ID="RND-1_FAMILY-691";Tend="3440";Tstart="3124";shortTE="F";uid="28a1f5e9-8d83-419e-ad73-1729c700e270"
CAJEWF010000001.1	RepeatMasker	Unknown	21427756	21428010	944	+	.	ID="RND-2_FAMILY-342";Tend="1042";Tstart="782";shortTE="F";uid="5369c2d1-7780-4c29-8f72-6b8c9300d8ab"
CAJEWF010000001.1	RepeatMasker	LTR/Gypsy	40233131	40233399	618	+	.	ID="RND-5_FAMILY-56";Tend="1748";Tstart="1467";shortTE="F";uid="f11a3817-fcca-4faa-8b99-59e97a497a80"
CAJEWF010000001.1	RepeatMasker	DNA	45319823	45320199	3321	+	.	ID="rnd-5_family-1257";Tend="1013";Tstart="578";shortTE="F";uid="ba0c5ca1-6175-4b09-b321-72be259c3f2f"
CAJEWF010000001.1	RepeatMasker	DNA/CMC	14529053	14529297	1952	+	.	ID="RND-5_FAMILY-957";Tend="1093";Tstart="852";shortTE="F";uid="496ed659-0837-43e6-9925-907244ea2955"
CAJEWF010000001.1	RepeatMasker	DNA	1367144	1367372	715	+	.	ID="DNA-5_BTA";Tend="255";Tstart="26";shortTE="F";uid="1199d9d9-6e49-4b5a-abc1-4565faa42278"
CAJEWF010000001.1	RepeatMasker	Unknown	42827367	42827582	1351	+	.	ID="RND-6_FAMILY-29";Tend="1211";Tstart="995";shortTE="F";uid="7879c4f2-0457-407b-90dd-7c07b146a6f4"
CAJEWF010000001.1	RepeatMasker	DNA	27836779	27837115	1577	+	.	ID="RND-4_FAMILY-1880";Tend="1245";Tstart="937";shortTE="F";uid="ec564bd4-20c1-4a8a-9e81-67a0dd1f3f93"
CAJEWF010000001.1	RepeatMasker	DNA/CMC	49234820	49234994	925	+	.	ID="RND-5_FAMILY-957";Tend="1090";Tstart="918";shortTE="F";uid="16f784af-67c0-45dd-af52-541e2a8f66d1"
CAJEWF010000001.1	RepeatMasker	DNA/TcMar-Tc1	31764431	31764657	1607	+	.	ID="RND-1_FAMILY-275";Tend="1196";Tstart="969";shortTE="F";uid="aef7430d-8f04-47b3-be41-2528f84357ba"
CAJEWF010000001.1	RepeatMasker	DNA	47549692	47549912	885	+	.	ID="RND-4_FAMILY-183";Tend="1099";Tstart="884";shortTE="F";uid="a2577954-fea1-4afa-83f2-4a70afc1b019"
CAJEWF010000001.1	RepeatMasker	DNA	45000769	45001027	1767	+	.	ID="RND-5_FAMILY-2645";Tend="1264";Tstart="1005";shortTE="F";uid="fa9e7ff5-1ebc-494b-857a-ab263b50eda9"
CAJEWF010000001.1	RepeatMasker	DNA/hAT?	15589685	15589908	1346	+	.	ID="hat-n5_bta";Tend="189";Tstart="1";shortTE="F";uid="44286540-33c7-4832-9b19-25f03e6f5681"
CAJEWF010000001.1	RepeatMasker	DNA	4378323	4378547	837	+	.	ID="RND-4_FAMILY-1065";Tend="1201";Tstart="972";shortTE="F";uid="330c35fd-06e5-4122-a9b8-1a0131eb6c9a"
CAJEWF010000001.1	RepeatMasker	Unknown	47484775	47485409	3383	+	.	ID="RND-6_FAMILY-2397";Tend="1531";Tstart="897";shortTE="F";uid="ef8b67af-c775-4006-9114-e8f4afcc6fef"
CAJEWF010000001.1	RepeatMasker	Unknown	48894366	48894527	1278	+	.	ID="RND-1_FAMILY-22";Tend="989";Tstart="827";shortTE="F";uid="4c5d4472-c18b-4ddb-bdb9-fc321d4b60a6"
CAJEWF010000001.1	RepeatMasker	Unknown	2396876	2397214	2944	+	.	ID="RND-6_FAMILY-5627";Tend="1269";Tstart="929";shortTE="F";uid="1ff3b32f-de55-4cd8-bdb8-6bd1489051bf"
CAJEWF010000001.1	RepeatMasker	DNA/CMC-EnSpm	41695300	41695429	614	+	.	ID="RND-6_FAMILY-5136";Tend="846";Tstart="716";shortTE="F";uid="ed5eba3b-5804-4688-8cb1-942ac50e5903"
CAJEWF010000001.1	RepeatMasker	LTR/Gypsy	44907302	44907556	1467	+	.	ID="RND-3_FAMILY-29";Tend="1334";Tstart="1080";shortTE="F";uid="b9fe41b3-9abb-42d3-8938-642d902940e7"
CAJEWF010000001.1	RepeatMasker	DNA/TcMar-Tc1	19988979	19989242	1899	+	.	ID="rnd-5_family-3206";Tend="2458";Tstart="2124";shortTE="F";uid="7ff72b22-d952-4980-bfd0-a39c213b2b77"
CAJEWF010000001.1	RepeatMasker	DNA/CMC-EnSpm	1178461	1178581	561	+	.	ID="RND-6_FAMILY-6392";Tend="821";Tstart="701";shortTE="F";uid="c40acd63-cd2b-4e8d-b8e1-b3150d5e2022"
CAJEWF010000001.1	RepeatMasker	DNA/hAT-Tip100	2730106	2731063	1890	+	.	ID="RND-4_FAMILY-272";TEgroup="ctg_1%7CRND-4_FAMILY-272%7C1";Tend="1814";Tstart="877";shortTE="F";uid="cec61196-be86-4603-8927-134eca8dfa37"
CAJEWF010000001.1	RepeatMasker	DNA/CMC	35111711	35111939	1690	+	.	ID="ENSPM-N1_BTA";Tend="228";Tstart="1";shortTE="F";uid="7ead47d1-f089-4d81-8f49-0d2fee4906b9"
CAJEWF010000001.1	RepeatMasker	DNA	16776277	16777031	1284	+	.	ID="RND-6_FAMILY-8172";TEgroup="ctg_1%7CRND-6_FAMILY-8172%7C1";Tend="1337";Tstart="788";shortTE="F";uid="a09fb7d0-5878-4af9-96f9-203031302425"
CAJEWF010000001.1	RepeatMasker	DNA/hAT-Tip100	279151	279300	914	+	.	ID="RND-1_FAMILY-474";Tend="1091";Tstart="926";shortTE="F";uid="b71662d3-ce4e-477b-a6b7-fcfba009529e"
CAJEWF010000001.1	RepeatMasker	LTR/Pao	52158909	52159304	3070	+	.	ID="RND-1_FAMILY-112";Tend="1304";Tstart="911";shortTE="F";uid="db0c2e7b-660a-4ba0-badf-305f721618d0"
CAJEWF010000001.1	RepeatMasker	DNA/PIF-Spy	50936366	50936827	2131	+	.	ID="RND-5_FAMILY-827";Tend="4202";Tstart="3730";shortTE="F";uid="3cd694b4-0fd2-450c-a190-2fc17c751851"
CAJEWF010000001.1	RepeatMasker	Unknown	8066354	8066603	2180	+	.	ID="RND-1_FAMILY-295";Tend="1169";Tstart="920";shortTE="F";uid="46464267-2551-42ba-a695-ef296853127c"
CAJEWF010000001.1	RepeatMasker	LINE/Dong-R4	42615367	42615586	700	+	.	ID="RND-6_FAMILY-10729";TEgroup="ctg_1%7CRND-6_FAMILY-10729%7C1";Tend="1027";Tstart="924";shortTE="F";uid="8892ced6-6045-4c8f-95ef-cf4e816f9f4e"
CAJEWF010000001.1	RepeatMasker	LTR/Gypsy	17282695	17282956	1837	+	.	ID="RND-3_FAMILY-25";Tend="1087";Tstart="826";shortTE="F";uid="7796c26e-99eb-41b2-9198-a66c5c1cefb1"
CAJEWF010000001.1	RepeatMasker	Unknown	3438681	3438941	1457	+	.	ID="RND-1_FAMILY-36";Tend="1205";Tstart="945";shortTE="F";uid="4d44641a-06c2-4e18-bc35-ed3ae7ca0443"
CAJEWF010000001.1	RepeatMasker	DNA/hAT-hATm	25369518	25369714	2389	+	.	ID="RND-5_FAMILY-832";Tend="1822";Tstart="1313";shortTE="F";uid="4f754f7f-805b-415e-9f16-89b499d0eeff"
CAJEWF010000001.1	RepeatMasker	DNA/CMC-Transib	4247088	4247250	1123	+	.	ID="RND-5_FAMILY-2303";Tend="928";Tstart="767";shortTE="F";uid="fc7a41a7-d210-4cba-a791-64f73eb21538"
CAJEWF010000001.1	RepeatMasker	DNA/CMC-Transib	22693893	22694057	1162	+	.	ID="RND-5_FAMILY-2303";Tend="929";Tstart="765";shortTE="F";uid="30efdf43-06e9-40b1-834e-5fdc3e082105"
CAJEWF010000001.1	RepeatMasker	DNA/hAT-Tip100	24155175	24155391	1156	+	.	ID="RND-1_FAMILY-474";Tend="1092";Tstart="858";shortTE="F";uid="05106ba9-dbb4-444f-85d1-0edfd35e93d2"
CAJEWF010000001.1	RepeatMasker	Unknown	17110963	17111315	1148	+	.	ID="RND-1_FAMILY-137";TEgroup="ctg_1%7CRND-1_FAMILY-137%7C2";Tend="1149";Tstart="893";shortTE="F";uid="88b7aa2a-c2ed-4473-a5b0-0abaaf2f90e0"
CAJEWF010000001.1	RepeatMasker	Unknown	4815950	4816117	1008	+	.	ID="RND-5_FAMILY-1578";Tend="1179";Tstart="1023";shortTE="F";uid="e4913321-baac-4bd0-b27e-159dee32a2f9"
CAJEWF010000001.1	RepeatMasker	DNA	53266853	53267124	478	+	.	ID="RND-6_FAMILY-4591";Tend="2513";Tstart="2242";shortTE="F";uid="4c18467e-ecb2-4778-9e3b-7c2322b6f65e"
CAJEWF010000001.1	RepeatMasker	DNA/CMC-EnSpm	25011173	25011295	542	+	.	ID="RND-6_FAMILY-813";Tend="1122";Tstart="1000";shortTE="F";uid="63dd0818-1772-4e9d-8624-4a4d8172a8c9"
CAJEWF010000001.1	RepeatMasker	DNA	7130003	7130554	4374	+	.	ID="DNA-4_BTA";Tend="552";Tstart="1";shortTE="F";uid="0d8f4e1d-a2ca-4d69-95ff-9df67c3dd7da"
CAJEWF010000001.1	RepeatMasker	LINE/RTE-BovB	27640390	27640511	748	+	.	ID="RND-1_FAMILY-722";Tend="1392";Tstart="1253";shortTE="F";uid="815b9418-13b2-4438-acd9-3d4198ce5eff"
CAJEWF010000001.1	RepeatMasker	DNA/CMC-EnSpm	17140321	17140464	732	+	.	ID="RND-6_FAMILY-2037";Tend="1559";Tstart="1416";shortTE="F";uid="f9682547-416d-4bc9-8c4d-5bb8225af5a1"
CAJEWF010000001.1	RepeatMasker	Unknown	33165409	33165679	1364	+	.	ID="RND-1_FAMILY-36";Tend="1215";Tstart="947";shortTE="F";uid="46f0f168-f073-4a8c-bd9a-2b86cd5ec98a"
CAJEWF010000001.1	RepeatMasker	DNA	28823659	28823883	1429	+	.	ID="RND-6_FAMILY-4789";Tend="1192";Tstart="968";shortTE="F";uid="343c7610-ff8a-40d4-b000-9ba5fa31fa23"
CAJEWF010000001.1	RepeatMasker	DNA/TcMar-Tc1	23272298	23272512	1442	+	.	ID="RND-1_FAMILY-275";Tend="1194";Tstart="967";shortTE="F";uid="42276316-0df3-4251-af62-6e3c96fc52fd"
CAJEWF010000001.1	RepeatMasker	DNA/CMC	30277319	30277589	1612	+	.	ID="enspm-n1_bta";Tend="228";Tstart="7";shortTE="F";uid="3e46864e-5fac-4888-b724-d1fe4498436c"
CAJEWF010000001.1	RepeatMasker	DNA/Kolobok	8829572	8829895	1047	+	.	ID="RND-1_FAMILY-524";TEgroup="ctg_1%7CRND-1_FAMILY-524%7C2";Tend="4536";Tstart="4379";shortTE="F";uid="7e297b23-c5b5-4ac2-b1db-6ff26164cb07"
CAJEWF010000001.1	RepeatMasker	DNA/PIF-Spy	47680723	47680868	415	+	.	ID="RND-6_FAMILY-1161";Tend="2146";Tstart="2004";shortTE="F";uid="8704ccab-36bf-4324-b1c1-9a8b4de41303"
CAJEWF010000001.1	RepeatMasker	RC/Helitron	46505650	46505940	1869	+	.	ID="RND-4_FAMILY-803";Tend="1347";Tstart="1057";shortTE="F";uid="aa8d2c3e-1347-46e8-bbe3-ecb5a8105cdb"
CAJEWF010000001.1	RepeatMasker	Unknown	44850778	44851092	1744	+	.	ID="RND-2_FAMILY-342";Tend="1073";Tstart="762";shortTE="F";uid="2d467a47-9d7d-45da-99d1-a776003a7855"
CAJEWF010000001.1	RepeatMasker	DNA	21682520	21682865	1095	+	.	ID="RND-2_FAMILY-6";Tend="1302";Tstart="968";shortTE="F";uid="091d2a9c-e141-498c-9860-9bc4eb83c7c9"
CAJEWF010000001.1	RepeatMasker	DNA/CMC-Chapaev-3	42899043	42899193	660	+	.	ID="RND-5_FAMILY-1701";Tend="1442";Tstart="1291";shortTE="F";uid="e110487f-c750-48b9-8ad7-8667324d84a3"
CAJEWF010000001.1	RepeatMasker	DNA/hAT?	32898385	32898588	703	+	.	ID="RND-1_FAMILY-527";Tend="773";Tstart="608";shortTE="F";uid="8dcd564a-f522-4b8f-a3cf-ed5805995d14"
CAJEWF010000001.1	RepeatMasker	Unknown	28045875	28046199	1562	+	.	ID="RND-6_FAMILY-1708";Tend="1271";Tstart="965";shortTE="F";uid="34823977-250a-4777-9847-330b467ffd83"
CAJEWF010000001.1	RepeatMasker	DNA/CMC	13368255	13368571	2507	+	.	ID="RND-1_FAMILY-81";Tend="1259";Tstart="947";shortTE="F";uid="9d9702e1-4757-4b9d-bb51-a0c22e85319c"
CAJEWF010000001.1	RepeatMasker	DNA/hAT-Tip100	1915385	1915625	750	+	.	ID="RND-5_FAMILY-926";Tend="1621";Tstart="1381";shortTE="F";uid="9509d604-a460-40b6-8165-e0a5338251d6"
CAJEWF010000001.1	RepeatMasker	DNA/TcMar-Tc1	7523299	7524294	8334	+	.	ID="MARINER-N1_BTA";Tend="998";Tstart="1";shortTE="F";uid="381321ab-b671-45b2-bac1-fa50de837fd3"
CAJEWF010000001.1	RepeatMasker	DNA/CMC-EnSpm	3521524	3521942	3418	+	.	ID="ENSPM-N3_BTA";Tend="414";Tstart="1";shortTE="F";uid="80f6b559-1d09-4cab-a741-e7d8b2d67171"
CAJEWF010000001.1	RepeatMasker	Unknown	39754279	39754529	539	+	.	ID="RND-1_FAMILY-36";Tend="1200";Tstart="948";shortTE="F";uid="c7764fc0-97f4-4b7c-931b-bdbf84f5fc24"
CAJEWF010000001.1	RepeatMasker	DNA/CMC	25184692	25184918	1543	+	.	ID="ENSPM-N1_BTA";Tend="228";Tstart="1";shortTE="F";uid="2e5ec5ba-c682-450d-b402-45c8efe3cdfc"
CAJEWF010000001.1	RepeatMasker	LINE/RTE-BovB	28633851	28634383	4496	+	.	ID="RND-1_FAMILY-596";Tend="4010";Tstart="3478";shortTE="F";uid="e6a1b26c-6ed1-40e8-ab0f-6c6497eaa40c"
CAJEWF010000001.1	RepeatMasker	RC/Helitron	22657282	22658020	6100	+	.	ID="RND-5_FAMILY-3700";Tend="1695";Tstart="964";shortTE="F";uid="f743bdde-c520-47cb-b79e-3215c2468a0e"
CAJEWF010000001.1	RepeatMasker	LTR/Gypsy	42805440	42805604	1202	+	.	ID="RND-6_FAMILY-1649";Tend="1137";Tstart="973";shortTE="F";uid="15b0a6e5-e25e-44a2-a1c7-3c3b31bfd5e2"
CAJEWF010000001.1	RepeatMasker	Unknown	34047377	34047535	796	+	.	ID="RND-5_FAMILY-4249";Tend="1796";Tstart="1625";shortTE="F";uid="b0bfee1c-1a7d-4024-b62b-4258ce005d2b"
CAJEWF010000001.1	RepeatMasker	Unknown	7667278	7667510	1730	+	.	ID="RND-1_FAMILY-250";Tend="1387";Tstart="1156";shortTE="F";uid="1cb869f7-f6df-4697-8659-fe6c21d636d2"
CAJEWF010000001.1	RepeatMasker	DNA/hAT-hAT5	11385875	11386496	4680	+	.	ID="RND-6_FAMILY-700";Tend="1645";Tstart="1008";shortTE="F";uid="5e15a850-4797-46cb-a193-d9865da4dffb"
CAJEWF010000001.1	RepeatMasker	DNA/hAT?	16589723	16590034	2100	+	.	ID="HAT-N6_BTA";Tend="311";Tstart="1";shortTE="F";uid="d6ea9213-3a94-4655-b4e3-47cfd295bafd"
CAJEWF010000001.1	RepeatMasker	Unknown	28463481	28463807	1634	+	.	ID="RND-1_FAMILY-202";Tend="1220";Tstart="913";shortTE="F";uid="3decb15d-7177-4674-b1d2-b482f1278a21"
CAJEWF010000001.1	RepeatMasker	DNA/CMC-EnSpm	34642987	34644837	15363	+	.	ID="RND-5_FAMILY-2651";Tend="2690";Tstart="826";shortTE="F";uid="6cc7d6bd-5857-488b-a58f-b9b782264b93"
CAJEWF010000001.1	RepeatMasker	DNA/CMC-EnSpm	23601453	23601936	584	+	.	ID="RND-6_FAMILY-2037";TEgroup="ctg_1%7CRND-6_FAMILY-2037%7C3";Tend="1561";Tstart="1259";shortTE="F";uid="26d1953b-3cbf-4c70-bf33-46dfe66f15ac"
CAJEWF010000001.1	RepeatMasker	Unknown	19846129	19846359	749	+	.	ID="RND-1_FAMILY-617";Tend="1203";Tstart="961";shortTE="F";uid="a4aaf0bc-9e2b-49c7-b6b8-019731f03b99"
CAJEWF010000001.1	RepeatMasker	Unknown	1244854	1245093	1689	+	.	ID="RND-5_FAMILY-974";Tend="1256";Tstart="1018";shortTE="F";uid="2bcb35ec-4335-4cb0-aeec-ff4ad4559098"
CAJEWF010000001.1	RepeatMasker	RC/Helitron	12092320	12092456	433	+	.	ID="RND-5_FAMILY-142";Tend="506";Tstart="370";shortTE="F";uid="d82049f1-8040-41f4-b7f6-1461b19c3611"
CAJEWF010000001.1	RepeatMasker	DNA	52632852	52633326	3929	+	.	ID="RND-6_FAMILY-1587";Tend="1429";Tstart="960";shortTE="F";uid="c5e090a3-811a-473e-b64e-d7e76a66706d"
CAJEWF010000001.1	RepeatMasker	DNA/PIF-Harbinger	26324583	26324818	1478	+	.	ID="RND-4_FAMILY-1090";Tend="1191";Tstart="954";shortTE="F";uid="affde802-942b-4576-bd93-49c2a65d2f64"
CAJEWF010000001.1	RepeatMasker	LINE/L2	48243854	48244082	1079	+	.	ID="RND-6_FAMILY-3238";Tend="1528";Tstart="1339";shortTE="F";uid="ae2cebb7-88dc-4b9e-8827-1b82a66d1ba1"
CAJEWF010000001.1	RepeatMasker	DNA/Academ-1	36636932	36637217	1293	+	.	ID="RND-6_FAMILY-4818";Tend="4170";Tstart="3880";shortTE="F";uid="d8a17f72-13ce-40b1-a8d4-f208247e2d1c"
CAJEWF010000001.1	RepeatMasker	DNA/CMC-EnSpm	9311345	9311576	847	+	.	ID="RND-2_FAMILY-41";Tend="1262";Tstart="1000";shortTE="F";uid="a557f5ca-e079-49b3-84d2-ea3c37d801ee"
CAJEWF010000001.1	RepeatMasker	Unknown	49526023	49526358	2085	+	.	ID="RND-3_FAMILY-763";Tend="1239";Tstart="898";shortTE="F";uid="87473ace-cf46-4526-9faa-ae511256bff2"
CAJEWF010000001.1	RepeatMasker	DNA	29657817	29658320	3859	+	.	ID="DNA-1_BTA";Tend="504";Tstart="1";shortTE="F";uid="97e90c62-0850-4fee-9815-feceacbd8c4d"
CAJEWF010000001.1	RepeatMasker	Unknown	38833505	38833628	411	+	.	ID="RND-5_FAMILY-956";Tend="1123";Tstart="1000";shortTE="F";uid="61b0f63b-ae76-491e-a4aa-3e7acef4ab62"
CAJEWF010000001.1	RepeatMasker	Unknown	43990447	43990683	743	+	.	ID="RND-1_FAMILY-108";Tend="1193";Tstart="957";shortTE="F";uid="b89ef0c4-f345-4df0-a2a0-d73f6ebca129"
CAJEWF010000001.1	RepeatMasker	LTR/Gypsy	42764956	42765209	1197	+	.	ID="RND-5_FAMILY-1051";Tend="1190";Tstart="932";shortTE="F";uid="37bd987b-0190-4cde-8fb5-070dfdce25eb"
CAJEWF010000001.1	RepeatMasker	DNA/Kolobok	39777247	39777457	799	+	.	ID="KOLOBOK-N2_BTA";Tend="237";Tstart="26";shortTE="F";uid="dea9b3b9-c047-49f1-a993-94688351cebb"
CAJEWF010000001.1	RepeatMasker	DNA/CMC-EnSpm	39595484	39597355	15314	+	.	ID="RND-5_FAMILY-2651";Tend="2690";Tstart="816";shortTE="F";uid="85aba2d9-91a0-433f-a6be-04845cb4e52c"
CAJEWF010000001.1	RepeatMasker	RC/Helitron	8007715	8007952	975	+	.	ID="RND-5_FAMILY-1779";Tend="1056";Tstart="814";shortTE="F";uid="d92514e9-abe7-431d-8006-9d3004a53eac"
CAJEWF010000001.1	RepeatMasker	Unknown	44855133	44855304	586	+	.	ID="RND-4_FAMILY-3038";Tend="1147";Tstart="965";shortTE="F";uid="17dd0e35-2a7b-463d-a82e-05d442d8f497"
CAJEWF010000001.1	RepeatMasker	LTR/Pao	21920853	21921240	3120	+	.	ID="RND-1_FAMILY-112";Tend="1302";Tstart="916";shortTE="F";uid="22af58f9-e411-4c7a-8701-525473420c3c"
CAJEWF010000001.1	RepeatMasker	Unknown	31076856	31076995	1003	+	.	ID="RND-1_FAMILY-37";Tend="1059";Tstart="906";shortTE="F";uid="7441f951-6b31-4846-b40b-c02e8f78b879"
CAJEWF010000001.1	RepeatMasker	RC/Helitron	15161769	15163257	10775	+	.	ID="RND-1_FAMILY-176";Tend="1990";Tstart="467";shortTE="F";uid="c8bba222-472b-4900-a93a-c849a138b5d4"
CAJEWF010000001.1	RepeatMasker	DNA/CMC-EnSpm	50784691	50784814	519	+	.	ID="RND-6_FAMILY-6392";Tend="824";Tstart="701";shortTE="F";uid="a8e836ff-5c76-4c8e-93cd-4d34fc8189bb"
CAJEWF010000001.1	RepeatMasker	DNA	35041907	35042060	779	+	.	ID="rnd-6_family-26";Tend="1294";Tstart="1124";shortTE="F";uid="735e080d-f69b-42be-938d-8163ace2a2f7"
CAJEWF010000001.1	RepeatMasker	Unknown	19605957	19606337	1732	+	.	ID="RND-3_FAMILY-330";Tend="1337";Tstart="938";shortTE="F";uid="9b250a47-4045-4b11-b92a-152e2ee1d856"
CAJEWF010000001.1	RepeatMasker	Unknown	20143060	20143186	651	+	.	ID="RND-1_FAMILY-78";Tend="1079";Tstart="951";shortTE="F";uid="d0730ba8-acc6-4577-a59d-5662da9839a1"
CAJEWF010000001.1	RepeatMasker	DNA/hAT-Tip100	48761822	48762106	1242	+	.	ID="RND-5_FAMILY-4888";Tend="1445";Tstart="1137";shortTE="F";uid="4e175f68-c497-4eb6-ad12-665a9803f13a"
CAJEWF010000001.1	RepeatMasker	Unknown	43980110	43980342	1057	+	.	ID="RND-1_FAMILY-36";Tend="1190";Tstart="954";shortTE="F";uid="08683320-fad1-493a-8dfe-e279300ea772"
CAJEWF010000001.1	RepeatMasker	Unknown	51187013	51187251	1460	+	.	ID="RND-5_FAMILY-1778";Tend="1153";Tstart="905";shortTE="F";uid="880e0cef-9338-45fe-b9d3-eed02aec8c05"
CAJEWF010000001.1	RepeatMasker	DNA/CMC	8221669	8221930	550	+	.	ID="RND-1_FAMILY-662";TEgroup="ctg_1%7CRND-1_FAMILY-662%7C1";Tend="1136";Tstart="972";shortTE="F";uid="856f9e22-5e31-443c-b6e0-fdf5171cf96b"
CAJEWF010000001.1	RepeatMasker	DNA/Kolobok-E	43110565	43110765	1193	+	.	ID="RND-4_FAMILY-462";Tend="1120";Tstart="923";shortTE="F";uid="4508d880-046b-4db8-aaaf-120dc1570041"
CAJEWF010000001.1	RepeatMasker	DNA/Sola-2	7878160	7878520	707	+	.	ID="RND-1_FAMILY-512";Tend="1232";Tstart="906";shortTE="F";uid="78ecc088-124a-4207-a087-fbb1ac92c1f1"
CAJEWF010000001.1	RepeatMasker	DNA/CMC	42919114	42919321	1008	+	.	ID="RND-5_FAMILY-957";Tend="1092";Tstart="840";shortTE="F";uid="059dcd11-f6fe-4b11-b7f5-761197941e15"
CAJEWF010000001.1	RepeatMasker	RC/Helitron	5450388	5450570	1032	+	.	ID="RND-6_FAMILY-5434";Tend="4670";Tstart="4495";shortTE="F";uid="7f332d8b-10ee-4d9d-af68-9b9a9b46e27f"
CAJEWF010000001.1	RepeatMasker	LTR/Gypsy	51372543	51372644	477	+	.	ID="RND-3_FAMILY-488";Tend="1097";Tstart="994";shortTE="F";uid="e24c907a-a83b-4e91-918d-6fb4e6984daf"
CAJEWF010000001.1	RepeatMasker	Unknown	9437283	9437492	1424	+	.	ID="RND-3_FAMILY-154";Tend="1205";Tstart="995";shortTE="F";uid="9778104c-af21-494d-bf6a-3da5a3f829b2"
CAJEWF010000001.1	RepeatMasker	DNA	5902846	5902996	716	+	.	ID="RND-4_FAMILY-441";Tend="1065";Tstart="895";shortTE="F";uid="c811000b-66de-49e9-b2bc-98356752977f"
CAJEWF010000001.1	RepeatMasker	LTR/Gypsy	24416678	24417187	2143	+	.	ID="RND-4_FAMILY-31";Tend="1359";Tstart="848";shortTE="F";uid="58358852-75c9-4368-83f5-2a5ed955be3b"
CAJEWF010000001.1	RepeatMasker	LINE/L2	2160189	2160452	1657	+	.	ID="RND-1_FAMILY-164";Tend="1178";Tstart="913";shortTE="F";uid="ec342d1c-190f-439d-87cd-5f80c96cfd58"
CAJEWF010000001.1	RepeatMasker	DNA/TcMar-Tc1	2306243	2306482	983	+	.	ID="RND-4_FAMILY-1919";TEgroup="ctg_1%7CRND-4_FAMILY-1919%7C2";Tend="1091";Tstart="903";shortTE="F";uid="1be2bcc2-9edf-4bf0-8172-b9a60031a76c"
CAJEWF010000001.1	RepeatMasker	DNA	47927925	47928103	405	+	.	ID="RND-1_FAMILY-9";Tend="2821";Tstart="2678";shortTE="F";uid="add81fca-f7bf-4292-9780-8a05dfa43511"
CAJEWF010000001.1	RepeatMasker	DNA/CMC-Transib	32950479	32950646	1124	+	.	ID="RND-5_FAMILY-2303";Tend="932";Tstart="764";shortTE="F";uid="8575d5bf-f712-4e4a-ac2b-25192a3f0543"
CAJEWF010000001.1	RepeatMasker	Unknown	30690220	30690629	2137	+	.	ID="RND-5_FAMILY-909";Tend="1129";Tstart="723";shortTE="F";uid="77515515-aa60-4758-9b9b-2a1713f0c469"
CAJEWF010000001.1	RepeatMasker	DNA/CMC-Transib	10864833	10864996	1079	+	.	ID="RND-5_FAMILY-2303";Tend="929";Tstart="766";shortTE="F";uid="9947121d-fcb4-4056-a384-09042362fbe1"
CAJEWF010000001.1	RepeatMasker	LTR/Gypsy	24077112	24077390	1850	+	.	ID="RND-6_FAMILY-1646";Tend="1502";Tstart="1221";shortTE="F";uid="df9adedf-79ac-412c-8450-689496d9b131"
CAJEWF010000001.1	RepeatMasker	DNA/CMC-EnSpm	5665458	5665585	780	+	.	ID="RND-6_FAMILY-6392";Tend="826";Tstart="699";shortTE="F";uid="1b1c46f7-6cb7-4fcc-924d-8c0e9504a8a4"
CAJEWF010000001.1	RepeatMasker	DNA/PIF-Spy	22989764	22989985	883	+	.	ID="RND-5_FAMILY-827";Tend="2815";Tstart="2606";shortTE="F";uid="dd4cd9e3-43a7-453f-b683-fe04009abd7d"
CAJEWF010000001.1	RepeatMasker	Unknown	3521943	3522173	1105	+	.	ID="RND-5_FAMILY-38";Tend="1230";Tstart="998";shortTE="F";uid="ed10fb0b-2fae-4332-9418-cdf49ce65359"
CAJEWF010000001.1	RepeatMasker	DNA/PIF-Spy	29155177	29159118	32049	+	.	ID="RND-6_FAMILY-7539";Tend="4278";Tstart="336";shortTE="F";uid="a6518503-9b3a-405b-8754-8ce92b4e228f"
CAJEWF010000001.1	RepeatMasker	DNA/hAT?	21284059	21284371	2024	+	.	ID="HAT-N6_BTA";Tend="311";Tstart="1";shortTE="F";uid="af4f8043-808b-412d-81d8-1d1861dcfcb3"
CAJEWF010000001.1	RepeatMasker	LINE/L2	1801963	1802167	919	+	.	ID="RND-5_FAMILY-4972";Tend="1181";Tstart="976";shortTE="F";uid="ad48cc95-3e40-43a2-ad05-45d2132a30bc"
CAJEWF010000001.1	RepeatMasker	DNA/Sola-2	36297130	36297398	624	+	.	ID="RND-6_FAMILY-14157";Tend="1216";Tstart="952";shortTE="F";uid="bd4775bc-786e-4dbf-8d33-0497186b5967"
CAJEWF010000001.1	RepeatMasker	LINE/I	33963826	33963967	644	+	.	ID="NIMB-4_BTA";Tend="1751";Tstart="1598";shortTE="F";uid="0614a08f-ea45-48a1-aef6-34d413ded44a"
CAJEWF010000001.1	RepeatMasker	DNA	32860736	32860974	1496	+	.	ID="RND-4_FAMILY-211";Tend="1320";Tstart="1077";shortTE="F";uid="edb20757-bd0b-414a-b821-46f7a5406ba7"
CAJEWF010000001.1	RepeatMasker	Unknown	2687363	2687464	405	+	.	ID="RND-1_FAMILY-415";Tend="4791";Tstart="4700";shortTE="F";uid="e8ed5c58-edcb-4112-b8d3-92ccfc7e8b6d"
CAJEWF010000001.1	RepeatMasker	DNA	40359868	40360129	485	+	.	ID="RND-5_FAMILY-244";Tend="3539";Tstart="3285";shortTE="F";uid="0180ff31-2313-4a6f-abd5-7f1aca5d59cb"
CAJEWF010000001.1	RepeatMasker	DNA	8621230	8621374	518	+	.	ID="RND-5_FAMILY-971";Tend="1187";Tstart="1040";shortTE="F";uid="b93f80b7-6cb1-4bf3-b63c-055b4c65f85c"
CAJEWF010000001.1	RepeatMasker	Unknown	45925373	45925537	751	+	.	ID="RND-6_FAMILY-6188";Tend="1238";Tstart="1086";shortTE="F";uid="4858809a-023e-4019-aa9c-fe6fa68e3a96"
CAJEWF010000001.1	RepeatMasker	DNA/CMC-EnSpm	26490912	26491077	411	+	.	ID="RND-3_FAMILY-131";TEgroup="ctg_1%7CRND-3_FAMILY-131%7C4";Tend="1190";Tstart="1033";shortTE="T";uid="16089b7f-0023-40c1-be78-f4d14c954a38"
CAJEWF010000001.1	RepeatMasker	DNA/CMC	29439424	29439733	2191	+	.	ID="RND-1_FAMILY-81";Tend="1261";Tstart="947";shortTE="F";uid="3a8927e1-3ef7-4b8c-b6af-ed9857f80a4b"
CAJEWF010000001.1	RepeatMasker	Unknown	53290088	53290355	1587	+	.	ID="RND-1_FAMILY-545";Tend="1219";Tstart="951";shortTE="F";uid="76797916-61a2-40ec-900a-d97f49e0acf2"
CAJEWF010000001.1	RepeatMasker	Unknown	3550992	3551137	773	+	.	ID="RND-1_FAMILY-27";Tend="1051";Tstart="905";shortTE="F";uid="6aa141b3-6aa8-4017-a216-0f370ebc0120"
CAJEWF010000001.1	RepeatMasker	DNA	52022497	52022879	1543	+	.	ID="RND-3_FAMILY-28";Tend="1288";Tstart="895";shortTE="F";uid="10e7be45-bc48-4462-a2ea-897e12bd78ad"
CAJEWF010000001.1	RepeatMasker	DNA/CMC-EnSpm	48244078	48244275	1182	+	.	ID="RND-6_FAMILY-1077";Tend="1167";Tstart="976";shortTE="F";uid="91dee445-93be-47b2-9ac9-322df8799cbb"
CAJEWF010000001.1	RepeatMasker	DNA	5165906	5166125	761	+	.	ID="DNA-5_BTA";Tend="238";Tstart="19";shortTE="F";uid="256388e8-e2ea-4624-a288-6086e9641660"
CAJEWF010000001.1	RepeatMasker	DNA	25099498	25099748	1664	+	.	ID="RND-5_FAMILY-2645";Tend="1267";Tstart="1009";shortTE="F";uid="e0fc5e17-1964-46a6-a5b0-ea2f9bd87fbb"
CAJEWF010000001.1	RepeatMasker	DNA	12957938	12958207	1400	+	.	ID="DNA-11_BTA";Tend="277";Tstart="3";shortTE="F";uid="62877c27-1a9b-422f-a132-b72f5430c884"
CAJEWF010000001.1	RepeatMasker	Unknown	51921148	51921376	521	+	.	ID="RND-1_FAMILY-594";Tend="1204";Tstart="982";shortTE="F";uid="8ac282f0-497f-43ba-b50a-0a4a40766289"
CAJEWF010000001.1	RepeatMasker	DNA/CMC	12310016	12310235	1695	+	.	ID="RND-5_FAMILY-957";Tend="1087";Tstart="862";shortTE="F";uid="404034df-8380-48dd-b10b-e1bc6e4bd908"
CAJEWF010000001.1	RepeatMasker	DNA/CMC-EnSpm	5311155	5311322	744	+	.	ID="RND-6_FAMILY-4914";Tend="3626";Tstart="3475";shortTE="F";uid="8bd14887-0150-4002-a859-eccb437459e9"
CAJEWF010000001.1	RepeatMasker	DNA/TcMar-Tc2	22162868	22163388	2035	+	.	ID="RND-6_FAMILY-947";TEgroup="ctg_1%7CRND-6_FAMILY-947%7C1";Tend="1293";Tstart="866";shortTE="F";uid="bffe1dc0-0372-4b79-8bb5-18cb03daaaa6"
CAJEWF010000001.1	RepeatMasker	DNA/hAT-Tip100	47208550	47208676	824	+	.	ID="RND-5_FAMILY-4888";Tend="1444";Tstart="1319";shortTE="F";uid="a3fef217-de57-4e9d-8a59-e08dde115acc"
CAJEWF010000001.1	RepeatMasker	DNA	2187972	2188474	2470	+	.	ID="DNA-1_BTA";Tend="504";Tstart="1";shortTE="F";uid="c56d79c0-1904-40af-8551-b3ff6cc54038"
CAJEWF010000001.1	RepeatMasker	DNA/CMC-EnSpm	30370806	30371070	2022	+	.	ID="RND-4_FAMILY-2404";Tend="1183";Tstart="919";shortTE="F";uid="7e7c3013-d7de-4e8d-be83-6a70a494fab7"
CAJEWF010000001.1	RepeatMasker	DNA	10440047	10440278	724	+	.	ID="RND-3_FAMILY-28";Tend="1157";Tstart="903";shortTE="F";uid="13e90df2-f7fc-4bbd-9462-4c72d9a12e2e"
CAJEWF010000001.1	RepeatMasker	Unknown	16969053	16969264	515	+	.	ID="RND-6_FAMILY-1954";Tend="1330";Tstart="1127";shortTE="F";uid="794b0e16-7789-4438-ab65-edfea247de10"
CAJEWF010000001.1	RepeatMasker	Unknown	36734628	36734776	912	+	.	ID="RND-6_FAMILY-6188";Tend="1239";Tstart="1089";shortTE="F";uid="4f67780a-727d-4778-bc28-f8b1827d876a"
CAJEWF010000001.1	RepeatMasker	LTR/Gypsy	1836428	1836591	576	+	.	ID="RND-6_FAMILY-1649";Tend="1436";Tstart="1282";shortTE="F";uid="dd6d713f-7e5c-43e5-8e9f-914277b42c78"
CAJEWF010000001.1	RepeatMasker	DNA/hAT-Tip100	28712165	28712381	626	+	.	ID="HAT-N7_BTA";Tend="1197";Tstart="997";shortTE="F";uid="a00bfbb7-85da-4b2b-bf85-4305ebe751ed"
CAJEWF010000001.1	RepeatMasker	LTR/Gypsy	52123288	52123622	2729	+	.	ID="RND-6_FAMILY-18005";Tend="805";Tstart="474";shortTE="F";uid="6d895a56-5ffc-4c52-a898-36985801d5fd"
CAJEWF010000001.1	RepeatMasker	Unknown	4495243	4495409	1048	+	.	ID="RND-6_FAMILY-13243";Tend="1427";Tstart="1262";shortTE="F";uid="e5c885a3-a36a-4bd1-acf1-f63ec67e0edd"
CAJEWF010000001.1	RepeatMasker	Unknown	45841710	45842074	583	+	.	ID="RND-6_FAMILY-1236";Tend="593";Tstart="303";shortTE="F";uid="e14af579-d64d-42d9-9fe1-d40eca525236"
CAJEWF010000001.1	RepeatMasker	DNA/Academ-1	7824306	7825364	5540	+	.	ID="RND-6_FAMILY-571";Tend="3670";Tstart="2670";shortTE="F";uid="13f8f294-4563-45c8-bd9f-6784283af653"
CAJEWF010000001.1	RepeatMasker	Unknown	11229451	11229740	1360	+	.	ID="RND-2_FAMILY-342";Tend="1036";Tstart="513";shortTE="F";uid="a178046e-f767-4e3d-b0e7-400846b09791"
CAJEWF010000001.1	RepeatMasker	DNA/CMC-EnSpm	40537192	40537313	846	+	.	ID="RND-5_FAMILY-135";Tend="1068";Tstart="946";shortTE="F";uid="c5bcc9cc-172c-46bc-915a-c3fbf98cc4da"
CAJEWF010000001.1	RepeatMasker	DNA/CMC-EnSpm	16906302	16906465	502	+	.	ID="RND-6_FAMILY-1165";TEgroup="ctg_1%7CRND-6_FAMILY-1165%7C1";Tend="965";Tstart="802";shortTE="T";uid="c6327206-da00-490e-816b-f1a5f9dec108"
CAJEWF010000001.1	RepeatMasker	Unknown	47709730	47710641	3916	+	.	ID="RND-5_FAMILY-5349";Tend="1781";Tstart="874";shortTE="F";uid="3fd080c7-7f97-4c37-a963-3c8895b8c0d0"
CAJEWF010000001.1	RepeatMasker	DNA/Sola-2	25327998	25328240	772	+	.	ID="RND-6_FAMILY-443";Tend="2605";Tstart="2368";shortTE="F";uid="90c9eea2-98e6-4bfa-8208-5f4bcb765ee1"
CAJEWF010000001.1	RepeatMasker	Unknown	6018025	6018190	1548	+	.	ID="RND-6_FAMILY-11";Tend="1076";Tstart="911";shortTE="F";uid="503f8f70-d8cc-43cd-ad6f-227edebc8455"
CAJEWF010000001.1	RepeatMasker	Unknown	23192140	23192270	683	+	.	ID="RND-1_FAMILY-27";Tend="1048";Tstart="912";shortTE="F";uid="3eecfe8f-41d2-41f6-b3a6-16a351828f2a"
CAJEWF010000001.1	RepeatMasker	DNA/Sola-2	5548185	5548422	724	+	.	ID="RND-6_FAMILY-2103";Tend="1015";Tstart="760";shortTE="F";uid="c1a973ff-842d-4294-8ed5-5a2fd45abfea"
CAJEWF010000001.1	RepeatMasker	LTR/Gypsy	40175111	40175350	1528	+	.	ID="RND-1_FAMILY-255";Tend="1222";Tstart="971";shortTE="F";uid="bf9ba4d1-093e-475e-b094-e2e003e0cbe0"
CAJEWF010000001.1	RepeatMasker	DNA	1577779	1577896	500	+	.	ID="DNA-4_BTA";Tend="139";Tstart="22";shortTE="F";uid="af139504-261c-421b-9dfe-724ec2d2baeb"
CAJEWF010000001.1	RepeatMasker	Unknown	8283661	8283991	2314	+	.	ID="RND-1_FAMILY-217";Tend="1265";Tstart="934";shortTE="F";uid="8b448a98-3d6e-4505-b833-d6b2f57b0282"
CAJEWF010000001.1	RepeatMasker	DNA/CMC-Chapaev-3	49162203	49162410	1556	+	.	ID="RND-6_FAMILY-649";Tend="2565";Tstart="2356";shortTE="F";uid="57430cb1-5ee9-4129-a4b0-88409deb72cd"
CAJEWF010000001.1	RepeatMasker	DNA	46636814	46637426	4982	+	.	ID="RND-3_FAMILY-152";Tend="1577";Tstart="967";shortTE="F";uid="95f54304-357c-4121-a242-fd2d0f6325db"
CAJEWF010000001.1	RepeatMasker	DNA	16969	17180	1721	+	.	ID="RND-1_FAMILY-59";Tend="1198";Tstart="987";shortTE="F";uid="4e4c6ad7-09e8-4f23-817f-7ccb258ec6cb"
CAJEWF010000001.1	RepeatMasker	DNA	18507905	18508124	1376	+	.	ID="RND-6_FAMILY-4789";Tend="1192";Tstart="969";shortTE="F";uid="b92d87ec-cf58-425f-9f3a-7cd9085c4707"
CAJEWF010000001.1	RepeatMasker	DNA	20986962	20987204	1320	+	.	ID="RND-4_FAMILY-211";Tend="1078";Tstart="836";shortTE="F";uid="8628dad8-671e-4da1-b68a-9b5e6fb2dc49"
CAJEWF010000001.1	RepeatMasker	LINE/RTE-BovB	7567154	7567748	3292	+	.	ID="RND-6_FAMILY-5298";Tend="4012";Tstart="3424";shortTE="F";uid="8dbcf622-3b82-4302-a6de-1097bf4da158"
CAJEWF010000001.1	RepeatMasker	DNA/CMC	5525734	5525873	1162	+	.	ID="RND-4_FAMILY-1664";Tend="943";Tstart="804";shortTE="F";uid="0bbc9e65-2fd2-4986-95b3-9368e4bf4090"
CAJEWF010000001.1	RepeatMasker	DNA/CMC	5329648	5329874	1734	+	.	ID="RND-5_FAMILY-957";Tend="1087";Tstart="860";shortTE="F";uid="2462ecdd-30e2-4de3-9bba-f09d56ae972a"
CAJEWF010000001.1	RepeatMasker	DNA/CMC-Transib	34227683	34227848	1174	+	.	ID="RND-5_FAMILY-2303";Tend="930";Tstart="766";shortTE="F";uid="ff32b84d-0860-4ae8-84a6-1957e767aa64"
CAJEWF010000001.1	RepeatMasker	DNA/CMC-EnSpm	39494256	39494457	1058	+	.	ID="RND-6_FAMILY-1165";Tend="439";Tstart="228";shortTE="F";uid="e9317b44-4a9e-4ce7-903d-edeebafbda4b"
CAJEWF010000001.1	RepeatMasker	Unknown	48182038	48182192	583	+	.	ID="RND-3_FAMILY-330";Tend="1337";Tstart="1176";shortTE="F";uid="b08c3501-acf3-4c9f-9109-59aae3b10558"
CAJEWF010000001.1	RepeatMasker	DNA/CMC-EnSpm	42509412	42509600	547	+	.	ID="RND-1_FAMILY-516";Tend="1178";Tstart="991";shortTE="F";uid="fac6dbb9-e43f-47a6-94af-827a794ca2b3"
CAJEWF010000001.1	RepeatMasker	DNA/CMC-Transib	19618877	19619042	1254	+	.	ID="RND-5_FAMILY-2303";Tend="929";Tstart="766";shortTE="F";uid="493f47ce-2438-409b-beb6-1096e933b237"
CAJEWF010000001.1	RepeatMasker	Unknown	22797349	22797531	651	+	.	ID="RND-6_FAMILY-1708";TEgroup="ctg_1%7CRND-6_FAMILY-1708%7C1";Tend="1272";Tstart="1186";shortTE="T";uid="8c603dcc-5abd-4188-8daa-20ec6b768f16"
CAJEWF010000001.1	RepeatMasker	DNA/CMC	24965250	24965427	739	+	.	ID="RND-4_FAMILY-1664";Tend="942";Tstart="771";shortTE="F";uid="84c5fb30-d5bb-42de-873d-00377b4213c8"
CAJEWF010000001.1	RepeatMasker	DNA/hAT-Tip100	51429033	51429431	2703	+	.	ID="RND-1_FAMILY-809";Tend="1560";Tstart="1161";shortTE="F";uid="283eaefd-056a-4439-9b7c-b0e109970859"
CAJEWF010000001.1	RepeatMasker	DNA	33037678	33037901	1040	+	.	ID="DNA-5_BTA";Tend="255";Tstart="1";shortTE="F";uid="5863d827-d525-4702-9d9b-63f2a8d2c3c6"
CAJEWF010000001.1	RepeatMasker	DNA	18254450	18255009	1862	+	.	ID="DNA-4_BTA";Tend="554";Tstart="1";shortTE="F";uid="9ad1a076-d726-407b-be37-823c46428acd"
CAJEWF010000001.1	RepeatMasker	Unknown	10403888	10404091	1042	+	.	ID="RND-1_FAMILY-119";Tend="1188";Tstart="937";shortTE="F";uid="65bc1eb8-bf77-4898-a442-ac006c084de9"
CAJEWF010000001.1	RepeatMasker	DNA/TcMar-Tc1	43032687	43032788	616	+	.	ID="MARINER-N3_BTA";Tend="99";Tstart="1";shortTE="F";uid="5b662bd2-d9b8-4352-9917-b47db0eaf59b"
CAJEWF010000001.1	RepeatMasker	LTR/Gypsy	35553359	35553562	752	+	.	ID="RND-1_FAMILY-255";Tend="1192";Tstart="968";shortTE="F";uid="71774249-91cb-4e98-a112-d48c555b4bab"
CAJEWF010000001.1	RepeatMasker	DNA/TcMar-Tc1	15560317	15560633	2058	+	.	ID="rnd-5_family-3206";Tend="2456";Tstart="2101";shortTE="F";uid="fe77c685-6382-43c2-a349-27ec48335fb5"
CAJEWF010000001.1	RepeatMasker	DNA/PIF-Harbinger	51869102	51869345	1617	+	.	ID="RND-4_FAMILY-1090";Tend="1192";Tstart="949";shortTE="F";uid="c7e169b4-e431-44fa-9368-e2f1c07a3bbe"
CAJEWF010000001.1	RepeatMasker	DNA/Sola-2	21531312	21531552	754	+	.	ID="RND-6_FAMILY-5446";Tend="2752";Tstart="2516";shortTE="F";uid="975c4c01-3cfd-4347-9b15-624670f451bc"
CAJEWF010000001.1	RepeatMasker	DNA	41080699	41080869	626	+	.	ID="RND-6_FAMILY-1863";Tend="1144";Tstart="975";shortTE="F";uid="dab68b00-9fdb-436d-ab14-1f3d5d3fa6ee"
CAJEWF010000001.1	RepeatMasker	Unknown	18771958	18772312	2960	+	.	ID="RND-5_FAMILY-841";Tend="1441";Tstart="1087";shortTE="F";uid="11c9e0e1-8d63-4998-a006-7ca780c3b01c"
CAJEWF010000001.1	RepeatMasker	DNA/TcMar-Mariner	31873628	31874382	3164	+	.	ID="RND-1_FAMILY-703";TEgroup="ctg_1%7CRND-1_FAMILY-703%7C2";Tend="1298";Tstart="831";shortTE="F";uid="4d0345b8-16e1-417a-af4d-34d692205782"
CAJEWF010000001.1	RepeatMasker	Unknown	24548391	24548599	699	+	.	ID="RND-1_FAMILY-286";Tend="1160";Tstart="942";shortTE="F";uid="35793d68-c0b4-40e3-b9a2-e612eba2ecda"
CAJEWF010000001.1	RepeatMasker	RC/Helitron	53041414	53041584	568	+	.	ID="RND-4_FAMILY-102";TEgroup="ctg_1%7CRND-4_FAMILY-102%7C22";Tend="1012";Tstart="918";shortTE="T";uid="081dec65-3d27-4339-a478-0297f2332482"
CAJEWF010000001.1	RepeatMasker	RC/Helitron	33485128	33486141	5529	+	.	ID="RND-4_FAMILY-309";Tend="1951";Tstart="944";shortTE="F";uid="8e0b40da-ba78-4710-9e7f-a2695fc2a47b"
CAJEWF010000001.1	RepeatMasker	Unknown	45012262	45012466	1073	+	.	ID="RND-6_FAMILY-1734";TEgroup="ctg_1%7CRND-6_FAMILY-1734%7C3";Tend="1195";Tstart="960";shortTE="F";uid="c0493aaf-5485-48f4-be64-852a1a414903"
CAJEWF010000001.1	RepeatMasker	Unknown	38222317	38222456	1112	+	.	ID="RND-1_FAMILY-27";Tend="1049";Tstart="910";shortTE="F";uid="4f1eaca7-cf59-45a0-a49f-576ecd73a452"
CAJEWF010000001.1	RepeatMasker	Unknown	35289648	35289898	1986	+	.	ID="RND-4_FAMILY-59";Tend="1123";Tstart="885";shortTE="F";uid="75a32f6b-5ab1-46b6-a8e2-a902506cec72"
CAJEWF010000001.1	RepeatMasker	DNA/Academ-1	12368581	12370761	17516	+	.	ID="RND-5_FAMILY-49";Tend="2220";Tstart="157";shortTE="F";uid="2bf7cbf3-f3ab-4064-b320-f0b6ee722299"
CAJEWF010000001.1	RepeatMasker	Unknown	20667460	20667598	462	+	.	ID="RND-4_FAMILY-1621";Tend="1186";Tstart="1047";shortTE="F";uid="d7afb055-cc8a-43c7-8752-bffa927aacff"
CAJEWF010000001.1	RepeatMasker	DNA	633586	633698	846	+	.	ID="RND-1_FAMILY-380";Tend="951";Tstart="839";shortTE="F";uid="d73b541c-859e-4e1d-8dde-b3a8a418ddd7"
CAJEWF010000001.1	RepeatMasker	RC/Helitron	28716544	28716958	1211	+	.	ID="RND-6_FAMILY-9451";Tend="2476";Tstart="2077";shortTE="F";uid="2dd401be-4dca-4d4b-bbe2-ea7d5b2533f0"
CAJEWF010000001.1	RepeatMasker	LTR/Gypsy	11229198	11229450	1419	+	.	ID="RND-6_FAMILY-1646";Tend="1502";Tstart="1244";shortTE="F";uid="bf07a3e2-fff7-409e-a8bc-744986c7ea86"
CAJEWF010000001.1	RepeatMasker	DNA/PIF-Spy	38820962	38821394	2595	+	.	ID="RND-1_FAMILY-402";Tend="1360";Tstart="929";shortTE="F";uid="21635d21-45c4-4bd6-b620-755b0469d766"
CAJEWF010000001.1	RepeatMasker	DNA	37777271	37777407	687	+	.	ID="RND-1_FAMILY-929";Tend="4460";Tstart="4326";shortTE="F";uid="cca59d55-0fe9-421d-8a83-f4ec59d143da"
CAJEWF010000001.1	RepeatMasker	LTR/Gypsy	15928659	15928918	1332	+	.	ID="RND-1_FAMILY-459";Tend="1285";Tstart="1021";shortTE="F";uid="bdb9c77b-8666-4d23-a1d2-42c9f43f7f42"
CAJEWF010000001.1	RepeatMasker	Unknown	45107282	45107450	1150	+	.	ID="RND-1_FAMILY-286";Tend="1335";Tstart="1159";shortTE="F";uid="7f9576f3-21f7-4125-923e-11cb50c60d8a"
CAJEWF010000001.1	RepeatMasker	LTR/Gypsy	38038749	38038997	1852	+	.	ID="RND-6_FAMILY-6215";Tend="1235";Tstart="987";shortTE="F";uid="893f476d-4b69-4272-a4d6-65e6ba9a8e11"
CAJEWF010000001.1	RepeatMasker	RC/Helitron	6080142	6080433	534	+	.	ID="RND-4_FAMILY-102";TEgroup="ctg_1%7CRND-4_FAMILY-102%7C3";Tend="1213";Tstart="1022";shortTE="F";uid="a668e2da-9209-4e3f-b34c-2a375d08b2e3"
CAJEWF010000001.1	RepeatMasker	Unknown	39196938	39197203	1184	+	.	ID="RND-1_FAMILY-36";Tend="1203";Tstart="944";shortTE="F";uid="38f33a11-3664-4ea9-bf06-5d0e4f93024a"
CAJEWF010000001.1	RepeatMasker	DNA	44675135	44675335	1001	+	.	ID="rnd-6_family-11069";Tend="1034";Tstart="901";shortTE="F";uid="a6dba596-7e3c-47a7-ac97-6aa366544961"
CAJEWF010000001.1	RepeatMasker	Unknown	24339501	24339679	1234	+	.	ID="RND-4_FAMILY-384";Tend="1006";Tstart="839";shortTE="F";uid="285cdf72-a993-4435-9f86-6f7b9681f1be"
CAJEWF010000001.1	RepeatMasker	Unknown	45978852	45979419	3014	+	.	ID="RND-1_FAMILY-538";Tend="1437";Tstart="870";shortTE="F";uid="c12a40d8-218d-4bd8-9dd9-c20ca0081ff3"
CAJEWF010000001.1	RepeatMasker	DNA/Kolobok	1187330	1187530	578	+	.	ID="RND-6_FAMILY-2985";Tend="2815";Tstart="2626";shortTE="F";uid="ae666b80-18ba-46b3-ab1f-4ff90e0455dc"
CAJEWF010000001.1	RepeatMasker	DNA	35235174	35235406	1180	+	.	ID="DNA-5_BTA";Tend="227";Tstart="1";shortTE="F";uid="930fe440-7865-4165-b681-ef3f68f8a4f5"
CAJEWF010000001.1	RepeatMasker	Unknown	26906196	26906356	836	+	.	ID="RND-2_FAMILY-63";Tend="1029";Tstart="869";shortTE="F";uid="e5986384-3085-4bf6-8a38-4be2ba22b750"
CAJEWF010000001.1	RepeatMasker	LTR/Gypsy	42336489	42336750	954	+	.	ID="RND-6_FAMILY-43";Tend="1196";Tstart="937";shortTE="F";uid="9dbd39d1-a5c9-4528-ad83-d374dd29f72d"
CAJEWF010000001.1	RepeatMasker	DNA/CMC	31623705	31623967	1517	+	.	ID="RND-1_FAMILY-116";Tend="2553";Tstart="2291";shortTE="F";uid="046e383a-b0b5-4a78-a016-0d35085e89f4"
CAJEWF010000001.1	RepeatMasker	DNA/CMC-EnSpm	129392	129555	504	+	.	ID="RND-6_FAMILY-6354";Tend="1929";Tstart="1764";shortTE="F";uid="ac628e42-700d-4811-b76e-ad83d75fa277"
CAJEWF010000001.1	RepeatMasker	Unknown	51853644	51853809	1190	+	.	ID="RND-4_FAMILY-384";Tend="1004";Tstart="839";shortTE="F";uid="82731e87-015f-4633-9214-c174c139971a"
CAJEWF010000001.1	RepeatMasker	Unknown	8819155	8819261	816	+	.	ID="RND-3_FAMILY-243";Tend="710";Tstart="606";shortTE="F";uid="b87fb0ec-55d3-4c12-83e2-607948bd85ed"
CAJEWF010000001.1	RepeatMasker	Unknown	9742204	9742498	938	+	.	ID="RND-6_FAMILY-1750";Tend="1215";Tstart="854";shortTE="F";uid="5ab88d3e-5953-46ed-b4c5-4b2667147020"
CAJEWF010000001.1	RepeatMasker	Unknown	43641360	43641614	2229	+	.	ID="RND-1_FAMILY-493";Tend="1166";Tstart="912";shortTE="F";uid="7119392b-dbd9-49d4-a957-376a183e5f6e"
CAJEWF010000001.1	RepeatMasker	DNA/hAT-hAT5	5157910	5158121	471	+	.	ID="RND-5_FAMILY-1384";Tend="243";Tstart="36";shortTE="F";uid="cb85b07f-2d00-4980-bce2-cb9a157088b5"
CAJEWF010000001.1	RepeatMasker	DNA/PIF-Spy	12391265	12391563	1317	+	.	ID="RND-5_FAMILY-3132";Tend="2512";Tstart="2186";shortTE="F";uid="536ab125-f2ee-4e05-9ca9-637cf5e286bf"
CAJEWF010000001.1	RepeatMasker	DNA	49315424	49316556	9602	+	.	ID="RND-1_FAMILY-380";Tend="1970";Tstart="837";shortTE="F";uid="0391e863-4c7f-4c63-b3c6-75c2ef6dd560"
CAJEWF010000001.1	RepeatMasker	DNA/CMC-EnSpm	7568739	7569042	1156	+	.	ID="RND-1_FAMILY-56";Tend="1147";Tstart="898";shortTE="F";uid="2656f47e-61aa-439e-91bc-179a1c7d6e3a"
CAJEWF010000001.1	RepeatMasker	DNA/TcMar-Tc1	17413817	17414019	1417	+	.	ID="RND-4_FAMILY-1919";Tend="1105";Tstart="902";shortTE="F";uid="c2a87c6f-4c27-4ca6-938c-9bfa330286cd"
CAJEWF010000001.1	RepeatMasker	Unknown	9391572	9391748	1142	+	.	ID="RND-1_FAMILY-377";Tend="1289";Tstart="1113";shortTE="F";uid="275b3f3c-78e5-4156-be21-87fe64d5e98a"
CAJEWF010000001.1	RepeatMasker	Unknown	7987946	7988082	637	+	.	ID="RND-6_FAMILY-7042";TEgroup="ctg_1%7CRND-6_FAMILY-7042%7C1";Tend="524";Tstart="442";shortTE="T";uid="cfcf778b-24bf-4fd9-a8e7-68201b68b456"
CAJEWF010000001.1	RepeatMasker	Unknown	14326332	14326491	1226	+	.	ID="RND-2_FAMILY-63";Tend="1032";Tstart="870";shortTE="F";uid="28f13520-ac00-485d-9736-efeb8452d34c"
CAJEWF010000001.1	RepeatMasker	RC/Helitron	35223620	35225363	9762	+	.	ID="RND-6_FAMILY-631";TEgroup="ctg_1%7CRND-6_FAMILY-631%7C2";Tend="2640";Tstart="765";shortTE="F";uid="4193cbb7-fc96-4291-92e8-9ba16d7a0452"
CAJEWF010000001.1	RepeatMasker	DNA	34023902	34024454	4382	+	.	ID="DNA-4_BTA";Tend="554";Tstart="1";shortTE="F";uid="a6310e3d-4082-4a33-850b-71bb6b7540ce"
CAJEWF010000001.1	RepeatMasker	LTR/Gypsy	48868893	48869167	1180	+	.	ID="RND-6_FAMILY-43";Tend="1175";Tstart="907";shortTE="F";uid="26f12a30-4533-4b75-8c46-261ca190d21f"
CAJEWF010000001.1	RepeatMasker	DNA/CMC	5238261	5238419	1243	+	.	ID="RND-5_FAMILY-957";Tend="1088";Tstart="932";shortTE="F";uid="4fcd8865-dfd1-4070-a505-4d6e5b38d98d"
CAJEWF010000001.1	RepeatMasker	DNA/CMC-EnSpm	42055233	42055584	2482	+	.	ID="ENSPM-N3_BTA";Tend="414";Tstart="52";shortTE="F";uid="5e9042ed-cc6d-457e-a8fd-b719707bd1a4"
CAJEWF010000001.1	RepeatMasker	DNA	8590382	8590623	815	+	.	ID="rnd-5_family-244";TEgroup="ctg_1%7Crnd-5_family-244%7C2";Tend="5660";Tstart="5515";shortTE="T";uid="c884122e-8a83-434b-ad8d-6a22efc45a9d"
CAJEWF010000001.1	RepeatMasker	LTR/Gypsy	16974265	16974574	1228	+	.	ID="RND-3_FAMILY-25";Tend="1702";Tstart="1083";shortTE="F";uid="babca178-a7cf-414d-8ecb-3946b6dd542f"
CAJEWF010000001.1	RepeatMasker	DNA/CMC-EnSpm	12283023	12283245	895	+	.	ID="RND-1_FAMILY-56";Tend="1148";Tstart="892";shortTE="F";uid="50a10a8d-ff65-4187-913f-9c01170be14a"
CAJEWF010000001.1	RepeatMasker	LINE/RTE-BovB	33743418	33743935	1854	+	.	ID="RND-1_FAMILY-596";Tend="4004";Tstart="3485";shortTE="F";uid="a5cc9141-75a6-4cae-b47c-ed4c21ebf425"
CAJEWF010000001.1	RepeatMasker	Unknown	39355340	39355861	4384	+	.	ID="RND-6_FAMILY-9917";Tend="1432";Tstart="910";shortTE="F";uid="006cdabd-572d-406a-8949-235cc6f130be"
CAJEWF010000001.1	RepeatMasker	DNA/hAT?	34217630	34217817	945	+	.	ID="RND-5_FAMILY-1660";Tend="1131";Tstart="929";shortTE="F";uid="a661d79e-a26f-4d57-adb8-7861e52e8c23"
CAJEWF010000001.1	RepeatMasker	DNA/hAT-Tip100	21813800	21814070	2324	+	.	ID="RND-6_FAMILY-968";Tend="5457";Tstart="5187";shortTE="F";uid="bd48032a-79e8-4c00-acdd-7f0e46d5854b"
CAJEWF010000001.1	RepeatMasker	DNA/hAT-Tip100	28241623	28241797	459	+	.	ID="RND-6_FAMILY-968";Tend="2493";Tstart="2324";shortTE="F";uid="0493589b-c3fc-448c-8e43-3df39f86e782"
CAJEWF010000001.1	RepeatMasker	DNA/Sola-2	43524961	43525147	1437	+	.	ID="RND-6_FAMILY-755";Tend="848";Tstart="662";shortTE="F";uid="edae28f2-0684-41ff-8d6f-1b7bf07c0fff"
CAJEWF010000001.1	RepeatMasker	DNA/hAT?	45679764	45679942	780	+	.	ID="RND-6_FAMILY-24";Tend="1189";Tstart="1004";shortTE="F";uid="a27272f5-4ceb-4d8d-b1de-3d12747a6e1d"
CAJEWF010000001.1	RepeatMasker	DNA	12397809	12397937	638	+	.	ID="RND-6_FAMILY-8975";Tend="697";Tstart="567";shortTE="F";uid="a3767f27-ea51-40cd-9947-9afc7fab5e36"
CAJEWF010000001.1	RepeatMasker	DNA/CMC	48663683	48663806	439	+	.	ID="RND-1_FAMILY-116";Tend="2414";Tstart="2291";shortTE="F";uid="fbb135c3-3093-4518-adc4-ec70c118f6f5"
CAJEWF010000001.1	RepeatMasker	DNA/hAT?	44414026	44414338	1957	+	.	ID="HAT-N6_BTA";Tend="311";Tstart="1";shortTE="F";uid="c6e68206-85a5-4a2e-8a14-9b782f257207"
CAJEWF010000001.1	RepeatMasker	DNA/CMC-Transib	21285552	21285718	615	+	.	ID="RND-5_FAMILY-2303";Tend="933";Tstart="759";shortTE="F";uid="ed9d6ae8-c9f3-415a-9fbb-06b4c0dd4085"
CAJEWF010000001.1	RepeatMasker	DNA/CMC-EnSpm	4943646	4943968	501	+	.	ID="RND-6_FAMILY-1077";TEgroup="ctg_1%7CRND-6_FAMILY-1077%7C1";Tend="1118";Tstart="911";shortTE="T";uid="41485ce1-13ee-4fd4-b37d-f77903b19ead"
CAJEWF010000001.1	RepeatMasker	DNA	49620917	49621120	1193	+	.	ID="DNA-11_BTA";Tend="294";Tstart="96";shortTE="F";uid="2fd174b6-8c42-4c12-ae6c-8c78066d597e"
CAJEWF010000001.1	RepeatMasker	DNA/CMC-Transib	44305637	44305798	1092	+	.	ID="RND-5_FAMILY-2303";Tend="931";Tstart="768";shortTE="F";uid="8a955d65-1ad9-460d-8b6b-093c7539f01a"
CAJEWF010000001.1	RepeatMasker	Unknown	32428362	32429070	2450	+	.	ID="RND-6_FAMILY-9636";TEgroup="ctg_1%7CRND-6_FAMILY-9636%7C1";Tend="918";Tstart="291";shortTE="F";uid="ea977af9-5f3d-4dbe-b2da-0d72fc338cb0"
CAJEWF010000001.1	RepeatMasker	RC/Helitron	25740446	25740704	880	+	.	ID="RND-6_FAMILY-3076";Tend="1013";Tstart="724";shortTE="F";uid="05e4fe35-3512-4386-9037-cfc955199e32"
CAJEWF010000001.1	RepeatMasker	Unknown	175864	176010	994	+	.	ID="RND-1_FAMILY-27";Tend="1051";Tstart="907";shortTE="F";uid="73d95526-601a-4ba1-b4c1-af10a65eb31d"
CAJEWF010000001.1	RepeatMasker	DNA	23467473	23467792	610	+	.	ID="DNA-11_BTA";Tend="280";Tstart="1";shortTE="F";uid="cbf9d204-9104-4baa-a442-038142849a00"
CAJEWF010000001.1	RepeatMasker	Unknown	31050435	31051286	6982	+	.	ID="RND-6_FAMILY-6575";Tend="1622";Tstart="741";shortTE="F";uid="9ea2af14-eabb-46e7-96ac-e911e2b91676"
CAJEWF010000001.1	RepeatMasker	LTR/Gypsy	35048744	35049004	1634	+	.	ID="RND-3_FAMILY-29";Tend="1339";Tstart="1080";shortTE="F";uid="9f396fae-a49b-4072-9c7f-3ad396cd31df"
CAJEWF010000001.1	RepeatMasker	DNA/CMC-EnSpm	36853337	36854360	7434	+	.	ID="RND-5_FAMILY-567";Tend="2257";Tstart="1236";shortTE="F";uid="5791e416-851d-4ad0-aad7-e28cbc487743"
CAJEWF010000001.1	RepeatMasker	LTR/Gypsy	20995017	20995271	1495	+	.	ID="RND-6_FAMILY-1646";Tend="1501";Tstart="1247";shortTE="F";uid="61b62854-2d61-4434-ae6d-d367da6b7b34"
CAJEWF010000001.1	RepeatMasker	Unknown	6513910	6514010	433	+	.	ID="RND-1_FAMILY-4";Tend="3392";Tstart="3293";shortTE="F";uid="bf0d2528-991f-4900-be9b-38f7a2e72657"
CAJEWF010000001.1	RepeatMasker	DNA	19010847	19010987	517	+	.	ID="RND-2_FAMILY-6";Tend="1125";Tstart="967";shortTE="F";uid="1c2260da-f718-4d9a-9398-069515b3ec5b"
CAJEWF010000001.1	RepeatMasker	DNA/PIF-Spy	13683617	13683728	455	+	.	ID="RND-6_FAMILY-1161";Tend="7150";Tstart="7042";shortTE="F";uid="c58b48a0-a6a0-43a7-ab1a-0196dac84385"
CAJEWF010000001.1	RepeatMasker	LTR/Gypsy	45099731	45099895	1393	+	.	ID="RND-6_FAMILY-1649";Tend="1137";Tstart="973";shortTE="F";uid="07b5d60e-fa59-46cd-852f-6b26b3c038c0"
CAJEWF010000001.1	RepeatMasker	DNA	9849170	9849326	1040	+	.	ID="rnd-6_family-11069";Tend="1033";Tstart="902";shortTE="F";uid="e057b20a-0eb7-4a36-8b36-192f95de831e"
CAJEWF010000001.1	RepeatMasker	LTR/Gypsy	14356941	14357290	1767	+	.	ID="RND-3_FAMILY-29";TEgroup="ctg_1%7CRND-3_FAMILY-29%7C1";Tend="1346";Tstart="351";shortTE="F";uid="8c64c409-e0f4-43fa-b163-770c5952c813"
CAJEWF010000001.1	RepeatMasker	DNA/PIF-Spy	39132331	39132582	897	+	.	ID="RND-1_FAMILY-558";Tend="1883";Tstart="1636";shortTE="F";uid="d5a335e0-9c6b-4be7-9421-4882d36616e0"
CAJEWF010000001.1	RepeatMasker	LTR/Gypsy	50831952	50832203	1089	+	.	ID="RND-6_FAMILY-417";Tend="1164";Tstart="911";shortTE="F";uid="7fe9b3ff-6a95-4bde-90ad-48b7d22aa58a"
CAJEWF010000001.1	RepeatMasker	DNA/CMC-Transib	26038640	26038774	1003	+	.	ID="RND-5_FAMILY-2303";Tend="900";Tstart="766";shortTE="F";uid="09b81e56-d76c-45fe-8512-e535a96b12fd"
CAJEWF010000001.1	RepeatMasker	DNA	12229431	12229717	1254	+	.	ID="DNA-11_BTA";Tend="550";Tstart="274";shortTE="F";uid="aeb0c129-33e4-40b5-8a0b-5c40179cd0d5"
CAJEWF010000001.1	RepeatMasker	Unknown	35666586	35666829	1783	+	.	ID="RND-3_FAMILY-154";Tend="1204";Tstart="961";shortTE="F";uid="111a547f-b3bb-4718-8912-ddaf05ac1571"
CAJEWF010000001.1	RepeatMasker	Unknown	18906186	18906439	1184	+	.	ID="RND-6_FAMILY-6020";Tend="1546";Tstart="1288";shortTE="F";uid="d87726d1-ec13-4078-bedd-1d63dceb51d0"
CAJEWF010000001.1	RepeatMasker	DNA	6452971	6453348	3091	+	.	ID="RND-5_FAMILY-149";Tend="1367";Tstart="990";shortTE="F";uid="97182156-284b-41ef-b648-f6857be38090"
CAJEWF010000001.1	RepeatMasker	DNA	52882176	52882347	931	+	.	ID="RND-6_FAMILY-467";Tend="3957";Tstart="3774";shortTE="F";uid="538f2025-7359-4ea2-913b-0e10627e57fe"
CAJEWF010000001.1	RepeatMasker	DNA	7534914	7535177	2117	+	.	ID="RND-5_FAMILY-852";Tend="1393";Tstart="1130";shortTE="F";uid="0f6cd5e2-af0f-494c-ab16-d04bd8f817d7"
CAJEWF010000001.1	RepeatMasker	DNA	49887783	49888168	2633	+	.	ID="RND-3_FAMILY-28";Tend="1283";Tstart="902";shortTE="F";uid="06036b2b-eed1-4b34-9d83-c5de96ea8674"
CAJEWF010000001.1	RepeatMasker	Unknown	26295017	26295262	1590	+	.	ID="RND-3_FAMILY-154";Tend="1203";Tstart="960";shortTE="F";uid="cc59cb27-09dd-47e0-9219-c9daead6fa0b"
CAJEWF010000001.1	RepeatMasker	DNA/CMC-Transib	50836812	50836975	1037	+	.	ID="RND-5_FAMILY-2303";Tend="931";Tstart="767";shortTE="F";uid="f71c7668-eef4-4c95-a155-f051969e1dee"
CAJEWF010000001.1	RepeatMasker	Unknown	5001881	5002122	1633	+	.	ID="RND-1_FAMILY-40";Tend="1207";Tstart="966";shortTE="F";uid="768ff508-2c4e-4f70-bb61-45603ee72c1f"
CAJEWF010000001.1	RepeatMasker	Unknown	43946254	43946366	669	+	.	ID="RND-1_FAMILY-377";Tend="1088";Tstart="979";shortTE="F";uid="1ab8d554-cc7f-412b-9bff-a772f75d3e71"
CAJEWF010000001.1	RepeatMasker	DNA/CMC-EnSpm	31687033	31687289	1482	+	.	ID="RND-2_FAMILY-41";Tend="1262";Tstart="1002";shortTE="F";uid="537b9135-f01d-4fbc-b0a5-87b630a3e94d"
CAJEWF010000001.1	RepeatMasker	DNA/CMC	7655636	7656602	8073	+	.	ID="RND-1_FAMILY-623";Tend="2759";Tstart="1794";shortTE="F";uid="6c2d411a-4265-4d3a-9e46-09567a4ea2f8"
CAJEWF010000001.1	RepeatMasker	Unknown	39293797	39293911	987	+	.	ID="RND-6_FAMILY-1750";Tend="928";Tstart="814";shortTE="F";uid="40981127-db50-4a88-bedb-86d4434d6317"
CAJEWF010000001.1	RepeatMasker	Unknown	39092018	39092536	3555	+	.	ID="RND-1_FAMILY-951";Tend="1424";Tstart="915";shortTE="F";uid="1a2bb256-9d55-46cf-84d7-a3b19b125b99"
CAJEWF010000001.1	RepeatMasker	DNA/CMC	27753586	27753861	1915	+	.	ID="RND-1_FAMILY-3";Tend="1162";Tstart="887";shortTE="F";uid="ffdba78d-e834-4c3d-9de7-c90b4110fcd0"
CAJEWF010000001.1	RepeatMasker	Unknown	4919048	4919289	1634	+	.	ID="RND-1_FAMILY-137";Tend="1129";Tstart="889";shortTE="F";uid="9cb21962-552a-41e5-a64d-f32dfcdcb3d9"
CAJEWF010000001.1	RepeatMasker	DNA/PIF-Spy	938301	939955	12129	+	.	ID="ISL2EU-10N1_BTA";Tend="1633";Tstart="1";shortTE="F";uid="e3436e91-44e4-477f-be40-d6e5094235cf"
CAJEWF010000001.1	RepeatMasker	DNA/CMC	41976738	41976938	1315	+	.	ID="RND-1_FAMILY-303";Tend="1119";Tstart="915";shortTE="F";uid="2ede6c0c-03b0-41cc-8f26-1ec31b6aecc6"
CAJEWF010000001.1	RepeatMasker	DNA/PIF-Spy	19035184	19035429	715	+	.	ID="rnd-6_family-1132";Tend="1214";Tstart="982";shortTE="F";uid="7b770256-a377-4dbb-8ccc-b5d3d53546f2"
CAJEWF010000001.1	RepeatMasker	DNA/hAT-Tip100	25914123	25914301	432	+	.	ID="RND-5_FAMILY-4888";TEgroup="ctg_1%7CRND-5_FAMILY-4888%7C11";Tend="1411";Tstart="1356";shortTE="T";uid="65e38d3a-cd50-4e51-b7b8-529db21d092f"
CAJEWF010000001.1	RepeatMasker	Unknown	8561294	8561692	2176	+	.	ID="RND-4_FAMILY-1778";Tend="1339";Tstart="929";shortTE="F";uid="c4cfb2af-1d3f-4ad8-bdc1-2fb417be51e4"
CAJEWF010000001.1	RepeatMasker	Unknown	10118120	10118419	692	+	.	ID="RND-6_FAMILY-2266";Tend="462";Tstart="178";shortTE="F";uid="fc4e17df-dc80-489e-a42a-56fa813cec4b"
CAJEWF010000001.1	RepeatMasker	RC/Helitron	40794644	40794806	859	+	.	ID="RND-6_FAMILY-894";Tend="1967";Tstart="1816";shortTE="F";uid="592c414b-313e-42db-b7fe-3c50ef566713"
CAJEWF010000001.1	RepeatMasker	DNA	550256	550405	513	+	.	ID="DNA-11_BTA";Tend="422";Tstart="275";shortTE="F";uid="0b9aa8fc-5fda-4743-bb38-686e1a50266f"
CAJEWF010000001.1	RepeatMasker	Unknown	23358540	23358695	736	+	.	ID="RND-6_FAMILY-3827";Tend="3687";Tstart="3540";shortTE="F";uid="2f92607e-f9df-454d-817c-ff535da0178c"
CAJEWF010000001.1	RepeatMasker	DNA/hAT-Tip100	24958341	24958599	1948	+	.	ID="RND-6_FAMILY-968";Tend="5448";Tstart="5190";shortTE="F";uid="abb222dc-728d-4370-866a-92168406fd19"
CAJEWF010000001.1	RepeatMasker	Unknown	41807748	41807856	498	+	.	ID="RND-1_FAMILY-27";Tend="1030";Tstart="921";shortTE="F";uid="94a3edc9-eedc-48e4-902b-e1036620987a"
CAJEWF010000001.1	RepeatMasker	Unknown	29277640	29277855	1028	+	.	ID="RND-1_FAMILY-223";Tend="1252";Tstart="1034";shortTE="F";uid="f1048cda-9f2d-408a-bab7-7fbb42bd3ead"
CAJEWF010000001.1	RepeatMasker	LTR/Gypsy	30659426	30659679	1715	+	.	ID="RND-5_FAMILY-1051";Tend="1190";Tstart="936";shortTE="F";uid="a4cbee8b-480d-4e4e-b70c-bbb2d8921076"
CAJEWF010000001.1	RepeatMasker	Unknown	162241	162465	1173	+	.	ID="RND-1_FAMILY-223";Tend="1256";Tstart="1035";shortTE="F";uid="756665e9-2f86-4e75-8ba7-47dc792b00fd"
CAJEWF010000001.1	RepeatMasker	DNA/hAT-Tip100	36797191	36797432	578	+	.	ID="RND-6_FAMILY-5722";Tend="1497";Tstart="1255";shortTE="F";uid="0adda536-c8bc-4b15-9352-f5913b6231f6"
CAJEWF010000001.1	RepeatMasker	Unknown	4993033	4993326	1947	+	.	ID="RND-4_FAMILY-226";Tend="1227";Tstart="914";shortTE="F";uid="7af5068f-b310-49bb-9a3e-137607beadfb"
CAJEWF010000001.1	RepeatMasker	Unknown	23706347	23706521	1295	+	.	ID="RND-4_FAMILY-384";Tend="1012";Tstart="838";shortTE="F";uid="35686eb3-5d23-4002-9e2e-0e898cd9a638"
CAJEWF010000001.1	RepeatMasker	DNA/hAT?	37725378	37725691	1945	+	.	ID="HAT-N6_BTA";Tend="311";Tstart="1";shortTE="F";uid="d1081f54-7ed8-4538-9f07-5381ed7c2847"
CAJEWF010000001.1	RepeatMasker	DNA/CMC-Chapaev-3	25577053	25577298	1846	+	.	ID="RND-5_FAMILY-1708";Tend="2964";Tstart="2721";shortTE="F";uid="5c516d1e-2d9f-4c50-aab4-fb266b703232"
CAJEWF010000001.1	RepeatMasker	DNA/CMC-EnSpm	45939807	45939993	1127	+	.	ID="RND-6_FAMILY-813";Tend="594";Tstart="409";shortTE="F";uid="6623a953-818c-4c27-bfa3-c725183aa660"
CAJEWF010000001.1	RepeatMasker	DNA	4091880	4092204	860	+	.	ID="RND-5_FAMILY-149";Tend="1353";Tstart="1041";shortTE="F";uid="ad501e7f-acc4-4490-a8cb-26a523785c49"
CAJEWF010000001.1	RepeatMasker	RC/Helitron	39199346	39199650	717	+	.	ID="HELITRON-1N1B_BTA";Tend="319";Tstart="20";shortTE="F";uid="5957b159-b660-4571-9b57-8a474a63c584"
CAJEWF010000001.1	RepeatMasker	Unknown	21144453	21144755	2151	+	.	ID="RND-6_FAMILY-2207";Tend="1252";Tstart="940";shortTE="F";uid="a14d7fa6-835f-4cc1-84e1-2fd9dafb28f6"
CAJEWF010000001.1	RepeatMasker	Unknown	17547881	17548224	573	+	.	ID="RND-5_FAMILY-38";TEgroup="ctg_1%7CRND-5_FAMILY-38%7C3";Tend="1226";Tstart="943";shortTE="T";uid="a8d24872-4c31-4879-841c-af8dbd08e201"
CAJEWF010000001.1	RepeatMasker	LTR/Gypsy	45747567	45747757	1423	+	.	ID="RND-3_FAMILY-443";Tend="1028";Tstart="838";shortTE="F";uid="4102d416-e88f-48ce-8cce-d149ff4e1c48"
CAJEWF010000001.1	RepeatMasker	DNA	8907142	8907288	749	+	.	ID="DNA-9_BTA";Tend="147";Tstart="1";shortTE="F";uid="e67a4ba9-f463-4708-a1f8-f2d8379ffd13"
CAJEWF010000001.1	RepeatMasker	DNA/Maverick	24973537	24973736	1532	+	.	ID="RND-2_FAMILY-28";Tend="1049";Tstart="852";shortTE="F";uid="8cd096f8-92c7-4a3d-8c18-7a11a2794be6"
CAJEWF010000001.1	RepeatMasker	DNA	10274233	10274784	4254	+	.	ID="DNA-4_BTA";Tend="554";Tstart="1";shortTE="F";uid="b366c0bf-f832-4cca-8fe2-b98bb4002a2d"
CAJEWF010000001.1	RepeatMasker	LTR/Gypsy	1210103	1210382	2063	+	.	ID="RND-5_FAMILY-1051";Tend="1449";Tstart="1151";shortTE="F";uid="7abc16e0-ab75-41f7-9be4-0e0d9c85e08c"
CAJEWF010000001.1	RepeatMasker	Unknown	9189234	9189470	1595	+	.	ID="RND-1_FAMILY-137";Tend="1147";Tstart="913";shortTE="F";uid="a29251be-784f-42ba-b4be-fda84568d46d"
CAJEWF010000001.1	RepeatMasker	DNA/hAT-Tip100	25486609	25486940	2862	+	.	ID="hat-n2_bta";Tend="825";Tstart="408";shortTE="F";uid="b593d70e-e52f-4429-9ef6-0748f936172a"
CAJEWF010000001.1	RepeatMasker	Unknown	11583950	11584182	661	+	.	ID="RND-5_FAMILY-981";Tend="1219";Tstart="967";shortTE="F";uid="f4170d7b-81df-4f37-96be-9ee397c5b582"
CAJEWF010000001.1	RepeatMasker	DNA/Kolobok	1006407	1006603	512	+	.	ID="RND-6_FAMILY-8584";Tend="5579";Tstart="5384";shortTE="F";uid="390ec9a8-f4cb-4776-a4c3-441b1c198cea"
CAJEWF010000001.1	RepeatMasker	LTR/Gypsy	3347914	3348033	501	+	.	ID="RND-3_FAMILY-29";Tend="1355";Tstart="1240";shortTE="F";uid="8c1a9e84-832d-4619-8d46-cbb2c79a1dc5"
CAJEWF010000001.1	RepeatMasker	LTR/Gypsy	20303361	20303655	2007	+	.	ID="RND-6_FAMILY-1646";Tend="1271";Tstart="970";shortTE="F";uid="48c04153-a12b-4bf0-8164-5a4a6eb2be54"
CAJEWF010000001.1	RepeatMasker	DNA	37322370	37322674	1301	+	.	ID="dna-5_bta";Tend="255";Tstart="1";shortTE="F";uid="fa1c825b-cf73-4ada-b005-5743364de048"
CAJEWF010000001.1	RepeatMasker	LTR/Gypsy	11466237	11466532	1661	+	.	ID="RND-3_FAMILY-29";Tend="1339";Tstart="1081";shortTE="F";uid="ebc610b4-4469-4acc-bda1-e7f0b375d178"
CAJEWF010000001.1	RepeatMasker	LTR/Gypsy	36849009	36849265	1970	+	.	ID="RND-4_FAMILY-31";Tend="1362";Tstart="1106";shortTE="F";uid="492c68dd-516f-4100-a62f-94ea635ae54c"
CAJEWF010000001.1	RepeatMasker	Unknown	16259810	16259938	862	+	.	ID="RND-6_FAMILY-5162";Tend="4193";Tstart="4067";shortTE="F";uid="a1ca21a6-7857-4ab3-bdf8-18df34a48083"
CAJEWF010000001.1	RepeatMasker	LINE/RTE-BovB	43560361	43560772	3166	+	.	ID="RND-5_FAMILY-771";Tend="4005";Tstart="3590";shortTE="F";uid="917504fc-5dd4-4e74-886a-9abdfdbff8c7"
CAJEWF010000001.1	RepeatMasker	RC/Helitron	8731019	8731487	593	+	.	ID="HELITRON-2_DVIR";Tend="5302";Tstart="4588";shortTE="F";uid="4bb4ab66-dfa3-47e2-aa4e-32e34758a4bf"
CAJEWF010000001.1	RepeatMasker	LTR/Pao	7979310	7979898	3893	+	.	ID="RND-5_FAMILY-543";Tend="1377";Tstart="790";shortTE="F";uid="4651317e-ec66-4226-ba43-422354cc2e7b"
CAJEWF010000001.1	RepeatMasker	DNA	43215301	43215461	1015	+	.	ID="dna4-17b_bta";Tend="276";Tstart="151";shortTE="F";uid="c4abd0f4-df07-4def-97e9-a0e6c9667db3"
CAJEWF010000001.1	RepeatMasker	DNA/hAT-Tip100	53133612	53133954	1743	+	.	ID="RND-5_FAMILY-4888";Tend="1498";Tstart="1169";shortTE="F";uid="cedb55fe-c826-4a81-92f4-47982c294977"
CAJEWF010000001.1	RepeatMasker	DNA/CMC-Transib	49153037	49153200	1072	+	.	ID="RND-5_FAMILY-2303";Tend="929";Tstart="764";shortTE="F";uid="243cd57a-b83b-456b-9935-be4ec6b816ff"
CAJEWF010000001.1	RepeatMasker	Unknown	35484146	35484310	691	+	.	ID="RND-1_FAMILY-63";TEgroup="ctg_1%7CRND-1_FAMILY-63%7C1";Tend="4271";Tstart="4108";shortTE="T";uid="75e876dc-65ea-496d-973f-5e4d876d155e"
CAJEWF010000001.1	RepeatMasker	DNA/TcMar-Mariner	37482791	37483029	1104	+	.	ID="RND-6_FAMILY-2948";Tend="1192";Tstart="951";shortTE="F";uid="0293ce8c-86a7-45ac-a7d0-ecbaf58552a4"
CAJEWF010000001.1	RepeatMasker	DNA	17462625	17463032	514	+	.	ID="DNA-11_BTA";TEgroup="ctg_1%7CDNA-11_BTA%7C23";Tend="551";Tstart="275";shortTE="F";uid="7393d136-f2a6-40a8-82bd-dae39dfaf509"
CAJEWF010000001.1	RepeatMasker	DNA	51893100	51893442	1264	+	.	ID="DNA-1_BTA";Tend="383";Tstart="1";shortTE="F";uid="f18b309e-8045-42d6-bdec-5c59ac9ecfc1"
CAJEWF010000001.1	RepeatMasker	Unknown	52782665	52782899	1124	+	.	ID="RND-4_FAMILY-315";Tend="1158";Tstart="912";shortTE="F";uid="c5f5bf75-4943-41e7-beef-1aac90de3c60"
CAJEWF010000001.1	RepeatMasker	DNA	1570451	1570608	535	+	.	ID="RND-6_FAMILY-2572";Tend="2047";Tstart="1892";shortTE="F";uid="a82bc38d-4fef-4e72-9e6e-032098b8a404"
CAJEWF010000001.1	RepeatMasker	Unknown	45173788	45173915	1045	+	.	ID="RND-1_FAMILY-200";Tend="1016";Tstart="889";shortTE="F";uid="02f34f70-b7e5-4969-a715-fef18e31b34b"
CAJEWF010000001.1	RepeatMasker	Unknown	28124113	28124475	2887	+	.	ID="RND-1_FAMILY-337";Tend="1339";Tstart="987";shortTE="F";uid="12d2eb5f-5a78-4b23-bc8e-71b163f04c5f"
CAJEWF010000001.1	RepeatMasker	Unknown	41182808	41182999	476	+	.	ID="RND-1_FAMILY-415";Tend="4194";Tstart="4010";shortTE="F";uid="0db36345-78f3-442b-8699-237c41caffd1"
CAJEWF010000001.1	RepeatMasker	LTR/Gypsy	8766019	8766204	1389	+	.	ID="RND-6_FAMILY-1649";Tend="1156";Tstart="974";shortTE="F";uid="27efc0fd-3977-4c14-b716-08080d0e675b"
CAJEWF010000001.1	RepeatMasker	DNA/CMC-Transib	14593533	14593663	792	+	.	ID="RND-5_FAMILY-2303";Tend="922";Tstart="792";shortTE="F";uid="fed82671-3376-4cb1-899b-c8ffb8ff3925"
CAJEWF010000001.1	RepeatMasker	DNA/hAT-hAT5	2349962	2350101	744	+	.	ID="RND-6_FAMILY-4913";Tend="1198";Tstart="1055";shortTE="F";uid="a8becae1-e39d-4098-a940-fd46ffd4855b"
CAJEWF010000001.1	RepeatMasker	Unknown	1134897	1135227	2858	+	.	ID="RND-1_FAMILY-849";Tend="1183";Tstart="853";shortTE="F";uid="3e8e8d22-31fb-4be4-8756-c83690168c49"
CAJEWF010000001.1	RepeatMasker	DNA	3199180	3199415	691	+	.	ID="DNA-5_BTA";Tend="255";Tstart="27";shortTE="F";uid="f05eda49-dc93-4bec-8dde-f9eea8cbf97a"
CAJEWF010000001.1	RepeatMasker	DNA	10963743	10963869	418	+	.	ID="RND-2_FAMILY-298";Tend="1040";Tstart="920";shortTE="F";uid="4d52e469-c963-4a1c-8f35-60a107739fed"
CAJEWF010000001.1	RepeatMasker	DNA/CMC-EnSpm	7094443	7094691	1783	+	.	ID="RND-1_FAMILY-56";Tend="1147";Tstart="897";shortTE="F";uid="1502d90d-5c5c-44e6-b10f-fae20136a166"
CAJEWF010000001.1	RepeatMasker	DNA	1857829	1858386	1893	+	.	ID="rnd-4_family-1880";Tend="1246";Tstart="941";shortTE="F";uid="b9e89688-767d-4d45-891e-3b8654509a8e"
CAJEWF010000001.1	RepeatMasker	DNA	4523494	4524024	1127	+	.	ID="RND-6_FAMILY-5164";Tend="2275";Tstart="1762";shortTE="F";uid="e1992af5-fc3c-44b4-9183-41723355c3da"
CAJEWF010000001.1	RepeatMasker	DNA	48765002	48765255	840	+	.	ID="DNA-5_BTA";Tend="255";Tstart="1";shortTE="F";uid="1e994ef6-4127-490d-a9df-c11e0142a566"
CAJEWF010000001.1	RepeatMasker	Unknown	28447873	28448004	457	+	.	ID="RND-1_FAMILY-27";Tend="1042";Tstart="910";shortTE="F";uid="62356621-2d1f-447e-8e8f-9fbb05c7c1cb"
CAJEWF010000001.1	RepeatMasker	DNA/CMC-EnSpm	3993990	3994250	1718	+	.	ID="RND-2_FAMILY-41";Tend="1262";Tstart="1002";shortTE="F";uid="de4928ff-fc6f-4d34-aba8-3ca9d8439271"
CAJEWF010000001.1	RepeatMasker	DNA	51340154	51340318	402	+	.	ID="RND-6_FAMILY-2075";Tend="1425";Tstart="1267";shortTE="F";uid="5679e54e-6793-4df9-9494-f5be2243689e"
CAJEWF010000001.1	RepeatMasker	Unknown	3923970	3924455	3790	+	.	ID="RND-1_FAMILY-399";Tend="1384";Tstart="899";shortTE="F";uid="7532ae90-b1c8-4d0e-9422-c7e913c8f227"
CAJEWF010000001.1	RepeatMasker	Unknown	12971763	12972029	661	+	.	ID="RND-1_FAMILY-36";Tend="1220";Tstart="952";shortTE="F";uid="1d4ca849-3d52-4ee0-bf4c-60027179008e"
CAJEWF010000001.1	RepeatMasker	DNA/CMC-EnSpm	52248665	52248827	1147	+	.	ID="RND-6_FAMILY-1912";Tend="1115";Tstart="953";shortTE="F";uid="36875f41-7b0f-491e-a51d-59dc9415d62b"
CAJEWF010000001.1	RepeatMasker	LTR/Gypsy	30782627	30782971	1463	+	.	ID="RND-5_FAMILY-56";Tend="1316";Tstart="943";shortTE="F";uid="73e458e8-d221-401a-8305-12da14ea46e0"
CAJEWF010000001.1	RepeatMasker	DNA	17967359	17967595	1246	+	.	ID="DNA-11_BTA";Tend="551";Tstart="275";shortTE="F";uid="80091921-ff0e-4d76-8692-adaf0da3b7cd"
CAJEWF010000001.1	RepeatMasker	Unknown	34057920	34058077	1124	+	.	ID="RND-1_FAMILY-27";Tend="1061";Tstart="910";shortTE="F";uid="3bf5997e-f324-4da5-9c54-912e6fd051f4"
CAJEWF010000001.1	RepeatMasker	Unknown	7945690	7945813	831	+	.	ID="RND-5_FAMILY-1053";Tend="1190";Tstart="1065";shortTE="F";uid="23f1f30f-c669-49f1-bf19-250b31e65fd9"
CAJEWF010000001.1	RepeatMasker	LTR/Gypsy	18144579	18144824	1153	+	.	ID="RND-6_FAMILY-1646";Tend="979";Tstart="726";shortTE="F";uid="aa65f4a0-5119-4d0b-a509-e58ec94c2af7"
CAJEWF010000001.1	RepeatMasker	DNA/hAT-Tip100	35762138	35762346	1234	+	.	ID="RND-5_FAMILY-3523";Tend="874";Tstart="678";shortTE="F";uid="21f640d9-9f34-4892-baea-45e4ac7fb9ca"
CAJEWF010000001.1	RepeatMasker	Unknown	2850740	2850906	1546	+	.	ID="RND-6_FAMILY-11";Tend="1076";Tstart="910";shortTE="F";uid="748e6cb6-d561-4174-80e3-2bd252bd0463"
CAJEWF010000001.1	RepeatMasker	DNA/TcMar-Tc1	25169438	25169653	789	+	.	ID="RND-4_FAMILY-168";Tend="1175";Tstart="957";shortTE="F";uid="e1838b20-4ab9-4a47-b9c9-a3e5e0c8eac2"
CAJEWF010000001.1	RepeatMasker	DNA	2608943	2609221	2041	+	.	ID="DNA-11_BTA";Tend="551";Tstart="273";shortTE="F";uid="78fb7420-90bf-41ee-921b-b77abfed81e0"
CAJEWF010000001.1	RepeatMasker	DNA	17743356	17743503	770	+	.	ID="DNA-9_BTA";Tend="147";Tstart="2";shortTE="F";uid="db0f23fd-e184-48f7-a0da-cc42064c1c15"
CAJEWF010000001.1	RepeatMasker	DNA/Maverick	47190642	47190975	2068	+	.	ID="RND-2_FAMILY-28";Tend="1064";Tstart="738";shortTE="F";uid="bf833c0e-f6a7-47d5-90d5-0d35e8b15a7e"
CAJEWF010000001.1	RepeatMasker	DNA/MULE-MuDR	1370649	1370844	1616	+	.	ID="RND-6_FAMILY-12010";Tend="648";Tstart="450";shortTE="F";uid="940a6ee7-5bcd-4315-9e3c-842cc70a2fca"
CAJEWF010000001.1	RepeatMasker	Unknown	27710290	27710399	609	+	.	ID="RND-3_FAMILY-43";Tend="1219";Tstart="1110";shortTE="F";uid="9cc4b5fe-b537-4f33-a3b7-dd984b4f32a7"
CAJEWF010000001.1	RepeatMasker	DNA	51359980	51360243	1929	+	.	ID="RND-5_FAMILY-2645";Tend="1267";Tstart="1006";shortTE="F";uid="831c81b4-e8b7-42cd-9176-b972f67d0777"
CAJEWF010000001.1	RepeatMasker	Unknown	51350327	51350539	1712	+	.	ID="RND-4_FAMILY-324";Tend="1088";Tstart="880";shortTE="F";uid="77234077-df8c-4940-8ce3-caa392896c2d"
CAJEWF010000001.1	RepeatMasker	LINE/L2	15580472	15580598	771	+	.	ID="RND-4_FAMILY-328";Tend="1162";Tstart="1035";shortTE="F";uid="d25602b7-a955-4d3b-b69f-2985861ddbed"
CAJEWF010000001.1	RepeatMasker	DNA	492490	492750	548	+	.	ID="DNA-5_BTA";Tend="255";Tstart="6";shortTE="F";uid="662167b6-7830-4034-b7e0-ec3410d7fa9d"
CAJEWF010000001.1	RepeatMasker	Unknown	2895037	2895394	1334	+	.	ID="RND-1_FAMILY-286";Tend="1327";Tstart="960";shortTE="F";uid="8b4450e4-276e-421c-8684-3e7acd227543"
CAJEWF010000001.1	RepeatMasker	DNA/hAT-Ac	22154090	22154387	1896	+	.	ID="RND-5_FAMILY-2013";Tend="1775";Tstart="1479";shortTE="F";uid="c2551502-23f1-4f53-9ba2-128c71eaf2cb"
CAJEWF010000001.1	RepeatMasker	DNA/CMC-Transib	43146399	43146517	505	+	.	ID="RND-5_FAMILY-2303";Tend="904";Tstart="764";shortTE="F";uid="0e2343c8-7871-4028-90ba-b932c3176d53"
CAJEWF010000001.1	RepeatMasker	RC/Helitron	9705445	9705696	1099	+	.	ID="HELITRON-1N1_BTA";TEgroup="ctg_1%7CHELITRON-1N1_BTA%7C4";Tend="850";Tstart="3";shortTE="F";uid="cca73d04-6f85-4e42-b674-99b9c494355d"
CAJEWF010000001.1	RepeatMasker	DNA/PIF-Spy	26825932	26826085	763	+	.	ID="ISL2EU-2_BTA";Tend="186";Tstart="33";shortTE="F";uid="972da0e5-8ef9-4f76-b202-375bc287b0e8"
CAJEWF010000001.1	RepeatMasker	DNA/CMC-Transib	27782035	27782186	663	+	.	ID="RND-5_FAMILY-2303";Tend="915";Tstart="766";shortTE="F";uid="a7e52785-a5ce-49fa-9d3c-cc25226c432c"
CAJEWF010000001.1	RepeatMasker	DNA/CMC	40279536	40279762	983	+	.	ID="RND-6_FAMILY-5287";Tend="1126";Tstart="903";shortTE="F";uid="bcc204d5-55be-40c3-b627-1bed066fc87c"
CAJEWF010000001.1	RepeatMasker	Unknown	23153823	23156124	18439	+	.	ID="RND-1_FAMILY-469";Tend="3124";Tstart="821";shortTE="F";uid="8fde8172-878e-423c-aaa9-753f48543396"
CAJEWF010000001.1	RepeatMasker	DNA/MULE-MuDR	13575042	13575413	3064	+	.	ID="RND-1_FAMILY-69";Tend="1318";Tstart="946";shortTE="F";uid="d48e2c8b-e5c9-42be-9a5f-a25f34052f32"
CAJEWF010000001.1	RepeatMasker	Unknown	2181216	2181341	906	+	.	ID="RND-5_FAMILY-463";Tend="1365";Tstart="1241";shortTE="F";uid="79d56167-2754-4368-a2e8-2c0bf0899487"
CAJEWF010000001.1	RepeatMasker	LINE/RTE-BovB	48535998	48536272	1542	+	.	ID="RND-6_FAMILY-5298";Tend="4029";Tstart="3755";shortTE="F";uid="b63f0165-4ea2-43d1-8674-2d7dbf381b8a"
CAJEWF010000001.1	RepeatMasker	DNA/hAT-hATm	24218751	24219841	3465	+	.	ID="RND-5_FAMILY-4017";TEgroup="ctg_1%7CRND-5_FAMILY-4017%7C2";Tend="2072";Tstart="1277";shortTE="F";uid="ba94ad6a-5ba4-4cdb-a397-73b7e1f5d38b"
CAJEWF010000001.1	RepeatMasker	DNA	50242384	50242599	735	+	.	ID="RND-4_FAMILY-1065";Tend="1201";Tstart="992";shortTE="F";uid="000f9872-9f6a-4379-8e70-0a52d6ea1a8b"
CAJEWF010000001.1	RepeatMasker	Unknown	46414370	46414621	1526	+	.	ID="RND-1_FAMILY-217";Tend="1222";Tstart="928";shortTE="F";uid="b8f38554-fd2f-43a4-af64-bec54237cea9"
CAJEWF010000001.1	RepeatMasker	DNA/PIF-Spy	4578218	4578594	1974	+	.	ID="RND-5_FAMILY-3132";Tend="2532";Tstart="2155";shortTE="F";uid="938996e8-dee2-4cfc-8c6e-9b430954bc7e"
CAJEWF010000001.1	RepeatMasker	DNA/CMC	22274655	22274883	1739	+	.	ID="ENSPM-N1_BTA";Tend="228";Tstart="1";shortTE="F";uid="30cc3a2d-e67f-4e56-a7a7-774c28224d3f"
CAJEWF010000001.1	RepeatMasker	Unknown	2434380	2434998	2034	+	.	ID="RND-1_FAMILY-521";Tend="1657";Tstart="957";shortTE="F";uid="2d68d808-f570-4352-837f-89c1ea971126"
CAJEWF010000001.1	RepeatMasker	DNA/hAT-Tip100	41682033	41682772	3210	+	.	ID="HAT-N2_BTA";Tend="751";Tstart="1";shortTE="F";uid="99f0bf3b-98e3-447c-be51-6545f7bdf1a9"
CAJEWF010000001.1	RepeatMasker	Unknown	25221678	25222306	904	+	.	ID="RND-6_FAMILY-6020";Tend="1537";Tstart="922";shortTE="F";uid="9153fc57-3b66-41ff-bb3b-90c2765bf166"
CAJEWF010000001.1	RepeatMasker	Unknown	51530194	51530405	908	+	.	ID="RND-4_FAMILY-998";Tend="1130";Tstart="927";shortTE="F";uid="e5edaae0-a1b6-4bd7-bed8-3baf9ace5bd9"
CAJEWF010000001.1	RepeatMasker	DNA/hAT-Tip100	20424345	20424578	1246	+	.	ID="RND-5_FAMILY-3523";Tend="926";Tstart="669";shortTE="F";uid="daca149b-11ef-4124-9b1e-97d99367df57"
CAJEWF010000001.1	RepeatMasker	DNA/hAT-Tip100	44266330	44266777	1830	+	.	ID="RND-5_FAMILY-4888";Tend="1538";Tstart="1068";shortTE="F";uid="0444730b-9c7d-453a-9613-e3560e61050d"
CAJEWF010000001.1	RepeatMasker	Unknown	14136990	14137242	1431	+	.	ID="RND-1_FAMILY-137";Tend="1155";Tstart="889";shortTE="F";uid="576a9944-de04-4144-85d9-69eb9a878e30"
CAJEWF010000001.1	RepeatMasker	DNA/CMC-EnSpm	14087807	14088069	1485	+	.	ID="RND-6_FAMILY-7144";Tend="1227";Tstart="965";shortTE="F";uid="141e5e1b-868a-407c-a1d7-b6404a2d6d2d"
CAJEWF010000001.1	RepeatMasker	DNA	11275250	11275639	3154	+	.	ID="RND-4_FAMILY-244";Tend="1277";Tstart="890";shortTE="F";uid="7de2620b-0df5-41d2-98b7-af3f24b8ddf9"
CAJEWF010000001.1	RepeatMasker	DNA/hAT-hAT5	20505451	20505569	430	+	.	ID="RND-6_FAMILY-3828";Tend="3626";Tstart="3502";shortTE="F";uid="8f1a8c5c-b25d-4e76-b4ed-67dc38e7a8f5"
CAJEWF010000001.1	RepeatMasker	DNA/Academ-1	48913869	48914378	3657	+	.	ID="RND-6_FAMILY-2108";Tend="2539";Tstart="2020";shortTE="F";uid="b924b2b0-bb24-46dd-a309-40607b1234cf"
CAJEWF010000001.1	RepeatMasker	Unknown	38117487	38117653	1254	+	.	ID="RND-4_FAMILY-384";Tend="1004";Tstart="840";shortTE="F";uid="404487ad-0090-4006-81c5-744a6b5154cc"
CAJEWF010000001.1	RepeatMasker	LINE/I	41189742	41189938	634	+	.	ID="RND-6_FAMILY-3469";Tend="1992";Tstart="1796";shortTE="F";uid="29a5725f-8c3f-40b7-910b-168ae7820a80"
CAJEWF010000001.1	RepeatMasker	DNA	6746886	6747051	758	+	.	ID="RND-3_FAMILY-28";Tend="1286";Tstart="1109";shortTE="F";uid="c020ecf9-df22-4297-9bf9-aff7d1e43bf7"
CAJEWF010000001.1	RepeatMasker	Unknown	1070296	1070461	464	+	.	ID="RND-1_FAMILY-498";Tend="947";Tstart="792";shortTE="F";uid="555e254b-40bb-4296-96ad-ff9927e32c42"
CAJEWF010000001.1	RepeatMasker	Unknown	22673255	22673516	1123	+	.	ID="RND-4_FAMILY-315";Tend="1229";Tstart="975";shortTE="F";uid="6229a51e-533e-443e-8be0-cdc79f00c485"
CAJEWF010000001.1	RepeatMasker	LTR/Gypsy	138485	138719	971	+	.	ID="RND-6_FAMILY-1649";Tend="1389";Tstart="977";shortTE="F";uid="fc03164a-b35b-4fc3-9e3e-edcefd15d825"
CAJEWF010000001.1	RepeatMasker	RC/Helitron	28472278	28472395	444	+	.	ID="RND-5_FAMILY-4979";Tend="2408";Tstart="2288";shortTE="F";uid="a9f2c38c-55fd-4d97-b936-13d98a618ee9"
CAJEWF010000001.1	RepeatMasker	RC/Helitron	16385983	16386265	1412	+	.	ID="RND-1_FAMILY-613";Tend="2067";Tstart="1790";shortTE="F";uid="199fdbd3-1b6a-4630-95f8-01db4dbd7d9b"
CAJEWF010000001.1	RepeatMasker	DNA/hAT-Tip100	36435441	36435658	1189	+	.	ID="RND-5_FAMILY-3523";Tend="904";Tstart="685";shortTE="F";uid="66da2d4d-1919-4513-b30c-5a310ab0ef3a"
CAJEWF010000001.1	RepeatMasker	DNA	23264966	23265236	646	+	.	ID="RND-6_FAMILY-1167";TEgroup="ctg_1%7CRND-6_FAMILY-1167%7C3";Tend="2089";Tstart="1987";shortTE="T";uid="f936bb1b-ae65-4693-9508-43035adc0a55"
CAJEWF010000001.1	RepeatMasker	DNA/Sola-2	25685243	25685478	887	+	.	ID="RND-6_FAMILY-443";Tend="2596";Tstart="2360";shortTE="F";uid="2cfe600c-1bbd-4780-a4ee-fc753dc9e3b6"
CAJEWF010000001.1	RepeatMasker	LTR/Pao	4033777	4034208	1584	+	.	ID="RND-4_FAMILY-367";Tend="1518";Tstart="1090";shortTE="F";uid="6c11d549-aff8-4ee8-919a-2f1311bc3453"
CAJEWF010000001.1	RepeatMasker	DNA/CMC-EnSpm	9532488	9532624	1005	+	.	ID="RND-6_FAMILY-1912";Tend="1090";Tstart="954";shortTE="F";uid="e024728a-1fa5-4a48-a3af-a4b56a1aa59f"
CAJEWF010000001.1	RepeatMasker	DNA	45078487	45078843	1859	+	.	ID="RND-5_FAMILY-149";Tend="1349";Tstart="990";shortTE="F";uid="a829e368-287b-41f5-a1d3-7b5a7f6bcfd4"
CAJEWF010000001.1	RepeatMasker	DNA/CMC-EnSpm	37065007	37065159	413	+	.	ID="RND-6_FAMILY-2037";Tend="1413";Tstart="1265";shortTE="F";uid="fe4f8649-333d-410b-9af3-3944deb4885f"
CAJEWF010000001.1	RepeatMasker	Unknown	30899766	30900140	960	+	.	ID="RND-1_FAMILY-63";Tend="6743";Tstart="6362";shortTE="F";uid="4ec75401-d218-445e-a5f4-62940d630eee"
CAJEWF010000001.1	RepeatMasker	Unknown	26973022	26973362	2517	+	.	ID="RND-6_FAMILY-948";Tend="1267";Tstart="926";shortTE="F";uid="91b549b1-20da-40c7-b40b-094d1e8e47eb"
CAJEWF010000001.1	RepeatMasker	DNA	50610456	50610729	2085	+	.	ID="RND-5_FAMILY-2645";Tend="1268";Tstart="996";shortTE="F";uid="fa57f726-f958-4634-8494-22904b954265"
CAJEWF010000001.1	RepeatMasker	DNA/hAT-Tip100	3987317	3987551	1486	+	.	ID="RND-6_FAMILY-6685";Tend="1073";Tstart="824";shortTE="F";uid="84691ac9-ebdd-4d1d-8471-e98dc651f310"
CAJEWF010000001.1	RepeatMasker	Unknown	52431892	52432020	643	+	.	ID="RND-1_FAMILY-377";Tend="1188";Tstart="1051";shortTE="F";uid="abd6af36-50e4-413c-ae28-3c67c21a621c"
CAJEWF010000001.1	RepeatMasker	DNA/CMC-EnSpm	40609781	40609898	790	+	.	ID="RND-5_FAMILY-135";Tend="1053";Tstart="931";shortTE="F";uid="786499b2-3b03-4e81-86f0-dd82bf8a56a9"
CAJEWF010000001.1	RepeatMasker	LTR/Gypsy	43007050	43007196	735	+	.	ID="RND-5_FAMILY-1051";Tend="1191";Tstart="1040";shortTE="F";uid="4accb985-dd09-4ae2-bd7e-2290b46847fc"
CAJEWF010000001.1	RepeatMasker	DNA	15407178	15407387	1285	+	.	ID="DNA-5_BTA";Tend="253";Tstart="46";shortTE="F";uid="f027104a-9661-4a02-bd2b-21e340be8d7c"
CAJEWF010000001.1	RepeatMasker	DNA/Kolobok	12741787	12741955	1035	+	.	ID="RND-1_FAMILY-709";Tend="7077";Tstart="6907";shortTE="F";uid="52ec0e7c-f21c-41fe-9f5d-18e984074647"
CAJEWF010000001.1	RepeatMasker	DNA/CMC-EnSpm	29990731	29991006	1580	+	.	ID="RND-2_FAMILY-41";Tend="1262";Tstart="1002";shortTE="F";uid="4da894f1-5f89-4373-a6ab-56992528a258"
CAJEWF010000001.1	RepeatMasker	DNA/Sola-1	48668226	48668714	1977	+	.	ID="RND-5_FAMILY-2241";Tend="1191";Tstart="701";shortTE="F";uid="1a1580ad-a9ec-4991-8221-250aa68511d6"
CAJEWF010000001.1	RepeatMasker	DNA/CMC-EnSpm	24025760	24025891	439	+	.	ID="RND-6_FAMILY-6392";Tend="829";Tstart="698";shortTE="F";uid="eecd35aa-d042-4d4e-a937-d4cd36633c0d"
CAJEWF010000001.1	RepeatMasker	DNA	1829808	1829926	763	+	.	ID="RND-1_FAMILY-59";Tend="1106";Tstart="987";shortTE="F";uid="fd2fdb24-4bf1-4933-9ff7-ef11b4890c84"
CAJEWF010000001.1	RepeatMasker	DNA/PIF-Harbinger	20151845	20152094	1768	+	.	ID="RND-4_FAMILY-1090";Tend="1203";Tstart="951";shortTE="F";uid="81cc399d-0582-49f0-8cfc-306c673e3cfd"
CAJEWF010000001.1	RepeatMasker	DNA/TcMar-Tigger	30287256	30287436	828	+	.	ID="RND-6_FAMILY-2653";Tend="1075";Tstart="886";shortTE="F";uid="581a3b55-d3fa-4248-8fb2-2d68f22f0419"
CAJEWF010000001.1	RepeatMasker	Unknown	50138045	50138191	826	+	.	ID="RND-4_FAMILY-315";Tend="1102";Tstart="959";shortTE="F";uid="c4c637c4-77b9-432c-a594-f1a17c03a67f"
CAJEWF010000001.1	RepeatMasker	DNA/CMC-EnSpm	36860807	36861582	5297	+	.	ID="RND-5_FAMILY-567";Tend="3007";Tstart="2257";shortTE="F";uid="9e942184-03a5-4922-b790-5749a368b95f"
CAJEWF010000001.1	RepeatMasker	DNA	45383638	45383761	582	+	.	ID="RND-1_FAMILY-125";Tend="966";Tstart="842";shortTE="F";uid="8b5db9af-e420-4fdb-9075-c55af2c3e9bd"
CAJEWF010000001.1	RepeatMasker	DNA	4060070	4060177	891	+	.	ID="RND-1_FAMILY-110";Tend="1390";Tstart="1283";shortTE="F";uid="f3552186-7987-471d-a3a0-061e93c04eaf"
CAJEWF010000001.1	RepeatMasker	Unknown	9405659	9405971	820	+	.	ID="RND-4_FAMILY-336";Tend="1291";Tstart="979";shortTE="F";uid="dbf4826c-2ac0-4413-b24e-6a5577e137d4"
CAJEWF010000001.1	RepeatMasker	Unknown	6830018	6830312	715	+	.	ID="RND-4_FAMILY-29";Tend="1868";Tstart="1578";shortTE="F";uid="acb220c3-5385-4400-9012-e3fa47cda42e"
CAJEWF010000001.1	RepeatMasker	LTR/Gypsy	6623856	6624024	1263	+	.	ID="RND-6_FAMILY-1649";Tend="1137";Tstart="968";shortTE="F";uid="bfa07ef5-5d1e-4758-9cc0-6e8674cee85c"
CAJEWF010000001.1	RepeatMasker	DNA/Zator	42120579	42120734	437	+	.	ID="RND-6_FAMILY-2114";Tend="2438";Tstart="2294";shortTE="F";uid="7cdc0cd0-8dda-486a-962a-b205ebbc404e"
CAJEWF010000001.1	RepeatMasker	Unknown	42428861	42429263	2737	+	.	ID="RND-1_FAMILY-354";Tend="1281";Tstart="884";shortTE="F";uid="9a09ad31-97a3-4824-8e65-338bca6323da"
CAJEWF010000001.1	RepeatMasker	DNA	51295479	51295776	1101	+	.	ID="RND-4_FAMILY-1911";Tend="1144";Tstart="838";shortTE="F";uid="e2fd5a43-568a-4fc6-a94f-ad9aaea78ce7"
CAJEWF010000001.1	RepeatMasker	DNA/Kolobok	11232015	11232571	2366	+	.	ID="RND-1_FAMILY-622";Tend="4131";Tstart="3569";shortTE="F";uid="211c86a6-11f5-4ec7-942e-709522085676"
CAJEWF010000001.1	RepeatMasker	DNA	18520685	18520812	722	+	.	ID="rnd-5_family-2645";Tend="1106";Tstart="1000";shortTE="F";uid="fbd2bc0c-5e26-4eff-a171-30a613fe16f2"
CAJEWF010000001.1	RepeatMasker	DNA/hAT?	31062815	31063104	1459	+	.	ID="HAT-N6_BTA";Tend="310";Tstart="1";shortTE="F";uid="cf080aa8-a197-431b-9e5d-066496870b3c"
CAJEWF010000001.1	RepeatMasker	Unknown	2243568	2243796	674	+	.	ID="RND-1_FAMILY-36";Tend="1206";Tstart="971";shortTE="F";uid="fdf9ab02-db23-48cf-84f2-992870846dc4"
CAJEWF010000001.1	RepeatMasker	DNA	26120474	26120606	560	+	.	ID="RND-1_FAMILY-110";Tend="1423";Tstart="1293";shortTE="F";uid="d2324c9e-edf3-4738-82be-c156092d3b8c"
CAJEWF010000001.1	RepeatMasker	LTR/Gypsy	52303922	52304272	1806	+	.	ID="RND-6_FAMILY-1646";Tend="1312";Tstart="985";shortTE="F";uid="ff922424-ea83-464a-8cd0-dcb36295b14d"
CAJEWF010000001.1	RepeatMasker	DNA	44635919	44636206	1034	+	.	ID="RND-5_FAMILY-149";Tend="1270";Tstart="991";shortTE="F";uid="7362282b-4c53-4918-a5d2-9764e8a93c7e"
CAJEWF010000001.1	RepeatMasker	DNA	36230130	36230276	1022	+	.	ID="dna4-17b_bta";Tend="276";Tstart="152";shortTE="F";uid="5ea4ad45-863d-48de-8583-67b9ab3a2ac6"
CAJEWF010000001.1	RepeatMasker	DNA/PIF-Spy	18575378	18575679	2083	+	.	ID="ISL2EU-N1_BTA";Tend="300";Tstart="1";shortTE="F";uid="39cf672d-bd89-4ae5-8abb-4c17050a39b7"
CAJEWF010000001.1	RepeatMasker	LTR/Gypsy	40948739	40949014	2105	+	.	ID="RND-5_FAMILY-27";Tend="1211";Tstart="925";shortTE="F";uid="7cdb6627-16ac-4b23-9005-4fbec458c6c8"
CAJEWF010000001.1	RepeatMasker	Unknown	45992630	45992855	723	+	.	ID="RND-6_FAMILY-2350";Tend="1239";Tstart="1008";shortTE="F";uid="60c7fabd-44d6-45b5-a0e1-1f433997cac8"
CAJEWF010000001.1	RepeatMasker	DNA/CMC-EnSpm	46834148	46838369	37264	+	.	ID="RND-5_FAMILY-567";Tend="5046";Tstart="830";shortTE="F";uid="322efbfa-5ec0-4425-81d2-4a7480795fc4"
CAJEWF010000001.1	RepeatMasker	Unknown	51132068	51132187	812	+	.	ID="RND-1_FAMILY-253";Tend="1134";Tstart="1015";shortTE="F";uid="3f3050fe-d2ac-4de8-8479-92f3fe4ee08f"
CAJEWF010000001.1	RepeatMasker	LINE/RTE-BovB	6253212	6253417	1245	+	.	ID="RND-6_FAMILY-7272";Tend="3998";Tstart="3788";shortTE="F";uid="69dde8d8-83fd-406a-8c67-c369f32c96c8"
CAJEWF010000001.1	RepeatMasker	Unknown	25256787	25257038	1553	+	.	ID="RND-6_FAMILY-2397";Tend="1152";Tstart="905";shortTE="F";uid="e1c68a22-9d1e-4f7b-a2e5-78abd475ffed"
CAJEWF010000001.1	RepeatMasker	DNA	8695323	8695506	912	+	.	ID="RND-6_FAMILY-14136";Tend="1074";Tstart="890";shortTE="F";uid="3c851bb4-5b39-4556-87f7-75df327472b2"
CAJEWF010000001.1	RepeatMasker	RC/Helitron	20126512	20126759	1427	+	.	ID="HELITRON-1N1B_BTA";Tend="748";Tstart="498";shortTE="F";uid="178f52b0-2b37-4d2c-9ba7-3ad0a7326ddd"
CAJEWF010000001.1	RepeatMasker	LTR/Gypsy	42250396	42250652	1697	+	.	ID="RND-3_FAMILY-488";Tend="1068";Tstart="813";shortTE="F";uid="0ccd0c64-21c1-48c8-bac1-60fe18e8023e"
CAJEWF010000001.1	RepeatMasker	Unknown	1565235	1565493	1563	+	.	ID="RND-1_FAMILY-620";Tend="1932";Tstart="1665";shortTE="F";uid="ba301914-a8d6-4425-b783-c829a6364caf"
CAJEWF010000001.1	RepeatMasker	LTR/Gypsy	16927673	16927939	1949	+	.	ID="RND-4_FAMILY-31";Tend="1109";Tstart="843";shortTE="F";uid="06b48c8f-c5c1-45d2-9ca3-1f04656de5e6"
CAJEWF010000001.1	RepeatMasker	DNA/TcMar-Tc1	41518168	41519497	2185	+	.	ID="rnd-5_family-3206";TEgroup="ctg_1%7Crnd-5_family-3206%7C6";Tend="2458";Tstart="769";shortTE="F";uid="b7e0fbb2-81ca-4ca4-a485-b4079e4e5bdb"
CAJEWF010000001.1	RepeatMasker	DNA/CMC	28375077	28375316	1597	+	.	ID="RND-5_FAMILY-957";Tend="1089";Tstart="847";shortTE="F";uid="2e8c5bbe-b2f7-4212-ad41-54c8907e1deb"
CAJEWF010000001.1	RepeatMasker	Unknown	49217731	49218058	1893	+	.	ID="RND-1_FAMILY-96";Tend="1255";Tstart="903";shortTE="F";uid="56877a0f-17bf-4a04-bc05-ddba9e227820"
CAJEWF010000001.1	RepeatMasker	LTR/Gypsy	30165674	30165855	898	+	.	ID="RND-6_FAMILY-1646";Tend="1425";Tstart="1247";shortTE="F";uid="5cd41a25-66ef-4468-9c87-ec8f13cceeae"
CAJEWF010000001.1	RepeatMasker	DNA	12522551	12522720	483	+	.	ID="RND-6_FAMILY-1976";Tend="3974";Tstart="3805";shortTE="F";uid="8e40c949-b8dc-4268-9af0-aae9e1506d12"
CAJEWF010000001.1	RepeatMasker	DNA/Academ-1	49951256	49951979	5815	+	.	ID="RND-1_FAMILY-406";Tend="1680";Tstart="965";shortTE="F";uid="5da468eb-aa77-441d-835b-54f43a5cfd72"
CAJEWF010000001.1	RepeatMasker	DNA/PIF-Spy	39831338	39831872	683	+	.	ID="ISL2EU-N2_BTA";TEgroup="ctg_1%7CISL2EU-N2_BTA%7C7";Tend="1222";Tstart="619";shortTE="T";uid="a6998c98-6be3-4f14-9359-ddcbfae31ddd"
CAJEWF010000001.1	RepeatMasker	Unknown	5954386	5954659	1783	+	.	ID="RND-1_FAMILY-134";Tend="1206";Tstart="938";shortTE="F";uid="0a5575fe-3cda-434c-83b4-c337a03f091c"
CAJEWF010000001.1	RepeatMasker	RC/Helitron	39527996	39528178	910	+	.	ID="HELITRON-1N1B_BTA";Tend="370";Tstart="7";shortTE="F";uid="5052592e-8c86-4d00-b462-0f21380cb49c"
CAJEWF010000001.1	RepeatMasker	Unknown	50392866	50393111	1457	+	.	ID="RND-3_FAMILY-154";Tend="1205";Tstart="960";shortTE="F";uid="fed028dd-9288-4eb0-aa97-d3d80f906f92"
CAJEWF010000001.1	RepeatMasker	DNA/CMC	51391600	51392069	1749	+	.	ID="enspm-n1_bta";Tend="734";Tstart="1";shortTE="F";uid="df002e73-05b1-4c9a-abbf-63549c5a4afc"
CAJEWF010000001.1	RepeatMasker	DNA/TcMar-Tc1	1975319	1975980	13635	+	.	ID="RND-1_FAMILY-487";Tend="4704";Tstart="490";shortTE="F";uid="a11c7476-2eb7-4d65-adf1-622ac256e5d8"
CAJEWF010000001.1	RepeatMasker	Unknown	22754584	22754979	1663	+	.	ID="RND-4_FAMILY-1621";Tend="1200";Tstart="866";shortTE="F";uid="f0b13643-a806-4865-a544-3552029a3b40"
CAJEWF010000001.1	RepeatMasker	DNA/TcMar-Tc1	43334831	43335980	6575	+	.	ID="MARINER-N2_BTA";Tend="1202";Tstart="1";shortTE="F";uid="e0e80297-a8aa-4e5b-a5b1-b2ef18d32071"
CAJEWF010000001.1	RepeatMasker	RC/Helitron	36243322	36244147	5974	+	.	ID="RND-1_FAMILY-88";Tend="2164";Tstart="1341";shortTE="F";uid="1c377c55-9a01-49fe-92e8-3b7544e54923"
CAJEWF010000001.1	RepeatMasker	DNA/hAT-Tip100	16293544	16293679	555	+	.	ID="RND-5_FAMILY-3189";Tend="1674";Tstart="1540";shortTE="F";uid="711980c4-4d7c-4644-aaec-130330640049"
CAJEWF010000001.1	RepeatMasker	DNA	36928909	36929271	1759	+	.	ID="RND-5_FAMILY-149";Tend="1359";Tstart="988";shortTE="F";uid="02ef3f58-4cc8-4f02-8ce9-ab2b38ed038f"
CAJEWF010000001.1	RepeatMasker	DNA/hAT-Tip100	36250516	36250931	2265	+	.	ID="RND-5_FAMILY-4888";Tend="1638";Tstart="1230";shortTE="F";uid="7612d115-184c-48a8-b666-c126ba264be9"
CAJEWF010000001.1	RepeatMasker	DNA	32669611	32670165	4297	+	.	ID="DNA-4_BTA";Tend="554";Tstart="1";shortTE="F";uid="ebacfc0c-fc18-42cb-bd1c-d6df2eee2c20"
CAJEWF010000001.1	RepeatMasker	Unknown	15302229	15302565	1073	+	.	ID="RND-1_FAMILY-217";Tend="1261";Tstart="931";shortTE="F";uid="339ea197-6462-4b7f-a512-db7ec85b5058"
CAJEWF010000001.1	RepeatMasker	Unknown	52364710	52364921	615	+	.	ID="RND-1_FAMILY-36";Tend="1206";Tstart="984";shortTE="F";uid="ad0cfa6f-2bbb-454e-becb-ad83981d8ec9"
CAJEWF010000001.1	RepeatMasker	DNA/TcMar-Tc2	39373747	39374372	4951	+	.	ID="RND-3_FAMILY-8";Tend="1544";Tstart="918";shortTE="F";uid="f2b73f5c-02a5-4794-adac-29982b2a5fdf"
CAJEWF010000001.1	RepeatMasker	DNA	49374181	49374422	1736	+	.	ID="RND-4_FAMILY-211";Tend="1319";Tstart="1077";shortTE="F";uid="34120182-2efd-4b0a-bda2-4dbfb954cf6d"
CAJEWF010000001.1	RepeatMasker	DNA/CMC-Transib	43731045	43731211	1111	+	.	ID="RND-5_FAMILY-2303";Tend="930";Tstart="764";shortTE="F";uid="8b0624fc-0f1b-4499-ad68-1b09cad59a02"
CAJEWF010000001.1	RepeatMasker	DNA/CMC-Transib	24602047	24602209	875	+	.	ID="RND-5_FAMILY-2303";Tend="926";Tstart="766";shortTE="F";uid="c1bafb92-6365-43af-a98f-230e32a47a42"
CAJEWF010000001.1	RepeatMasker	Unknown	17792129	17792422	1976	+	.	ID="RND-1_FAMILY-197";Tend="1202";Tstart="908";shortTE="F";uid="9ce955b5-0442-4794-b274-1eb331603f2b"
CAJEWF010000001.1	RepeatMasker	DNA	18662086	18662334	1651	+	.	ID="RND-4_FAMILY-211";Tend="1321";Tstart="1066";shortTE="F";uid="dfb8780e-c9d8-4e43-9e43-89c6d2f44705"
CAJEWF010000001.1	RepeatMasker	DNA/hAT?	8850326	8850579	777	+	.	ID="RND-3_FAMILY-634";Tend="1204";Tstart="932";shortTE="F";uid="d4c92460-996d-474c-8b0a-4ccebde0566c"
CAJEWF010000001.1	RepeatMasker	DNA	50921158	50921335	438	+	.	ID="DNA-5_BTA";Tend="232";Tstart="59";shortTE="F";uid="9620b0b3-f6fa-41bc-b5c0-1bffc9be2854"
CAJEWF010000001.1	RepeatMasker	Unknown	29360833	29360969	932	+	.	ID="RND-4_FAMILY-243";Tend="1107";Tstart="971";shortTE="F";uid="f5dfb910-212f-4229-b714-05cfb0292b01"
CAJEWF010000001.1	RepeatMasker	DNA/hAT?	19490694	19490808	466	+	.	ID="RND-6_FAMILY-1317";Tend="1371";Tstart="1257";shortTE="F";uid="69cac757-c16d-4712-89d8-e6e37fbb8275"
CAJEWF010000001.1	RepeatMasker	DNA	30930898	30931436	1532	+	.	ID="DNA-4_BTA";Tend="553";Tstart="2";shortTE="F";uid="9f7e0d8b-93a9-4287-a73a-b2cc6f85faa6"
CAJEWF010000001.1	RepeatMasker	DNA/CMC	15061243	15061527	2227	+	.	ID="RND-1_FAMILY-81";Tend="1258";Tstart="947";shortTE="F";uid="b69baeb0-7afd-44cd-b00c-ae91763b7e4c"
CAJEWF010000001.1	RepeatMasker	LTR/Gypsy	39422625	39422892	1725	+	.	ID="RND-5_FAMILY-1051";Tend="1453";Tstart="952";shortTE="F";uid="69cfe534-9dad-43ec-8a6e-08d81ac41870"
CAJEWF010000001.1	RepeatMasker	DNA	21189002	21189220	667	+	.	ID="DNA-5_BTA";Tend="238";Tstart="19";shortTE="F";uid="08fc82bd-9a42-4a34-b7a6-ef2bebb16d17"
CAJEWF010000001.1	RepeatMasker	LTR/Gypsy	48858579	48858919	1601	+	.	ID="RND-6_FAMILY-1646";Tend="1504";Tstart="1245";shortTE="F";uid="7b026f20-b858-4328-ab88-2b967a313685"
CAJEWF010000001.1	RepeatMasker	Unknown	4819087	4819267	1377	+	.	ID="RND-4_FAMILY-384";Tend="1018";Tstart="838";shortTE="F";uid="e1ae98f2-a46c-4d9e-a7f1-e7c7515cbf6a"
CAJEWF010000001.1	RepeatMasker	DNA/CMC-Transib	48495784	48495945	898	+	.	ID="RND-5_FAMILY-2303";Tend="929";Tstart="765";shortTE="F";uid="46ecf52b-2436-4bb6-b654-87b184b60fa1"
CAJEWF010000001.1	RepeatMasker	LINE/I	18453350	18453539	1446	+	.	ID="RND-6_FAMILY-27";Tend="1109";Tstart="900";shortTE="F";uid="dded10d6-c511-429f-8e07-2373e1f9d685"
CAJEWF010000001.1	RepeatMasker	Unknown	41687113	41687523	2816	+	.	ID="RND-6_FAMILY-1777";Tend="1283";Tstart="886";shortTE="F";uid="9815377b-591b-49d2-ae61-c856754295f4"
CAJEWF010000001.1	RepeatMasker	DNA/MULE-MuDR	33946169	33946712	470	+	.	ID="RND-6_FAMILY-441";TEgroup="ctg_1%7CRND-6_FAMILY-441%7C3";Tend="1623";Tstart="1210";shortTE="T";uid="c7dbedcf-bd46-4727-b01c-2318621f95b0"
CAJEWF010000001.1	RepeatMasker	Unknown	36388428	36388575	756	+	.	ID="RND-5_FAMILY-914";Tend="1091";Tstart="937";shortTE="F";uid="65444279-03a4-4643-9ba8-c459c8573e7b"
CAJEWF010000001.1	RepeatMasker	DNA/CMC-EnSpm	48853323	48853532	1057	+	.	ID="RND-1_FAMILY-56";Tend="1158";Tstart="923";shortTE="F";uid="a4d5061e-ebde-4245-b4bd-93bee6818aa1"
CAJEWF010000001.1	RepeatMasker	RC/Helitron	6662492	6662835	2813	+	.	ID="HELITRON-N2_BTA";Tend="821";Tstart="481";shortTE="F";uid="fdf22661-03d6-49c1-834e-735d9d9e8ddd"
CAJEWF010000001.1	RepeatMasker	DNA/CMC-Transib	38889333	38889500	1235	+	.	ID="RND-5_FAMILY-2303";Tend="929";Tstart="762";shortTE="F";uid="5825767d-c617-49a1-9b01-10a85bada717"
CAJEWF010000001.1	RepeatMasker	Unknown	33663554	33663823	1345	+	.	ID="RND-1_FAMILY-36";Tend="1223";Tstart="951";shortTE="F";uid="9b5fe3d2-39b5-45de-88cc-4e7962c0e17b"
CAJEWF010000001.1	RepeatMasker	LTR/Gypsy	8385943	8386194	1644	+	.	ID="RND-6_FAMILY-1649";Tend="1404";Tstart="1144";shortTE="F";uid="4ecc58ac-d81b-4365-b6e7-e53d10c0a5e9"
CAJEWF010000001.1	RepeatMasker	DNA/CMC-EnSpm	22538040	22538239	594	+	.	ID="RND-6_FAMILY-7078";Tend="4880";Tstart="4684";shortTE="F";uid="ce5d6001-16fb-4172-95ed-c964aedf03e4"
CAJEWF010000001.1	RepeatMasker	DNA/CMC-EnSpm	31595909	31596056	401	+	.	ID="RND-6_FAMILY-2124";Tend="185";Tstart="42";shortTE="F";uid="0432e0d2-295f-487c-8c26-9972bd29e8e0"
CAJEWF010000001.1	RepeatMasker	DNA/Maverick	14158978	14159948	8294	+	.	ID="RND-1_FAMILY-619";Tend="2276";Tstart="1300";shortTE="F";uid="88510edf-57a0-4feb-bef5-cbd2b16acac6"
CAJEWF010000001.1	RepeatMasker	LTR/Gypsy	3405893	3406185	1386	+	.	ID="RND-6_FAMILY-417";Tend="1242";Tstart="910";shortTE="F";uid="46ab298d-48a3-4fda-87ac-71a3bf76fe10"
CAJEWF010000001.1	RepeatMasker	DNA/hAT?	26882863	26883309	3865	+	.	ID="RND-6_FAMILY-1317";Tend="1371";Tstart="926";shortTE="F";uid="83d15a0d-55d6-468e-81c8-4a0ea6a97a5d"
CAJEWF010000001.1	RepeatMasker	DNA	50150753	50151032	1752	+	.	ID="DNA-11_BTA";Tend="275";Tstart="1";shortTE="F";uid="42cb6059-0ca8-4546-8faa-b99d66603f2a"
CAJEWF010000001.1	RepeatMasker	DNA/hAT-Tip100	30768660	30768825	1175	+	.	ID="RND-6_FAMILY-1451";Tend="1174";Tstart="1007";shortTE="F";uid="d856b16a-1edd-44b8-8890-34e53d5c604b"
CAJEWF010000001.1	RepeatMasker	LTR/Gypsy	25346884	25347168	1246	+	.	ID="RND-6_FAMILY-4518";Tend="1123";Tstart="871";shortTE="F";uid="e1cb4080-052f-4c78-9bae-e9361166f58e"
CAJEWF010000001.1	RepeatMasker	LTR/Gypsy	40008776	40009006	1310	+	.	ID="RND-5_FAMILY-1051";Tend="1192";Tstart="930";shortTE="F";uid="78d89f47-8cf9-4ab7-aa84-3dff49d41335"
CAJEWF010000001.1	RepeatMasker	Unknown	10034727	10034871	890	+	.	ID="RND-1_FAMILY-37";Tend="1058";Tstart="915";shortTE="F";uid="43c4aead-6909-49d4-9405-a5366abcf42b"
CAJEWF010000001.1	RepeatMasker	DNA	3343843	3344113	1773	+	.	ID="RND-4_FAMILY-1880";Tend="1209";Tstart="939";shortTE="F";uid="f4784a97-28a0-4518-8f2d-cdfe077dc53e"
CAJEWF010000001.1	RepeatMasker	Unknown	42340873	42341160	812	+	.	ID="RND-2_FAMILY-342";Tend="802";Tstart="512";shortTE="F";uid="845676d8-9bfd-4ced-927e-ff960dcb1d78"
CAJEWF010000001.1	RepeatMasker	LTR/Gypsy	52679806	52680271	2170	+	.	ID="RND-6_FAMILY-417";Tend="1398";Tstart="915";shortTE="F";uid="45db20f7-f15c-4fd4-8f17-51f5a5abfdbb"
CAJEWF010000001.1	RepeatMasker	RC/Helitron	37006781	37007530	4087	+	.	ID="HELITRON-1N1B_BTA";Tend="744";Tstart="9";shortTE="F";uid="75ccd778-9a2c-41aa-89ad-fe9372494f4b"
CAJEWF010000001.1	RepeatMasker	Unknown	21301332	21301619	2089	+	.	ID="RND-6_FAMILY-694";Tend="1208";Tstart="925";shortTE="F";uid="4db43092-4e16-4e9a-b07f-205fc0a13734"
CAJEWF010000001.1	RepeatMasker	Unknown	981200	981328	528	+	.	ID="RND-1_FAMILY-27";Tend="1033";Tstart="904";shortTE="F";uid="95634fd2-2886-4746-a6f0-774db934ffad"
CAJEWF010000001.1	RepeatMasker	DNA/CMC-Transib	556833	556994	1213	+	.	ID="RND-5_FAMILY-2303";Tend="923";Tstart="762";shortTE="F";uid="1ce675d3-39d8-4a44-b073-26b2f37eef49"
CAJEWF010000001.1	RepeatMasker	DNA/TcMar-Tc1	26714084	26714292	1353	+	.	ID="RND-4_FAMILY-1919";Tend="1108";Tstart="901";shortTE="F";uid="63f6a5a9-21d9-4f9e-aa18-54dbbce181bc"
CAJEWF010000001.1	RepeatMasker	Unknown	49044699	49044940	1526	+	.	ID="RND-4_FAMILY-226";Tend="1191";Tstart="930";shortTE="F";uid="36604c0d-3502-4b5d-83a2-1d9279cbaeed"
CAJEWF010000001.1	RepeatMasker	DNA	32096694	32097034	1782	+	.	ID="DNA-1_BTA";Tend="455";Tstart="127";shortTE="F";uid="b871318e-976a-426c-9267-04991ff0a8de"
CAJEWF010000001.1	RepeatMasker	LTR/Gypsy	30650359	30650875	2492	+	.	ID="RND-4_FAMILY-31";Tend="1369";Tstart="847";shortTE="F";uid="24528b93-df5b-407b-b21f-30212512a558"
CAJEWF010000001.1	RepeatMasker	DNA/hAT-Tip100	3706360	3706687	2977	+	.	ID="hat-n2_bta";Tend="446";Tstart="1";shortTE="F";uid="d9a29c32-f559-469e-9992-9cf1043830fc"
CAJEWF010000001.1	RepeatMasker	DNA/CMC-EnSpm	48889037	48893594	36199	+	.	ID="RND-5_FAMILY-567";Tend="5106";Tstart="654";shortTE="F";uid="89b1e1aa-f090-4540-a3f5-37297b279bfe"
CAJEWF010000001.1	RepeatMasker	DNA/hAT-Tip100	11115448	11115661	1506	+	.	ID="RND-5_FAMILY-1237";Tend="2882";Tstart="2669";shortTE="F";uid="a5de9847-2017-4f3d-8fc6-289bebbd0d05"
CAJEWF010000001.1	RepeatMasker	LTR/Gypsy	24431382	24431497	458	+	.	ID="RND-6_FAMILY-1646";Tend="846";Tstart="729";shortTE="F";uid="91e269f3-6703-4478-8e50-bb5a4bb22749"
CAJEWF010000001.1	RepeatMasker	DNA/CMC	4115681	4115943	1241	+	.	ID="RND-5_FAMILY-957";Tend="1115";Tstart="860";shortTE="F";uid="4f5908dc-4abb-4b24-aa71-4eb331fd3dc1"
CAJEWF010000001.1	RepeatMasker	DNA/Crypton-V	35374370	35375283	7057	+	.	ID="RND-5_FAMILY-617";Tend="1656";Tstart="777";shortTE="F";uid="6fa31997-fdae-4a64-8d83-67b37373ec87"
CAJEWF010000001.1	RepeatMasker	DNA	8420325	8420513	511	+	.	ID="RND-4_FAMILY-211";Tend="1090";Tstart="900";shortTE="F";uid="3aaddfa7-5311-462d-a0df-a3c170d65cda"
CAJEWF010000001.1	RepeatMasker	DNA/CMC-Transib	42661762	42661925	901	+	.	ID="RND-5_FAMILY-2303";Tend="934";Tstart="770";shortTE="F";uid="eddb921d-219f-4624-afc0-df2b00e53aac"
CAJEWF010000001.1	RepeatMasker	Unknown	41825853	41826350	2689	+	.	ID="RND-5_FAMILY-3149";Tend="1419";Tstart="970";shortTE="F";uid="90af8f94-597d-4de0-81a6-661844971cdb"
CAJEWF010000001.1	RepeatMasker	Unknown	51413251	51413487	1680	+	.	ID="RND-3_FAMILY-154";Tend="1203";Tstart="964";shortTE="F";uid="47cd2542-bc1c-4894-a70e-c3c1e600fcdb"
CAJEWF010000001.1	RepeatMasker	DNA/Sola-2	49542721	49542883	540	+	.	ID="RND-6_FAMILY-443";Tend="2518";Tstart="2356";shortTE="F";uid="a43c5360-c86d-46bf-8d2f-84f0f7b29488"
CAJEWF010000001.1	RepeatMasker	DNA	40087683	40087805	914	+	.	ID="DNA4-17B_BTA";Tend="123";Tstart="1";shortTE="F";uid="a068bdfb-b4e3-4732-a3b3-e66d6d435326"
CAJEWF010000001.1	RepeatMasker	Unknown	16563923	16564151	1216	+	.	ID="RND-4_FAMILY-315";Tend="1176";Tstart="943";shortTE="F";uid="44867fd5-07c5-4949-b970-f7aec72ccb3e"
CAJEWF010000001.1	RepeatMasker	DNA/CMC	21277956	21278270	2751	+	.	ID="RND-1_FAMILY-81";Tend="1259";Tstart="945";shortTE="F";uid="6846e789-1fc6-4a4e-b6be-d6b9ee9c9471"
CAJEWF010000001.1	RepeatMasker	DNA/CMC-EnSpm	47258988	47259268	1809	+	.	ID="RND-6_FAMILY-737";Tend="1150";Tstart="866";shortTE="F";uid="b01af049-d319-4497-8b43-038f59d3b743"
CAJEWF010000001.1	RepeatMasker	DNA/TcMar-Tc1	47660	48288	5318	+	.	ID="RND-1_FAMILY-54";Tend="1608";Tstart="980";shortTE="F";uid="36489719-25d2-4145-82c5-8e24632fe610"
CAJEWF010000001.1	RepeatMasker	DNA/hAT-Tip100	12028811	12029527	3150	+	.	ID="HAT-N2_BTA";TEgroup="ctg_1%7CHAT-N2_BTA%7C9";Tend="512";Tstart="1";shortTE="F";uid="bbeee122-4ac8-4fd2-8eaa-8bb960d04420"
CAJEWF010000001.1	RepeatMasker	DNA/MULE-Ricksha	38687829	38687964	667	+	.	ID="RND-6_FAMILY-75";Tend="1354";Tstart="1221";shortTE="F";uid="4824ce03-b874-42c5-b5c3-b12ad69116c4"
CAJEWF010000001.1	RepeatMasker	Unknown	7311219	7311487	1267	+	.	ID="RND-6_FAMILY-1750";Tend="1175";Tstart="837";shortTE="F";uid="a81a832d-c8cf-4c70-b887-ae62605a7a46"
CAJEWF010000001.1	RepeatMasker	DNA	51370470	51370755	1962	+	.	ID="RND-5_FAMILY-2645";Tend="1267";Tstart="993";shortTE="F";uid="2b21ee1c-32a8-430d-96d7-2ff422f1cf5e"
CAJEWF010000001.1	RepeatMasker	DNA/hAT-Tip100	47940509	47941298	4055	+	.	ID="RND-1_FAMILY-68";Tend="1822";Tstart="1052";shortTE="F";uid="2304e70d-95e7-4d81-adee-96b7bec2a7c8"
CAJEWF010000001.1	RepeatMasker	Unknown	17674815	17674924	638	+	.	ID="RND-1_FAMILY-70";Tend="1244";Tstart="1135";shortTE="F";uid="e4081397-cbd9-44fb-ad6f-2c33383fab0b"
CAJEWF010000001.1	RepeatMasker	Unknown	15172812	15173118	723	+	.	ID="RND-6_FAMILY-9997";Tend="1166";Tstart="830";shortTE="F";uid="78a0d69c-2de6-4e4e-a667-5a40fa0ef7ac"
CAJEWF010000001.1	RepeatMasker	DNA/CMC	41208950	41209182	1603	+	.	ID="RND-5_FAMILY-957";Tend="1087";Tstart="860";shortTE="F";uid="e5ea4506-a6b6-4599-a8b7-31b616c1d8a9"
CAJEWF010000001.1	RepeatMasker	Unknown	11043337	11044485	6303	+	.	ID="RND-6_FAMILY-24317";Tend="1152";Tstart="94";shortTE="F";uid="f9f0f259-c05a-4543-a55e-e562c2a273a8"
CAJEWF010000001.1	RepeatMasker	DNA	46408588	46408843	746	+	.	ID="DNA-5_BTA";Tend="255";Tstart="3";shortTE="F";uid="3a964cf2-f201-4c65-965b-8ecdc51ed5a9"
CAJEWF010000001.1	RepeatMasker	Unknown	13003289	13003555	2292	+	.	ID="RND-5_FAMILY-674";Tend="1101";Tstart="833";shortTE="F";uid="d72fb92f-82af-4e23-96b8-f3621f46980c"
CAJEWF010000001.1	RepeatMasker	Unknown	10079607	10079908	2156	+	.	ID="RND-6_FAMILY-2207";Tend="1240";Tstart="938";shortTE="F";uid="7d443c8c-45c7-4fbf-943b-16d41772627f"
CAJEWF010000001.1	RepeatMasker	DNA/hAT-Tip100	37004988	37005342	1847	+	.	ID="RND-1_FAMILY-839";Tend="1982";Tstart="1641";shortTE="F";uid="a231c0ff-e4d2-46f7-95e1-072cee197ea7"
CAJEWF010000001.1	RepeatMasker	LTR/Gypsy	36962536	36962725	1124	+	.	ID="RND-1_FAMILY-255";Tend="1223";Tstart="1043";shortTE="F";uid="7f9003f6-82a0-488b-99b5-df5013ff00c8"
CAJEWF010000001.1	RepeatMasker	RC/Helitron	36850099	36850382	1437	+	.	ID="RND-4_FAMILY-1349";Tend="1153";Tstart="873";shortTE="F";uid="8f3cfd0e-9ce1-4470-a23c-79c9d3cdec70"
CAJEWF010000001.1	RepeatMasker	Unknown	40502607	40502885	1310	+	.	ID="RND-1_FAMILY-202";Tend="1211";Tstart="908";shortTE="F";uid="1255e3c1-4ef4-48b2-9e71-a1ece85322fc"
CAJEWF010000001.1	RepeatMasker	DNA	40554372	40554497	542	+	.	ID="RND-6_FAMILY-3221";Tend="3228";Tstart="3103";shortTE="F";uid="d2a0c045-82a8-4918-b0f5-ed48419914dc"
CAJEWF010000001.1	RepeatMasker	DNA	2941607	2941816	606	+	.	ID="DNA-5_BTA";Tend="254";Tstart="39";shortTE="F";uid="6c794761-bf65-4eab-b239-6a46a19df44b"
CAJEWF010000001.1	RepeatMasker	Unknown	21824822	21825003	659	+	.	ID="RND-2_FAMILY-63";Tend="1037";Tstart="863";shortTE="F";uid="67fbbe4a-edf0-464a-89ea-90ea2ca660be"
CAJEWF010000001.1	RepeatMasker	Unknown	50716520	50716756	759	+	.	ID="RND-6_FAMILY-201";Tend="1223";Tstart="990";shortTE="F";uid="ef7fc332-41dd-4686-b72d-ea717fbdc135"
CAJEWF010000001.1	RepeatMasker	DNA/hAT-Tip100	5369761	5370501	3205	+	.	ID="HAT-N7_BTA";Tend="1426";Tstart="628";shortTE="F";uid="cfef1183-25b9-4338-8ff8-6e67e197b323"
CAJEWF010000001.1	RepeatMasker	LTR/Gypsy	1399360	1399619	1249	+	.	ID="RND-6_FAMILY-4518";Tend="1143";Tstart="875";shortTE="F";uid="17fbc44f-8f60-43ca-a881-d486c9047ce3"
CAJEWF010000001.1	RepeatMasker	DNA	9154600	9154755	521	+	.	ID="RND-1_FAMILY-752";Tend="4917";Tstart="4761";shortTE="F";uid="4b8248ac-b5e3-41fe-a854-c3200ced4ce7"
CAJEWF010000001.1	RepeatMasker	DNA/hAT-Tip100	43796526	43796636	455	+	.	ID="RND-5_FAMILY-4888";Tend="1569";Tstart="1446";shortTE="F";uid="6f14a006-b58d-4370-b62c-848471ff12d7"
CAJEWF010000001.1	RepeatMasker	Unknown	7336072	7336717	2949	+	.	ID="RND-6_FAMILY-8284";Tend="1212";Tstart="389";shortTE="F";uid="15d6be26-f34f-4aa2-a653-58c0316679f9"
CAJEWF010000001.1	RepeatMasker	Unknown	46462418	46462740	2007	+	.	ID="RND-1_FAMILY-233";Tend="1196";Tstart="887";shortTE="F";uid="0b0a1eb2-eba2-4948-81e0-ef0b1f410f71"
CAJEWF010000001.1	RepeatMasker	DNA	28983756	28990200	57067	+	.	ID="RND-6_FAMILY-2749";Tend="7004";Tstart="579";shortTE="F";uid="ce6d5f34-10e5-4408-8c32-fbba1880f1c8"
CAJEWF010000001.1	RepeatMasker	DNA/CMC	14601791	14601997	524	+	.	ID="RND-6_FAMILY-7992";Tend="1877";Tstart="1672";shortTE="F";uid="224192db-0ea6-490e-a673-e6837c5e24ca"
CAJEWF010000001.1	RepeatMasker	DNA/PIF-Harbinger	21219167	21219334	558	+	.	ID="RND-4_FAMILY-1090";Tend="1197";Tstart="1031";shortTE="F";uid="e48ebf05-92a4-4dcb-8b6b-6415eb8cef7a"
CAJEWF010000001.1	RepeatMasker	DNA	26299817	26300214	1182	+	.	ID="DNA-5_BTA";TEgroup="ctg_1%7CDNA-5_BTA%7C13";Tend="255";Tstart="5";shortTE="F";uid="75b114ed-9fe1-4d3f-a418-27f26557faa7"
CAJEWF010000001.1	RepeatMasker	DNA	49543460	49543616	991	+	.	ID="dna4-17b_bta";Tend="134";Tstart="1";shortTE="F";uid="76d0183b-1fb2-4739-9916-cc496e56e063"
CAJEWF010000001.1	RepeatMasker	LTR/Gypsy	2848135	2848591	1177	+	.	ID="RND-6_FAMILY-1649";Tend="1402";Tstart="974";shortTE="F";uid="1293384e-05d3-42b0-b301-3d1f10ff944c"
CAJEWF010000001.1	RepeatMasker	Unknown	2069635	2069805	1197	+	.	ID="RND-4_FAMILY-384";Tend="1011";Tstart="840";shortTE="F";uid="e6fed9d2-b4e6-407c-855c-e906084c9d87"
CAJEWF010000001.1	RepeatMasker	DNA	30237943	30238207	1775	+	.	ID="DNA-11_BTA";Tend="551";Tstart="275";shortTE="F";uid="04405370-9c1c-4786-ac2d-033e7df98681"
CAJEWF010000001.1	RepeatMasker	Unknown	21915639	21915877	1220	+	.	ID="RND-4_FAMILY-1003";Tend="1210";Tstart="976";shortTE="F";uid="16caa24a-07cb-4444-bb01-c227debadeb0"
CAJEWF010000001.1	RepeatMasker	DNA/hAT?	51870490	51870638	817	+	.	ID="HAT-N6_BTA";Tend="294";Tstart="147";shortTE="F";uid="b24e2cd7-b1a8-4366-b585-a6aa5d3a633d"
CAJEWF010000001.1	RepeatMasker	DNA/CMC-EnSpm	13480571	13480725	1074	+	.	ID="RND-6_FAMILY-1912";Tend="1104";Tstart="950";shortTE="F";uid="6c432dbc-5fb1-44a1-b9eb-0dc271d0661b"
CAJEWF010000001.1	RepeatMasker	Unknown	36483275	36483535	646	+	.	ID="RND-1_FAMILY-202";Tend="1216";Tstart="957";shortTE="F";uid="312dedca-6eaf-4e8b-b4e4-faf7abf7b1be"
CAJEWF010000001.1	RepeatMasker	DNA/CMC-EnSpm	26311993	26312249	1611	+	.	ID="RND-6_FAMILY-1077";Tend="1168";Tstart="912";shortTE="F";uid="da83d92c-35eb-4026-8b85-980f1fa37d0d"
CAJEWF010000001.1	RepeatMasker	DNA/Sola-2	22599122	22599375	912	+	.	ID="RND-1_FAMILY-227";Tend="1836";Tstart="1583";shortTE="F";uid="fb1ac2f1-d5fd-4cf6-a1ae-5e71b34e7e29"
CAJEWF010000001.1	RepeatMasker	DNA/hAT?	1087911	1088360	3644	+	.	ID="RND-6_FAMILY-1317";Tend="1371";Tstart="923";shortTE="F";uid="be61b0cf-a020-486e-9296-b6fae0422b61"
CAJEWF010000001.1	RepeatMasker	Unknown	39742692	39743014	607	+	.	ID="RND-6_FAMILY-16091";Tend="1949";Tstart="1609";shortTE="F";uid="6f211fac-6094-46ea-9454-4b36fa35da40"
CAJEWF010000001.1	RepeatMasker	DNA/hAT-Tip100	18379255	18379496	1424	+	.	ID="RND-5_FAMILY-3523";Tend="926";Tstart="669";shortTE="F";uid="39733242-026a-4556-ab46-34d08424a430"
CAJEWF010000001.1	RepeatMasker	Unknown	48217479	48217644	970	+	.	ID="RND-6_FAMILY-5914";Tend="968";Tstart="804";shortTE="F";uid="fea63528-964e-4720-a89a-67f5476ccb83"
CAJEWF010000001.1	RepeatMasker	DNA/CMC-EnSpm	33449459	33449685	1529	+	.	ID="RND-1_FAMILY-56";Tend="1146";Tstart="922";shortTE="F";uid="a32f8959-cac5-4915-a7f8-df5602b0c6ce"
CAJEWF010000001.1	RepeatMasker	LTR/Gypsy	1082896	1083064	1011	+	.	ID="RND-6_FAMILY-1649";Tend="1404";Tstart="1234";shortTE="F";uid="b7891bed-23f0-4741-91d8-e95dd3eb8c04"
CAJEWF010000001.1	RepeatMasker	DNA/CMC	3479424	3479619	1654	+	.	ID="ENSPM-N1_BTA";Tend="228";Tstart="35";shortTE="F";uid="fde909c7-1f2f-40d8-9e55-3a4069ea0108"
CAJEWF010000001.1	RepeatMasker	DNA/CMC	18168167	18168420	1683	+	.	ID="rnd-5_family-957";Tend="1087";Tstart="859";shortTE="F";uid="8e720fb2-b14f-44e2-a4c7-bd13d3b876aa"
CAJEWF010000001.1	RepeatMasker	DNA	33474212	33474363	1101	+	.	ID="RND-4_FAMILY-211";Tend="1321";Tstart="1170";shortTE="F";uid="052da20c-0aa2-4b9a-9561-849a45d7d10b"
CAJEWF010000001.1	RepeatMasker	RC/Helitron	34819031	34819436	401	+	.	ID="RND-4_FAMILY-102";TEgroup="ctg_1%7CRND-4_FAMILY-102%7C15";Tend="1219";Tstart="931";shortTE="F";uid="93884f30-84ae-4481-a463-128578e4b92e"
CAJEWF010000001.1	RepeatMasker	DNA	50241724	50241954	780	+	.	ID="DNA-11_BTA";Tend="551";Tstart="257";shortTE="F";uid="2a276d7b-9263-4e4c-a167-0a1f2a5f127e"
CAJEWF010000001.1	RepeatMasker	Unknown	51647387	51647752	1481	+	.	ID="RND-6_FAMILY-1777";Tend="1293";Tstart="873";shortTE="F";uid="8e625b3b-4540-4269-a3ec-9326273c8120"
CAJEWF010000001.1	RepeatMasker	LTR/Copia	41054711	41054942	816	+	.	ID="RND-4_FAMILY-537";Tend="1429";Tstart="1286";shortTE="F";uid="8f79b57b-4cb9-4b6b-a23c-f125df300a03"
CAJEWF010000001.1	RepeatMasker	Unknown	16332450	16332646	443	+	.	ID="RND-4_FAMILY-315";Tend="1137";Tstart="913";shortTE="F";uid="dc0b9bea-8e98-4abc-b5fe-a1572c850273"
CAJEWF010000001.1	RepeatMasker	DNA	21098559	21098864	1284	+	.	ID="RND-4_FAMILY-1911";Tend="1168";Tstart="857";shortTE="F";uid="ca14cad0-c674-48ab-9acd-230d3abf12f7"
CAJEWF010000001.1	RepeatMasker	DNA	18007797	18008026	1022	+	.	ID="DNA-5_BTA";Tend="246";Tstart="1";shortTE="F";uid="1e4d7f68-6806-4073-8bd8-57618a2cff0e"
CAJEWF010000001.1	RepeatMasker	DNA	52091215	52091553	882	+	.	ID="RND-5_FAMILY-5066";Tend="1349";Tstart="1025";shortTE="F";uid="eebe7267-0ce7-422c-ae90-12b4546a17d6"
CAJEWF010000001.1	RepeatMasker	DNA/CMC-EnSpm	2089789	2089986	1229	+	.	ID="RND-6_FAMILY-1912";Tend="1143";Tstart="951";shortTE="F";uid="686069f5-1c52-4a23-b0fd-708bde041b2b"
CAJEWF010000001.1	RepeatMasker	Unknown	48121067	48121319	1064	+	.	ID="RND-4_FAMILY-1179";Tend="1190";Tstart="922";shortTE="F";uid="20abd220-4660-4da1-a356-e7214bbd6175"
CAJEWF010000001.1	RepeatMasker	RC/Helitron	42845552	42845718	442	+	.	ID="RND-1_FAMILY-463";TEgroup="ctg_1%7CRND-1_FAMILY-463%7C4";Tend="3055";Tstart="2880";shortTE="T";uid="bf3f302b-7666-4842-adfd-6e4bc234760b"
CAJEWF010000001.1	RepeatMasker	LINE/CR1	2590960	2591421	2752	+	.	ID="RND-6_FAMILY-3815";Tend="1552";Tstart="1060";shortTE="F";uid="bcc310f3-e697-4e88-a070-e6a675e94845"
CAJEWF010000001.1	RepeatMasker	Unknown	42039068	42039186	626	+	.	ID="RND-6_FAMILY-3870";Tend="1027";Tstart="911";shortTE="F";uid="5307756e-57e0-4464-9e82-899e61b325c0"
CAJEWF010000001.1	RepeatMasker	Unknown	584802	585076	739	+	.	ID="RND-1_FAMILY-257";Tend="1161";Tstart="881";shortTE="F";uid="a05bc99c-c632-4ea4-be33-e08eead778a8"
CAJEWF010000001.1	RepeatMasker	Unknown	23941647	23942087	2028	+	.	ID="RND-1_FAMILY-479";Tend="1338";Tstart="947";shortTE="F";uid="a4b1ffdc-288a-4178-8816-0722b5afcbcf"
CAJEWF010000001.1	RepeatMasker	DNA	30599897	30600399	4005	+	.	ID="DNA-1_BTA";Tend="504";Tstart="1";shortTE="F";uid="6b883691-7e3f-4dd0-870c-e2a13ef6376b"
CAJEWF010000001.1	RepeatMasker	Unknown	33649720	33649963	1556	+	.	ID="RND-1_FAMILY-40";Tend="1207";Tstart="966";shortTE="F";uid="462c71c6-6977-4006-bbed-ba68a2cbab58"
CAJEWF010000001.1	RepeatMasker	DNA/TcMar-Tc1	48353595	48353812	1175	+	.	ID="RND-4_FAMILY-168";Tend="1178";Tstart="969";shortTE="F";uid="511f8a40-a357-470b-86dc-e475cbeb755f"
CAJEWF010000001.1	RepeatMasker	DNA	34777791	34777922	494	+	.	ID="RND-1_FAMILY-752";Tend="1038";Tstart="912";shortTE="F";uid="858f9d01-5759-4caa-a3f3-bc02935cb4c3"
CAJEWF010000001.1	RepeatMasker	DNA/CMC-EnSpm	23903570	23903691	595	+	.	ID="RND-6_FAMILY-813";Tend="1121";Tstart="1000";shortTE="F";uid="8177a29a-8b3c-4059-80de-e1aa8a987abc"
CAJEWF010000001.1	RepeatMasker	RC/Helitron	2130885	2131467	2310	+	.	ID="HELITRON-1N1B_BTA";Tend="746";Tstart="4";shortTE="F";uid="da599401-16fb-4f7f-9598-77b6d8ccdaeb"
CAJEWF010000001.1	RepeatMasker	DNA/PIF-Harbinger	50297910	50298156	1157	+	.	ID="RND-4_FAMILY-1090";Tend="1193";Tstart="949";shortTE="F";uid="5beb2ccd-f818-4cc7-b169-cd85cd7c4059"
CAJEWF010000001.1	RepeatMasker	LTR/Gypsy	9299693	9300210	2135	+	.	ID="RND-6_FAMILY-1646";Tend="1499";Tstart="985";shortTE="F";uid="0825f153-2138-4aa8-862e-bcc680809b2b"
CAJEWF010000001.1	RepeatMasker	Unknown	9226176	9226309	1212	+	.	ID="RND-1_FAMILY-445";Tend="1026";Tstart="893";shortTE="F";uid="b1ff2339-b258-47d1-91f8-e03aa5f5d6d9"
CAJEWF010000001.1	RepeatMasker	DNA/CMC	34666749	34669720	25206	+	.	ID="RND-1_FAMILY-623";Tend="3760";Tstart="773";shortTE="F";uid="3163f7a9-4c44-4fad-8934-d28d17aa6374"
CAJEWF010000001.1	RepeatMasker	LTR/Gypsy	28865233	28865533	1589	+	.	ID="RND-5_FAMILY-1051";Tend="1192";Tstart="772";shortTE="F";uid="30087fa6-8e74-4943-ae25-a1f71519f9f8"
CAJEWF010000001.1	RepeatMasker	DNA/CMC-EnSpm	12300292	12300522	601	+	.	ID="RND-1_FAMILY-516";Tend="1168";Tstart="930";shortTE="F";uid="d282704d-7184-485d-aae4-d57891edeb3e"
CAJEWF010000001.1	RepeatMasker	DNA/TcMar-Tigger	25342605	25342798	901	+	.	ID="RND-1_FAMILY-244";Tend="1059";Tstart="870";shortTE="F";uid="9c490a6d-43ec-45f4-81ca-1573a78672e2"
CAJEWF010000001.1	RepeatMasker	DNA/CMC	1381886	1382066	1157	+	.	ID="ENSPM-N2_BTA";Tend="212";Tstart="32";shortTE="F";uid="93f45c3f-b075-40c4-af27-83ec5d7fd55e"
CAJEWF010000001.1	RepeatMasker	DNA/CMC-EnSpm	49648024	49648235	1628	+	.	ID="ENSPM-N3_BTA";Tend="414";Tstart="204";shortTE="F";uid="bc19570b-0c88-4e85-a5f4-00d2bb27b63e"
CAJEWF010000001.1	RepeatMasker	Unknown	47366623	47366811	1315	+	.	ID="RND-4_FAMILY-384";Tend="1004";Tstart="837";shortTE="F";uid="31626312-c8b7-402c-8de7-f7877d9bab1c"
CAJEWF010000001.1	RepeatMasker	DNA	19315331	19315472	1015	+	.	ID="RND-5_FAMILY-3769";Tend="2072";Tstart="1937";shortTE="F";uid="7147f8e6-4926-49f5-a7da-5dd9ab8a4e6a"
CAJEWF010000001.1	RepeatMasker	DNA/CMC	38027586	38027810	1099	+	.	ID="RND-6_FAMILY-5287";Tend="1123";Tstart="904";shortTE="F";uid="f006f729-77d7-49a0-81d9-f101a6191a78"
CAJEWF010000001.1	RepeatMasker	DNA/CMC	30624193	30624422	1559	+	.	ID="ENSPM-N1_BTA";Tend="228";Tstart="1";shortTE="F";uid="5f80ef57-d7c7-4f71-99e8-0c16ab1d1c0c"
CAJEWF010000001.1	RepeatMasker	Unknown	4446718	4447004	1412	+	.	ID="RND-6_FAMILY-7591";Tend="1297";Tstart="1010";shortTE="F";uid="87dd9925-42dd-4717-8364-3f253ef04053"
CAJEWF010000001.1	RepeatMasker	LTR/Gypsy	50268511	50268626	447	+	.	ID="RND-6_FAMILY-555";Tend="387";Tstart="267";shortTE="F";uid="b6ed2a2b-3c8a-46a6-a830-4c2f8fbc379d"
CAJEWF010000001.1	RepeatMasker	LTR/Gypsy	26419346	26419631	1125	+	.	ID="RND-6_FAMILY-417";Tend="1164";Tstart="757";shortTE="F";uid="3785dff6-fe9a-4729-9728-709972ed8be2"
CAJEWF010000001.1	RepeatMasker	DNA/hAT-Tip100	24510007	24510174	603	+	.	ID="RND-5_FAMILY-4888";Tend="1067";Tstart="899";shortTE="F";uid="f849d310-b3b6-4d2f-a1bd-7f0d3fdca743"
CAJEWF010000001.1	RepeatMasker	DNA/TcMar-Pogo	50500432	50500593	651	+	.	ID="RND-6_FAMILY-209";Tend="988";Tstart="825";shortTE="F";uid="a095f916-22ca-4c77-9554-fc6a17d754a0"
CAJEWF010000001.1	RepeatMasker	LTR/Pao	6133297	6133505	1249	+	.	ID="RND-5_FAMILY-543";Tend="1383";Tstart="1179";shortTE="F";uid="5d2e176e-fc36-4e6c-a5a9-9d5f31916c11"
CAJEWF010000001.1	RepeatMasker	DNA	7297601	7297963	1511	+	.	ID="RND-5_FAMILY-149";Tend="1361";Tstart="977";shortTE="F";uid="8f2a9543-f256-4eb1-8eac-ccc019b56480"
CAJEWF010000001.1	RepeatMasker	DNA	4284384	4284516	752	+	.	ID="RND-3_FAMILY-152";Tend="1099";Tstart="967";shortTE="F";uid="a2c91fac-6ffc-42b1-8481-0f7f69ffd2b5"
CAJEWF010000001.1	RepeatMasker	LINE/I-Jockey	1861546	1861698	475	+	.	ID="RND-5_FAMILY-511";Tend="4068";Tstart="3915";shortTE="F";uid="b1b2e5c7-76ca-4cd2-a7e6-25d56efcaf4b"
CAJEWF010000001.1	RepeatMasker	Unknown	46815506	46815804	1756	+	.	ID="RND-1_FAMILY-233";Tend="1196";Tstart="881";shortTE="F";uid="40899de2-2375-4331-8c81-2c75a72cff4f"
CAJEWF010000001.1	RepeatMasker	Unknown	49250706	49250904	1261	+	.	ID="RND-6_FAMILY-6020";Tend="1494";Tstart="1296";shortTE="F";uid="eb41e0b1-f954-41cc-bf9f-2d62ff42b3cd"
CAJEWF010000001.1	RepeatMasker	DNA/PiggyBac	45340269	45340657	2679	+	.	ID="RND-1_FAMILY-611";Tend="1357";Tstart="955";shortTE="F";uid="b2d68e77-b71e-45b7-9518-be5833f59287"
CAJEWF010000001.1	RepeatMasker	DNA	18555859	18556123	1531	+	.	ID="RND-1_FAMILY-136";Tend="1171";Tstart="909";shortTE="F";uid="95952f8a-df59-4623-befc-a7817631c31d"
CAJEWF010000001.1	RepeatMasker	DNA/CMC	43848630	43848884	1369	+	.	ID="RND-5_FAMILY-957";Tend="1087";Tstart="847";shortTE="F";uid="ba92275b-7ce6-404b-8848-eade832bdff2"
CAJEWF010000001.1	RepeatMasker	DNA/CMC-EnSpm	38671575	38671720	823	+	.	ID="RND-1_FAMILY-56";Tend="1029";Tstart="885";shortTE="F";uid="99f9d714-7ecb-4359-af2e-1fa7bc2be719"
CAJEWF010000001.1	RepeatMasker	LTR/Gypsy	17501069	17501586	2172	+	.	ID="RND-3_FAMILY-25";Tend="1329";Tstart="823";shortTE="F";uid="2330ed0b-6e73-4bfe-9c09-6b2e68bacc63"
CAJEWF010000001.1	RepeatMasker	DNA	24923450	24923674	839	+	.	ID="RND-5_FAMILY-3498";Tend="815";Tstart="584";shortTE="F";uid="8e4803e7-a0d9-4e16-b1c8-9b7e208358fb"
CAJEWF010000001.1	RepeatMasker	LTR/Gypsy	16554215	16554757	1597	+	.	ID="RND-3_FAMILY-29";Tend="1083";Tstart="520";shortTE="F";uid="75ba5045-abc0-4c95-a6f3-69e33e9c61fb"
CAJEWF010000001.1	RepeatMasker	Unknown	43242887	43243020	593	+	.	ID="RND-4_FAMILY-60";Tend="1153";Tstart="1024";shortTE="F";uid="d4cf8dc1-51e2-43c4-9689-3dffe0618773"
CAJEWF010000001.1	RepeatMasker	DNA/CMC-EnSpm	48665938	48666196	2001	+	.	ID="RND-6_FAMILY-737";Tend="1150";Tstart="891";shortTE="F";uid="78639b73-7089-4932-9fe4-af92c9c5f1e7"
CAJEWF010000001.1	RepeatMasker	LINE/RTE-BovB	28503030	28503217	1692	+	.	ID="RND-6_FAMILY-7263";Tend="783";Tstart="596";shortTE="F";uid="6d00e2c7-d4d6-4acc-9041-7470aefcf044"
CAJEWF010000001.1	RepeatMasker	DNA/Kolobok	39447041	39447197	782	+	.	ID="RND-6_FAMILY-8584";Tend="6043";Tstart="5894";shortTE="F";uid="0602c5cd-5745-43f1-a13c-36737dd1c41c"
CAJEWF010000001.1	RepeatMasker	DNA/hAT-hATm	41995152	41995281	618	+	.	ID="RND-6_FAMILY-7639";Tend="2553";Tstart="2424";shortTE="F";uid="b18522c3-ba0f-4541-bb47-3e69941b044a"
CAJEWF010000001.1	RepeatMasker	Unknown	42064248	42064374	767	+	.	ID="RND-1_FAMILY-27";Tend="1048";Tstart="924";shortTE="F";uid="ab034430-48ff-438c-972f-77ad9f3ea0e8"
CAJEWF010000001.1	RepeatMasker	DNA/hAT-Tip100	39996988	39997614	519	+	.	ID="RND-5_FAMILY-4888";TEgroup="ctg_1%7CRND-5_FAMILY-4888%7C18";Tend="1510";Tstart="1062";shortTE="F";uid="7f506ed7-785f-4b7c-b7f1-9c5d5a987cd8"
CAJEWF010000001.1	RepeatMasker	DNA/PiggyBac	42437611	42437770	1300	+	.	ID="RND-1_FAMILY-611";Tend="1354";Tstart="1179";shortTE="F";uid="8b1d5ab3-c760-4043-b872-efecc878c23f"
CAJEWF010000001.1	RepeatMasker	DNA/CMC-EnSpm	6798044	6798407	2810	+	.	ID="ENSPM-N3_BTA";Tend="414";Tstart="1";shortTE="F";uid="c92dd2b6-a122-4587-bdc8-bece108dab65"
CAJEWF010000001.1	RepeatMasker	DNA	4309865	4310082	811	+	.	ID="DNA-11_BTA";Tend="243";Tstart="1";shortTE="F";uid="2d18f555-b421-4943-9eb9-f9afe641eed7"
CAJEWF010000001.1	RepeatMasker	DNA/Ginger-2	13866341	13866514	499	+	.	ID="RND-6_FAMILY-4589";Tend="818";Tstart="633";shortTE="F";uid="d70dc8b7-9d92-444a-b61c-54b262b90d5e"
CAJEWF010000001.1	RepeatMasker	DNA/CMC-Transib	12168475	12168638	1011	+	.	ID="RND-5_FAMILY-2303";Tend="929";Tstart="767";shortTE="F";uid="6aaddb72-7aab-4eec-b2c0-ab594cdbdad1"
CAJEWF010000001.1	RepeatMasker	DNA	44403371	44403535	981	+	.	ID="RND-1_FAMILY-55";Tend="4355";Tstart="4197";shortTE="F";uid="e0999c81-a0ab-46d7-ab96-77817a747112"
CAJEWF010000001.1	RepeatMasker	RC/Helitron	27782843	27783039	741	+	.	ID="RND-5_FAMILY-430";Tend="940";Tstart="744";shortTE="F";uid="dae4472f-59ee-4e31-9372-c9851cff788b"
CAJEWF010000001.1	RepeatMasker	Unknown	43785362	43785596	925	+	.	ID="RND-6_FAMILY-16091";Tend="1356";Tstart="1107";shortTE="F";uid="1b210c92-d2c6-4ce8-b3fe-cb04d6a54aea"
CAJEWF010000001.1	RepeatMasker	Unknown	40187852	40188111	1025	+	.	ID="RND-6_FAMILY-2397";TEgroup="ctg_1%7CRND-6_FAMILY-2397%7C3";Tend="1243";Tstart="1009";shortTE="F";uid="f87a9daf-d5d7-4887-a001-e3a27bc52bdc"
CAJEWF010000001.1	RepeatMasker	LINE/I-Jockey	29969961	29970262	1626	+	.	ID="RND-4_FAMILY-1190";Tend="1241";Tstart="933";shortTE="F";uid="30f00d6d-f543-4ea5-adf8-e758bad52654"
CAJEWF010000001.1	RepeatMasker	DNA/CMC-Transib	13096032	13096195	1154	+	.	ID="RND-5_FAMILY-2303";Tend="931";Tstart="768";shortTE="F";uid="8be6dc85-e4ba-4066-bb6f-f2a7f6296dba"
CAJEWF010000001.1	RepeatMasker	DNA	35887437	35887705	1540	+	.	ID="RND-4_FAMILY-211";Tend="1327";Tstart="1066";shortTE="F";uid="8cd9dedb-8466-4da8-8b34-b27ae620f587"
CAJEWF010000001.1	RepeatMasker	RC/Helitron	11273239	11273349	878	+	.	ID="RND-6_FAMILY-3274";Tend="1084";Tstart="974";shortTE="F";uid="09310d81-fc32-42e0-8815-8ef84b55527c"
CAJEWF010000001.1	RepeatMasker	LINE/I-Jockey	37441309	37441523	1145	+	.	ID="JOCKEY-3_BTA";Tend="4363";Tstart="4142";shortTE="F";uid="c56d27b9-2a45-4551-aedd-2040b4322c2a"
CAJEWF010000001.1	RepeatMasker	DNA/CMC-EnSpm	19217200	19217336	1131	+	.	ID="RND-6_FAMILY-6354";Tend="1906";Tstart="1770";shortTE="F";uid="48732ce7-b3cd-4e7b-be18-e1bbf3a6adde"
CAJEWF010000001.1	RepeatMasker	Unknown	23045173	23045502	1287	+	.	ID="RND-5_FAMILY-1968";Tend="1386";Tstart="1059";shortTE="F";uid="799a23e1-f2b5-4013-8755-660b6b609922"
CAJEWF010000001.1	RepeatMasker	DNA	9348211	9348425	700	+	.	ID="DNA-5_BTA";Tend="222";Tstart="3";shortTE="F";uid="9e7062a8-7207-4451-84b4-cdfef3995c35"
CAJEWF010000001.1	RepeatMasker	LTR/Gypsy	46092505	46092782	978	+	.	ID="RND-3_FAMILY-488";Tend="1089";Tstart="813";shortTE="F";uid="b15336c1-61b4-4373-8422-1f1453ac3ef8"
CAJEWF010000001.1	RepeatMasker	DNA/TcMar-Tc1	29088955	29089265	1408	+	.	ID="RND-6_FAMILY-2107";TEgroup="ctg_1%7CRND-6_FAMILY-2107%7C1";Tend="544";Tstart="347";shortTE="F";uid="548a6f63-35a4-4dc0-a171-11e9b6552fa7"
CAJEWF010000001.1	RepeatMasker	DNA/CMC-Transib	43057698	43057862	1269	+	.	ID="RND-5_FAMILY-2303";Tend="930";Tstart="766";shortTE="F";uid="e5d43ea2-45fe-4286-87af-3cc13adfd29d"
CAJEWF010000001.1	RepeatMasker	Unknown	29896288	29896451	565	+	.	ID="RND-6_FAMILY-1321";Tend="1145";Tstart="984";shortTE="F";uid="d0bb76cc-b83c-4a91-baa1-3163c4558c9f"
CAJEWF010000001.1	RepeatMasker	Unknown	48474714	48475111	913	+	.	ID="RND-4_FAMILY-1179";TEgroup="ctg_1%7CRND-4_FAMILY-1179%7C3";Tend="1186";Tstart="927";shortTE="F";uid="82f60f89-b05d-45be-bb18-2b5454c3a761"
CAJEWF010000001.1	RepeatMasker	LTR/Pao	32188802	32189189	2950	+	.	ID="RND-1_FAMILY-112";Tend="1299";Tstart="913";shortTE="F";uid="ed6af5ca-669e-4daa-a973-db4a195fb54f"
CAJEWF010000001.1	RepeatMasker	DNA/CMC-EnSpm	21012568	21012695	630	+	.	ID="RND-6_FAMILY-6392";Tend="821";Tstart="698";shortTE="F";uid="5176a46c-f861-425f-a5bd-7bff0c961c04"
CAJEWF010000001.1	RepeatMasker	DNA	31288548	31288819	1779	+	.	ID="RND-5_FAMILY-2645";Tend="1262";Tstart="1005";shortTE="F";uid="ba440faf-e5c3-4b34-b396-1626a9181239"
CAJEWF010000001.1	RepeatMasker	LTR/Gypsy	50817025	50817126	464	+	.	ID="RND-6_FAMILY-417";Tend="1044";Tstart="943";shortTE="F";uid="92a39e1d-c522-4508-be83-783fc65b6dca"
CAJEWF010000001.1	RepeatMasker	DNA	32574149	32574438	2024	+	.	ID="DNA-11_BTA";Tend="551";Tstart="266";shortTE="F";uid="0cf65728-7a97-4c6a-a513-761fd791c76a"
CAJEWF010000001.1	RepeatMasker	DNA/CMC	13394434	13394649	1665	+	.	ID="RND-5_FAMILY-957";Tend="1087";Tstart="871";shortTE="F";uid="087156bc-d6a8-4b20-8a0e-33b36d8be8fd"
CAJEWF010000001.1	RepeatMasker	DNA/CMC	40539785	40540019	1492	+	.	ID="rnd-5_family-957";Tend="1087";Tstart="878";shortTE="F";uid="aba1900a-0899-4e40-90f8-99c7dcbe3f8a"
CAJEWF010000001.1	RepeatMasker	Unknown	14216488	14217295	6633	+	.	ID="RND-6_FAMILY-9668";Tend="1348";Tstart="538";shortTE="F";uid="2cf4f269-48b4-45cd-9549-37644d6e2e95"
CAJEWF010000001.1	RepeatMasker	Unknown	14169356	14169664	745	+	.	ID="RND-6_FAMILY-1247";Tend="1293";Tstart="963";shortTE="F";uid="342f5940-5dfd-4c2a-af78-4158bc4fbccf"
CAJEWF010000001.1	RepeatMasker	DNA	27456701	27456978	2315	+	.	ID="RND-6_FAMILY-14136";Tend="1103";Tstart="826";shortTE="F";uid="de58ab0c-cf70-4783-a496-4162aababb33"
CAJEWF010000001.1	RepeatMasker	DNA	26971258	26971578	1704	+	.	ID="RND-5_FAMILY-971";Tend="1209";Tstart="888";shortTE="F";uid="57bbe4b3-8815-41b6-b821-c0f8278be7ec"
CAJEWF010000001.1	RepeatMasker	Unknown	27697393	27697595	876	+	.	ID="RND-1_FAMILY-96";TEgroup="ctg_1%7CRND-1_FAMILY-96%7C1";Tend="1257";Tstart="905";shortTE="F";uid="911bb9bb-f1ba-4375-9854-9a14f22b21f1"
CAJEWF010000001.1	RepeatMasker	DNA/CMC-EnSpm	40769465	40769658	432	+	.	ID="RND-1_FAMILY-218";Tend="954";Tstart="766";shortTE="F";uid="207badc9-df7c-4289-9a6c-9660f5f3ac62"
CAJEWF010000001.1	RepeatMasker	DNA	18745893	18746089	1139	+	.	ID="DNA-11_BTA";Tend="277";Tstart="77";shortTE="F";uid="cfaf23e9-9fa7-4935-80f1-aa6cd70c5f7d"
CAJEWF010000001.1	RepeatMasker	DNA/Sola-2	2346660	2347782	8317	+	.	ID="RND-6_FAMILY-7106";Tend="4974";Tstart="3851";shortTE="F";uid="69ebcacd-ef78-4db7-88d5-678bba1f3a92"
CAJEWF010000001.1	RepeatMasker	RC/Helitron	21606232	21607108	5386	+	.	ID="HELITRON-N3_BTA";Tend="889";Tstart="1";shortTE="F";uid="00622211-44b7-4390-93f4-1085ba75a0cd"
CAJEWF010000001.1	RepeatMasker	Unknown	1070482	1070598	649	+	.	ID="RND-1_FAMILY-37";Tend="1057";Tstart="935";shortTE="F";uid="23f7d650-7a6c-4698-94e9-e132e3e28100"
CAJEWF010000001.1	RepeatMasker	DNA	8171100	8171370	1814	+	.	ID="DNA-11_BTA";Tend="549";Tstart="277";shortTE="F";uid="6ce9adbb-fc6c-4bd8-9fc3-0e5d81fc79e3"
CAJEWF010000001.1	RepeatMasker	Unknown	22546943	22547891	7173	+	.	ID="RND-5_FAMILY-3718";Tend="1813";Tstart="867";shortTE="F";uid="e08c17fe-e492-4612-b9c1-2b43a5bc0647"
CAJEWF010000001.1	RepeatMasker	Unknown	5898257	5898541	1866	+	.	ID="RND-1_FAMILY-233";Tend="1172";Tstart="888";shortTE="F";uid="bc5ac13b-63c9-459b-8016-1ca778c46a2d"
CAJEWF010000001.1	RepeatMasker	DNA/MULE-MuDR	18465334	18466188	7393	+	.	ID="RND-6_FAMILY-9106";Tend="1596";Tstart="726";shortTE="F";uid="172513cf-9e26-42ef-a641-d51b9e625a49"
CAJEWF010000001.1	RepeatMasker	Unknown	30673874	30674028	1075	+	.	ID="RND-4_FAMILY-384";Tend="1004";Tstart="847";shortTE="F";uid="1ff6fcac-5570-4f8f-b047-48e94957019c"
CAJEWF010000001.1	RepeatMasker	DNA	7332563	7332943	998	+	.	ID="rnd-5_family-1623";Tend="2145";Tstart="2025";shortTE="F";uid="b212ecb9-f67c-47ef-a2c7-96fb7751cca2"
CAJEWF010000001.1	RepeatMasker	DNA	20036074	20036184	625	+	.	ID="RND-1_FAMILY-110";Tend="1398";Tstart="1288";shortTE="F";uid="e517f549-cf6f-4f07-beea-a3a0b423e22f"
CAJEWF010000001.1	RepeatMasker	DNA/CMC-EnSpm	9549292	9549455	1318	+	.	ID="RND-6_FAMILY-1912";Tend="1116";Tstart="953";shortTE="F";uid="b4450c83-d145-4b6b-9da9-64b7ec592e49"
CAJEWF010000001.1	RepeatMasker	RC/Helitron	34264230	34265127	7564	+	.	ID="HELITRON-N3_BTA";Tend="889";Tstart="1";shortTE="F";uid="bbb6e36d-e40f-40b9-9e19-46fe110c0998"
CAJEWF010000001.1	RepeatMasker	DNA	9957505	9957710	446	+	.	ID="RND-6_FAMILY-7299";Tend="2836";Tstart="2658";shortTE="F";uid="d5a38cab-e389-422c-93fb-bdb65a7a26ef"
CAJEWF010000001.1	RepeatMasker	DNA/PIF-Harbinger	53017252	53017505	1485	+	.	ID="RND-4_FAMILY-1090";Tend="1189";Tstart="941";shortTE="F";uid="f0da25ac-c2d8-440b-97c8-016ea030b9f4"
CAJEWF010000001.1	RepeatMasker	Unknown	43350510	43351249	5310	+	.	ID="RND-1_FAMILY-666";Tend="1687";Tstart="953";shortTE="F";uid="542eedaa-5680-4d9b-b607-cf81a2d06d04"
CAJEWF010000001.1	RepeatMasker	RC/Helitron	9606723	9607041	828	+	.	ID="RND-6_FAMILY-894";Tend="1965";Tstart="1744";shortTE="F";uid="3856d966-b5eb-4972-b67a-ee5d46983a5a"
CAJEWF010000001.1	RepeatMasker	DNA/PIF-Spy	9074675	9074852	462	+	.	ID="ISL2EU-6_BTA";Tend="184";Tstart="6";shortTE="F";uid="3f0f2a58-0f7c-4ae5-9a19-c3cc08cd1935"
CAJEWF010000001.1	RepeatMasker	LINE/R2	32305868	32306022	490	+	.	ID="RND-1_FAMILY-427";Tend="916";Tstart="782";shortTE="F";uid="e39af509-cf08-4f79-85d3-fc847a5b07d2"
CAJEWF010000001.1	RepeatMasker	DNA	1012255	1012427	415	+	.	ID="RND-1_FAMILY-55";Tend="4367";Tstart="4190";shortTE="F";uid="08cf6b84-4ae9-4017-a00f-4c4d12564cb5"
CAJEWF010000001.1	RepeatMasker	LTR/Gypsy	6139966	6140203	1659	+	.	ID="RND-6_FAMILY-4518";Tend="1126";Tstart="888";shortTE="F";uid="c318bdcf-6146-4b3b-bc7f-20edce7b6518"
CAJEWF010000001.1	RepeatMasker	LINE/I	47602419	47602609	1112	+	.	ID="RND-6_FAMILY-27";Tend="1203";Tstart="1021";shortTE="F";uid="b9c13ed2-10cb-4c1d-806d-7dfae7846a00"
CAJEWF010000001.1	RepeatMasker	DNA/CMC	37622357	37622594	1034	+	.	ID="RND-5_FAMILY-34";Tend="1153";Tstart="912";shortTE="F";uid="e8f15214-c195-42ea-a259-dce9881fdf44"
CAJEWF010000001.1	RepeatMasker	LTR/Gypsy	28760	29039	2175	+	.	ID="RND-5_FAMILY-27";Tend="1215";Tstart="925";shortTE="F";uid="3fac432e-98ed-40f0-be96-d607fc3e8d3c"
CAJEWF010000001.1	RepeatMasker	DNA	31780810	31780944	932	+	.	ID="RND-6_FAMILY-11069";Tend="1031";Tstart="897";shortTE="F";uid="edb45226-ddc4-4321-ba58-0deb23bb11d7"
CAJEWF010000001.1	RepeatMasker	DNA	18926175	18926457	1143	+	.	ID="RND-4_FAMILY-1880";Tend="1239";Tstart="956";shortTE="F";uid="30689cb6-e1a0-4f1f-a72b-b548e4382386"
CAJEWF010000001.1	RepeatMasker	Unknown	9088621	9088778	582	+	.	ID="RND-4_FAMILY-1879";Tend="1067";Tstart="913";shortTE="F";uid="bd99a976-ec3e-4561-8efb-1d6b60afbcb5"
CAJEWF010000001.1	RepeatMasker	LINE/Penelope	50477895	50478767	3515	+	.	ID="RND-6_FAMILY-698";TEgroup="ctg_1%7CRND-6_FAMILY-698%7C2";Tend="2573";Tstart="2099";shortTE="F";uid="25ac077c-7c70-427b-bec7-95eec07e5354"
CAJEWF010000001.1	RepeatMasker	DNA	34640102	34640365	1578	+	.	ID="RND-6_FAMILY-9939";Tend="1350";Tstart="1083";shortTE="F";uid="f697f760-7e6d-45ca-9534-c97d0ff0e922"
CAJEWF010000001.1	RepeatMasker	LTR/Pao	538116	538344	1681	+	.	ID="RND-4_FAMILY-3020";Tend="1129";Tstart="901";shortTE="F";uid="e84718d0-611f-47d9-9b88-13fe9929c15e"
CAJEWF010000001.1	RepeatMasker	DNA/hAT-Tip100	13682928	13683060	763	+	.	ID="RND-5_FAMILY-4888";Tend="1450";Tstart="1318";shortTE="F";uid="d4247ed7-4df7-408e-8ac3-a1bc412ab120"
CAJEWF010000001.1	RepeatMasker	LTR/Gypsy	17311255	17311555	1697	+	.	ID="RND-6_FAMILY-1646";Tend="1241";Tstart="789";shortTE="F";uid="0f7ee0bc-130d-4e6c-92c3-ff850bd99a77"
CAJEWF010000001.1	RepeatMasker	RC/Helitron	28438748	28439053	2456	+	.	ID="RND-5_FAMILY-658";Tend="1066";Tstart="760";shortTE="F";uid="a87ce469-00db-4548-925f-63092d56a229"
CAJEWF010000001.1	RepeatMasker	DNA	4314681	4315026	2032	+	.	ID="RND-5_FAMILY-1401";Tend="1245";Tstart="908";shortTE="F";uid="ec493a66-1f6f-4958-9053-872a36dd3cd2"
CAJEWF010000001.1	RepeatMasker	DNA	44428571	44428879	1424	+	.	ID="DNA-11_BTA";Tend="276";Tstart="1";shortTE="F";uid="1d4fed54-f539-4129-8585-3fb8e2d3a96a"
CAJEWF010000001.1	RepeatMasker	DNA/TcMar-Tc1	49147348	49147545	1303	+	.	ID="RND-4_FAMILY-1919";Tend="1103";Tstart="895";shortTE="F";uid="930ee59e-e824-4e76-a7d5-2868a8325d27"
CAJEWF010000001.1	RepeatMasker	Unknown	23598611	23598740	484	+	.	ID="RND-1_FAMILY-27";Tend="1049";Tstart="922";shortTE="F";uid="a8c7bd2a-699e-4d63-92db-d1a66e78368f"
CAJEWF010000001.1	RepeatMasker	Unknown	32150655	32151274	4169	+	.	ID="RND-1_FAMILY-744";Tend="1363";Tstart="746";shortTE="F";uid="c7f0a9af-be37-461f-afb2-7497c619080a"
CAJEWF010000001.1	RepeatMasker	Unknown	39024617	39024873	616	+	.	ID="RND-1_FAMILY-134";Tend="1203";Tstart="924";shortTE="F";uid="c5bf274f-4e43-4312-bf68-cad120bd4877"
CAJEWF010000001.1	RepeatMasker	Unknown	25498121	25498314	1478	+	.	ID="RND-1_FAMILY-840";Tend="1151";Tstart="957";shortTE="F";uid="563d77d2-36ba-4984-82e1-d87264b5c1fa"
CAJEWF010000001.1	RepeatMasker	DNA	16031895	16032199	1944	+	.	ID="RND-1_FAMILY-234";Tend="1262";Tstart="946";shortTE="F";uid="a837061d-419f-48c4-9f27-fc6af724fb67"
CAJEWF010000001.1	RepeatMasker	Unknown	10517010	10517269	762	+	.	ID="RND-6_FAMILY-1750";Tend="1175";Tstart="848";shortTE="F";uid="20f54e96-0835-4ebe-b901-471cf885dee4"
CAJEWF010000001.1	RepeatMasker	LTR/Gypsy	43753996	43754488	1844	+	.	ID="RND-6_FAMILY-1649";Tend="1399";Tstart="973";shortTE="F";uid="a1f891f7-905f-43cf-87fd-a21c19d73927"
CAJEWF010000001.1	RepeatMasker	LTR/Gypsy	43900048	43900157	478	+	.	ID="RND-6_FAMILY-417";Tend="1013";Tstart="903";shortTE="F";uid="4caba173-e900-4cb9-9dc8-e32ccf0761dc"
CAJEWF010000001.1	RepeatMasker	Unknown	42489796	42489992	1254	+	.	ID="RND-1_FAMILY-856";Tend="1160";Tstart="964";shortTE="F";uid="15a3f07d-e756-43bc-9036-0b7fe171ba3d"
CAJEWF010000001.1	RepeatMasker	DNA/hAT-Tip100	52501865	52502103	502	+	.	ID="RND-6_FAMILY-968";Tend="5415";Tstart="5186";shortTE="F";uid="9f9609a9-3af4-4bb1-8cb3-6d6a8715a5e4"
CAJEWF010000001.1	RepeatMasker	LTR/Gypsy	19117607	19117869	1694	+	.	ID="RND-4_FAMILY-369";Tend="1178";Tstart="914";shortTE="F";uid="783803fb-b728-43cb-98b3-45293c9a9511"
CAJEWF010000001.1	RepeatMasker	DNA/TcMar-Tc1	52829040	52829225	477	+	.	ID="RND-6_FAMILY-20840";Tend="1072";Tstart="891";shortTE="F";uid="8eaac3fe-1775-43ce-a92d-8fcfed57407d"
CAJEWF010000001.1	RepeatMasker	DNA/CMC-EnSpm	26444323	26444507	531	+	.	ID="RND-6_FAMILY-2037";Tend="1095";Tstart="896";shortTE="F";uid="42ef696f-b5ad-4eb3-b208-561471d18289"
CAJEWF010000001.1	RepeatMasker	DNA/CMC	8376476	8376692	1490	+	.	ID="ENSPM-N2_BTA";Tend="212";Tstart="1";shortTE="F";uid="b0cb2cd5-3f5f-46d2-8457-886e27e27ea1"
CAJEWF010000001.1	RepeatMasker	RC/Helitron	44827052	44827554	1514	+	.	ID="RND-5_FAMILY-142";Tend="762";Tstart="264";shortTE="F";uid="add9e638-aa00-49da-ae7a-562fbda62754"
CAJEWF010000001.1	RepeatMasker	Unknown	43103381	43103651	1703	+	.	ID="RND-4_FAMILY-227";Tend="1237";Tstart="969";shortTE="F";uid="8f65ec18-9c1b-4a2a-ba09-25900c557995"
CAJEWF010000001.1	RepeatMasker	Unknown	20111032	20111656	4848	+	.	ID="RND-5_FAMILY-30";Tend="1518";Tstart="894";shortTE="F";uid="1859b46b-f49d-4bfe-a43e-9574a2e5fdd0"
CAJEWF010000001.1	RepeatMasker	RC/Helitron	8725915	8726334	420	+	.	ID="HELITRON-2_DRH";Tend="4299";Tstart="3889";shortTE="F";uid="689ae92e-0451-468e-bfa7-a07b3d682c1a"
CAJEWF010000001.1	RepeatMasker	DNA/CMC	12982413	12982651	409	+	.	ID="RND-4_FAMILY-396";Tend="1122";Tstart="880";shortTE="F";uid="bd120935-3f9f-41f7-88b2-f0f0a00a3b66"
CAJEWF010000001.1	RepeatMasker	DNA/TcMar-Mariner	50589735	50589940	620	+	.	ID="RND-5_FAMILY-2739";Tend="1922";Tstart="1714";shortTE="F";uid="ddbef1f5-32a9-4da2-963b-c08edfa17738"
CAJEWF010000001.1	RepeatMasker	DNA/TcMar-Tc1	25025553	25028708	26130	+	.	ID="RND-6_FAMILY-150";Tend="4210";Tstart="1062";shortTE="F";uid="4cfb72ed-0326-4a16-835e-c5c697da4411"
CAJEWF010000001.1	RepeatMasker	LTR/Gypsy	40096673	40096925	1486	+	.	ID="RND-5_FAMILY-1051";Tend="1191";Tstart="936";shortTE="F";uid="fb8f4987-161f-456f-945c-1d20e587dd8a"
CAJEWF010000001.1	RepeatMasker	DNA	50839473	50839730	1263	+	.	ID="RND-1_FAMILY-136";Tend="1172";Tstart="908";shortTE="F";uid="d5ab8f4b-7a23-47ab-9e83-6aa3a29cf91f"
CAJEWF010000001.1	RepeatMasker	DNA	24533064	24533534	1723	+	.	ID="dna-11_bta";Tend="545";Tstart="1";shortTE="F";uid="3eec4267-4e1f-4742-9b71-e520beac83ee"
CAJEWF010000001.1	RepeatMasker	Unknown	46237686	46237987	2138	+	.	ID="RND-6_FAMILY-2207";Tend="1241";Tstart="941";shortTE="F";uid="f45a700f-7426-437b-bf1c-1cde67a2da38"
CAJEWF010000001.1	RepeatMasker	DNA	52086690	52086860	572	+	.	ID="RND-6_FAMILY-7817";Tend="1995";Tstart="1824";shortTE="F";uid="f710b73e-f366-43f6-8dc4-564a1df83aa2"
CAJEWF010000001.1	RepeatMasker	DNA/TcMar-Tc1	44037104	44037213	524	+	.	ID="MARINER-N2_BTA";Tend="111";Tstart="2";shortTE="F";uid="58c9908a-fb1d-47fa-b410-1a1c4c2cca23"
CAJEWF010000001.1	RepeatMasker	DNA/TcMar-Tc2	5505298	5505749	3418	+	.	ID="RND-3_FAMILY-8";Tend="1545";Tstart="1089";shortTE="F";uid="3d28a0a2-ef45-4f76-b68e-e1d01ff9236b"
CAJEWF010000001.1	RepeatMasker	Unknown	14987051	14987157	637	+	.	ID="RND-1_FAMILY-507";Tend="947";Tstart="841";shortTE="F";uid="6dfbf9ac-7b47-4173-9af7-7762d8486174"
CAJEWF010000001.1	RepeatMasker	Unknown	33915422	33917130	13718	+	.	ID="RND-1_FAMILY-939";Tend="2493";Tstart="806";shortTE="F";uid="33153be8-498d-430a-84e1-a7c2861876ce"
CAJEWF010000001.1	RepeatMasker	DNA	2919357	2920396	9284	+	.	ID="RND-1_FAMILY-491";Tend="1884";Tstart="849";shortTE="F";uid="b9a96ff4-7964-4f67-984d-a96f63b0e6d5"
CAJEWF010000001.1	RepeatMasker	DNA/CMC	33965743	33965975	1730	+	.	ID="RND-5_FAMILY-957";Tend="1091";Tstart="859";shortTE="F";uid="cc7ae7d3-ae07-4109-8443-2d6d002b5b2a"
CAJEWF010000001.1	RepeatMasker	DNA	45564465	45564603	850	+	.	ID="DNA-5_BTA";Tend="255";Tstart="117";shortTE="F";uid="5d8e8256-068f-424a-9f33-9d4f0e5ced8d"
CAJEWF010000001.1	RepeatMasker	Unknown	50328301	50328539	943	+	.	ID="RND-5_FAMILY-1778";Tend="1153";Tstart="906";shortTE="F";uid="97f3634b-6287-4f2a-abac-f02b0dd813f1"
CAJEWF010000001.1	RepeatMasker	Unknown	45164832	45165079	1745	+	.	ID="RND-6_FAMILY-694";Tend="1180";Tstart="932";shortTE="F";uid="ff82eef3-74f7-4672-ae26-9d1c9237146e"
CAJEWF010000001.1	RepeatMasker	DNA	7320907	7322840	13388	+	.	ID="DNA-3_BTA";Tend="1974";Tstart="1";shortTE="F";uid="36d74e4c-6ed0-428c-9aef-3925bd71dfac"
CAJEWF010000001.1	RepeatMasker	Unknown	28883400	28883643	1485	+	.	ID="RND-5_FAMILY-114";Tend="1106";Tstart="863";shortTE="F";uid="6f9c0991-626b-4017-bcbe-89a3a0b4c496"
CAJEWF010000001.1	RepeatMasker	DNA/hAT-Tip100	25424145	25424399	1252	+	.	ID="RND-5_FAMILY-3523";Tend="916";Tstart="669";shortTE="F";uid="786c11c0-5d1e-41f1-8b38-d879288df26e"
CAJEWF010000001.1	RepeatMasker	Unknown	39062663	39063918	10181	+	.	ID="RND-5_FAMILY-848";Tend="1947";Tstart="732";shortTE="F";uid="9caec313-b325-4d89-8134-e8884e3997d1"
CAJEWF010000001.1	RepeatMasker	Unknown	23202370	23202665	2086	+	.	ID="RND-1_FAMILY-202";Tend="1211";Tstart="915";shortTE="F";uid="a48d92a5-eaea-427b-a610-2dfeb71b19d1"
CAJEWF010000001.1	RepeatMasker	DNA/TcMar-Tc1	4238893	4239077	1200	+	.	ID="RND-4_FAMILY-1919";Tend="1103";Tstart="901";shortTE="F";uid="6d886135-cc8a-485b-a5c5-a415490b0548"
CAJEWF010000001.1	RepeatMasker	DNA/PIF-Harbinger	5001627	5001951	1094	+	.	ID="RND-4_FAMILY-1090";Tend="794";Tstart="471";shortTE="F";uid="206242f3-3fdf-41d4-83fc-6f716a16a09c"
CAJEWF010000001.1	RepeatMasker	Unknown	38842826	38843107	2011	+	.	ID="RND-3_FAMILY-258";Tend="1073";Tstart="772";shortTE="F";uid="e02e129c-242b-426e-b923-047352006f0f"
CAJEWF010000001.1	RepeatMasker	RC/Helitron	44024593	44026098	12370	+	.	ID="RND-1_FAMILY-176";Tend="2014";Tstart="507";shortTE="F";uid="23c2d1bc-8e69-4159-9f00-5b08c022545c"
CAJEWF010000001.1	RepeatMasker	Unknown	3279631	3279795	1346	+	.	ID="RND-4_FAMILY-384";Tend="1004";Tstart="840";shortTE="F";uid="8915191d-2655-425a-a7c8-583cf24d0cc2"
CAJEWF010000001.1	RepeatMasker	Unknown	5253669	5253836	1531	+	.	ID="RND-6_FAMILY-11";Tend="1076";Tstart="909";shortTE="F";uid="a76c3fc4-0103-44e3-b07f-448093103185"
CAJEWF010000001.1	RepeatMasker	DNA	41350097	41350322	1489	+	.	ID="RND-1_FAMILY-59";Tend="1212";Tstart="987";shortTE="F";uid="5fb7f3f6-c2fa-43dc-8bb9-f0e3f551048f"
CAJEWF010000001.1	RepeatMasker	Unknown	20608579	20608712	447	+	.	ID="RND-6_FAMILY-5162";Tend="4197";Tstart="4065";shortTE="F";uid="7ff0c1c4-9ede-4d66-94fe-e3457e31b7f5"
CAJEWF010000001.1	RepeatMasker	DNA/CMC-Transib	5885227	5885395	1299	+	.	ID="RND-5_FAMILY-2303";Tend="935";Tstart="766";shortTE="F";uid="d2172bc3-0005-43e4-afb9-fb20c90660a1"
CAJEWF010000001.1	RepeatMasker	DNA	24863545	24863936	947	+	.	ID="DNA-10_BTA";Tend="432";Tstart="49";shortTE="F";uid="dcbe9476-0aaf-4cb0-ae05-f499d78f9054"
CAJEWF010000001.1	RepeatMasker	Unknown	36212333	36212452	833	+	.	ID="RND-1_FAMILY-695";Tend="997";Tstart="884";shortTE="F";uid="a1ab356f-8719-4155-aee5-1036e5c0cf98"
CAJEWF010000001.1	RepeatMasker	LTR/Gypsy	27690902	27691122	1578	+	.	ID="RND-5_FAMILY-56";Tend="1023";Tstart="800";shortTE="F";uid="166f921e-25a2-4610-9462-1b44317ffd9b"
CAJEWF010000001.1	RepeatMasker	DNA/CMC	6764245	6764572	1007	+	.	ID="RND-5_FAMILY-957";Tend="552";Tstart="226";shortTE="F";uid="9f3bc583-4950-4229-94a4-40d8865b72a4"
CAJEWF010000001.1	RepeatMasker	LINE/I	35398800	35398941	645	+	.	ID="NIMB-4_BTA";Tend="1752";Tstart="1602";shortTE="F";uid="2c2194bf-4def-423c-b8db-f78b263dad42"
CAJEWF010000001.1	RepeatMasker	DNA/CMC-EnSpm	45042181	45042592	3168	+	.	ID="ENSPM-N3_BTA";Tend="414";Tstart="1";shortTE="F";uid="fb99bde7-90c1-42b2-b41e-ad5644e2c312"
CAJEWF010000001.1	RepeatMasker	DNA	21065008	21065501	4234	+	.	ID="DNA-1_BTA";Tend="504";Tstart="1";shortTE="F";uid="08d608cc-27d4-41dc-9a8a-058d721c11b8"
CAJEWF010000001.1	RepeatMasker	RC/Helitron	3822152	3822442	842	+	.	ID="RND-5_FAMILY-4101";Tend="669";Tstart="375";shortTE="F";uid="8a93ef23-b876-4833-9c5a-89c98a33d42c"
CAJEWF010000001.1	RepeatMasker	DNA/CMC-EnSpm	25953441	25953570	713	+	.	ID="RND-6_FAMILY-737";Tend="1149";Tstart="999";shortTE="F";uid="f52a04da-5544-4b51-9ab0-ed50cd176341"
CAJEWF010000001.1	RepeatMasker	Unknown	33361340	33362107	5808	+	.	ID="RND-6_FAMILY-8783";Tend="1613";Tstart="852";shortTE="F";uid="8dd83034-b3a2-4f96-894c-9a8466d5bd5f"
CAJEWF010000001.1	RepeatMasker	DNA	27091283	27091446	556	+	.	ID="RND-5_FAMILY-149";Tend="1315";Tstart="1164";shortTE="F";uid="194bce5d-5fd1-4433-8ec6-4951e3634e86"
CAJEWF010000001.1	RepeatMasker	DNA/PIF-Harbinger	16792678	16792920	1364	+	.	ID="RND-4_FAMILY-1090";Tend="1192";Tstart="949";shortTE="F";uid="d5153e86-900e-4208-9201-0e1d72ad3eb6"
CAJEWF010000001.1	RepeatMasker	Unknown	32313980	32314170	942	+	.	ID="RND-4_FAMILY-1003";Tend="1195";Tstart="976";shortTE="F";uid="3bc8b2f5-9e49-4960-bba0-076da320972a"
CAJEWF010000001.1	RepeatMasker	DNA/CMC-EnSpm	43852468	43852655	1226	+	.	ID="RND-6_FAMILY-1912";Tend="1116";Tstart="929";shortTE="F";uid="0bcc8bb3-a5dd-475f-9957-e0f0c4285044"
CAJEWF010000001.1	RepeatMasker	DNA	18658662	18658947	729	+	.	ID="RND-4_FAMILY-211";Tend="1079";Tstart="804";shortTE="F";uid="ed5eafaf-4eaf-42f8-a900-31142b6a6306"
CAJEWF010000001.1	RepeatMasker	DNA/CMC-Transib	38502054	38502217	915	+	.	ID="RND-5_FAMILY-2303";Tend="928";Tstart="767";shortTE="F";uid="6b57d9a4-dc12-47d1-85d1-36c44ba65a9f"
CAJEWF010000001.1	RepeatMasker	DNA/CMC-EnSpm	32681435	32681651	518	+	.	ID="RND-6_FAMILY-1165";Tend="393";Tstart="165";shortTE="F";uid="f25f0eb3-c919-4c76-9a47-7482c2f0a883"
CAJEWF010000001.1	RepeatMasker	LINE/RTE-BovB	17607780	17607926	441	+	.	ID="RND-6_FAMILY-7272";Tend="3892";Tstart="3742";shortTE="F";uid="a4d6909c-0c45-4c11-9472-54b1e39a9f7a"
CAJEWF010000001.1	RepeatMasker	LTR/Gypsy	7984139	7984589	2042	+	.	ID="RND-3_FAMILY-443";Tend="1295";Tstart="843";shortTE="F";uid="ddeb1fe1-6137-4421-aa61-d951661c8bbb"
CAJEWF010000001.1	RepeatMasker	Unknown	16313611	16313744	415	+	.	ID="RND-1_FAMILY-27";Tend="1040";Tstart="907";shortTE="F";uid="47f09554-dbc1-44c4-8bd9-58eb2ed1688f"
CAJEWF010000001.1	RepeatMasker	Unknown	4276915	4277303	2229	+	.	ID="RND-6_FAMILY-830";Tend="1252";Tstart="859";shortTE="F";uid="b2a0bd8d-f876-4e2c-a45b-a15d7993c19a"
CAJEWF010000001.1	RepeatMasker	DNA	28483906	28484053	769	+	.	ID="RND-5_FAMILY-3769";Tend="2079";Tstart="1938";shortTE="F";uid="eb80d056-68ed-48ae-b2bb-bee0be028cad"
CAJEWF010000001.1	RepeatMasker	LTR/Gypsy	6178796	6179051	1835	+	.	ID="RND-4_FAMILY-31";Tend="1363";Tstart="1108";shortTE="F";uid="b66584fb-83fd-48de-8ec1-e4c9f2446f2d"
CAJEWF010000001.1	RepeatMasker	RC/Helitron	12280814	12281105	462	+	.	ID="HELITRON-1N1B_BTA";Tend="284";Tstart="1";shortTE="F";uid="b8292fc3-311b-4bdd-9936-3754d0be6036"
CAJEWF010000001.1	RepeatMasker	DNA/CMC-EnSpm	16219185	16219322	612	+	.	ID="rnd-6_family-6392";Tend="812";Tstart="698";shortTE="F";uid="2caffc19-f7dd-453b-afd5-0a9a4c0942bb"
CAJEWF010000001.1	RepeatMasker	Unknown	40949014	40949378	2784	+	.	ID="RND-5_FAMILY-30";Tend="1516";Tstart="1152";shortTE="F";uid="aec65404-45f9-4715-8c14-c47fd9a0d259"
CAJEWF010000001.1	RepeatMasker	DNA	51086782	51086922	853	+	.	ID="DNA-11_BTA";Tend="416";Tstart="275";shortTE="F";uid="3be6a4d0-bc36-4ff7-855c-d4faa8e88a9a"
CAJEWF010000001.1	RepeatMasker	DNA/CMC-EnSpm	22706969	22707247	1564	+	.	ID="RND-2_FAMILY-41";Tend="1280";Tstart="1002";shortTE="F";uid="5cb18fef-6a02-4fea-aeb6-540684b26b6a"
CAJEWF010000001.1	RepeatMasker	Unknown	9681731	9681895	1379	+	.	ID="RND-2_FAMILY-63";Tend="1034";Tstart="870";shortTE="F";uid="4987ac3d-41dd-4860-a75f-bd3740d20bb8"
CAJEWF010000001.1	RepeatMasker	DNA	24654367	24654610	1622	+	.	ID="DNA-11_BTA";Tend="517";Tstart="274";shortTE="F";uid="4ff0245a-4504-4176-8c7e-e3955f0eec38"
CAJEWF010000001.1	RepeatMasker	Unknown	11123800	11124033	1244	+	.	ID="RND-1_FAMILY-36";Tend="1207";Tstart="967";shortTE="F";uid="7a499692-17f6-480a-a21b-cf7ff192d086"
CAJEWF010000001.1	RepeatMasker	Unknown	29432466	29432765	1102	+	.	ID="RND-5_FAMILY-38";Tend="1223";Tstart="946";shortTE="F";uid="8623d478-3356-4026-8678-ed0a95e68129"
CAJEWF010000001.1	RepeatMasker	Unknown	32647969	32648159	740	+	.	ID="RND-4_FAMILY-1879";Tend="1067";Tstart="872";shortTE="F";uid="d218f6b9-9cc2-4760-bf35-45346a60175f"
CAJEWF010000001.1	RepeatMasker	DNA/CMC-EnSpm	36761675	36761878	1022	+	.	ID="RND-6_FAMILY-1912";Tend="1150";Tstart="951";shortTE="F";uid="10c291d4-c7ae-4c74-ae85-5eb83d0b5a21"
CAJEWF010000001.1	RepeatMasker	DNA	27811917	27812158	681	+	.	ID="DNA-5_BTA";Tend="255";Tstart="18";shortTE="F";uid="53627a30-0ba2-4295-a4f9-78bdfca78396"
CAJEWF010000001.1	RepeatMasker	Unknown	28075612	28075893	2086	+	.	ID="RND-4_FAMILY-226";Tend="1226";Tstart="947";shortTE="F";uid="457b40ec-b9d6-40f1-ad5d-bef3426dbc0b"
CAJEWF010000001.1	RepeatMasker	RC/Helitron	31270444	31270708	920	+	.	ID="HELITRON-1_BTA";Tend="269";Tstart="1";shortTE="F";uid="a05fbe6d-d85a-4447-a404-c0ff7b854f10"
CAJEWF010000001.1	RepeatMasker	DNA	339179	339309	999	+	.	ID="RND-5_FAMILY-1857";Tend="4711";Tstart="4581";shortTE="F";uid="8a395029-5203-4918-a437-5fd92111ad32"
CAJEWF010000001.1	RepeatMasker	Unknown	19407292	19407994	5784	+	.	ID="RND-1_FAMILY-754";Tend="1685";Tstart="977";shortTE="F";uid="f80a40fa-7f9f-4515-9732-be86fd9dd2e6"
CAJEWF010000001.1	RepeatMasker	Unknown	17471161	17471492	2266	+	.	ID="RND-4_FAMILY-226";Tend="1229";Tstart="898";shortTE="F";uid="4d3cd281-7ab8-482f-a51f-e68f9e00f3af"
CAJEWF010000001.1	RepeatMasker	Unknown	16918508	16918776	1715	+	.	ID="RND-6_FAMILY-595";Tend="1131";Tstart="851";shortTE="F";uid="fefeff5d-a00c-489f-9cfd-a1146c8d8448"
CAJEWF010000001.1	RepeatMasker	LINE/L2	4498187	4498494	2034	+	.	ID="RND-6_FAMILY-11753";Tend="1030";Tstart="727";shortTE="F";uid="5bd664d3-3427-4f18-a5fe-7cb37d43031a"
CAJEWF010000001.1	RepeatMasker	LINE/CR1-Zenon	18987707	18988147	3657	+	.	ID="RND-6_FAMILY-1306";Tend="1408";Tstart="972";shortTE="F";uid="53691d5f-f829-4411-afc3-89026c001642"
CAJEWF010000001.1	RepeatMasker	DNA/hAT?	49499589	49500260	4688	+	.	ID="HAT-N5_BTA";Tend="671";Tstart="1";shortTE="F";uid="59aadf42-fc2d-4025-8463-b04bd50cd67b"
CAJEWF010000001.1	RepeatMasker	DNA/TcMar-Tc1	15562849	15563403	1876	+	.	ID="RND-5_FAMILY-3206";Tend="2458";Tstart="1928";shortTE="F";uid="196a34d4-54a6-4ece-816c-247f8f8ecdf5"
CAJEWF010000001.1	RepeatMasker	DNA	3755648	3755886	1059	+	.	ID="DNA-5_BTA";Tend="255";Tstart="11";shortTE="F";uid="91488539-64c5-4d2e-8e95-9cb3ff9e33d7"
CAJEWF010000001.1	RepeatMasker	DNA/CMC-EnSpm	44495443	44495703	1806	+	.	ID="RND-4_FAMILY-2404";Tend="1179";Tstart="920";shortTE="F";uid="7fd20ad3-1a01-467f-8869-796b67f4b63d"
CAJEWF010000001.1	RepeatMasker	LTR/Gypsy	12704531	12704663	470	+	.	ID="RND-6_FAMILY-417";Tend="1163";Tstart="1028";shortTE="F";uid="a0c0c0a9-2122-470d-a587-4333106f5b41"
CAJEWF010000001.1	RepeatMasker	DNA/Academ-1	43605280	43605444	409	+	.	ID="RND-6_FAMILY-8104";Tend="877";Tstart="708";shortTE="F";uid="809b413a-2706-4623-b17f-d4a53b8b3484"
CAJEWF010000001.1	RepeatMasker	DNA/CMC-EnSpm	99296	99493	1207	+	.	ID="RND-6_FAMILY-1165";Tend="395";Tstart="198";shortTE="F";uid="df838d41-9741-4092-a8b4-71287c52bbf0"
CAJEWF010000001.1	RepeatMasker	Unknown	50667193	50667444	430	+	.	ID="RND-1_FAMILY-36";Tend="1209";Tstart="947";shortTE="F";uid="ac75695e-692a-41b5-b5f1-c33b09999bd6"
CAJEWF010000001.1	RepeatMasker	LTR/Gypsy	2677227	2677730	628	+	.	ID="RND-6_FAMILY-417";Tend="1710";Tstart="909";shortTE="F";uid="17864fed-5037-4927-ba03-46b8d90a46f5"
CAJEWF010000001.1	RepeatMasker	Unknown	31126859	31127245	2849	+	.	ID="RND-6_FAMILY-1777";Tend="1284";Tstart="883";shortTE="F";uid="a44b2073-3f41-413c-aa11-d7699e68eb03"
CAJEWF010000001.1	RepeatMasker	Unknown	7359167	7359410	906	+	.	ID="RND-6_FAMILY-9064";Tend="2533";Tstart="2313";shortTE="F";uid="a944ee0d-eee5-4f3b-82d6-7dd4bb928e22"
CAJEWF010000001.1	RepeatMasker	DNA/hAT?	49063981	49064304	2199	+	.	ID="RND-5_FAMILY-1268";Tend="1173";Tstart="846";shortTE="F";uid="9b3c5e7d-a223-4de2-a195-596a4fbd1624"
CAJEWF010000001.1	RepeatMasker	DNA	1550146	1550300	702	+	.	ID="DNA4-17B_BTA";Tend="275";Tstart="125";shortTE="F";uid="37370873-158f-467b-a724-4c46b9744350"
CAJEWF010000001.1	RepeatMasker	RC/Helitron	47682763	47683522	3212	+	.	ID="RND-5_FAMILY-4101";Tend="1554";Tstart="734";shortTE="F";uid="38f37857-a9de-482c-ab01-c0c44e647797"
CAJEWF010000001.1	RepeatMasker	Unknown	24522506	24522743	1477	+	.	ID="RND-4_FAMILY-1003";Tend="1211";Tstart="980";shortTE="F";uid="32249857-9431-44c7-80f4-9b7f98407bee"
CAJEWF010000001.1	RepeatMasker	DNA/hAT-Tip100	51993847	51995181	6981	+	.	ID="RND-5_FAMILY-413";TEgroup="ctg_1%7CRND-5_FAMILY-413%7C4";Tend="2846";Tstart="1381";shortTE="F";uid="0144d12f-075a-4850-81fb-f7b265143339"
CAJEWF010000001.1	RepeatMasker	LTR/Gypsy	24347596	24347849	1495	+	.	ID="RND-4_FAMILY-369";Tend="1182";Tstart="917";shortTE="F";uid="82c611f2-330a-47cc-8120-4ddecc4647cf"
CAJEWF010000001.1	RepeatMasker	DNA/hAT?	1362482	1362722	861	+	.	ID="RND-3_FAMILY-634";Tend="1119";Tstart="907";shortTE="F";uid="d3bc401b-e335-40ad-ada1-1171209b32ab"
CAJEWF010000001.1	RepeatMasker	LINE/RTE-BovB	13988440	13988755	1657	+	.	ID="RND-6_FAMILY-5298";Tend="4016";Tstart="3717";shortTE="F";uid="ae7df6d5-8644-4eb4-9259-acb9fb54f8d6"
CAJEWF010000001.1	RepeatMasker	DNA/CMC-EnSpm	36730698	36730961	1971	+	.	ID="RND-6_FAMILY-737";Tend="1153";Tstart="890";shortTE="F";uid="17ea3523-a6ab-4977-8ca0-59e085e78e8d"
CAJEWF010000001.1	RepeatMasker	LINE/L2	44837140	44837415	1563	+	.	ID="RND-1_FAMILY-164";Tend="1178";Tstart="914";shortTE="F";uid="d1ff58d3-3952-45d8-a230-1cbbdb2a62be"
CAJEWF010000001.1	RepeatMasker	DNA	30301579	30301764	1086	+	.	ID="DNA-10_BTA";Tend="232";Tstart="22";shortTE="F";uid="fb31c821-a10c-409a-9542-95778e756136"
CAJEWF010000001.1	RepeatMasker	DNA/CMC	23139888	23140106	1533	+	.	ID="ENSPM-N1_BTA";Tend="222";Tstart="1";shortTE="F";uid="9d2a1e66-eb14-454d-8389-15e8628fc3d2"
CAJEWF010000001.1	RepeatMasker	Unknown	41888022	41888546	812	+	.	ID="RND-1_FAMILY-447";TEgroup="ctg_1%7CRND-1_FAMILY-447%7C1";Tend="1966";Tstart="1304";shortTE="F";uid="7fd6456a-a110-4da9-891a-9e48945dacfb"
CAJEWF010000001.1	RepeatMasker	Unknown	7970129	7970481	2902	+	.	ID="RND-1_FAMILY-337";Tend="1339";Tstart="987";shortTE="F";uid="ca95222d-fecb-4932-b796-4224712d2ee4"
CAJEWF010000001.1	RepeatMasker	DNA	41065924	41066064	667	+	.	ID="RND-6_FAMILY-1167";Tend="1586";Tstart="1449";shortTE="F";uid="ed0f677e-b32b-4e73-a467-654bc2cc6d10"
CAJEWF010000001.1	RepeatMasker	DNA	1853681	1853788	453	+	.	ID="DNA-4_BTA";Tend="551";Tstart="444";shortTE="F";uid="04946c2e-ca4a-4475-8dec-fbc33f7db654"
CAJEWF010000001.1	RepeatMasker	Unknown	5893749	5893918	546	+	.	ID="RND-1_FAMILY-37";Tend="1063";Tstart="898";shortTE="F";uid="2764a05d-9e81-4117-b7d4-5cb1a7434dd1"
CAJEWF010000001.1	RepeatMasker	DNA/TcMar-Tc4	33749800	33750648	668	+	.	ID="RND-6_FAMILY-5365";TEgroup="ctg_1%7CRND-6_FAMILY-5365%7C1";Tend="2262";Tstart="1384";shortTE="F";uid="b014e800-002f-49db-a224-5a795d2f071c"
CAJEWF010000001.1	RepeatMasker	DNA/hAT-Tip100	23490770	23491178	2418	+	.	ID="hat-n2_bta";Tend="795";Tstart="403";shortTE="F";uid="18283482-1954-4a3c-b159-4cd4963190cc"
CAJEWF010000001.1	RepeatMasker	Unknown	28813640	28813865	1789	+	.	ID="RND-1_FAMILY-171";Tend="1128";Tstart="902";shortTE="F";uid="bed341aa-875f-409a-b53f-67644936bbc3"
CAJEWF010000001.1	RepeatMasker	Unknown	901003	901556	3181	+	.	ID="RND-1_FAMILY-664";Tend="1420";Tstart="958";shortTE="F";uid="78742ce9-1803-4f86-9983-3d75165ce461"
CAJEWF010000001.1	RepeatMasker	DNA/TcMar-Tc1	41313020	41313242	1169	+	.	ID="RND-4_FAMILY-168";Tend="1185";Tstart="967";shortTE="F";uid="00951861-c4ad-40de-bb51-5e278653fc73"
CAJEWF010000001.1	RepeatMasker	DNA/CMC	52269983	52270207	1879	+	.	ID="RND-1_FAMILY-81";Tend="1259";Tstart="1035";shortTE="F";uid="8ee869ae-5831-40cc-9955-d8214f826e86"
CAJEWF010000001.1	RepeatMasker	DNA/hAT-Tip100	20441271	20442084	405	+	.	ID="HAT-N7_BTA";TEgroup="ctg_1%7CHAT-N7_BTA%7C3";Tend="878";Tstart="231";shortTE="F";uid="ec34a35c-3620-4544-867f-ce8593963a63"
CAJEWF010000001.1	RepeatMasker	LTR/Gypsy	16182717	16182932	788	+	.	ID="RND-6_FAMILY-1649";Tend="1196";Tstart="974";shortTE="F";uid="075a5a31-2e05-4a48-9028-2dc2cd73f2e8"
CAJEWF010000001.1	RepeatMasker	Unknown	38930037	38930464	1950	+	.	ID="RND-4_FAMILY-21";Tend="1391";Tstart="980";shortTE="F";uid="074436fb-a4ed-44eb-b521-4acf7d0715fa"
CAJEWF010000001.1	RepeatMasker	DNA	50534563	50534667	565	+	.	ID="RND-2_FAMILY-6";Tend="1203";Tstart="1105";shortTE="F";uid="862c3a2c-49f5-4b15-bb97-4fe2ed477059"
CAJEWF010000001.1	RepeatMasker	LTR/Gypsy	32824915	32825175	2025	+	.	ID="RND-5_FAMILY-1051";Tend="1192";Tstart="933";shortTE="F";uid="97bd89b5-c0b3-468f-8ef6-7ddc89bb1618"
CAJEWF010000001.1	RepeatMasker	DNA/CMC-EnSpm	43034985	43035103	589	+	.	ID="RND-6_FAMILY-813";Tend="1119";Tstart="1001";shortTE="F";uid="e956cc06-12bd-4ebe-90f2-91a3d82739c2"
CAJEWF010000001.1	RepeatMasker	DNA/CMC-EnSpm	19067938	19068352	3540	+	.	ID="ENSPM-N3_BTA";Tend="414";Tstart="2";shortTE="F";uid="829dd49c-d06f-476c-80ed-445d60f467e5"
CAJEWF010000001.1	RepeatMasker	DNA/TcMar-Tc1	16456764	16457007	1050	+	.	ID="RND-4_FAMILY-1919";TEgroup="ctg_1%7CRND-4_FAMILY-1919%7C14";Tend="1090";Tstart="901";shortTE="F";uid="44459741-c4cd-435b-a9aa-37c1a0c5e5a5"
CAJEWF010000001.1	RepeatMasker	DNA	41949434	41949683	1418	+	.	ID="DNA-5_BTA";Tend="255";Tstart="1";shortTE="F";uid="08e5d520-47e6-4746-8516-df1aa8be9852"
CAJEWF010000001.1	RepeatMasker	DNA	15269475	15269756	1602	+	.	ID="RND-4_FAMILY-211";Tend="1121";Tstart="833";shortTE="F";uid="a140f370-2bbb-47cc-a0df-f4a0b2bdaedb"
CAJEWF010000001.1	RepeatMasker	DNA/TcMar-Tc1	49247089	49247987	3891	+	.	ID="MARINER-N2_BTA";TEgroup="ctg_1%7CMARINER-N2_BTA%7C3";Tend="684";Tstart="1";shortTE="F";uid="6e7113b1-53f4-43e7-85f0-529bf0e3f1b2"
CAJEWF010000001.1	RepeatMasker	LTR/Gypsy	6152834	6153010	670	+	.	ID="RND-6_FAMILY-417";Tend="1074";Tstart="903";shortTE="F";uid="f5ad640c-6502-42f5-8940-47fa3f2ecee8"
CAJEWF010000001.1	RepeatMasker	Unknown	8717141	8717404	1799	+	.	ID="RND-3_FAMILY-258";Tend="1073";Tstart="785";shortTE="F";uid="9ef1985d-c268-4526-a091-d01129734534"
CAJEWF010000001.1	RepeatMasker	DNA	7108732	7109236	4204	+	.	ID="DNA-1_BTA";Tend="504";Tstart="1";shortTE="F";uid="55f194a4-0875-4e00-9073-846122eee237"
CAJEWF010000001.1	RepeatMasker	DNA/CMC-Transib	16404902	16405064	1231	+	.	ID="RND-5_FAMILY-2303";Tend="929";Tstart="766";shortTE="F";uid="052d0e50-7ef4-4ab3-af00-82a1dbde35a5"
CAJEWF010000001.1	RepeatMasker	Unknown	14399014	14399180	1530	+	.	ID="RND-5_FAMILY-652";Tend="1089";Tstart="923";shortTE="F";uid="959c2379-efff-4e8d-a7ba-6b4f32320623"
CAJEWF010000001.1	RepeatMasker	DNA	4055630	4055773	730	+	.	ID="DNA-11_BTA";Tend="218";Tstart="70";shortTE="F";uid="8bb30d1d-1144-44a2-9e85-4f8b7dc7a747"
CAJEWF010000001.1	RepeatMasker	DNA	1500093	1500227	919	+	.	ID="RND-1_FAMILY-59";Tend="1243";Tstart="1110";shortTE="F";uid="f79358ef-6133-47f9-ae6e-ceae5a29235c"
CAJEWF010000001.1	RepeatMasker	Unknown	41559761	41559877	449	+	.	ID="RND-6_FAMILY-6082";Tend="708";Tstart="591";shortTE="F";uid="4fe04c23-b383-4c08-bc13-c8c7f98f69d5"
CAJEWF010000001.1	RepeatMasker	LTR/Gypsy	50423045	50423292	1430	+	.	ID="RND-5_FAMILY-1051";Tend="1456";Tstart="1206";shortTE="F";uid="dbbac759-c414-4f57-979f-0f7d8d765394"
CAJEWF010000001.1	RepeatMasker	LTR/Gypsy	43050693	43050933	1211	+	.	ID="RND-3_FAMILY-29";Tend="1336";Tstart="1100";shortTE="F";uid="0ac201e0-0603-4318-9f48-0e9ea7080239"
CAJEWF010000001.1	RepeatMasker	DNA/CMC	31605201	31605412	1613	+	.	ID="ENSPM-N2_BTA";Tend="212";Tstart="1";shortTE="F";uid="05a9fab5-ef23-460a-832b-0a905789f2f5"
CAJEWF010000001.1	RepeatMasker	LTR/Copia	37562914	37563548	3646	+	.	ID="RND-3_FAMILY-132";Tend="1318";Tstart="691";shortTE="F";uid="81b2d9fd-f461-4935-88e5-295e472470fc"
CAJEWF010000001.1	RepeatMasker	LTR/Gypsy	38391010	38391555	2754	+	.	ID="RND-4_FAMILY-31";Tend="1357";Tstart="845";shortTE="F";uid="6f5bb01f-c3df-495d-8774-91b083ecacd1"
CAJEWF010000001.1	RepeatMasker	DNA/CMC-Chapaev-3	6858592	6858794	454	+	.	ID="RND-5_FAMILY-1911";Tend="1493";Tstart="1291";shortTE="F";uid="ae36e188-e23d-44d7-a30a-68df3b58b07b"
CAJEWF010000001.1	RepeatMasker	DNA/hAT?	51355365	51355604	734	+	.	ID="RND-6_FAMILY-2283";Tend="1137";Tstart="912";shortTE="F";uid="259bd846-eb3b-4122-93e7-fae76a3af78d"
CAJEWF010000001.1	RepeatMasker	DNA/CMC-EnSpm	1093526	1093966	2923	+	.	ID="ENSPM-N3_BTA";Tend="414";Tstart="1";shortTE="F";uid="9ca842f6-9282-4386-80a5-a8ef9fe1376e"
CAJEWF010000001.1	RepeatMasker	DNA/CMC	32078976	32079225	454	+	.	ID="RND-1_FAMILY-3";Tend="1158";Tstart="897";shortTE="F";uid="4e1f11be-3e9f-4cb3-bafd-2a4c990e4094"
CAJEWF010000001.1	RepeatMasker	DNA/TcMar-Mariner	7260367	7261375	8804	+	.	ID="RND-1_FAMILY-703";Tend="1842";Tstart="832";shortTE="F";uid="c0b4bacf-8c4c-4590-b12a-bcae1ac954f1"
CAJEWF010000001.1	RepeatMasker	DNA/PIF-Harbinger	43606192	43606476	1165	+	.	ID="RND-4_FAMILY-1090";Tend="753";Tstart="471";shortTE="F";uid="6321fa39-8634-41c8-9409-4efad4e806c4"
CAJEWF010000001.1	RepeatMasker	DNA	2304206	2304468	774	+	.	ID="dna-5_bta";Tend="231";Tstart="1";shortTE="F";uid="4d2ed0cf-3dcd-4084-8db5-81b9da31f097"
CAJEWF010000001.1	RepeatMasker	DNA	50770744	50770994	785	+	.	ID="DNA-5_BTA";Tend="255";Tstart="18";shortTE="F";uid="d745e427-4709-44b5-aa13-5e852fb5fa42"
CAJEWF010000001.1	RepeatMasker	Unknown	39493366	39493882	3158	+	.	ID="RND-6_FAMILY-5137";Tend="1456";Tstart="936";shortTE="F";uid="4ae08ea1-39fb-4530-859a-a1854456fe94"
CAJEWF010000001.1	RepeatMasker	Unknown	46564649	46565147	1338	+	.	ID="RND-4_FAMILY-1071";TEgroup="ctg_1%7CRND-4_FAMILY-1071%7C2";Tend="1146";Tstart="867";shortTE="F";uid="3cd29fb6-92f5-4999-92c7-9dbee8b3e020"
CAJEWF010000001.1	RepeatMasker	LTR/Gypsy	44633504	44633613	612	+	.	ID="RND-1_FAMILY-321";Tend="1049";Tstart="929";shortTE="F";uid="ddaaa3ec-c1ed-4741-9675-e646f7416123"
CAJEWF010000001.1	RepeatMasker	Unknown	2451190	2451376	903	+	.	ID="RND-6_FAMILY-630";Tend="1405";Tstart="1224";shortTE="F";uid="daf43015-7768-4752-8579-76ef9cb24ec8"
CAJEWF010000001.1	RepeatMasker	DNA	4862101	4862455	446	+	.	ID="RND-6_FAMILY-2075";TEgroup="ctg_1%7CRND-6_FAMILY-2075%7C2";Tend="1424";Tstart="878";shortTE="F";uid="307d2bdf-509d-4409-9b09-542f6aa0cd93"
CAJEWF010000001.1	RepeatMasker	DNA/Sola-2	6680443	6680601	967	+	.	ID="rnd-6_family-11392";Tend="720";Tstart="583";shortTE="F";uid="bfa8f279-2e1c-4f00-825f-004a6de3aad1"
CAJEWF010000001.1	RepeatMasker	LINE/R1	52204887	52205039	502	+	.	ID="RND-6_FAMILY-1164";Tend="1690";Tstart="1541";shortTE="F";uid="032c7b98-b2bd-4f7c-ab5f-409b10c4853a"
CAJEWF010000001.1	RepeatMasker	DNA/PIF-Spy	10364997	10368053	14240	+	.	ID="RND-5_FAMILY-878";TEgroup="ctg_1%7CRND-5_FAMILY-878%7C2";Tend="2652";Tstart="807";shortTE="F";uid="48d54aac-12a2-495a-9ec1-060711be118c"
CAJEWF010000001.1	RepeatMasker	Unknown	41889547	41889834	2240	+	.	ID="RND-1_FAMILY-202";Tend="1211";Tstart="915";shortTE="F";uid="641730ae-3755-4430-84a8-41dbaddf86ca"
CAJEWF010000001.1	RepeatMasker	LTR/Pao	33902107	33902346	952	+	.	ID="RND-4_FAMILY-3020";Tend="1129";Tstart="901";shortTE="F";uid="e4521348-ccc9-4da9-86e8-80251ad5f00b"
CAJEWF010000001.1	RepeatMasker	DNA/PIF-Spy	24552029	24552243	596	+	.	ID="RND-6_FAMILY-5";Tend="1930";Tstart="1716";shortTE="F";uid="df68f3e0-8c37-4112-95f3-87ff0afd9d21"
CAJEWF010000001.1	RepeatMasker	DNA/CMC-EnSpm	11343566	11343806	1173	+	.	ID="RND-1_FAMILY-56";Tend="1150";Tstart="910";shortTE="F";uid="da7a4708-bfc5-4d7b-a782-034d5a1c837f"
CAJEWF010000001.1	RepeatMasker	Unknown	22787859	22788246	2231	+	.	ID="RND-1_FAMILY-208";Tend="1328";Tstart="940";shortTE="F";uid="ec39c255-c78e-405a-8148-6de0c5888430"
CAJEWF010000001.1	RepeatMasker	DNA	26004465	26004764	1264	+	.	ID="RND-3_FAMILY-152";Tend="1277";Tstart="967";shortTE="F";uid="7f6479b7-417b-4309-ac7b-5a76982e6bde"
CAJEWF010000001.1	RepeatMasker	LINE/L2	2801097	2801813	3972	+	.	ID="RND-6_FAMILY-11753";Tend="1436";Tstart="727";shortTE="F";uid="6ad675f7-9069-4531-be20-e00c5c1695e8"
```
