## Supplementary material for "Transposon accumulation at xenobiotic gene family loci: a comparative genomic analysis in aphids": Sup_File_S2: bemisaTabaci_GCA_903994105.1.filteredRepeats.gff (part 2 of 126)

```
CAJEWF010000001.1	RepeatMasker	RC/Helitron	21041251	21042517	11053	+	.	ID="RND-4_FAMILY-854";Tend="2073";Tstart="801";shortTE="F";uid="7169a038-28ed-402a-b343-26d0bca557cc"
CAJEWF010000001.1	RepeatMasker	DNA	34429245	34429651	1596	+	.	ID="RND-4_FAMILY-746";Tend="1226";Tstart="826";shortTE="F";uid="a4148a67-5cf2-41d5-a857-77da305e55d3"
CAJEWF010000001.1	RepeatMasker	Unknown	21190045	21190273	1403	+	.	ID="RND-1_FAMILY-40";Tend="1195";Tstart="963";shortTE="F";uid="99a7eecc-8938-4beb-87dc-a7ab95e70a9e"
CAJEWF010000001.1	RepeatMasker	Unknown	29265238	29265367	712	+	.	ID="RND-1_FAMILY-174";Tend="1052";Tstart="927";shortTE="F";uid="25ed2d45-b993-476c-bcee-1c8d6736e583"
CAJEWF010000001.1	RepeatMasker	DNA	37377989	37378118	1014	+	.	ID="RND-6_FAMILY-11069";Tend="1031";Tstart="901";shortTE="F";uid="0f2528a2-1488-4645-a2a5-c01eaa96c2b8"
CAJEWF010000001.1	RepeatMasker	DNA/hAT?	46984915	46985107	794	+	.	ID="RND-5_FAMILY-1660";Tend="1156";Tstart="944";shortTE="F";uid="9f5c2af5-e0ad-44fc-aa74-d3ca86947439"
CAJEWF010000001.1	RepeatMasker	DNA/MULE-MuDR	25974603	25974961	3017	+	.	ID="RND-1_FAMILY-69";Tend="1316";Tstart="956";shortTE="F";uid="7811b141-3e57-4a35-b168-25cf897179aa"
CAJEWF010000001.1	RepeatMasker	DNA/PIF-Harbinger	21077568	21077855	1663	+	.	ID="RND-4_FAMILY-1090";Tend="1478";Tstart="1189";shortTE="F";uid="b5c4b37a-4472-41a9-b658-48c49d55e32c"
CAJEWF010000001.1	RepeatMasker	DNA/TcMar-Tc1	49426192	49426391	1433	+	.	ID="RND-4_FAMILY-1919";Tend="1103";Tstart="897";shortTE="F";uid="ac75a445-1bd6-4ec2-9b1d-472006f30e7d"
CAJEWF010000001.1	RepeatMasker	Unknown	10829709	10829868	1295	+	.	ID="RND-5_FAMILY-239";Tend="1841";Tstart="1682";shortTE="F";uid="c52107d9-089d-4c51-83c8-e9777a9c9c90"
CAJEWF010000001.1	RepeatMasker	DNA	24914167	24914670	3762	+	.	ID="DNA-1_BTA";Tend="504";Tstart="1";shortTE="F";uid="c7e56b19-aa23-47a6-b1cb-c1f7729c1ef7"
CAJEWF010000001.1	RepeatMasker	DNA	31746279	31751407	40399	+	.	ID="RND-5_FAMILY-1135";Tend="5231";Tstart="251";shortTE="F";uid="98b977d4-924d-430f-b09a-5c742ff1805d"
CAJEWF010000001.1	RepeatMasker	DNA/TcMar-Tigger	26405257	26405535	1572	+	.	ID="RND-1_FAMILY-244";Tend="1103";Tstart="812";shortTE="F";uid="90efb619-b055-40af-981f-4572389fcef8"
CAJEWF010000001.1	RepeatMasker	RC/Helitron	8225808	8225992	420	+	.	ID="RND-4_FAMILY-83";Tend="1526";Tstart="1332";shortTE="F";uid="fd99269d-6643-4010-a667-0d1cc718748a"
CAJEWF010000001.1	RepeatMasker	LTR/Pao	51410053	51410368	1742	+	.	ID="RND-4_FAMILY-3020";Tend="1184";Tstart="900";shortTE="F";uid="cf56f462-6156-4227-8d7b-c2771e33181a"
CAJEWF010000001.1	RepeatMasker	LTR/Pao	28435323	28435712	3071	+	.	ID="RND-1_FAMILY-112";Tend="1304";Tstart="916";shortTE="F";uid="a725ce2f-6a67-45c4-82c3-644457f02093"
CAJEWF010000001.1	RepeatMasker	DNA/CMC-EnSpm	50674559	50674822	2043	+	.	ID="RND-1_FAMILY-516";Tend="1182";Tstart="919";shortTE="F";uid="a27c1ed6-f7e9-4159-b492-bdcbb36ca37a"
CAJEWF010000001.1	RepeatMasker	DNA	21748149	21748366	1015	+	.	ID="RND-6_FAMILY-4789";Tend="1168";Tstart="952";shortTE="F";uid="f94700bd-4819-431c-875b-acd2e83f9317"
CAJEWF010000001.1	RepeatMasker	DNA/CMC-Transib	22962028	22962181	1066	+	.	ID="RND-5_FAMILY-2303";Tend="921";Tstart="766";shortTE="F";uid="8856d911-bd32-48c9-b0ca-808dcdd14bee"
CAJEWF010000001.1	RepeatMasker	RC/Helitron	48295654	48295818	632	+	.	ID="RND-1_FAMILY-463";Tend="4286";Tstart="4125";shortTE="F";uid="a55c3f58-07e2-4cb8-a8b0-7609aa8a6f8b"
CAJEWF010000001.1	RepeatMasker	RC/Helitron	45723385	45723695	2185	+	.	ID="RND-5_FAMILY-390";Tend="1266";Tstart="941";shortTE="F";uid="487290d9-ea5b-4566-9b24-e61dbefbcfff"
CAJEWF010000001.1	RepeatMasker	DNA	23088167	23089546	8621	+	.	ID="rnd-5_family-2657";Tend="3149";Tstart="1379";shortTE="F";uid="b9696903-176a-4ca1-82bd-424773c2341c"
CAJEWF010000001.1	RepeatMasker	DNA/CMC-EnSpm	43489857	43490122	1457	+	.	ID="RND-6_FAMILY-7144";Tend="1227";Tstart="970";shortTE="F";uid="92d7469e-c285-4814-b7cf-a57f689b81b7"
CAJEWF010000001.1	RepeatMasker	DNA	52007999	52008234	733	+	.	ID="DNA-5_BTA";Tend="236";Tstart="1";shortTE="F";uid="f67e17f2-742f-4736-bdbd-33b8f2246dac"
CAJEWF010000001.1	RepeatMasker	Unknown	26894245	26894591	2040	+	.	ID="RND-6_FAMILY-694";Tend="1225";Tstart="882";shortTE="F";uid="3a0678c1-172c-4e3b-9af7-4ed313b38639"
CAJEWF010000001.1	RepeatMasker	DNA	49449621	49449851	754	+	.	ID="RND-5_FAMILY-244";Tend="6178";Tstart="6002";shortTE="F";uid="bdd6279c-2e6e-420f-8eab-e458e01e3e81"
CAJEWF010000001.1	RepeatMasker	LINE/CR1-Zenon	36739559	36739832	1896	+	.	ID="RND-6_FAMILY-1306";Tend="1389";Tstart="1109";shortTE="F";uid="c18e8c4e-3ca4-4721-b45c-002eb17b61ba"
CAJEWF010000001.1	RepeatMasker	Unknown	39069451	39069819	1390	+	.	ID="RND-3_FAMILY-330";Tend="1354";Tstart="934";shortTE="F";uid="900cc524-685d-4535-a13f-bdd3fcb7f095"
CAJEWF010000001.1	RepeatMasker	LTR/Gypsy	27739559	27739848	1643	+	.	ID="RND-6_FAMILY-1649";Tend="1404";Tstart="1144";shortTE="F";uid="570dea75-7afa-4157-b81d-a607d8bb9596"
CAJEWF010000001.1	RepeatMasker	Unknown	33776151	33776659	3404	+	.	ID="RND-6_FAMILY-1709";Tend="1210";Tstart="735";shortTE="F";uid="a0bcf189-1493-4214-b163-364f8dd3e3ec"
CAJEWF010000001.1	RepeatMasker	DNA/hAT-Tip100	37986794	37987126	1570	+	.	ID="HAT-N2_BTA";Tend="342";Tstart="2";shortTE="F";uid="be9c13a5-6d1c-41a6-9f14-b0dd98373860"
CAJEWF010000001.1	RepeatMasker	Unknown	26900746	26901099	2153	+	.	ID="RND-4_FAMILY-226";Tend="1285";Tstart="915";shortTE="F";uid="2d46a7e9-d34e-41b4-b8a6-e63fc1e5cec9"
CAJEWF010000001.1	RepeatMasker	DNA/CMC-Chapaev-3	32038135	32038238	861	+	.	ID="RND-6_FAMILY-649";Tend="1914";Tstart="1811";shortTE="F";uid="e6aad385-c2dd-42f0-a446-ebf8ef7093d9"
CAJEWF010000001.1	RepeatMasker	DNA	25722272	25722561	1924	+	.	ID="RND-4_FAMILY-1880";Tend="1239";Tstart="942";shortTE="F";uid="4acda4a1-4484-48a9-a743-9d15a0655ea5"
CAJEWF010000001.1	RepeatMasker	Unknown	3600221	3600509	1069	+	.	ID="RND-6_FAMILY-5162";Tend="2910";Tstart="2623";shortTE="F";uid="db4cbc99-9ea3-48e6-8302-50db8f3ff3ac"
CAJEWF010000001.1	RepeatMasker	DNA/Sola-2	19356098	19356219	614	+	.	ID="RND-6_FAMILY-7761";Tend="5375";Tstart="5254";shortTE="F";uid="c8d32af8-55ff-4921-92f7-6975cd40c5d8"
CAJEWF010000001.1	RepeatMasker	DNA/CMC	37087204	37087459	2125	+	.	ID="RND-5_FAMILY-844";Tend="1110";Tstart="855";shortTE="F";uid="f604b7fb-f708-4cd4-9e15-8ac8cef34777"
CAJEWF010000001.1	RepeatMasker	DNA/CMC	42908205	42908432	1942	+	.	ID="RND-5_FAMILY-957";Tend="1087";Tstart="861";shortTE="F";uid="062c32ab-bcf4-4b0e-aa33-21fc44d7a661"
CAJEWF010000001.1	RepeatMasker	DNA	3784373	3784806	3319	+	.	ID="DNA-10_BTA";Tend="434";Tstart="1";shortTE="F";uid="5df20b42-a7fe-495d-9256-91dfcd14ebfc"
CAJEWF010000001.1	RepeatMasker	DNA/CMC	32204819	32205046	1706	+	.	ID="ENSPM-N1_BTA";Tend="228";Tstart="1";shortTE="F";uid="148d0856-353c-4ae9-b1f7-3ea8ad0ad003"
CAJEWF010000001.1	RepeatMasker	LTR/Gypsy	31151329	31151593	1903	+	.	ID="RND-6_FAMILY-1649";Tend="1401";Tstart="1137";shortTE="F";uid="d73763a5-2339-4fa6-9d9a-928ac7997c92"
CAJEWF010000001.1	RepeatMasker	DNA/CMC-EnSpm	49887020	49887136	573	+	.	ID="RND-6_FAMILY-1912";Tend="1059";Tstart="950";shortTE="F";uid="ca878961-e96d-4dab-bed7-ad6f2305e0c7"
CAJEWF010000001.1	RepeatMasker	DNA	24293984	24294232	1319	+	.	ID="DNA-11_BTA";Tend="549";Tstart="277";shortTE="F";uid="e6275c93-ab9a-4909-9f5e-8212c78d8c6d"
CAJEWF010000001.1	RepeatMasker	Unknown	48859453	48860233	4012	+	.	ID="RND-1_FAMILY-521";Tend="1656";Tstart="957";shortTE="F";uid="db6768c3-5d52-400c-9738-1bb9d6784ccf"
CAJEWF010000001.1	RepeatMasker	DNA	31522583	31522950	2113	+	.	ID="RND-5_FAMILY-149";Tend="1359";Tstart="988";shortTE="F";uid="2b2f74bf-b3b2-46c5-ad0e-6fc2875dce39"
CAJEWF010000001.1	RepeatMasker	Unknown	51337460	51337638	751	+	.	ID="RND-1_FAMILY-309";Tend="1089";Tstart="908";shortTE="F";uid="5e4cfffc-ad83-4ba9-a024-4e5f3d368841"
CAJEWF010000001.1	RepeatMasker	DNA/CMC-Chapaev-3	30175581	30177821	19444	+	.	ID="RND-6_FAMILY-3220";Tend="2488";Tstart="243";shortTE="F";uid="a33ce80b-c139-4eef-b279-bcad12a20314"
CAJEWF010000001.1	RepeatMasker	LTR/Gypsy	33501566	33501830	1444	+	.	ID="RND-5_FAMILY-4600";Tend="1214";Tstart="952";shortTE="F";uid="a253bab2-7dab-4641-bf51-18654595531c"
CAJEWF010000001.1	RepeatMasker	Unknown	1415197	1415536	1153	+	.	ID="RND-5_FAMILY-5011";TEgroup="ctg_1%7CRND-5_FAMILY-5011%7C1";Tend="1669";Tstart="568";shortTE="F";uid="52ffef92-3f31-4357-bc1a-1e938b714532"
CAJEWF010000001.1	RepeatMasker	DNA/CMC-Chapaev-3	25577424	25578207	5663	+	.	ID="RND-1_FAMILY-114";Tend="4587";Tstart="3803";shortTE="F";uid="1ccd7649-9d12-41a5-98f6-8444e906683b"
CAJEWF010000001.1	RepeatMasker	DNA/PIF-Harbinger	35582208	35582450	1608	+	.	ID="RND-4_FAMILY-1090";Tend="1192";Tstart="950";shortTE="F";uid="9874ef7d-4218-4e7f-b4cc-76cac90242cb"
CAJEWF010000001.1	RepeatMasker	Unknown	13541906	13542118	486	+	.	ID="RND-1_FAMILY-614";Tend="1714";Tstart="1503";shortTE="F";uid="38dfb504-c8b6-45d0-b21a-cf0adeae2beb"
CAJEWF010000001.1	RepeatMasker	RC/Helitron	1790776	1791055	815	+	.	ID="RND-4_FAMILY-309";Tend="1516";Tstart="1241";shortTE="F";uid="dde43ad0-ef2b-48a4-a5fc-e4d8cc319724"
CAJEWF010000001.1	RepeatMasker	DNA/Crypton-V	2961840	2962486	3874	+	.	ID="CRYPTONV-N2_BTA";Tend="682";Tstart="1";shortTE="F";uid="8c38e785-fbe3-4d71-8392-e861dcead41b"
CAJEWF010000001.1	RepeatMasker	DNA/Sola-2	37680683	37680850	453	+	.	ID="RND-6_FAMILY-443";Tend="2536";Tstart="2374";shortTE="F";uid="4841a4bc-6b1b-49f9-86d0-813ad4f73071"
CAJEWF010000001.1	RepeatMasker	DNA/PIF-Spy	28708178	28709110	6508	+	.	ID="RND-6_FAMILY-964";Tend="1865";Tstart="924";shortTE="F";uid="70ad0afc-369c-456a-a7d0-d94381a69f44"
CAJEWF010000001.1	RepeatMasker	DNA	10315	10568	1458	+	.	ID="DNA-5_BTA";Tend="255";Tstart="1";shortTE="F";uid="25c799ed-2f18-42f1-a26c-341969201da1"
CAJEWF010000001.1	RepeatMasker	DNA/CMC-EnSpm	39835035	39835217	572	+	.	ID="RND-6_FAMILY-2037";Tend="1560";Tstart="1387";shortTE="F";uid="65a9c9a1-4cd3-4f79-b940-e7e54efb53a1"
CAJEWF010000001.1	RepeatMasker	Unknown	29965539	29966085	1555	+	.	ID="RND-5_FAMILY-1053";TEgroup="ctg_1%7CRND-5_FAMILY-1053%7C11";Tend="1218";Tstart="910";shortTE="F";uid="34e94c20-f634-4d7f-b659-3d3767a29e42"
CAJEWF010000001.1	RepeatMasker	DNA/CMC	23387685	23387931	1544	+	.	ID="enspm-n1_bta";Tend="228";Tstart="1";shortTE="F";uid="3aba3f0c-8d48-4c57-890a-385e2e9c3eb3"
CAJEWF010000001.1	RepeatMasker	DNA/Kolobok	897796	898052	1836	+	.	ID="RND-1_FAMILY-789";Tend="544";Tstart="261";shortTE="F";uid="cef4764f-4143-437c-91e9-b3bffc642c29"
CAJEWF010000001.1	RepeatMasker	LTR/Gypsy	41965143	41965676	2672	+	.	ID="RND-5_FAMILY-1051";Tend="1449";Tstart="945";shortTE="F";uid="0974d22a-81b1-466c-864f-036525c7949e"
CAJEWF010000001.1	RepeatMasker	DNA/TcMar-Mariner	2280638	2281627	8347	+	.	ID="RND-1_FAMILY-547";Tend="1920";Tstart="930";shortTE="F";uid="2ac4a9fa-1457-4f02-b59b-d048c584b374"
CAJEWF010000001.1	RepeatMasker	Unknown	39995672	39996178	4232	+	.	ID="RND-4_FAMILY-624";Tend="1370";Tstart="864";shortTE="F";uid="4afd7df7-2234-4c51-95b5-1e8f7977c4fd"
CAJEWF010000001.1	RepeatMasker	Unknown	47397555	47397828	627	+	.	ID="RND-5_FAMILY-5134";Tend="1203";Tstart="885";shortTE="F";uid="bd8d3342-f3f3-43ac-8dab-ff0705c5f5c1"
CAJEWF010000001.1	RepeatMasker	DNA/CMC-EnSpm	40283348	40283512	1106	+	.	ID="RND-5_FAMILY-135";Tend="1091";Tstart="930";shortTE="F";uid="6074968f-d863-48b1-bb3a-8443a8e21ae5"
CAJEWF010000001.1	RepeatMasker	DNA/hAT-Tip100	21041025	21041141	2070	+	.	ID="rnd-6_family-968";Tend="5452";Tstart="5223";shortTE="F";uid="9d8fbe97-0e23-48e5-9d3b-b94de83e3db9"
CAJEWF010000001.1	RepeatMasker	DNA/CMC	6523923	6524214	681	+	.	ID="RND-4_FAMILY-396";Tend="1179";Tstart="882";shortTE="F";uid="66c97a95-40f8-42f8-ac98-92a12051e5c7"
CAJEWF010000001.1	RepeatMasker	LTR/Gypsy	40136055	40136299	1532	+	.	ID="RND-1_FAMILY-321";Tend="1170";Tstart="928";shortTE="F";uid="2eb2deb0-cc05-4a21-9610-543080bca5d2"
CAJEWF010000001.1	RepeatMasker	DNA/TcMar-Tigger	4067525	4068403	2169	+	.	ID="RND-6_FAMILY-2653";TEgroup="ctg_1%7CRND-6_FAMILY-2653%7C1";Tend="1553";Tstart="513";shortTE="F";uid="e08ffd1b-7b89-43b8-aac6-81f32fbbb81e"
CAJEWF010000001.1	RepeatMasker	DNA/hAT-Tip100	32569053	32569192	741	+	.	ID="RND-5_FAMILY-3189";Tend="1679";Tstart="1540";shortTE="F";uid="0fde26ce-d860-40f5-a7c9-912f9ded5db3"
CAJEWF010000001.1	RepeatMasker	LTR/Gypsy	22701093	22701305	528	+	.	ID="RND-6_FAMILY-417";Tend="1376";Tstart="1160";shortTE="F";uid="a7d37396-e836-4b5b-9a2c-26737e0acbb8"
CAJEWF010000001.1	RepeatMasker	Unknown	46787788	46787927	697	+	.	ID="RND-1_FAMILY-37";Tend="1055";Tstart="907";shortTE="F";uid="4f8bba09-97c8-4fa9-a3fe-75819270d8ea"
CAJEWF010000001.1	RepeatMasker	DNA	24438648	24438784	1052	+	.	ID="RND-6_FAMILY-11069";Tend="1032";Tstart="896";shortTE="F";uid="830b8026-ebc0-46c1-95d3-f5e03558497f"
CAJEWF010000001.1	RepeatMasker	DNA	3246477	3246610	705	+	.	ID="RND-1_FAMILY-125";Tend="1471";Tstart="1337";shortTE="F";uid="1aefbfb4-ce8a-49e9-9768-54862dedfdf4"
CAJEWF010000001.1	RepeatMasker	LTR/Gypsy	1483980	1484220	1240	+	.	ID="RND-6_FAMILY-1646";Tend="1507";Tstart="1247";shortTE="F";uid="7ce219b2-7708-4e69-83f0-06e16bc44b27"
CAJEWF010000001.1	RepeatMasker	Unknown	44490533	44490704	450	+	.	ID="RND-1_FAMILY-37";Tend="1060";Tstart="898";shortTE="F";uid="e180a39e-5232-42ab-9e9e-2b42e7f31d89"
CAJEWF010000001.1	RepeatMasker	Unknown	36451361	36451611	1358	+	.	ID="RND-2_FAMILY-342";Tend="1041";Tstart="777";shortTE="F";uid="b97e5643-d966-4f0e-b197-4c423236bfa9"
CAJEWF010000001.1	RepeatMasker	DNA/CMC-EnSpm	1221242	1225760	37459	+	.	ID="RND-1_FAMILY-92";Tend="5320";Tstart="845";shortTE="F";uid="9d9a416b-d648-4fe6-807b-c30b1cb2b668"
CAJEWF010000001.1	RepeatMasker	Unknown	18207571	18207842	1065	+	.	ID="RND-4_FAMILY-688";Tend="1239";Tstart="969";shortTE="F";uid="998d0637-4dc2-4db1-9be5-0f57a5bafd9c"
CAJEWF010000001.1	RepeatMasker	DNA/CMC-EnSpm	4132736	4132995	1813	+	.	ID="RND-2_FAMILY-41";Tend="1263";Tstart="1004";shortTE="F";uid="57a0e9c7-a5ec-4080-891b-bb1e0a05cd6c"
CAJEWF010000001.1	RepeatMasker	Unknown	1001163	1001407	802	+	.	ID="RND-1_FAMILY-637";Tend="1199";Tstart="971";shortTE="F";uid="db190733-52e7-4007-9e67-7a2be607a148"
CAJEWF010000001.1	RepeatMasker	DNA	29341064	29341835	4924	+	.	ID="RND-6_FAMILY-913";Tend="1687";Tstart="924";shortTE="F";uid="aa279863-b6ee-4d39-80c0-f3a02e3522d4"
CAJEWF010000001.1	RepeatMasker	DNA/hAT-Tip100	21903609	21903722	805	+	.	ID="RND-6_FAMILY-968";Tend="5458";Tstart="5345";shortTE="F";uid="3da7b708-a7fb-400e-bb9e-6f2ee2b1ac09"
CAJEWF010000001.1	RepeatMasker	Unknown	5643027	5643179	617	+	.	ID="RND-1_FAMILY-27";Tend="1053";Tstart="899";shortTE="F";uid="3bf31051-f9c2-4db9-9c1d-7196619246e9"
CAJEWF010000001.1	RepeatMasker	DNA	25906645	25906906	590	+	.	ID="RND-5_FAMILY-3498";Tend="3994";Tstart="3739";shortTE="F";uid="6917c98c-4257-4aa4-b667-215e034cd6b5"
CAJEWF010000001.1	RepeatMasker	DNA/CMC-Transib	6220940	6221099	1018	+	.	ID="RND-5_FAMILY-2303";Tend="931";Tstart="773";shortTE="F";uid="77d784f1-cafb-40d4-8c4f-e9bba40094e6"
CAJEWF010000001.1	RepeatMasker	DNA/Kolobok	18755973	18756416	2425	+	.	ID="RND-6_FAMILY-10257";Tend="6648";Tstart="6201";shortTE="F";uid="95cc32ac-48ae-49b6-8131-d27a65424021"
CAJEWF010000001.1	RepeatMasker	Unknown	13396380	13396611	1670	+	.	ID="RND-1_FAMILY-85";Tend="1120";Tstart="882";shortTE="F";uid="1794953c-5c01-43b8-9469-7345990072f0"
CAJEWF010000001.1	RepeatMasker	Unknown	22337702	22337832	1050	+	.	ID="RND-1_FAMILY-78";Tend="1082";Tstart="952";shortTE="F";uid="bc30ac57-fbe1-45de-8c42-7acb8ca358b8"
CAJEWF010000001.1	RepeatMasker	DNA	1432071	1432232	625	+	.	ID="RND-6_FAMILY-6295";TEgroup="ctg_1%7CRND-6_FAMILY-6295%7C1";Tend="2792";Tstart="2633";shortTE="T";uid="8e7b48a4-e0b7-4140-8ab4-fa798eb54c7c"
CAJEWF010000001.1	RepeatMasker	LTR/Gypsy	51659143	51659423	1475	+	.	ID="RND-5_FAMILY-1051";Tend="1208";Tstart="931";shortTE="F";uid="41bd5a28-7365-4c08-83ca-afd0ca3031ad"
CAJEWF010000001.1	RepeatMasker	DNA/Kolobok	21567738	21567899	1006	+	.	ID="RND-6_FAMILY-2985";Tend="4161";Tstart="4004";shortTE="F";uid="be25e5e3-f507-4c7b-bd7a-9fa68958d4c1"
CAJEWF010000001.1	RepeatMasker	RC/Helitron	25150434	25150843	1613	+	.	ID="RND-4_FAMILY-83";TEgroup="ctg_1%7CRND-4_FAMILY-83%7C4";Tend="1250";Tstart="443";shortTE="F";uid="65fafe2d-dbca-4660-bcd6-9b89cbb43fd9"
CAJEWF010000001.1	RepeatMasker	DNA/MULE-MuDR	17414944	17415095	613	+	.	ID="RND-5_FAMILY-1752";Tend="560";Tstart="407";shortTE="F";uid="41c8d834-6ce8-442b-b694-4d053f13b37e"
CAJEWF010000001.1	RepeatMasker	DNA/CMC-EnSpm	37827328	37827741	3246	+	.	ID="ENSPM-N3_BTA";Tend="414";Tstart="1";shortTE="F";uid="08fb265d-7333-479c-af4d-41a4c1974467"
CAJEWF010000001.1	RepeatMasker	DNA/PIF-Spy	380552	380798	889	+	.	ID="RND-5_FAMILY-1569";Tend="1886";Tstart="1639";shortTE="F";uid="85b2a7c6-9df6-4eb6-9d3f-4607084c11a8"
CAJEWF010000001.1	RepeatMasker	LTR/Gypsy	19084319	19084499	753	+	.	ID="RND-3_FAMILY-29";Tend="1260";Tstart="1084";shortTE="F";uid="0903a052-df3c-4016-a0f1-2b635b907afb"
CAJEWF010000001.1	RepeatMasker	DNA/CMC	42739826	42740052	1739	+	.	ID="RND-5_FAMILY-957";Tend="1087";Tstart="860";shortTE="F";uid="bd364c39-eaf1-4154-8148-81c59d0ad9d0"
CAJEWF010000001.1	RepeatMasker	DNA/hAT-Tip100	51103126	51103380	588	+	.	ID="RND-5_FAMILY-926";Tend="1616";Tstart="1369";shortTE="F";uid="00af0b58-9147-408d-91bd-308bbe8d6b5e"
CAJEWF010000001.1	RepeatMasker	DNA	37050708	37050827	428	+	.	ID="RND-6_FAMILY-16859";Tend="2503";Tstart="2390";shortTE="F";uid="300b4535-cc18-4de9-ae09-10500d85b3f4"
CAJEWF010000001.1	RepeatMasker	DNA	44458758	44459033	975	+	.	ID="RND-1_FAMILY-307";TEgroup="ctg_1%7CRND-1_FAMILY-307%7C1";Tend="4200";Tstart="3937";shortTE="F";uid="02e3f1d9-3314-4385-a684-e29cc0e64796"
CAJEWF010000001.1	RepeatMasker	DNA	8634018	8634173	856	+	.	ID="DNA-11_BTA";Tend="428";Tstart="271";shortTE="F";uid="e6ffac62-98a3-4992-8841-b4dd54ac3408"
CAJEWF010000001.1	RepeatMasker	Unknown	36163804	36163934	700	+	.	ID="RND-1_FAMILY-78";Tend="1082";Tstart="952";shortTE="F";uid="d3b3b7b7-86f3-41ac-9f5c-3307ed271bc4"
CAJEWF010000001.1	RepeatMasker	RC/Helitron	37532023	37532329	768	+	.	ID="HELITRON-1N1B_BTA";Tend="319";Tstart="12";shortTE="F";uid="e1d1dc50-f779-4a0f-b65f-f08b71c897c4"
CAJEWF010000001.1	RepeatMasker	DNA/Maverick	7702187	7702613	619	+	.	ID="RND-1_FAMILY-579";Tend="2829";Tstart="2403";shortTE="F";uid="3f189c1b-4a1f-4325-996b-22df1b2d9e16"
CAJEWF010000001.1	RepeatMasker	Unknown	51549738	51550020	2156	+	.	ID="RND-1_FAMILY-263";Tend="1244";Tstart="953";shortTE="F";uid="8df08d0a-3460-4994-9e6e-e81710470f23"
CAJEWF010000001.1	RepeatMasker	DNA/PIF-Harbinger	46533348	46533589	1873	+	.	ID="RND-4_FAMILY-1090";Tend="1191";Tstart="950";shortTE="F";uid="bd2b8301-1337-4628-b97b-e77c1162dde2"
CAJEWF010000001.1	RepeatMasker	LTR/Pao	5422243	5422586	401	+	.	ID="RND-6_FAMILY-2826";Tend="1983";Tstart="1652";shortTE="F";uid="fd455aaf-ccaf-42d6-8f44-0ef386fdd590"
CAJEWF010000001.1	RepeatMasker	RC/Helitron	27477289	27478256	4058	+	.	ID="RND-4_FAMILY-83";Tend="2366";Tstart="1325";shortTE="F";uid="e4e1b32b-0ce4-4721-985b-e7050ef93508"
CAJEWF010000001.1	RepeatMasker	LINE/RTE-BovB	10316589	10316761	1394	+	.	ID="RND-6_FAMILY-5298";Tend="3570";Tstart="3398";shortTE="F";uid="f55cb7bb-c84f-42c7-8716-e43754b9b8bd"
CAJEWF010000001.1	RepeatMasker	DNA/CMC	8769757	8769968	1789	+	.	ID="ENSPM-N2_BTA";Tend="212";Tstart="1";shortTE="F";uid="b2e04e6e-ee14-40cc-86ae-dba841293e7e"
CAJEWF010000001.1	RepeatMasker	LINE/I-Jockey	4572309	4576093	29221	+	.	ID="RND-5_FAMILY-5637";Tend="3653";Tstart="212";shortTE="F";uid="c39951f4-e53b-4ed0-8f11-d44ba9dfd3c2"
CAJEWF010000001.1	RepeatMasker	DNA	11150706	11151226	3605	+	.	ID="DNA-4_BTA";Tend="552";Tstart="1";shortTE="F";uid="6b47f926-7167-43af-8aa7-68591f47edf8"
CAJEWF010000001.1	RepeatMasker	DNA	5765424	5765527	473	+	.	ID="RND-6_FAMILY-3855";Tend="4087";Tstart="3971";shortTE="F";uid="6b7cc581-ec70-4f98-9331-71f494557e9d"
CAJEWF010000001.1	RepeatMasker	DNA/hAT-hAT5	5692855	5693111	1485	+	.	ID="RND-5_FAMILY-1384";Tend="1177";Tstart="914";shortTE="F";uid="a06092cd-ff13-404e-a6ae-2d8828ae1b56"
CAJEWF010000001.1	RepeatMasker	DNA/CMC-EnSpm	23414507	23414801	1833	+	.	ID="RND-4_FAMILY-447";Tend="1237";Tstart="949";shortTE="F";uid="b7c89012-d67a-4143-9cc0-e6a6f22f0559"
CAJEWF010000001.1	RepeatMasker	DNA/CMC-EnSpm	48743147	48743378	1132	+	.	ID="RND-1_FAMILY-56";Tend="1143";Tstart="895";shortTE="F";uid="adafa72c-8dde-4686-8ccd-ca353438d3cc"
CAJEWF010000001.1	RepeatMasker	Unknown	16366825	16367143	834	+	.	ID="RND-6_FAMILY-1750";Tend="1172";Tstart="827";shortTE="F";uid="1c4785de-f12e-4a12-8335-29214b47e088"
CAJEWF010000001.1	RepeatMasker	DNA	51043502	51043642	983	+	.	ID="RND-6_FAMILY-11069";Tend="1035";Tstart="895";shortTE="F";uid="1d121ef4-b6dd-48ac-b9e8-f6329b6f1766"
CAJEWF010000001.1	RepeatMasker	Unknown	11086251	11086487	1210	+	.	ID="RND-6_FAMILY-1777";Tend="1288";Tstart="1027";shortTE="F";uid="5a13ed02-f6f3-465d-86e3-4e7e65b553c3"
CAJEWF010000001.1	RepeatMasker	DNA/Sola-1	18940135	18940482	1439	+	.	ID="RND-6_FAMILY-3193";Tend="1025";Tstart="656";shortTE="F";uid="33752f9a-d47d-477e-ba67-b4320f617066"
CAJEWF010000001.1	RepeatMasker	Unknown	7270859	7271054	794	+	.	ID="RND-5_FAMILY-1578";TEgroup="ctg_1%7CRND-5_FAMILY-1578%7C1";Tend="1118";Tstart="955";shortTE="F";uid="62ed94be-7528-42e0-a5b7-af91c70c36ab"
CAJEWF010000001.1	RepeatMasker	DNA	25381076	25381579	4180	+	.	ID="DNA-1_BTA";Tend="504";Tstart="1";shortTE="F";uid="e946e092-09cb-477a-be3d-943510188b44"
CAJEWF010000001.1	RepeatMasker	LINE/L2	11624869	11625132	2108	+	.	ID="RND-1_FAMILY-164";Tend="1175";Tstart="911";shortTE="F";uid="7f0c5a0f-9e4f-4e44-ae19-6bddd4905594"
CAJEWF010000001.1	RepeatMasker	DNA/CMC-Transib	18119794	18119957	1150	+	.	ID="RND-5_FAMILY-2303";Tend="929";Tstart="766";shortTE="F";uid="18314f68-6a2e-43d2-9665-67fed837ba51"
CAJEWF010000001.1	RepeatMasker	DNA/hAT-Tip100	53056798	53057054	1910	+	.	ID="RND-6_FAMILY-968";Tend="5449";Tstart="5194";shortTE="F";uid="8dc70a43-09e3-4223-802a-a90ba01b8757"
CAJEWF010000001.1	RepeatMasker	DNA/CMC	22954872	22955094	1704	+	.	ID="RND-5_FAMILY-957";Tend="1087";Tstart="859";shortTE="F";uid="46f0ad9d-d1b1-4b28-a903-5e62d5ed3427"
CAJEWF010000001.1	RepeatMasker	DNA/Kolobok-Hydra	29593086	29593863	6553	+	.	ID="RND-1_FAMILY-473";Tend="1714";Tstart="933";shortTE="F";uid="2fd529b3-6d26-4c91-84c0-e5314b36e0d7"
CAJEWF010000001.1	RepeatMasker	DNA/CMC-Transib	11850500	11850666	1170	+	.	ID="RND-5_FAMILY-2303";Tend="931";Tstart="765";shortTE="F";uid="efb8f1bf-e674-47a8-a0b2-de638ea61424"
CAJEWF010000001.1	RepeatMasker	Unknown	11286324	11286474	618	+	.	ID="RND-1_FAMILY-36";Tend="1195";Tstart="1035";shortTE="F";uid="aa920243-be7a-4e70-abf3-b6eac204f50f"
CAJEWF010000001.1	RepeatMasker	Unknown	9454352	9454493	588	+	.	ID="RND-1_FAMILY-27";Tend="1052";Tstart="910";shortTE="F";uid="8a209c1a-7817-4e30-9943-7a28e01f875f"
CAJEWF010000001.1	RepeatMasker	DNA	44894926	44895479	4050	+	.	ID="DNA-4_BTA";Tend="554";Tstart="1";shortTE="F";uid="8b8cf75e-a328-4970-b2c9-ef86c841ee44"
CAJEWF010000001.1	RepeatMasker	DNA/CMC	4688763	4688987	1917	+	.	ID="ENSPM-N1_BTA";Tend="228";Tstart="1";shortTE="F";uid="540c7ede-98fb-4dac-91ec-e8d8f3796d09"
CAJEWF010000001.1	RepeatMasker	Unknown	5650905	5651262	754	+	.	ID="RND-6_FAMILY-475";TEgroup="ctg_1%7CRND-6_FAMILY-475%7C1";Tend="1455";Tstart="862";shortTE="F";uid="b4e41b2f-79aa-4168-bcbc-18d9e9b64d93"
CAJEWF010000001.1	RepeatMasker	RC/Helitron	5316015	5316416	920	+	.	ID="RND-6_FAMILY-410";Tend="1634";Tstart="1233";shortTE="F";uid="4ec0fc0e-2be5-4a2c-be52-89b8503f4760"
CAJEWF010000001.1	RepeatMasker	DNA/TcMar-Tc1	45755520	45755741	1223	+	.	ID="RND-4_FAMILY-168";Tend="1181";Tstart="959";shortTE="F";uid="574c38db-2b84-4f56-9141-a5370d33a533"
CAJEWF010000001.1	RepeatMasker	Unknown	20963214	20963779	2910	+	.	ID="RND-5_FAMILY-5118";Tend="1547";Tstart="965";shortTE="F";uid="20fb5e59-a1e8-4909-a9fe-5438a2663a27"
CAJEWF010000001.1	RepeatMasker	Unknown	8050559	8050816	745	+	.	ID="RND-1_FAMILY-36";Tend="1204";Tstart="953";shortTE="F";uid="081f7796-6cf8-4cb2-8427-aefb1ca223bf"
CAJEWF010000001.1	RepeatMasker	Unknown	17389859	17390089	1484	+	.	ID="RND-6_FAMILY-2709";Tend="1222";Tstart="990";shortTE="F";uid="8414e7b2-ca9c-494b-be78-5c964d78eb0c"
CAJEWF010000001.1	RepeatMasker	DNA	1084393	1084515	960	+	.	ID="DNA4-17B_BTA";Tend="123";Tstart="1";shortTE="F";uid="7c7c2908-82fb-42aa-8db9-ba0874f1af0c"
CAJEWF010000001.1	RepeatMasker	LTR/Gypsy	42956225	42956658	1310	+	.	ID="RND-5_FAMILY-1051";Tend="1400";Tstart="767";shortTE="F";uid="98825560-45b0-4c36-a934-8e1815bb59e6"
CAJEWF010000001.1	RepeatMasker	DNA/Sola-2	1747259	1747672	3383	+	.	ID="RND-5_FAMILY-31";Tend="1153";Tstart="740";shortTE="F";uid="1983803a-4542-4756-9255-90f37d2ea13e"
CAJEWF010000001.1	RepeatMasker	DNA	43592588	43592731	824	+	.	ID="RND-5_FAMILY-244";Tend="5668";Tstart="5530";shortTE="F";uid="b0ccaae1-453f-4f8b-9395-739855428afe"
CAJEWF010000001.1	RepeatMasker	Unknown	40153359	40153572	856	+	.	ID="RND-6_FAMILY-7438";Tend="1128";Tstart="929";shortTE="F";uid="b92eff4c-1616-4355-a183-b6b6047be2ea"
CAJEWF010000001.1	RepeatMasker	DNA	13533832	13533952	963	+	.	ID="DNA4-17B_BTA";Tend="120";Tstart="1";shortTE="F";uid="59ba9ea7-f1d2-4d64-9b56-7efa23c59462"
CAJEWF010000001.1	RepeatMasker	DNA/TcMar-Tc1	3144210	3144419	477	+	.	ID="MARINER-N1_BTA";Tend="228";Tstart="8";shortTE="F";uid="3fd7a4b7-af84-4ccc-8c9a-94703ef28b29"
CAJEWF010000001.1	RepeatMasker	LTR/Pao	77413	77753	473	+	.	ID="RND-6_FAMILY-764";Tend="4987";Tstart="4647";shortTE="F";uid="7b6cc846-1af0-4dbc-a6d3-79e038c432fc"
CAJEWF010000001.1	RepeatMasker	DNA/Sola-2	32713008	32713548	2821	+	.	ID="RND-6_FAMILY-871";TEgroup="ctg_1%7CRND-6_FAMILY-871%7C2";Tend="1593";Tstart="735";shortTE="F";uid="f07b474c-2d8c-495c-a924-e719dcf2f95f"
CAJEWF010000001.1	RepeatMasker	DNA/Sola-2	35514237	35514568	2716	+	.	ID="RND-1_FAMILY-512";Tend="1091";Tstart="760";shortTE="F";uid="6cec8976-d438-4303-8f68-dff0097c0e6a"
CAJEWF010000001.1	RepeatMasker	Unknown	47340693	47340833	562	+	.	ID="RND-1_FAMILY-454";Tend="1049";Tstart="918";shortTE="F";uid="d283c56a-e3d1-4b13-b7b5-77d37dcc258e"
CAJEWF010000001.1	RepeatMasker	RC/Helitron	584126	584353	999	+	.	ID="RND-5_FAMILY-1779";Tend="1053";Tstart="808";shortTE="F";uid="f3e2fba9-be05-48b1-bf50-b6b5f6a6fa84"
CAJEWF010000001.1	RepeatMasker	DNA	18102308	18102555	1402	+	.	ID="RND-1_FAMILY-59";Tend="1243";Tstart="984";shortTE="F";uid="9bf6bcb0-ea8f-4c4b-9960-0e0e7504f1f6"
CAJEWF010000001.1	RepeatMasker	LTR/Gypsy	17167483	17167779	844	+	.	ID="RND-5_FAMILY-56";Tend="1769";Tstart="1467";shortTE="F";uid="8252258b-452d-43ae-afc2-b878b444aa1a"
CAJEWF010000001.1	RepeatMasker	DNA/CMC-EnSpm	26697573	26697788	1259	+	.	ID="rnd-6_family-10965";Tend="1067";Tstart="924";shortTE="F";uid="1b7c3282-24c5-445a-b850-c3b44c33f606"
CAJEWF010000001.1	RepeatMasker	DNA	36975446	36975680	1630	+	.	ID="RND-1_FAMILY-194";Tend="1063";Tstart="834";shortTE="F";uid="54705473-8478-4d3e-a11e-74fac69bba55"
CAJEWF010000001.1	RepeatMasker	DNA/Sola-2	22623986	22624181	925	+	.	ID="RND-6_FAMILY-443";Tend="2555";Tstart="2362";shortTE="F";uid="39cba480-ae3f-459a-9966-66844856832a"
CAJEWF010000001.1	RepeatMasker	DNA	6888635	6889100	2834	+	.	ID="DNA-3_BTA";Tend="745";Tstart="258";shortTE="F";uid="ca0bfbd3-3e7f-4625-980d-83e1b701952f"
CAJEWF010000001.1	RepeatMasker	DNA/CMC	36789296	36789474	1057	+	.	ID="RND-5_FAMILY-957";Tend="1087";Tstart="908";shortTE="F";uid="fd1a62fa-995e-4155-ab90-24969c79bc3e"
CAJEWF010000001.1	RepeatMasker	Unknown	12978717	12979075	1422	+	.	ID="RND-4_FAMILY-143";Tend="1181";Tstart="858";shortTE="F";uid="2f9b3efd-8f8f-47bb-8865-accffd22723f"
CAJEWF010000001.1	RepeatMasker	Unknown	11010001	11010253	1354	+	.	ID="RND-1_FAMILY-36";Tend="1206";Tstart="952";shortTE="F";uid="bb826bd4-6ce3-4174-9928-660d21c8df8e"
CAJEWF010000001.1	RepeatMasker	Unknown	5879997	5880159	1010	+	.	ID="RND-2_FAMILY-63";Tend="1034";Tstart="883";shortTE="F";uid="d1a0cee5-14b9-4711-bc5f-e97c93569ab4"
CAJEWF010000001.1	RepeatMasker	Unknown	19625827	19625975	624	+	.	ID="RND-6_FAMILY-2397";Tend="1529";Tstart="1382";shortTE="F";uid="066acff2-31b4-4cb0-b4f6-f96b1a4644dd"
CAJEWF010000001.1	RepeatMasker	DNA	17201752	17201967	573	+	.	ID="RND-6_FAMILY-4789";Tend="1175";Tstart="963";shortTE="F";uid="68f27fa0-d676-446b-a204-da0d3c662f1b"
CAJEWF010000001.1	RepeatMasker	DNA/CMC-Transib	18037052	18037171	542	+	.	ID="RND-5_FAMILY-2303";Tend="936";Tstart="766";shortTE="F";uid="43541b99-2241-41fc-be32-72a709ae823f"
CAJEWF010000001.1	RepeatMasker	LINE/L2	15578873	15579110	1436	+	.	ID="RND-4_FAMILY-328";Tend="1157";Tstart="896";shortTE="F";uid="e312965a-bf1f-4db8-8bfe-d84510b97b26"
CAJEWF010000001.1	RepeatMasker	DNA/CMC	27817841	27818045	614	+	.	ID="RND-1_FAMILY-179";Tend="2188";Tstart="1978";shortTE="F";uid="62865fff-7d00-4d1a-81f6-2989d7bf791b"
CAJEWF010000001.1	RepeatMasker	Unknown	45033661	45033891	1920	+	.	ID="RND-6_FAMILY-778";Tend="1179";Tstart="949";shortTE="F";uid="e0282baa-7313-4430-a0b2-ef6699f762ba"
CAJEWF010000001.1	RepeatMasker	DNA/TcMar-Tc1	36654069	36654767	3816	+	.	ID="RND-6_FAMILY-576";Tend="1739";Tstart="1015";shortTE="F";uid="c2d7d020-e407-4e5c-b01a-848f80bb7292"
CAJEWF010000001.1	RepeatMasker	RC/Helitron	16772900	16773598	3517	+	.	ID="RND-5_FAMILY-430";Tend="1869";Tstart="1199";shortTE="F";uid="ad4b7667-0998-4502-b60a-3e8583cbdbc5"
CAJEWF010000001.1	RepeatMasker	Unknown	26794503	26794769	1847	+	.	ID="RND-1_FAMILY-134";Tend="1204";Tstart="938";shortTE="F";uid="d86a8ef4-b4d7-4137-8322-9dd43fb75e7c"
CAJEWF010000001.1	RepeatMasker	DNA	4378073	4378246	897	+	.	ID="dna4-17b_bta";Tend="276";Tstart="7";shortTE="F";uid="929a1546-6785-4ec4-a560-fad1d07963d9"
CAJEWF010000001.1	RepeatMasker	Unknown	39988922	39989098	762	+	.	ID="RND-5_FAMILY-3018";Tend="1148";Tstart="975";shortTE="F";uid="75dec908-2aff-4ad3-ad3f-03bd5b234c7a"
CAJEWF010000001.1	RepeatMasker	DNA/PIF-Harbinger	6006866	6007109	1675	+	.	ID="RND-4_FAMILY-1090";Tend="1195";Tstart="951";shortTE="F";uid="da22dd87-f112-4a78-b780-6701fb9070c0"
CAJEWF010000001.1	RepeatMasker	DNA/hAT-Tip100	10007871	10008088	1236	+	.	ID="HAT-N2_BTA";Tend="218";Tstart="2";shortTE="F";uid="f37ed628-af53-47d5-9c47-ca450fd2d723"
CAJEWF010000001.1	RepeatMasker	LTR/Gypsy	25009881	25010189	1217	+	.	ID="RND-4_FAMILY-31";Tend="1367";Tstart="438";shortTE="F";uid="f9f0162f-1243-4386-beb2-22a2abda0a10"
CAJEWF010000001.1	RepeatMasker	DNA/CMC-EnSpm	37369463	37369751	1682	+	.	ID="rnd-6_family-737";Tend="1251";Tstart="890";shortTE="F";uid="50f1ed61-bda6-444d-90e2-b97fae73589c"
CAJEWF010000001.1	RepeatMasker	Unknown	13071398	13071688	2090	+	.	ID="RND-6_FAMILY-2207";Tend="1240";Tstart="940";shortTE="F";uid="8a2f370c-1583-4eba-b78e-cb42099786e4"
CAJEWF010000001.1	RepeatMasker	Unknown	27187124	27187378	1675	+	.	ID="RND-1_FAMILY-233";Tend="1173";Tstart="887";shortTE="F";uid="fa00db29-7bc5-452a-aeb6-cc01dc30a848"
CAJEWF010000001.1	RepeatMasker	DNA	41520485	41520716	659	+	.	ID="RND-6_FAMILY-1167";Tend="1971";Tstart="1698";shortTE="F";uid="715c2d0d-3e1d-41f8-8032-e09fdebc3640"
CAJEWF010000001.1	RepeatMasker	RC/Helitron	30614122	30614534	2185	+	.	ID="RND-5_FAMILY-142";Tend="1468";Tstart="1074";shortTE="F";uid="09a1160d-a544-403b-b921-d2a2bbe60626"
CAJEWF010000001.1	RepeatMasker	DNA/TcMar-Tc1	13469789	13469959	1345	+	.	ID="RND-4_FAMILY-1919";Tend="1104";Tstart="934";shortTE="F";uid="28f06468-55c2-4078-99b0-31c611c907bb"
CAJEWF010000001.1	RepeatMasker	DNA/CMC-EnSpm	34056734	34056884	640	+	.	ID="RND-6_FAMILY-2037";Tend="1404";Tstart="1254";shortTE="F";uid="cde5e097-0a71-445a-b3e3-d1764758b95e"
CAJEWF010000001.1	RepeatMasker	DNA/MULE-MuDR	32325165	32325550	2986	+	.	ID="RND-1_FAMILY-69";Tend="1316";Tstart="958";shortTE="F";uid="e939786b-2eb2-463d-a265-82980f87eb38"
CAJEWF010000001.1	RepeatMasker	DNA	45954992	45955126	703	+	.	ID="RND-6_FAMILY-6295";Tend="2772";Tstart="2638";shortTE="F";uid="e24eae75-c8fc-4031-9526-e584499f7022"
CAJEWF010000001.1	RepeatMasker	Unknown	18658946	18659142	1007	+	.	ID="RND-5_FAMILY-4439";Tend="1109";Tstart="918";shortTE="F";uid="d6caead0-3bac-4eed-8970-76a644919de9"
CAJEWF010000001.1	RepeatMasker	DNA/PIF-Spy	32001763	32002165	1097	+	.	ID="RND-5_FAMILY-3006";Tend="1434";Tstart="1047";shortTE="F";uid="9fbdae28-7f50-4f15-8ef3-d587f1d292bf"
CAJEWF010000001.1	RepeatMasker	Unknown	21163670	21163882	515	+	.	ID="RND-6_FAMILY-16091";Tend="1276";Tstart="1087";shortTE="F";uid="cfedbf07-1919-4d75-ba1b-48adc78c5db0"
CAJEWF010000001.1	RepeatMasker	DNA	48637212	48637347	424	+	.	ID="RND-6_FAMILY-1167";Tend="1584";Tstart="1455";shortTE="F";uid="e1657b76-ecb1-4d44-9d2b-721980855370"
CAJEWF010000001.1	RepeatMasker	LTR/Gypsy	30883934	30884195	1457	+	.	ID="RND-6_FAMILY-417";Tend="1164";Tstart="902";shortTE="F";uid="ef93e600-a6d1-409d-9b0e-ded70cd88e24"
CAJEWF010000001.1	RepeatMasker	LTR/Pao	44736597	44736745	722	+	.	ID="RND-4_FAMILY-367";Tend="1511";Tstart="1343";shortTE="F";uid="bccf3439-a91b-4014-8da5-47c893969e8d"
CAJEWF010000001.1	RepeatMasker	Unknown	51514985	51515477	3661	+	.	ID="RND-4_FAMILY-624";Tend="1351";Tstart="865";shortTE="F";uid="88070de8-e6fb-473c-8d6c-a1ae2e9898e8"
CAJEWF010000001.1	RepeatMasker	DNA/CMC-EnSpm	17285828	17285971	539	+	.	ID="RND-6_FAMILY-6392";Tend="838";Tstart="697";shortTE="F";uid="037672c8-5f95-4697-a8a6-7557d1815010"
CAJEWF010000001.1	RepeatMasker	RC/Helitron	50694563	50694728	436	+	.	ID="RND-6_FAMILY-410";Tend="1448";Tstart="1284";shortTE="F";uid="6fb0c98f-e111-4b96-a8af-054ff6ff9c92"
CAJEWF010000001.1	RepeatMasker	Unknown	27192225	27192514	1855	+	.	ID="RND-3_FAMILY-258";Tend="1073";Tstart="773";shortTE="F";uid="9174e000-07c8-4abf-82c5-c20c0d156816"
CAJEWF010000001.1	RepeatMasker	DNA/Sola-2	720711	720872	869	+	.	ID="RND-5_FAMILY-866";Tend="8663";Tstart="8507";shortTE="F";uid="42cb2385-df09-4c5a-8331-b38ca230377b"
CAJEWF010000001.1	RepeatMasker	DNA/hAT-Tip100	33504057	33504864	4916	+	.	ID="HAT-N2_BTA";Tend="825";Tstart="2";shortTE="F";uid="b69cd4ba-319d-4647-b1c1-881f037e9f96"
CAJEWF010000001.1	RepeatMasker	DNA/hAT-Tip100	22573785	22574595	6066	+	.	ID="HAT-N2_BTA";Tend="825";Tstart="1";shortTE="F";uid="e42be532-e5f1-4f52-a54a-a9ea738476f5"
CAJEWF010000001.1	RepeatMasker	DNA	21270257	21270458	1024	+	.	ID="RND-6_FAMILY-3855";Tend="2745";Tstart="2538";shortTE="F";uid="58a9d01b-f7a0-45bb-adfc-dc962bee3454"
CAJEWF010000001.1	RepeatMasker	DNA/CMC	33801283	33801506	1738	+	.	ID="RND-5_FAMILY-957";Tend="1081";Tstart="859";shortTE="F";uid="f58eec9a-d08b-48df-afd0-eb6b5df92fe6"
CAJEWF010000001.1	RepeatMasker	RC/Helitron	42501799	42502389	769	+	.	ID="RND-4_FAMILY-803";TEgroup="ctg_1%7CRND-4_FAMILY-803%7C2";Tend="1373";Tstart="547";shortTE="F";uid="d3f6853a-7f74-424e-8f8f-214f0c91c1f4"
CAJEWF010000001.1	RepeatMasker	LTR/Gypsy	51145947	51146220	1680	+	.	ID="RND-6_FAMILY-1649";Tend="1404";Tstart="1135";shortTE="F";uid="b3678035-2196-4f32-8f7f-7ecf2158aa31"
CAJEWF010000001.1	RepeatMasker	RC/Helitron	7680860	7681150	646	+	.	ID="RND-6_FAMILY-606";Tend="874";Tstart="579";shortTE="F";uid="c2510e76-91d5-47cf-bf04-3f32c9dfd307"
CAJEWF010000001.1	RepeatMasker	RC/Helitron	6074873	6075381	1524	+	.	ID="RND-5_FAMILY-656";Tend="3027";Tstart="2439";shortTE="F";uid="da175e71-0b3f-422d-9928-ec71289161ca"
CAJEWF010000001.1	RepeatMasker	DNA/PIF-Spy	48186059	48186386	985	+	.	ID="RND-6_FAMILY-260";Tend="1402";Tstart="1082";shortTE="F";uid="d26182c2-59df-499c-91f1-8db2685814b2"
CAJEWF010000001.1	RepeatMasker	DNA	834714	834838	715	+	.	ID="RND-3_FAMILY-135";Tend="1163";Tstart="1036";shortTE="F";uid="0b98e239-4eea-4973-82de-12ffdd3a42dd"
CAJEWF010000001.1	RepeatMasker	DNA	45060692	45060879	856	+	.	ID="rnd-4_family-746";Tend="1270";Tstart="979";shortTE="F";uid="23fe6fdf-581b-43dc-a66e-883bf1ff9d6e"
CAJEWF010000001.1	RepeatMasker	Unknown	27175882	27176158	1580	+	.	ID="RND-5_FAMILY-38";Tend="1230";Tstart="946";shortTE="F";uid="c2bd630f-65a3-41e6-b458-3f322752d62e"
CAJEWF010000001.1	RepeatMasker	RC/Helitron	45245234	45245384	684	+	.	ID="RND-4_FAMILY-803";Tend="1126";Tstart="990";shortTE="F";uid="56ca99aa-4667-4ff2-af20-aaed85d3ec23"
CAJEWF010000001.1	RepeatMasker	DNA/hAT-hATm	47610820	47610964	649	+	.	ID="RND-6_FAMILY-7639";Tend="2533";Tstart="2392";shortTE="F";uid="da0e7153-a5db-4613-8094-73dcf71364ba"
CAJEWF010000001.1	RepeatMasker	Unknown	47328127	47328274	956	+	.	ID="RND-5_FAMILY-974";Tend="1068";Tstart="920";shortTE="F";uid="d34e9bda-33c1-4fb9-8821-7ed178872dbf"
CAJEWF010000001.1	RepeatMasker	DNA	19087900	19088050	711	+	.	ID="RND-5_FAMILY-1401";Tend="1214";Tstart="1063";shortTE="F";uid="4ab004e3-8f35-4ddb-a0d6-35d826d88485"
CAJEWF010000001.1	RepeatMasker	DNA/CMC	4040209	4040429	2032	+	.	ID="RND-6_FAMILY-5287";Tend="1123";Tstart="903";shortTE="F";uid="4e7a88b9-fad4-4155-8b54-3b0d22082a8c"
CAJEWF010000001.1	RepeatMasker	DNA/Maverick	28627413	28627708	1970	+	.	ID="RND-2_FAMILY-28";Tend="1064";Tstart="771";shortTE="F";uid="5f99d50b-3176-43aa-acd0-67dfa436a1a1"
CAJEWF010000001.1	RepeatMasker	DNA/Sola-2	7459953	7460200	1933	+	.	ID="RND-6_FAMILY-755";Tend="897";Tstart="649";shortTE="F";uid="21c44aac-a3a9-4e05-879e-c5c46d06f748"
CAJEWF010000001.1	RepeatMasker	DNA	39572898	39573848	7577	+	.	ID="RND-6_FAMILY-7505";Tend="1823";Tstart="863";shortTE="F";uid="b66222d0-7bac-446e-89fb-73d5eb7f3c7a"
CAJEWF010000001.1	RepeatMasker	DNA	9033635	9033843	417	+	.	ID="RND-1_FAMILY-488";Tend="1990";Tstart="1781";shortTE="F";uid="6ba0bbc7-ee20-4bf3-b6e8-0541a95fea0d"
CAJEWF010000001.1	RepeatMasker	DNA/Academ-1	23625895	23626681	5822	+	.	ID="RND-1_FAMILY-661";Tend="1590";Tstart="791";shortTE="F";uid="272c0e29-3a2c-4367-b23c-a211739a47f9"
CAJEWF010000001.1	RepeatMasker	LTR/Gypsy	51976572	51976858	969	+	.	ID="RND-6_FAMILY-417";Tend="1200";Tstart="912";shortTE="F";uid="b2f206e9-b2bf-4413-84d2-7fa6cc56ec47"
CAJEWF010000001.1	RepeatMasker	DNA/CMC	21497578	21497803	1798	+	.	ID="ENSPM-N1_BTA";Tend="228";Tstart="1";shortTE="F";uid="c9ecaca1-70c1-44dc-89e4-838acce1decc"
CAJEWF010000001.1	RepeatMasker	Unknown	16405782	16405920	475	+	.	ID="RND-1_FAMILY-27";Tend="1041";Tstart="910";shortTE="F";uid="6c7bc683-8981-4da0-975c-bfa5e930de0c"
CAJEWF010000001.1	RepeatMasker	Unknown	25857531	25857775	1003	+	.	ID="RND-4_FAMILY-1179";Tend="1166";Tstart="928";shortTE="F";uid="82cb9eae-dcc7-4468-a996-56adb51dd249"
CAJEWF010000001.1	RepeatMasker	DNA/hAT-Tip100	36702324	36702650	2872	+	.	ID="hat-n2_bta";Tend="825";Tstart="413";shortTE="F";uid="18462705-1f22-4784-b4af-19abd06e83c5"
CAJEWF010000001.1	RepeatMasker	LTR/Gypsy	383139	383447	626	+	.	ID="RND-5_FAMILY-56";Tend="1784";Tstart="1467";shortTE="F";uid="0962c88f-7e68-41fc-a8cf-b99c071520b4"
CAJEWF010000001.1	RepeatMasker	DNA/PIF-Spy	21204404	21204517	495	+	.	ID="RND-6_FAMILY-1161";Tend="7150";Tstart="7039";shortTE="F";uid="71e67043-43f6-426d-b419-efd8356aa7ef"
CAJEWF010000001.1	RepeatMasker	Unknown	17497077	17497190	803	+	.	ID="RND-5_FAMILY-981";Tend="1057";Tstart="944";shortTE="F";uid="f97061af-1cac-4e2e-95f8-8a76a6e5654d"
CAJEWF010000001.1	RepeatMasker	LINE/RTE-X	29232318	29233011	2814	+	.	ID="RTEX-2_BTA";Tend="3417";Tstart="2723";shortTE="F";uid="5931b8f9-5005-4d84-a835-df4485fc9ed3"
CAJEWF010000001.1	RepeatMasker	Unknown	186163	186322	427	+	.	ID="RND-1_FAMILY-363";Tend="1051";Tstart="894";shortTE="F";uid="33ac6b19-13b2-4e6e-b122-fa48b1f2274d"
CAJEWF010000001.1	RepeatMasker	LTR/Pao	47158234	47158605	2210	+	.	ID="RND-5_FAMILY-543";Tend="1150";Tstart="787";shortTE="F";uid="c7e42127-4013-44eb-83d3-f68bc449351b"
CAJEWF010000001.1	RepeatMasker	RC/Helitron	15951644	15952142	1238	+	.	ID="RND-4_FAMILY-1349";TEgroup="ctg_1%7CRND-4_FAMILY-1349%7C4";Tend="1935";Tstart="787";shortTE="F";uid="4e53d315-15c6-4388-b802-6c580b67fd3f"
CAJEWF010000001.1	RepeatMasker	Unknown	6859155	6859285	847	+	.	ID="RND-6_FAMILY-5162";Tend="4197";Tstart="4067";shortTE="F";uid="e82ddfe2-542b-40d4-82f4-d4d718ba69c7"
CAJEWF010000001.1	RepeatMasker	Unknown	48924942	48925103	1278	+	.	ID="RND-1_FAMILY-22";Tend="989";Tstart="827";shortTE="F";uid="4ff6163c-9f50-4e42-8b1e-09d143ba3581"
CAJEWF010000001.1	RepeatMasker	Unknown	38452514	38452659	894	+	.	ID="RND-1_FAMILY-40";Tend="1107";Tstart="962";shortTE="F";uid="af8cef48-eb74-41db-ac22-78f78abadfd1"
CAJEWF010000001.1	RepeatMasker	DNA/CMC-EnSpm	50819252	50819409	1147	+	.	ID="RND-6_FAMILY-1912";Tend="1107";Tstart="950";shortTE="F";uid="b1740bda-e603-41d1-befe-c69d5df706cc"
CAJEWF010000001.1	RepeatMasker	Unknown	16226113	16226254	555	+	.	ID="RND-1_FAMILY-27";Tend="1042";Tstart="905";shortTE="F";uid="5d2a66ce-8683-48bb-9b96-2413303831dd"
CAJEWF010000001.1	RepeatMasker	DNA/hAT-Tip100	16163917	16164106	429	+	.	ID="RND-6_FAMILY-6685";Tend="1008";Tstart="812";shortTE="F";uid="7790f9b6-3c78-415a-be3e-627fa54cc18f"
CAJEWF010000001.1	RepeatMasker	DNA/CMC	34420863	34421174	840	+	.	ID="RND-4_FAMILY-396";Tend="1176";Tstart="862";shortTE="F";uid="63421030-551f-4e4f-a8cf-84cbeb736c7d"
CAJEWF010000001.1	RepeatMasker	LINE/I	13489605	13489882	2390	+	.	ID="RND-6_FAMILY-27";Tend="1184";Tstart="900";shortTE="F";uid="58b89ac5-c350-4cee-84d5-76c30788fb2e"
CAJEWF010000001.1	RepeatMasker	DNA/Kolobok	30035614	30035845	1903	+	.	ID="RND-6_FAMILY-6547";Tend="889";Tstart="658";shortTE="F";uid="f501973f-8de4-4bb8-9cba-62e1c9aa2d0f"
CAJEWF010000001.1	RepeatMasker	Unknown	42364206	42364361	700	+	.	ID="RND-6_FAMILY-1010";Tend="1279";Tstart="1126";shortTE="F";uid="8f186c51-d7c2-4b34-a955-e4c41f255850"
CAJEWF010000001.1	RepeatMasker	DNA/hAT?	40393049	40393258	739	+	.	ID="RND-5_FAMILY-1660";Tend="1131";Tstart="883";shortTE="F";uid="76efea01-e99f-48e7-b577-0b8d444e1447"
CAJEWF010000001.1	RepeatMasker	Unknown	9632411	9632830	1289	+	.	ID="RND-6_FAMILY-2688";Tend="1341";Tstart="931";shortTE="F";uid="b3db2f98-cd83-4f38-a7c8-4e4787f56848"
CAJEWF010000001.1	RepeatMasker	RC/Helitron	19656067	19657704	14026	+	.	ID="RND-1_FAMILY-176";Tend="2049";Tstart="422";shortTE="F";uid="ed52c14e-d428-48d2-9e94-aa00e4ba008b"
CAJEWF010000001.1	RepeatMasker	LTR/Gypsy	8450107	8450348	1648	+	.	ID="RND-3_FAMILY-25";Tend="1083";Tstart="829";shortTE="F";uid="36dd55c2-3ff9-4f9b-8432-d768799f0eda"
CAJEWF010000001.1	RepeatMasker	RC/Helitron	39590185	39590549	2613	+	.	ID="RND-1_FAMILY-88";Tend="1974";Tstart="1605";shortTE="F";uid="f305386f-e8e8-42b2-a946-00ee04b55f48"
CAJEWF010000001.1	RepeatMasker	DNA/CMC-Transib	3953207	3953369	1151	+	.	ID="RND-5_FAMILY-2303";Tend="930";Tstart="768";shortTE="F";uid="4b9bb636-b548-442f-8849-b9d1b3e7bc14"
CAJEWF010000001.1	RepeatMasker	LTR/Gypsy	70904	71218	1380	+	.	ID="RND-6_FAMILY-417";Tend="1164";Tstart="846";shortTE="F";uid="6d826c29-fe30-4bab-8709-81953ffc73d3"
CAJEWF010000001.1	RepeatMasker	LINE/R1	6651124	6651352	1292	+	.	ID="RND-6_FAMILY-1164";Tend="2060";Tstart="1845";shortTE="F";uid="c9b49f5c-069b-42bc-82ce-e0495262e52b"
CAJEWF010000001.1	RepeatMasker	Unknown	48324327	48324489	1070	+	.	ID="RND-1_FAMILY-37";Tend="1058";Tstart="896";shortTE="F";uid="7f86dd87-8f28-4e85-aabc-0f7fe7d0359c"
CAJEWF010000001.1	RepeatMasker	DNA/hAT-Tag1	9160917	9161474	4893	+	.	ID="RND-1_FAMILY-726";Tend="1499";Tstart="942";shortTE="F";uid="40c2b582-630a-4d67-adde-9b6e02db5d40"
CAJEWF010000001.1	RepeatMasker	DNA/PIF-Spy	8909631	8910374	2972	+	.	ID="ISL2EU-N2_BTA";Tend="1318";Tstart="640";shortTE="F";uid="275c7bbe-56a2-40bf-9ad7-4539eff651c3"
CAJEWF010000001.1	RepeatMasker	Unknown	40260834	40261043	1609	+	.	ID="RND-6_FAMILY-778";Tend="1178";Tstart="952";shortTE="F";uid="52b8478b-45c5-4323-b904-b2256b132d6a"
CAJEWF010000001.1	RepeatMasker	DNA/CMC	43149474	43149615	743	+	.	ID="RND-1_FAMILY-304";Tend="2778";Tstart="2637";shortTE="F";uid="c423869f-ac63-4540-ac8c-5dd572fc0816"
CAJEWF010000001.1	RepeatMasker	LINE/L2	38166977	38167246	2262	+	.	ID="RND-1_FAMILY-164";Tend="1180";Tstart="912";shortTE="F";uid="74248c0d-c66b-4e5b-980e-fd0d225446df"
CAJEWF010000001.1	RepeatMasker	LTR/Gypsy	46590492	46591227	1167	+	.	ID="RND-6_FAMILY-417";Tend="1811";Tstart="909";shortTE="F";uid="4403b1f3-c84f-4a87-a510-151b3c049bef"
CAJEWF010000001.1	RepeatMasker	LINE/I	40055439	40055704	1333	+	.	ID="NIMB-2_BTA";Tend="5576";Tstart="5316";shortTE="F";uid="de9a5972-e6b7-48d8-84f7-9eff25d8572b"
CAJEWF010000001.1	RepeatMasker	LINE/L2	17526140	17527902	15221	+	.	ID="RND-1_FAMILY-312";Tend="2633";Tstart="870";shortTE="F";uid="141ca9dc-f3e8-4612-9bb4-5e72d270a441"
CAJEWF010000001.1	RepeatMasker	DNA/CMC	33877647	33877857	1474	+	.	ID="ENSPM-N1_BTA";Tend="212";Tstart="1";shortTE="F";uid="ade468d0-5359-4f51-8381-d7713d373ecd"
CAJEWF010000001.1	RepeatMasker	DNA	19011466	19011647	935	+	.	ID="RND-2_FAMILY-6";Tend="1300";Tstart="1119";shortTE="F";uid="23827ae6-1e9a-45fc-a64f-8719a0b6e075"
CAJEWF010000001.1	RepeatMasker	DNA/hAT-Tip100	51149266	51149567	719	+	.	ID="rnd-5_family-926";Tend="1621";Tstart="1380";shortTE="F";uid="2e2c69f5-41e5-452c-b04f-1239010f6206"
CAJEWF010000001.1	RepeatMasker	DNA	52363603	52363856	1609	+	.	ID="DNA-5_BTA";Tend="255";Tstart="1";shortTE="F";uid="84f2881e-5acb-44f5-9901-d1f0b20cedee"
CAJEWF010000001.1	RepeatMasker	Unknown	46166281	46166445	1335	+	.	ID="RND-4_FAMILY-384";Tend="1004";Tstart="840";shortTE="F";uid="ab018932-aec2-4b08-b39a-8cc0b51b43ea"
CAJEWF010000001.1	RepeatMasker	Unknown	47887518	47887761	823	+	.	ID="RND-6_FAMILY-3288";Tend="1233";Tstart="981";shortTE="F";uid="cb706e20-4aa4-46a2-a784-992c5476339b"
CAJEWF010000001.1	RepeatMasker	DNA/TcMar-Tc1	34022203	34022414	659	+	.	ID="RND-4_FAMILY-1919";TEgroup="ctg_1%7CRND-4_FAMILY-1919%7C30";Tend="1103";Tstart="897";shortTE="F";uid="ec53e2a3-8334-4ab9-b35d-61e85cbfe8fd"
CAJEWF010000001.1	RepeatMasker	DNA	19280034	19280308	1298	+	.	ID="DNA-11_BTA";Tend="551";Tstart="276";shortTE="F";uid="5ed868b8-0091-456f-be67-8047b84ba4bf"
CAJEWF010000001.1	RepeatMasker	DNA	6165720	6165857	922	+	.	ID="RND-6_FAMILY-11069";Tend="1031";Tstart="895";shortTE="F";uid="cf58687e-db67-4c79-bc57-26db20e73edb"
CAJEWF010000001.1	RepeatMasker	LTR/Gypsy	6573611	6573831	852	+	.	ID="RND-3_FAMILY-25";Tend="1320";Tstart="1084";shortTE="F";uid="711ffffe-b589-4857-9c53-04a8ddb530d6"
CAJEWF010000001.1	RepeatMasker	LTR/Gypsy	5893316	5893604	1195	+	.	ID="RND-6_FAMILY-1579";Tend="1009";Tstart="719";shortTE="F";uid="fde30153-ae8b-42e6-a7ac-0a1d082f128a"
CAJEWF010000001.1	RepeatMasker	LTR/Gypsy	24887365	24887624	570	+	.	ID="RND-3_FAMILY-29";Tend="1341";Tstart="1081";shortTE="F";uid="d65628a0-2de4-40c6-a518-e636d9f31f8b"
CAJEWF010000001.1	RepeatMasker	Unknown	17123035	17123330	1852	+	.	ID="RND-4_FAMILY-226";Tend="1226";Tstart="923";shortTE="F";uid="a9b02290-9f16-4bdc-9560-a951411de982"
CAJEWF010000001.1	RepeatMasker	DNA/CMC-EnSpm	17893140	17893302	626	+	.	ID="RND-3_FAMILY-131";Tend="1207";Tstart="1046";shortTE="F";uid="93631122-e4b2-4f80-a434-61253d291d0e"
CAJEWF010000001.1	RepeatMasker	Unknown	48484805	48485074	524	+	.	ID="RND-1_FAMILY-257";Tend="1207";Tstart="947";shortTE="F";uid="acc6d6ec-efbb-4ab0-9729-7c8954e6025b"
CAJEWF010000001.1	RepeatMasker	Unknown	14050224	14050387	1367	+	.	ID="RND-1_FAMILY-22";Tend="989";Tstart="825";shortTE="F";uid="c708a6e5-9c03-4043-8974-bd05f554a1f2"
CAJEWF010000001.1	RepeatMasker	LTR/Gypsy	23972392	23972949	993	+	.	ID="RND-5_FAMILY-1051";TEgroup="ctg_1%7CRND-5_FAMILY-1051%7C1";Tend="1452";Tstart="883";shortTE="F";uid="5537f5fc-40f8-4cb3-99fb-b773373d4e6d"
CAJEWF010000001.1	RepeatMasker	Unknown	52030561	52030775	1639	+	.	ID="RND-1_FAMILY-435";Tend="1158";Tstart="944";shortTE="F";uid="4471862f-96cd-4843-994e-0e0be3d2278a"
CAJEWF010000001.1	RepeatMasker	DNA	5163334	5163596	991	+	.	ID="RND-2_FAMILY-6";Tend="1300";Tstart="999";shortTE="F";uid="b5201f33-31ca-478a-9e5d-681daf70537f"
CAJEWF010000001.1	RepeatMasker	DNA	14630949	14631206	732	+	.	ID="DNA-5_BTA";Tend="255";Tstart="1";shortTE="F";uid="48ccb85f-cb1e-454a-bf56-03409f00ea5a"
CAJEWF010000001.1	RepeatMasker	DNA/CMC-EnSpm	9271008	9271153	1094	+	.	ID="RND-6_FAMILY-6354";Tend="1911";Tstart="1765";shortTE="F";uid="9d823686-9183-46d7-a9e4-3f112f961a4d"
CAJEWF010000001.1	RepeatMasker	Unknown	44327537	44327673	505	+	.	ID="RND-1_FAMILY-27";Tend="1043";Tstart="907";shortTE="F";uid="81775f60-f2ed-40d9-b335-6d652f3c251d"
CAJEWF010000001.1	RepeatMasker	Unknown	9358768	9359010	1746	+	.	ID="RND-6_FAMILY-2207";Tend="1184";Tstart="941";shortTE="F";uid="a87572d4-e7bf-4c72-ae53-89174a7d5129"
CAJEWF010000001.1	RepeatMasker	DNA/CMC	14295423	14295646	1769	+	.	ID="ENSPM-N1_BTA";Tend="224";Tstart="1";shortTE="F";uid="6ee326a2-240f-499c-984a-8d64b1063f59"
CAJEWF010000001.1	RepeatMasker	DNA/CMC-EnSpm	43184640	43184797	650	+	.	ID="RND-3_FAMILY-131";Tend="1200";Tstart="1046";shortTE="F";uid="896fc6b1-7e34-4bc1-aade-4d1678361376"
CAJEWF010000001.1	RepeatMasker	DNA	7614633	7614911	1804	+	.	ID="RND-1_FAMILY-234";Tend="1278";Tstart="946";shortTE="F";uid="ff002abe-5c0d-4746-a7e1-5d742756f539"
CAJEWF010000001.1	RepeatMasker	Unknown	50999904	51000172	829	+	.	ID="RND-6_FAMILY-2688";Tend="1326";Tstart="1055";shortTE="F";uid="708cfd21-3544-44fd-8d92-d87b9e11a79a"
CAJEWF010000001.1	RepeatMasker	LTR/Gypsy	8782157	8782423	1155	+	.	ID="RND-4_FAMILY-31";Tend="1108";Tstart="843";shortTE="F";uid="f137aaf5-9ce3-48f7-b722-1c6dc26f1c56"
CAJEWF010000001.1	RepeatMasker	SINE/tRNA-Core	16775128	16775546	1215	+	.	ID="RND-1_FAMILY-159";TEgroup="ctg_1%7CRND-1_FAMILY-159%7C2";Tend="1339";Tstart="1031";shortTE="F";uid="78aa0185-7b00-4b62-8828-12291059c9c3"
CAJEWF010000001.1	RepeatMasker	Unknown	31469046	31469530	4327	+	.	ID="RND-4_FAMILY-624";Tend="1349";Tstart="865";shortTE="F";uid="8b7e083f-636a-42cb-90e9-a951fa250575"
CAJEWF010000001.1	RepeatMasker	LINE/Penelope	17398872	17399022	1178	+	.	ID="RND-6_FAMILY-698";Tend="2577";Tstart="2440";shortTE="F";uid="f656320e-b9e7-46ac-a5a6-5a8cfbd06ac5"
CAJEWF010000001.1	RepeatMasker	DNA/TcMar-m44	12615242	12615921	4854	+	.	ID="RND-6_FAMILY-9141";Tend="1625";Tstart="978";shortTE="F";uid="41e18777-d3d0-46ff-90c1-9a93ed2946f8"
CAJEWF010000001.1	RepeatMasker	DNA/hAT-Tip100	15031515	15031831	3358	+	.	ID="hat-n2_bta";Tend="820";Tstart="423";shortTE="F";uid="179635f9-2b57-4b06-81dd-95b7aad8488e"
CAJEWF010000001.1	RepeatMasker	LINE/L2	48756843	48757974	5958	+	.	ID="RND-1_FAMILY-312";Tend="2642";Tstart="910";shortTE="F";uid="87a57e39-e146-41fd-86cc-9316f162bbff"
CAJEWF010000001.1	RepeatMasker	DNA	39376270	39376381	790	+	.	ID="RND-1_FAMILY-730";Tend="4582";Tstart="4473";shortTE="F";uid="468fd6b7-d133-4f7f-9a21-84118e3f1703"
CAJEWF010000001.1	RepeatMasker	Unknown	27623397	27623515	864	+	.	ID="RND-1_FAMILY-853";Tend="911";Tstart="796";shortTE="F";uid="8d2c1f45-df29-4f97-809a-3458d23c23c9"
CAJEWF010000001.1	RepeatMasker	DNA/PIF-Harbinger	48175086	48175262	654	+	.	ID="RND-4_FAMILY-1090";Tend="1365";Tstart="1189";shortTE="F";uid="9a84bd29-bef8-4d9a-812b-32d8ba96710f"
CAJEWF010000001.1	RepeatMasker	DNA/CMC-EnSpm	49016368	49016575	491	+	.	ID="RND-3_FAMILY-131";Tend="1499";Tstart="1294";shortTE="F";uid="f174654b-4e54-47fe-a42b-6c42d5435a97"
CAJEWF010000001.1	RepeatMasker	RC/Helitron	17834527	17834770	840	+	.	ID="RND-4_FAMILY-309";Tend="1486";Tstart="1248";shortTE="F";uid="145e5414-2bb6-4f0c-b99d-694567c0163c"
CAJEWF010000001.1	RepeatMasker	DNA	41774936	41775132	457	+	.	ID="RND-5_FAMILY-792";Tend="613";Tstart="420";shortTE="F";uid="37b80a76-7b78-4f92-a1af-4746faceb8fc"
CAJEWF010000001.1	RepeatMasker	LTR/Gypsy	43791254	43791512	669	+	.	ID="RND-6_FAMILY-6215";Tend="1598";Tstart="1336";shortTE="F";uid="02dcec29-b75b-4947-8fde-8cf40edf20e9"
CAJEWF010000001.1	RepeatMasker	Unknown	11019891	11020218	2573	+	.	ID="RND-1_FAMILY-504";Tend="1594";Tstart="1268";shortTE="F";uid="f7e70b6e-c527-48a7-909d-ae85a09dfbbe"
CAJEWF010000001.1	RepeatMasker	DNA/hAT-hAT5	992037	992570	2279	+	.	ID="RND-5_FAMILY-1384";Tend="1179";Tstart="637";shortTE="F";uid="25f5eeb8-0b36-4753-aadd-16ee554470d1"
CAJEWF010000001.1	RepeatMasker	DNA/MULE-MuDR	9796549	9796937	2759	+	.	ID="RND-1_FAMILY-69";Tend="1318";Tstart="956";shortTE="F";uid="0073c518-aa7b-4892-b3c8-395db647039c"
CAJEWF010000001.1	RepeatMasker	DNA/CMC-EnSpm	41316005	41316170	1361	+	.	ID="RND-6_FAMILY-1912";Tend="1116";Tstart="951";shortTE="F";uid="bb176a23-bfd7-48e0-8cd9-06f97974f992"
CAJEWF010000001.1	RepeatMasker	DNA	10238417	10238701	422	+	.	ID="RND-6_FAMILY-5164";Tend="3752";Tstart="3483";shortTE="F";uid="96df7fc8-9a28-461e-8b70-576a86c5bc14"
CAJEWF010000001.1	RepeatMasker	DNA/CMC-Transib	32876987	32877136	1055	+	.	ID="RND-5_FAMILY-2303";Tend="932";Tstart="782";shortTE="F";uid="2f61e67d-8b5c-4634-b9da-7bbd851db435"
CAJEWF010000001.1	RepeatMasker	DNA/Kolobok	41175447	41175565	639	+	.	ID="RND-6_FAMILY-2985";Tend="4108";Tstart="3998";shortTE="F";uid="a7930057-6218-4a36-af35-e1bbb0196756"
CAJEWF010000001.1	RepeatMasker	DNA	2534387	2534642	698	+	.	ID="RND-1_FAMILY-781";Tend="1280";Tstart="1033";shortTE="F";uid="f5561494-d93d-433c-aa08-2ba4c278bbc7"
CAJEWF010000001.1	RepeatMasker	Unknown	45256137	45256601	2770	+	.	ID="RND-1_FAMILY-410";Tend="1374";Tstart="888";shortTE="F";uid="b24316ec-e537-4acc-98aa-a424b3d90a69"
CAJEWF010000001.1	RepeatMasker	LTR/Pao	15144816	15145002	447	+	.	ID="RND-5_FAMILY-543";Tend="974";Tstart="791";shortTE="F";uid="f415939f-8275-4aed-95d8-9ed31319543f"
CAJEWF010000001.1	RepeatMasker	Unknown	51367327	51367536	1186	+	.	ID="RND-6_FAMILY-1734";Tend="1169";Tstart="960";shortTE="F";uid="289aeac3-ddbb-4e3c-8c5e-3199173802f4"
CAJEWF010000001.1	RepeatMasker	DNA	31526516	31526771	1643	+	.	ID="DNA-5_BTA";Tend="253";Tstart="1";shortTE="F";uid="7c7a2285-34a3-4b46-bd17-a36386b3ff43"
CAJEWF010000001.1	RepeatMasker	DNA/CMC-EnSpm	46873153	46877370	38117	+	.	ID="RND-5_FAMILY-567";Tend="5043";Tstart="830";shortTE="F";uid="9a5c0198-7c9b-48ba-a4aa-ae0c501d7a52"
CAJEWF010000001.1	RepeatMasker	Unknown	4594128	4594262	537	+	.	ID="RND-1_FAMILY-27";Tend="1051";Tstart="917";shortTE="F";uid="b4e2f364-c29c-4691-adef-8e5d25895de4"
CAJEWF010000001.1	RepeatMasker	DNA/CMC	22434109	22434332	1616	+	.	ID="RND-5_FAMILY-957";Tend="1087";Tstart="860";shortTE="F";uid="43facdaa-3b49-4736-a089-dbab11cb219d"
CAJEWF010000001.1	RepeatMasker	Unknown	34510693	34511298	957	+	.	ID="RND-1_FAMILY-554";Tend="1562";Tstart="962";shortTE="F";uid="5c626f4f-7ce3-47af-98df-79b3dc93c879"
CAJEWF010000001.1	RepeatMasker	DNA	48430489	48430635	1075	+	.	ID="RND-6_FAMILY-26";Tend="1033";Tstart="887";shortTE="F";uid="bb2fef98-7867-4073-9296-2d31d7a22c29"
CAJEWF010000001.1	RepeatMasker	DNA	27834510	27834735	1126	+	.	ID="RND-1_FAMILY-136";Tend="1138";Tstart="909";shortTE="F";uid="b5998b5f-ee38-47fb-b8b6-7d2c69444e5c"
CAJEWF010000001.1	RepeatMasker	Unknown	50785777	50788355	16729	+	.	ID="RND-6_FAMILY-1232";TEgroup="ctg_1%7CRND-6_FAMILY-1232%7C2";Tend="2866";Tstart="721";shortTE="F";uid="6fb13de4-ee9a-4e97-9228-89ab1563badb"
CAJEWF010000001.1	RepeatMasker	DNA	47825379	47825813	2206	+	.	ID="DNA-1_BTA";Tend="447";Tstart="9";shortTE="F";uid="934c56d7-7815-4999-9b7a-f5ce2abc1a38"
CAJEWF010000001.1	RepeatMasker	DNA	52718008	52718480	3908	+	.	ID="DNA-1_BTA";Tend="472";Tstart="1";shortTE="F";uid="5a319362-0a25-48db-8824-a2d956040ed3"
CAJEWF010000001.1	RepeatMasker	Unknown	42599	42813	1047	+	.	ID="RND-4_FAMILY-227";Tend="1220";Tstart="984";shortTE="F";uid="cf8ebd86-c768-418f-9d86-d2a7f236010c"
CAJEWF010000001.1	RepeatMasker	DNA	17294823	17294949	497	+	.	ID="DNA-11_BTA";Tend="273";Tstart="150";shortTE="F";uid="366a22f0-6b22-48d4-a019-67ed73c2b226"
CAJEWF010000001.1	RepeatMasker	DNA/TcMar-Tc1	47812038	47812669	5588	+	.	ID="RND-1_FAMILY-54";Tend="1608";Tstart="977";shortTE="F";uid="e33286d5-fd67-4429-8787-2e7d4a5afef5"
CAJEWF010000001.1	RepeatMasker	DNA/hAT-Tip100	28663841	28664230	2405	+	.	ID="RND-5_FAMILY-4888";Tend="1703";Tstart="1317";shortTE="F";uid="b1c0fa69-d2b2-40b7-bab1-77a23cd311a4"
CAJEWF010000001.1	RepeatMasker	DNA	38614680	38614930	1264	+	.	ID="DNA-5_BTA";Tend="250";Tstart="1";shortTE="F";uid="10d63f83-9cd4-45b6-bca9-3ee813b6cb1e"
CAJEWF010000001.1	RepeatMasker	LINE/RTE-BovB	47763682	47763874	1576	+	.	ID="RND-6_FAMILY-7272";Tend="4011";Tstart="3817";shortTE="F";uid="af3b4c48-6f91-4137-b065-eaa46bd9b730"
CAJEWF010000001.1	RepeatMasker	DNA	47443053	47443558	3953	+	.	ID="DNA-1_BTA";Tend="504";Tstart="1";shortTE="F";uid="4fd2f47c-0282-4473-b560-49fb1a4f08b7"
CAJEWF010000001.1	RepeatMasker	DNA	3265506	3265668	955	+	.	ID="RND-5_FAMILY-2645";Tend="1151";Tstart="999";shortTE="F";uid="bf256b57-b1b4-49cd-9160-d373b2a7f278"
CAJEWF010000001.1	RepeatMasker	RC/Helitron	37738792	37739149	490	+	.	ID="RND-5_FAMILY-142";Tend="1668";Tstart="1329";shortTE="F";uid="dac752eb-8c86-4b0f-b8b4-4b4e1e2a792b"
CAJEWF010000001.1	RepeatMasker	LINE/I	1818291	1818402	580	+	.	ID="RND-5_FAMILY-3089";Tend="713";Tstart="602";shortTE="F";uid="5be83ac5-6e0b-4e54-99db-a146ec40d47b"
CAJEWF010000001.1	RepeatMasker	DNA/TcMar-Tc1	45541746	45542184	2159	+	.	ID="MARINER-N1_BTA";Tend="437";Tstart="3";shortTE="F";uid="019ecd5b-026c-42bb-89c9-1c1ae3055b74"
CAJEWF010000001.1	RepeatMasker	LTR/Gypsy	29035362	29035917	1219	+	.	ID="RND-5_FAMILY-4600";Tend="1510";Tstart="958";shortTE="F";uid="94b8975c-977b-4154-add1-cb1a852b667f"
CAJEWF010000001.1	RepeatMasker	DNA/TcMar-Tc1	19591377	19591597	1279	+	.	ID="RND-4_FAMILY-168";Tend="1181";Tstart="963";shortTE="F";uid="5201f874-1d82-4268-a553-5e94b8716a06"
CAJEWF010000001.1	RepeatMasker	DNA/MULE-MuDR	50408668	50409610	1631	+	.	ID="RND-6_FAMILY-11246";Tend="3130";Tstart="2111";shortTE="F";uid="d5e8dea6-46a1-4f13-a4e7-fe63743f8287"
CAJEWF010000001.1	RepeatMasker	LINE/CR1	46351962	46352099	873	+	.	ID="RND-6_FAMILY-5659";Tend="1587";Tstart="1452";shortTE="F";uid="13485097-b9e1-458e-8dcc-af73b1a3fbde"
CAJEWF010000001.1	RepeatMasker	DNA/hAT?	28422282	28422485	1171	+	.	ID="HAT-N6_BTA";Tend="311";Tstart="109";shortTE="F";uid="7391fdb7-f6c8-4075-8182-461e65b898bf"
CAJEWF010000001.1	RepeatMasker	DNA/hAT?	28845873	28846004	844	+	.	ID="RND-6_FAMILY-2385";Tend="1310";Tstart="1178";shortTE="F";uid="4925f64b-3bba-4eb0-a0b3-d4d8d2329a77"
CAJEWF010000001.1	RepeatMasker	RC/Helitron	24983641	24983804	688	+	.	ID="RND-1_FAMILY-52";Tend="1880";Tstart="1731";shortTE="F";uid="28090b5c-b203-4267-a8b8-c42144edf62a"
CAJEWF010000001.1	RepeatMasker	DNA/hAT-hATm	23034378	23037206	21662	+	.	ID="HAT-N3_BTA";Tend="2830";Tstart="1";shortTE="F";uid="df17eef2-f35c-4714-9ebd-e810264bd770"
CAJEWF010000001.1	RepeatMasker	DNA	43577764	43577887	462	+	.	ID="RND-5_FAMILY-312";Tend="1040";Tstart="917";shortTE="F";uid="a4ca8783-7f67-48d0-b861-726b409cbbfa"
CAJEWF010000001.1	RepeatMasker	Unknown	15840189	15840512	2201	+	.	ID="RND-1_FAMILY-377";Tend="1290";Tstart="969";shortTE="F";uid="bd92dd69-a00b-4d04-bdfc-13d59f2e2dac"
CAJEWF010000001.1	RepeatMasker	Unknown	4834065	4834396	923	+	.	ID="RND-3_FAMILY-72";Tend="1159";Tstart="838";shortTE="F";uid="e69a3865-107b-4be7-8df8-43d097dd2c16"
CAJEWF010000001.1	RepeatMasker	DNA	20288892	20289136	892	+	.	ID="DNA-5_BTA";Tend="255";Tstart="10";shortTE="F";uid="5456655b-7064-47ba-a37a-ae53140f933d"
CAJEWF010000001.1	RepeatMasker	LTR/Gypsy	32645770	32646033	1223	+	.	ID="RND-4_FAMILY-369";Tend="1178";Tstart="915";shortTE="F";uid="054f8fa0-0c80-4fdc-9131-4c5541da2c16"
CAJEWF010000001.1	RepeatMasker	DNA/TcMar-Mariner	9361263	9361376	467	+	.	ID="RND-6_FAMILY-15037";Tend="853";Tstart="733";shortTE="F";uid="27f82dba-eb66-4b28-9355-9533b830b293"
CAJEWF010000001.1	RepeatMasker	DNA	34702973	34703094	940	+	.	ID="DNA4-17B_BTA";Tend="276";Tstart="151";shortTE="F";uid="17e40a72-c9d0-49b7-875b-cbb17f5253a6"
CAJEWF010000001.1	RepeatMasker	Unknown	21422399	21422566	1313	+	.	ID="RND-4_FAMILY-384";Tend="1004";Tstart="839";shortTE="F";uid="b6087387-51ea-4243-acf6-38eb8424d932"
CAJEWF010000001.1	RepeatMasker	Unknown	49262499	49262664	1246	+	.	ID="RND-1_FAMILY-22";Tend="989";Tstart="827";shortTE="F";uid="d9f4ec89-188e-4ccb-8326-15837de11bac"
CAJEWF010000001.1	RepeatMasker	Unknown	49141223	49141417	1214	+	.	ID="RND-5_FAMILY-38";Tend="1230";Tstart="1037";shortTE="F";uid="2c84952f-f40e-44f6-a27c-64ddcb3d9131"
CAJEWF010000001.1	RepeatMasker	DNA	28246274	28246410	568	+	.	ID="DNA-11_BTA";Tend="130";Tstart="1";shortTE="F";uid="7d14c859-21a8-4821-879a-dabaf0b5fa9d"
CAJEWF010000001.1	RepeatMasker	DNA/TcMar-Tc1	32577344	32577480	1083	+	.	ID="RND-4_FAMILY-1919";Tend="1103";Tstart="968";shortTE="F";uid="56a0d237-28f7-4f1a-a47d-c513480d29c8"
CAJEWF010000001.1	RepeatMasker	DNA/CMC-EnSpm	14303934	14304199	1774	+	.	ID="RND-2_FAMILY-41";Tend="1263";Tstart="1002";shortTE="F";uid="b9dfb2a4-5838-4144-b402-01537a06e42e"
CAJEWF010000001.1	RepeatMasker	DNA	7667071	7667297	753	+	.	ID="RND-6_FAMILY-1413";Tend="1042";Tstart="813";shortTE="F";uid="c59a8fda-5ecc-43d4-b075-cf123392912b"
CAJEWF010000001.1	RepeatMasker	Unknown	20538462	20538609	553	+	.	ID="RND-6_FAMILY-1247";Tend="1283";Tstart="1145";shortTE="F";uid="641e143c-93fc-465d-af3f-6bbb96721c7a"
CAJEWF010000001.1	RepeatMasker	DNA	6756481	6756630	957	+	.	ID="RND-1_FAMILY-136";Tend="1059";Tstart="910";shortTE="F";uid="fd7fcaa3-0b01-4132-bf61-95954f596033"
CAJEWF010000001.1	RepeatMasker	DNA	50390734	50391145	1873	+	.	ID="dna-10_bta";Tend="434";Tstart="1";shortTE="F";uid="27e21d2f-3a35-4666-8816-c2d6970c5413"
CAJEWF010000001.1	RepeatMasker	Unknown	42986651	42986901	1305	+	.	ID="RND-1_FAMILY-36";Tend="1198";Tstart="951";shortTE="F";uid="0a4c72d4-2c82-41d9-a837-985aacbdf38f"
CAJEWF010000001.1	RepeatMasker	Unknown	32936502	32936812	2111	+	.	ID="RND-4_FAMILY-226";Tend="1225";Tstart="917";shortTE="F";uid="60e3c85a-bf79-4519-889b-0764331e5ece"
CAJEWF010000001.1	RepeatMasker	DNA/CMC-EnSpm	35299287	35299471	1178	+	.	ID="RND-6_FAMILY-1912";Tend="1134";Tstart="953";shortTE="F";uid="4eff1348-c8a9-4f99-8068-9079700e9912"
CAJEWF010000001.1	RepeatMasker	DNA	46464306	46464425	476	+	.	ID="RND-5_FAMILY-5066";Tend="1119";Tstart="999";shortTE="F";uid="c36ea233-e272-4f32-bb9e-4ba1a65068c4"
CAJEWF010000001.1	RepeatMasker	DNA/Maverick	20925889	20926223	2709	+	.	ID="RND-2_FAMILY-28";Tend="1069";Tstart="739";shortTE="F";uid="27156853-ac8b-49d1-9fbe-297c771dede8"
CAJEWF010000001.1	RepeatMasker	LTR/Copia	16054454	16054644	581	+	.	ID="RND-1_FAMILY-505";Tend="1298";Tstart="1109";shortTE="F";uid="4ce3cc51-b24e-4cd6-99b9-33645a7ea063"
CAJEWF010000001.1	RepeatMasker	DNA	33435733	33436098	1118	+	.	ID="RND-5_FAMILY-971";Tend="1188";Tstart="821";shortTE="F";uid="29a3bb9c-831b-4008-8138-878e955d57b6"
CAJEWF010000001.1	RepeatMasker	DNA/CMC-EnSpm	24943341	24943565	1162	+	.	ID="RND-6_FAMILY-1912";Tend="1178";Tstart="950";shortTE="F";uid="360ef22f-bebe-4305-a7b3-3ef7cf259b45"
CAJEWF010000001.1	RepeatMasker	Unknown	38826269	38826456	921	+	.	ID="RND-6_FAMILY-687";Tend="1124";Tstart="936";shortTE="F";uid="09c82340-1c45-4fd2-9e7a-234565c44df8"
CAJEWF010000001.1	RepeatMasker	DNA/hAT-Tip100	47705501	47705764	487	+	.	ID="RND-5_FAMILY-926";Tend="1646";Tstart="1380";shortTE="F";uid="3a3144b3-e30c-493a-aa92-00b9256ea7fd"
CAJEWF010000001.1	RepeatMasker	Unknown	39506914	39507047	545	+	.	ID="RND-1_FAMILY-27";Tend="1041";Tstart="905";shortTE="F";uid="a2184e3b-ba0e-4dd2-b3b6-13eff02017b7"
CAJEWF010000001.1	RepeatMasker	Unknown	39214001	39214418	3035	+	.	ID="RND-5_FAMILY-914";Tend="1319";Tstart="901";shortTE="F";uid="690b44b2-37ac-48dd-84a1-07cb3b03c76b"
CAJEWF010000001.1	RepeatMasker	DNA	43525695	43525958	606	+	.	ID="dna-5_bta";Tend="255";Tstart="21";shortTE="F";uid="05bc37f8-63e4-4914-8581-1b1f16a5c921"
CAJEWF010000001.1	RepeatMasker	DNA/CMC-EnSpm	4057319	4057604	511	+	.	ID="RND-6_FAMILY-2037";Tend="1499";Tstart="1243";shortTE="F";uid="7a56ef68-7af3-489f-8e5c-31e448726192"
CAJEWF010000001.1	RepeatMasker	Unknown	34775450	34775619	759	+	.	ID="RND-4_FAMILY-227";Tend="1235";Tstart="1072";shortTE="F";uid="adc73b62-7a6a-45e9-969e-64415285ce3c"
CAJEWF010000001.1	RepeatMasker	Unknown	29073368	29073492	691	+	.	ID="RND-3_FAMILY-41";Tend="1095";Tstart="972";shortTE="F";uid="31c85fa4-243e-40a6-94c1-f186f4c10870"
CAJEWF010000001.1	RepeatMasker	DNA/CMC-EnSpm	38719964	38720101	945	+	.	ID="RND-6_FAMILY-6354";Tend="1907";Tstart="1770";shortTE="F";uid="6059c878-ca7e-4690-a257-f4e3e04fa01c"
CAJEWF010000001.1	RepeatMasker	Unknown	53087917	53088080	1142	+	.	ID="RND-2_FAMILY-63";Tend="1032";Tstart="868";shortTE="F";uid="b98a44cd-171d-4cfa-9398-3189cdf9409f"
CAJEWF010000001.1	RepeatMasker	DNA/hAT-hATm	41954350	41954508	672	+	.	ID="RND-6_FAMILY-448";Tend="4785";Tstart="4625";shortTE="F";uid="faf2c93b-8f6a-4797-91df-cc638b734f77"
CAJEWF010000001.1	RepeatMasker	DNA/hAT?	22074880	22075143	1009	+	.	ID="RND-6_FAMILY-2283";Tend="1341";Tstart="1081";shortTE="F";uid="3cce8815-f7f9-4ec1-af7b-d69f5a6231d1"
CAJEWF010000001.1	RepeatMasker	Unknown	19626319	19626730	2302	+	.	ID="RND-5_FAMILY-3790";Tend="1455";Tstart="985";shortTE="F";uid="b8f688fb-8c20-495f-964b-c0ecfb30993c"
CAJEWF010000001.1	RepeatMasker	LTR/Gypsy	37331251	37331398	643	+	.	ID="RND-6_FAMILY-2211";Tend="1596";Tstart="1458";shortTE="F";uid="060d7b20-9de4-47bd-b3ec-fb589e56972f"
CAJEWF010000001.1	RepeatMasker	DNA/TcMar-Mariner	39300394	39300903	3683	+	.	ID="RND-1_FAMILY-703";Tend="1352";Tstart="832";shortTE="F";uid="d23a5d61-81ad-4b51-ae14-ea06d448560a"
CAJEWF010000001.1	RepeatMasker	Unknown	28420168	28420438	1945	+	.	ID="RND-1_FAMILY-134";Tend="1204";Tstart="934";shortTE="F";uid="8819ac29-616c-40f5-b27c-4ca72fc0b249"
CAJEWF010000001.1	RepeatMasker	DNA	5261063	5261167	714	+	.	ID="RND-1_FAMILY-110";Tend="1395";Tstart="1291";shortTE="F";uid="373330c5-e566-48d5-a483-b079e4c5e949"
CAJEWF010000001.1	RepeatMasker	Unknown	49130670	49130851	1533	+	.	ID="RND-5_FAMILY-652";Tend="1100";Tstart="924";shortTE="F";uid="e374ab76-61b1-4310-95c5-94655c22b90c"
CAJEWF010000001.1	RepeatMasker	DNA/TcMar-Tc1	1844818	1844971	784	+	.	ID="RND-1_FAMILY-271";Tend="1231";Tstart="1070";shortTE="F";uid="3db72adf-865a-490a-9983-32c30926ad75"
CAJEWF010000001.1	RepeatMasker	DNA/CMC	16392936	16393074	862	+	.	ID="RND-1_FAMILY-93";Tend="1014";Tstart="882";shortTE="F";uid="a20c8fc6-4573-42ee-906d-2459643a6b0c"
CAJEWF010000001.1	RepeatMasker	DNA	25008422	25008526	432	+	.	ID="RND-1_FAMILY-535";Tend="1447";Tstart="1344";shortTE="F";uid="7edacf35-6af0-4aa8-a4e2-d635d9b0f425"
CAJEWF010000001.1	RepeatMasker	DNA/hAT-Tip100	38545580	38545811	1384	+	.	ID="RND-5_FAMILY-3523";Tend="886";Tstart="651";shortTE="F";uid="2bf40569-50da-4387-8e13-04968c6e7147"
CAJEWF010000001.1	RepeatMasker	LINE/RTE-BovB	10220464	10223696	27578	+	.	ID="RND-1_FAMILY-596";Tend="4007";Tstart="775";shortTE="F";uid="bb5bd3a8-ff15-4d23-a706-6aa3496a05a9"
CAJEWF010000001.1	RepeatMasker	LTR/Gypsy	14372325	14372656	959	+	.	ID="RND-6_FAMILY-1646";Tend="980";Tstart="709";shortTE="F";uid="e7016f21-7567-4abd-94b2-fa1a0f1e5931"
CAJEWF010000001.1	RepeatMasker	DNA	40797006	40797205	497	+	.	ID="RND-6_FAMILY-4591";Tend="4893";Tstart="4698";shortTE="F";uid="3b644d78-6ed3-48be-aca8-f5d398a43ef7"
CAJEWF010000001.1	RepeatMasker	LINE/RTE-BovB	29870942	29871126	937	+	.	ID="RND-6_FAMILY-7272";Tend="3997";Tstart="3801";shortTE="F";uid="ff5ea047-3c7e-437f-900c-5eb5cc39109e"
CAJEWF010000001.1	RepeatMasker	Unknown	38864913	38865243	2112	+	.	ID="RND-6_FAMILY-1247";Tend="1289";Tstart="956";shortTE="F";uid="562fc675-8a82-4a26-ad4d-176659ca39f0"
CAJEWF010000001.1	RepeatMasker	LINE/L2	46101803	46102091	1410	+	.	ID="RND-4_FAMILY-328";Tend="1163";Tstart="892";shortTE="F";uid="263b07a4-356d-41b1-a8da-09429126fef1"
CAJEWF010000001.1	RepeatMasker	DNA/CMC-EnSpm	36633762	36633916	1106	+	.	ID="RND-6_FAMILY-6354";Tend="1906";Tstart="1754";shortTE="F";uid="db090fec-c92b-4e8a-85ed-553877ff97e3"
CAJEWF010000001.1	RepeatMasker	DNA/hAT-Tip100	42666089	42667656	12056	+	.	ID="RND-1_FAMILY-73";Tend="2334";Tstart="775";shortTE="F";uid="7d1c8621-1e18-4a80-958d-54be1d6381d8"
CAJEWF010000001.1	RepeatMasker	LTR/Gypsy	42492947	42493235	1544	+	.	ID="RND-6_FAMILY-1579";Tend="1034";Tstart="747";shortTE="F";uid="7211cc2b-f28f-4b46-8e1d-764707b44014"
CAJEWF010000001.1	RepeatMasker	Unknown	43368562	43368830	2193	+	.	ID="RND-5_FAMILY-344";Tend="1397";Tstart="1133";shortTE="F";uid="bf5073c0-353a-49e9-a15a-a367054d6a39"
CAJEWF010000001.1	RepeatMasker	Unknown	354701	354867	1224	+	.	ID="RND-4_FAMILY-384";Tend="1004";Tstart="840";shortTE="F";uid="cf4c1912-af3a-47b9-9e9e-1880b2cd7008"
CAJEWF010000001.1	RepeatMasker	Unknown	991479	991631	1080	+	.	ID="RND-4_FAMILY-384";Tend="995";Tstart="842";shortTE="F";uid="5ee8df4e-8c55-4c66-bcf7-d0551ace3da7"
CAJEWF010000001.1	RepeatMasker	DNA/CMC-EnSpm	19960420	19960839	3152	+	.	ID="ENSPM-N3_BTA";Tend="414";Tstart="1";shortTE="F";uid="11aa392e-384e-4810-aabf-2b4457ee66e8"
CAJEWF010000001.1	RepeatMasker	LTR/Gypsy	32619336	32619607	1439	+	.	ID="RND-5_FAMILY-56";Tend="1066";Tstart="795";shortTE="F";uid="cea934ed-586b-4a5b-8fc0-3b1594948ff3"
CAJEWF010000001.1	RepeatMasker	Unknown	47824472	47824606	710	+	.	ID="RND-1_FAMILY-78";Tend="1086";Tstart="952";shortTE="F";uid="f8c170a0-0287-46fd-ae4f-36e887a3bdc7"
CAJEWF010000001.1	RepeatMasker	Unknown	52584193	52586424	20213	+	.	ID="RND-6_FAMILY-3571";Tend="2982";Tstart="742";shortTE="F";uid="76e4f0f0-0f56-43e8-b650-4db2b6c4f62c"
CAJEWF010000001.1	RepeatMasker	DNA/Crypton-V	6570682	6572104	12654	+	.	ID="RND-1_FAMILY-470";Tend="2149";Tstart="727";shortTE="F";uid="356632d9-cbf9-427e-8f67-036612df1b58"
CAJEWF010000001.1	RepeatMasker	LINE/RTE-BovB	37316475	37316866	1557	+	.	ID="RND-1_FAMILY-584";Tend="4015";Tstart="3623";shortTE="F";uid="c5930b00-b718-4e27-bd03-132807cf7d6d"
CAJEWF010000001.1	RepeatMasker	DNA/CMC-EnSpm	29656332	29656592	1965	+	.	ID="RND-2_FAMILY-41";Tend="1262";Tstart="1001";shortTE="F";uid="24f0ebb2-8b24-41ce-90f8-973e2de92f2b"
CAJEWF010000001.1	RepeatMasker	DNA	51553775	51554286	3461	+	.	ID="DNA-1_BTA";Tend="504";Tstart="1";shortTE="F";uid="24ac7616-fdfb-4fe6-bfb7-121ac712d6a4"
CAJEWF010000001.1	RepeatMasker	DNA/hAT-Tip100	20807507	20807851	1743	+	.	ID="HAT-N7_BTA";Tend="1153";Tstart="809";shortTE="F";uid="4ceaf311-7bab-49fd-b1c4-f79c5bd9e767"
CAJEWF010000001.1	RepeatMasker	DNA	34773326	34773440	455	+	.	ID="RND-6_FAMILY-6295";Tend="2772";Tstart="2659";shortTE="F";uid="9ec5e9d2-dac9-439c-b437-2bc8b02f3122"
CAJEWF010000001.1	RepeatMasker	LTR/Gypsy	11650908	11651195	1764	+	.	ID="RND-6_FAMILY-1646";Tend="1262";Tstart="977";shortTE="F";uid="f0553b2e-6f5a-4f71-96b1-af744f907b30"
CAJEWF010000001.1	RepeatMasker	DNA	52515144	52515326	1007	+	.	ID="RND-5_FAMILY-971";Tend="1591";Tstart="1408";shortTE="F";uid="824bfd2a-f389-4b21-8fc6-42907ec5b9cb"
CAJEWF010000001.1	RepeatMasker	Unknown	12841847	12842004	904	+	.	ID="RND-4_FAMILY-1179";Tend="1185";Tstart="1030";shortTE="F";uid="7e2cbce0-9ab1-498b-b5c5-d938643a2161"
CAJEWF010000001.1	RepeatMasker	Unknown	33643737	33644323	1999	+	.	ID="RND-5_FAMILY-5118";Tend="1579";Tstart="966";shortTE="F";uid="dea46afa-9679-4aba-ae47-8e150fa6bbe8"
CAJEWF010000001.1	RepeatMasker	Unknown	51457774	51458204	3374	+	.	ID="RND-4_FAMILY-21";Tend="1400";Tstart="979";shortTE="F";uid="3bba5c2a-0175-42fb-aa84-fe0ae301ff77"
CAJEWF010000001.1	RepeatMasker	LINE/R1	2899818	2900098	1026	+	.	ID="RND-6_FAMILY-1164";Tend="6626";Tstart="6241";shortTE="F";uid="98fa3068-a9e4-4801-8f52-5227412a5168"
CAJEWF010000001.1	RepeatMasker	RC/Helitron	38753994	38754153	641	+	.	ID="RND-6_FAMILY-894";Tend="1967";Tstart="1805";shortTE="F";uid="897bffa1-b71f-496a-add3-cd22901902bf"
CAJEWF010000001.1	RepeatMasker	DNA	28979762	28979891	914	+	.	ID="RND-6_FAMILY-11069";Tend="1031";Tstart="902";shortTE="F";uid="d7bf892b-a5f6-482f-bebc-96db5a4e103a"
CAJEWF010000001.1	RepeatMasker	DNA/PIF-Harbinger	35113725	35113918	1115	+	.	ID="RND-4_FAMILY-1090";Tend="1142";Tstart="950";shortTE="F";uid="da889376-29c3-45e2-83b5-a90d33a2666b"
CAJEWF010000001.1	RepeatMasker	DNA/TcMar-Tc1	7110479	7110995	1629	+	.	ID="rnd-1_family-152";Tend="1506";Tstart="879";shortTE="F";uid="5132e821-2ae5-4690-9995-ffa07e32adf5"
CAJEWF010000001.1	RepeatMasker	DNA/Maverick	51079004	51079141	1053	+	.	ID="RND-2_FAMILY-28";Tend="1064";Tstart="924";shortTE="F";uid="fb8037ec-f9c1-4f08-99ff-932565fb2d50"
CAJEWF010000001.1	RepeatMasker	LTR/Gypsy	19801471	19801794	936	+	.	ID="RND-3_FAMILY-29";Tend="1886";Tstart="1564";shortTE="F";uid="dc225df3-6366-4604-afc6-8c48f6396f5e"
CAJEWF010000001.1	RepeatMasker	DNA/PIF-Harbinger	50137248	50137491	556	+	.	ID="RND-4_FAMILY-1090";Tend="1192";Tstart="950";shortTE="F";uid="f2ac28b7-55d0-437c-b85d-cc88f17feb2f"
CAJEWF010000001.1	RepeatMasker	DNA	4021458	4021710	1906	+	.	ID="DNA-5_BTA";Tend="255";Tstart="2";shortTE="F";uid="2d487952-7c5b-418c-b549-bfac6213bd37"
CAJEWF010000001.1	RepeatMasker	DNA	26721938	26722189	1576	+	.	ID="RND-1_FAMILY-59";Tend="1240";Tstart="988";shortTE="F";uid="4a836d1c-8f3f-434f-b6a0-81dc3e0221a6"
CAJEWF010000001.1	RepeatMasker	Unknown	4252426	4252576	571	+	.	ID="RND-6_FAMILY-9617";Tend="927";Tstart="785";shortTE="F";uid="99976cb5-d1d3-47b6-bb8e-dbde53234711"
CAJEWF010000001.1	RepeatMasker	DNA/Sola-1	40248645	40248790	431	+	.	ID="rnd-6_family-5806";TEgroup="ctg_1%7Crnd-6_family-5806%7C1";Tend="3192";Tstart="3074";shortTE="T";uid="9dbb7c7f-982c-4b81-946e-4225a0644385"
CAJEWF010000001.1	RepeatMasker	Unknown	1562370	1562711	2103	+	.	ID="RND-5_FAMILY-1921";Tend="1290";Tstart="952";shortTE="F";uid="f81a8ff9-9697-48fa-843b-bf484905b543"
CAJEWF010000001.1	RepeatMasker	LINE/I-Jockey	29312188	29312431	1515	+	.	ID="RND-4_FAMILY-1190";Tend="1180";Tstart="931";shortTE="F";uid="c7a2cf50-f8b2-4223-b93d-99bdd4a4ba5a"
CAJEWF010000001.1	RepeatMasker	Unknown	15536368	15536596	1689	+	.	ID="RND-6_FAMILY-4899";Tend="1091";Tstart="854";shortTE="F";uid="6fc9603d-d474-4c5f-a2a1-d1aec4b68690"
CAJEWF010000001.1	RepeatMasker	DNA/Maverick	41516077	41516641	1278	+	.	ID="RND-2_FAMILY-28";TEgroup="ctg_1%7CRND-2_FAMILY-28%7C3";Tend="1077";Tstart="738";shortTE="F";uid="12f32053-16c3-4c61-acc9-dc7f5ccaff44"
CAJEWF010000001.1	RepeatMasker	DNA/CMC-EnSpm	32793481	32793654	1252	+	.	ID="rnd-6_family-10965";Tend="1072";Tstart="927";shortTE="F";uid="fbd5d031-d5cf-4d58-aa11-797b0494647a"
CAJEWF010000001.1	RepeatMasker	DNA	48075223	48075505	1835	+	.	ID="RND-1_FAMILY-234";Tend="1274";Tstart="946";shortTE="F";uid="396ed3b7-5984-4249-9215-0435688b376a"
CAJEWF010000001.1	RepeatMasker	DNA	51281157	51281389	1269	+	.	ID="RND-1_FAMILY-380";Tend="1706";Tstart="1474";shortTE="F";uid="3ce1d951-9e63-450d-aa71-cd6c9748ee8a"
CAJEWF010000001.1	RepeatMasker	DNA/CMC-EnSpm	32866585	32866859	1612	+	.	ID="RND-1_FAMILY-56";Tend="1147";Tstart="885";shortTE="F";uid="5022c304-2b28-445d-b57f-0147765410c9"
CAJEWF010000001.1	RepeatMasker	DNA/hAT?	11972431	11972781	2632	+	.	ID="RND-5_FAMILY-183";Tend="1332";Tstart="986";shortTE="F";uid="1481f787-ca69-4637-9520-9d6cc5cac314"
CAJEWF010000001.1	RepeatMasker	DNA	47935480	47935585	421	+	.	ID="RND-1_FAMILY-781";Tend="1291";Tstart="1188";shortTE="F";uid="5df968b9-351c-4cfb-94ed-aec0b6b400d3"
CAJEWF010000001.1	RepeatMasker	LTR/Gypsy	48763993	48764240	1037	+	.	ID="RND-5_FAMILY-4600";Tend="1210";Tstart="958";shortTE="F";uid="3306ba29-a079-4132-8f96-6fe85b1e3878"
CAJEWF010000001.1	RepeatMasker	DNA/hAT-Tip100	24155546	24156339	3805	+	.	ID="HAT-N2_BTA";Tend="825";Tstart="3";shortTE="F";uid="1ba3f638-4a78-4156-86f5-5cc2d4e2df57"
CAJEWF010000001.1	RepeatMasker	DNA/PIF-Spy	18621191	18621409	996	+	.	ID="ISL2EU-2_BTA";Tend="4995";Tstart="4775";shortTE="F";uid="566bc3ac-2761-4971-878a-11995096cb2a"
CAJEWF010000001.1	RepeatMasker	Unknown	26528961	26529081	456	+	.	ID="RND-1_FAMILY-27";Tend="1030";Tstart="905";shortTE="F";uid="9e564b43-249c-49e6-91c3-04f6ee99c20a"
CAJEWF010000001.1	RepeatMasker	DNA/hAT-Tip100	4192713	4194256	12267	+	.	ID="rnd-1_family-65";Tend="2294";Tstart="748";shortTE="F";uid="20fa4d3f-1b9e-487f-8b78-f222bd972f2a"
CAJEWF010000001.1	RepeatMasker	DNA	49917698	49917974	850	+	.	ID="rnd-4_family-4629";Tend="1250";Tstart="973";shortTE="F";uid="19615e19-d0ca-4d96-801a-a34fb6beb478"
CAJEWF010000001.1	RepeatMasker	LINE/I-Jockey	6095849	6096465	3565	+	.	ID="RND-6_FAMILY-6962";Tend="2713";Tstart="2108";shortTE="F";uid="7fac7698-d1f5-4fe3-b265-7e27b0ee5226"
CAJEWF010000001.1	RepeatMasker	Unknown	3094886	3096053	9859	+	.	ID="RND-1_FAMILY-66";Tend="1938";Tstart="772";shortTE="F";uid="8daddd7d-70a0-4184-a843-d217e1b163e2"
CAJEWF010000001.1	RepeatMasker	DNA/Kolobok	9891084	9891232	638	+	.	ID="KOLOBOK-N2_BTA";Tend="412";Tstart="260";shortTE="F";uid="a18ea58e-8ed3-4e9d-a1c2-f0237f922945"
CAJEWF010000001.1	RepeatMasker	DNA/hAT?	14517067	14517554	616	+	.	ID="RND-6_FAMILY-2283";TEgroup="ctg_1%7CRND-6_FAMILY-2283%7C2";Tend="1271";Tstart="917";shortTE="F";uid="85e7a104-7b39-4a8e-a35e-be89bacce38e"
CAJEWF010000001.1	RepeatMasker	DNA	34694745	34695043	1073	+	.	ID="RND-4_FAMILY-1911";Tend="1150";Tstart="834";shortTE="F";uid="b6a4e59b-388e-4967-a675-d2d49c51ca10"
CAJEWF010000001.1	RepeatMasker	DNA/PIF-Harbinger	6697290	6697571	1372	+	.	ID="rnd-4_family-1090";Tend="1474";Tstart="957";shortTE="F";uid="600d432f-c10f-484a-8e9c-3747c8930198"
CAJEWF010000001.1	RepeatMasker	DNA/CMC-EnSpm	35624371	35624628	1562	+	.	ID="RND-6_FAMILY-1077";Tend="1167";Tstart="911";shortTE="F";uid="29a2c925-cec9-440a-93d4-cd8155a2ccea"
CAJEWF010000001.1	RepeatMasker	DNA/Maverick	40795848	40796174	1202	+	.	ID="RND-2_FAMILY-28";Tend="1057";Tstart="739";shortTE="F";uid="257bbd2e-01fb-462f-929e-56130ab4dac6"
CAJEWF010000001.1	RepeatMasker	DNA/TcMar-Tc1	19350911	19351228	2201	+	.	ID="MARINER-N1_BTA";Tend="318";Tstart="1";shortTE="F";uid="54e3ea2e-0745-455e-a69b-f06a25837f18"
CAJEWF010000001.1	RepeatMasker	Unknown	17307159	17307469	2264	+	.	ID="RND-4_FAMILY-226";Tend="1225";Tstart="917";shortTE="F";uid="c89b3a77-de4c-4f5d-a0bc-7128af3cdfe0"
CAJEWF010000001.1	RepeatMasker	DNA/TcMar-Tc1	42337845	42338844	5791	+	.	ID="MARINER-N1_BTA";Tend="998";Tstart="1";shortTE="F";uid="d20fe84c-f325-49b6-aaa6-380347698907"
CAJEWF010000001.1	RepeatMasker	DNA/Sola-2	48629223	48629417	1285	+	.	ID="rnd-1_family-512";Tend="929";Tstart="670";shortTE="F";uid="b7f06eb8-e10b-420a-b738-1beda184ab4c"
CAJEWF010000001.1	RepeatMasker	DNA/Kolobok	7854699	7855142	3706	+	.	ID="RND-6_FAMILY-6547";Tend="1104";Tstart="661";shortTE="F";uid="818a4297-f3d5-4947-8aa2-719fd9135e22"
CAJEWF010000001.1	RepeatMasker	Unknown	38867584	38867824	1077	+	.	ID="RND-1_FAMILY-36";Tend="1206";Tstart="948";shortTE="F";uid="36120597-a683-447d-ba7d-d3b5aebf4fbf"
CAJEWF010000001.1	RepeatMasker	RC/Helitron	28638685	28638929	1291	+	.	ID="RND-6_FAMILY-3447";Tend="2692";Tstart="2459";shortTE="F";uid="53ad5be8-015e-42f8-9c06-1aace89ff4a1"
CAJEWF010000001.1	RepeatMasker	Unknown	48052763	48053097	2117	+	.	ID="RND-5_FAMILY-310";Tend="1224";Tstart="901";shortTE="F";uid="45bee0a0-b506-4467-a919-0e9b9aeee5f6"
CAJEWF010000001.1	RepeatMasker	DNA/PIF-Spy	49541696	49542052	2705	+	.	ID="RND-5_FAMILY-3132";Tend="2515";Tstart="2153";shortTE="F";uid="2281aae1-e19f-4589-81aa-a8c378c9a0f4"
CAJEWF010000001.1	RepeatMasker	LTR/Gypsy	6732314	6732572	1440	+	.	ID="RND-5_FAMILY-1051";Tend="1192";Tstart="936";shortTE="F";uid="99ab21c7-2e61-42c9-aa40-81c69c7b5ce5"
CAJEWF010000001.1	RepeatMasker	Unknown	17721974	17722486	4121	+	.	ID="RND-6_FAMILY-9917";Tend="1432";Tstart="910";shortTE="F";uid="26e75c12-1c7c-47e6-bf0e-72808b0c7c9f"
CAJEWF010000001.1	RepeatMasker	DNA	52033554	52034048	3836	+	.	ID="DNA-1_BTA";Tend="504";Tstart="1";shortTE="F";uid="d270adfb-64e1-4e95-9142-808e7cdb1f1b"
CAJEWF010000001.1	RepeatMasker	LTR/Gypsy	5330954	5331425	477	+	.	ID="RND-3_FAMILY-443";TEgroup="ctg_1%7CRND-3_FAMILY-443%7C1";Tend="1311";Tstart="838";shortTE="T";uid="dc20327a-b19d-4473-a6ad-eb265fcc35eb"
CAJEWF010000001.1	RepeatMasker	Unknown	41329052	41329516	3813	+	.	ID="RND-5_FAMILY-914";Tend="1378";Tstart="910";shortTE="F";uid="d379e0cf-4df7-4801-98d7-5a19795ba431"
CAJEWF010000001.1	RepeatMasker	DNA	41708900	41709120	713	+	.	ID="DNA-5_BTA";Tend="255";Tstart="26";shortTE="F";uid="e85f2e9b-052c-4117-bf82-475b1b69ee46"
CAJEWF010000001.1	RepeatMasker	DNA	23211218	23211471	1041	+	.	ID="RND-1_FAMILY-59";Tend="1242";Tstart="1027";shortTE="F";uid="5b6b98f1-23f0-47f4-8c8d-b214ab4a8b2d"
CAJEWF010000001.1	RepeatMasker	Unknown	31286426	31286697	1639	+	.	ID="RND-5_FAMILY-38";Tend="1228";Tstart="958";shortTE="F";uid="4b89684c-50fd-4a59-bc23-229b83db74dc"
CAJEWF010000001.1	RepeatMasker	LINE/R1	47773464	47775628	6990	+	.	ID="R1-9_BTA";Tend="7159";Tstart="4981";shortTE="F";uid="ef25d180-cb64-4c5e-a71c-2bcc687b66b9"
CAJEWF010000001.1	RepeatMasker	Unknown	50289034	50289283	1603	+	.	ID="RND-1_FAMILY-134";Tend="1186";Tstart="937";shortTE="F";uid="6e475880-8be2-4c73-a2e2-ad0abbd80101"
CAJEWF010000001.1	RepeatMasker	DNA/CMC-EnSpm	36876322	36876452	599	+	.	ID="RND-6_FAMILY-6392";Tend="829";Tstart="701";shortTE="F";uid="0f71bfb8-2072-4d96-a39b-04db7537c5d0"
CAJEWF010000001.1	RepeatMasker	RC/Helitron	49515813	49517604	1922	+	.	ID="RND-4_FAMILY-83";TEgroup="ctg_1%7CRND-4_FAMILY-83%7C9";Tend="2447";Tstart="868";shortTE="F";uid="82cc0492-c8a4-4d31-ac85-f3d5693a26ee"
CAJEWF010000001.1	RepeatMasker	DNA/CMC-Chapaev-3	10544549	10544656	420	+	.	ID="RND-6_FAMILY-649";Tend="1863";Tstart="1757";shortTE="F";uid="a9758f6f-1494-4bcf-aec9-7d041ccce498"
CAJEWF010000001.1	RepeatMasker	DNA/Sola-2	33080024	33081461	5099	+	.	ID="RND-1_FAMILY-349";TEgroup="ctg_1%7CRND-1_FAMILY-349%7C8";Tend="2452";Tstart="1027";shortTE="F";uid="d30be701-83ba-4e6c-972f-b893a977501a"
CAJEWF010000001.1	RepeatMasker	DNA/TcMar-Tc1	854405	854808	2641	+	.	ID="RND-1_FAMILY-170";Tend="1357";Tstart="928";shortTE="F";uid="9da592e7-1dd5-44fe-959f-cff5bf8f170d"
CAJEWF010000001.1	RepeatMasker	LTR/Gypsy	29243624	29243896	2053	+	.	ID="RND-6_FAMILY-4518";Tend="1137";Tstart="865";shortTE="F";uid="4a0e3299-82e0-4e6d-b2c6-1219dceda53d"
CAJEWF010000001.1	RepeatMasker	DNA/CMC-EnSpm	14466741	14467016	1256	+	.	ID="RND-1_FAMILY-56";Tend="1155";Tstart="885";shortTE="F";uid="ec9fc8c1-dd16-43cf-965e-c806e5b441f2"
CAJEWF010000001.1	RepeatMasker	DNA	49023710	49023825	575	+	.	ID="RND-6_FAMILY-116";Tend="2208";Tstart="2099";shortTE="F";uid="5ed0a06b-2661-42ee-a73e-2458028cb99d"
CAJEWF010000001.1	RepeatMasker	DNA/hAT?	13385395	13385732	2624	+	.	ID="RND-5_FAMILY-1268";Tend="1179";Tstart="848";shortTE="F";uid="bfd2aba4-1dc4-4c8c-94ae-79c87ca4384d"
CAJEWF010000001.1	RepeatMasker	Unknown	28972299	28972636	2566	+	.	ID="RND-6_FAMILY-1247";Tend="1290";Tstart="956";shortTE="F";uid="0bcf06fc-50f2-4e15-8eba-5dec24b54d80"
CAJEWF010000001.1	RepeatMasker	DNA/CMC	13259429	13259657	1585	+	.	ID="RND-5_FAMILY-957";Tend="1087";Tstart="860";shortTE="F";uid="6b37ac6e-59f8-4bea-8a5f-8a9b36767b62"
CAJEWF010000001.1	RepeatMasker	DNA	3971288	3971491	897	+	.	ID="RND-1_FAMILY-769";Tend="4256";Tstart="4051";shortTE="F";uid="fec7523f-cf7f-4672-9040-18cdccb2d64c"
CAJEWF010000001.1	RepeatMasker	RC/Helitron	8051209	8051401	1072	+	.	ID="RND-6_FAMILY-5434";Tend="4697";Tstart="4507";shortTE="F";uid="e4caa68b-d6dc-4ebc-95e9-f3cbd1a4a0d9"
CAJEWF010000001.1	RepeatMasker	LTR/Gypsy	33457171	33457480	1636	+	.	ID="RND-4_FAMILY-31";Tend="1362";Tstart="880";shortTE="F";uid="b7e5533f-c17d-412f-ac96-801864351a33"
CAJEWF010000001.1	RepeatMasker	DNA/hAT-Tip100	22607588	22607694	3346	+	.	ID="hat-n2_bta";Tend="362";Tstart="212";shortTE="F";uid="b1dbe178-a8ea-464e-8522-c958c3df651e"
CAJEWF010000001.1	RepeatMasker	DNA/CMC-Transib	9369029	9369193	1265	+	.	ID="RND-5_FAMILY-2303";Tend="931";Tstart="766";shortTE="F";uid="33f42fbd-2412-4649-b131-b0d098d068d7"
CAJEWF010000001.1	RepeatMasker	DNA	3484582	3484726	615	+	.	ID="RND-6_FAMILY-3450";Tend="1281";Tstart="1141";shortTE="F";uid="c8e018ba-4173-4c88-b84e-2d4dadf40e81"
CAJEWF010000001.1	RepeatMasker	RC/Helitron	1336642	1337039	2007	+	.	ID="RND-4_FAMILY-1349";Tend="2051";Tstart="1665";shortTE="F";uid="3aa3ded5-7df8-4668-bd82-be238ba446e8"
CAJEWF010000001.1	RepeatMasker	Unknown	10108662	10108792	1121	+	.	ID="RND-1_FAMILY-445";Tend="1021";Tstart="891";shortTE="F";uid="255e0964-22cf-47a9-81ed-af6653b3f7ca"
CAJEWF010000001.1	RepeatMasker	Unknown	13495312	13495512	1535	+	.	ID="RND-6_FAMILY-29";Tend="1211";Tstart="1007";shortTE="F";uid="3eee4100-8bce-4c83-ae22-bb07d050e2da"
CAJEWF010000001.1	RepeatMasker	RC/Helitron	33134734	33135925	8852	+	.	ID="RND-1_FAMILY-679";Tend="1951";Tstart="766";shortTE="F";uid="fd4b4c7b-e0e9-4b30-a4b8-db262100c163"
CAJEWF010000001.1	RepeatMasker	Unknown	19941833	19941991	695	+	.	ID="RND-6_FAMILY-595";TEgroup="ctg_1%7CRND-6_FAMILY-595%7C3";Tend="1131";Tstart="846";shortTE="T";uid="3b3c1ac3-9495-4a7e-9844-6bff2be2cabb"
CAJEWF010000001.1	RepeatMasker	DNA/hAT-Tip100	4502819	4503489	3287	+	.	ID="HAT-N2_BTA";Tend="751";Tstart="1";shortTE="F";uid="888945a1-e3d7-4a47-8eef-f6e4b24ae1d2"
CAJEWF010000001.1	RepeatMasker	DNA	9797438	9797561	461	+	.	ID="RND-6_FAMILY-1167";Tend="1587";Tstart="1465";shortTE="F";uid="c2b0893a-4889-4e98-bb34-5896cf734703"
CAJEWF010000001.1	RepeatMasker	Unknown	5048647	5048989	1595	+	.	ID="RND-6_FAMILY-1777";Tend="1209";Tstart="885";shortTE="F";uid="c9cd4b92-5f48-42b6-9a8c-1b8f23e79fa8"
CAJEWF010000001.1	RepeatMasker	DNA/hAT-Tip100	5310538	5310788	1773	+	.	ID="RND-6_FAMILY-6685";Tend="1073";Tstart="825";shortTE="F";uid="cf9177ff-5ee3-4396-bf85-ae8d57924c45"
CAJEWF010000001.1	RepeatMasker	DNA/PIF-Spy	10480566	10480725	642	+	.	ID="rnd-6_family-9002";Tend="1217";Tstart="925";shortTE="F";uid="3534bd83-f63c-4fa3-87c0-0dc20625e71f"
CAJEWF010000001.1	RepeatMasker	LINE/RTE	7929364	7929547	711	+	.	ID="RND-5_FAMILY-1939";Tend="1453";Tstart="1270";shortTE="F";uid="9cd5f782-febe-49a8-9105-c8ece5a74c26"
CAJEWF010000001.1	RepeatMasker	DNA	51372637	51372764	1004	+	.	ID="RND-5_FAMILY-1857";Tend="4711";Tstart="4584";shortTE="F";uid="63058bf2-32aa-4062-9ab9-cd60f3a1832a"
CAJEWF010000001.1	RepeatMasker	LINE/R2	44035219	44035759	3843	+	.	ID="RND-6_FAMILY-8704";Tend="1349";Tstart="815";shortTE="F";uid="e2fe427a-62a1-41af-83ce-201bb120a0b3"
CAJEWF010000001.1	RepeatMasker	LINE/R1	11543295	11543431	464	+	.	ID="RND-6_FAMILY-1164";Tend="3348";Tstart="3212";shortTE="F";uid="f691e55e-5d79-4167-ad21-37c99c757ee5"
CAJEWF010000001.1	RepeatMasker	DNA	31257920	31258214	1798	+	.	ID="RND-1_FAMILY-234";Tend="1275";Tstart="946";shortTE="F";uid="cc964a59-a774-47c7-afde-9f10c98211c4"
CAJEWF010000001.1	RepeatMasker	DNA/hAT-hATm	32649749	32650419	3448	+	.	ID="RND-6_FAMILY-448";TEgroup="ctg_1%7CRND-6_FAMILY-448%7C1";Tend="3359";Tstart="2453";shortTE="F";uid="6fb00c24-844d-49f5-be04-850fee07234a"
CAJEWF010000001.1	RepeatMasker	DNA	5959357	5959852	3952	+	.	ID="DNA-1_BTA";Tend="504";Tstart="3";shortTE="F";uid="e74723b5-2637-405f-aafb-d0addde18a62"
CAJEWF010000001.1	RepeatMasker	DNA/PIF-Spy	14658618	14658990	2612	+	.	ID="RND-5_FAMILY-3132";Tend="2541";Tstart="2165";shortTE="F";uid="ee76ab48-fb5f-4822-9b27-feda50e87b66"
CAJEWF010000001.1	RepeatMasker	LTR/Gypsy	2022682	2022941	1497	+	.	ID="RND-6_FAMILY-1646";Tend="1503";Tstart="1243";shortTE="F";uid="5ebed459-723e-47ba-9896-6594399972f5"
CAJEWF010000001.1	RepeatMasker	Unknown	12517826	12517992	1138	+	.	ID="RND-1_FAMILY-37";Tend="1065";Tstart="898";shortTE="F";uid="b6b7d196-e221-46bc-9caa-fc882f37d0d0"
CAJEWF010000001.1	RepeatMasker	Unknown	41184657	41184854	563	+	.	ID="RND-1_FAMILY-328";Tend="1170";Tstart="924";shortTE="F";uid="a1a247f2-0f57-4ba5-b8f0-c17502a23835"
CAJEWF010000001.1	RepeatMasker	Unknown	38657234	38657406	475	+	.	ID="RND-1_FAMILY-27";Tend="1046";Tstart="904";shortTE="F";uid="49563902-9020-4478-be09-b3394228df97"
CAJEWF010000001.1	RepeatMasker	DNA/CMC	21490222	21490437	1615	+	.	ID="RND-5_FAMILY-957";Tend="1087";Tstart="866";shortTE="F";uid="e8885505-d352-450d-b798-6ef2bbb85201"
CAJEWF010000001.1	RepeatMasker	LINE/L2	37272107	37272374	2186	+	.	ID="RND-1_FAMILY-164";Tend="1181";Tstart="914";shortTE="F";uid="356c62ba-9640-4daa-b475-1f9906c9bfe3"
CAJEWF010000001.1	RepeatMasker	Unknown	19671904	19672481	1686	+	.	ID="RND-6_FAMILY-3161";Tend="1065";Tstart="401";shortTE="F";uid="20bc9581-616a-42e5-a263-f6c22036f9c2"
CAJEWF010000001.1	RepeatMasker	DNA/TcMar-Tc1	13194998	13195205	697	+	.	ID="RND-4_FAMILY-168";Tend="1180";Tstart="959";shortTE="F";uid="c35a5447-f1d0-4228-a51a-e9495ef3e695"
CAJEWF010000001.1	RepeatMasker	DNA	47883076	47883694	4888	+	.	ID="RND-3_FAMILY-152";Tend="1581";Tstart="967";shortTE="F";uid="19efb9fa-227e-427a-aeb1-1ee092a1589e"
CAJEWF010000001.1	RepeatMasker	Unknown	34230613	34230782	458	+	.	ID="RND-1_FAMILY-545";Tend="1153";Tstart="988";shortTE="F";uid="f99d474c-2893-415b-b4ed-ddbc68089fe0"
CAJEWF010000001.1	RepeatMasker	Unknown	3726311	3726452	444	+	.	ID="RND-6_FAMILY-6753";Tend="1081";Tstart="949";shortTE="F";uid="c064d21b-a6d5-4140-9902-b4ce8a15802e"
CAJEWF010000001.1	RepeatMasker	RC/Helitron	30028165	30029364	4248	+	.	ID="RND-1_FAMILY-88";Tend="2155";Tstart="895";shortTE="F";uid="3ca7a186-780f-4204-90e7-86e2ef6aed0c"
CAJEWF010000001.1	RepeatMasker	DNA/hAT-Tip100	18462432	18462813	2292	+	.	ID="RND-5_FAMILY-4888";Tend="1696";Tstart="1326";shortTE="F";uid="f1b28605-1844-454e-b0a3-e1e4c4763438"
CAJEWF010000001.1	RepeatMasker	LINE/L2	35030685	35031212	3749	+	.	ID="RND-1_FAMILY-323";Tend="1428";Tstart="910";shortTE="F";uid="0a3add01-1cfb-4767-b3c0-794c7d583ac0"
CAJEWF010000001.1	RepeatMasker	Unknown	48574915	48575182	1186	+	.	ID="RND-2_FAMILY-342";Tend="1039";Tstart="777";shortTE="F";uid="894b5e40-e06f-421b-b8d5-5b2674897f3e"
CAJEWF010000001.1	RepeatMasker	DNA	45030667	45030853	988	+	.	ID="rnd-6_family-11069";Tend="1033";Tstart="900";shortTE="F";uid="9ad31497-2db0-4708-8d80-1f6fb8b43782"
CAJEWF010000001.1	RepeatMasker	LINE/RTE-BovB	53110543	53110973	2244	+	.	ID="RND-6_FAMILY-7272";Tend="4023";Tstart="3581";shortTE="F";uid="7ae7ccaa-7dd7-453e-bf71-020ba0a9a7a9"
CAJEWF010000001.1	RepeatMasker	DNA/hAT?	7804119	7804858	5823	+	.	ID="RND-6_FAMILY-77";Tend="1615";Tstart="890";shortTE="F";uid="944b13d0-9e95-4952-bb50-8912f3beee67"
CAJEWF010000001.1	RepeatMasker	DNA	33719449	33720226	4285	+	.	ID="RND-6_FAMILY-1044";Tend="2278";Tstart="1504";shortTE="F";uid="1cf36262-2f1f-407b-9442-51a18b908d9a"
CAJEWF010000001.1	RepeatMasker	DNA	8645518	8645786	1738	+	.	ID="DNA-11_BTA";Tend="539";Tstart="272";shortTE="F";uid="a11e9702-1393-49e7-91a2-bd259f49ed8a"
CAJEWF010000001.1	RepeatMasker	Unknown	8055243	8055368	708	+	.	ID="RND-6_FAMILY-5162";Tend="4197";Tstart="4065";shortTE="F";uid="ae6af188-94d9-4e54-a27a-7329c8adfa6f"
CAJEWF010000001.1	RepeatMasker	Unknown	16277991	16278095	540	+	.	ID="RND-1_FAMILY-514";Tend="1027";Tstart="928";shortTE="F";uid="10071e55-0f29-4755-8f4d-420ddcc58aef"
CAJEWF010000001.1	RepeatMasker	Unknown	28702478	28702787	605	+	.	ID="RND-6_FAMILY-1247";Tend="1269";Tstart="964";shortTE="F";uid="ff2c73d7-6595-4efe-aa36-70c5ca475752"
CAJEWF010000001.1	RepeatMasker	LTR/Gypsy	49492583	49492868	1107	+	.	ID="RND-6_FAMILY-417";Tend="1164";Tstart="912";shortTE="F";uid="786bb173-ad05-4155-8515-e5cb424eff74"
CAJEWF010000001.1	RepeatMasker	LINE/I-Jockey	33766812	33767551	2292	+	.	ID="JOCKEY-9_BTA";Tend="4935";Tstart="4135";shortTE="F";uid="f6a3c0c4-1cb5-459c-aa92-0ddf30e4f742"
CAJEWF010000001.1	RepeatMasker	RC/Helitron	17036230	17036459	716	+	.	ID="HELITRON-1N1B_BTA";Tend="318";Tstart="100";shortTE="F";uid="64f5ba48-a00d-42b9-9204-c0c7eff2e366"
CAJEWF010000001.1	RepeatMasker	DNA/hAT?	45099949	45100262	2359	+	.	ID="HAT-N6_BTA";Tend="311";Tstart="1";shortTE="F";uid="b2435c84-b78a-46b5-a23f-9a9c432b16df"
CAJEWF010000001.1	RepeatMasker	DNA	1443192	1443326	595	+	.	ID="DNA-11_BTA";Tend="293";Tstart="165";shortTE="F";uid="415c4a89-9f0b-4810-99ed-60434ff225a4"
CAJEWF010000001.1	RepeatMasker	DNA	23164894	23165015	744	+	.	ID="RND-6_FAMILY-2441";Tend="1888";Tstart="1760";shortTE="F";uid="0b705d4f-5418-42cb-b31c-e1d9a58cdfaf"
CAJEWF010000001.1	RepeatMasker	RC/Helitron	19755087	19755953	7567	+	.	ID="RND-5_FAMILY-658";Tend="1628";Tstart="759";shortTE="F";uid="40769f51-6046-4732-b253-33c32873390b"
CAJEWF010000001.1	RepeatMasker	LTR/Gypsy	35472537	35472795	1084	+	.	ID="RND-3_FAMILY-29";Tend="1339";Tstart="1080";shortTE="F";uid="440a0dc7-8c02-42fb-824e-5984a1db4364"
CAJEWF010000001.1	RepeatMasker	DNA	33210308	33210817	3762	+	.	ID="DNA-4_BTA";Tend="554";Tstart="51";shortTE="F";uid="6cc31132-49d3-4e93-b648-990b238e977a"
CAJEWF010000001.1	RepeatMasker	Unknown	41413928	41414198	1738	+	.	ID="RND-1_FAMILY-134";Tend="1203";Tstart="938";shortTE="F";uid="10158efe-6c2c-4968-a729-fa68114c2405"
CAJEWF010000001.1	RepeatMasker	Unknown	29709735	29709970	1100	+	.	ID="RND-6_FAMILY-21916";Tend="604";Tstart="377";shortTE="F";uid="4e01c913-e661-489d-acb5-2fd72a5f1332"
CAJEWF010000001.1	RepeatMasker	DNA/CMC	9688285	9688435	961	+	.	ID="RND-1_FAMILY-304";Tend="2778";Tstart="2632";shortTE="F";uid="bee9bdd6-4515-4494-8261-b7b3d1d773af"
CAJEWF010000001.1	RepeatMasker	DNA/TcMar-Tc1	33207932	33208467	770	+	.	ID="RND-1_FAMILY-170";TEgroup="ctg_1%7CRND-1_FAMILY-170%7C1";Tend="1357";Tstart="917";shortTE="T";uid="b1f0fbdc-68ab-4cf0-b673-eac596782490"
CAJEWF010000001.1	RepeatMasker	LINE/I	47318858	47318980	675	+	.	ID="I-1_BTA";Tend="6234";Tstart="6112";shortTE="F";uid="7966f958-7656-408d-8d6a-d7e203d0c969"
CAJEWF010000001.1	RepeatMasker	DNA	16139297	16139417	462	+	.	ID="RND-6_FAMILY-14136";Tend="1106";Tstart="987";shortTE="F";uid="e686fde0-b84b-484a-90d4-be152b263d4a"
CAJEWF010000001.1	RepeatMasker	RC/Helitron	27663596	27663995	2172	+	.	ID="RND-4_FAMILY-309";Tend="1823";Tstart="1445";shortTE="F";uid="397452de-ae04-40d7-bda3-8474473132a9"
CAJEWF010000001.1	RepeatMasker	LTR/Gypsy	51069153	51069415	754	+	.	ID="RND-6_FAMILY-1649";Tend="1403";Tstart="1145";shortTE="F";uid="cfec44b3-31f1-41a8-9063-7289b4d84eab"
CAJEWF010000001.1	RepeatMasker	DNA/hAT-hAT5	21272813	21272987	730	+	.	ID="RND-5_FAMILY-1384";Tend="1094";Tstart="901";shortTE="F";uid="df0bb0f6-ce35-4094-b588-676c16629a71"
CAJEWF010000001.1	RepeatMasker	LTR/Gypsy	40322346	40322795	2968	+	.	ID="RND-6_FAMILY-9105";Tend="1379";Tstart="930";shortTE="F";uid="b0f99b2e-fdfe-4070-91df-4b7e632f10aa"
CAJEWF010000001.1	RepeatMasker	LTR/Gypsy	39198643	39198890	1610	+	.	ID="RND-1_FAMILY-321";Tend="1171";Tstart="927";shortTE="F";uid="08d829e8-1e5d-4e60-aabb-9c61191a3240"
CAJEWF010000001.1	RepeatMasker	Unknown	3973351	3973574	754	+	.	ID="RND-6_FAMILY-783";Tend="1636";Tstart="1421";shortTE="F";uid="d15d80a3-87e9-4628-b158-616db5e44d97"
CAJEWF010000001.1	RepeatMasker	RC/Helitron	11830380	11830665	569	+	.	ID="RND-6_FAMILY-894";TEgroup="ctg_1%7CRND-6_FAMILY-894%7C7";Tend="1962";Tstart="732";shortTE="F";uid="20e9c8e0-7d85-426e-a7ff-c0db5382eeaf"
CAJEWF010000001.1	RepeatMasker	Unknown	20110791	20111038	1553	+	.	ID="RND-6_FAMILY-1247";Tend="1210";Tstart="955";shortTE="F";uid="5576706c-7f87-4284-a31a-18f5397bf132"
CAJEWF010000001.1	RepeatMasker	DNA	3494247	3494436	434	+	.	ID="RND-6_FAMILY-12350";Tend="1030";Tstart="861";shortTE="F";uid="e3cee253-aa84-46f2-a1a8-c75f24a9207b"
CAJEWF010000001.1	RepeatMasker	Unknown	3993265	3993662	3436	+	.	ID="RND-1_FAMILY-67";Tend="1381";Tstart="985";shortTE="F";uid="924420ca-c730-4746-9831-240cef8f00a7"
CAJEWF010000001.1	RepeatMasker	DNA/CMC	6014215	6014438	1269	+	.	ID="RND-5_FAMILY-957";Tend="1089";Tstart="855";shortTE="F";uid="994a2876-6b2e-48f3-8c29-76f379d96bc8"
CAJEWF010000001.1	RepeatMasker	LTR/Gypsy	20905127	20905394	1445	+	.	ID="RND-6_FAMILY-1646";Tend="1505";Tstart="1236";shortTE="F";uid="d752feff-47a3-4e9e-ba9d-492d7cf5f7e3"
CAJEWF010000001.1	RepeatMasker	DNA	33166881	33167137	1565	+	.	ID="RND-5_FAMILY-971";Tend="1609";Tstart="1360";shortTE="F";uid="e384f28a-29d2-494e-95de-badb7aa85f1d"
CAJEWF010000001.1	RepeatMasker	LINE/I	11999081	11999285	973	+	.	ID="RND-6_FAMILY-27";Tend="1189";Tstart="990";shortTE="F";uid="88682737-e284-4fbe-825f-bdd63240f4b1"
CAJEWF010000001.1	RepeatMasker	LINE/L2	6694155	6695916	15272	+	.	ID="RND-1_FAMILY-228";Tend="2499";Tstart="738";shortTE="F";uid="3f627d4a-409c-4f13-b546-821331e6f661"
CAJEWF010000001.1	RepeatMasker	LINE/L2	52323121	52323373	1693	+	.	ID="RND-4_FAMILY-328";Tend="1157";Tstart="899";shortTE="F";uid="c4cecf21-a59e-4618-acc6-fa0d89cdd37c"
CAJEWF010000001.1	RepeatMasker	RC/Helitron	6511351	6511563	794	+	.	ID="RND-6_FAMILY-410";Tend="1444";Tstart="1237";shortTE="F";uid="7198fe36-454d-4a90-a080-665c232b336a"
CAJEWF010000001.1	RepeatMasker	DNA	4087971	4089216	10021	+	.	ID="RND-1_FAMILY-535";Tend="2018";Tstart="768";shortTE="F";uid="aaa6d7f0-0ac3-495d-811b-0a83da00b2a5"
CAJEWF010000001.1	RepeatMasker	DNA/hAT-hATm	30423632	30423867	1216	+	.	ID="RND-6_FAMILY-7639";Tend="2531";Tstart="2291";shortTE="F";uid="880d4e50-4f34-4d4a-9465-25b160ee0e08"
CAJEWF010000001.1	RepeatMasker	Unknown	23583263	23583461	1141	+	.	ID="RND-6_FAMILY-1734";Tend="1164";Tstart="964";shortTE="F";uid="c0b2b4f5-13f9-4cf6-928f-928ecda85c93"
CAJEWF010000001.1	RepeatMasker	DNA	6382385	6386519	21128	+	.	ID="rnd-5_family-3646";Tend="5604";Tstart="795";shortTE="F";uid="88231ff6-7571-4af3-a9aa-4bc9bd2600bf"
CAJEWF010000001.1	RepeatMasker	LINE/I	34993097	34993341	612	+	.	ID="NIMB-2_BTA";Tend="5573";Tstart="5319";shortTE="F";uid="20c6327f-23ca-4711-ab24-20d6d25b0538"
CAJEWF010000001.1	RepeatMasker	DNA/CMC-EnSpm	12714534	12714949	3193	+	.	ID="ENSPM-N3_BTA";Tend="414";Tstart="1";shortTE="F";uid="8f9c3e39-807f-4e93-8f8e-81d6b300b16a"
CAJEWF010000001.1	RepeatMasker	DNA/hAT?	10211966	10212147	1140	+	.	ID="RND-3_FAMILY-634";Tend="1192";Tstart="1011";shortTE="F";uid="a4700422-a99d-4def-86fd-561ea11094b7"
CAJEWF010000001.1	RepeatMasker	DNA/hAT?	46054180	46054443	1104	+	.	ID="RND-6_FAMILY-2283";Tend="1335";Tstart="1081";shortTE="F";uid="e8d1f20b-8341-4c28-ac1b-4021a094ac4d"
CAJEWF010000001.1	RepeatMasker	RC/Helitron	37232221	37232357	1011	+	.	ID="RND-5_FAMILY-4979";Tend="2437";Tstart="2300";shortTE="F";uid="459dd2b6-cb71-4043-a3c3-b00d8f6067da"
CAJEWF010000001.1	RepeatMasker	Unknown	28611130	28611317	894	+	.	ID="RND-6_FAMILY-5162";Tend="2098";Tstart="1904";shortTE="F";uid="e6a71938-85e1-4775-8d33-1af0d99612fc"
CAJEWF010000001.1	RepeatMasker	DNA	1046000	1046105	514	+	.	ID="RND-6_FAMILY-1167";Tend="1583";Tstart="1479";shortTE="F";uid="a6975baa-9eee-4a55-91f2-9121939f8cc5"
CAJEWF010000001.1	RepeatMasker	DNA/TcMar-Tc1	40789058	40789197	965	+	.	ID="RND-4_FAMILY-1919";Tend="1072";Tstart="931";shortTE="F";uid="bf5c2e8e-a2dd-43c5-8152-0f95e6c441e1"
CAJEWF010000001.1	RepeatMasker	LTR/Gypsy	39799475	39799963	1514	+	.	ID="RND-6_FAMILY-1646";Tend="1272";Tstart="744";shortTE="F";uid="3c56a0d5-5974-40c9-9174-c8d44c6d5903"
CAJEWF010000001.1	RepeatMasker	DNA/PIF-Spy	10592833	10592943	426	+	.	ID="RND-6_FAMILY-1161";Tend="7712";Tstart="7594";shortTE="F";uid="49ef673f-b60e-4403-af6e-8b2d2b18f04b"
CAJEWF010000001.1	RepeatMasker	LTR/Copia	19707255	19708313	3606	+	.	ID="RND-4_FAMILY-537";Tend="1823";Tstart="482";shortTE="F";uid="6dd21be9-93a0-49c6-bbbb-6fdaf59b32f2"
CAJEWF010000001.1	RepeatMasker	DNA	23719084	23719302	1370	+	.	ID="RND-6_FAMILY-4789";Tend="1188";Tstart="963";shortTE="F";uid="1ff6abb5-8e86-4661-adaa-3c5006f026a8"
CAJEWF010000001.1	RepeatMasker	DNA/hAT-Tip100	24678630	24678779	799	+	.	ID="RND-5_FAMILY-3189";Tend="1686";Tstart="1537";shortTE="F";uid="b6e2a72e-fed5-456c-bf9f-a1c4db8fe725"
CAJEWF010000001.1	RepeatMasker	DNA/CMC	33269830	33270057	1639	+	.	ID="RND-5_FAMILY-957";Tend="1087";Tstart="859";shortTE="F";uid="46ce8606-1a1d-429b-800f-4f6f62a78155"
CAJEWF010000001.1	RepeatMasker	Unknown	2446742	2446919	1408	+	.	ID="RND-5_FAMILY-652";Tend="1097";Tstart="920";shortTE="F";uid="1b7ca4bb-f824-439c-bc78-904f1d75dd9b"
CAJEWF010000001.1	RepeatMasker	DNA/hAT-Tip100	25614156	25615034	4252	+	.	ID="HAT-N2_BTA";Tend="825";Tstart="3";shortTE="F";uid="e2e1dba0-f3f2-4cc4-ba99-e8e19f4360f7"
CAJEWF010000001.1	RepeatMasker	DNA/CMC	37554616	37554882	1606	+	.	ID="enspm-n1_bta";Tend="228";Tstart="1";shortTE="F";uid="0219917c-b996-4a88-afff-bdd38f3f0cc8"
CAJEWF010000001.1	RepeatMasker	Unknown	44960258	44960416	1299	+	.	ID="RND-2_FAMILY-63";Tend="1032";Tstart="873";shortTE="F";uid="4c03d347-3670-415b-9d81-38651ca7cb1a"
CAJEWF010000001.1	RepeatMasker	DNA/CMC	2244751	2244961	1159	+	.	ID="RND-5_FAMILY-957";Tend="1087";Tstart="879";shortTE="F";uid="7ac5c5fa-f43f-4921-9f85-93926ce0b221"
CAJEWF010000001.1	RepeatMasker	Unknown	44607066	44607571	2035	+	.	ID="RND-2_FAMILY-342";Tend="1031";Tstart="512";shortTE="F";uid="17ad3e04-9798-4e0a-950a-5ff65ed84998"
CAJEWF010000001.1	RepeatMasker	DNA/CMC-EnSpm	43026862	43027011	931	+	.	ID="RND-6_FAMILY-6354";Tend="1918";Tstart="1769";shortTE="F";uid="04e72ba2-f31e-4d80-84ae-d424ea49f3bc"
CAJEWF010000001.1	RepeatMasker	Unknown	27668495	27668695	1033	+	.	ID="RND-1_FAMILY-36";Tend="1209";Tstart="1008";shortTE="F";uid="219c109b-878d-44fa-bf65-1759f4c84f40"
CAJEWF010000001.1	RepeatMasker	Unknown	33175947	33176133	595	+	.	ID="RND-5_FAMILY-38";Tend="1230";Tstart="1058";shortTE="F";uid="67eabeba-b2c6-485f-8b0b-a628ab49eb21"
CAJEWF010000001.1	RepeatMasker	Unknown	7458355	7458468	588	+	.	ID="RND-6_FAMILY-2817";Tend="1020";Tstart="907";shortTE="F";uid="ae15e061-aae3-4490-a4e1-8f9f4423e657"
CAJEWF010000001.1	RepeatMasker	Unknown	8492423	8492647	416	+	.	ID="RND-6_FAMILY-2397";TEgroup="ctg_1%7CRND-6_FAMILY-2397%7C1";Tend="1530";Tstart="1216";shortTE="T";uid="d6448a26-248e-4535-97cd-8506be98fa7b"
CAJEWF010000001.1	RepeatMasker	DNA/CMC-EnSpm	50448244	50448655	3269	+	.	ID="ENSPM-N3_BTA";Tend="414";Tstart="1";shortTE="F";uid="9c439d80-38db-4b8f-8446-85064c25afef"
CAJEWF010000001.1	RepeatMasker	DNA/CMC-EnSpm	1871120	1871266	1184	+	.	ID="RND-3_FAMILY-131";Tend="1190";Tstart="1044";shortTE="F";uid="dc6dbb1e-1691-40e6-bfe8-01183f958a9b"
CAJEWF010000001.1	RepeatMasker	DNA	46535679	46535784	646	+	.	ID="RND-3_FAMILY-135";Tend="1026";Tstart="920";shortTE="F";uid="36c9fcbd-e6e4-4397-b67c-6b487a3fb944"
CAJEWF010000001.1	RepeatMasker	DNA/CMC-EnSpm	9218653	9218913	1911	+	.	ID="RND-6_FAMILY-7144";Tend="1227";Tstart="967";shortTE="F";uid="2b27dcb2-a92d-4155-8315-5a0658d5078f"
CAJEWF010000001.1	RepeatMasker	Unknown	4952281	4952589	1916	+	.	ID="RND-1_FAMILY-70";Tend="1221";Tstart="916";shortTE="F";uid="55bdcc59-00d1-4f6c-928b-c8e3fa2383f5"
CAJEWF010000001.1	RepeatMasker	LTR/Gypsy	19017589	19017781	556	+	.	ID="RND-6_FAMILY-417";Tend="1164";Tstart="971";shortTE="F";uid="b56b46b5-0e95-4900-b733-59def7eaf829"
CAJEWF010000001.1	RepeatMasker	LTR/Gypsy	40663505	40663740	1094	+	.	ID="RND-5_FAMILY-27";Tend="1165";Tstart="930";shortTE="F";uid="ae4f3a26-0e93-4f9a-999c-fc6eb43bd914"
CAJEWF010000001.1	RepeatMasker	DNA/CMC-EnSpm	40923087	40923211	520	+	.	ID="RND-6_FAMILY-4914";Tend="3628";Tstart="3510";shortTE="F";uid="087c792a-367a-4fb9-a21c-38c046b6bc87"
CAJEWF010000001.1	RepeatMasker	DNA/CMC-EnSpm	34142840	34143055	1279	+	.	ID="RND-1_FAMILY-56";Tend="1103";Tstart="891";shortTE="F";uid="d4eb939b-b649-4b37-a813-71cc70142300"
CAJEWF010000001.1	RepeatMasker	DNA	8239673	8239946	414	+	.	ID="RND-2_FAMILY-6";Tend="1299";Tstart="1008";shortTE="F";uid="76098728-445f-4f31-88c9-41a8abc56f4e"
CAJEWF010000001.1	RepeatMasker	LTR/Gypsy	21133433	21133689	804	+	.	ID="RND-3_FAMILY-443";Tend="1091";Tstart="835";shortTE="F";uid="cd109108-7601-4018-a6b2-056fc394469c"
CAJEWF010000001.1	RepeatMasker	DNA/CMC-EnSpm	51775190	51775471	1915	+	.	ID="rnd-6_family-737";Tend="1150";Tstart="881";shortTE="F";uid="06b741d0-73c1-4278-b178-d7193ca22e45"
CAJEWF010000001.1	RepeatMasker	DNA/CMC-EnSpm	52321098	52321229	630	+	.	ID="RND-6_FAMILY-6392";Tend="828";Tstart="697";shortTE="F";uid="c699eead-19d4-402e-8ab0-2d46b5093b8f"
CAJEWF010000001.1	RepeatMasker	DNA	27684456	27684714	1771	+	.	ID="RND-1_FAMILY-59";Tend="1241";Tstart="982";shortTE="F";uid="6a589853-a9b4-4186-9552-e9d304627b7f"
CAJEWF010000001.1	RepeatMasker	Unknown	43136726	43136855	855	+	.	ID="RND-4_FAMILY-60";Tend="1153";Tstart="1024";shortTE="F";uid="9e75151f-2451-4fe7-a3d6-881ba8fb57fd"
CAJEWF010000001.1	RepeatMasker	Unknown	1698737	1698847	756	+	.	ID="RND-5_FAMILY-4221";Tend="1069";Tstart="960";shortTE="F";uid="9fbb31fc-eb7b-470d-9725-c49d3bd41b02"
CAJEWF010000001.1	RepeatMasker	RC/Helitron	12992566	12993851	7181	+	.	ID="RND-4_FAMILY-309";Tend="2139";Tstart="886";shortTE="F";uid="63779d17-e6ee-40dd-9907-2a89e5f75a31"
CAJEWF010000001.1	RepeatMasker	LTR/Gypsy	29058298	29058762	1114	+	.	ID="RND-3_FAMILY-443";Tend="1296";Tstart="838";shortTE="F";uid="0078dd4e-2568-4bcc-bcc7-9f6283cbfcc4"
CAJEWF010000001.1	RepeatMasker	DNA/CMC	26484437	26484696	1109	+	.	ID="RND-1_FAMILY-116";Tend="2560";Tstart="2293";shortTE="F";uid="6ea30c7b-6379-4eb2-9803-81881bf0a77e"
CAJEWF010000001.1	RepeatMasker	DNA	1787806	1788340	3891	+	.	ID="DNA-4_BTA";Tend="554";Tstart="1";shortTE="F";uid="feae0940-9a55-4403-8a53-97a9c3bc3304"
CAJEWF010000001.1	RepeatMasker	DNA/hAT-Tip100	13854416	13854565	918	+	.	ID="RND-4_FAMILY-272";Tend="1260";Tstart="1113";shortTE="F";uid="356a75e3-aa8e-4e39-bae4-185c4fb1fc6d"
CAJEWF010000001.1	RepeatMasker	DNA	15688880	15689006	677	+	.	ID="DNA-9_BTA";Tend="147";Tstart="1";shortTE="F";uid="aa2d54c5-d0c0-4e6b-ab1a-45f2f7a203a3"
CAJEWF010000001.1	RepeatMasker	Unknown	2597260	2597419	667	+	.	ID="RND-1_FAMILY-286";Tend="1078";Tstart="920";shortTE="F";uid="43c90a76-d920-47ac-8770-de7daee834f4"
CAJEWF010000001.1	RepeatMasker	DNA/CMC-Transib	21834286	21834443	1234	+	.	ID="RND-5_FAMILY-2303";Tend="932";Tstart="775";shortTE="F";uid="78d94711-1aed-4be0-83a5-6078c2e5cec4"
CAJEWF010000001.1	RepeatMasker	DNA	35417901	35418162	1405	+	.	ID="RND-1_FAMILY-187";Tend="4489";Tstart="4224";shortTE="F";uid="036f569f-d184-48c9-bab2-36b034dcfe6a"
CAJEWF010000001.1	RepeatMasker	LINE/CR1	51790213	51792404	5431	+	.	ID="RND-5_FAMILY-2416";TEgroup="ctg_1%7CRND-5_FAMILY-2416%7C2";Tend="3256";Tstart="1097";shortTE="F";uid="ea8b995c-672a-45bb-ad07-843f88515e3b"
CAJEWF010000001.1	RepeatMasker	Unknown	1321244	1322304	5462	+	.	ID="RND-1_FAMILY-441";Tend="1821";Tstart="703";shortTE="F";uid="7e4291f4-6931-4330-8862-0ccbe33f18a8"
CAJEWF010000001.1	RepeatMasker	DNA/Sola-2	5444624	5444808	1159	+	.	ID="RND-5_FAMILY-866";Tend="4881";Tstart="4692";shortTE="F";uid="2606373b-2fa4-406d-a7e2-deb16f6579e3"
CAJEWF010000001.1	RepeatMasker	DNA/CMC-EnSpm	5152693	5152858	1305	+	.	ID="RND-6_FAMILY-1912";Tend="1117";Tstart="952";shortTE="F";uid="c4fe94d0-3262-4328-8058-9ef66d71968d"
CAJEWF010000001.1	RepeatMasker	Unknown	42683088	42683210	980	+	.	ID="RND-1_FAMILY-404";Tend="941";Tstart="819";shortTE="F";uid="7542d5f8-7fc0-4cc2-b597-72848017d9d0"
CAJEWF010000001.1	RepeatMasker	DNA/hAT-Tip100	36725521	36725667	884	+	.	ID="RND-5_FAMILY-3189";Tend="1690";Tstart="1543";shortTE="F";uid="045997c7-b04d-4550-8502-eb1588a8aa81"
CAJEWF010000001.1	RepeatMasker	Unknown	41026929	41027169	909	+	.	ID="RND-1_FAMILY-108";Tend="1192";Tstart="958";shortTE="F";uid="1587ef23-b72d-4655-b96b-04889a4691e8"
CAJEWF010000001.1	RepeatMasker	DNA	980475	980690	1622	+	.	ID="RND-2_FAMILY-23";Tend="1189";Tstart="970";shortTE="F";uid="97e652e5-89a3-4bd6-9fed-4a28b2544ff6"
CAJEWF010000001.1	RepeatMasker	RC/Helitron	23646768	23646946	717	+	.	ID="HELITRON-1N1B_BTA";Tend="644";Tstart="468";shortTE="F";uid="47ce054b-a4af-434e-a228-088135304bf8"
CAJEWF010000001.1	RepeatMasker	DNA/CMC	51253044	51253273	1632	+	.	ID="RND-5_FAMILY-957";Tend="1092";Tstart="855";shortTE="F";uid="7789c38a-f6bb-41a8-8a4e-a71fdc36fb67"
CAJEWF010000001.1	RepeatMasker	DNA/hAT?	46957283	46957953	4395	+	.	ID="HAT-N5_BTA";Tend="671";Tstart="1";shortTE="F";uid="52518232-61e2-4788-ba14-a439b533fca9"
CAJEWF010000001.1	RepeatMasker	LTR/Gypsy	37800232	37800509	1803	+	.	ID="RND-3_FAMILY-488";Tend="1090";Tstart="815";shortTE="F";uid="ed95f2d5-f8fd-478d-9c38-23fda82cc6cf"
CAJEWF010000001.1	RepeatMasker	DNA/Maverick	24569705	24569899	715	+	.	ID="RND-2_FAMILY-28";Tend="920";Tstart="737";shortTE="F";uid="8bcaa181-827e-40a2-bb99-e6f650688960"
CAJEWF010000001.1	RepeatMasker	DNA/TcMar-Pogo	2228769	2229013	616	+	.	ID="RND-6_FAMILY-209";Tend="1273";Tstart="1034";shortTE="F";uid="5dbf1de4-c757-490f-9b84-d07501ffd771"
CAJEWF010000001.1	RepeatMasker	DNA/PIF-Harbinger	36517820	36517942	677	+	.	ID="RND-4_FAMILY-1090";Tend="1188";Tstart="1061";shortTE="F";uid="0e42a2e5-c015-4d4d-b081-a4efa53143d1"
CAJEWF010000001.1	RepeatMasker	DNA/Sola-2	52558845	52559097	1215	+	.	ID="RND-6_FAMILY-443";Tend="2609";Tstart="2357";shortTE="F";uid="6ad46b85-5b2a-49bb-b4dc-c5528a3ab145"
CAJEWF010000001.1	RepeatMasker	DNA/CMC-Transib	20868415	20868631	1332	+	.	ID="RND-5_FAMILY-2303";Tend="929";Tstart="717";shortTE="F";uid="fa13a55c-48c7-426c-95c2-5ad213068f71"
CAJEWF010000001.1	RepeatMasker	Unknown	33596490	33596617	656	+	.	ID="RND-6_FAMILY-5162";Tend="4197";Tstart="4067";shortTE="F";uid="a6fc1704-ba8a-49c5-97af-a1dc7a1cda9f"
CAJEWF010000001.1	RepeatMasker	Unknown	6234058	6234234	1369	+	.	ID="RND-2_FAMILY-63";Tend="1039";Tstart="863";shortTE="F";uid="c791a243-3cbb-480d-ac3b-c546ee6df6bd"
CAJEWF010000001.1	RepeatMasker	Unknown	1871539	1872013	2986	+	.	ID="RND-6_FAMILY-4216";Tend="1385";Tstart="914";shortTE="F";uid="79ae0c7f-0640-4ed9-a85c-a80ca5108f30"
CAJEWF010000001.1	RepeatMasker	Unknown	52994337	52994604	2170	+	.	ID="RND-1_FAMILY-556";Tend="1194";Tstart="930";shortTE="F";uid="1e67d428-750e-4ef6-830d-36e926e472b9"
CAJEWF010000001.1	RepeatMasker	Unknown	3888408	3888567	956	+	.	ID="RND-1_FAMILY-37";Tend="1058";Tstart="898";shortTE="F";uid="e390dda6-e3cc-4b34-a370-79eafcd3e7d2"
CAJEWF010000001.1	RepeatMasker	Unknown	24940765	24941139	1928	+	.	ID="RND-5_FAMILY-1613";Tend="1111";Tstart="739";shortTE="F";uid="24b651f0-a2df-4cc2-bcdb-095569f7558d"
CAJEWF010000001.1	RepeatMasker	DNA/TcMar-Mariner	16021832	16022423	675	+	.	ID="RND-6_FAMILY-15037";TEgroup="ctg_1%7CRND-6_FAMILY-15037%7C3";Tend="1130";Tstart="734";shortTE="F";uid="3d93e3b6-8d93-4bff-a29b-0da4ee90e001"
CAJEWF010000001.1	RepeatMasker	DNA	20149499	20149728	1040	+	.	ID="DNA-11_BTA";Tend="492";Tstart="265";shortTE="F";uid="216ab673-e931-4e47-95b2-05fd4f90591d"
CAJEWF010000001.1	RepeatMasker	DNA/Academ-1	33848848	33849582	1981	+	.	ID="RND-6_FAMILY-1144";Tend="972";Tstart="390";shortTE="F";uid="b90414df-2406-4ceb-b18e-98db644e575d"
CAJEWF010000001.1	RepeatMasker	DNA	21166126	21166295	439	+	.	ID="RND-5_FAMILY-1297";Tend="4569";Tstart="4414";shortTE="F";uid="4e7bc3de-3dbe-4a99-b3e9-718e63b9dac6"
CAJEWF010000001.1	RepeatMasker	DNA/hAT-hATm	27923242	27925414	18078	+	.	ID="RND-1_FAMILY-588";Tend="2874";Tstart="672";shortTE="F";uid="6da4cba8-1901-4251-bff0-90ba0e0160de"
CAJEWF010000001.1	RepeatMasker	LTR/Gypsy	6004663	6004827	1364	+	.	ID="RND-6_FAMILY-1649";Tend="1137";Tstart="972";shortTE="F";uid="af8835fc-92da-48f1-bc84-983582432d73"
CAJEWF010000001.1	RepeatMasker	DNA/CMC	28941389	28941744	2739	+	.	ID="RND-1_FAMILY-135";Tend="1149";Tstart="793";shortTE="F";uid="236698c8-59ed-4fd2-8da8-dc18f157f06b"
CAJEWF010000001.1	RepeatMasker	DNA/CMC-EnSpm	44506998	44507409	3152	+	.	ID="ENSPM-N3_BTA";Tend="414";Tstart="1";shortTE="F";uid="26996b18-e4a4-4842-8df9-6b5158cd93b1"
CAJEWF010000001.1	RepeatMasker	Unknown	11639645	11639919	990	+	.	ID="RND-6_FAMILY-12866";Tend="1204";Tstart="948";shortTE="F";uid="6d0febfa-7963-4710-9506-cca6cb9f8ad7"
CAJEWF010000001.1	RepeatMasker	RC/Helitron	6191382	6191717	1785	+	.	ID="RND-4_FAMILY-309";Tend="990";Tstart="665";shortTE="F";uid="dba9eb39-4baf-4658-819b-9d520dfa1ec8"
CAJEWF010000001.1	RepeatMasker	DNA/PIF-Spy	6010337	6011663	9927	+	.	ID="ISL2EU-N2_BTA";Tend="1326";Tstart="1";shortTE="F";uid="7da2f4dd-5cc9-4eef-a3e9-dd306f21ba44"
CAJEWF010000001.1	RepeatMasker	DNA	12846312	12846448	1013	+	.	ID="RND-5_FAMILY-2645";Tend="1264";Tstart="1124";shortTE="F";uid="4d756ff7-7460-421d-a9b1-380b95886c1c"
CAJEWF010000001.1	RepeatMasker	Unknown	28216685	28217026	1476	+	.	ID="RND-6_FAMILY-1777";Tend="1281";Tstart="886";shortTE="F";uid="7a4d330d-7fe6-41fd-82d3-a48ac07d9a31"
CAJEWF010000001.1	RepeatMasker	DNA/hAT-Tip100	16381279	16381546	1895	+	.	ID="RND-6_FAMILY-968";Tend="5451";Tstart="5190";shortTE="F";uid="083acef5-78d6-4296-804a-0cd3b5324a14"
CAJEWF010000001.1	RepeatMasker	Unknown	23900777	23901043	1075	+	.	ID="RND-4_FAMILY-1179";Tend="1191";Tstart="936";shortTE="F";uid="dcf59f79-b1c5-46f3-b389-b2b04f1f112f"
CAJEWF010000001.1	RepeatMasker	DNA	49122164	49122368	1015	+	.	ID="DNA-11_BTA";Tend="475";Tstart="275";shortTE="F";uid="e70b3a98-1f30-4932-8808-c3c1587ff590"
CAJEWF010000001.1	RepeatMasker	DNA	44091636	44091754	500	+	.	ID="RND-5_FAMILY-3498";Tend="1079";Tstart="954";shortTE="F";uid="696ac698-fd28-4e4e-8339-753ee8c91d63"
CAJEWF010000001.1	RepeatMasker	DNA	945657	945869	530	+	.	ID="DNA-5_BTA";Tend="234";Tstart="19";shortTE="F";uid="d2505894-5376-4929-a945-61843b969fa7"
CAJEWF010000001.1	RepeatMasker	DNA/hAT-Tip100	11832218	11832621	1346	+	.	ID="rnd-5_family-3523";Tend="937";Tstart="660";shortTE="F";uid="535826a3-29d0-4430-8491-8d771375b1fb"
CAJEWF010000001.1	RepeatMasker	DNA/CMC-Transib	52708231	52708400	1209	+	.	ID="RND-5_FAMILY-2303";Tend="930";Tstart="764";shortTE="F";uid="f4d3e77f-89c0-4365-91c1-3b640c4f86a4"
CAJEWF010000001.1	RepeatMasker	Unknown	10052179	10052591	1243	+	.	ID="RND-5_FAMILY-114";Tend="1348";Tstart="932";shortTE="F";uid="ea8c1ca6-6048-41e5-9da9-1ba09643448a"
CAJEWF010000001.1	RepeatMasker	DNA	17718477	17719029	4033	+	.	ID="DNA-4_BTA";Tend="554";Tstart="1";shortTE="F";uid="750dfed4-5737-472f-b6fd-2e6f0a6e81ef"
CAJEWF010000001.1	RepeatMasker	DNA/CMC	31891659	31891831	1015	+	.	ID="ENSPM-N1_BTA";Tend="172";Tstart="1";shortTE="F";uid="3ad11154-db43-4806-baac-d2c1549e1d56"
CAJEWF010000001.1	RepeatMasker	DNA/PIF-Spy	37897668	37897790	1042	+	.	ID="ISL2EU-N3_BTA";Tend="123";Tstart="1";shortTE="F";uid="1147f1e0-ef21-4d65-9db8-4790b4e549e2"
CAJEWF010000001.1	RepeatMasker	Unknown	35187470	35187719	1658	+	.	ID="RND-3_FAMILY-154";Tend="1203";Tstart="956";shortTE="F";uid="f23e559f-9117-457c-85ba-57f37df3f742"
CAJEWF010000001.1	RepeatMasker	DNA/Ginger-2	47256589	47256708	936	+	.	ID="RND-1_FAMILY-890";Tend="5146";Tstart="5028";shortTE="F";uid="3def0ab9-f19a-4418-a273-1c4c9b551108"
CAJEWF010000001.1	RepeatMasker	LTR/Gypsy	52173134	52173239	863	+	.	ID="RND-4_FAMILY-31";Tend="1465";Tstart="1148";shortTE="F";uid="059ca6ad-a226-4793-9fa6-2f3c384c0677"
CAJEWF010000001.1	RepeatMasker	DNA	40826682	40827025	601	+	.	ID="DNA-10_BTA";Tend="432";Tstart="76";shortTE="F";uid="e7753341-2ff8-4f35-8994-ff4bf54bb9c2"
CAJEWF010000001.1	RepeatMasker	DNA/CMC-Transib	49175775	49175958	1156	+	.	ID="RND-5_FAMILY-2303";Tend="933";Tstart="749";shortTE="F";uid="beb26204-2109-4997-8808-302841ffb916"
CAJEWF010000001.1	RepeatMasker	DNA	6284740	6285041	1802	+	.	ID="DNA-11_BTA";Tend="546";Tstart="243";shortTE="F";uid="c063d802-c19f-49cf-a491-e0962b978ca9"
CAJEWF010000001.1	RepeatMasker	DNA/TcMar-Tc4	7545028	7546131	5348	+	.	ID="rnd-5_family-1894";Tend="2392";Tstart="940";shortTE="F";uid="26713014-61f5-41d6-8bb2-4c8317341aed"
CAJEWF010000001.1	RepeatMasker	DNA/Sola-2	45587004	45587189	1070	+	.	ID="RND-5_FAMILY-31";Tend="1101";Tstart="906";shortTE="F";uid="6d77e4f1-268f-45a5-82e3-57ca58d41dd5"
CAJEWF010000001.1	RepeatMasker	DNA	18763415	18763727	1287	+	.	ID="RND-2_FAMILY-6";Tend="1301";Tstart="954";shortTE="F";uid="e0bfb347-7435-443f-8dee-526d780a09c1"
CAJEWF010000001.1	RepeatMasker	DNA	39315935	39316112	486	+	.	ID="RND-1_FAMILY-752";Tend="4923";Tstart="4743";shortTE="F";uid="0876ec9c-fd42-45df-bd12-40d43af9895c"
CAJEWF010000001.1	RepeatMasker	DNA/PIF-Harbinger	30359298	30359545	1785	+	.	ID="RND-4_FAMILY-1090";Tend="1201";Tstart="950";shortTE="F";uid="68f5b753-f6c0-4c38-bc5f-3ded9850411d"
CAJEWF010000001.1	RepeatMasker	DNA	46718254	46718459	848	+	.	ID="DNA-5_BTA";Tend="198";Tstart="15";shortTE="F";uid="f694fb37-1057-4463-b7cb-54ba1bd9dcde"
CAJEWF010000001.1	RepeatMasker	DNA	34361982	34362245	1572	+	.	ID="DNA-11_BTA";Tend="277";Tstart="3";shortTE="F";uid="b116cdfd-fe39-4c96-91c5-ccf3ba369688"
CAJEWF010000001.1	RepeatMasker	DNA	14573832	14574085	647	+	.	ID="RND-1_FAMILY-822";Tend="2208";Tstart="1968";shortTE="F";uid="77e15039-b81c-4ddc-9694-ad236557da36"
CAJEWF010000001.1	RepeatMasker	DNA/hAT-hATm	20948042	20948193	481	+	.	ID="RND-1_FAMILY-605";Tend="1222";Tstart="1068";shortTE="F";uid="0b169444-9b9e-4f3c-949e-2eec0bd3970a"
CAJEWF010000001.1	RepeatMasker	Unknown	17455675	17455863	434	+	.	ID="RND-1_FAMILY-377";Tend="1195";Tstart="973";shortTE="F";uid="c36c3922-9ade-4e56-aeb6-9aa3a2a9136a"
CAJEWF010000001.1	RepeatMasker	Unknown	32097036	32097277	851	+	.	ID="RND-6_FAMILY-1750";Tend="1216";Tstart="1066";shortTE="F";uid="7309d15b-00b7-4867-958f-1791d7c78924"
CAJEWF010000001.1	RepeatMasker	DNA/TcMar-Tc1	3125328	3125930	1735	+	.	ID="RND-6_FAMILY-8393";Tend="2226";Tstart="1658";shortTE="F";uid="ec0e3954-b042-4dd3-b53b-52887dff77b5"
CAJEWF010000001.1	RepeatMasker	DNA/hAT?	45680205	45680383	753	+	.	ID="RND-6_FAMILY-24";Tend="1189";Tstart="1004";shortTE="F";uid="60ce4e00-4bb2-4113-9040-78f023957873"
CAJEWF010000001.1	RepeatMasker	DNA/Sola-1	13155069	13155326	1401	+	.	ID="RND-6_FAMILY-2403";Tend="1189";Tstart="938";shortTE="F";uid="e84c3784-ce74-4e46-a274-4420efd63b1a"
CAJEWF010000001.1	RepeatMasker	Unknown	45794305	45794409	466	+	.	ID="RND-5_FAMILY-2060";Tend="867";Tstart="761";shortTE="F";uid="89b61c9b-13bc-4809-aca3-17a8e2ef2d0e"
CAJEWF010000001.1	RepeatMasker	DNA	49359263	49359402	957	+	.	ID="RND-4_FAMILY-211";Tend="1322";Tstart="1174";shortTE="F";uid="925adffa-9b95-4daa-a60a-3b6dc127a99c"
CAJEWF010000001.1	RepeatMasker	Unknown	15278384	15280201	14232	+	.	ID="RND-1_FAMILY-180";Tend="2380";Tstart="558";shortTE="F";uid="da512b11-bd54-4300-ac73-8e8b3a9df2fe"
CAJEWF010000001.1	RepeatMasker	DNA/CMC-EnSpm	41081253	41081502	1724	+	.	ID="RND-1_FAMILY-56";Tend="1150";Tstart="895";shortTE="F";uid="abf86f42-a65c-42e5-8abf-d053b4cd4407"
CAJEWF010000001.1	RepeatMasker	DNA	44322965	44323772	5461	+	.	ID="RND-6_FAMILY-913";Tend="1691";Tstart="920";shortTE="F";uid="b798843c-788a-45bb-8a3a-099162774066"
CAJEWF010000001.1	RepeatMasker	Unknown	49508129	49508417	800	+	.	ID="RND-2_FAMILY-342";Tend="807";Tstart="512";shortTE="F";uid="08cdb6f6-a951-43b7-a4f6-b5d42e5e7fc2"
CAJEWF010000001.1	RepeatMasker	DNA	25621077	25621229	637	+	.	ID="RND-5_FAMILY-971";Tend="1197";Tstart="1034";shortTE="F";uid="1aee8e21-7e42-4072-add1-95cc40d17d46"
CAJEWF010000001.1	RepeatMasker	DNA/hAT-Tip100	38543976	38544102	685	+	.	ID="RND-6_FAMILY-6685";Tend="1075";Tstart="950";shortTE="F";uid="8df10b62-d992-4058-a6f5-f5f1746de2b2"
CAJEWF010000001.1	RepeatMasker	DNA/TcMar-Tc4	9177051	9177409	440	+	.	ID="RND-4_FAMILY-769";Tend="1344";Tstart="971";shortTE="F";uid="1036a32c-f105-4d21-abda-4473ebc4e8ea"
CAJEWF010000001.1	RepeatMasker	LTR/Gypsy	24950681	24950845	772	+	.	ID="RND-6_FAMILY-1646";Tend="1501";Tstart="1328";shortTE="F";uid="8ac95bff-b5ac-4d20-bb06-9d348d7655b9"
CAJEWF010000001.1	RepeatMasker	DNA/hAT-hATm	36207715	36207831	512	+	.	ID="RND-6_FAMILY-6366";Tend="2130";Tstart="2015";shortTE="F";uid="7ec1eb7c-17d8-4e97-8d25-55c728f6a3b5"
CAJEWF010000001.1	RepeatMasker	DNA/CMC-EnSpm	43819291	43819398	600	+	.	ID="RND-6_FAMILY-1912";Tend="1098";Tstart="986";shortTE="F";uid="63900137-e1d9-4e1c-b972-3824879a082d"
CAJEWF010000001.1	RepeatMasker	Unknown	43622659	43622919	1942	+	.	ID="RND-1_FAMILY-134";Tend="1200";Tstart="938";shortTE="F";uid="b1e55396-8557-48a5-96c7-c913feff3c44"
CAJEWF010000001.1	RepeatMasker	DNA/hAT-Tip100	26083372	26083632	1903	+	.	ID="RND-6_FAMILY-968";Tend="5451";Tstart="5191";shortTE="F";uid="8f455216-2e8b-4602-ab77-19411a6610a6"
CAJEWF010000001.1	RepeatMasker	Unknown	2851589	2851844	809	+	.	ID="RND-3_FAMILY-763";Tend="1241";Tstart="984";shortTE="F";uid="80164c44-dfcd-4221-8025-8cd0e502257b"
CAJEWF010000001.1	RepeatMasker	Unknown	28389217	28389395	912	+	.	ID="RND-5_FAMILY-914";Tend="1163";Tstart="989";shortTE="F";uid="f5eda0bf-679b-4b21-bda4-cc4e4bc23bba"
CAJEWF010000001.1	RepeatMasker	LTR/Gypsy	21438926	21439103	557	+	.	ID="RND-6_FAMILY-1646";Tend="1528";Tstart="1344";shortTE="F";uid="78d3066f-7e6d-4d4b-91c3-99a5acf3fa07"
CAJEWF010000001.1	RepeatMasker	LTR/Copia	288761	288980	475	+	.	ID="RND-1_FAMILY-505";Tend="1353";Tstart="1123";shortTE="F";uid="dc4b5fb8-f665-4cbd-ad9b-a4d2432d06bb"
CAJEWF010000001.1	RepeatMasker	DNA/hAT-Tip100	6654889	6655071	687	+	.	ID="rnd-5_family-3523";TEgroup="ctg_1%7Crnd-5_family-3523%7C1";Tend="926";Tstart="668";shortTE="T";uid="04f3e708-c372-4f5d-92de-f39234efdb6d"
CAJEWF010000001.1	RepeatMasker	DNA/hAT-hATm	30968417	30969323	7429	+	.	ID="RND-1_FAMILY-605";Tend="1818";Tstart="914";shortTE="F";uid="14909312-b88f-4f5e-bc45-7da4cd2472c0"
CAJEWF010000001.1	RepeatMasker	DNA/Maverick	16238126	16238300	567	+	.	ID="RND-2_FAMILY-28";Tend="1073";Tstart="897";shortTE="F";uid="f2a9e611-0f43-47f7-8f37-28772396a3ef"
CAJEWF010000001.1	RepeatMasker	DNA	31431643	31431805	892	+	.	ID="dna-9_bta";Tend="147";Tstart="3";shortTE="F";uid="6ed311fc-bd69-41b1-a5cb-f8d993f57d0e"
CAJEWF010000001.1	RepeatMasker	RC/Helitron	21730268	21731078	5690	+	.	ID="RND-6_FAMILY-14662";Tend="1352";Tstart="490";shortTE="F";uid="c3049f13-e490-4f97-ad10-02aa11118127"
CAJEWF010000001.1	RepeatMasker	DNA/CMC-EnSpm	40346158	40346502	2137	+	.	ID="RND-5_FAMILY-135";Tend="1261";Tstart="922";shortTE="F";uid="fc1fda74-1b0c-4843-9f74-f16a7c476958"
CAJEWF010000001.1	RepeatMasker	DNA/Sola-2	3355050	3357521	20215	+	.	ID="RND-5_FAMILY-866";Tend="6103";Tstart="3602";shortTE="F";uid="b8ac998f-382e-4e88-bab7-76a9835d63fe"
CAJEWF010000001.1	RepeatMasker	DNA/CMC-Transib	9043097	9043264	1104	+	.	ID="RND-5_FAMILY-2303";Tend="931";Tstart="764";shortTE="F";uid="456c06ac-389e-4917-b533-313ab4e0ffe0"
CAJEWF010000001.1	RepeatMasker	LTR/Gypsy	51831795	51832056	851	+	.	ID="RND-3_FAMILY-25";Tend="1083";Tstart="824";shortTE="F";uid="8db463a6-b702-4fe5-8c3c-90cd06631cfa"
CAJEWF010000001.1	RepeatMasker	DNA/CMC-Chapaev-3	29545278	29545425	1199	+	.	ID="RND-6_FAMILY-649";Tend="1911";Tstart="1765";shortTE="F";uid="8ef3da95-62f8-48db-b21b-72d4de4bd701"
CAJEWF010000001.1	RepeatMasker	LTR/Gypsy	165287	165544	1287	+	.	ID="RND-3_FAMILY-29";Tend="1340";Tstart="1081";shortTE="F";uid="6bd67eed-a9ef-494a-9e33-a0f1e6b69330"
CAJEWF010000001.1	RepeatMasker	DNA	26946408	26946671	2103	+	.	ID="RND-5_FAMILY-2645";Tend="1268";Tstart="1005";shortTE="F";uid="7d6ecc8a-c0bc-43b4-b821-72a573619d43"
CAJEWF010000001.1	RepeatMasker	Unknown	41834628	41834789	706	+	.	ID="RND-1_FAMILY-36";Tend="1090";Tstart="931";shortTE="F";uid="30197333-fac4-4410-a6a1-14d7dea0a576"
CAJEWF010000001.1	RepeatMasker	DNA/Sola-1	494826	495576	3244	+	.	ID="RND-6_FAMILY-542";Tend="1689";Tstart="997";shortTE="F";uid="49c2825c-7e07-4d97-b990-d2068ef3a644"
CAJEWF010000001.1	RepeatMasker	DNA/TcMar-Tc1	14518086	14518535	1917	+	.	ID="MARINER-N3_BTA";Tend="1041";Tstart="617";shortTE="F";uid="071b363a-f201-4ce1-ac67-26e803b508ee"
CAJEWF010000001.1	RepeatMasker	Unknown	48646869	48647143	1691	+	.	ID="RND-4_FAMILY-317";Tend="1095";Tstart="822";shortTE="F";uid="520cb6bd-3e94-4568-9ce6-59bcaf2f14d9"
CAJEWF010000001.1	RepeatMasker	DNA	18388053	18388179	543	+	.	ID="RND-5_FAMILY-149";Tend="1357";Tstart="1232";shortTE="F";uid="6b8f2bd1-cac1-4f66-bbcd-065e5ff9f593"
CAJEWF010000001.1	RepeatMasker	DNA/TcMar-Tc1	18455442	18455637	1306	+	.	ID="RND-4_FAMILY-1919";Tend="1103";Tstart="908";shortTE="F";uid="f86ae116-a15f-4dc1-adc6-f12da6954399"
CAJEWF010000001.1	RepeatMasker	DNA/hAT-Tip100	13974165	13974303	557	+	.	ID="RND-5_FAMILY-3189";Tend="1685";Tstart="1539";shortTE="F";uid="764a9eeb-9c6c-4093-8c3f-58101a3bae77"
CAJEWF010000001.1	RepeatMasker	DNA/CMC-Transib	21747250	21747404	692	+	.	ID="RND-5_FAMILY-2303";Tend="930";Tstart="762";shortTE="F";uid="3669ae2a-5a7a-423c-8f1a-2d7e56bc9167"
CAJEWF010000001.1	RepeatMasker	Unknown	42824202	42824453	1783	+	.	ID="RND-1_FAMILY-493";Tend="1165";Tstart="913";shortTE="F";uid="d6a11112-ad16-43a0-84e7-a4f28946da60"
CAJEWF010000001.1	RepeatMasker	Unknown	26934411	26934594	502	+	.	ID="RND-1_FAMILY-257";Tend="1207";Tstart="1026";shortTE="F";uid="01fc7bdc-fd25-442a-8062-1d9ec5269d35"
CAJEWF010000001.1	RepeatMasker	Unknown	38571999	38572144	523	+	.	ID="RND-6_FAMILY-1750";Tend="940";Tstart="716";shortTE="F";uid="09bd5aac-ca03-4dda-8781-346b4bf78b2c"
CAJEWF010000001.1	RepeatMasker	RC/Helitron	32246785	32247034	476	+	.	ID="RND-6_FAMILY-631";Tend="1908";Tstart="1660";shortTE="F";uid="ab518917-46bd-4052-bb60-72303c950797"
CAJEWF010000001.1	RepeatMasker	DNA	51184196	51184401	1238	+	.	ID="RND-5_FAMILY-312";Tend="1530";Tstart="1325";shortTE="F";uid="5e91aa6c-d031-4bb6-a030-50074c5aec9b"
CAJEWF010000001.1	RepeatMasker	DNA/CMC-Transib	32219956	32220123	1087	+	.	ID="RND-5_FAMILY-2303";Tend="930";Tstart="764";shortTE="F";uid="8ec8c0ab-3223-41aa-8127-dd8786495cce"
CAJEWF010000001.1	RepeatMasker	DNA	27485080	27485624	2688	+	.	ID="DNA-11_BTA";Tend="542";Tstart="1";shortTE="F";uid="03f19512-2a69-404a-afe4-9cc1b09c5e90"
CAJEWF010000001.1	RepeatMasker	DNA	37990734	37990859	974	+	.	ID="DNA4-17B_BTA";Tend="124";Tstart="1";shortTE="F";uid="9d7c5ba8-de98-475d-b05c-dcb94fe65d2b"
CAJEWF010000001.1	RepeatMasker	LTR/Pao	6044754	6045014	1519	+	.	ID="RND-4_FAMILY-3020";Tend="1179";Tstart="899";shortTE="F";uid="24569ecc-03e7-4874-bf5b-07526c08db70"
CAJEWF010000001.1	RepeatMasker	DNA/CMC	10442136	10442395	2184	+	.	ID="RND-5_FAMILY-844";Tend="1109";Tstart="850";shortTE="F";uid="3971dc7f-f2fc-45ae-a81c-f7f9508a0e36"
CAJEWF010000001.1	RepeatMasker	DNA	46280657	46280897	850	+	.	ID="DNA-5_BTA";Tend="255";Tstart="10";shortTE="F";uid="7cd9af6c-c094-450b-a9d0-1d98eeb35ec0"
CAJEWF010000001.1	RepeatMasker	DNA/CMC	1543163	1543465	682	+	.	ID="RND-1_FAMILY-977";Tend="656";Tstart="355";shortTE="F";uid="b696a113-0376-4963-bf94-4951a3f77f98"
CAJEWF010000001.1	RepeatMasker	DNA/PIF-Spy	895861	896596	3862	+	.	ID="ISL2EU-6N1_BTA";TEgroup="ctg_1%7CISL2EU-6N1_BTA%7C2";Tend="616";Tstart="1";shortTE="F";uid="38c512fc-d104-4c64-94a2-5683190366d5"
CAJEWF010000001.1	RepeatMasker	DNA/TcMar-Tc1	12612373	12612988	1537	+	.	ID="mariner-n1_bta";Tend="998";Tstart="214";shortTE="F";uid="635d42e1-9aaa-48d5-a840-65bb9c3ec38f"
CAJEWF010000001.1	RepeatMasker	DNA/hAT-hATm	36359985	36361338	11492	+	.	ID="RND-1_FAMILY-539";Tend="3750";Tstart="2405";shortTE="F";uid="90501100-68e6-44ba-aeda-7b6cefefbb11"
CAJEWF010000001.1	RepeatMasker	Unknown	48389288	48389504	1279	+	.	ID="RND-2_FAMILY-342";Tend="1013";Tstart="798";shortTE="F";uid="a0480dca-cad3-4385-85c6-ff8ae1308832"
CAJEWF010000001.1	RepeatMasker	DNA/TcMar-Tc2	11385308	11385835	4051	+	.	ID="RND-6_FAMILY-947";Tend="1293";Tstart="726";shortTE="F";uid="079431b8-8eb0-42ed-8e54-c9f6df5fcd95"
CAJEWF010000001.1	RepeatMasker	Unknown	5716858	5717174	2392	+	.	ID="RND-4_FAMILY-226";Tend="1227";Tstart="917";shortTE="F";uid="238274e8-9fb3-4f81-ba90-a7298fce892b"
CAJEWF010000001.1	RepeatMasker	DNA/CMC-EnSpm	15548803	15548977	1136	+	.	ID="rnd-6_family-10965";Tend="1069";Tstart="921";shortTE="F";uid="ce2d4d1a-2673-4723-b9e6-5b08c843312d"
CAJEWF010000001.1	RepeatMasker	LTR/Gypsy	2511539	2511792	1250	+	.	ID="RND-6_FAMILY-417";Tend="1164";Tstart="911";shortTE="F";uid="6d5d3a87-05f7-4eda-bbb4-6c6927269512"
CAJEWF010000001.1	RepeatMasker	Unknown	14410217	14410377	870	+	.	ID="RND-2_FAMILY-63";Tend="1032";Tstart="870";shortTE="F";uid="03c5b09a-a8b2-461e-804c-d75eea42b495"
CAJEWF010000001.1	RepeatMasker	DNA/Crypton-V	5795	7210	12252	+	.	ID="RND-1_FAMILY-470";Tend="2142";Tstart="727";shortTE="F";uid="149c0b85-0097-4d7b-a04e-e226aea76f3f"
CAJEWF010000001.1	RepeatMasker	DNA/CMC	3861806	3862033	1222	+	.	ID="RND-5_FAMILY-957";Tend="1083";Tstart="858";shortTE="F";uid="704ce719-e917-464b-ad37-a1bf51bc25ed"
CAJEWF010000001.1	RepeatMasker	DNA	49488660	49489163	4295	+	.	ID="DNA-1_BTA";Tend="504";Tstart="1";shortTE="F";uid="4e9370fd-937e-476c-84f6-3a4ba3740653"
CAJEWF010000001.1	RepeatMasker	DNA/CMC	46673412	46673622	690	+	.	ID="RND-1_FAMILY-81";Tend="1258";Tstart="1022";shortTE="F";uid="4bc4dfcd-b76f-4621-bc83-7ea95812f9c3"
CAJEWF010000001.1	RepeatMasker	DNA/CMC-EnSpm	9073822	9073945	566	+	.	ID="RND-6_FAMILY-6392";Tend="824";Tstart="701";shortTE="F";uid="8d0f93f2-3d91-49cd-9593-a1f21498812e"
CAJEWF010000001.1	RepeatMasker	Unknown	46583570	46583737	792	+	.	ID="RND-4_FAMILY-315";Tend="1278";Tstart="1119";shortTE="F";uid="0d82e098-4957-4802-b4fb-d652ce057435"
CAJEWF010000001.1	RepeatMasker	DNA/hAT-Tip100	4031726	4031852	601	+	.	ID="RND-5_FAMILY-3189";Tend="1676";Tstart="1552";shortTE="F";uid="48cedf14-9c7d-47e6-991a-c240225ebc26"
CAJEWF010000001.1	RepeatMasker	DNA/CMC-EnSpm	49201707	49201835	723	+	.	ID="RND-6_FAMILY-1077";Tend="1171";Tstart="1034";shortTE="F";uid="5d1bb4b0-3e41-420d-8371-2dcb2288440a"
CAJEWF010000001.1	RepeatMasker	DNA/TcMar-Tc1	43236549	43236711	1074	+	.	ID="RND-4_FAMILY-1919";Tend="1102";Tstart="942";shortTE="F";uid="0c6553cf-843c-47ad-9b78-01cbfc580f47"
CAJEWF010000001.1	RepeatMasker	DNA	39415486	39416045	4139	+	.	ID="RND-1_FAMILY-488";Tend="2017";Tstart="1450";shortTE="F";uid="f39ad1f3-155f-4a8c-8cc2-1816fbd8d4c5"
CAJEWF010000001.1	RepeatMasker	DNA	36835449	36835677	496	+	.	ID="DNA-5_BTA";Tend="245";Tstart="1";shortTE="F";uid="5290aa47-9b0a-40b4-a975-769f682c7d12"
CAJEWF010000001.1	RepeatMasker	Unknown	17215990	17216156	1395	+	.	ID="RND-4_FAMILY-384";Tend="1006";Tstart="840";shortTE="F";uid="d14b94bb-2e00-44b7-8a4c-5c7295fbc2b5"
CAJEWF010000001.1	RepeatMasker	Unknown	49764027	49764418	1523	+	.	ID="RND-4_FAMILY-21";Tend="1398";Tstart="980";shortTE="F";uid="6b4a159c-f4fd-4466-962c-e0719c7188a5"
CAJEWF010000001.1	RepeatMasker	DNA	26034096	26034348	899	+	.	ID="DNA-5_BTA";Tend="254";Tstart="1";shortTE="F";uid="ee5ee4e3-5857-4b71-a6ea-07f96111b195"
CAJEWF010000001.1	RepeatMasker	LTR/Gypsy	25940666	25940911	775	+	.	ID="RND-5_FAMILY-4600";Tend="1206";Tstart="948";shortTE="F";uid="34c77af9-ed37-4821-b395-3b705660be2d"
CAJEWF010000001.1	RepeatMasker	DNA/TcMar-Tc1	8373710	8373930	1170	+	.	ID="RND-1_FAMILY-275";Tend="1214";Tstart="1004";shortTE="F";uid="68489a7a-2724-4df0-94dc-5a33b228b268"
CAJEWF010000001.1	RepeatMasker	Unknown	37780083	37780276	1312	+	.	ID="RND-6_FAMILY-1777";Tend="1113";Tstart="885";shortTE="F";uid="52faea3b-1239-4ea0-844c-5a9d08949d32"
CAJEWF010000001.1	RepeatMasker	DNA	50269501	50269715	446	+	.	ID="DNA-5_BTA";Tend="234";Tstart="18";shortTE="F";uid="d4e95521-5082-4ff3-a471-c0f876490e59"
CAJEWF010000001.1	RepeatMasker	LINE/RTE-BovB	35867756	35867997	1037	+	.	ID="RND-6_FAMILY-7272";Tend="3972";Tstart="3722";shortTE="F";uid="21f42364-0720-4ac1-ada7-4b37963b2c4d"
CAJEWF010000001.1	RepeatMasker	DNA	1096672	1096801	1015	+	.	ID="RND-5_FAMILY-1857";Tend="4713";Tstart="4584";shortTE="F";uid="4ca03353-44bf-43e4-8bf7-c6b8b69264b7"
CAJEWF010000001.1	RepeatMasker	Unknown	16495166	16495283	502	+	.	ID="RND-6_FAMILY-5162";Tend="4196";Tstart="4076";shortTE="F";uid="90f377e7-90c3-4918-8ae2-f9c5f4ef53c6"
CAJEWF010000001.1	RepeatMasker	DNA/CMC-EnSpm	52233672	52233794	778	+	.	ID="RND-6_FAMILY-6392";Tend="824";Tstart="702";shortTE="F";uid="02fa28da-9528-4b06-a66f-5b03f6afcab7"
CAJEWF010000001.1	RepeatMasker	LTR/Gypsy	8598333	8598618	1442	+	.	ID="RND-5_FAMILY-1051";Tend="1215";Tstart="929";shortTE="F";uid="23dcd9fc-8069-49d1-aee1-451ff0ac7e5e"
CAJEWF010000001.1	RepeatMasker	Unknown	26008441	26008612	1441	+	.	ID="RND-6_FAMILY-11";Tend="1085";Tstart="913";shortTE="F";uid="38b28ae3-b96d-48e1-8fe6-09872e460549"
CAJEWF010000001.1	RepeatMasker	LINE/RTE-BovB	26744672	26745356	6162	+	.	ID="RND-6_FAMILY-7272";Tend="4010";Tstart="3326";shortTE="F";uid="81f637ef-f5c9-48fb-a999-10ea0cc20a35"
CAJEWF010000001.1	RepeatMasker	DNA/CMC	36785127	36785376	1805	+	.	ID="rnd-5_family-957";Tend="1083";Tstart="860";shortTE="F";uid="3be50ce5-b6d2-4310-98e8-559098b1e856"
CAJEWF010000001.1	RepeatMasker	DNA/CMC	51377927	51378193	1564	+	.	ID="RND-1_FAMILY-116";Tend="2557";Tstart="2292";shortTE="F";uid="3c6beb5d-f2b1-47c3-b73d-730648500c86"
CAJEWF010000001.1	RepeatMasker	Unknown	19615843	19615979	860	+	.	ID="RND-6_FAMILY-6020";Tend="1433";Tstart="1299";shortTE="F";uid="be5d9193-e440-4b7c-9dc8-6eb807113fc7"
CAJEWF010000001.1	RepeatMasker	DNA/PIF-Spy	51571924	51572086	473	+	.	ID="RND-4_FAMILY-883";Tend="1904";Tstart="1742";shortTE="F";uid="e4632fbd-7554-4990-a01d-6f3a9ba5a12d"
CAJEWF010000001.1	RepeatMasker	DNA/hAT-Tip100	4240563	4240955	2360	+	.	ID="RND-5_FAMILY-4888";Tend="1609";Tstart="1217";shortTE="F";uid="25c6d823-3190-4e86-af48-806faf159e3f"
CAJEWF010000001.1	RepeatMasker	DNA	16122189	16122609	2785	+	.	ID="rnd-5_family-1477";Tend="1278";Tstart="882";shortTE="F";uid="c5192c58-51cb-4ff2-ae0a-c6c5ade5e671"
CAJEWF010000001.1	RepeatMasker	DNA	45506356	45507703	11254	+	.	ID="RND-1_FAMILY-110";Tend="2111";Tstart="762";shortTE="F";uid="8900010e-d0bf-4e68-98b7-f35fcad769d3"
CAJEWF010000001.1	RepeatMasker	DNA/TcMar-Tc1	51830862	51831074	972	+	.	ID="RND-4_FAMILY-168";Tend="1177";Tstart="965";shortTE="F";uid="8dac3806-2785-48df-8bae-7c75933f0e8f"
CAJEWF010000001.1	RepeatMasker	LTR/Gypsy	51802572	51802838	892	+	.	ID="RND-5_FAMILY-4600";Tend="1210";Tstart="956";shortTE="F";uid="e95d4171-6f4d-42d0-9483-ae2e724924d9"
CAJEWF010000001.1	RepeatMasker	LTR/Pao	4590880	4591273	2019	+	.	ID="RND-1_FAMILY-112";Tend="1312";Tstart="911";shortTE="F";uid="9450e0a6-cf41-4cd1-87b2-fef16201f496"
CAJEWF010000001.1	RepeatMasker	DNA	22984754	22984918	874	+	.	ID="dna-11_bta";Tend="142";Tstart="6";shortTE="F";uid="341e1506-dc92-4555-ad63-5c2365e095c2"
CAJEWF010000001.1	RepeatMasker	DNA/CMC	10859828	10859950	571	+	.	ID="RND-1_FAMILY-81";Tend="1065";Tstart="949";shortTE="F";uid="2bd31f92-0522-43ef-9556-0a2caeaa60e1"
CAJEWF010000001.1	RepeatMasker	LTR/Gypsy	28354321	28354555	1154	+	.	ID="RND-4_FAMILY-31";Tend="1362";Tstart="1106";shortTE="F";uid="70a77cca-3c4b-4da9-9ed2-2bfe1695491c"
CAJEWF010000001.1	RepeatMasker	LTR/Gypsy	26474112	26474360	1283	+	.	ID="RND-6_FAMILY-1646";Tend="978";Tstart="730";shortTE="F";uid="8b791cf0-9925-457c-97db-a7aa5343bfc0"
CAJEWF010000001.1	RepeatMasker	LTR/Gypsy	32008968	32009189	1108	+	.	ID="RND-6_FAMILY-1646";Tend="1499";Tstart="1270";shortTE="F";uid="3a2c5034-40b0-4e00-88d4-b90f6d929fa6"
CAJEWF010000001.1	RepeatMasker	Unknown	21290649	21290994	1787	+	.	ID="RND-6_FAMILY-8636";Tend="1198";Tstart="845";shortTE="F";uid="917ced9d-5c4c-4ff1-a6e0-febc4163be18"
CAJEWF010000001.1	RepeatMasker	Unknown	980187	980376	922	+	.	ID="RND-4_FAMILY-384";Tend="1004";Tstart="813";shortTE="F";uid="f6a55879-dbbc-4100-9fc3-0e42f8d69089"
CAJEWF010000001.1	RepeatMasker	DNA/hAT-hATm	28889328	28889591	1130	+	.	ID="RND-6_FAMILY-7639";Tend="2554";Tstart="2289";shortTE="F";uid="4a7b24b2-6ce8-48d4-88f5-2a1f3ed7a1d3"
CAJEWF010000001.1	RepeatMasker	DNA/PIF-Spy	38327296	38327691	979	+	.	ID="RND-5_FAMILY-3006";Tend="1434";Tstart="1015";shortTE="F";uid="e27d3fd6-8245-4cf4-8010-e461d44f2f5c"
CAJEWF010000001.1	RepeatMasker	DNA/Sola-2	42692230	42692366	728	+	.	ID="RND-5_FAMILY-866";Tend="8652";Tstart="8511";shortTE="F";uid="c45c10ff-325b-4b31-8432-735e86edd5fc"
CAJEWF010000001.1	RepeatMasker	DNA/TcMar-Tc1	4753461	4754089	5349	+	.	ID="RND-1_FAMILY-54";Tend="1611";Tstart="980";shortTE="F";uid="765b09d1-57a4-4628-9f42-57f509f5193e"
CAJEWF010000001.1	RepeatMasker	Unknown	51115425	51115617	511	+	.	ID="RND-1_FAMILY-217";Tend="1281";Tstart="1096";shortTE="F";uid="3766aa20-1c05-4f62-9cfd-0f3d3d324f0b"
CAJEWF010000001.1	RepeatMasker	DNA/CMC-EnSpm	52566193	52569893	30672	+	.	ID="RND-5_FAMILY-1231";Tend="3833";Tstart="300";shortTE="F";uid="0f404285-8600-471a-bbc7-c0565c363cd7"
CAJEWF010000001.1	RepeatMasker	DNA/hAT-Tip100	4703951	4704219	1284	+	.	ID="RND-5_FAMILY-3523";Tend="933";Tstart="660";shortTE="F";uid="37c83aa4-7f35-4870-973e-35608155ca16"
CAJEWF010000001.1	RepeatMasker	DNA/CMC	27959012	27959266	2220	+	.	ID="RND-5_FAMILY-844";Tend="1106";Tstart="851";shortTE="F";uid="ea93b950-d437-4742-923f-ce45e834506d"
CAJEWF010000001.1	RepeatMasker	LINE/I	25378051	25378163	497	+	.	ID="RND-5_FAMILY-1134";Tend="1120";Tstart="1012";shortTE="F";uid="f62a2295-ad97-4f2d-926a-b9ef3831cd9d"
CAJEWF010000001.1	RepeatMasker	DNA	37888879	37889224	1418	+	.	ID="RND-4_FAMILY-1911";Tend="1200";Tstart="853";shortTE="F";uid="79956ad6-4e37-4d51-8fe8-c24d5e3d16a3"
CAJEWF010000001.1	RepeatMasker	LINE/RTE-BovB	26886552	26886817	1653	+	.	ID="RND-6_FAMILY-5298";Tend="4013";Tstart="3745";shortTE="F";uid="c6a76770-1574-4c9b-9461-b327f796d330"
CAJEWF010000001.1	RepeatMasker	DNA/MULE-MuDR	23323111	23323377	1989	+	.	ID="RND-6_FAMILY-15083";Tend="1163";Tstart="889";shortTE="F";uid="466727d4-efed-485c-a5ff-62e40741beb1"
CAJEWF010000001.1	RepeatMasker	DNA	6838886	6839062	1478	+	.	ID="RND-1_FAMILY-684";Tend="1134";Tstart="957";shortTE="F";uid="cdc49526-b43f-4445-8571-6738ce8cafc0"
CAJEWF010000001.1	RepeatMasker	Unknown	2664125	2664344	708	+	.	ID="RND-4_FAMILY-227";Tend="1198";Tstart="981";shortTE="F";uid="6feba2d1-d3ef-4068-a49a-ad5a95f2b9f1"
CAJEWF010000001.1	RepeatMasker	DNA/CMC	30628623	30628882	1700	+	.	ID="RND-1_FAMILY-3";Tend="1161";Tstart="902";shortTE="F";uid="77396d5e-dded-42fb-bec3-d4ba23c0c87a"
CAJEWF010000001.1	RepeatMasker	DNA/TcMar-Tc1	4889645	4890719	4175	+	.	ID="rnd-1_family-483";Tend="2719";Tstart="1506";shortTE="F";uid="f70d61bf-7096-413a-ab12-b08beb1d0b7e"
CAJEWF010000001.1	RepeatMasker	DNA	2222116	2222350	1111	+	.	ID="DNA-5_BTA";Tend="233";Tstart="1";shortTE="F";uid="c2ae7ff7-6d8c-4340-b609-1dbe75370f76"
CAJEWF010000001.1	RepeatMasker	DNA/PIF-Spy	46588023	46588425	1467	+	.	ID="ISL2EU-2N2_BTA";TEgroup="ctg_1%7CISL2EU-2N2_BTA%7C4";Tend="1306";Tstart="1086";shortTE="F";uid="34fbe6a9-58e8-4868-b211-f184995b1e50"
CAJEWF010000001.1	RepeatMasker	RC/Helitron	35833493	35833729	683	+	.	ID="RND-6_FAMILY-410";Tend="1648";Tstart="1410";shortTE="F";uid="636eb82b-9480-47d6-ab0a-47717b1ffcb2"
CAJEWF010000001.1	RepeatMasker	DNA/CMC-EnSpm	542276	542650	1157	+	.	ID="rnd-3_family-131";Tend="1426";Tstart="1045";shortTE="F";uid="ea08fb07-fbf6-4744-9c7e-e17610e4ad7d"
CAJEWF010000001.1	RepeatMasker	DNA	24656480	24656750	1633	+	.	ID="RND-5_FAMILY-2645";Tend="1282";Tstart="1006";shortTE="F";uid="9e4445cc-1a0e-4c42-8155-e81b588652eb"
CAJEWF010000001.1	RepeatMasker	Unknown	32057289	32057658	1727	+	.	ID="RND-1_FAMILY-223";Tend="1256";Tstart="902";shortTE="F";uid="a41ed038-f67a-4133-9094-037305ecb329"
CAJEWF010000001.1	RepeatMasker	Unknown	5030046	5030290	1420	+	.	ID="RND-1_FAMILY-134";Tend="1202";Tstart="965";shortTE="F";uid="553f6c7a-85ae-4f42-854c-cf3593eabe13"
CAJEWF010000001.1	RepeatMasker	DNA/PIF-Spy	10785959	10786150	632	+	.	ID="ISL2EU-2_BTA";Tend="186";Tstart="6";shortTE="F";uid="fefe1e1b-4158-43f8-877d-a027c85fcb09"
CAJEWF010000001.1	RepeatMasker	DNA/CMC-EnSpm	40098989	40099404	3124	+	.	ID="ENSPM-N3_BTA";Tend="414";Tstart="1";shortTE="F";uid="45ed8f3c-c477-4e53-be71-347c73df4305"
CAJEWF010000001.1	RepeatMasker	DNA/Sola-2	48707220	48707373	1009	+	.	ID="RND-6_FAMILY-871";Tend="901";Tstart="745";shortTE="F";uid="f0d1582f-3fbe-4a7d-a31f-886d88dd8bd8"
CAJEWF010000001.1	RepeatMasker	DNA/Maverick	33147344	33147660	2020	+	.	ID="RND-2_FAMILY-28";Tend="1051";Tstart="721";shortTE="F";uid="06982cd5-f7df-4c71-8337-85e89e18ace1"
CAJEWF010000001.1	RepeatMasker	DNA/hAT-Tip100	23121017	23122555	11234	+	.	ID="RND-1_FAMILY-65";Tend="2293";Tstart="750";shortTE="F";uid="df4fc023-39cb-41ae-8409-3d95a3535448"
CAJEWF010000001.1	RepeatMasker	DNA/TcMar-Pogo	21679840	21680426	2066	+	.	ID="RND-1_FAMILY-523";Tend="1450";Tstart="926";shortTE="F";uid="e860e2b6-ebc7-4947-ba96-1eda206d1a62"
CAJEWF010000001.1	RepeatMasker	LTR/Gypsy	8260023	8260270	1115	+	.	ID="RND-6_FAMILY-417";Tend="1164";Tstart="912";shortTE="F";uid="c132c49e-3a5c-4f77-a655-b65efa7a9228"
CAJEWF010000001.1	RepeatMasker	LINE/I	28432250	28432358	541	+	.	ID="RND-6_FAMILY-5470";Tend="3481";Tstart="3374";shortTE="F";uid="e9a38bc7-a2b5-4189-a740-f45b0b614428"
CAJEWF010000001.1	RepeatMasker	DNA	49686748	49686883	1016	+	.	ID="RND-6_FAMILY-4740";Tend="1360";Tstart="1224";shortTE="F";uid="b431e18e-eb83-41a2-9695-de019ba16b81"
CAJEWF010000001.1	RepeatMasker	DNA/Maverick	25985742	25986059	2104	+	.	ID="RND-2_FAMILY-28";Tend="1064";Tstart="738";shortTE="F";uid="51577789-c7be-4e9b-9102-bfdbba258988"
CAJEWF010000001.1	RepeatMasker	DNA	9439577	9439804	1806	+	.	ID="RND-4_FAMILY-183";Tend="1115";Tstart="886";shortTE="F";uid="82dd6065-1542-4721-bf01-7c1e5ea4698d"
CAJEWF010000001.1	RepeatMasker	DNA/CMC-EnSpm	5266674	5266797	947	+	.	ID="RND-6_FAMILY-1165";Tend="347";Tstart="224";shortTE="F";uid="d2c1dbec-96e9-4627-b814-39f1f2816c5d"
CAJEWF010000001.1	RepeatMasker	DNA	1456213	1456612	509	+	.	ID="RND-6_FAMILY-26";TEgroup="ctg_1%7CRND-6_FAMILY-26%7C1";Tend="1302";Tstart="908";shortTE="T";uid="b83ca9cb-72ee-4a28-a442-87e59212efe2"
CAJEWF010000001.1	RepeatMasker	LTR/Gypsy	40429386	40429486	428	+	.	ID="RND-6_FAMILY-1646";Tend="1498";Tstart="1398";shortTE="F";uid="d6325011-d2ce-4870-a651-371caafddcb2"
CAJEWF010000001.1	RepeatMasker	Unknown	29729579	29729799	554	+	.	ID="RND-1_FAMILY-594";Tend="1645";Tstart="1421";shortTE="F";uid="b03847c7-4240-4c06-a870-9de44f4d43e0"
CAJEWF010000001.1	RepeatMasker	LTR/Gypsy	17192440	17192886	2508	+	.	ID="RND-6_FAMILY-1649";Tend="1408";Tstart="972";shortTE="F";uid="9b7d3dd6-061d-400e-9a29-82e1a1cdeb4f"
CAJEWF010000001.1	RepeatMasker	Unknown	33435540	33435718	570	+	.	ID="RND-5_FAMILY-909";Tend="883";Tstart="697";shortTE="F";uid="b26c9c8f-5a71-4857-8bb8-53a0f63f9f40"
CAJEWF010000001.1	RepeatMasker	DNA	5895387	5895876	2265	+	.	ID="RND-4_FAMILY-211";Tend="1318";Tstart="821";shortTE="F";uid="c65c8960-f7ce-45e7-ba40-5fd31e3b9636"
CAJEWF010000001.1	RepeatMasker	Unknown	2039535	2039804	530	+	.	ID="RND-6_FAMILY-6020";TEgroup="ctg_1%7CRND-6_FAMILY-6020%7C1";Tend="1128";Tstart="933";shortTE="T";uid="93491cf6-b7c2-4ac3-8392-90b5943564d4"
CAJEWF010000001.1	RepeatMasker	DNA/hAT-Tip100	30840746	30840895	739	+	.	ID="RND-5_FAMILY-3189";Tend="1687";Tstart="1545";shortTE="F";uid="1902c254-462f-40ec-af19-28254caa78ee"
CAJEWF010000001.1	RepeatMasker	DNA	50634378	50634499	889	+	.	ID="DNA4-17B_BTA";Tend="123";Tstart="1";shortTE="F";uid="63c978e4-d0b4-4557-9b4c-7510d33e0665"
CAJEWF010000001.1	RepeatMasker	DNA/CMC	17169482	17169837	2350	+	.	ID="RND-1_FAMILY-81";Tend="1261";Tstart="948";shortTE="F";uid="7d75f8a0-0980-4774-9b59-7ce9a8c9db43"
CAJEWF010000001.1	RepeatMasker	DNA	1404706	1407448	20973	+	.	ID="rnd-6_family-12328";Tend="2600";Tstart="171";shortTE="F";uid="4c876109-60c0-4e24-9495-466d773f581e"
CAJEWF010000001.1	RepeatMasker	LTR/Gypsy	50327926	50328185	1346	+	.	ID="RND-6_FAMILY-1646";Tend="1499";Tstart="1242";shortTE="F";uid="9d04d513-1abe-41d9-aad4-e9773ec9ff68"
CAJEWF010000001.1	RepeatMasker	Unknown	32431338	32431609	1901	+	.	ID="RND-1_FAMILY-134";Tend="1205";Tstart="934";shortTE="F";uid="a1331838-4663-4894-b1a7-3067f5b75e80"
CAJEWF010000001.1	RepeatMasker	LTR/Gypsy	49435973	49436543	1370	+	.	ID="RND-6_FAMILY-1646";Tend="1253";Tstart="725";shortTE="F";uid="63cde817-785b-4da5-8a50-abce05cdb30d"
CAJEWF010000001.1	RepeatMasker	DNA/hAT-Tip100	36208313	36208498	845	+	.	ID="RND-1_FAMILY-471";Tend="386";Tstart="191";shortTE="F";uid="2a784b02-5056-4af6-a07a-a908aab29e1c"
CAJEWF010000001.1	RepeatMasker	LINE/L2	21110	21371	1603	+	.	ID="RND-4_FAMILY-328";Tend="1160";Tstart="898";shortTE="F";uid="cfa469b1-0fb2-42f5-acf4-26f3b7f1e548"
CAJEWF010000001.1	RepeatMasker	DNA/hAT?	21384213	21384524	2503	+	.	ID="HAT-N6_BTA";Tend="311";Tstart="1";shortTE="F";uid="759861a7-6855-4202-b052-19d7fde99190"
CAJEWF010000001.1	RepeatMasker	Unknown	13503006	13503246	2058	+	.	ID="RND-1_FAMILY-108";Tend="1200";Tstart="960";shortTE="F";uid="013f0cd1-a326-49dd-b046-be323f86d378"
CAJEWF010000001.1	RepeatMasker	LINE/I	37769061	37769227	1118	+	.	ID="RND-6_FAMILY-1786";Tend="1121";Tstart="955";shortTE="F";uid="762a9538-b8a0-45a8-b5fa-37b3e2487b1c"
CAJEWF010000001.1	RepeatMasker	DNA	7018445	7018998	4111	+	.	ID="DNA-4_BTA";Tend="554";Tstart="1";shortTE="F";uid="a8eac2fd-559f-4d0e-9db5-b921ae99fb9e"
CAJEWF010000001.1	RepeatMasker	LTR/Gypsy	14867159	14867377	1575	+	.	ID="RND-6_FAMILY-9105";Tend="1150";Tstart="930";shortTE="F";uid="d27c0098-5d8e-4c8c-bac0-75eb85d5f512"
CAJEWF010000001.1	RepeatMasker	LTR/DIRS	19949171	19949452	1641	+	.	ID="RND-6_FAMILY-2925";Tend="1213";Tstart="934";shortTE="F";uid="21f90b03-d7c5-4395-be31-f06e676d5e0c"
CAJEWF010000001.1	RepeatMasker	Unknown	8399499	8399663	1222	+	.	ID="RND-2_FAMILY-63";Tend="1033";Tstart="868";shortTE="F";uid="6545105b-4afe-400f-b5c3-fb71871130df"
CAJEWF010000001.1	RepeatMasker	LTR/Gypsy	52177726	52177896	1478	+	.	ID="RND-6_FAMILY-1649";Tend="1137";Tstart="968";shortTE="F";uid="fb112950-2bc2-46d8-bd3e-309b52d0218c"
CAJEWF010000001.1	RepeatMasker	DNA	11683675	11683895	1149	+	.	ID="RND-4_FAMILY-1880";Tend="1239";Tstart="1018";shortTE="F";uid="695754bc-8576-4341-97b5-5bc1e3df56e0"
CAJEWF010000001.1	RepeatMasker	DNA	7456246	7456602	1076	+	.	ID="RND-5_FAMILY-749";Tend="5388";Tstart="5038";shortTE="F";uid="b2168978-43b8-4699-baf9-27f8b4c80434"
CAJEWF010000001.1	RepeatMasker	Unknown	49123188	49123371	650	+	.	ID="RND-4_FAMILY-315";Tend="1330";Tstart="1170";shortTE="F";uid="cecde267-a48f-434b-97cb-3b672302548f"
CAJEWF010000001.1	RepeatMasker	Unknown	33267046	33267219	1019	+	.	ID="RND-4_FAMILY-384";Tend="1011";Tstart="838";shortTE="F";uid="f30c10bb-bd05-45a5-aa2c-a096caa7e44a"
CAJEWF010000001.1	RepeatMasker	Unknown	28115022	28115407	809	+	.	ID="RND-1_FAMILY-354";Tend="1281";Tstart="882";shortTE="F";uid="b8c6e307-4f3c-4595-98ab-297436bc7080"
CAJEWF010000001.1	RepeatMasker	DNA/CMC-EnSpm	46635589	46635837	1822	+	.	ID="RND-6_FAMILY-7144";Tend="1221";Tstart="973";shortTE="F";uid="1a2847d0-f63a-4efa-923b-94b6b4ccd95c"
CAJEWF010000001.1	RepeatMasker	DNA	5692593	5692852	1451	+	.	ID="RND-4_FAMILY-1880";Tend="1231";Tstart="944";shortTE="F";uid="d28d3c8c-ac3f-4b3c-bc2a-75e5a331f5d2"
CAJEWF010000001.1	RepeatMasker	RC/Helitron	2863457	2864219	4271	+	.	ID="HELITRON-1N1B_BTA";Tend="747";Tstart="8";shortTE="F";uid="b60503be-f443-4859-aa4e-8386766c8623"
CAJEWF010000001.1	RepeatMasker	RC/Helitron	46905566	46905859	2193	+	.	ID="RND-4_FAMILY-102";Tend="1211";Tstart="914";shortTE="F";uid="09e70b1c-aa54-438a-84fc-9e3562ad63b6"
CAJEWF010000001.1	RepeatMasker	DNA/Academ-1	17970208	17971716	9128	+	.	ID="rnd-6_family-1144";Tend="1895";Tstart="668";shortTE="F";uid="d3d924b4-1151-4032-b839-6d5acd935c23"
CAJEWF010000001.1	RepeatMasker	DNA/Academ-1	26073043	26075632	13693	+	.	ID="RND-6_FAMILY-793";TEgroup="ctg_1%7CRND-6_FAMILY-793%7C3";Tend="2991";Tstart="735";shortTE="F";uid="396a0c27-b973-4e9a-b340-7b9769a1af27"
CAJEWF010000001.1	RepeatMasker	LTR/Copia	11440189	11440293	463	+	.	ID="RND-3_FAMILY-132";Tend="1245";Tstart="1141";shortTE="F";uid="8749c499-950c-4dde-a438-b778890476f3"
CAJEWF010000001.1	RepeatMasker	Unknown	50975585	50975833	1359	+	.	ID="RND-3_FAMILY-154";Tend="1173";Tstart="871";shortTE="F";uid="c88f4c10-0fb0-4d85-a179-dc3c9d2740af"
CAJEWF010000001.1	RepeatMasker	RC/Helitron	4826649	4826805	679	+	.	ID="RND-6_FAMILY-410";Tend="1649";Tstart="1493";shortTE="F";uid="a3778d45-3a09-4205-b453-c11539190624"
CAJEWF010000001.1	RepeatMasker	Unknown	2475865	2476286	3059	+	.	ID="RND-1_FAMILY-449";Tend="1361";Tstart="941";shortTE="F";uid="fee117aa-1cef-4d47-9c53-3dfe98a1a774"
CAJEWF010000001.1	RepeatMasker	DNA/CMC-EnSpm	16319263	16319495	1457	+	.	ID="RND-2_FAMILY-41";Tend="1262";Tstart="1000";shortTE="F";uid="4cb2767c-6885-42ea-80de-dd5db8c6a80c"
CAJEWF010000001.1	RepeatMasker	Unknown	22854679	22854978	1126	+	.	ID="RND-4_FAMILY-315";Tend="1243";Tstart="943";shortTE="F";uid="9ef79c91-ba60-46c1-9491-2442f95a4334"
CAJEWF010000001.1	RepeatMasker	DNA/CMC	218750	219236	1371	+	.	ID="RND-5_FAMILY-957";TEgroup="ctg_1%7CRND-5_FAMILY-957%7C1";Tend="1088";Tstart="840";shortTE="F";uid="57b83ec4-7e02-4f15-8f75-01eefe4a47fc"
CAJEWF010000001.1	RepeatMasker	DNA	13267415	13267532	667	+	.	ID="dna4-17b_bta";Tend="125";Tstart="25";shortTE="F";uid="761c3667-484c-4f0a-90a8-7065aa2f923c"
CAJEWF010000001.1	RepeatMasker	DNA/TcMar-Tc4	23030917	23032064	5215	+	.	ID="RND-1_FAMILY-764";Tend="2080";Tstart="924";shortTE="F";uid="33a9bf3e-54c0-4def-81fe-d3d6ccfab58d"
CAJEWF010000001.1	RepeatMasker	DNA/hAT-Tip100	2370017	2370139	448	+	.	ID="RND-5_FAMILY-3189";Tend="1682";Tstart="1560";shortTE="F";uid="937b4fc6-ca4a-48b0-aed8-a62047550106"
CAJEWF010000001.1	RepeatMasker	DNA/CMC	22242475	22242692	1584	+	.	ID="ENSPM-N1_BTA";Tend="227";Tstart="11";shortTE="F";uid="ee88873e-6ba4-4237-9548-341ab233f362"
CAJEWF010000001.1	RepeatMasker	Unknown	16469324	16469469	564	+	.	ID="RND-3_FAMILY-41";Tend="1096";Tstart="948";shortTE="F";uid="af711aa0-795f-4867-a5dd-90d66d48fe1e"
CAJEWF010000001.1	RepeatMasker	Unknown	12457288	12457433	934	+	.	ID="RND-5_FAMILY-38";Tend="1230";Tstart="1085";shortTE="F";uid="2d685e02-eee8-452d-acf3-2e072ab34536"
CAJEWF010000001.1	RepeatMasker	DNA	34986341	34986597	751	+	.	ID="RND-1_FAMILY-136";Tend="1163";Tstart="912";shortTE="F";uid="258a5f6e-0166-4a53-a571-8ab251b26e95"
CAJEWF010000001.1	RepeatMasker	Unknown	5250723	5250924	978	+	.	ID="RND-6_FAMILY-1734";Tend="1167";Tstart="960";shortTE="F";uid="fbd67136-562c-4844-8eda-5e602aed34e5"
CAJEWF010000001.1	RepeatMasker	LTR/Gypsy	41601276	41601523	456	+	.	ID="RND-5_FAMILY-56";Tend="1329";Tstart="1062";shortTE="F";uid="6b2079f8-e30e-4a09-bcff-eb5f0c28fc7c"
CAJEWF010000001.1	RepeatMasker	Unknown	1064662	1064872	1120	+	.	ID="RND-1_FAMILY-331";Tend="971";Tstart="771";shortTE="F";uid="28ad9543-97d6-429e-9245-bc0137ef3d79"
CAJEWF010000001.1	RepeatMasker	DNA/CMC	32008760	32008967	1646	+	.	ID="ENSPM-N2_BTA";Tend="212";Tstart="6";shortTE="F";uid="4dee75a6-86c6-452e-a869-e666118e0ccd"
CAJEWF010000001.1	RepeatMasker	Unknown	5843178	5843512	1681	+	.	ID="RND-1_FAMILY-217";Tend="1267";Tstart="933";shortTE="F";uid="8c574fb4-4560-43f8-b561-7103d312eefc"
CAJEWF010000001.1	RepeatMasker	Unknown	28981958	28982152	1144	+	.	ID="RND-5_FAMILY-1951";Tend="1567";Tstart="1374";shortTE="F";uid="4ea2ee8a-4291-4964-b949-010749217faf"
CAJEWF010000001.1	RepeatMasker	DNA/hAT-Tip100	47165484	47165651	858	+	.	ID="RND-5_FAMILY-3189";Tend="1704";Tstart="1540";shortTE="F";uid="85778f4a-c996-47d9-a7ba-280f5dc37aa1"
CAJEWF010000001.1	RepeatMasker	DNA/CMC-EnSpm	29861331	29861544	925	+	.	ID="RND-6_FAMILY-7144";Tend="1225";Tstart="963";shortTE="F";uid="c44ae9ca-517b-46ff-9913-5a361f796522"
CAJEWF010000001.1	RepeatMasker	DNA	29408897	29409146	766	+	.	ID="RND-6_FAMILY-3529";Tend="4267";Tstart="4004";shortTE="F";uid="7fe03a15-0010-4e68-b9db-29abe06f47a4"
CAJEWF010000001.1	RepeatMasker	DNA/TcMar-Tc1	8579915	8580567	5538	+	.	ID="RND-1_FAMILY-54";Tend="1631";Tstart="979";shortTE="F";uid="a0fd9b2a-cf8e-4abb-ae58-b30d133a8188"
CAJEWF010000001.1	RepeatMasker	DNA/hAT-Tip100	42430461	42430790	2948	+	.	ID="hat-n2_bta";Tend="414";Tstart="1";shortTE="F";uid="1d0522c0-c6b2-407c-8b76-9f263501dfa6"
CAJEWF010000001.1	RepeatMasker	Unknown	43988246	43988536	1986	+	.	ID="RND-1_FAMILY-202";Tend="1211";Tstart="918";shortTE="F";uid="048f6c60-dba3-40f7-807d-b3710c177cda"
CAJEWF010000001.1	RepeatMasker	DNA/hAT-Tip100	31854691	31855116	2186	+	.	ID="RND-6_FAMILY-5722";Tend="2658";Tstart="2235";shortTE="F";uid="8e500fc8-71b3-4011-a968-4cf347c93a22"
CAJEWF010000001.1	RepeatMasker	DNA	2732919	2733043	882	+	.	ID="RND-6_FAMILY-11069";Tend="1029";Tstart="905";shortTE="F";uid="48a85960-a01b-40dd-a683-d65bab219152"
CAJEWF010000001.1	RepeatMasker	RC/Helitron	32819264	32819640	1074	+	.	ID="RND-4_FAMILY-1138";Tend="1310";Tstart="934";shortTE="F";uid="0555f665-7beb-4be9-aadc-77ad04507fa0"
CAJEWF010000001.1	RepeatMasker	DNA	33168978	33169236	1688	+	.	ID="RND-1_FAMILY-59";Tend="1246";Tstart="984";shortTE="F";uid="7691ae87-edaf-494e-be4c-03360b9bfda9"
CAJEWF010000001.1	RepeatMasker	DNA/CMC-EnSpm	29281477	29281640	870	+	.	ID="RND-6_FAMILY-1912";Tend="1101";Tstart="950";shortTE="F";uid="0a0dd3d6-1659-498a-b85c-f0b4c4011146"
CAJEWF010000001.1	RepeatMasker	Unknown	21432012	21432376	764	+	.	ID="RND-1_FAMILY-137";TEgroup="ctg_1%7CRND-1_FAMILY-137%7C3";Tend="1144";Tstart="890";shortTE="T";uid="65ea2277-2423-4b54-bf6b-912dd1c3af48"
CAJEWF010000001.1	RepeatMasker	DNA/CMC-EnSpm	21490070	21490205	910	+	.	ID="RND-6_FAMILY-1912";Tend="1102";Tstart="970";shortTE="F";uid="1de248f6-1ff0-4c7f-8a3f-9f168a50b70c"
CAJEWF010000001.1	RepeatMasker	Unknown	42820386	42820645	821	+	.	ID="RND-6_FAMILY-1247";Tend="1295";Tstart="1029";shortTE="F";uid="90ffe3e5-5c55-4d10-b64b-93818c068ca7"
CAJEWF010000001.1	RepeatMasker	DNA/Kolobok	23159459	23159576	589	+	.	ID="RND-6_FAMILY-10257";Tend="6437";Tstart="6315";shortTE="F";uid="43485ad8-9f41-4841-851d-eea6fe913640"
CAJEWF010000001.1	RepeatMasker	Unknown	44709587	44709725	1055	+	.	ID="RND-1_FAMILY-27";Tend="1055";Tstart="917";shortTE="F";uid="2e01027c-0a86-4920-b039-5297651d1dfb"
CAJEWF010000001.1	RepeatMasker	LINE/I	17846436	17846583	918	+	.	ID="NIMB-1_BTA";Tend="5569";Tstart="5413";shortTE="F";uid="b08d7362-652c-4df2-aa81-52811bd2d398"
CAJEWF010000001.1	RepeatMasker	DNA	19614612	19614885	1516	+	.	ID="DNA-11_BTA";Tend="549";Tstart="275";shortTE="F";uid="2c72066c-2343-4b8f-99d3-d57e3afdfd86"
CAJEWF010000001.1	RepeatMasker	Unknown	19067596	19067862	1548	+	.	ID="RND-1_FAMILY-137";Tend="1152";Tstart="889";shortTE="F";uid="0183d66f-9a53-42dd-9900-f6b1a2ee6e12"
CAJEWF010000001.1	RepeatMasker	RC/Helitron	20243703	20244738	4335	+	.	ID="RND-4_FAMILY-1349";Tend="2202";Tstart="1105";shortTE="F";uid="78e36473-220a-4855-afb7-fea97868abe6"
CAJEWF010000001.1	RepeatMasker	Unknown	2165664	2166127	2432	+	.	ID="RND-6_FAMILY-6020";Tend="1505";Tstart="1031";shortTE="F";uid="15e05663-6fdd-452f-a55f-f8e1352bbfab"
CAJEWF010000001.1	RepeatMasker	Unknown	6366634	6366782	902	+	.	ID="RND-1_FAMILY-199";Tend="1322";Tstart="1179";shortTE="F";uid="e4fe5ba9-9875-44f3-bb38-98fbea65d620"
CAJEWF010000001.1	RepeatMasker	Unknown	50762021	50762267	1391	+	.	ID="RND-4_FAMILY-227";Tend="1238";Tstart="980";shortTE="F";uid="932bdeab-8ae2-400f-8506-1f529e225f71"
CAJEWF010000001.1	RepeatMasker	RC/Helitron	11271286	11271927	1388	+	.	ID="RND-4_FAMILY-1349";TEgroup="ctg_1%7CRND-4_FAMILY-1349%7C2";Tend="1916";Tstart="749";shortTE="F";uid="4288a295-3dd6-4c8d-8871-a6a61765ce2b"
CAJEWF010000001.1	RepeatMasker	Unknown	2366447	2366752	1067	+	.	ID="RND-1_FAMILY-217";Tend="1254";Tstart="931";shortTE="F";uid="d6a12df9-25bf-4827-bb81-dce9b0e4311e"
CAJEWF010000001.1	RepeatMasker	RC/Helitron	38554791	38554900	584	+	.	ID="RND-5_FAMILY-4101";Tend="433";Tstart="315";shortTE="F";uid="2a3cc3b7-6267-4453-a996-efd7631f9f78"
CAJEWF010000001.1	RepeatMasker	Unknown	12497091	12497219	713	+	.	ID="RND-4_FAMILY-60";Tend="1153";Tstart="1026";shortTE="F";uid="7f261748-9d84-4542-8584-3c43eb940e9f"
CAJEWF010000001.1	RepeatMasker	Unknown	41065091	41065263	445	+	.	ID="RND-6_FAMILY-1321";Tend="1209";Tstart="1040";shortTE="F";uid="c82972f7-0878-4d63-9a8a-6ecdce474c3d"
CAJEWF010000001.1	RepeatMasker	Unknown	17157880	17159224	12503	+	.	ID="RND-1_FAMILY-900";Tend="2304";Tstart="961";shortTE="F";uid="de100393-ef3a-4f55-9d9f-34bd91a72954"
CAJEWF010000001.1	RepeatMasker	Unknown	30547781	30548087	1766	+	.	ID="RND-6_FAMILY-1708";Tend="1271";Tstart="965";shortTE="F";uid="8da2b36b-4661-40df-917d-98fc5ed49595"
CAJEWF010000001.1	RepeatMasker	DNA	53036964	53037336	2416	+	.	ID="RND-4_FAMILY-244";Tend="1276";Tstart="889";shortTE="F";uid="325582fd-8095-4ee1-bc92-b742dd543b92"
CAJEWF010000001.1	RepeatMasker	LTR/Gypsy	1850865	1851294	1362	+	.	ID="RND-3_FAMILY-443";Tend="1267";Tstart="841";shortTE="F";uid="659e270a-73ff-4748-ab24-271f2283e25c"
CAJEWF010000001.1	RepeatMasker	DNA/CMC	44525257	44525449	1122	+	.	ID="RND-1_FAMILY-303";Tend="1124";Tstart="933";shortTE="F";uid="95dfc87f-12b1-487b-932a-99106195cefd"
CAJEWF010000001.1	RepeatMasker	DNA/CMC-EnSpm	22136764	22136912	418	+	.	ID="RND-3_FAMILY-131";TEgroup="ctg_1%7CRND-3_FAMILY-131%7C2";Tend="1193";Tstart="1041";shortTE="T";uid="eb6bedd4-040f-4414-9275-5c6c3c6f8c87"
CAJEWF010000001.1	RepeatMasker	DNA/PIF-Spy	8042614	8042763	429	+	.	ID="isl2eu-2_bta";Tend="4947";Tstart="4846";shortTE="F";uid="9c4510a2-cb32-4cc7-bd84-d1cb85455c29"
CAJEWF010000001.1	RepeatMasker	Unknown	35870848	35870977	591	+	.	ID="RND-1_FAMILY-78";Tend="1080";Tstart="951";shortTE="F";uid="4aeeaa98-750c-4053-a6b8-445efb7aef30"
CAJEWF010000001.1	RepeatMasker	Unknown	17456787	17456965	688	+	.	ID="RND-5_FAMILY-674";Tend="1211";Tstart="865";shortTE="F";uid="6e3abaa9-0057-4254-afa8-52f8c2b7ab7c"
CAJEWF010000001.1	RepeatMasker	Unknown	2710528	2711040	3260	+	.	ID="RND-1_FAMILY-538";Tend="1437";Tstart="923";shortTE="F";uid="6fba4b18-7ef9-4eb1-8d2d-055c73b38fda"
CAJEWF010000001.1	RepeatMasker	LINE/R1	1452340	1452494	650	+	.	ID="RND-6_FAMILY-1164";Tend="2909";Tstart="2756";shortTE="F";uid="dac7d52d-d6f7-4673-91c7-42b15aba2ee5"
CAJEWF010000001.1	RepeatMasker	DNA/MULE-MuDR	17172318	17173030	623	+	.	ID="RND-6_FAMILY-5306";TEgroup="ctg_1%7CRND-6_FAMILY-5306%7C1";Tend="1819";Tstart="1";shortTE="F";uid="807b2d49-5200-410e-8818-04a7a6903569"
CAJEWF010000001.1	RepeatMasker	Unknown	16386176	16386284	449	+	.	ID="RND-6_FAMILY-2688";Tend="1250";Tstart="1143";shortTE="F";uid="04b6d3b0-f58b-47dc-aec4-84306c0d4972"
CAJEWF010000001.1	RepeatMasker	DNA/PIF-Spy	34448942	34450386	9529	+	.	ID="RND-1_FAMILY-597";Tend="2247";Tstart="809";shortTE="F";uid="2b8f1d9c-8e83-4cc8-a043-be9869c99ecb"
CAJEWF010000001.1	RepeatMasker	DNA/CMC-Transib	26305257	26305413	1110	+	.	ID="RND-5_FAMILY-2303";Tend="929";Tstart="770";shortTE="F";uid="fb5b9ab0-e352-49ac-b27a-5847b0e2fd77"
CAJEWF010000001.1	RepeatMasker	DNA	21528043	21528276	1140	+	.	ID="DNA-5_BTA";Tend="252";Tstart="14";shortTE="F";uid="afbf1a87-23f0-4c71-8956-28af148020f0"
CAJEWF010000001.1	RepeatMasker	DNA/TcMar-Mariner	33743934	33744946	9243	+	.	ID="RND-1_FAMILY-703";Tend="1845";Tstart="832";shortTE="F";uid="62edc49a-4fc3-4eea-8e4c-3dbcb71f5c84"
CAJEWF010000001.1	RepeatMasker	LTR/Gypsy	18338192	18338468	425	+	.	ID="RND-3_FAMILY-29";Tend="634";Tstart="390";shortTE="F";uid="029042f0-5f2e-45d4-92de-702e73d89917"
CAJEWF010000001.1	RepeatMasker	DNA/CMC-Transib	50700431	50700591	1202	+	.	ID="RND-5_FAMILY-2303";Tend="932";Tstart="771";shortTE="F";uid="2e59e582-57fb-4e46-aec3-9e79a7f1b590"
CAJEWF010000001.1	RepeatMasker	Unknown	46477272	46477513	1050	+	.	ID="RND-1_FAMILY-40";Tend="1198";Tstart="966";shortTE="F";uid="5436d6e6-94b7-4bf2-83b3-09ef80ac95a9"
CAJEWF010000001.1	RepeatMasker	DNA/MULE-MuDR	31657887	31657995	820	+	.	ID="RND-6_FAMILY-15083";Tend="1000";Tstart="891";shortTE="F";uid="d24b0a62-825e-4d24-bab5-2128bfef4743"
CAJEWF010000001.1	RepeatMasker	DNA/CMC-EnSpm	4051822	4052074	1918	+	.	ID="RND-1_FAMILY-56";Tend="1149";Tstart="895";shortTE="F";uid="ca99dafc-28ab-438d-adeb-35aba0573383"
CAJEWF010000001.1	RepeatMasker	DNA/hAT?	225890	226331	2156	+	.	ID="RND-6_FAMILY-3982";Tend="1290";Tstart="837";shortTE="F";uid="a3ce9135-e434-471a-9522-f8ef78e9cb33"
CAJEWF010000001.1	RepeatMasker	LTR/Gypsy	18655799	18656110	1335	+	.	ID="RND-4_FAMILY-31";Tend="1364";Tstart="1107";shortTE="F";uid="e368cc94-3953-4a62-bddf-f1b90c310d04"
CAJEWF010000001.1	RepeatMasker	DNA	8897219	8897462	811	+	.	ID="DNA-5_BTA";Tend="252";Tstart="2";shortTE="F";uid="85b7874e-4b65-427c-96ae-c6e2abbb2b1a"
CAJEWF010000001.1	RepeatMasker	Unknown	50619020	50619122	473	+	.	ID="RND-1_FAMILY-309";Tend="1010";Tstart="911";shortTE="F";uid="cd9df265-2575-426d-916d-92f6132458e1"
CAJEWF010000001.1	RepeatMasker	DNA	336562	337115	4179	+	.	ID="DNA-4_BTA";Tend="554";Tstart="1";shortTE="F";uid="13e44ece-6175-47ba-8b9b-d3bc6b42dcbf"
CAJEWF010000001.1	RepeatMasker	DNA	29267178	29267600	2808	+	.	ID="DNA-10_BTA";Tend="434";Tstart="1";shortTE="F";uid="81970322-1174-4616-9628-44252c978356"
CAJEWF010000001.1	RepeatMasker	RC/Helitron	8592697	8592857	1008	+	.	ID="RND-6_FAMILY-3136";Tend="1368";Tstart="1211";shortTE="F";uid="4af9f586-16ed-4aba-abd5-b7d30009f195"
CAJEWF010000001.1	RepeatMasker	LTR/Gypsy	6038527	6038830	1181	+	.	ID="RND-6_FAMILY-417";TEgroup="ctg_1%7CRND-6_FAMILY-417%7C1";Tend="1217";Tstart="902";shortTE="F";uid="828a27f3-78d3-4ddc-b0df-f340b2325577"
CAJEWF010000001.1	RepeatMasker	Unknown	23189449	23189691	1325	+	.	ID="RND-3_FAMILY-154";Tend="1203";Tstart="963";shortTE="F";uid="117267ed-45a5-4f6a-9f05-d34b21eea598"
CAJEWF010000001.1	RepeatMasker	DNA/CMC-EnSpm	17062525	17062692	1359	+	.	ID="RND-6_FAMILY-1912";Tend="1116";Tstart="949";shortTE="F";uid="799a916d-e274-4716-9fee-1336ad384fed"
CAJEWF010000001.1	RepeatMasker	DNA/hAT-Tip100	51263028	51263365	1525	+	.	ID="RND-5_FAMILY-4888";Tend="1556";Tstart="1209";shortTE="F";uid="1e4bf8fb-82cb-47c2-8b43-fe5431d6a256"
CAJEWF010000001.1	RepeatMasker	DNA	3369748	3370731	8687	+	.	ID="RND-6_FAMILY-1167";Tend="2580";Tstart="1604";shortTE="F";uid="804a8de2-e13d-4319-8602-cda20f1986dc"
CAJEWF010000001.1	RepeatMasker	DNA/CMC-EnSpm	33697218	33697367	401	+	.	ID="RND-6_FAMILY-6354";Tend="1054";Tstart="894";shortTE="F";uid="6bf52504-6846-4973-984a-c6d24cb6c9d2"
CAJEWF010000001.1	RepeatMasker	DNA/CMC	8599830	8599976	729	+	.	ID="RND-4_FAMILY-1664";Tend="935";Tstart="789";shortTE="F";uid="cdf13486-c539-4012-bd02-d88e8c34de1f"
CAJEWF010000001.1	RepeatMasker	DNA	16733055	16733178	864	+	.	ID="DNA4-17B_BTA";Tend="122";Tstart="1";shortTE="F";uid="5fe77e26-432e-48d2-8939-ebf1a0c7747a"
CAJEWF010000001.1	RepeatMasker	DNA/hAT-Tip100	12789751	12790509	3296	+	.	ID="HAT-N2_BTA";Tend="751";Tstart="1";shortTE="F";uid="926b4cc1-eed3-40ab-a657-35374b06c05e"
CAJEWF010000001.1	RepeatMasker	DNA/PIF-Spy	18351929	18352064	985	+	.	ID="RND-6_FAMILY-4755";Tend="1039";Tstart="903";shortTE="F";uid="6f3c75a6-de21-4d01-82c2-99e813a1f4b1"
CAJEWF010000001.1	RepeatMasker	DNA	39527396	39527659	1380	+	.	ID="RND-1_FAMILY-136";Tend="1171";Tstart="910";shortTE="F";uid="6faa0205-6521-436a-a4f2-b060d97406fa"
CAJEWF010000001.1	RepeatMasker	DNA	49840351	49840476	974	+	.	ID="DNA4-17B_BTA";Tend="276";Tstart="151";shortTE="F";uid="64f0137e-07a8-410b-8b7f-4b246ccb9f8f"
CAJEWF010000001.1	RepeatMasker	DNA	17636535	17638128	9951	+	.	ID="RND-1_FAMILY-173";Tend="2325";Tstart="719";shortTE="F";uid="495e6240-677f-4c79-9ce8-e552c7263f0d"
CAJEWF010000001.1	RepeatMasker	LINE/RTE	12443122	12443346	967	+	.	ID="RND-5_FAMILY-1939";Tend="1448";Tstart="1242";shortTE="F";uid="de35121b-5eab-493b-a712-c4126de5128e"
CAJEWF010000001.1	RepeatMasker	LTR/Gypsy	37960194	37960487	1847	+	.	ID="RND-3_FAMILY-25";Tend="1344";Tstart="1084";shortTE="F";uid="615adcd4-e685-4483-a004-9344c7f9883a"
CAJEWF010000001.1	RepeatMasker	DNA/hAT-hAT5	49498180	49498572	623	+	.	ID="RND-5_FAMILY-1384";TEgroup="ctg_1%7CRND-5_FAMILY-1384%7C3";Tend="1177";Tstart="956";shortTE="F";uid="e3351943-63b7-4328-9224-8c3bf54d42ab"
CAJEWF010000001.1	RepeatMasker	DNA	19098197	19100696	1533	+	.	ID="RND-1_FAMILY-450";TEgroup="ctg_1%7CRND-1_FAMILY-450%7C2";Tend="2069";Tstart="65";shortTE="F";uid="d6ad78a7-df58-4cf7-9485-68c252fecfda"
CAJEWF010000001.1	RepeatMasker	DNA	21428035	21428308	2251	+	.	ID="RND-5_FAMILY-852";Tend="1394";Tstart="1121";shortTE="F";uid="5a4fab03-e4be-4440-9fcb-e2b1891e026f"
CAJEWF010000001.1	RepeatMasker	LTR/Gypsy	10955060	10955313	1527	+	.	ID="RND-3_FAMILY-488";Tend="1068";Tstart="813";shortTE="F";uid="45ecdf77-5329-42f8-8662-99f3a4361d52"
CAJEWF010000001.1	RepeatMasker	LINE/I-Jockey	42933156	42933385	1694	+	.	ID="RND-4_FAMILY-1190";Tend="1235";Tstart="1005";shortTE="F";uid="1ea6b209-1d16-4987-9108-a0b5529c0821"
CAJEWF010000001.1	RepeatMasker	DNA/PIF-Spy	49944444	49944750	2252	+	.	ID="RND-6_FAMILY-1161";Tend="7707";Tstart="7397";shortTE="F";uid="5dc9c811-72bf-4b72-9ba0-f4c0a7514099"
CAJEWF010000001.1	RepeatMasker	Unknown	26887831	26888089	1884	+	.	ID="RND-6_FAMILY-2207";Tend="1240";Tstart="943";shortTE="F";uid="4c2d3069-b073-47cb-a7ad-6b3c365756e0"
CAJEWF010000001.1	RepeatMasker	DNA/PIF-Harbinger	17206276	17206553	1863	+	.	ID="RND-4_FAMILY-1090";Tend="1430";Tstart="1154";shortTE="F";uid="7e2b6d87-6f65-457f-880d-0c9d16c7cbab"
CAJEWF010000001.1	RepeatMasker	DNA/PIF-Spy	16086959	16088280	8716	+	.	ID="rnd-6_family-7539";Tend="4443";Tstart="3014";shortTE="F";uid="e95cd91a-1bb9-450e-9ae9-06168d3e6276"
CAJEWF010000001.1	RepeatMasker	RC/Helitron	6534421	6534830	851	+	.	ID="RND-6_FAMILY-410";Tend="1648";Tstart="1250";shortTE="F";uid="9338cf43-1791-4e7e-be46-e988c66d6633"
CAJEWF010000001.1	RepeatMasker	DNA/CMC	47682202	47682432	1659	+	.	ID="RND-5_FAMILY-957";Tend="1087";Tstart="859";shortTE="F";uid="eba30789-4d3c-4049-800b-06cad04a34a1"
CAJEWF010000001.1	RepeatMasker	Unknown	3649322	3649774	2246	+	.	ID="RND-3_FAMILY-330";Tend="1375";Tstart="913";shortTE="F";uid="63979547-ae97-4c0f-9338-3b3a45d8680e"
CAJEWF010000001.1	RepeatMasker	DNA/CMC	29833954	29834153	1066	+	.	ID="RND-5_FAMILY-957";Tend="1087";Tstart="885";shortTE="F";uid="9b7f382d-5591-483e-9554-a141b9940f9b"
CAJEWF010000001.1	RepeatMasker	RC/Helitron	49879561	49880211	4758	+	.	ID="RND-6_FAMILY-10102";Tend="2524";Tstart="1884";shortTE="F";uid="148f24c9-1170-44c1-8e34-3c6ce3b27a51"
CAJEWF010000001.1	RepeatMasker	DNA/hAT?	26923901	26924011	608	+	.	ID="RND-6_FAMILY-2283";Tend="1193";Tstart="1083";shortTE="F";uid="ba8862a2-8bbb-4771-9689-a87bdfc929e9"
CAJEWF010000001.1	RepeatMasker	DNA/CMC	50990742	50991180	2927	+	.	ID="RND-1_FAMILY-652";Tend="1205";Tstart="767";shortTE="F";uid="b786a03c-29e0-46dc-ba04-cc78c8f1439c"
CAJEWF010000001.1	RepeatMasker	Unknown	47725728	47725877	1301	+	.	ID="RND-6_FAMILY-1398";Tend="1565";Tstart="1416";shortTE="F";uid="3a88024b-22e9-4780-9117-ba7eaf09b9fd"
CAJEWF010000001.1	RepeatMasker	LTR/Gypsy	4075821	4075990	1443	+	.	ID="RND-6_FAMILY-1649";Tend="1142";Tstart="973";shortTE="F";uid="bad36650-0bbd-4369-80ab-888338e027ef"
CAJEWF010000001.1	RepeatMasker	Unknown	16489465	16489603	751	+	.	ID="RND-5_FAMILY-1131";Tend="946";Tstart="782";shortTE="F";uid="d705c939-d77f-4193-80dd-2f6dc30b7380"
CAJEWF010000001.1	RepeatMasker	DNA	36787168	36787554	2139	+	.	ID="RND-5_FAMILY-149";Tend="1357";Tstart="984";shortTE="F";uid="a2c1521e-8ab3-408a-8385-98806a14a702"
CAJEWF010000001.1	RepeatMasker	Unknown	44222260	44222631	2008	+	.	ID="RND-6_FAMILY-270";Tend="1305";Tstart="931";shortTE="F";uid="44f0ed77-f66e-474d-9e81-c8dc811ff58f"
CAJEWF010000001.1	RepeatMasker	LTR/Gypsy	23567306	23567520	441	+	.	ID="RND-6_FAMILY-417";Tend="1126";Tstart="912";shortTE="F";uid="4e5e5f64-5100-417b-9a61-649b18cebcae"
CAJEWF010000001.1	RepeatMasker	DNA/Kolobok	47601691	47602138	3659	+	.	ID="RND-6_FAMILY-6547";Tend="1102";Tstart="655";shortTE="F";uid="0983475d-cadd-4eaf-9126-8c8ef29cc362"
CAJEWF010000001.1	RepeatMasker	Unknown	33767938	33768098	1097	+	.	ID="RND-1_FAMILY-27";Tend="1065";Tstart="910";shortTE="F";uid="29f76f07-c6c0-4ef0-8b76-62ebd446e08b"
CAJEWF010000001.1	RepeatMasker	Unknown	31294938	31295093	932	+	.	ID="RND-2_FAMILY-63";Tend="1037";Tstart="886";shortTE="F";uid="fdaac7ff-06a1-4dd5-a3fc-1160a14e5867"
CAJEWF010000001.1	RepeatMasker	Unknown	27514503	27514744	692	+	.	ID="RND-1_FAMILY-223";Tend="1266";Tstart="915";shortTE="F";uid="747fba3c-4e78-4992-b4a8-9047fd7abe75"
CAJEWF010000001.1	RepeatMasker	Unknown	20717868	20718021	446	+	.	ID="RND-2_FAMILY-63";Tend="1032";Tstart="875";shortTE="F";uid="939eba49-404e-4bba-825d-0149804ae0db"
CAJEWF010000001.1	RepeatMasker	LINE/I	33963505	33963623	440	+	.	ID="RND-5_FAMILY-3089";Tend="729";Tstart="608";shortTE="F";uid="7d0a3bae-c1bd-4cc4-82c7-a9f6185fb07e"
CAJEWF010000001.1	RepeatMasker	DNA	34129452	34130009	2656	+	.	ID="DNA-4_BTA";Tend="554";Tstart="1";shortTE="F";uid="110009e9-86a2-4aad-ba3a-bd180d5cbb1b"
CAJEWF010000001.1	RepeatMasker	DNA	15541398	15541547	449	+	.	ID="RND-6_FAMILY-1167";Tend="1971";Tstart="1828";shortTE="F";uid="5b893564-3fd5-48a3-99ec-f3e8ec817150"
CAJEWF010000001.1	RepeatMasker	LINE/I	16553465	16553607	425	+	.	ID="RND-6_FAMILY-5470";Tend="5441";Tstart="5302";shortTE="F";uid="326c58c5-f0ab-4c5f-991e-8372a217255f"
CAJEWF010000001.1	RepeatMasker	DNA/PIF-Harbinger	49477450	49477691	1638	+	.	ID="RND-4_FAMILY-1090";Tend="1191";Tstart="950";shortTE="F";uid="f9958396-7485-4cd7-a556-9b202ac0ace5"
CAJEWF010000001.1	RepeatMasker	DNA/hAT-hAT5	1854400	1854691	1440	+	.	ID="RND-5_FAMILY-1384";Tend="1179";Tstart="898";shortTE="F";uid="9d5bdbc3-25dd-4c61-9165-a7603e953203"
CAJEWF010000001.1	RepeatMasker	LINE/R1	50316507	50316810	827	+	.	ID="R1-8_BTA";Tend="6482";Tstart="6144";shortTE="F";uid="e8e9f6c0-f931-4940-a9d3-55029868a0cb"
CAJEWF010000001.1	RepeatMasker	DNA/CMC-EnSpm	51554390	51554582	466	+	.	ID="RND-6_FAMILY-737";Tend="1022";Tstart="893";shortTE="F";uid="e7461d83-0d05-43d6-aeba-bb4695bb1233"
CAJEWF010000001.1	RepeatMasker	LINE/R1	7893243	7893396	445	+	.	ID="RND-6_FAMILY-1164";Tend="3364";Tstart="3215";shortTE="F";uid="4caea9ba-a056-4762-992b-3843f45ea6ec"
CAJEWF010000001.1	RepeatMasker	DNA/CMC	24646670	24646884	1687	+	.	ID="ENSPM-N1_BTA";Tend="223";Tstart="5";shortTE="F";uid="dffc5aea-8866-497f-878b-00ef8b2bfeeb"
CAJEWF010000001.1	RepeatMasker	DNA	18017188	18017351	424	+	.	ID="DNA-5_BTA";Tend="171";Tstart="3";shortTE="F";uid="4316cd4b-96c6-4483-98db-e3ec1ae59d0b"
CAJEWF010000001.1	RepeatMasker	Unknown	52004868	52005754	7517	+	.	ID="RND-5_FAMILY-821";Tend="1783";Tstart="876";shortTE="F";uid="2a404484-0c5b-4f68-91b7-7ba91487284c"
CAJEWF010000001.1	RepeatMasker	RC/Helitron	27249809	27249989	663	+	.	ID="RND-4_FAMILY-971";Tend="1224";Tstart="1051";shortTE="F";uid="e4bed4c2-3c94-40eb-92e6-d161881cba14"
CAJEWF010000001.1	RepeatMasker	DNA	16654435	16654562	801	+	.	ID="DNA4-17B_BTA";Tend="128";Tstart="1";shortTE="F";uid="f056aff3-90c6-458b-88da-25d7f8d2351f"
CAJEWF010000001.1	RepeatMasker	Unknown	24269361	24269915	2533	+	.	ID="RND-6_FAMILY-830";Tend="1053";Tstart="456";shortTE="F";uid="4a0bc68b-d7f4-49d0-ac1b-ff94926c909a"
CAJEWF010000001.1	RepeatMasker	DNA	16982559	16982818	2309	+	.	ID="DNA-4_BTA";Tend="554";Tstart="295";shortTE="F";uid="d3f9e35a-fa17-41a2-a2e0-ffc0a8f371ef"
CAJEWF010000001.1	RepeatMasker	DNA/TcMar-Tc1	6260674	6260876	1215	+	.	ID="RND-4_FAMILY-1919";Tend="1103";Tstart="901";shortTE="F";uid="61fe1237-89d4-49ed-a559-74d87872da63"
CAJEWF010000001.1	RepeatMasker	DNA	37627877	37629242	6711	+	.	ID="RND-5_FAMILY-971";Tend="2122";Tstart="783";shortTE="F";uid="babff20e-3574-451d-94bd-bfcfb5145421"
CAJEWF010000001.1	RepeatMasker	DNA	840291	840801	4059	+	.	ID="DNA-1_BTA";Tend="504";Tstart="1";shortTE="F";uid="7c2951a9-1dab-4860-88ab-04ed33581cf6"
CAJEWF010000001.1	RepeatMasker	RC/Helitron	12078885	12080903	17124	+	.	ID="RND-1_FAMILY-122";Tend="2629";Tstart="609";shortTE="F";uid="0f3870bb-5aa6-48fc-8c67-37ff71ac8b98"
CAJEWF010000001.1	RepeatMasker	Unknown	34390258	34390414	763	+	.	ID="RND-1_FAMILY-202";Tend="1055";Tstart="915";shortTE="F";uid="f2695eeb-8b3f-4cd2-b4a7-e64915316ffd"
CAJEWF010000001.1	RepeatMasker	DNA	14468771	14469160	3196	+	.	ID="rnd-2_family-298";Tend="1296";Tstart="915";shortTE="F";uid="fa6d26b6-536a-4295-81af-a68d28240ae4"
CAJEWF010000001.1	RepeatMasker	Unknown	33879882	33880028	409	+	.	ID="RND-4_FAMILY-227";Tend="1117";Tstart="981";shortTE="F";uid="f1450b4f-60cf-4de0-aa61-786921932311"
CAJEWF010000001.1	RepeatMasker	LTR/Gypsy	9651718	9651849	436	+	.	ID="RND-5_FAMILY-56";Tend="1060";Tstart="928";shortTE="F";uid="2e1e870e-6a23-490e-bed3-660a6b14e4cd"
CAJEWF010000001.1	RepeatMasker	Unknown	12257715	12257855	439	+	.	ID="RND-1_FAMILY-27";Tend="1049";Tstart="915";shortTE="F";uid="56075f90-3e99-4a7d-b292-a4966fcfc7f7"
CAJEWF010000001.1	RepeatMasker	DNA/Crypton-V	4034406	4034659	1308	+	.	ID="RND-6_FAMILY-4297";Tend="1145";Tstart="897";shortTE="F";uid="c5098a33-2ac6-403e-a55b-c9fcd727f031"
CAJEWF010000001.1	RepeatMasker	DNA/CMC-EnSpm	6414139	6414398	1618	+	.	ID="RND-6_FAMILY-737";Tend="1150";Tstart="889";shortTE="F";uid="cfb605b7-b646-4d92-82b5-3a892ce2b2f6"
CAJEWF010000001.1	RepeatMasker	DNA	2560417	2560647	473	+	.	ID="DNA-5_BTA";Tend="255";Tstart="25";shortTE="F";uid="679b155b-6196-4bc0-86f6-d42dea2e8b59"
CAJEWF010000001.1	RepeatMasker	DNA/TcMar-Mariner	19005256	19006273	2450	+	.	ID="RND-6_FAMILY-3843";Tend="1906";Tstart="924";shortTE="F";uid="633eae2b-4720-4030-99b5-eb2daaa3e7f1"
CAJEWF010000001.1	RepeatMasker	DNA	17589683	17589948	1605	+	.	ID="RND-1_FAMILY-59";Tend="1244";Tstart="977";shortTE="F";uid="38e73315-fc5d-4dfd-9c92-bcd3de564eb9"
CAJEWF010000001.1	RepeatMasker	DNA/hAT?	37359291	37359600	2043	+	.	ID="HAT-N6_BTA";Tend="311";Tstart="1";shortTE="F";uid="3d033981-b359-42ef-90b8-3ab6ceaef984"
CAJEWF010000001.1	RepeatMasker	DNA/CMC	35742382	35742603	1664	+	.	ID="ENSPM-N1_BTA";Tend="225";Tstart="6";shortTE="F";uid="f3e5a8a8-13bb-405b-81df-7696c67ac15b"
CAJEWF010000001.1	RepeatMasker	DNA/hAT	21359177	21359307	441	+	.	ID="RND-5_FAMILY-2239";Tend="2128";Tstart="2008";shortTE="F";uid="33dfea30-0e64-42df-a984-ff6956bba2b0"
CAJEWF010000001.1	RepeatMasker	DNA/hAT-Tip100	2587283	2587542	1827	+	.	ID="RND-6_FAMILY-968";Tend="5451";Tstart="5189";shortTE="F";uid="fea9d1bf-d046-4a61-847c-2ac27bc33daa"
CAJEWF010000001.1	RepeatMasker	DNA	6442622	6442746	467	+	.	ID="DNA-1_BTA";Tend="146";Tstart="21";shortTE="F";uid="4fc1925b-1f58-4699-b948-bf8f5432a5d9"
CAJEWF010000001.1	RepeatMasker	DNA	29104107	29104311	681	+	.	ID="DNA-5_BTA";Tend="209";Tstart="5";shortTE="F";uid="bcc41f49-baef-491d-a751-e424e7d4ce40"
CAJEWF010000001.1	RepeatMasker	LINE/I	28711776	28711997	611	+	.	ID="NIMB-4_BTA";TEgroup="ctg_1%7CNIMB-4_BTA%7C3";Tend="1753";Tstart="1650";shortTE="T";uid="c1359c4c-aaf9-412b-86c7-67dc9457e6ce"
CAJEWF010000001.1	RepeatMasker	Unknown	9672163	9672502	764	+	.	ID="RND-1_FAMILY-217";Tend="1267";Tstart="920";shortTE="F";uid="480992a6-b2de-499d-90cc-9d6e974b8ac0"
CAJEWF010000001.1	RepeatMasker	DNA/CMC-Chapaev-3	14116151	14116295	1237	+	.	ID="RND-6_FAMILY-649";Tend="1910";Tstart="1766";shortTE="F";uid="20775596-6099-471b-8a85-2cf7d1fb8b8d"
CAJEWF010000001.1	RepeatMasker	DNA	43617142	43617314	418	+	.	ID="RND-2_FAMILY-6";Tend="1303";Tstart="1128";shortTE="F";uid="b8e60464-f3af-4a65-a0cc-ab822e7e00a5"
CAJEWF010000001.1	RepeatMasker	Unknown	45936111	45936344	1330	+	.	ID="RND-6_FAMILY-830";Tend="1278";Tstart="1043";shortTE="F";uid="70cb780f-53fd-493e-aa8f-71a356d3c371"
CAJEWF010000001.1	RepeatMasker	DNA	40763584	40763842	1539	+	.	ID="RND-1_FAMILY-234";Tend="1228";Tstart="945";shortTE="F";uid="dd15ba96-9200-4f97-8214-06ce745193be"
CAJEWF010000001.1	RepeatMasker	Unknown	25948213	25948323	489	+	.	ID="RND-6_FAMILY-2828";Tend="960";Tstart="853";shortTE="F";uid="358f6ee1-9741-4b4c-8428-d4aa5334b105"
CAJEWF010000001.1	RepeatMasker	DNA/hAT-Tip100	7312098	7312215	435	+	.	ID="RND-5_FAMILY-3189";Tend="1675";Tstart="1547";shortTE="F";uid="364232be-3b0b-4485-87b8-ee49860ac1a7"
CAJEWF010000001.1	RepeatMasker	RC/Helitron	48280840	48281812	4810	+	.	ID="RND-5_FAMILY-142";Tend="1695";Tstart="756";shortTE="F";uid="1751688a-6011-4cf8-a665-9543323e83eb"
CAJEWF010000001.1	RepeatMasker	Unknown	50164500	50164900	1176	+	.	ID="RND-6_FAMILY-694";TEgroup="ctg_1%7CRND-6_FAMILY-694%7C5";Tend="1210";Tstart="921";shortTE="F";uid="8258c394-075f-4c60-a234-24b36820532b"
CAJEWF010000001.1	RepeatMasker	Unknown	11681796	11682162	2444	+	.	ID="RND-5_FAMILY-30";Tend="1230";Tstart="846";shortTE="F";uid="56c71b5a-9493-46e2-9209-bee61020e551"
CAJEWF010000001.1	RepeatMasker	DNA/TcMar-Tc2	25616760	25616874	412	+	.	ID="RND-3_FAMILY-8";Tend="1548";Tstart="1432";shortTE="F";uid="73d3de09-702b-4e16-94b3-9c409a959612"
CAJEWF010000001.1	RepeatMasker	DNA/CMC-EnSpm	42762899	42763022	473	+	.	ID="RND-6_FAMILY-6392";Tend="825";Tstart="702";shortTE="F";uid="c2e6464b-c30b-48f8-acf4-cb68d128d49f"
CAJEWF010000001.1	RepeatMasker	DNA/PIF-Harbinger	569949	570189	1670	+	.	ID="RND-4_FAMILY-1090";Tend="1429";Tstart="1189";shortTE="F";uid="c4c145a3-3028-44dd-a347-f8449c5dd74a"
CAJEWF010000001.1	RepeatMasker	DNA	34641738	34641969	420	+	.	ID="RND-6_FAMILY-5164";Tend="3796";Tstart="3572";shortTE="F";uid="e4dd046b-af95-44d3-b429-2ed86c54c955"
CAJEWF010000001.1	RepeatMasker	DNA	19121443	19121605	419	+	.	ID="RND-1_FAMILY-750";Tend="5051";Tstart="4896";shortTE="F";uid="83a10a60-fe8f-4d8e-b67b-2285b5ca622d"
CAJEWF010000001.1	RepeatMasker	DNA	2186967	2187094	790	+	.	ID="dna4-17b_bta";Tend="267";Tstart="154";shortTE="F";uid="73e2c5d3-54e9-422d-b838-76b59120b62c"
CAJEWF010000001.1	RepeatMasker	DNA	36251194	36251697	4239	+	.	ID="DNA-1_BTA";Tend="504";Tstart="1";shortTE="F";uid="64ad5c36-2900-4ebe-8581-193090421525"
CAJEWF010000001.1	RepeatMasker	LINE/L2	3881536	3881801	2240	+	.	ID="RND-1_FAMILY-164";Tend="1178";Tstart="913";shortTE="F";uid="9ea2de04-b95c-466a-a51d-0b272c46d4b0"
CAJEWF010000001.1	RepeatMasker	LTR/Gypsy	14577810	14577915	530	+	.	ID="RND-5_FAMILY-27";Tend="1214";Tstart="1098";shortTE="F";uid="6e82e852-4b3d-42f8-be75-3635a4d975ff"
CAJEWF010000001.1	RepeatMasker	Unknown	37934302	37934686	735	+	.	ID="RND-6_FAMILY-2688";Tend="1360";Tstart="963";shortTE="F";uid="af798c36-ff00-462b-b6f2-6bb744bec155"
CAJEWF010000001.1	RepeatMasker	Unknown	5088172	5088468	1863	+	.	ID="RND-4_FAMILY-226";Tend="1226";Tstart="920";shortTE="F";uid="c376b2b5-1e10-48ed-a321-8756720492b3"
CAJEWF010000001.1	RepeatMasker	Unknown	98043	98304	1963	+	.	ID="RND-1_FAMILY-137";Tend="1150";Tstart="889";shortTE="F";uid="031733a1-aa93-4f60-bc63-64d0cd0622f9"
CAJEWF010000001.1	RepeatMasker	Unknown	5165271	5165487	1123	+	.	ID="RND-4_FAMILY-1179";Tend="1160";Tstart="931";shortTE="F";uid="1089f4d2-65a0-48ac-b44b-6e5c48ba7e31"
CAJEWF010000001.1	RepeatMasker	Unknown	36452772	36452928	721	+	.	ID="RND-5_FAMILY-2997";Tend="906";Tstart="731";shortTE="F";uid="4a5deece-0c70-4fa6-b70f-b6f43a46ed71"
CAJEWF010000001.1	RepeatMasker	DNA/hAT?	9488593	9489263	4858	+	.	ID="HAT-N5_BTA";Tend="671";Tstart="1";shortTE="F";uid="7c6880b5-0b60-49bd-9346-9da7b3576e9c"
CAJEWF010000001.1	RepeatMasker	DNA/Ginger-2	11953611	11954300	621	+	.	ID="GINGER2-2_LMI";TEgroup="ctg_1%7CGINGER2-2_LMI%7C1";Tend="2896";Tstart="23";shortTE="F";uid="7e51c4b8-ecf8-47f4-af9b-8cd84b0609e1"
CAJEWF010000001.1	RepeatMasker	DNA/hAT?	20657835	20658490	3761	+	.	ID="HAT-N5_BTA";Tend="671";Tstart="1";shortTE="F";uid="33874372-c030-4f36-a510-500f59c1cd63"
CAJEWF010000001.1	RepeatMasker	LTR/Gypsy	13119784	13120025	558	+	.	ID="RND-6_FAMILY-43";Tend="1183";Tstart="916";shortTE="F";uid="08b410b2-85cc-4343-88da-6023e2485a74"
CAJEWF010000001.1	RepeatMasker	RC/Helitron	43590085	43590899	6543	+	.	ID="HELITRON-N2_BTA";Tend="821";Tstart="1";shortTE="F";uid="250b4507-489e-461b-8a6b-205d39fe0af7"
CAJEWF010000001.1	RepeatMasker	DNA	40999986	41000107	640	+	.	ID="RND-6_FAMILY-6295";Tend="2776";Tstart="2657";shortTE="F";uid="42f05799-a91e-4248-bb9d-d8f606bb0c91"
CAJEWF010000001.1	RepeatMasker	DNA	45739471	45739725	1955	+	.	ID="DNA-5_BTA";Tend="255";Tstart="1";shortTE="F";uid="5ca15656-a1db-45cb-96f5-4bce4c9ea00b"
CAJEWF010000001.1	RepeatMasker	Unknown	18480410	18480672	1763	+	.	ID="RND-6_FAMILY-1712";Tend="1207";Tstart="942";shortTE="F";uid="c1519110-b47d-42dd-973f-f0b91907d151"
CAJEWF010000001.1	RepeatMasker	LTR/Gypsy	43606908	43607091	781	+	.	ID="RND-6_FAMILY-1646";Tend="1440";Tstart="1247";shortTE="F";uid="4d74f3ef-964c-47db-b16e-b75139b23361"
CAJEWF010000001.1	RepeatMasker	DNA/Sola-2	12956870	12957007	996	+	.	ID="RND-6_FAMILY-871";Tend="881";Tstart="745";shortTE="F";uid="f839989b-9b21-4afa-8c0e-69360a6f9a6f"
CAJEWF010000001.1	RepeatMasker	Unknown	26212142	26212371	1941	+	.	ID="RND-6_FAMILY-778";Tend="1181";Tstart="952";shortTE="F";uid="db9ae3c5-f551-422e-bf57-5ec7ed596a94"
CAJEWF010000001.1	RepeatMasker	Unknown	14745932	14746288	2942	+	.	ID="RND-6_FAMILY-1247";Tend="1304";Tstart="948";shortTE="F";uid="8c212d68-697f-4a94-99c0-ea3aec75a169"
CAJEWF010000001.1	RepeatMasker	Unknown	53217737	53218010	1288	+	.	ID="RND-5_FAMILY-38";Tend="1230";Tstart="948";shortTE="F";uid="6827430a-e024-467d-9b80-dbf9bf82ba7e"
CAJEWF010000001.1	RepeatMasker	DNA/CMC-EnSpm	4110238	4110420	571	+	.	ID="RND-6_FAMILY-1077";Tend="1167";Tstart="995";shortTE="F";uid="48aa37dd-bd87-49e1-9ea6-6e6b3ef1b85a"
CAJEWF010000001.1	RepeatMasker	Unknown	12904761	12904932	1132	+	.	ID="RND-5_FAMILY-674";Tend="1102";Tstart="932";shortTE="F";uid="1a3558ef-8770-4e4f-940d-52bae7231c26"
CAJEWF010000001.1	RepeatMasker	LTR/Gypsy	42699761	42700007	1155	+	.	ID="RND-5_FAMILY-1051";Tend="1452";Tstart="1190";shortTE="F";uid="c71885df-3cb1-4991-9dc5-14df20ded8ac"
CAJEWF010000001.1	RepeatMasker	DNA/hAT?	24418980	24419655	4112	+	.	ID="HAT-N5_BTA";Tend="671";Tstart="1";shortTE="F";uid="25b27959-df29-487c-a22c-5a4f1db3659b"
CAJEWF010000001.1	RepeatMasker	Unknown	2956000	2956244	533	+	.	ID="RND-1_FAMILY-36";Tend="1204";Tstart="969";shortTE="F";uid="50fdd187-e942-479f-a6b7-4b48637ca7d4"
CAJEWF010000001.1	RepeatMasker	Unknown	1396060	1396208	1096	+	.	ID="RND-1_FAMILY-27";Tend="1049";Tstart="901";shortTE="F";uid="1a92ded8-2dd5-44d4-ac20-60782fc4f4ab"
CAJEWF010000001.1	RepeatMasker	DNA	41068231	41068524	1831	+	.	ID="DNA-11_BTA";Tend="296";Tstart="2";shortTE="F";uid="efebc1e3-dee1-4323-b735-5a688e7e6b64"
CAJEWF010000001.1	RepeatMasker	DNA/Crypton-V	20049653	20049755	880	+	.	ID="RND-1_FAMILY-470";Tend="2142";Tstart="2040";shortTE="F";uid="90d31341-3fc0-4b73-989f-8d79833d979f"
CAJEWF010000001.1	RepeatMasker	DNA	28876476	28876598	852	+	.	ID="DNA4-17B_BTA";Tend="123";Tstart="1";shortTE="F";uid="7a2d0662-70b9-40ed-84bd-3ab3b88d5298"
CAJEWF010000001.1	RepeatMasker	Unknown	45900244	45900404	2962	+	.	ID="RND-1_FAMILY-744";Tend="1361";Tstart="802";shortTE="F";uid="5e66a791-b6d4-4ffc-a0c3-d4c164c20b9f"
CAJEWF010000001.1	RepeatMasker	DNA/CMC	30082317	30082548	1465	+	.	ID="RND-5_FAMILY-957";Tend="1089";Tstart="858";shortTE="F";uid="ddd5064e-cc7a-4cb3-822f-7281bc4458dd"
CAJEWF010000001.1	RepeatMasker	DNA/Sola-2	42820255	42820409	812	+	.	ID="RND-5_FAMILY-866";Tend="8658";Tstart="8507";shortTE="F";uid="27fed975-773e-4366-94d0-cdb54a7623e0"
CAJEWF010000001.1	RepeatMasker	Unknown	1137886	1138407	534	+	.	ID="RND-1_FAMILY-66";TEgroup="ctg_1%7CRND-1_FAMILY-66%7C1";Tend="1943";Tstart="743";shortTE="F";uid="93f47350-dd2f-468f-b9fb-530bf460601b"
CAJEWF010000001.1	RepeatMasker	Unknown	46075936	46076145	1319	+	.	ID="RND-1_FAMILY-171";Tend="1133";Tstart="904";shortTE="F";uid="8232ecb9-4a32-450d-9a32-01afbaa97ccc"
CAJEWF010000001.1	RepeatMasker	RC/Helitron	37667586	37667808	404	+	.	ID="RND-6_FAMILY-11697";Tend="1195";Tstart="971";shortTE="F";uid="20a87fcd-caae-44d5-813d-76012c5943f9"
CAJEWF010000001.1	RepeatMasker	Unknown	42465179	42467310	18370	+	.	ID="RND-6_FAMILY-1118";Tend="3276";Tstart="1134";shortTE="F";uid="060d40ad-9a1c-436b-b47f-71780a6fd1ca"
CAJEWF010000001.1	RepeatMasker	DNA/CMC-Transib	38087058	38087221	1050	+	.	ID="RND-5_FAMILY-2303";Tend="931";Tstart="766";shortTE="F";uid="8bcccde3-af73-4a10-87a4-3f32b84658e2"
CAJEWF010000001.1	RepeatMasker	DNA/CMC	13359843	13360064	1827	+	.	ID="RND-5_FAMILY-957";Tend="1081";Tstart="859";shortTE="F";uid="324e66b8-4240-4e7d-acf8-6eb427b117ce"
CAJEWF010000001.1	RepeatMasker	DNA/TcMar-Tc1	3120480	3124303	31905	+	.	ID="RND-1_FAMILY-645";Tend="4581";Tstart="760";shortTE="F";uid="b9ea0a35-b12a-4746-a727-8cdc5db452f8"
CAJEWF010000001.1	RepeatMasker	DNA	1176849	1176980	1182	+	.	ID="RND-6_FAMILY-11069";Tend="1031";Tstart="900";shortTE="F";uid="178d47ea-bb6d-49f3-aa74-65bb03be568d"
CAJEWF010000001.1	RepeatMasker	DNA	16825634	16825807	852	+	.	ID="RND-6_FAMILY-4789";Tend="1191";Tstart="1021";shortTE="F";uid="93f84768-726e-434a-baef-9cc7eff06b3f"
CAJEWF010000001.1	RepeatMasker	RC/Helitron	30859956	30860241	660	+	.	ID="RND-6_FAMILY-606";Tend="2065";Tstart="1806";shortTE="F";uid="07d1240c-4a42-4814-a68e-7f896a889401"
CAJEWF010000001.1	RepeatMasker	DNA/CMC	23831433	23831678	1865	+	.	ID="enspm-n1_bta";Tend="228";Tstart="7";shortTE="F";uid="ce7d3e93-494f-4617-9da2-8a67c653bceb"
CAJEWF010000001.1	RepeatMasker	Unknown	16628976	16629262	744	+	.	ID="RND-4_FAMILY-324";Tend="1260";Tstart="904";shortTE="F";uid="300bfda4-7fb8-411f-bee5-b0620eac93c0"
CAJEWF010000001.1	RepeatMasker	DNA	27392924	27393094	449	+	.	ID="RND-5_FAMILY-3646";Tend="5076";Tstart="4908";shortTE="F";uid="74036c3f-68dc-4b8f-80e0-afec68f62a17"
CAJEWF010000001.1	RepeatMasker	LTR/Gypsy	48817468	48817626	700	+	.	ID="RND-3_FAMILY-488";Tend="1092";Tstart="936";shortTE="F";uid="c6a2bc39-c71a-4349-b5b1-61af3835840e"
CAJEWF010000001.1	RepeatMasker	DNA/Sola-2	48358957	48359334	3376	+	.	ID="RND-1_FAMILY-512";Tend="1140";Tstart="763";shortTE="F";uid="2e9a62f1-0f29-41c7-a361-6babe080c6fa"
CAJEWF010000001.1	RepeatMasker	DNA	50294746	50295375	2326	+	.	ID="RND-3_FAMILY-152";Tend="1579";Tstart="967";shortTE="F";uid="c624c90d-5e4f-4074-9996-39007f8ba8be"
CAJEWF010000001.1	RepeatMasker	DNA/CMC-EnSpm	1972398	1972655	1839	+	.	ID="RND-1_FAMILY-56";Tend="1156";Tstart="899";shortTE="F";uid="5375471b-22f0-4170-9037-f3bdd642100b"
CAJEWF010000001.1	RepeatMasker	DNA	13736811	13736937	812	+	.	ID="DNA-11_BTA";Tend="282";Tstart="156";shortTE="F";uid="9f88883e-24fc-48e3-ad64-b5852451da07"
CAJEWF010000001.1	RepeatMasker	DNA/CMC-Transib	42865063	42865242	908	+	.	ID="RND-5_FAMILY-2303";Tend="938";Tstart="759";shortTE="F";uid="477aec69-d03b-4752-a659-1ec8094a928f"
CAJEWF010000001.1	RepeatMasker	Unknown	27744217	27744491	564	+	.	ID="RND-3_FAMILY-763";Tend="1193";Tstart="924";shortTE="F";uid="32994977-0f06-42d6-8f39-2ad6bad8046e"
CAJEWF010000001.1	RepeatMasker	DNA/hAT-Tip100	11584908	11585064	980	+	.	ID="HAT-N2_BTA";Tend="437";Tstart="278";shortTE="F";uid="0feeb506-7be8-4d5c-8805-6c823d09ade5"
CAJEWF010000001.1	RepeatMasker	DNA/TcMar-Tc1	16599027	16599449	3081	+	.	ID="RND-1_FAMILY-170";Tend="1358";Tstart="926";shortTE="F";uid="0e359e87-8c9a-4723-a24b-b61d1d11699f"
CAJEWF010000001.1	RepeatMasker	RC/Helitron	12727326	12727509	1144	+	.	ID="RND-6_FAMILY-5434";Tend="4679";Tstart="4497";shortTE="F";uid="1cf54351-4290-4dd2-9332-d560079f3fa7"
CAJEWF010000001.1	RepeatMasker	DNA/TcMar-Tc1	8806815	8807062	1196	+	.	ID="RND-4_FAMILY-1919";TEgroup="ctg_1%7CRND-4_FAMILY-1919%7C11";Tend="1090";Tstart="892";shortTE="F";uid="b8cb8357-5cf3-4345-8497-78fac1a08462"
CAJEWF010000001.1	RepeatMasker	DNA/CMC	47342185	47342422	1080	+	.	ID="RND-1_FAMILY-93";Tend="1273";Tstart="1043";shortTE="F";uid="b98a26a6-e190-4e33-adca-1e31a3608f82"
CAJEWF010000001.1	RepeatMasker	DNA/CMC	8600177	8600438	1836	+	.	ID="enspm-n1_bta";Tend="228";Tstart="1";shortTE="F";uid="02fd0714-208b-4fa5-96f0-9fc4b7e72dcd"
CAJEWF010000001.1	RepeatMasker	DNA/CMC-EnSpm	5738664	5738914	1412	+	.	ID="RND-2_FAMILY-41";Tend="1262";Tstart="1018";shortTE="F";uid="5d25d1dd-8ad2-4ed0-b9fa-1dc209325f3d"
CAJEWF010000001.1	RepeatMasker	LTR/Gypsy	23692314	23692620	849	+	.	ID="RND-5_FAMILY-4600";Tend="1213";Tstart="904";shortTE="F";uid="d9c6b5fc-2b12-4189-80e6-1866f43cbac9"
CAJEWF010000001.1	RepeatMasker	DNA/CMC-Chapaev-3	51456645	51456796	1104	+	.	ID="RND-6_FAMILY-649";Tend="1908";Tstart="1759";shortTE="F";uid="cbf10478-4013-4b6d-9d9d-d36f54b6fcd5"
CAJEWF010000001.1	RepeatMasker	DNA/hAT-Tip100	24983833	24984093	1679	+	.	ID="RND-6_FAMILY-968";Tend="5463";Tstart="5193";shortTE="F";uid="a7e44884-79fe-410d-8c3b-8845f2cc6af3"
CAJEWF010000001.1	RepeatMasker	DNA	51828125	51828630	4091	+	.	ID="DNA-1_BTA";Tend="504";Tstart="1";shortTE="F";uid="fac0d60a-b764-4a53-8577-8b3e75e5adf2"
CAJEWF010000001.1	RepeatMasker	LTR/Gypsy	21646413	21646661	976	+	.	ID="RND-6_FAMILY-6215";Tend="1633";Tstart="1385";shortTE="F";uid="da177451-5d51-4827-8d6e-e54b624f8145"
CAJEWF010000001.1	RepeatMasker	DNA/hAT-Tip100	36850400	36850564	1302	+	.	ID="RND-1_FAMILY-474";Tend="1091";Tstart="923";shortTE="F";uid="7395939e-da62-4c9e-81a9-41b67d91effb"
CAJEWF010000001.1	RepeatMasker	Unknown	51519810	51520060	1253	+	.	ID="RND-1_FAMILY-36";Tend="1204";Tstart="952";shortTE="F";uid="25b4d997-0847-43da-8814-ae90c3c7b392"
CAJEWF010000001.1	RepeatMasker	DNA	34780170	34780401	1337	+	.	ID="RND-1_FAMILY-136";Tend="1172";Tstart="910";shortTE="F";uid="e7064c0b-786d-430d-b735-ed74587b870f"
CAJEWF010000001.1	RepeatMasker	LTR/Gypsy	29841562	29841745	986	+	.	ID="RND-5_FAMILY-1051";Tend="1098";Tstart="932";shortTE="F";uid="1335ad59-c181-447e-bcd5-7d68a6ba8022"
CAJEWF010000001.1	RepeatMasker	Unknown	107770	107927	771	+	.	ID="RND-4_FAMILY-227";Tend="1237";Tstart="1090";shortTE="F";uid="4fa31fe5-e0db-4551-b70b-fb0ef3977cc5"
CAJEWF010000001.1	RepeatMasker	DNA	17122112	17122322	419	+	.	ID="RND-5_FAMILY-312";Tend="1528";Tstart="1310";shortTE="F";uid="3284364e-8db2-4ab1-b4bd-7d988b375775"
CAJEWF010000001.1	RepeatMasker	DNA/PIF-Spy	18904300	18905338	5477	+	.	ID="ISL2EU-2N1_BTA";Tend="2639";Tstart="1577";shortTE="F";uid="37cf323d-cacd-492f-9b6f-3ef02acfbf0a"
CAJEWF010000001.1	RepeatMasker	DNA	33152663	33153000	1782	+	.	ID="RND-5_FAMILY-1401";Tend="1240";Tstart="908";shortTE="F";uid="bcb9fe20-35bb-4742-86a0-6aa908bbede5"
CAJEWF010000001.1	RepeatMasker	DNA/Maverick	1989698	1989967	1936	+	.	ID="RND-2_FAMILY-28";Tend="987";Tstart="720";shortTE="F";uid="682259e0-2c4b-412b-bba9-f6dc6b3b5ed8"
CAJEWF010000001.1	RepeatMasker	DNA/TcMar-Pogo	12631197	12631321	417	+	.	ID="RND-5_FAMILY-3422";Tend="1064";Tstart="969";shortTE="F";uid="9603ee58-4e7b-48fc-8a67-f1db951beebe"
CAJEWF010000001.1	RepeatMasker	LTR/Gypsy	27878447	27878569	960	+	.	ID="RND-5_FAMILY-400";Tend="1528";Tstart="1408";shortTE="F";uid="ced7c01c-1268-4491-896a-c9340241806a"
CAJEWF010000001.1	RepeatMasker	DNA	21668919	21669217	1232	+	.	ID="RND-1_FAMILY-822";Tend="4880";Tstart="4537";shortTE="F";uid="4909d55e-2e5f-4aeb-be83-2d7b015f7805"
CAJEWF010000001.1	RepeatMasker	Unknown	7284093	7284234	526	+	.	ID="RND-1_FAMILY-27";Tend="1048";Tstart="909";shortTE="F";uid="6397c6b4-c425-46af-98c9-6297ebffe850"
CAJEWF010000001.1	RepeatMasker	LTR/Gypsy	11364863	11365336	1304	+	.	ID="RND-6_FAMILY-1649";Tend="1404";Tstart="974";shortTE="F";uid="59a59350-d6db-40a5-8c2d-1262d43d8202"
CAJEWF010000001.1	RepeatMasker	DNA/CMC	49649553	49649776	1555	+	.	ID="RND-5_FAMILY-957";Tend="1081";Tstart="860";shortTE="F";uid="eaf78c1a-6df5-4890-9202-2b9bcb056efd"
CAJEWF010000001.1	RepeatMasker	Unknown	1117403	1117603	479	+	.	ID="RND-5_FAMILY-652";Tend="1125";Tstart="925";shortTE="F";uid="0cd1977e-25d3-4733-9f86-0356d81cf1db"
CAJEWF010000001.1	RepeatMasker	DNA	44551016	44551146	453	+	.	ID="RND-6_FAMILY-5735";Tend="1089";Tstart="952";shortTE="F";uid="493a6200-5432-45cf-a32f-17333600c5fb"
CAJEWF010000001.1	RepeatMasker	DNA	20262240	20262574	2107	+	.	ID="RND-5_FAMILY-149";Tend="1355";Tstart="987";shortTE="F";uid="970eabfc-e3ef-4521-9500-cea0c4deb21d"
CAJEWF010000001.1	RepeatMasker	DNA/CMC-EnSpm	36861871	36863147	8649	+	.	ID="RND-5_FAMILY-567";Tend="4281";Tstart="3012";shortTE="F";uid="24156be9-619d-43de-8e67-2a8fa61c599b"
CAJEWF010000001.1	RepeatMasker	Unknown	31658528	31658864	2092	+	.	ID="RND-6_FAMILY-2397";Tend="1493";Tstart="1153";shortTE="F";uid="0a2782dc-947b-4a2c-9435-f76fd49e799a"
CAJEWF010000001.1	RepeatMasker	DNA/hAT-Tip100	13620533	13620634	726	+	.	ID="RND-5_FAMILY-1916";Tend="1480";Tstart="1379";shortTE="F";uid="5513cd9b-040d-4846-8bbc-09f6fb06cbc1"
CAJEWF010000001.1	RepeatMasker	DNA	35445891	35446027	949	+	.	ID="RND-6_FAMILY-11069";Tend="1031";Tstart="893";shortTE="F";uid="327430d5-f818-4b3a-a63c-d4ddeb436626"
CAJEWF010000001.1	RepeatMasker	Unknown	7654407	7655647	10466	+	.	ID="RND-1_FAMILY-351";Tend="2071";Tstart="834";shortTE="F";uid="4d73001b-c8de-4537-b446-2d57f0fb872c"
CAJEWF010000001.1	RepeatMasker	LTR/Copia	39337554	39337872	1165	+	.	ID="RND-6_FAMILY-6759";Tend="1341";Tstart="989";shortTE="F";uid="546afd35-1fdd-49a5-bdbc-1bf83c110b32"
CAJEWF010000001.1	RepeatMasker	DNA	33232073	33232269	1069	+	.	ID="RND-5_FAMILY-312";Tend="1528";Tstart="1330";shortTE="F";uid="04f55d8d-1a4a-4867-8024-5cc9669ef1af"
CAJEWF010000001.1	RepeatMasker	DNA/CMC	25744	27755	10845	+	.	ID="RND-5_FAMILY-881";Tend="2515";Tstart="550";shortTE="F";uid="82ef9309-5126-4051-979c-ea2722087800"
CAJEWF010000001.1	RepeatMasker	DNA/hAT	9041104	9041506	634	+	.	ID="RND-5_FAMILY-2239";Tend="877";Tstart="472";shortTE="F";uid="ae2a6766-5b8c-4fe1-9829-2a7c22139793"
CAJEWF010000001.1	RepeatMasker	DNA/Sola-2	5811901	5813084	10193	+	.	ID="RND-6_FAMILY-4127";Tend="1891";Tstart="705";shortTE="F";uid="ad511312-25f6-4f1c-80a1-a4fca02f71b3"
CAJEWF010000001.1	RepeatMasker	Unknown	30990187	30990331	821	+	.	ID="RND-5_FAMILY-439";Tend="1031";Tstart="868";shortTE="F";uid="fcc88bb8-652b-48fd-b1c2-331918511d68"
CAJEWF010000001.1	RepeatMasker	LTR/Gypsy	23378623	23378912	1635	+	.	ID="RND-6_FAMILY-417";Tend="1203";Tstart="912";shortTE="F";uid="3499ce1e-7cec-448a-932b-ae653925d2ee"
CAJEWF010000001.1	RepeatMasker	Unknown	51759898	51760061	1497	+	.	ID="RND-6_FAMILY-11";Tend="1077";Tstart="913";shortTE="F";uid="2eb86e67-f73a-433c-9712-ab4f9a08642e"
CAJEWF010000001.1	RepeatMasker	DNA/hAT-Tip100	45400495	45400704	532	+	.	ID="HAT-N7_BTA";Tend="624";Tstart="416";shortTE="F";uid="e356bc04-9d00-448d-989b-029329a28f69"
CAJEWF010000001.1	RepeatMasker	DNA	16348147	16350526	20403	+	.	ID="RND-6_FAMILY-2749";Tend="7004";Tstart="4629";shortTE="F";uid="f925ce4a-68e2-4cd5-bd5b-536fb6ac5769"
CAJEWF010000001.1	RepeatMasker	LTR/Gypsy	29844871	29845130	818	+	.	ID="RND-6_FAMILY-417";Tend="1127";Tstart="877";shortTE="F";uid="b5a7376e-f144-43e9-8860-3620ff947535"
CAJEWF010000001.1	RepeatMasker	Unknown	5917220	5917475	1602	+	.	ID="RND-1_FAMILY-253";Tend="1134";Tstart="870";shortTE="F";uid="68207a52-6d30-432c-a048-3e8f647551c2"
CAJEWF010000001.1	RepeatMasker	DNA/CMC-EnSpm	50766294	50766439	1253	+	.	ID="RND-6_FAMILY-10965";Tend="1069";Tstart="924";shortTE="F";uid="1eaaed64-6cce-43bb-bed4-fc47281ca837"
CAJEWF010000001.1	RepeatMasker	DNA/CMC-EnSpm	42669937	42670193	1592	+	.	ID="RND-6_FAMILY-737";Tend="1150";Tstart="894";shortTE="F";uid="572a767d-6110-4cec-8407-20e9efe281d4"
CAJEWF010000001.1	RepeatMasker	Unknown	30268853	30268984	408	+	.	ID="RND-5_FAMILY-674";Tend="1035";Tstart="888";shortTE="F";uid="47b80d2f-89ac-4950-97e8-d5957d79fccc"
CAJEWF010000001.1	RepeatMasker	DNA	49410516	49410791	1650	+	.	ID="DNA-11_BTA";Tend="278";Tstart="1";shortTE="F";uid="891fb9b3-717f-414d-9556-a8a629006a4a"
CAJEWF010000001.1	RepeatMasker	DNA	49797290	49797795	3765	+	.	ID="DNA-1_BTA";Tend="504";Tstart="1";shortTE="F";uid="b4cd8a9e-d409-4f96-a795-881e688a2988"
CAJEWF010000001.1	RepeatMasker	Unknown	21300642	21300909	1143	+	.	ID="RND-4_FAMILY-1179";Tend="1191";Tstart="925";shortTE="F";uid="a17466a5-993b-425d-b8f2-564817d52d4d"
CAJEWF010000001.1	RepeatMasker	DNA/hAT?	10953041	10953706	4523	+	.	ID="HAT-N5_BTA";Tend="671";Tstart="1";shortTE="F";uid="7f8f9d67-4287-409c-af43-1914bad358ad"
CAJEWF010000001.1	RepeatMasker	DNA/TcMar-Tc1	23600237	23600432	1259	+	.	ID="RND-4_FAMILY-1919";Tend="1103";Tstart="903";shortTE="F";uid="4fdc9a6f-c5ff-42c1-bd31-2e6bbc9cf30a"
CAJEWF010000001.1	RepeatMasker	DNA/CMC-EnSpm	24450882	24451121	1311	+	.	ID="RND-6_FAMILY-1077";Tend="1173";Tstart="909";shortTE="F";uid="2f8ec77c-42fb-422a-9f35-551aa127308b"
CAJEWF010000001.1	RepeatMasker	Unknown	20763199	20763481	1884	+	.	ID="RND-5_FAMILY-38";Tend="1223";Tstart="945";shortTE="F";uid="376b5fcf-12e7-412f-ba11-d060fe96ede7"
CAJEWF010000001.1	RepeatMasker	DNA	17825400	17825617	516	+	.	ID="DNA-5_BTA";Tend="221";Tstart="1";shortTE="F";uid="6c16872b-210a-4b92-9f06-c9afddbfb4e2"
CAJEWF010000001.1	RepeatMasker	DNA/CMC	26777500	26777733	1750	+	.	ID="ENSPM-N1_BTA";Tend="228";Tstart="1";shortTE="F";uid="115dada4-63a6-49b8-8e9a-5d2028bfe38a"
CAJEWF010000001.1	RepeatMasker	DNA	24774363	24774495	538	+	.	ID="RND-6_FAMILY-8975";Tend="706";Tstart="564";shortTE="F";uid="894fec69-855a-490c-899c-6f7ac7dcb7b1"
CAJEWF010000001.1	RepeatMasker	Unknown	45324136	45324455	1830	+	.	ID="RND-1_FAMILY-692";Tend="1198";Tstart="878";shortTE="F";uid="5ebb189a-74a7-40ee-9942-e0e0bbf4accb"
CAJEWF010000001.1	RepeatMasker	DNA/PIF-Harbinger	4962629	4962999	1683	+	.	ID="RND-4_FAMILY-1090";Tend="1438";Tstart="1065";shortTE="F";uid="c3bc38f8-b12a-449f-a600-a129e362eee9"
CAJEWF010000001.1	RepeatMasker	DNA	9309609	9309879	1195	+	.	ID="DNA-11_BTA";Tend="291";Tstart="31";shortTE="F";uid="4d6c1e12-6fbf-40db-8086-ee4730c84721"
CAJEWF010000001.1	RepeatMasker	DNA	45005158	45005404	675	+	.	ID="DNA-5_BTA";Tend="252";Tstart="1";shortTE="F";uid="82364135-d38e-4bc9-8fe5-57963141cc56"
CAJEWF010000001.1	RepeatMasker	DNA/CMC-EnSpm	9907263	9907451	882	+	.	ID="RND-6_FAMILY-1077";Tend="1167";Tstart="980";shortTE="F";uid="480db200-7524-40dd-8880-e99295f125b5"
CAJEWF010000001.1	RepeatMasker	RC/Helitron	41774066	41774251	1040	+	.	ID="RND-6_FAMILY-16357";Tend="1292";Tstart="1106";shortTE="F";uid="61bf12d3-dfdc-4eba-bd9b-ef70c1e59f02"
CAJEWF010000001.1	RepeatMasker	DNA/hAT-Tip100	17531229	17531462	1413	+	.	ID="RND-6_FAMILY-968";Tend="5448";Tstart="5196";shortTE="F";uid="d43d9bcd-a498-4f57-8e98-365e69962f61"
CAJEWF010000001.1	RepeatMasker	Unknown	26580171	26580449	1434	+	.	ID="RND-1_FAMILY-233";Tend="1141";Tstart="887";shortTE="F";uid="61c63d86-4292-44e0-973f-f23a157a9dca"
CAJEWF010000001.1	RepeatMasker	Unknown	25321134	25321461	1769	+	.	ID="RND-1_FAMILY-692";Tend="1211";Tstart="872";shortTE="F";uid="b262e3da-4954-4225-8dba-da54e0f19f80"
CAJEWF010000001.1	RepeatMasker	DNA	52311930	52312089	1397	+	.	ID="RND-4_FAMILY-211";Tend="990";Tstart="829";shortTE="F";uid="1a4c7862-ae23-4c85-b5f5-82ae634761ca"
CAJEWF010000001.1	RepeatMasker	DNA	30084196	30084485	1891	+	.	ID="dna-5_bta";Tend="255";Tstart="1";shortTE="F";uid="7c18feba-9234-40fb-8929-de66ad986286"
CAJEWF010000001.1	RepeatMasker	Unknown	16352823	16353041	591	+	.	ID="RND-6_FAMILY-2105";Tend="1251";Tstart="1034";shortTE="F";uid="34c33ce2-6979-43e6-bb97-76ecefa15729"
CAJEWF010000001.1	RepeatMasker	DNA	8070935	8071071	615	+	.	ID="RND-5_FAMILY-971";Tend="1204";Tstart="1069";shortTE="F";uid="d3e67dfd-9ee0-4c9c-b3f4-a9279ca91011"
CAJEWF010000001.1	RepeatMasker	Unknown	43224242	43224446	944	+	.	ID="RND-1_FAMILY-912";Tend="1090";Tstart="892";shortTE="F";uid="2ab3d4de-8b9a-400c-b40e-6e44bea7a329"
CAJEWF010000001.1	RepeatMasker	DNA	47845086	47845433	697	+	.	ID="DNA-5_BTA";TEgroup="ctg_1%7CDNA-5_BTA%7C20";Tend="253";Tstart="1";shortTE="F";uid="d91e66c4-fa4e-4b99-b9b7-758c3a08dfe0"
CAJEWF010000001.1	RepeatMasker	LTR/Gypsy	21526898	21527164	682	+	.	ID="RND-6_FAMILY-1649";Tend="1403";Tstart="1134";shortTE="F";uid="6e684a31-3cb3-4fab-8b36-ddd84956d091"
CAJEWF010000001.1	RepeatMasker	DNA/PIF-Spy	1202039	1202248	694	+	.	ID="RND-5_FAMILY-3006";Tend="2091";Tstart="1887";shortTE="F";uid="6f086360-1961-45a4-9d95-b799306d194c"
CAJEWF010000001.1	RepeatMasker	DNA/PIF-Spy	2043596	2043710	544	+	.	ID="RND-6_FAMILY-30512";Tend="4217";Tstart="4105";shortTE="F";uid="744471ef-df1b-4a93-b8c4-af804d7542ed"
CAJEWF010000001.1	RepeatMasker	Unknown	53234874	53235068	1592	+	.	ID="RND-5_FAMILY-364";Tend="1132";Tstart="939";shortTE="F";uid="68e58e6b-b142-4d17-8b6b-d17c0ed49d82"
CAJEWF010000001.1	RepeatMasker	LTR/Pao	186580	186725	447	+	.	ID="RND-5_FAMILY-543";Tend="1099";Tstart="954";shortTE="F";uid="6003562d-cfb7-4861-b3f8-4f9eb5732ea0"
CAJEWF010000001.1	RepeatMasker	DNA	51818205	51818477	1862	+	.	ID="DNA-11_BTA";Tend="277";Tstart="5";shortTE="F";uid="579c5da2-80d2-4870-a4f8-2855747177ea"
CAJEWF010000001.1	RepeatMasker	DNA	50382762	50382881	580	+	.	ID="DNA-11_BTA";Tend="273";Tstart="151";shortTE="F";uid="7025fed9-c898-4e71-8c25-d05785d8ffcd"
CAJEWF010000001.1	RepeatMasker	LTR/Gypsy	51231551	51231813	1620	+	.	ID="RND-6_FAMILY-1646";Tend="1507";Tstart="1245";shortTE="F";uid="b8544329-c2cc-4159-bd21-7e38f9accc70"
CAJEWF010000001.1	RepeatMasker	DNA	14257768	14257995	1221	+	.	ID="RND-2_FAMILY-6";Tend="1192";Tstart="965";shortTE="F";uid="6e59b990-33fa-44a1-8040-948ecb096ccd"
CAJEWF010000001.1	RepeatMasker	Unknown	50392389	50392703	2019	+	.	ID="RND-6_FAMILY-632";Tend="1318";Tstart="998";shortTE="F";uid="75257024-34f0-4ec0-be1e-fdafdf4360de"
CAJEWF010000001.1	RepeatMasker	Unknown	25929032	25929269	826	+	.	ID="RND-1_FAMILY-96";Tend="1180";Tstart="911";shortTE="F";uid="716dd6c0-fbf8-42d1-b75f-3df6de5287a9"
CAJEWF010000001.1	RepeatMasker	DNA	4262692	4263052	2173	+	.	ID="DNA-10_BTA";Tend="361";Tstart="1";shortTE="F";uid="5e9a0898-4dfd-455b-b78c-8f479f0b661c"
CAJEWF010000001.1	RepeatMasker	DNA/CMC	8632679	8632900	1752	+	.	ID="ENSPM-N1_BTA";Tend="222";Tstart="1";shortTE="F";uid="d6703fbf-377e-4034-be0e-ed66b937620b"
CAJEWF010000001.1	RepeatMasker	DNA	24487654	24488163	3409	+	.	ID="DNA-4_BTA";Tend="554";Tstart="6";shortTE="F";uid="385f2f04-4a63-4425-b431-afd5edce355b"
CAJEWF010000001.1	RepeatMasker	Unknown	45150524	45150852	895	+	.	ID="RND-1_FAMILY-217";Tend="1265";Tstart="931";shortTE="F";uid="0842fda1-3bb7-4b17-9d79-5c518d13d233"
CAJEWF010000001.1	RepeatMasker	DNA/CMC-EnSpm	42280809	42281055	1379	+	.	ID="RND-2_FAMILY-41";Tend="1258";Tstart="1011";shortTE="F";uid="742f008d-4a84-4d27-b401-9d42e5870ee7"
CAJEWF010000001.1	RepeatMasker	DNA	46507277	46507765	3171	+	.	ID="dna-10_bta";Tend="434";Tstart="1";shortTE="F";uid="1d85a37f-7f6d-48ec-971b-0169264784ae"
CAJEWF010000001.1	RepeatMasker	Unknown	37662530	37662840	424	+	.	ID="RND-2_FAMILY-342";Tend="1042";Tstart="764";shortTE="F";uid="ef86bf6b-fe27-4bcd-b663-c5622518adea"
CAJEWF010000001.1	RepeatMasker	Unknown	16530624	16531037	2798	+	.	ID="RND-1_FAMILY-410";Tend="1306";Tstart="875";shortTE="F";uid="d3b0562c-f6b1-4275-8d83-62d923967d80"
CAJEWF010000001.1	RepeatMasker	DNA	10770081	10770308	1409	+	.	ID="DNA-11_BTA";Tend="528";Tstart="299";shortTE="F";uid="dbb7306e-9a5f-4950-aeb8-c8d195e039e9"
CAJEWF010000001.1	RepeatMasker	DNA/CMC	22343859	22344087	1655	+	.	ID="RND-5_FAMILY-957";Tend="1089";Tstart="858";shortTE="F";uid="93f29252-ba0d-4f2d-9b19-4562fefe53ed"
CAJEWF010000001.1	RepeatMasker	DNA/CMC-EnSpm	52940959	52942946	13631	+	.	ID="ENSPM-1N1_BTA";Tend="2031";Tstart="1";shortTE="F";uid="714f741d-aec0-4c2e-9c3f-56235a615d63"
CAJEWF010000001.1	RepeatMasker	DNA	48783832	48783956	945	+	.	ID="DNA4-17B_BTA";Tend="275";Tstart="151";shortTE="F";uid="91e24c7d-c010-4f82-9f04-4ba5ff99e8f3"
CAJEWF010000001.1	RepeatMasker	LTR/Gypsy	17557071	17557449	1154	+	.	ID="RND-6_FAMILY-1649";Tend="1398";Tstart="972";shortTE="F";uid="6b6f7ac7-36ed-4e3e-a2ef-675a261c008d"
CAJEWF010000001.1	RepeatMasker	DNA	2742360	2742692	1674	+	.	ID="RND-3_FAMILY-28";Tend="1244";Tstart="902";shortTE="F";uid="e472d078-d81f-4024-8f0c-6d0683fea64a"
CAJEWF010000001.1	RepeatMasker	DNA/CMC-EnSpm	49269354	49269617	2054	+	.	ID="RND-6_FAMILY-7144";Tend="1229";Tstart="966";shortTE="F";uid="a1d3fa80-5e65-4479-9890-3cdb434d423e"
CAJEWF010000001.1	RepeatMasker	DNA/CMC	43980972	43981603	2261	+	.	ID="RND-6_FAMILY-3863";TEgroup="ctg_1%7CRND-6_FAMILY-3863%7C1";Tend="2095";Tstart="648";shortTE="F";uid="a942769e-5048-492d-8aab-7ad6aa4cb291"
CAJEWF010000001.1	RepeatMasker	DNA	11082512	11082913	1011	+	.	ID="DNA-4_BTA";Tend="553";Tstart="174";shortTE="F";uid="8b9863b0-0285-491c-9612-ab18e2cca5c2"
CAJEWF010000001.1	RepeatMasker	DNA/hAT-Tip100	30506712	30507653	7109	+	.	ID="RND-1_FAMILY-49";Tend="1865";Tstart="914";shortTE="F";uid="6deda199-f113-4ef9-8af4-b87fe0c26963"
CAJEWF010000001.1	RepeatMasker	DNA	27591005	27591441	2208	+	.	ID="DNA-10_BTA";Tend="434";Tstart="1";shortTE="F";uid="d6e93d67-b281-454b-95ac-2a59f896a456"
CAJEWF010000001.1	RepeatMasker	LTR/Gypsy	41461897	41462170	1112	+	.	ID="RND-6_FAMILY-4518";Tend="1138";Tstart="869";shortTE="F";uid="0ca81b5c-6780-41a1-a82c-1f33fc22013a"
CAJEWF010000001.1	RepeatMasker	Unknown	6358878	6359139	936	+	.	ID="RND-4_FAMILY-1179";Tend="1183";Tstart="925";shortTE="F";uid="4b447177-42fc-4324-8ff4-dc094f6018db"
CAJEWF010000001.1	RepeatMasker	Unknown	26156183	26156332	1074	+	.	ID="RND-1_FAMILY-27";Tend="1051";Tstart="902";shortTE="F";uid="0a31b6a4-0974-4106-8804-bac8f353d86f"
CAJEWF010000001.1	RepeatMasker	DNA	37413266	37413449	664	+	.	ID="RND-1_FAMILY-307";Tend="2907";Tstart="2719";shortTE="F";uid="9780d814-d237-4f00-8864-9e9fd8a6b952"
CAJEWF010000001.1	RepeatMasker	DNA/Academ-1	15345019	15347409	20085	+	.	ID="RND-6_FAMILY-3730";Tend="3696";Tstart="1305";shortTE="F";uid="526fece6-3a11-4265-97f1-ba9d2441ceff"
CAJEWF010000001.1	RepeatMasker	DNA	46932306	46932729	572	+	.	ID="DNA-11_BTA";TEgroup="ctg_1%7CDNA-11_BTA%7C47";Tend="549";Tstart="277";shortTE="F";uid="23009df5-ed6d-441b-8228-4825cca2d729"
CAJEWF010000001.1	RepeatMasker	Unknown	10081991	10082240	1342	+	.	ID="RND-5_FAMILY-6133";Tend="1200";Tstart="952";shortTE="F";uid="7c3d2958-7b8b-40c2-a7cf-b4bd3efad564"
CAJEWF010000001.1	RepeatMasker	Unknown	19024772	19024920	941	+	.	ID="RND-5_FAMILY-39";Tend="1083";Tstart="934";shortTE="F";uid="9ade39a5-b607-4863-bdab-aa12948af9bd"
CAJEWF010000001.1	RepeatMasker	Unknown	48601322	48601433	529	+	.	ID="RND-4_FAMILY-29";Tend="829";Tstart="730";shortTE="F";uid="5c98c43d-7965-44df-b360-ef8d24f77ba9"
CAJEWF010000001.1	RepeatMasker	RC/Helitron	25995690	25995822	834	+	.	ID="HELITRON-1_BTA";Tend="132";Tstart="1";shortTE="F";uid="ae48d0ca-2c76-4306-a0b5-4c813cad5d13"
CAJEWF010000001.1	RepeatMasker	Unknown	20071995	20072101	428	+	.	ID="RND-1_FAMILY-246";TEgroup="ctg_1%7CRND-1_FAMILY-246%7C1";Tend="1121";Tstart="865";shortTE="T";uid="d859b511-1fd3-43b8-a057-2e026b0180f7"
CAJEWF010000001.1	RepeatMasker	Unknown	629722	629841	786	+	.	ID="RND-5_FAMILY-2302";Tend="1070";Tstart="947";shortTE="F";uid="385fe29f-cdbd-4d09-97fc-c1ac95e2c876"
CAJEWF010000001.1	RepeatMasker	DNA/CMC-EnSpm	31661635	31661919	1230	+	.	ID="RND-1_FAMILY-56";Tend="1174";Tstart="894";shortTE="F";uid="051c717d-4f8d-437f-bf9a-3561f6775d29"
CAJEWF010000001.1	RepeatMasker	DNA/CMC-EnSpm	23372595	23372722	532	+	.	ID="RND-6_FAMILY-6392";Tend="825";Tstart="697";shortTE="F";uid="3c820e0a-7ab3-41b1-a76a-aebbb8561f59"
CAJEWF010000001.1	RepeatMasker	DNA	46862795	46863020	1394	+	.	ID="RND-1_FAMILY-59";Tend="1206";Tstart="986";shortTE="F";uid="6d793863-fdfe-44ce-880d-09f15015541a"
CAJEWF010000001.1	RepeatMasker	LTR/Gypsy	5995230	5995524	530	+	.	ID="RND-6_FAMILY-417";Tend="1401";Tstart="1113";shortTE="F";uid="8ec4b01f-d9c0-459a-9592-7c50fe56d7b9"
CAJEWF010000001.1	RepeatMasker	DNA	47264707	47264889	522	+	.	ID="RND-5_FAMILY-1857";Tend="4715";Tstart="4531";shortTE="F";uid="01746453-9b16-4322-986d-1c04e722ad4e"
CAJEWF010000001.1	RepeatMasker	DNA/CMC-Transib	20266027	20266197	1048	+	.	ID="RND-5_FAMILY-2303";Tend="929";Tstart="759";shortTE="F";uid="871b10fc-6b61-4ead-9376-b6750c2b86cc"
CAJEWF010000001.1	RepeatMasker	LINE/I	38697784	38697936	605	+	.	ID="RND-6_FAMILY-27";Tend="1183";Tstart="1021";shortTE="F";uid="b7f0698c-ed29-4ed2-b345-e0c029985881"
CAJEWF010000001.1	RepeatMasker	LTR/Gypsy	25689705	25690336	2764	+	.	ID="RND-4_FAMILY-31";Tend="1505";Tstart="851";shortTE="F";uid="3580714d-47ea-4d8e-b20c-270c154fa54e"
CAJEWF010000001.1	RepeatMasker	DNA	50833956	50834066	794	+	.	ID="RND-6_FAMILY-11069";Tend="1031";Tstart="921";shortTE="F";uid="9c645d8d-1fba-473c-9abc-2f8758c98acf"
CAJEWF010000001.1	RepeatMasker	DNA/CMC-EnSpm	8968421	8968649	1078	+	.	ID="RND-6_FAMILY-737";Tend="1154";Tstart="894";shortTE="F";uid="5421bb8c-4f79-4e66-ae82-c3897d50649c"
CAJEWF010000001.1	RepeatMasker	Unknown	40321662	40321775	594	+	.	ID="RND-4_FAMILY-243";Tend="1373";Tstart="1258";shortTE="F";uid="d36f9ecc-f527-42eb-8d63-8c2a8ee3853f"
CAJEWF010000001.1	RepeatMasker	DNA	18416498	18416775	1196	+	.	ID="DNA-11_BTA";Tend="271";Tstart="3";shortTE="F";uid="f13a63e7-ea14-41aa-9487-74a9d9915dcc"
CAJEWF010000001.1	RepeatMasker	LINE/RTE	49842865	49842998	1141	+	.	ID="RND-5_FAMILY-1939";Tend="1443";Tstart="1310";shortTE="F";uid="0e7f6fda-c0d4-4b81-891e-d530e5287f1f"
CAJEWF010000001.1	RepeatMasker	Unknown	26215329	26215527	715	+	.	ID="RND-4_FAMILY-384";Tend="1004";Tstart="812";shortTE="F";uid="f19105b3-a9de-48dc-814f-fa1d797cb723"
CAJEWF010000001.1	RepeatMasker	DNA	27258179	27258282	400	+	.	ID="DNA-11_BTA";Tend="387";Tstart="275";shortTE="F";uid="02d39b5c-ff35-48bc-83d3-4cd598ef7a14"
CAJEWF010000001.1	RepeatMasker	DNA	42023600	42024104	3825	+	.	ID="DNA-1_BTA";Tend="504";Tstart="1";shortTE="F";uid="894d71c0-500f-4167-a352-43d07c58d19c"
CAJEWF010000001.1	RepeatMasker	Unknown	4234743	4235010	1671	+	.	ID="RND-1_FAMILY-545";Tend="1220";Tstart="952";shortTE="F";uid="3a7ad873-cb46-4788-8dd9-56a620f0f01c"
CAJEWF010000001.1	RepeatMasker	DNA/CMC-EnSpm	2750460	2750578	449	+	.	ID="RND-6_FAMILY-813";Tend="1119";Tstart="1001";shortTE="F";uid="28fe1ae2-e4da-473f-8686-60af03bc35f7"
CAJEWF010000001.1	RepeatMasker	RC/Helitron	42861408	42861613	835	+	.	ID="RND-6_FAMILY-894";Tend="1965";Tstart="1779";shortTE="F";uid="6f8d7550-cfd6-46fa-8deb-d57215a46162"
CAJEWF010000001.1	RepeatMasker	LTR/Gypsy	17434091	17434334	1020	+	.	ID="RND-6_FAMILY-4518";Tend="1135";Tstart="875";shortTE="F";uid="b0259df4-b61a-4cbf-9017-8ed0d8624acd"
CAJEWF010000001.1	RepeatMasker	DNA	9858526	9858952	1296	+	.	ID="DNA-10_BTA";Tend="434";Tstart="1";shortTE="F";uid="5b7b4ecd-aece-4a95-bf64-5e88b4ebb0a4"
CAJEWF010000001.1	RepeatMasker	Unknown	20335822	20335986	1371	+	.	ID="RND-6_FAMILY-11";Tend="1076";Tstart="912";shortTE="F";uid="7c828462-2f28-4bd4-be31-d6ddca2a26e6"
CAJEWF010000001.1	RepeatMasker	RC/Helitron	38076618	38076763	516	+	.	ID="RND-6_FAMILY-5434";Tend="4660";Tstart="4506";shortTE="F";uid="32a45dea-3d15-49a3-b20c-b89dccf357a2"
CAJEWF010000001.1	RepeatMasker	DNA/CMC-EnSpm	52779345	52779467	630	+	.	ID="RND-6_FAMILY-5136";Tend="842";Tstart="720";shortTE="F";uid="397be236-080f-408c-b39f-9824cb115206"
CAJEWF010000001.1	RepeatMasker	Unknown	30314831	30315175	996	+	.	ID="RND-1_FAMILY-37";Tend="1236";Tstart="869";shortTE="F";uid="6ff179d8-08cd-495f-a27c-ad7baf5505b8"
CAJEWF010000001.1	RepeatMasker	DNA	39060178	39060843	4874	+	.	ID="RND-1_FAMILY-158";Tend="7523";Tstart="6849";shortTE="F";uid="131b34ff-9e9d-4974-abf3-2305996874ec"
CAJEWF010000001.1	RepeatMasker	Unknown	33604916	33605122	982	+	.	ID="RND-6_FAMILY-5914";Tend="1000";Tstart="787";shortTE="F";uid="9881e5cb-2920-40ed-96e8-172fef6d5365"
CAJEWF010000001.1	RepeatMasker	Unknown	46184044	46184373	917	+	.	ID="RND-6_FAMILY-7438";TEgroup="ctg_1%7CRND-6_FAMILY-7438%7C4";Tend="1189";Tstart="907";shortTE="F";uid="0307fced-4421-43ac-afe1-6b21a9f22e40"
CAJEWF010000001.1	RepeatMasker	DNA/hAT-Tip100	5521724	5521858	791	+	.	ID="RND-5_FAMILY-3189";Tend="1682";Tstart="1547";shortTE="F";uid="efc4fa98-d544-4532-b1dd-80a4f00ae7c7"
CAJEWF010000001.1	RepeatMasker	Unknown	24033163	24033493	2591	+	.	ID="RND-6_FAMILY-1247";Tend="1293";Tstart="956";shortTE="F";uid="0f4f7faa-6b0a-4263-b0c6-4af9b145235b"
CAJEWF010000001.1	RepeatMasker	DNA/Zator	317016	317175	500	+	.	ID="RND-1_FAMILY-287";Tend="1659";Tstart="1484";shortTE="F";uid="cdf8a531-e0f4-4286-93b3-c7ff9784758f"
CAJEWF010000001.1	RepeatMasker	DNA	44138546	44138766	777	+	.	ID="DNA-1_BTA";Tend="227";Tstart="13";shortTE="F";uid="832c1776-54dc-412e-9f9c-2aa0e37b3dbb"
CAJEWF010000001.1	RepeatMasker	Unknown	25338594	25338888	2073	+	.	ID="RND-1_FAMILY-233";Tend="1182";Tstart="883";shortTE="F";uid="9d1c70c2-5248-494a-87f6-984e216935cd"
CAJEWF010000001.1	RepeatMasker	DNA	37333639	37333899	554	+	.	ID="DNA-5_BTA";Tend="255";Tstart="1";shortTE="F";uid="9d28e6c0-2179-4878-b373-589d6df49310"
CAJEWF010000001.1	RepeatMasker	Unknown	683036	683475	3008	+	.	ID="RND-4_FAMILY-21";Tend="1399";Tstart="980";shortTE="F";uid="5958cd07-5a8c-4316-b80b-8eb05d6699dc"
CAJEWF010000001.1	RepeatMasker	DNA/hAT-Tip100	14831889	14833434	8811	+	.	ID="RND-6_FAMILY-5722";Tend="2133";Tstart="578";shortTE="F";uid="1eb09c2e-dce6-45fe-ab1c-672ca4e71aec"
CAJEWF010000001.1	RepeatMasker	RC/Helitron	2054527	2054996	493	+	.	ID="RND-6_FAMILY-9867";TEgroup="ctg_1%7CRND-6_FAMILY-9867%7C1";Tend="1708";Tstart="560";shortTE="T";uid="dc14ead6-1eb4-4c9b-a39e-6c64c1d010b5"
CAJEWF010000001.1	RepeatMasker	DNA/hAT?	15400778	15401016	1040	+	.	ID="RND-6_FAMILY-24";Tend="1206";Tstart="926";shortTE="F";uid="014cf2d1-05ba-4ad0-9ece-02b49e7546b6"
CAJEWF010000001.1	RepeatMasker	DNA/TcMar-Tc1	33130364	33130993	5364	+	.	ID="RND-1_FAMILY-54";Tend="1608";Tstart="980";shortTE="F";uid="ec83b656-1187-4d0d-8ce9-71de6127160a"
CAJEWF010000001.1	RepeatMasker	Unknown	36520571	36520869	852	+	.	ID="RND-6_FAMILY-9617";Tend="788";Tstart="503";shortTE="F";uid="d956ed5c-4452-4b72-af14-f17f3af73c22"
CAJEWF010000001.1	RepeatMasker	RC/Helitron	50636085	50637237	501	+	.	ID="RND-1_FAMILY-88";TEgroup="ctg_1%7CRND-1_FAMILY-88%7C7";Tend="2153";Tstart="819";shortTE="T";uid="072c8b51-3cdb-41d4-9a12-dc93ec4fb72a"
CAJEWF010000001.1	RepeatMasker	Unknown	51557373	51557590	678	+	.	ID="RND-1_FAMILY-266";Tend="1118";Tstart="873";shortTE="F";uid="418e5ee8-53ce-43f6-b84a-f216a498461c"
CAJEWF010000001.1	RepeatMasker	Unknown	39017884	39020517	21687	+	.	ID="RND-1_FAMILY-835";Tend="3412";Tstart="786";shortTE="F";uid="13188fdd-fe47-425e-afb8-216657ef70ba"
CAJEWF010000001.1	RepeatMasker	DNA	47042586	47043174	1061	+	.	ID="DNA-1_BTA";TEgroup="ctg_1%7CDNA-1_BTA%7C8";Tend="504";Tstart="9";shortTE="F";uid="370925ef-6402-430c-8eef-ddd82b56cda6"
CAJEWF010000001.1	RepeatMasker	DNA/hAT-Tip100	12916321	12917021	4530	+	.	ID="RND-6_FAMILY-2085";Tend="1525";Tstart="826";shortTE="F";uid="547e4787-243c-4399-8fa2-5d45bb8b3b93"
CAJEWF010000001.1	RepeatMasker	DNA/hAT?	36777135	36777496	1005	+	.	ID="RND-6_FAMILY-2385";Tend="1309";Tstart="982";shortTE="F";uid="01b50c90-9e56-44f2-87b7-dc9ddbb9dad0"
CAJEWF010000001.1	RepeatMasker	Unknown	15253389	15253583	896	+	.	ID="RND-4_FAMILY-1879";Tend="1067";Tstart="876";shortTE="F";uid="8b6c7671-9f34-4c68-a7d9-285a5c0dd46a"
CAJEWF010000001.1	RepeatMasker	Unknown	4084088	4084255	1157	+	.	ID="RND-3_FAMILY-763";Tend="1239";Tstart="1072";shortTE="F";uid="bda71184-9ae7-4d93-889d-eea6a6157a25"
CAJEWF010000001.1	RepeatMasker	Unknown	29236035	29237122	7466	+	.	ID="RND-1_FAMILY-744";Tend="1840";Tstart="739";shortTE="F";uid="0ba5669b-4d1a-4d68-a9d1-adc5d915ebad"
CAJEWF010000001.1	RepeatMasker	Unknown	13717437	13717572	953	+	.	ID="RND-1_FAMILY-78";Tend="1082";Tstart="947";shortTE="F";uid="e54a660c-993e-4984-b2f0-d9d676c5a556"
CAJEWF010000001.1	RepeatMasker	LTR/Copia	130342	130587	1051	+	.	ID="RND-4_FAMILY-537";Tend="1168";Tstart="927";shortTE="F";uid="a9c5cc47-62b5-4cd6-a81a-420efd136e1c"
CAJEWF010000001.1	RepeatMasker	Unknown	27848012	27848141	535	+	.	ID="RND-6_FAMILY-3088";Tend="1498";Tstart="1370";shortTE="F";uid="b1a158e3-f0e9-45e8-945d-bf365e883bc6"
CAJEWF010000001.1	RepeatMasker	DNA/CMC-EnSpm	30821014	30821429	3170	+	.	ID="ENSPM-N3_BTA";Tend="414";Tstart="1";shortTE="F";uid="1544ea8b-f39c-47b6-963b-dc1d926ffc45"
CAJEWF010000001.1	RepeatMasker	DNA/CMC-EnSpm	46285837	46286002	521	+	.	ID="RND-1_FAMILY-310";Tend="2000";Tstart="1835";shortTE="F";uid="a40e088f-fd15-4f20-bf96-baf4c849b49a"
CAJEWF010000001.1	RepeatMasker	DNA	10464242	10464375	906	+	.	ID="RND-6_FAMILY-11069";Tend="1032";Tstart="903";shortTE="F";uid="f6fd1b62-cb19-4d04-bae2-a08b79d88356"
CAJEWF010000001.1	RepeatMasker	DNA/hAT-Tip100	28340924	28341161	1315	+	.	ID="RND-5_FAMILY-4888";Tend="1539";Tstart="1305";shortTE="F";uid="46c8618e-2d8b-490d-b2e6-dc0e164c064f"
CAJEWF010000001.1	RepeatMasker	Unknown	31915810	31915946	894	+	.	ID="RND-6_FAMILY-7638";Tend="1145";Tstart="1010";shortTE="F";uid="41f876ca-4426-4fe3-aac7-9fdba01e7838"
CAJEWF010000001.1	RepeatMasker	DNA/TcMar-Tc1	3813357	3813479	403	+	.	ID="RND-4_FAMILY-168";Tend="1140";Tstart="1013";shortTE="F";uid="162e9bb6-63f5-492c-84cb-5c0bd9467e51"
CAJEWF010000001.1	RepeatMasker	DNA/CMC	26821177	26821400	1708	+	.	ID="ENSPM-N1_BTA";Tend="228";Tstart="5";shortTE="F";uid="1c7355f5-baad-47fd-ab5b-2fb4c9138289"
CAJEWF010000001.1	RepeatMasker	Unknown	33260441	33260725	712	+	.	ID="RND-4_FAMILY-29";TEgroup="ctg_1%7CRND-4_FAMILY-29%7C7";Tend="829";Tstart="671";shortTE="F";uid="8f44cca7-ce84-4ca4-8646-6b37477b46c9"
CAJEWF010000001.1	RepeatMasker	LTR/Gypsy	13158833	13159063	988	+	.	ID="RND-6_FAMILY-417";Tend="1165";Tstart="934";shortTE="F";uid="5474fbde-48c3-4663-bcd7-85874abbc11a"
CAJEWF010000001.1	RepeatMasker	Unknown	18635677	18635921	1386	+	.	ID="RND-4_FAMILY-226";Tend="1220";Tstart="975";shortTE="F";uid="b6df50c3-9b2a-4c8f-ac5e-6985c7a88941"
CAJEWF010000001.1	RepeatMasker	DNA/CMC	51280930	51281161	1939	+	.	ID="RND-5_FAMILY-957";Tend="1090";Tstart="859";shortTE="F";uid="8d75d25f-0c72-4bcf-9420-1e9bf15cd4eb"
CAJEWF010000001.1	RepeatMasker	Unknown	16564151	16564355	1138	+	.	ID="RND-6_FAMILY-1734";Tend="1163";Tstart="960";shortTE="F";uid="cf607c8b-8f10-4efe-a5d2-ba7388a031dd"
CAJEWF010000001.1	RepeatMasker	DNA/CMC-EnSpm	42277207	42277425	954	+	.	ID="RND-6_FAMILY-7144";Tend="1214";Tstart="953";shortTE="F";uid="5668c986-9f89-4543-8b0e-83c8dd756530"
CAJEWF010000001.1	RepeatMasker	DNA/TcMar-Tc1	15579134	15580480	9215	+	.	ID="rnd-1_family-143";Tend="1934";Tstart="596";shortTE="F";uid="933a9f5b-e074-4880-b385-94273a1bd035"
CAJEWF010000001.1	RepeatMasker	DNA	14745561	14745826	1512	+	.	ID="RND-4_FAMILY-1880";Tend="1239";Tstart="972";shortTE="F";uid="9ac7a343-cbb2-49fa-8086-ec6b64764790"
CAJEWF010000001.1	RepeatMasker	DNA/hAT-Tip100	34138336	34138985	2803	+	.	ID="RND-5_FAMILY-4888";Tend="1697";Tstart="1065";shortTE="F";uid="dfd4de36-8029-4af3-b07a-55298f038ea1"
CAJEWF010000001.1	RepeatMasker	DNA	986751	987028	2174	+	.	ID="RND-3_FAMILY-135";Tend="1163";Tstart="873";shortTE="F";uid="51bb285d-2dc1-4095-b16c-e5fff0f59847"
CAJEWF010000001.1	RepeatMasker	Unknown	28673627	28673873	1960	+	.	ID="RND-3_FAMILY-154";Tend="1205";Tstart="962";shortTE="F";uid="0c4281b6-b332-4bab-a99a-8e0b24684f62"
CAJEWF010000001.1	RepeatMasker	DNA/CMC	2181465	2181785	2404	+	.	ID="RND-1_FAMILY-81";Tend="1263";Tstart="942";shortTE="F";uid="a235c476-f4b4-4eb5-9201-adebd00a50d7"
CAJEWF010000001.1	RepeatMasker	DNA/CMC-EnSpm	40900	41043	627	+	.	ID="RND-6_FAMILY-4002";Tend="5438";Tstart="5292";shortTE="F";uid="402204d1-3cbf-452f-b981-8d7444e29317"
CAJEWF010000001.1	RepeatMasker	DNA/CMC-EnSpm	19998781	19999031	1662	+	.	ID="RND-1_FAMILY-56";Tend="1147";Tstart="897";shortTE="F";uid="1ffccfdf-157c-44d5-8735-993f2f1ad430"
CAJEWF010000001.1	RepeatMasker	RC/Helitron	14863363	14863597	1408	+	.	ID="RND-5_FAMILY-430";Tend="1237";Tstart="1010";shortTE="F";uid="b07e454d-230a-4d92-9f90-06f02752cfe1"
CAJEWF010000001.1	RepeatMasker	Unknown	32158478	32158682	903	+	.	ID="RND-6_FAMILY-646";Tend="1040";Tstart="831";shortTE="F";uid="72b6e718-c4f2-4e1a-9acb-0579c7f01e11"
CAJEWF010000001.1	RepeatMasker	DNA/CMC-EnSpm	46420227	46420376	1252	+	.	ID="RND-3_FAMILY-131";Tend="1196";Tstart="1047";shortTE="F";uid="b4004b71-36e4-4bf4-9fcb-fe2cee61d2a8"
CAJEWF010000001.1	RepeatMasker	DNA/CMC-EnSpm	1075870	1076008	410	+	.	ID="RND-5_FAMILY-1821";Tend="753";Tstart="610";shortTE="F";uid="6d576f9d-d4ee-48a0-a286-60fff7fa2ca5"
CAJEWF010000001.1	RepeatMasker	Unknown	21929969	21930791	6747	+	.	ID="RND-1_FAMILY-759";Tend="3467";Tstart="2647";shortTE="F";uid="76beb11a-677b-454b-b56e-4bd05beea9ef"
CAJEWF010000001.1	RepeatMasker	DNA/TcMar-Tc1	2930189	2930664	2164	+	.	ID="MARINER-N3_BTA";Tend="1057";Tstart="583";shortTE="F";uid="5a3d7f16-8133-4991-87e6-2144be603efd"
CAJEWF010000001.1	RepeatMasker	DNA	27767736	27768054	1761	+	.	ID="dna-11_bta";Tend="551";Tstart="279";shortTE="F";uid="fe1ba893-70e2-4da9-9a33-922a68825a58"
CAJEWF010000001.1	RepeatMasker	DNA/CMC-Chapaev-3	49655260	49655723	2582	+	.	ID="RND-5_FAMILY-1701";TEgroup="ctg_1%7CRND-5_FAMILY-1701%7C3";Tend="2664";Tstart="864";shortTE="F";uid="487cbfa9-2a94-4996-a826-3485e541489d"
CAJEWF010000001.1	RepeatMasker	DNA/PIF-Spy	6855367	6857292	11129	+	.	ID="rnd-1_family-728";Tend="2852";Tstart="596";shortTE="F";uid="012bf4b3-5628-447c-b5a7-7b31640edbbb"
CAJEWF010000001.1	RepeatMasker	DNA/PIF-Spy	27841591	27841845	1071	+	.	ID="RND-6_FAMILY-704";Tend="2873";Tstart="2631";shortTE="F";uid="d746a1eb-170b-434b-b6c7-17081785163e"
CAJEWF010000001.1	RepeatMasker	Unknown	35284308	35284737	3281	+	.	ID="RND-1_FAMILY-449";Tend="1367";Tstart="937";shortTE="F";uid="dfa8ea7d-0fa0-404d-8119-0db445864597"
CAJEWF010000001.1	RepeatMasker	Unknown	44735801	44735931	968	+	.	ID="RND-6_FAMILY-2688";Tend="1359";Tstart="1039";shortTE="F";uid="8fd538b6-faf3-47be-95ca-d518555fcf9c"
CAJEWF010000001.1	RepeatMasker	DNA/CMC	22122908	22123234	2297	+	.	ID="RND-1_FAMILY-81";Tend="1264";Tstart="941";shortTE="F";uid="9394129a-fa6b-4850-917b-61b5b9267ac4"
CAJEWF010000001.1	RepeatMasker	LTR/Gypsy	18418458	18418906	1461	+	.	ID="RND-6_FAMILY-1649";Tend="1399";Tstart="974";shortTE="F";uid="6f694efa-c380-4cf0-a965-19c965b08bb6"
CAJEWF010000001.1	RepeatMasker	DNA/TcMar-Tc1	22409874	22410303	3331	+	.	ID="RND-1_FAMILY-170";Tend="1357";Tstart="925";shortTE="F";uid="36a7ea52-b19e-42b0-ae1d-5d05f0d94cde"
CAJEWF010000001.1	RepeatMasker	DNA	33048313	33048670	2690	+	.	ID="RND-4_FAMILY-1911";Tend="1188";Tstart="839";shortTE="F";uid="05aa2eee-850e-453e-ab5c-be05ce42c4f1"
CAJEWF010000001.1	RepeatMasker	DNA/TcMar-Tc1	34662606	34662803	1313	+	.	ID="RND-4_FAMILY-1919";Tend="1103";Tstart="903";shortTE="F";uid="267de933-6005-401a-a168-0c0f0751f469"
CAJEWF010000001.1	RepeatMasker	DNA/hAT-Tip100	37344282	37344630	1814	+	.	ID="RND-1_FAMILY-839";Tend="1982";Tstart="1646";shortTE="F";uid="aa3bcb93-58b0-4039-b7ff-61bea622d3b5"
CAJEWF010000001.1	RepeatMasker	LTR/Copia	37412071	37412188	737	+	.	ID="RND-3_FAMILY-132";Tend="1425";Tstart="1310";shortTE="F";uid="6e0b50b7-de7a-4f95-a28e-58cc8a74a65a"
CAJEWF010000001.1	RepeatMasker	Unknown	31252821	31253060	1553	+	.	ID="RND-1_FAMILY-898";Tend="3450";Tstart="3207";shortTE="F";uid="2218f9fa-356a-47f0-8f1b-937a8d9a037c"
CAJEWF010000001.1	RepeatMasker	DNA	45599057	45600388	12114	+	.	ID="RND-1_FAMILY-110";Tend="2101";Tstart="770";shortTE="F";uid="76c9b2d4-b676-43c0-b183-570deb7ffdfe"
CAJEWF010000001.1	RepeatMasker	Unknown	18223566	18223741	415	+	.	ID="RND-6_FAMILY-2397";Tend="1529";Tstart="1361";shortTE="F";uid="b241ab2f-c4e0-48be-8394-9a589cb6ea8a"
CAJEWF010000001.1	RepeatMasker	RC/Helitron	1998521	1998814	834	+	.	ID="RND-6_FAMILY-9451";Tend="2472";Tstart="2229";shortTE="F";uid="c5fc8335-edd4-483e-b8c2-086d3f8942df"
CAJEWF010000001.1	RepeatMasker	LTR/Gypsy	20026017	20026276	1708	+	.	ID="RND-3_FAMILY-29";Tend="1340";Tstart="1082";shortTE="F";uid="615b8271-a47c-483c-a1d8-8f1dbbbb9983"
CAJEWF010000001.1	RepeatMasker	DNA/hAT?	2090712	2090927	860	+	.	ID="HAT-N6_BTA";Tend="213";Tstart="8";shortTE="F";uid="5949dbe3-270e-46bd-b963-39e9ad9033f2"
CAJEWF010000001.1	RepeatMasker	Unknown	28803943	28804223	1310	+	.	ID="RND-5_FAMILY-38";Tend="1229";Tstart="949";shortTE="F";uid="34684eb3-17d2-4635-8176-6f6e4092b79f"
CAJEWF010000001.1	RepeatMasker	DNA/CMC-EnSpm	36946538	36946763	1371	+	.	ID="RND-6_FAMILY-737";Tend="1112";Tstart="890";shortTE="F";uid="058ccf4c-5a57-46fc-81e2-1af7dee0c4c5"
CAJEWF010000001.1	RepeatMasker	Unknown	4331764	4331877	822	+	.	ID="RND-1_FAMILY-223";Tend="1256";Tstart="1141";shortTE="F";uid="474287ff-0e63-4dbd-b6c8-71dd07b50105"
CAJEWF010000001.1	RepeatMasker	LINE/CR1-Zenon	46828500	46828935	3578	+	.	ID="RND-6_FAMILY-1306";Tend="1397";Tstart="970";shortTE="F";uid="dc836ad3-ff03-40ed-be30-f9b56719fec4"
CAJEWF010000001.1	RepeatMasker	Unknown	39895073	39895317	795	+	.	ID="RND-2_FAMILY-342";Tend="1021";Tstart="777";shortTE="F";uid="b8cfbb74-6ad5-40e3-ad7a-47975d372017"
CAJEWF010000001.1	RepeatMasker	DNA	29255535	29256124	3102	+	.	ID="RND-1_FAMILY-125";Tend="1462";Tstart="827";shortTE="F";uid="045cff3b-e897-490d-88f4-c3cd8dfd9c30"
CAJEWF010000001.1	RepeatMasker	LTR/Gypsy	11658946	11659137	510	+	.	ID="RND-3_FAMILY-25";Tend="1272";Tstart="1088";shortTE="F";uid="4a202a1f-4023-413a-91a6-76a0f923b6ee"
CAJEWF010000001.1	RepeatMasker	DNA	17188921	17189182	1119	+	.	ID="DNA-11_BTA";Tend="277";Tstart="3";shortTE="F";uid="2fae0ae6-fe58-468b-933e-304bd136281a"
CAJEWF010000001.1	RepeatMasker	Unknown	43968531	43968725	894	+	.	ID="RND-6_FAMILY-29";Tend="1215";Tstart="1007";shortTE="F";uid="3e7205dc-4de4-4f63-a5aa-74154d4aba73"
CAJEWF010000001.1	RepeatMasker	Unknown	8769440	8769721	1759	+	.	ID="RND-3_FAMILY-258";Tend="1074";Tstart="773";shortTE="F";uid="c5ceb5b0-044f-4d1a-9e5e-3bd98f9d49b9"
CAJEWF010000001.1	RepeatMasker	Unknown	24187608	24187761	903	+	.	ID="RND-6_FAMILY-3827";Tend="3691";Tstart="3540";shortTE="F";uid="4593d0ca-d0e0-425d-8363-0f88c08c23de"
CAJEWF010000001.1	RepeatMasker	RC/Helitron	41046989	41047676	4377	+	.	ID="RND-1_FAMILY-88";Tend="1554";Tstart="853";shortTE="F";uid="49ade48b-0461-408d-8cff-4224974703ac"
CAJEWF010000001.1	RepeatMasker	Unknown	43870729	43871003	1257	+	.	ID="RND-1_FAMILY-36";Tend="1231";Tstart="951";shortTE="F";uid="688ac83a-b505-4882-9f96-ca00445269fb"
CAJEWF010000001.1	RepeatMasker	DNA	8776563	8776914	1345	+	.	ID="RND-4_FAMILY-1911";Tend="1188";Tstart="842";shortTE="F";uid="a8d530fa-e536-45d0-8f9d-b23490b46343"
CAJEWF010000001.1	RepeatMasker	DNA	11367619	11367870	677	+	.	ID="DNA-5_BTA";Tend="255";Tstart="1";shortTE="F";uid="484dcbde-cccf-4055-bc77-6af9873c01d2"
CAJEWF010000001.1	RepeatMasker	Unknown	11673815	11673949	403	+	.	ID="RND-6_FAMILY-3088";Tend="1498";Tstart="1357";shortTE="F";uid="5769a1bc-d447-4b5c-94d6-74a810eb9359"
CAJEWF010000001.1	RepeatMasker	RC/Helitron	2983966	2984736	4070	+	.	ID="HELITRON-1N1B_BTA";Tend="745";Tstart="4";shortTE="F";uid="d016806d-6c97-41e9-90de-8cffd8525ab9"
CAJEWF010000001.1	RepeatMasker	LINE/R1	37699830	37700122	2077	+	.	ID="RND-5_FAMILY-1829";Tend="1001";Tstart="705";shortTE="F";uid="df9061e6-8061-46cb-9b3c-ea1cb93868a9"
CAJEWF010000001.1	RepeatMasker	DNA/Academ-1	12366383	12366692	433	+	.	ID="ACADEM-6_LMI";Tend="2356";Tstart="2041";shortTE="F";uid="c0d0ef47-8666-420b-922e-982cc3a6b352"
CAJEWF010000001.1	RepeatMasker	DNA	9294894	9295002	728	+	.	ID="DNA4-17B_BTA";Tend="261";Tstart="153";shortTE="F";uid="e0a68b5e-1c5a-4b67-83de-feefc24d5114"
CAJEWF010000001.1	RepeatMasker	DNA	24939433	24939816	1485	+	.	ID="RND-4_FAMILY-746";Tend="1294";Tstart="895";shortTE="F";uid="690bea85-587d-41f9-b958-34ebc76145d5"
CAJEWF010000001.1	RepeatMasker	DNA/hAT-Tip100	33470377	33470634	1278	+	.	ID="RND-5_FAMILY-3523";Tend="919";Tstart="674";shortTE="F";uid="6912f1a8-eced-496a-9ca3-8513710bb250"
CAJEWF010000001.1	RepeatMasker	DNA/hAT-Tip100	16714935	16715582	3123	+	.	ID="HAT-N2_BTA";Tend="825";Tstart="242";shortTE="F";uid="45de0b86-97ba-44c7-badc-ac0ed513c37c"
CAJEWF010000001.1	RepeatMasker	LTR/Gypsy	42118365	42118623	1111	+	.	ID="RND-6_FAMILY-417";Tend="1164";Tstart="905";shortTE="F";uid="96282903-907a-4805-8c61-6f68cb5aa2f8"
CAJEWF010000001.1	RepeatMasker	Unknown	19435045	19435368	2919	+	.	ID="RND-6_FAMILY-5627";Tend="1257";Tstart="928";shortTE="F";uid="631d135e-c65d-46c5-857f-dbd348b5f01a"
CAJEWF010000001.1	RepeatMasker	Unknown	9577017	9577276	1359	+	.	ID="RND-1_FAMILY-36";Tend="1210";Tstart="951";shortTE="F";uid="906fd928-6d0f-467a-ae3d-dfa549e498eb"
CAJEWF010000001.1	RepeatMasker	DNA	4789725	4789888	852	+	.	ID="DNA-11_BTA";Tend="432";Tstart="275";shortTE="F";uid="055a9b33-950d-4a3f-9c29-f62e368eb3e0"
CAJEWF010000001.1	RepeatMasker	Unknown	34110810	34112168	11241	+	.	ID="RND-6_FAMILY-773";Tend="1924";Tstart="579";shortTE="F";uid="3abf0bf5-3d6f-450f-91f0-55e7f31f8caa"
CAJEWF010000001.1	RepeatMasker	Unknown	905637	906510	7191	+	.	ID="RND-1_FAMILY-477";Tend="1833";Tstart="953";shortTE="F";uid="53aa9c65-7be2-4afd-a4e5-daa6f388e394"
CAJEWF010000001.1	RepeatMasker	Unknown	42411778	42411991	501	+	.	ID="RND-2_FAMILY-342";Tend="963";Tstart="748";shortTE="F";uid="bfd22a75-15ee-45aa-a303-44fb7b2c6bac"
CAJEWF010000001.1	RepeatMasker	DNA	16998058	16998330	1208	+	.	ID="DNA-11_BTA";Tend="551";Tstart="283";shortTE="F";uid="6004a380-2a78-4a44-a3a1-d6fc45a11157"
CAJEWF010000001.1	RepeatMasker	DNA/hAT-Tip100	36002557	36002692	588	+	.	ID="RND-5_FAMILY-3189";Tend="1673";Tstart="1541";shortTE="F";uid="f05c33e9-e46b-4142-bc51-56b86de9ce3e"
CAJEWF010000001.1	RepeatMasker	DNA	43794933	43795179	1576	+	.	ID="DNA-11_BTA";Tend="265";Tstart="2";shortTE="F";uid="56d01be9-6285-4cfc-8622-40d7a35b587e"
CAJEWF010000001.1	RepeatMasker	DNA	32077305	32077447	776	+	.	ID="DNA-11_BTA";Tend="275";Tstart="137";shortTE="F";uid="7854c6f0-9cac-4ebf-8864-cffff09258b0"
CAJEWF010000001.1	RepeatMasker	Unknown	3831431	3831600	663	+	.	ID="RND-6_FAMILY-7438";Tend="1185";Tstart="1031";shortTE="F";uid="0258d24e-5182-46de-b447-0b6536e94563"
CAJEWF010000001.1	RepeatMasker	DNA/PiggyBac	23768864	23769260	1261	+	.	ID="RND-1_FAMILY-611";Tend="1355";Tstart="956";shortTE="F";uid="50b48b00-7515-43dc-9250-ebb3c6ee5125"
CAJEWF010000001.1	RepeatMasker	DNA	45319104	45319342	3321	+	.	ID="rnd-5_family-1257";Tend="577";Tstart="304";shortTE="F";uid="83bb0da1-8156-4d6a-8864-230d2361024d"
CAJEWF010000001.1	RepeatMasker	DNA	24670306	24670563	1032	+	.	ID="DNA-11_BTA";Tend="521";Tstart="275";shortTE="F";uid="ab7db717-e577-46ad-a304-99bce3f7908a"
CAJEWF010000001.1	RepeatMasker	DNA/CMC-EnSpm	6689118	6689283	1070	+	.	ID="RND-6_FAMILY-1912";Tend="1113";Tstart="951";shortTE="F";uid="b6f17999-8824-4c66-9005-2828bb5cf681"
CAJEWF010000001.1	RepeatMasker	DNA/Sola-2	4696508	4697670	9138	+	.	ID="RND-6_FAMILY-1231";Tend="2650";Tstart="1487";shortTE="F";uid="f0ea5b38-972c-4783-a9b1-96f48e5711de"
CAJEWF010000001.1	RepeatMasker	DNA/CMC	30468302	30468609	2416	+	.	ID="RND-1_FAMILY-81";Tend="1258";Tstart="949";shortTE="F";uid="263967db-ad7a-4096-9c3b-69416c569d82"
CAJEWF010000001.1	RepeatMasker	Unknown	35827276	35827641	1794	+	.	ID="RND-3_FAMILY-432";Tend="1313";Tstart="956";shortTE="F";uid="322d149f-5f5b-4517-b4f2-00b70278f46e"
CAJEWF010000001.1	RepeatMasker	DNA/hAT-Tip100	42643318	42643422	638	+	.	ID="RND-1_FAMILY-73";Tend="891";Tstart="787";shortTE="F";uid="6a59ea0f-162d-4025-810c-1eb93f4665e4"
CAJEWF010000001.1	RepeatMasker	DNA/CMC	33766458	33766687	1701	+	.	ID="RND-5_FAMILY-957";Tend="1087";Tstart="859";shortTE="F";uid="1ffae622-98e8-41a0-9d3a-8f297f67bdef"
CAJEWF010000001.1	RepeatMasker	DNA/PIF-Spy	17202008	17202185	1381	+	.	ID="ISL2EU-N1_BTA";Tend="195";Tstart="16";shortTE="F";uid="847d19db-adb1-4094-ac9e-9f9ff0f80b2d"
CAJEWF010000001.1	RepeatMasker	DNA/CMC	48249186	48249382	466	+	.	ID="RND-1_FAMILY-116";Tend="2491";Tstart="2294";shortTE="F";uid="10643f3f-034a-4149-88e9-4bba4f8970f0"
CAJEWF010000001.1	RepeatMasker	LTR/Gypsy	50809262	50809823	2497	+	.	ID="RND-6_FAMILY-417";Tend="1414";Tstart="912";shortTE="F";uid="fe255064-fc89-4bc7-80d4-c64eb63b0c6e"
CAJEWF010000001.1	RepeatMasker	LINE/I-Jockey	765170	765459	589	+	.	ID="RND-1_FAMILY-685";Tend="1020";Tstart="731";shortTE="F";uid="b7cd0d08-63d6-4e5d-af30-98a4980c954e"
CAJEWF010000001.1	RepeatMasker	Unknown	35148452	35148699	1649	+	.	ID="RND-1_FAMILY-40";Tend="1208";Tstart="961";shortTE="F";uid="dfcd503a-8682-4c55-8d90-6593e13dfbcd"
CAJEWF010000001.1	RepeatMasker	DNA/hAT-Tip100	38730923	38731603	2884	+	.	ID="HAT-N2_BTA";Tend="751";Tstart="1";shortTE="F";uid="553598d0-e663-4ef4-b2b9-014ad52ae21c"
CAJEWF010000001.1	RepeatMasker	DNA	23000019	23000295	2011	+	.	ID="DNA-11_BTA";Tend="277";Tstart="1";shortTE="F";uid="0a3d9345-e607-4ea2-be39-3c1da3210234"
CAJEWF010000001.1	RepeatMasker	LTR/Pao	51848785	51849280	1676	+	.	ID="RND-5_FAMILY-543";Tend="1372";Tstart="796";shortTE="F";uid="552847cf-4bec-4946-b8af-d8b0cda7da01"
CAJEWF010000001.1	RepeatMasker	Unknown	2763333	2763516	886	+	.	ID="RND-6_FAMILY-1734";Tend="1167";Tstart="963";shortTE="F";uid="4c1880d8-51af-4f87-a98f-5c161113adb2"
CAJEWF010000001.1	RepeatMasker	LINE/RTE-BovB	16355372	16355530	1419	+	.	ID="RND-6_FAMILY-7272";Tend="4009";Tstart="3851";shortTE="F";uid="aa2203f2-3f58-442b-a9c9-5c23867700fa"
CAJEWF010000001.1	RepeatMasker	DNA/CMC-Transib	42894666	42894812	1009	+	.	ID="RND-5_FAMILY-2303";Tend="929";Tstart="782";shortTE="F";uid="d0d5f5ec-0a45-459f-a23c-cd8917934384"
CAJEWF010000001.1	RepeatMasker	DNA/CMC-Transib	8436740	8436904	1341	+	.	ID="RND-5_FAMILY-2303";Tend="931";Tstart="766";shortTE="F";uid="222cc170-da00-4a4a-ad38-890cdaa7b818"
CAJEWF010000001.1	RepeatMasker	DNA/Kolobok	19812695	19812828	649	+	.	ID="KOLOBOK-N2_BTA";Tend="422";Tstart="295";shortTE="F";uid="fd14b66c-8577-46bd-ac55-40e3e982ff36"
CAJEWF010000001.1	RepeatMasker	DNA/CMC-Chapaev-3	11927565	11927712	986	+	.	ID="RND-6_FAMILY-649";Tend="1910";Tstart="1763";shortTE="F";uid="0e8aa202-32b8-4a72-acd6-71a41e14792e"
CAJEWF010000001.1	RepeatMasker	Unknown	1925353	1925728	1826	+	.	ID="RND-1_FAMILY-76";Tend="1248";Tstart="862";shortTE="F";uid="fc066bef-7f71-42b4-8632-b150a62fc51c"
CAJEWF010000001.1	RepeatMasker	DNA/hAT-hAT5	51592458	51592692	900	+	.	ID="RND-6_FAMILY-700";Tend="1263";Tstart="1017";shortTE="F";uid="b8947c66-002b-4b1d-842e-98420b978dbf"
CAJEWF010000001.1	RepeatMasker	DNA/hAT-Tip100	26108543	26108836	1361	+	.	ID="rnd-5_family-4888";Tend="1795";Tstart="1273";shortTE="F";uid="43a65ae8-3d79-4392-b392-f4ed8557326e"
CAJEWF010000001.1	RepeatMasker	DNA/CMC	22626260	22626463	1143	+	.	ID="ENSPM-N2_BTA";Tend="204";Tstart="1";shortTE="F";uid="b8d57a8e-6292-4577-94de-f6931cf380c2"
CAJEWF010000001.1	RepeatMasker	LTR/Gypsy	46652565	46652689	573	+	.	ID="RND-6_FAMILY-1646";Tend="1373";Tstart="1247";shortTE="F";uid="cfe2e8f0-0a40-4728-b4ef-0b00d5e9392d"
CAJEWF010000001.1	RepeatMasker	DNA	12878834	12879113	1348	+	.	ID="DNA-11_BTA";Tend="551";Tstart="275";shortTE="F";uid="2d4dd2f5-c885-4a8d-afba-5038085df130"
CAJEWF010000001.1	RepeatMasker	Unknown	53299014	53299305	1163	+	.	ID="RND-6_FAMILY-1752";Tend="1263";Tstart="971";shortTE="F";uid="fe082bab-f613-4904-872b-962df57214c4"
CAJEWF010000001.1	RepeatMasker	DNA	4705077	4705325	1254	+	.	ID="DNA-11_BTA";Tend="258";Tstart="2";shortTE="F";uid="cd0500d0-85ec-4254-a11f-f0afd3ab2990"
CAJEWF010000001.1	RepeatMasker	LINE/I	43433146	43433428	2288	+	.	ID="RND-6_FAMILY-27";Tend="1205";Tstart="925";shortTE="F";uid="481a9448-a449-4088-a1c7-6d0761bf86b5"
CAJEWF010000001.1	RepeatMasker	Unknown	696725	696911	928	+	.	ID="RND-3_FAMILY-330";Tend="1337";Tstart="1134";shortTE="F";uid="6d4c3903-8110-4822-ae2c-b4976027aebd"
CAJEWF010000001.1	RepeatMasker	DNA	31926135	31926388	451	+	.	ID="dna-5_bta";Tend="236";Tstart="3";shortTE="F";uid="45c489b5-4eb9-4fee-8469-af3a0fe214ed"
CAJEWF010000001.1	RepeatMasker	Unknown	1959520	1962185	23132	+	.	ID="RND-6_FAMILY-5372";Tend="3579";Tstart="901";shortTE="F";uid="14f6a2ec-22ae-48d1-87fa-d09b9881e2e2"
CAJEWF010000001.1	RepeatMasker	DNA/hAT?	3225872	3226171	538	+	.	ID="RND-6_FAMILY-24";Tend="1204";Tstart="926";shortTE="F";uid="7c9d93d0-c0cc-4ed9-b48e-9995526e041a"
CAJEWF010000001.1	RepeatMasker	Unknown	13643443	13643625	1001	+	.	ID="RND-1_FAMILY-37";Tend="1076";Tstart="896";shortTE="F";uid="efccc37e-2f17-4bb0-b16d-da37b4e66ae4"
CAJEWF010000001.1	RepeatMasker	DNA	45355649	45356120	3811	+	.	ID="DNA-1_BTA";Tend="473";Tstart="1";shortTE="F";uid="d4189ef9-c4a9-4c09-b480-c70c129523b4"
CAJEWF010000001.1	RepeatMasker	LINE/RTE-BovB	38688412	38689013	1836	+	.	ID="RND-5_FAMILY-771";Tend="4005";Tstart="3419";shortTE="F";uid="e16d0b22-9914-4f3a-bcf4-1f455db22ea5"
CAJEWF010000001.1	RepeatMasker	Unknown	38420142	38420702	2945	+	.	ID="RND-6_FAMILY-2817";Tend="1423";Tstart="787";shortTE="F";uid="68beb0ca-b1c6-47a3-99c2-81b29ae39353"
CAJEWF010000001.1	RepeatMasker	DNA/CMC-EnSpm	21294347	21294500	1173	+	.	ID="RND-6_FAMILY-10965";Tend="1076";Tstart="925";shortTE="F";uid="ab4cf11e-aa2f-4a6e-9ca1-c9129f13e514"
CAJEWF010000001.1	RepeatMasker	Unknown	51524413	51524613	1061	+	.	ID="RND-6_FAMILY-1734";Tend="1164";Tstart="965";shortTE="F";uid="12692bcf-7c76-4210-ab20-b25e8d5eded4"
CAJEWF010000001.1	RepeatMasker	Unknown	31355679	31355834	585	+	.	ID="RND-6_FAMILY-8947";Tend="1731";Tstart="1580";shortTE="F";uid="2e9bd9b0-fe50-43ad-9cf0-ceb8aaa4278d"
CAJEWF010000001.1	RepeatMasker	DNA	29745267	29745587	2442	+	.	ID="RND-1_FAMILY-234";Tend="1276";Tstart="944";shortTE="F";uid="9d88c317-8d50-4b71-95f9-837d03d97f05"
CAJEWF010000001.1	RepeatMasker	LTR/Gypsy	32125198	32125475	1501	+	.	ID="RND-5_FAMILY-1051";Tend="1196";Tstart="920";shortTE="F";uid="6d533e29-b577-4e16-b5fe-545ae20adf0e"
CAJEWF010000001.1	RepeatMasker	Unknown	18395317	18395695	2659	+	.	ID="RND-4_FAMILY-324";Tend="1264";Tstart="883";shortTE="F";uid="c6adc325-c157-4946-a1e4-84033ac93a19"
CAJEWF010000001.1	RepeatMasker	Unknown	25878844	25879256	1699	+	.	ID="RND-4_FAMILY-1778";Tend="1356";Tstart="942";shortTE="F";uid="d6b3bb4d-9e14-4f1a-b6c3-b00a32b3f0df"
CAJEWF010000001.1	RepeatMasker	LTR/Gypsy	17268024	17268284	714	+	.	ID="RND-6_FAMILY-1649";Tend="1403";Tstart="1145";shortTE="F";uid="228fb746-a14c-4084-812f-e91931764b67"
CAJEWF010000001.1	RepeatMasker	DNA	35950982	35951203	1253	+	.	ID="DNA-5_BTA";Tend="252";Tstart="31";shortTE="F";uid="5a96e60c-c6c5-4e31-8854-c5815e27b2d6"
CAJEWF010000001.1	RepeatMasker	DNA/CMC	572158	572409	2083	+	.	ID="RND-5_FAMILY-844";Tend="1106";Tstart="852";shortTE="F";uid="80e279b1-0a79-4863-b368-8bee57e001ec"
CAJEWF010000001.1	RepeatMasker	DNA/Academ-1	1660597	1660989	2267	+	.	ID="RND-1_FAMILY-406";Tend="1368";Tstart="965";shortTE="F";uid="de092a6e-56c2-4aa9-9bed-f620829007ee"
CAJEWF010000001.1	RepeatMasker	DNA	14693594	14694080	1829	+	.	ID="DNA-1_BTA";Tend="494";Tstart="1";shortTE="F";uid="7603fb6f-eda1-4138-9727-58e846e3946f"
CAJEWF010000001.1	RepeatMasker	Unknown	39041199	39041414	1536	+	.	ID="RND-1_FAMILY-720";Tend="1177";Tstart="982";shortTE="F";uid="57b8fb1e-99a1-45ba-8354-a567504c23ee"
CAJEWF010000001.1	RepeatMasker	RC/Helitron	19885894	19886070	1401	+	.	ID="RND-5_FAMILY-1779";Tend="993";Tstart="815";shortTE="F";uid="503c0172-b622-4841-92f4-c10b50f1aa3c"
CAJEWF010000001.1	RepeatMasker	Unknown	37364422	37364818	3059	+	.	ID="RND-6_FAMILY-8210";Tend="1387";Tstart="982";shortTE="F";uid="d41e8947-3cbc-4cf7-b9bb-40a3bfc41640"
CAJEWF010000001.1	RepeatMasker	Unknown	6159151	6159379	1950	+	.	ID="RND-5_FAMILY-500";Tend="976";Tstart="747";shortTE="F";uid="f95fd027-4a25-42c6-9a34-f7f189c81dbc"
CAJEWF010000001.1	RepeatMasker	LTR/Pao	38868298	38868741	4008	+	.	ID="RND-1_FAMILY-569";Tend="1453";Tstart="1010";shortTE="F";uid="4bbc000e-578e-4837-b069-8afd576401c5"
CAJEWF010000001.1	RepeatMasker	DNA/PIF-Harbinger	28947137	28947294	464	+	.	ID="RND-4_FAMILY-1090";Tend="1148";Tstart="983";shortTE="F";uid="41f23abd-24da-4e25-a370-868bafc1394b"
CAJEWF010000001.1	RepeatMasker	DNA/Sola-2	27112604	27112838	783	+	.	ID="RND-6_FAMILY-443";Tend="2605";Tstart="2352";shortTE="F";uid="13d1f5fa-dbc4-4283-a0d2-f5ec92f4aae6"
CAJEWF010000001.1	RepeatMasker	LTR/Gypsy	10015097	10015364	1476	+	.	ID="RND-3_FAMILY-29";Tend="1342";Tstart="1078";shortTE="F";uid="34c46c98-3470-4286-bd6f-cc55303a58b9"
CAJEWF010000001.1	RepeatMasker	Unknown	24108815	24109052	1674	+	.	ID="RND-5_FAMILY-1778";Tend="1148";Tstart="907";shortTE="F";uid="996e81bd-9fbb-4081-b3ad-c0c058430de2"
CAJEWF010000001.1	RepeatMasker	DNA	22906371	22906548	686	+	.	ID="DNA-11_BTA";Tend="551";Tstart="363";shortTE="F";uid="3a3fac26-bcb4-427d-807a-7ccc356d993d"
CAJEWF010000001.1	RepeatMasker	Unknown	17051024	17051169	1158	+	.	ID="RND-1_FAMILY-27";Tend="1051";Tstart="907";shortTE="F";uid="01ae8437-fef6-4b12-b60b-c2b106e6acb2"
CAJEWF010000001.1	RepeatMasker	DNA	35651113	35651479	2832	+	.	ID="RND-1_FAMILY-86";Tend="1353";Tstart="988";shortTE="F";uid="b7bdd2e7-aedd-471a-a115-9f93f2130981"
CAJEWF010000001.1	RepeatMasker	Unknown	25721360	25721520	987	+	.	ID="RND-5_FAMILY-505";Tend="1501";Tstart="1340";shortTE="F";uid="b7c7b3df-1c76-43ee-8f3f-e88a360773e6"
CAJEWF010000001.1	RepeatMasker	DNA	29584732	29584911	1102	+	.	ID="DNA-10_BTA";Tend="202";Tstart="8";shortTE="F";uid="22b48128-7d36-4bd8-92ce-6000cc87cd9d"
CAJEWF010000001.1	RepeatMasker	DNA/PIF-Spy	2911894	2912379	2669	+	.	ID="RND-5_FAMILY-3043";Tend="2732";Tstart="2243";shortTE="F";uid="d2f3145b-4415-42be-9b8b-f781a65fbecc"
CAJEWF010000001.1	RepeatMasker	DNA/hAT-Tip100	30292352	30292514	1082	+	.	ID="RND-1_FAMILY-474";Tend="1091";Tstart="926";shortTE="F";uid="3bd52eac-553b-427b-b8cf-32f2f9cf64d3"
CAJEWF010000001.1	RepeatMasker	Unknown	30764397	30764682	1883	+	.	ID="RND-6_FAMILY-694";Tend="1209";Tstart="928";shortTE="F";uid="f5c01120-d63f-4673-8487-86e11f1134f1"
CAJEWF010000001.1	RepeatMasker	LINE/Dong-R4	17298124	17298248	610	+	.	ID="RND-1_FAMILY-864";Tend="2598";Tstart="2496";shortTE="F";uid="cae94963-759e-4255-8908-3eadd0f2aedd"
CAJEWF010000001.1	RepeatMasker	Unknown	31733108	31733366	1678	+	.	ID="RND-1_FAMILY-134";Tend="1200";Tstart="941";shortTE="F";uid="07e1781c-ea94-42d4-bb2c-dbb1d10d9430"
CAJEWF010000001.1	RepeatMasker	Unknown	51971263	51971649	1757	+	.	ID="RND-3_FAMILY-330";Tend="1337";Tstart="930";shortTE="F";uid="afe37518-3d50-4d22-82af-363789b3bcf3"
CAJEWF010000001.1	RepeatMasker	DNA/PIF-Spy	25290964	25291812	4809	+	.	ID="ISL2EU-N2_BTA";TEgroup="ctg_1%7CISL2EU-N2_BTA%7C2";Tend="709";Tstart="1";shortTE="F";uid="ee906994-7cb4-4b25-a8dd-8d41555264d0"
CAJEWF010000001.1	RepeatMasker	LTR/Pao	38966491	38966786	1770	+	.	ID="RND-4_FAMILY-3020";Tend="1184";Tstart="897";shortTE="F";uid="b07a8efa-af47-4330-b6d6-91006052dc21"
CAJEWF010000001.1	RepeatMasker	DNA/CMC	17094175	17094436	1712	+	.	ID="rnd-5_family-957";Tend="1088";Tstart="852";shortTE="F";uid="40747101-452b-49c7-b464-6b47b67b159f"
CAJEWF010000001.1	RepeatMasker	DNA	10268832	10268937	465	+	.	ID="DNA-5_BTA";Tend="122";Tstart="18";shortTE="F";uid="2e236ced-9fd2-4a98-927a-e872c21b9fe3"
CAJEWF010000001.1	RepeatMasker	Unknown	37850152	37850411	1344	+	.	ID="RND-4_FAMILY-1179";Tend="1186";Tstart="929";shortTE="F";uid="a12e42c8-c401-412b-a342-0f2f3171be57"
CAJEWF010000001.1	RepeatMasker	DNA	33325407	33325707	1727	+	.	ID="DNA-11_BTA";Tend="275";Tstart="3";shortTE="F";uid="e5f5d3f1-ec6b-4a1f-b719-d302119f0074"
CAJEWF010000001.1	RepeatMasker	DNA/TcMar-Tc1	41352683	41352903	1375	+	.	ID="RND-4_FAMILY-168";Tend="1176";Tstart="965";shortTE="F";uid="0cd36d1b-0803-4496-8ff0-2c97d5183cf4"
CAJEWF010000001.1	RepeatMasker	Unknown	29072262	29072371	559	+	.	ID="RND-6_FAMILY-1321";Tend="1307";Tstart="1201";shortTE="F";uid="bc4e2cec-e452-48c1-97c5-4c741fba506d"
CAJEWF010000001.1	RepeatMasker	LINE/I-Jockey	27450153	27450331	730	+	.	ID="RND-5_FAMILY-5637";Tend="3657";Tstart="3482";shortTE="F";uid="13e9a03f-5c5a-4a64-b963-98dae391367a"
CAJEWF010000001.1	RepeatMasker	DNA	44666822	44666959	489	+	.	ID="DNA-5_BTA";Tend="138";Tstart="1";shortTE="F";uid="cdb76cf6-6f93-4580-a672-1f2b41fb0196"
CAJEWF010000001.1	RepeatMasker	LTR/Gypsy	20316269	20316545	1684	+	.	ID="RND-5_FAMILY-1051";Tend="1194";Tstart="847";shortTE="F";uid="f181dd86-67d1-4b92-ad88-570d6b0a3fdc"
CAJEWF010000001.1	RepeatMasker	Unknown	51866035	51866149	755	+	.	ID="RND-5_FAMILY-1613";Tend="1016";Tstart="902";shortTE="F";uid="4555f961-cd79-4a2c-9698-c639c8382bdb"
CAJEWF010000001.1	RepeatMasker	Unknown	3958654	3959389	4951	+	.	ID="RND-1_FAMILY-735";Tend="1534";Tstart="817";shortTE="F";uid="3541603d-809a-4a93-90e7-34f0124654ca"
CAJEWF010000001.1	RepeatMasker	DNA/Kolobok	2579292	2579539	733	+	.	ID="KOLOBOK-N2_BTA";Tend="419";Tstart="162";shortTE="F";uid="c2053a9a-d74a-41c9-86b5-5f14a8fa1bac"
CAJEWF010000001.1	RepeatMasker	Unknown	6402597	6402732	1071	+	.	ID="RND-1_FAMILY-445";Tend="1027";Tstart="892";shortTE="F";uid="7eaf6911-20ca-4fb9-ae49-f5fc6555475e"
CAJEWF010000001.1	RepeatMasker	DNA	17058570	17058694	561	+	.	ID="RND-6_FAMILY-7023";Tend="902";Tstart="779";shortTE="F";uid="30c57f1d-65aa-4a4d-8da2-8d40c1187898"
CAJEWF010000001.1	RepeatMasker	Unknown	25833659	25833791	653	+	.	ID="RND-1_FAMILY-78";Tend="1084";Tstart="952";shortTE="F";uid="1689de9b-de70-4390-84ed-cb7784492fbb"
CAJEWF010000001.1	RepeatMasker	Unknown	34968470	34968620	1207	+	.	ID="RND-3_FAMILY-932";Tend="1034";Tstart="884";shortTE="F";uid="187ee603-c5b7-4e28-9fc0-862c950d865d"
CAJEWF010000001.1	RepeatMasker	DNA/CMC	27162259	27162482	1748	+	.	ID="ENSPM-N1_BTA";Tend="222";Tstart="1";shortTE="F";uid="729ffd08-d3ef-403e-9a9a-7f2b5354da56"
CAJEWF010000001.1	RepeatMasker	LINE/I-Jockey	50910870	50911033	993	+	.	ID="RND-4_FAMILY-1190";Tend="1211";Tstart="1047";shortTE="F";uid="6d5a5d43-20ca-4f63-9006-eb8c8136179b"
CAJEWF010000001.1	RepeatMasker	Unknown	16139191	16139300	499	+	.	ID="RND-5_FAMILY-956";Tend="992";Tstart="883";shortTE="F";uid="d8291787-01fc-40ed-92e8-46926a703df7"
CAJEWF010000001.1	RepeatMasker	Unknown	41159056	41159257	1189	+	.	ID="RND-6_FAMILY-8391";Tend="1160";Tstart="955";shortTE="F";uid="b2646c2f-d556-4f58-8dd6-f4812cf47345"
CAJEWF010000001.1	RepeatMasker	RC/Helitron	8538194	8538499	2317	+	.	ID="RND-4_FAMILY-854";Tend="1107";Tstart="809";shortTE="F";uid="356d1e94-a83b-4869-bab3-11eee74647b4"
CAJEWF010000001.1	RepeatMasker	DNA/Kolobok	40739877	40740324	2772	+	.	ID="RND-6_FAMILY-10257";Tend="6646";Tstart="6197";shortTE="F";uid="14b0bcf0-f9a9-487c-8b30-651e827087ca"
CAJEWF010000001.1	RepeatMasker	RC/Helitron	11752668	11752958	1022	+	.	ID="RND-4_FAMILY-1138";Tend="1176";Tstart="859";shortTE="F";uid="5aca25d4-8b29-4758-ab5b-af07d9c8e454"
CAJEWF010000001.1	RepeatMasker	LTR/Gypsy	2703721	2703871	632	+	.	ID="RND-6_FAMILY-1646";Tend="979";Tstart="829";shortTE="F";uid="c931e1d6-99af-4e09-9d7a-852f58e41aa3"
CAJEWF010000001.1	RepeatMasker	LTR/Copia	49117177	49118267	864	+	.	ID="COPIA-1_BTA-I";Tend="2662";Tstart="1128";shortTE="F";uid="3404b235-4a51-4bca-9dc2-094dcceb630d"
CAJEWF010000001.1	RepeatMasker	LTR/Gypsy	41349599	41349858	1965	+	.	ID="RND-6_FAMILY-6215";Tend="1235";Tstart="976";shortTE="F";uid="06b42a62-196c-46dd-8627-c25e9115a318"
CAJEWF010000001.1	RepeatMasker	Unknown	52228176	52228572	1827	+	.	ID="RND-1_FAMILY-337";Tend="1341";Tstart="987";shortTE="F";uid="02a78767-69a7-4113-99e7-cde27d97413e"
CAJEWF010000001.1	RepeatMasker	DNA/CMC	22669176	22669414	1811	+	.	ID="RND-5_FAMILY-957";Tend="1093";Tstart="857";shortTE="F";uid="43994957-8676-4f83-9602-32369ffff303"
CAJEWF010000001.1	RepeatMasker	Unknown	16607519	16607658	574	+	.	ID="RND-1_FAMILY-78";Tend="1097";Tstart="952";shortTE="F";uid="908aaca4-b254-4642-83bb-8a52ca516865"
CAJEWF010000001.1	RepeatMasker	DNA/hAT-Tip100	38174760	38174894	578	+	.	ID="RND-5_FAMILY-3189";Tend="1678";Tstart="1544";shortTE="F";uid="5f717657-7c35-4490-b636-8ea734e9f356"
CAJEWF010000001.1	RepeatMasker	Unknown	2742885	2743285	3345	+	.	ID="RND-1_FAMILY-354";Tend="1281";Tstart="884";shortTE="F";uid="2c1e2b87-761e-44f0-940a-fd76d6200067"
CAJEWF010000001.1	RepeatMasker	DNA/CMC-EnSpm	36968544	36968796	639	+	.	ID="RND-6_FAMILY-1077";Tend="1166";Tstart="916";shortTE="F";uid="f58dcd43-01a5-4bb4-aae3-09b926873a91"
CAJEWF010000001.1	RepeatMasker	DNA/CMC-EnSpm	4191453	4191587	699	+	.	ID="RND-6_FAMILY-10965";Tend="1068";Tstart="935";shortTE="F";uid="8778fb6b-7b84-4849-9f3b-5baac5153afd"
CAJEWF010000001.1	RepeatMasker	DNA/TcMar-Tc1	26136649	26136860	1454	+	.	ID="RND-4_FAMILY-1919";Tend="1107";Tstart="898";shortTE="F";uid="c764a209-2e41-45e6-b3a5-76f2097c62ca"
CAJEWF010000001.1	RepeatMasker	DNA/hAT-hAT5	49493487	49493807	1633	+	.	ID="RND-5_FAMILY-1384";Tend="1178";Tstart="899";shortTE="F";uid="e1a4616e-ed20-4d8d-b685-2aee30ee6f3e"
CAJEWF010000001.1	RepeatMasker	Unknown	26190412	26190713	2597	+	.	ID="RND-1_FAMILY-729";Tend="1091";Tstart="790";shortTE="F";uid="4f2338c9-aeb7-4ab4-9dc9-1fc7162e70b3"
CAJEWF010000001.1	RepeatMasker	Unknown	25339596	25339883	2037	+	.	ID="RND-1_FAMILY-233";Tend="1174";Tstart="893";shortTE="F";uid="6051a9e2-1025-45a6-8cfe-f8e41f80641c"
CAJEWF010000001.1	RepeatMasker	LINE/RTE-BovB	36891176	36894397	27957	+	.	ID="RND-6_FAMILY-5298";Tend="4012";Tstart="790";shortTE="F";uid="a00eda63-6b38-4d7f-873e-389e9e1f6f25"
CAJEWF010000001.1	RepeatMasker	Unknown	43884762	43884977	971	+	.	ID="RND-5_FAMILY-38";Tend="1162";Tstart="951";shortTE="F";uid="1c46e9da-781a-498f-9edd-5ad950ff895a"
CAJEWF010000001.1	RepeatMasker	Unknown	32944700	32944916	907	+	.	ID="RND-1_FAMILY-85";Tend="1120";Tstart="885";shortTE="F";uid="81b559da-35b6-401b-a8cf-6b81233962c0"
CAJEWF010000001.1	RepeatMasker	DNA	43692777	43693033	1053	+	.	ID="DNA-11_BTA";Tend="548";Tstart="277";shortTE="F";uid="837ad25f-8fe9-4340-bea7-95f5868b4296"
CAJEWF010000001.1	RepeatMasker	RC/Helitron	42054337	42054472	584	+	.	ID="RND-4_FAMILY-1349";Tend="1090";Tstart="957";shortTE="F";uid="29fa9593-4da2-4857-884e-598ce25e62cb"
CAJEWF010000001.1	RepeatMasker	DNA	6208144	6208427	1659	+	.	ID="RND-4_FAMILY-1880";Tend="1214";Tstart="940";shortTE="F";uid="7f371769-bc2b-4634-beaa-158f4c13e85d"
CAJEWF010000001.1	RepeatMasker	DNA/hAT?	5366632	5367010	1447	+	.	ID="RND-6_FAMILY-3850";Tend="1160";Tstart="739";shortTE="F";uid="233800d1-1c3e-48f6-b1e6-cd38384fa5ac"
CAJEWF010000001.1	RepeatMasker	DNA	3515372	3515557	646	+	.	ID="DNA-4_BTA";Tend="548";Tstart="332";shortTE="F";uid="ca127463-8da2-4129-8d16-b164173c110b"
CAJEWF010000001.1	RepeatMasker	DNA/Kolobok	636763	636939	822	+	.	ID="RND-6_FAMILY-2985";Tend="2797";Tstart="2629";shortTE="F";uid="05661acc-88fa-4a3a-a546-137a1a9ca9b4"
CAJEWF010000001.1	RepeatMasker	DNA/hAT?	19461740	19461862	595	+	.	ID="RND-6_FAMILY-77";Tend="1095";Tstart="983";shortTE="F";uid="6250f7a2-44e0-4831-b176-d1b68650e737"
CAJEWF010000001.1	RepeatMasker	Unknown	7473973	7474130	1176	+	.	ID="RND-1_FAMILY-22";Tend="985";Tstart="828";shortTE="F";uid="6cba8e25-ec1f-4fcb-8ad8-ff479751979b"
CAJEWF010000001.1	RepeatMasker	Unknown	2949647	2949912	558	+	.	ID="RND-6_FAMILY-1750";TEgroup="ctg_1%7CRND-6_FAMILY-1750%7C1";Tend="1217";Tstart="849";shortTE="F";uid="c98da5de-cb97-415c-8fe4-5159adfe65b6"
CAJEWF010000001.1	RepeatMasker	DNA/hAT-Tip100	48004669	48004926	1720	+	.	ID="RND-6_FAMILY-968";Tend="5447";Tstart="5191";shortTE="F";uid="ee4d0f10-16a2-40b5-a6e9-7550a8027073"
CAJEWF010000001.1	RepeatMasker	DNA	15661803	15662043	1487	+	.	ID="DNA-11_BTA";Tend="277";Tstart="5";shortTE="F";uid="86596a33-2a6c-487a-ae86-aaf416e2d54b"
CAJEWF010000001.1	RepeatMasker	DNA	52662795	52662928	545	+	.	ID="RND-1_FAMILY-913";Tend="2956";Tstart="2823";shortTE="F";uid="35decac4-a9d6-4226-83a1-073f0d335560"
CAJEWF010000001.1	RepeatMasker	LTR/Gypsy	42782176	42782432	1264	+	.	ID="RND-6_FAMILY-1646";Tend="1504";Tstart="1244";shortTE="F";uid="76d8f425-7e1b-49f8-bead-ccad61bfba5c"
CAJEWF010000001.1	RepeatMasker	Unknown	32310933	32311182	1267	+	.	ID="RND-1_FAMILY-36";Tend="1206";Tstart="951";shortTE="F";uid="6be08453-8973-43ca-8db1-3894c00b2813"
CAJEWF010000001.1	RepeatMasker	LTR/Gypsy	3823477	3823848	1013	+	.	ID="RND-6_FAMILY-18759";Tend="3782";Tstart="3389";shortTE="F";uid="ee1d4ec0-98f7-4af5-aaa6-30eed616f1d6"
CAJEWF010000001.1	RepeatMasker	DNA	16620838	16621108	1229	+	.	ID="DNA-11_BTA";Tend="261";Tstart="3";shortTE="F";uid="eefc0276-c929-4f25-9746-6d9f23cb39dc"
CAJEWF010000001.1	RepeatMasker	DNA	48612171	48612726	3844	+	.	ID="DNA-4_BTA";Tend="554";Tstart="1";shortTE="F";uid="1c1d544a-c5e0-4b24-ad07-0508a288aed2"
CAJEWF010000001.1	RepeatMasker	Unknown	5114879	5115407	3286	+	.	ID="RND-4_FAMILY-230";Tend="1312";Tstart="721";shortTE="F";uid="96bbcf0b-311d-4197-b4fd-a2b45e08cb0f"
CAJEWF010000001.1	RepeatMasker	Unknown	30592812	30593133	830	+	.	ID="RND-1_FAMILY-851";TEgroup="ctg_1%7CRND-1_FAMILY-851%7C3";Tend="1442";Tstart="980";shortTE="F";uid="fc7140cf-f709-417a-a004-f453206ddf18"
CAJEWF010000001.1	RepeatMasker	Unknown	26946075	26946412	1875	+	.	ID="RND-6_FAMILY-7008";Tend="1143";Tstart="804";shortTE="F";uid="8a71db9f-e8f8-489c-adb8-40a2aa747938"
CAJEWF010000001.1	RepeatMasker	RC/Helitron	19810402	19810646	1222	+	.	ID="RND-5_FAMILY-430";Tend="1480";Tstart="1243";shortTE="F";uid="9e80e7a9-50ed-4a67-a0e7-601a42757703"
CAJEWF010000001.1	RepeatMasker	DNA	5370997	5371118	493	+	.	ID="RND-5_FAMILY-1857";Tend="711";Tstart="582";shortTE="F";uid="2e854260-d7f9-49f1-ae4e-31cd17e7da6e"
CAJEWF010000001.1	RepeatMasker	LTR/Gypsy	1211191	1211446	1462	+	.	ID="RND-6_FAMILY-1646";Tend="1505";Tstart="1244";shortTE="F";uid="b156862e-4e1e-48af-92b3-4d78f2595adf"
CAJEWF010000001.1	RepeatMasker	DNA/hAT-Tip100	13152438	13153246	6619	+	.	ID="RND-1_FAMILY-65";Tend="1551";Tstart="737";shortTE="F";uid="1501a63b-3319-474a-8a33-3027be8a6d6a"
CAJEWF010000001.1	RepeatMasker	Unknown	31069734	31069868	966	+	.	ID="RND-1_FAMILY-134";Tend="1197";Tstart="1063";shortTE="F";uid="da481cdc-293c-450a-b9c4-0aca6611eda2"
CAJEWF010000001.1	RepeatMasker	RC/Helitron	4247074	4247184	643	+	.	ID="RND-6_FAMILY-12907";Tend="4747";Tstart="4631";shortTE="F";uid="be7f8b53-3c74-485a-9c8f-336724f79d3a"
CAJEWF010000001.1	RepeatMasker	DNA/hAT?	29884301	29884647	2707	+	.	ID="RND-5_FAMILY-1268";Tend="1178";Tstart="830";shortTE="F";uid="dbef1ade-add6-435d-b906-ddd0a69cd7d7"
CAJEWF010000001.1	RepeatMasker	DNA	10200072	10200341	1883	+	.	ID="RND-5_FAMILY-852";Tend="1399";Tstart="1128";shortTE="F";uid="3ee1babf-99e7-4b3e-9d28-337b9d3c01eb"
CAJEWF010000001.1	RepeatMasker	Unknown	20925161	20925350	1347	+	.	ID="RND-1_FAMILY-695";Tend="1078";Tstart="883";shortTE="F";uid="b4940f24-5113-4fbe-b7d6-855059286dc2"
CAJEWF010000001.1	RepeatMasker	DNA	45757029	45757317	1224	+	.	ID="RND-6_FAMILY-3529";Tend="4273";Tstart="4020";shortTE="F";uid="f1895a54-791f-4cee-a2c0-76cd746d9e9d"
CAJEWF010000001.1	RepeatMasker	LTR/Gypsy	9291990	9292276	1257	+	.	ID="RND-6_FAMILY-1646";Tend="1503";Tstart="1238";shortTE="F";uid="2625712a-c047-4bca-b7da-8f5ab5816835"
CAJEWF010000001.1	RepeatMasker	Unknown	19961807	19962003	857	+	.	ID="RND-5_FAMILY-38";Tend="1146";Tstart="950";shortTE="F";uid="257c0f24-6a4d-4e7b-af78-e0e14dfbd330"
CAJEWF010000001.1	RepeatMasker	RC/Helitron	48302645	48302887	1669	+	.	ID="RND-5_FAMILY-1779";Tend="1056";Tstart="814";shortTE="F";uid="3a2e87ce-0627-4ff2-9354-06b14184b989"
CAJEWF010000001.1	RepeatMasker	DNA	11670584	11671057	3157	+	.	ID="DNA-1_BTA";Tend="502";Tstart="1";shortTE="F";uid="a1c7204c-70e5-44c8-9b9d-f2dd5b33f647"
CAJEWF010000001.1	RepeatMasker	LINE/CR1	46366791	46366950	977	+	.	ID="RND-6_FAMILY-5659";Tend="1601";Tstart="1452";shortTE="F";uid="dae67f3c-3c79-432b-9804-fbe6204590cf"
CAJEWF010000001.1	RepeatMasker	DNA	5695424	5695671	622	+	.	ID="RND-6_FAMILY-1167";Tend="1697";Tstart="1459";shortTE="F";uid="d7f948fc-cf05-40a0-9376-5b285c125aec"
CAJEWF010000001.1	RepeatMasker	Unknown	2070811	2071880	2472	+	.	ID="RND-5_FAMILY-5134";Tend="1163";Tstart="206";shortTE="F";uid="46bafc90-87fa-4b1b-b3f5-43820dced477"
CAJEWF010000001.1	RepeatMasker	Unknown	37439922	37440052	803	+	.	ID="RND-6_FAMILY-24765";Tend="1068";Tstart="935";shortTE="F";uid="c0c5cd21-18da-484e-9c6c-bdf2e3cae7ef"
CAJEWF010000001.1	RepeatMasker	LTR/Gypsy	23817207	23817447	536	+	.	ID="RND-3_FAMILY-29";Tend="1328";Tstart="1084";shortTE="F";uid="5d68e093-1fd5-4a49-b163-bb4a1f104d37"
CAJEWF010000001.1	RepeatMasker	DNA/CMC-Transib	7309671	7309835	958	+	.	ID="RND-5_FAMILY-2303";Tend="931";Tstart="766";shortTE="F";uid="d86abd68-cc76-4467-998a-31f9723f758b"
CAJEWF010000001.1	RepeatMasker	LTR/Gypsy	51385998	51386305	1104	+	.	ID="RND-6_FAMILY-1579";Tend="999";Tstart="679";shortTE="F";uid="1717db33-fac0-4a1f-8af4-a5cbce7e95d1"
CAJEWF010000001.1	RepeatMasker	DNA/hAT?	19764257	19764567	2606	+	.	ID="HAT-N6_BTA";Tend="311";Tstart="1";shortTE="F";uid="b25306e0-0952-404f-b7f7-b300e60ac171"
CAJEWF010000001.1	RepeatMasker	DNA/CMC-EnSpm	36642638	36642803	683	+	.	ID="rnd-5_family-1651";Tend="1318";Tstart="1170";shortTE="F";uid="3511c215-b3c3-4903-a70d-5677fe09ea41"
CAJEWF010000001.1	RepeatMasker	Unknown	20642467	20642610	622	+	.	ID="RND-1_FAMILY-27";Tend="1053";Tstart="910";shortTE="F";uid="1998aa8c-ca0d-4125-b925-2e5bbc518a60"
CAJEWF010000001.1	RepeatMasker	LTR/Gypsy	1933831	1934157	1647	+	.	ID="RND-4_FAMILY-369";Tend="1212";Tstart="905";shortTE="F";uid="897363c4-2b59-4fbb-a069-e4d2cb5187ef"
CAJEWF010000001.1	RepeatMasker	DNA/CMC-EnSpm	23111271	23111419	452	+	.	ID="RND-6_FAMILY-6392";Tend="833";Tstart="689";shortTE="F";uid="36976c40-1587-4d4c-8f76-1f65dd010e13"
CAJEWF010000001.1	RepeatMasker	DNA/CMC-Chapaev-3	20403961	20404105	1217	+	.	ID="RND-6_FAMILY-649";Tend="1908";Tstart="1764";shortTE="F";uid="4f572a62-e70d-4035-82c7-a7b6f7bcbd0d"
CAJEWF010000001.1	RepeatMasker	Unknown	12395864	12395967	618	+	.	ID="RND-4_FAMILY-227";Tend="1246";Tstart="1144";shortTE="F";uid="e4099230-9d4b-4e6a-9657-848f7f3c0f4b"
CAJEWF010000001.1	RepeatMasker	Unknown	42354429	42354554	782	+	.	ID="RND-4_FAMILY-60";Tend="1149";Tstart="1024";shortTE="F";uid="da97f6f2-621f-408c-ba42-f44f91033ab3"
CAJEWF010000001.1	RepeatMasker	Unknown	35952599	35953788	10033	+	.	ID="RND-1_FAMILY-447";Tend="1968";Tstart="784";shortTE="F";uid="c0b33584-b126-41dc-8d4c-ab5544370766"
CAJEWF010000001.1	RepeatMasker	DNA/PIF-Spy	7876475	7876591	463	+	.	ID="RND-5_FAMILY-741";Tend="1374";Tstart="1253";shortTE="F";uid="f04861c8-3550-41c4-a9f7-1269267e2684"
CAJEWF010000001.1	RepeatMasker	DNA/Sola-2	41887287	41887646	429	+	.	ID="RND-6_FAMILY-227";Tend="6417";Tstart="6093";shortTE="F";uid="17a4cc23-174e-4a64-84c2-b297f305c326"
CAJEWF010000001.1	RepeatMasker	DNA/PIF-Spy	53316112	53318030	7070	+	.	ID="rnd-5_family-3006";Tend="1229";Tstart="1";shortTE="F";uid="79e22bd4-b162-42fe-a139-1518b171b1f7"
CAJEWF010000001.1	RepeatMasker	DNA/CMC-EnSpm	8617278	8617547	2099	+	.	ID="RND-2_FAMILY-41";Tend="1270";Tstart="1001";shortTE="F";uid="f69e731d-4390-4842-9e97-d3e031d8b371"
CAJEWF010000001.1	RepeatMasker	DNA/Maverick	39376662	39376810	1114	+	.	ID="RND-2_FAMILY-28";Tend="1062";Tstart="913";shortTE="F";uid="291d1aa8-cc0e-4798-83cd-893bffe4b4c6"
CAJEWF010000001.1	RepeatMasker	Unknown	17372546	17372776	1123	+	.	ID="RND-5_FAMILY-948";Tend="975";Tstart="748";shortTE="F";uid="8ae65b23-36ca-497a-bbe1-91cf81b89d0f"
CAJEWF010000001.1	RepeatMasker	Unknown	41511368	41511511	1095	+	.	ID="RND-1_FAMILY-27";Tend="1053";Tstart="910";shortTE="F";uid="604e1e79-3019-4ff1-8330-50c4bdd35c0d"
CAJEWF010000001.1	RepeatMasker	Unknown	32469379	32469629	653	+	.	ID="RND-3_FAMILY-72";Tend="1487";Tstart="1255";shortTE="F";uid="c4fdae2f-1193-4642-8a91-edd3b392d35d"
CAJEWF010000001.1	RepeatMasker	DNA	25966791	25967033	740	+	.	ID="DNA-5_BTA";Tend="252";Tstart="18";shortTE="F";uid="c3927855-dc3c-46ad-b96f-bd15ba316ae0"
CAJEWF010000001.1	RepeatMasker	RC/Helitron	43271079	43271566	2953	+	.	ID="HELITRON-1N1B_BTA";Tend="748";Tstart="275";shortTE="F";uid="be5af7db-af2e-411e-9f99-672ec68c4ad7"
CAJEWF010000001.1	RepeatMasker	LTR/Gypsy	2870760	2871024	1177	+	.	ID="RND-6_FAMILY-417";Tend="1163";Tstart="905";shortTE="F";uid="f41f6268-c5a7-4b09-b6ac-214827f613ff"
CAJEWF010000001.1	RepeatMasker	DNA	48689735	48689866	619	+	.	ID="RND-6_FAMILY-3450";Tend="1296";Tstart="1167";shortTE="F";uid="f3443053-1950-46b5-b12d-c77bdfb4258a"
CAJEWF010000001.1	RepeatMasker	LTR/Gypsy	49016987	49017247	1173	+	.	ID="RND-3_FAMILY-29";Tend="1340";Tstart="1081";shortTE="F";uid="1d95b1af-5785-4b8e-bbaa-105d6b3d7595"
CAJEWF010000001.1	RepeatMasker	Unknown	16739081	16739229	716	+	.	ID="RND-2_FAMILY-342";Tend="903";Tstart="509";shortTE="F";uid="8b99cf7c-d2eb-4156-bf71-9d0a69e20bb3"
CAJEWF010000001.1	RepeatMasker	DNA/hAT-hAT5	49442986	49443268	1117	+	.	ID="RND-5_FAMILY-1384";Tend="1178";Tstart="899";shortTE="F";uid="ef00d716-3176-48ce-81b6-0472c1f30a1d"
CAJEWF010000001.1	RepeatMasker	RC/Helitron	19787025	19787152	910	+	.	ID="RND-4_FAMILY-309";Tend="1313";Tstart="1186";shortTE="F";uid="b4dee808-92f5-42be-a1ba-ffb7c39667e7"
CAJEWF010000001.1	RepeatMasker	RC/Helitron	45140943	45141224	822	+	.	ID="HELITRON-1_BTA";Tend="3588";Tstart="3370";shortTE="F";uid="eb6d7bd9-45b6-4cfe-b437-1f6e5931c846"
CAJEWF010000001.1	RepeatMasker	DNA/PIF-Harbinger	31591920	31592104	1273	+	.	ID="RND-4_FAMILY-1090";Tend="1135";Tstart="951";shortTE="F";uid="7c06747d-3d70-4889-a6c5-79d8c16efc82"
CAJEWF010000001.1	RepeatMasker	Unknown	52059106	52059214	640	+	.	ID="RND-6_FAMILY-9617";Tend="881";Tstart="781";shortTE="F";uid="95c07fb4-866e-4540-b8e7-16032bbc6aea"
CAJEWF010000001.1	RepeatMasker	Unknown	38619143	38619267	570	+	.	ID="RND-6_FAMILY-1750";Tend="1203";Tstart="1082";shortTE="F";uid="e9cbf48f-3a14-4b58-ba32-a08c3df46858"
CAJEWF010000001.1	RepeatMasker	DNA/Academ-1	7357309	7357783	4035	+	.	ID="RND-1_FAMILY-406";Tend="1679";Tstart="1204";shortTE="F";uid="1d402608-5998-4882-b293-3020f08b89e7"
CAJEWF010000001.1	RepeatMasker	DNA/hAT?	278321	278625	2088	+	.	ID="RND-6_FAMILY-3982";Tend="1293";Tstart="981";shortTE="F";uid="d4696f87-6b42-4900-a910-ed4cab589faf"
CAJEWF010000001.1	RepeatMasker	DNA/PIF-Spy	45240491	45241916	12095	+	.	ID="RND-1_FAMILY-203";Tend="2246";Tstart="818";shortTE="F";uid="ca42a00f-7b7a-4611-8083-81c98d00d57f"
CAJEWF010000001.1	RepeatMasker	LINE/Dong-R4	31362300	31362644	581	+	.	ID="LOA-2_BTA";Tend="350";Tstart="1";shortTE="F";uid="e27d3201-f4cf-4482-a07f-2490a261da9d"
CAJEWF010000001.1	RepeatMasker	LTR/Gypsy	17333078	17333230	564	+	.	ID="RND-6_FAMILY-1579";Tend="1018";Tstart="890";shortTE="F";uid="df5edbf2-40a8-4f6c-b9f5-79029137dc8d"
CAJEWF010000001.1	RepeatMasker	Unknown	41844674	41844970	795	+	.	ID="RND-6_FAMILY-1247";Tend="1263";Tstart="963";shortTE="F";uid="90d645ed-06a4-4eea-84e1-647632acff7d"
CAJEWF010000001.1	RepeatMasker	LTR/Gypsy	53151853	53152134	986	+	.	ID="RND-6_FAMILY-1646";Tend="1194";Tstart="729";shortTE="F";uid="6628e138-7574-48f1-9dfd-418326f0a150"
CAJEWF010000001.1	RepeatMasker	DNA/Ginger-2	28557147	28557341	677	+	.	ID="RND-1_FAMILY-428";Tend="1465";Tstart="1272";shortTE="F";uid="b51db958-ca31-4eea-b20c-bbde7bf706f2"
CAJEWF010000001.1	RepeatMasker	Unknown	32846163	32846376	1043	+	.	ID="RND-6_FAMILY-6020";Tend="1574";Tstart="1358";shortTE="F";uid="c2edebf7-56d6-40f6-b999-cdaeb0769395"
CAJEWF010000001.1	RepeatMasker	DNA/hAT?	17798811	17798929	598	+	.	ID="RND-6_FAMILY-2283";Tend="2147";Tstart="1939";shortTE="F";uid="7b8660aa-2f4d-41e5-8bc1-268392b6e068"
CAJEWF010000001.1	RepeatMasker	Unknown	12459712	12460027	1458	+	.	ID="RND-3_FAMILY-763";Tend="1242";Tstart="916";shortTE="F";uid="1e73f97f-b6e1-4302-9b5d-d594b1844f8c"
CAJEWF010000001.1	RepeatMasker	DNA	11321817	11322023	1304	+	.	ID="RND-5_FAMILY-2657";Tend="4608";Tstart="4398";shortTE="F";uid="b9234ba0-2b49-4f3d-89de-46f190aab2d5"
CAJEWF010000001.1	RepeatMasker	DNA/CMC	11865285	11865511	1592	+	.	ID="ENSPM-N1_BTA";Tend="228";Tstart="1";shortTE="F";uid="0f3d0001-9578-4af5-87f8-2ce29197083b"
CAJEWF010000001.1	RepeatMasker	Unknown	51784540	51784694	428	+	.	ID="REP-6_LMI";Tend="3680";Tstart="3526";shortTE="F";uid="90d3d804-a69d-412f-bdee-188521995524"
CAJEWF010000001.1	RepeatMasker	LTR/Gypsy	5132626	5132907	1377	+	.	ID="RND-6_FAMILY-1646";Tend="1497";Tstart="1245";shortTE="F";uid="9cc7535d-1c08-4819-a17d-438c9b94c076"
CAJEWF010000001.1	RepeatMasker	LTR/Gypsy	21424088	21424647	803	+	.	ID="RND-3_FAMILY-29";Tend="977";Tstart="393";shortTE="F";uid="db2038b0-35dd-4a0a-9144-9f21aa4ff0b0"
CAJEWF010000001.1	RepeatMasker	DNA/CMC-EnSpm	21870836	21870962	813	+	.	ID="RND-6_FAMILY-6392";Tend="828";Tstart="702";shortTE="F";uid="4c85e582-219f-484a-94d9-3b24351d2f3f"
CAJEWF010000001.1	RepeatMasker	DNA	43524491	43524622	651	+	.	ID="RND-6_FAMILY-6295";Tend="2780";Tstart="2649";shortTE="F";uid="4bc0d7e1-2b75-491f-8a86-d3ccf2c569ba"
CAJEWF010000001.1	RepeatMasker	DNA	47832845	47833236	1305	+	.	ID="rnd-5_family-149";Tend="1320";Tstart="907";shortTE="F";uid="48e1bdd6-74fd-4b29-b1f1-fbb56e5c269d"
CAJEWF010000001.1	RepeatMasker	RC/Helitron	46245086	46245223	931	+	.	ID="RND-1_FAMILY-88";Tend="1660";Tstart="1522";shortTE="F";uid="bd641a9a-14a7-4806-92f1-4be992f4b57e"
CAJEWF010000001.1	RepeatMasker	DNA/PIF-Spy	9430721	9431107	3069	+	.	ID="RND-5_FAMILY-3132";Tend="2539";Tstart="2155";shortTE="F";uid="d8dad12e-2d1b-4c71-a25a-77dd26354bf9"
CAJEWF010000001.1	RepeatMasker	LTR/Gypsy	9508251	9508476	772	+	.	ID="RND-6_FAMILY-1646";Tend="1038";Tstart="735";shortTE="F";uid="f5647ec7-f817-4d9e-be50-810680d58ac2"
CAJEWF010000001.1	RepeatMasker	DNA/Sola-2	332957	334374	12773	+	.	ID="RND-6_FAMILY-4127";Tend="3932";Tstart="2515";shortTE="F";uid="34eb71d4-453e-463b-8034-d9fa16d3d6e1"
CAJEWF010000001.1	RepeatMasker	Unknown	5036457	5036688	1098	+	.	ID="RND-1_FAMILY-108";Tend="1192";Tstart="959";shortTE="F";uid="0f7773f8-1916-426d-98f7-94b5b7f882c8"
CAJEWF010000001.1	RepeatMasker	LTR/Gypsy	8214563	8214818	1068	+	.	ID="RND-6_FAMILY-417";Tend="1164";Tstart="912";shortTE="F";uid="4a0a7eb2-f766-4a91-9b93-78a90dfef2f7"
CAJEWF010000001.1	RepeatMasker	Unknown	44487518	44487707	795	+	.	ID="RND-6_FAMILY-12866";Tend="1118";Tstart="955";shortTE="F";uid="d8cac72f-5348-47d4-865f-1e2d0b9b41ea"
CAJEWF010000001.1	RepeatMasker	Unknown	10729904	10730065	1145	+	.	ID="RND-1_FAMILY-404";Tend="932";Tstart="773";shortTE="F";uid="7c63a9e2-7cfb-4cfb-a7f4-5b3564c59e96"
CAJEWF010000001.1	RepeatMasker	DNA/hAT-Tip100	47002844	47003322	2330	+	.	ID="RND-5_FAMILY-4888";Tend="1554";Tstart="1067";shortTE="F";uid="0842c475-54c5-42ad-b79e-adebf771bafe"
CAJEWF010000001.1	RepeatMasker	DNA/CMC-EnSpm	964768	965011	1509	+	.	ID="RND-6_FAMILY-1077";Tend="1154";Tstart="909";shortTE="F";uid="517e4b0e-7a6f-4bc6-96c9-072d8bb8b515"
CAJEWF010000001.1	RepeatMasker	DNA	38673740	38673994	502	+	.	ID="RND-5_FAMILY-2631";Tend="4223";Tstart="3946";shortTE="F";uid="aa752b8c-6973-45d1-874a-5979da1db9a9"
CAJEWF010000001.1	RepeatMasker	DNA	49007389	49007519	829	+	.	ID="DNA-10_BTA";Tend="430";Tstart="311";shortTE="F";uid="b57887d2-56ee-4be8-8ea0-b77df0d374a4"
CAJEWF010000001.1	RepeatMasker	Unknown	4150012	4150113	616	+	.	ID="RND-5_FAMILY-1908";Tend="1807";Tstart="1706";shortTE="F";uid="823327db-2234-4343-9f2c-bf81466d9f48"
CAJEWF010000001.1	RepeatMasker	Unknown	43336303	43336424	805	+	.	ID="RND-1_FAMILY-795";Tend="2267";Tstart="2146";shortTE="F";uid="3276e217-a0e9-4fe8-b020-c4b164957615"
CAJEWF010000001.1	RepeatMasker	DNA/TcMar-Tc1	41904320	41905522	9381	+	.	ID="MARINER-N2_BTA";Tend="1202";Tstart="1";shortTE="F";uid="6de3b1f9-2b2a-42b5-bae4-6aada1dc3cf9"
CAJEWF010000001.1	RepeatMasker	DNA	5212144	5212418	2019	+	.	ID="DNA-11_BTA";Tend="277";Tstart="3";shortTE="F";uid="2d3d6fca-0c1d-47e3-a060-9c3bda291033"
CAJEWF010000001.1	RepeatMasker	DNA/hAT-Tip100	35170074	35170381	2594	+	.	ID="hat-n2_bta";Tend="825";Tstart="429";shortTE="F";uid="35eb3b17-5b6c-407f-837d-64287f0ff0f8"
CAJEWF010000001.1	RepeatMasker	DNA/hAT-Tip100	42908661	42908990	1781	+	.	ID="RND-5_FAMILY-4888";Tend="1511";Tstart="1186";shortTE="F";uid="f35caccd-caa4-44f1-8c89-0e6908589923"
CAJEWF010000001.1	RepeatMasker	DNA/TcMar-Tc1	33563036	33563355	2596	+	.	ID="RND-1_FAMILY-170";Tend="1358";Tstart="1034";shortTE="F";uid="64d743f8-a9a0-4642-b13e-eab9be31445f"
CAJEWF010000001.1	RepeatMasker	DNA/PIF-Spy	27037189	27038862	12481	+	.	ID="RND-6_FAMILY-765";Tend="2468";Tstart="794";shortTE="F";uid="86e550b8-bd1f-4d01-9ef3-87bed88ec26b"
CAJEWF010000001.1	RepeatMasker	RC/Helitron	1212036	1212215	574	+	.	ID="RND-5_FAMILY-430";Tend="1994";Tstart="1832";shortTE="F";uid="40d9c23d-666c-4457-9570-f688a64307b2"
CAJEWF010000001.1	RepeatMasker	LINE/R1	33805488	33805868	747	+	.	ID="R1-1_BTA";Tend="7209";Tstart="6829";shortTE="F";uid="8f8ccd4a-dea8-48f9-bb6f-0037d2a17872"
CAJEWF010000001.1	RepeatMasker	DNA/hAT-Tip100	37582025	37582729	4103	+	.	ID="rnd-5_family-3523";Tend="1320";Tstart="651";shortTE="F";uid="6d6526d5-f04b-4cd4-b013-c11e2e279052"
CAJEWF010000001.1	RepeatMasker	DNA/PIF-Spy	52362008	52362201	839	+	.	ID="ISL2EU-2_BTA";Tend="199";Tstart="1";shortTE="F";uid="03e8d02d-01c1-4eac-81ad-af332215cbd4"
CAJEWF010000001.1	RepeatMasker	LINE/I	45629986	45630158	983	+	.	ID="NIMB-1_BTA";Tend="5571";Tstart="5409";shortTE="F";uid="0d977c39-1c2f-4f4a-956a-995f3c49e953"
CAJEWF010000001.1	RepeatMasker	LINE/L2	51405841	51406103	2249	+	.	ID="RND-1_FAMILY-164";Tend="1178";Tstart="916";shortTE="F";uid="9b007e0b-fc78-474d-814b-85d760fc17cf"
CAJEWF010000001.1	RepeatMasker	DNA/MULE-MuDR	52326299	52326662	2982	+	.	ID="RND-1_FAMILY-69";Tend="1319";Tstart="954";shortTE="F";uid="81401dcf-a576-4455-9ef6-74b1a6eb4d0f"
CAJEWF010000001.1	RepeatMasker	Unknown	47788430	47788672	1824	+	.	ID="RND-1_FAMILY-108";Tend="1198";Tstart="952";shortTE="F";uid="29aed043-32c3-4c15-9fe6-2b8f9b645c61"
CAJEWF010000001.1	RepeatMasker	LTR/Gypsy	37131882	37132049	1134	+	.	ID="RND-6_FAMILY-1649";Tend="1140";Tstart="973";shortTE="F";uid="7c7ef13f-f5d2-4ae0-9293-d7ca12d473a3"
CAJEWF010000001.1	RepeatMasker	Unknown	48447633	48447922	1574	+	.	ID="RND-1_FAMILY-199";Tend="1250";Tstart="960";shortTE="F";uid="86ddc40d-7a2b-43b0-b362-7bba2247bcae"
CAJEWF010000001.1	RepeatMasker	RC/Helitron	21005383	21005509	611	+	.	ID="RND-5_FAMILY-4101";Tend="426";Tstart="290";shortTE="F";uid="2678d208-1210-40ba-bec2-1424a118b865"
CAJEWF010000001.1	RepeatMasker	RC/Helitron	13890223	13890555	1402	+	.	ID="RND-4_FAMILY-1138";Tend="1238";Tstart="893";shortTE="F";uid="e507edd4-a719-4726-847d-fec719313b26"
CAJEWF010000001.1	RepeatMasker	DNA/Sola-2	11530071	11530180	504	+	.	ID="RND-5_FAMILY-866";Tend="9328";Tstart="9219";shortTE="F";uid="415cf334-bee4-4422-8caa-915a58f6f8aa"
CAJEWF010000001.1	RepeatMasker	Unknown	41974286	41974541	1671	+	.	ID="RND-6_FAMILY-694";Tend="1209";Tstart="928";shortTE="F";uid="cb0534c1-6a79-4e72-b3a0-164bec77aac7"
CAJEWF010000001.1	RepeatMasker	DNA	19378529	19378912	1130	+	.	ID="DNA-1_BTA";Tend="376";Tstart="1";shortTE="F";uid="d705e1a0-417c-4229-a25f-a576f2e1f756"
CAJEWF010000001.1	RepeatMasker	LTR/Gypsy	25770964	25771972	9023	+	.	ID="RND-6_FAMILY-403";Tend="1797";Tstart="789";shortTE="F";uid="3a185fac-02b9-4b0b-a2c2-6a3149e26ba8"
CAJEWF010000001.1	RepeatMasker	Unknown	21050516	21050769	944	+	.	ID="RND-2_FAMILY-342";Tend="1034";Tstart="779";shortTE="F";uid="c336329c-2cf9-4d3b-9794-7209acfa83f1"
CAJEWF010000001.1	RepeatMasker	LINE/CR1	42275090	42275344	2061	+	.	ID="RND-5_FAMILY-2416";Tend="1048";Tstart="785";shortTE="F";uid="ba945523-1ec7-48d9-91dc-f68a0add84c7"
CAJEWF010000001.1	RepeatMasker	LTR/Gypsy	48373224	48373429	1104	+	.	ID="RND-6_FAMILY-417";Tend="1165";Tstart="981";shortTE="F";uid="759c5054-d71c-41be-8bcb-507ec18c9d9d"
CAJEWF010000001.1	RepeatMasker	LTR/Gypsy	20999903	21000158	1343	+	.	ID="RND-6_FAMILY-1646";Tend="1499";Tstart="1247";shortTE="F";uid="7468473e-3000-4f09-aa4e-83bbd43cfe44"
CAJEWF010000001.1	RepeatMasker	DNA/TcMar-Tc1	1981602	1985827	32766	+	.	ID="rnd-5_family-372";Tend="5009";Tstart="760";shortTE="F";uid="df5481b2-d703-4cfd-9798-00d3b2092ea1"
CAJEWF010000001.1	RepeatMasker	LINE/RTE-BovB	19385403	19385685	1892	+	.	ID="RND-5_FAMILY-771";Tend="3982";Tstart="3710";shortTE="F";uid="c9426320-dd6c-4ac8-b23c-349be80a4ade"
CAJEWF010000001.1	RepeatMasker	DNA	43011196	43011435	1434	+	.	ID="RND-1_FAMILY-59";Tend="1241";Tstart="1000";shortTE="F";uid="0ec93945-9f7b-4e95-adfd-79ae711f0641"
CAJEWF010000001.1	RepeatMasker	LTR/Gypsy	7975905	7976889	1407	+	.	ID="RND-3_FAMILY-25";TEgroup="ctg_1%7CRND-3_FAMILY-25%7C2";Tend="1831";Tstart="825";shortTE="F";uid="3eb05581-c123-441a-873a-719ee998764c"
CAJEWF010000001.1	RepeatMasker	DNA	43254788	43254891	417	+	.	ID="RND-6_FAMILY-7299";Tend="2300";Tstart="2196";shortTE="F";uid="833d9411-3f4b-4def-9487-f88819130c12"
CAJEWF010000001.1	RepeatMasker	RC/Helitron	11907729	11907946	633	+	.	ID="RND-5_FAMILY-142";Tend="1541";Tstart="1331";shortTE="F";uid="cf1ef397-b7cf-4a8d-aa9a-314896270dc8"
CAJEWF010000001.1	RepeatMasker	Unknown	36889977	36890271	649	+	.	ID="RND-6_FAMILY-9617";Tend="783";Tstart="503";shortTE="F";uid="dbeed04c-2035-4ac3-938f-c798634c8532"
CAJEWF010000001.1	RepeatMasker	LTR/Gypsy	18141867	18142155	856	+	.	ID="RND-5_FAMILY-56";Tend="1199";Tstart="802";shortTE="F";uid="14ca9e08-bc7a-47cf-a96c-8fa34f559c0e"
CAJEWF010000001.1	RepeatMasker	LTR/Gypsy	44779442	44779673	1030	+	.	ID="RND-6_FAMILY-1646";Tend="1498";Tstart="1247";shortTE="F";uid="b669c3c2-d04b-4b86-a635-c2c4bc5e32db"
CAJEWF010000001.1	RepeatMasker	DNA	51525825	51526261	3002	+	.	ID="DNA-10_BTA";Tend="434";Tstart="1";shortTE="F";uid="c84cf649-1cfe-4f45-807a-7c1a8beb7483"
CAJEWF010000001.1	RepeatMasker	DNA/TcMar-Tc1	15509073	15509254	1098	+	.	ID="RND-4_FAMILY-1919";Tend="1096";Tstart="907";shortTE="F";uid="ee74be41-b010-4f00-9089-134c5dc7d5ec"
CAJEWF010000001.1	RepeatMasker	DNA/CMC-EnSpm	48665256	48665378	572	+	.	ID="RND-6_FAMILY-6392";Tend="824";Tstart="702";shortTE="F";uid="1d901e04-2751-4ca3-b591-73c2e4e8f615"
CAJEWF010000001.1	RepeatMasker	Unknown	2147245	2147516	1334	+	.	ID="RND-1_FAMILY-40";Tend="1321";Tstart="969";shortTE="F";uid="ad6c469e-1ee4-47c4-bb1c-6f44e81201d9"
CAJEWF010000001.1	RepeatMasker	DNA	15412632	15412833	931	+	.	ID="RND-5_FAMILY-312";Tend="1530";Tstart="1319";shortTE="F";uid="52a48e01-ff9e-4fbf-8770-fdbfbeca3a7d"
CAJEWF010000001.1	RepeatMasker	RC/Helitron	15137485	15137702	553	+	.	ID="RND-6_FAMILY-410";Tend="1646";Tstart="1426";shortTE="F";uid="f67f0567-12af-4987-b74b-0d0a39f0c1e4"
CAJEWF010000001.1	RepeatMasker	LTR/Gypsy	3881237	3881379	801	+	.	ID="RND-5_FAMILY-56";Tend="935";Tstart="797";shortTE="F";uid="6f81bbb2-e71d-47f9-bbd9-666d72b47008"
CAJEWF010000001.1	RepeatMasker	Unknown	38752285	38752531	449	+	.	ID="RND-5_FAMILY-114";Tend="1185";Tstart="939";shortTE="F";uid="5504b0fd-0760-4f78-8095-8fab179dc5c4"
CAJEWF010000001.1	RepeatMasker	LTR/Gypsy	1378929	1379207	970	+	.	ID="RND-4_FAMILY-31";Tend="1820";Tstart="1540";shortTE="F";uid="b0516c1e-e2d3-4be5-84cf-37d5573acae0"
CAJEWF010000001.1	RepeatMasker	Unknown	3492525	3492649	530	+	.	ID="RND-6_FAMILY-1750";Tend="973";Tstart="848";shortTE="F";uid="c4afee8a-3319-4c34-bd5f-881a79da368c"
CAJEWF010000001.1	RepeatMasker	LTR/Gypsy	16863280	16863525	1838	+	.	ID="RND-1_FAMILY-255";Tend="1219";Tstart="975";shortTE="F";uid="2ee8a284-44eb-45fa-81b7-3ea88a45a264"
CAJEWF010000001.1	RepeatMasker	LINE/RTE-BovB	47864335	47864794	3882	+	.	ID="RND-6_FAMILY-7272";Tend="3468";Tstart="3008";shortTE="F";uid="76b6fb7d-21c1-4c40-a82c-3eb6c10a0334"
CAJEWF010000001.1	RepeatMasker	DNA/CMC	33663933	33664192	1053	+	.	ID="RND-1_FAMILY-116";Tend="2544";Tstart="2294";shortTE="F";uid="6213aeb5-bd5e-48f7-b57f-6174d57a1e4b"
CAJEWF010000001.1	RepeatMasker	Unknown	27229663	27229935	1463	+	.	ID="RND-3_FAMILY-432";Tend="1316";Tstart="1015";shortTE="F";uid="7cd07d00-9a9d-4d27-9d03-1a55c23d135a"
CAJEWF010000001.1	RepeatMasker	DNA/Sola-1	3846871	3847140	1504	+	.	ID="RND-6_FAMILY-2403";Tend="1199";Tstart="936";shortTE="F";uid="dc3e2ce1-57a8-43f1-8225-2d846648a7c8"
CAJEWF010000001.1	RepeatMasker	DNA/CMC-EnSpm	24282812	24282974	1119	+	.	ID="RND-6_FAMILY-1912";Tend="1116";Tstart="953";shortTE="F";uid="9d87a2a7-c693-478c-9597-ef37deb66ac4"
CAJEWF010000001.1	RepeatMasker	DNA/hAT-Tip100	15517279	15517412	565	+	.	ID="RND-5_FAMILY-3189";Tend="1682";Tstart="1554";shortTE="F";uid="50e0179d-c0c4-4015-91a2-0c15e5c14031"
CAJEWF010000001.1	RepeatMasker	Unknown	8694203	8694366	506	+	.	ID="RND-3_FAMILY-432";Tend="1117";Tstart="972";shortTE="F";uid="5b4404f2-0ea5-41a3-8a92-c0fe65343965"
CAJEWF010000001.1	RepeatMasker	LTR/Gypsy	32975149	32975399	1805	+	.	ID="RND-1_FAMILY-255";Tend="1222";Tstart="975";shortTE="F";uid="1b2d3e24-18bd-4a7b-8783-05934aa7781a"
CAJEWF010000001.1	RepeatMasker	DNA/Sola-2	898054	898984	2486	+	.	ID="RND-6_FAMILY-227";TEgroup="ctg_1%7CRND-6_FAMILY-227%7C1";Tend="1187";Tstart="804";shortTE="F";uid="fdeec45f-1515-4575-b949-906b58f41719"
CAJEWF010000001.1	RepeatMasker	Unknown	16240994	16241115	480	+	.	ID="RND-5_FAMILY-62";Tend="1008";Tstart="887";shortTE="F";uid="146f3182-f458-44e0-b284-ddfcaa8826ff"
CAJEWF010000001.1	RepeatMasker	LTR/Pao	21850494	21850868	464	+	.	ID="RND-5_FAMILY-543";Tend="1212";Tstart="807";shortTE="F";uid="6e2b8871-3a23-4785-89db-7ec544d3c2ad"
CAJEWF010000001.1	RepeatMasker	Unknown	28847307	28847598	1326	+	.	ID="RND-5_FAMILY-38";Tend="1230";Tstart="949";shortTE="F";uid="b7ac4785-b826-4219-8fa7-3e796b3d18b5"
CAJEWF010000001.1	RepeatMasker	LTR/Gypsy	26373850	26374110	1518	+	.	ID="RND-3_FAMILY-25";Tend="1087";Tstart="826";shortTE="F";uid="3fc5558a-62a9-4a0c-a7c6-9b39d99e384c"
CAJEWF010000001.1	RepeatMasker	LTR/Gypsy	52288752	52288864	660	+	.	ID="RND-3_FAMILY-488";Tend="1199";Tstart="1087";shortTE="F";uid="7572a91d-0135-4e2a-a3a4-c53e4446e936"
CAJEWF010000001.1	RepeatMasker	LINE/L2	49747144	49747677	522	+	.	ID="DAPHNE-2_BTA";Tend="3671";Tstart="3140";shortTE="F";uid="5c282876-aba3-4b32-8de8-1eb7a582fee4"
CAJEWF010000001.1	RepeatMasker	DNA	27611987	27612495	1393	+	.	ID="DNA-4_BTA";Tend="500";Tstart="25";shortTE="F";uid="e795533c-4cf8-4adb-a305-108ce2417185"
CAJEWF010000001.1	RepeatMasker	DNA/CMC	51983918	51984102	1546	+	.	ID="ENSPM-N1_BTA";Tend="228";Tstart="44";shortTE="F";uid="4a2e95ed-64c1-4d12-8862-6c152527bce6"
CAJEWF010000001.1	RepeatMasker	Unknown	16621661	16621825	1009	+	.	ID="RND-4_FAMILY-384";Tend="1004";Tstart="840";shortTE="F";uid="09f510c2-3524-4cdf-960b-8a32a2dbad2e"
CAJEWF010000001.1	RepeatMasker	DNA	28572446	28573004	4077	+	.	ID="DNA-4_BTA";Tend="553";Tstart="1";shortTE="F";uid="eae2fc7e-c383-40b6-8a2f-15076b40e838"
CAJEWF010000001.1	RepeatMasker	LTR/Gypsy	21165503	21165669	874	+	.	ID="RND-6_FAMILY-1649";Tend="1289";Tstart="1124";shortTE="F";uid="a55df587-7713-4ab6-bc7a-62e5e98b40ad"
CAJEWF010000001.1	RepeatMasker	DNA	1953128	1953264	412	+	.	ID="RND-6_FAMILY-2075";Tend="1009";Tstart="872";shortTE="F";uid="454dd348-ffa7-4543-9643-a398208a497d"
CAJEWF010000001.1	RepeatMasker	LINE/I	10251994	10252217	1726	+	.	ID="RND-6_FAMILY-1786";Tend="1141";Tstart="918";shortTE="F";uid="ddd37bf6-7a8d-49a6-a3ff-d05786113e0d"
CAJEWF010000001.1	RepeatMasker	LINE/L2	48986256	48986499	1297	+	.	ID="RND-5_FAMILY-4972";Tend="1240";Tstart="997";shortTE="F";uid="160010ec-d86f-4776-94ad-982b5b65f43a"
CAJEWF010000001.1	RepeatMasker	DNA/TcMar-Tc1	8511104	8511310	1255	+	.	ID="RND-4_FAMILY-1919";Tend="1104";Tstart="901";shortTE="F";uid="549ed646-0fe4-41bb-bd36-44429bd49371"
CAJEWF010000001.1	RepeatMasker	RC/Helitron	43251170	43251627	2752	+	.	ID="RND-1_FAMILY-294";Tend="3321";Tstart="2861";shortTE="F";uid="31f16f93-79c7-4467-83ce-878b69241986"
CAJEWF010000001.1	RepeatMasker	Unknown	48162907	48163048	691	+	.	ID="RND-1_FAMILY-27";Tend="1055";Tstart="914";shortTE="F";uid="35623d6c-3f26-4e9a-9d57-991e8af62271"
CAJEWF010000001.1	RepeatMasker	DNA	49687842	49687948	679	+	.	ID="RND-1_FAMILY-921";Tend="1186";Tstart="1080";shortTE="F";uid="33788a15-d6c8-4808-b943-8c6e5bbf2e0d"
CAJEWF010000001.1	RepeatMasker	LTR/Gypsy	23717473	23717725	516	+	.	ID="RND-6_FAMILY-417";Tend="1177";Tstart="1082";shortTE="F";uid="7292bb06-e886-4831-a748-3f35bf206387"
CAJEWF010000001.1	RepeatMasker	DNA/CMC-EnSpm	3996774	3996931	1244	+	.	ID="RND-6_FAMILY-1912";Tend="1116";Tstart="952";shortTE="F";uid="b32eb2c7-d662-4e9a-9687-ddcdff345b43"
CAJEWF010000001.1	RepeatMasker	DNA	8854390	8854545	599	+	.	ID="DNA-11_BTA";Tend="284";Tstart="129";shortTE="F";uid="0966f5ef-d109-4204-8a94-d158186b7289"
CAJEWF010000001.1	RepeatMasker	DNA	33506779	33506927	511	+	.	ID="rnd-1_family-730";Tend="795";Tstart="703";shortTE="F";uid="34d0eaeb-7ef4-45db-bb3a-caf47e289229"
CAJEWF010000001.1	RepeatMasker	RC/Helitron	32738127	32738319	990	+	.	ID="RND-6_FAMILY-5434";Tend="4694";Tstart="4506";shortTE="F";uid="08b62959-b4a6-4ff3-afe4-14d3a9666f1d"
CAJEWF010000001.1	RepeatMasker	DNA/CMC	37293318	37293576	888	+	.	ID="RND-1_FAMILY-3";Tend="1146";Tstart="892";shortTE="F";uid="fc8504a8-db62-4b45-8176-a1eb4b39cafc"
CAJEWF010000001.1	RepeatMasker	DNA/TcMar-Tc1	6191850	6192058	1033	+	.	ID="RND-4_FAMILY-168";Tend="1181";Tstart="965";shortTE="F";uid="93cc1384-67f2-4372-aab8-9f24975f4a9b"
CAJEWF010000001.1	RepeatMasker	DNA/CMC-Transib	18489513	18489637	896	+	.	ID="RND-5_FAMILY-2303";Tend="929";Tstart="805";shortTE="F";uid="f092b38a-20b5-48c5-b242-6edb29034249"
CAJEWF010000001.1	RepeatMasker	Unknown	4845468	4845582	576	+	.	ID="RND-6_FAMILY-9617";Tend="936";Tstart="824";shortTE="F";uid="e00d2824-2b5a-43cc-a892-d51b4b080609"
CAJEWF010000001.1	RepeatMasker	Unknown	40035677	40036903	7359	+	.	ID="RND-1_FAMILY-795";Tend="2180";Tstart="824";shortTE="F";uid="01e72d33-0ab8-48a7-99a7-1fc059394b7c"
CAJEWF010000001.1	RepeatMasker	Unknown	13083340	13083560	1965	+	.	ID="RND-6_FAMILY-6082";Tend="796";Tstart="576";shortTE="F";uid="6739c90b-7bb2-466f-9e7b-4d4d9ebd3bcb"
CAJEWF010000001.1	RepeatMasker	DNA/hAT-Tip100	5839457	5841090	12723	+	.	ID="RND-5_FAMILY-2281";Tend="2586";Tstart="983";shortTE="F";uid="6bc67e26-fed4-4c71-8904-556b67576766"
CAJEWF010000001.1	RepeatMasker	DNA	278629	278818	705	+	.	ID="RND-6_FAMILY-2621";Tend="2902";Tstart="2706";shortTE="F";uid="cacfc8c7-20df-4680-970e-32c583a7dad6"
CAJEWF010000001.1	RepeatMasker	LTR/Gypsy	9269095	9269356	1457	+	.	ID="RND-5_FAMILY-1051";Tend="1193";Tstart="932";shortTE="F";uid="06dbc38f-8da6-49f4-bafc-b2fdca8496eb"
CAJEWF010000001.1	RepeatMasker	LTR/Gypsy	8237664	8237774	477	+	.	ID="RND-5_FAMILY-27";Tend="1043";Tstart="929";shortTE="F";uid="97f040e7-a6b3-4947-8f4c-ff923ef83838"
CAJEWF010000001.1	RepeatMasker	DNA/CMC-EnSpm	40623083	40623229	994	+	.	ID="RND-3_FAMILY-131";Tend="1187";Tstart="1041";shortTE="F";uid="35750f04-63a3-496c-acd2-c20088f5a45e"
CAJEWF010000001.1	RepeatMasker	DNA/PIF-Harbinger	24948632	24949113	2605	+	.	ID="RND-4_FAMILY-1090";Tend="1430";Tstart="951";shortTE="F";uid="b7bf2fa3-48bd-4393-9b1a-1b4c0b24dea4"
CAJEWF010000001.1	RepeatMasker	LINE/RTE-BovB	20469749	20470085	1271	+	.	ID="RND-6_FAMILY-7272";Tend="3977";Tstart="3635";shortTE="F";uid="7e857b10-07a3-4567-90b0-39e6488182bb"
CAJEWF010000001.1	RepeatMasker	DNA/CMC-EnSpm	17931551	17931806	1573	+	.	ID="RND-1_FAMILY-56";Tend="1151";Tstart="895";shortTE="F";uid="d03dbeac-f492-4674-a289-f3179c46bf4f"
CAJEWF010000001.1	RepeatMasker	DNA/hAT?	46489941	46490406	2794	+	.	ID="RND-6_FAMILY-1317";Tend="1371";Tstart="914";shortTE="F";uid="818aa617-0b47-41b5-b05d-d8eb89051e5b"
CAJEWF010000001.1	RepeatMasker	DNA	27471233	27471728	2429	+	.	ID="DNA-1_BTA";Tend="504";Tstart="12";shortTE="F";uid="4c863125-4ed1-4317-a210-f9149c63d4e2"
CAJEWF010000001.1	RepeatMasker	DNA	20458470	20458722	1508	+	.	ID="DNA-5_BTA";Tend="255";Tstart="2";shortTE="F";uid="0c5603a9-9e19-4f50-929c-b01a9090e654"
CAJEWF010000001.1	RepeatMasker	DNA/TcMar-Tc1	3431765	3431904	982	+	.	ID="RND-4_FAMILY-1919";Tend="1043";Tstart="903";shortTE="F";uid="6279e476-3f25-4a06-8ab2-b081b09e717a"
CAJEWF010000001.1	RepeatMasker	LINE/R1	46466997	46467135	457	+	.	ID="RND-6_FAMILY-1164";Tend="1767";Tstart="1629";shortTE="F";uid="76b61254-3c31-4eb3-8ad2-74e6ce8b30a7"
CAJEWF010000001.1	RepeatMasker	DNA/CMC-EnSpm	40951236	40951649	3183	+	.	ID="ENSPM-N3_BTA";Tend="414";Tstart="1";shortTE="F";uid="a96cfc51-0101-4d69-8117-d12e9d46b2cb"
CAJEWF010000001.1	RepeatMasker	DNA/CMC	26432204	26432459	2298	+	.	ID="RND-5_FAMILY-844";Tend="1106";Tstart="851";shortTE="F";uid="e4ad9087-8970-44b3-a4e2-a48040cd52a7"
CAJEWF010000001.1	RepeatMasker	DNA/Sola-2	16109062	16109191	438	+	.	ID="RND-6_FAMILY-755";Tend="770";Tstart="643";shortTE="F";uid="28a09be6-156e-4f76-8e3d-e2a674eaad79"
CAJEWF010000001.1	RepeatMasker	Unknown	47978830	47980849	17606	+	.	ID="RND-5_FAMILY-505";Tend="2866";Tstart="842";shortTE="F";uid="540940ba-fbdf-4849-8fc7-77e0ce5417b0"
CAJEWF010000001.1	RepeatMasker	LTR/Pao	5390724	5390996	1222	+	.	ID="RND-5_FAMILY-543";Tend="1308";Tstart="1036";shortTE="F";uid="96c6797c-10f3-4ee5-8ca1-16f1ecea8208"
CAJEWF010000001.1	RepeatMasker	DNA	48300428	48300543	928	+	.	ID="RND-1_FAMILY-110";Tend="1398";Tstart="1283";shortTE="F";uid="891c2b84-543e-4d3c-a75d-ae03e1661bc4"
CAJEWF010000001.1	RepeatMasker	Unknown	40976152	40976411	676	+	.	ID="RND-1_FAMILY-36";Tend="1210";Tstart="950";shortTE="F";uid="88733f6c-3a9e-4e72-8026-890008d8664a"
CAJEWF010000001.1	RepeatMasker	DNA	45418842	45418968	763	+	.	ID="RND-5_FAMILY-312";Tend="1511";Tstart="1387";shortTE="F";uid="9ab3fc0b-6bca-40ae-ac05-862df36f974b"
CAJEWF010000001.1	RepeatMasker	DNA/hAT-Tip100	31482228	31482630	2084	+	.	ID="RND-5_FAMILY-4888";Tend="1701";Tstart="1318";shortTE="F";uid="74b231e2-6217-4758-8630-994613db76ac"
CAJEWF010000001.1	RepeatMasker	RC/Helitron	28726452	28726632	1221	+	.	ID="HELITRON-N2_BTA";Tend="431";Tstart="249";shortTE="F";uid="aa3fd57b-0aa3-4fdb-9a54-def5834b60dc"
CAJEWF010000001.1	RepeatMasker	LINE/I	43871451	43871571	814	+	.	ID="RND-5_FAMILY-3089";Tend="719";Tstart="603";shortTE="F";uid="de5cfa82-3edd-4d37-81e5-b88f71dc0cb2"
CAJEWF010000001.1	RepeatMasker	DNA/hAT-Ac	6107614	6107803	1186	+	.	ID="RND-1_FAMILY-766";Tend="1375";Tstart="1172";shortTE="F";uid="39e359bd-3950-4b12-b80c-bd35424639b9"
CAJEWF010000001.1	RepeatMasker	DNA/TcMar-Tc1	45545212	45545912	1595	+	.	ID="mariner-n1_bta";Tend="998";Tstart="472";shortTE="F";uid="baa51288-22d2-4764-a140-16a59be5beb2"
CAJEWF010000001.1	RepeatMasker	Unknown	38595414	38595624	1125	+	.	ID="RND-6_FAMILY-29";Tend="1211";Tstart="1007";shortTE="F";uid="0cb591b0-8842-45f5-84d6-ad1edde2a38e"
CAJEWF010000001.1	RepeatMasker	DNA	39710655	39710930	528	+	.	ID="RND-6_FAMILY-1993";Tend="2588";Tstart="2303";shortTE="F";uid="df1ff7e0-ff7c-4db1-866e-988231f3c1a4"
CAJEWF010000001.1	RepeatMasker	DNA/hAT-Tip100	37414530	37414851	3485	+	.	ID="hat-n2_bta";Tend="825";Tstart="399";shortTE="F";uid="7b57cdf1-0953-4c82-8cd2-5e38f1da1a61"
CAJEWF010000001.1	RepeatMasker	LTR/Gypsy	26150713	26150975	1633	+	.	ID="RND-3_FAMILY-25";Tend="1091";Tstart="829";shortTE="F";uid="6b84329c-3966-4fde-8dcc-1c283b7d3bc9"
CAJEWF010000001.1	RepeatMasker	DNA/hAT-Tip100	45566828	45567185	2471	+	.	ID="RND-1_FAMILY-5";Tend="2341";Tstart="1994";shortTE="F";uid="d8507eae-05d6-4a87-9aed-45f30a301075"
CAJEWF010000001.1	RepeatMasker	DNA	50194429	50194570	744	+	.	ID="RND-4_FAMILY-746";Tend="1130";Tstart="988";shortTE="F";uid="fd9d27f1-5990-4d88-acdd-567dd2bea5a2"
CAJEWF010000001.1	RepeatMasker	DNA/Crypton-V	39989450	39989564	497	+	.	ID="CRYPTONV-N1_BTA";Tend="2350";Tstart="2240";shortTE="F";uid="25aa51a7-49ae-4266-8465-d8c4c0ff380f"
CAJEWF010000001.1	RepeatMasker	Unknown	23390167	23390414	1398	+	.	ID="RND-3_FAMILY-154";Tend="1203";Tstart="956";shortTE="F";uid="e1f87c92-5739-494e-b109-7fa76cf42338"
CAJEWF010000001.1	RepeatMasker	DNA/CMC	4264345	4264568	1720	+	.	ID="RND-5_FAMILY-957";Tend="1081";Tstart="857";shortTE="F";uid="b877a518-135b-4a33-9cd5-1f950ee26e50"
CAJEWF010000001.1	RepeatMasker	Unknown	22959644	22959902	2184	+	.	ID="RND-1_FAMILY-556";Tend="1194";Tstart="931";shortTE="F";uid="86b42ef4-8c43-4e1a-b9e8-b989020efc3f"
CAJEWF010000001.1	RepeatMasker	RC/Helitron	35441306	35441709	2214	+	.	ID="RND-4_FAMILY-83";Tend="2318";Tstart="1920";shortTE="F";uid="c8377433-df18-4561-8731-ee58cd4922ec"
CAJEWF010000001.1	RepeatMasker	DNA	10785191	10785646	3237	+	.	ID="DNA-1_BTA";Tend="504";Tstart="1";shortTE="F";uid="bcf42153-9b23-45d0-aa00-06aaff591cd7"
CAJEWF010000001.1	RepeatMasker	Unknown	50492505	50493157	4374	+	.	ID="RND-5_FAMILY-2313";Tend="1602";Tstart="961";shortTE="F";uid="ab6dad39-18e4-412c-804a-a6e860ecc618"
CAJEWF010000001.1	RepeatMasker	DNA	29111418	29111827	1330	+	.	ID="DNA-4_BTA";Tend="418";Tstart="1";shortTE="F";uid="89c76b5f-abeb-4252-9ec7-c3375375457c"
CAJEWF010000001.1	RepeatMasker	DNA/PIF-Harbinger	48827249	48827483	859	+	.	ID="RND-4_FAMILY-1090";Tend="935";Tstart="702";shortTE="F";uid="1e11dcd5-0b7a-47c9-8d94-8fc423c52715"
CAJEWF010000001.1	RepeatMasker	DNA/CMC	15112278	15112504	1582	+	.	ID="RND-5_FAMILY-957";Tend="1087";Tstart="859";shortTE="F";uid="6cbccf4f-d0b0-4fd8-a1df-957a9f65b493"
CAJEWF010000001.1	RepeatMasker	Unknown	33217623	33218045	2575	+	.	ID="RND-1_FAMILY-286";Tend="1334";Tstart="923";shortTE="F";uid="9e09a6d3-3a2a-49d7-a5f2-255192f2c1db"
CAJEWF010000001.1	RepeatMasker	DNA	41655278	41655585	1790	+	.	ID="RND-1_FAMILY-234";Tend="1276";Tstart="963";shortTE="F";uid="e33165bc-2628-432a-9b20-94dc6ac90ce1"
CAJEWF010000001.1	RepeatMasker	DNA/CMC-EnSpm	8546765	8546933	1181	+	.	ID="RND-6_FAMILY-1912";Tend="1118";Tstart="950";shortTE="F";uid="39589bbb-5007-44ea-96f9-64229c1f1bf5"
CAJEWF010000001.1	RepeatMasker	DNA	25776789	25777041	698	+	.	ID="RND-1_FAMILY-781";Tend="1282";Tstart="1038";shortTE="F";uid="4bd2bfb5-ed1a-4649-b721-246f45c23128"
CAJEWF010000001.1	RepeatMasker	Unknown	48313978	48314141	1263	+	.	ID="RND-2_FAMILY-63";Tend="1032";Tstart="869";shortTE="F";uid="0d4176cf-a576-4a37-aac8-d21199e3e211"
CAJEWF010000001.1	RepeatMasker	DNA	39869986	39870452	1907	+	.	ID="DNA-1_BTA";Tend="484";Tstart="9";shortTE="F";uid="4e9d0e72-a826-415c-8803-8327ba431c0f"
CAJEWF010000001.1	RepeatMasker	DNA/hAT-Tip100	44110500	44110802	1674	+	.	ID="RND-5_FAMILY-4888";Tend="1561";Tstart="1249";shortTE="F";uid="bb7b6db9-78a4-41a9-8501-d1e8bbb0600a"
CAJEWF010000001.1	RepeatMasker	DNA/PIF-Harbinger	37507188	37507447	1747	+	.	ID="RND-4_FAMILY-1090";Tend="1194";Tstart="939";shortTE="F";uid="5a613af2-fa6f-4f25-9394-ef10137668e6"
CAJEWF010000001.1	RepeatMasker	DNA/CMC	5052363	5052583	531	+	.	ID="RND-5_FAMILY-957";Tend="1112";Tstart="859";shortTE="F";uid="20b3d1e5-58c2-4703-8e28-356bdb7ed133"
CAJEWF010000001.1	RepeatMasker	DNA/Zator	6397955	6398105	427	+	.	ID="RND-6_FAMILY-2114";Tend="2435";Tstart="2279";shortTE="F";uid="40262c43-9537-462e-b935-2608ab490797"
CAJEWF010000001.1	RepeatMasker	Unknown	51457469	51457644	1048	+	.	ID="RND-6_FAMILY-1247";Tend="1149";Tstart="964";shortTE="F";uid="f10ee15f-c542-4917-a795-8cc0d9b450c2"
CAJEWF010000001.1	RepeatMasker	Unknown	32819820	32819964	1312	+	.	ID="RND-1_FAMILY-200";Tend="1011";Tstart="867";shortTE="F";uid="f431d221-e5e7-408e-afcb-90136f70a2de"
CAJEWF010000001.1	RepeatMasker	Unknown	684902	685040	1029	+	.	ID="RND-1_FAMILY-309";Tend="1048";Tstart="910";shortTE="F";uid="51e77476-75d2-4ac3-b60b-20e13496a683"
CAJEWF010000001.1	RepeatMasker	RC/Helitron	10391753	10392111	769	+	.	ID="RND-6_FAMILY-894";Tend="1966";Tstart="1744";shortTE="F";uid="46e0a9a1-051f-4de8-a088-96a3358a5ff7"
CAJEWF010000001.1	RepeatMasker	Unknown	14066259	14067435	10009	+	.	ID="RND-1_FAMILY-66";Tend="1938";Tstart="762";shortTE="F";uid="7c64544f-10e8-4a95-a717-029807b7694d"
CAJEWF010000001.1	RepeatMasker	Unknown	1546916	1547131	1321	+	.	ID="RND-5_FAMILY-1578";Tend="1153";Tstart="940";shortTE="F";uid="d84d19d4-7a15-4e15-acc2-5cf217668a49"
CAJEWF010000001.1	RepeatMasker	Unknown	15875085	15875227	472	+	.	ID="RND-3_FAMILY-432";Tend="1106";Tstart="965";shortTE="F";uid="c139e42b-7daf-49b3-b660-fd6e390baab1"
CAJEWF010000001.1	RepeatMasker	DNA/hAT-Tip100	19129978	19130789	6741	+	.	ID="HAT-N2_BTA";Tend="825";Tstart="1";shortTE="F";uid="b194468f-9f9c-4524-81eb-491dc999f8b8"
CAJEWF010000001.1	RepeatMasker	DNA/Sola-1	28329372	28329718	585	+	.	ID="RND-6_FAMILY-5806";Tend="4427";Tstart="4119";shortTE="F";uid="94faf1ae-8334-445d-8647-d8ca9cd4adc1"
CAJEWF010000001.1	RepeatMasker	DNA/TcMar-Tc1	8646641	8646839	936	+	.	ID="RND-4_FAMILY-168";Tend="1182";Tstart="966";shortTE="F";uid="a8d85f0b-9603-40a2-b106-ca4d968a34c8"
CAJEWF010000001.1	RepeatMasker	Unknown	42852633	42852869	1225	+	.	ID="RND-1_FAMILY-36";Tend="1209";Tstart="946";shortTE="F";uid="39f7e747-4f40-4d0d-ab21-990f495c8544"
CAJEWF010000001.1	RepeatMasker	Unknown	32043268	32043584	1107	+	.	ID="RND-5_FAMILY-9918";TEgroup="ctg_1%7CRND-5_FAMILY-9918%7C1";Tend="1432";Tstart="1019";shortTE="F";uid="f6fb3918-58ab-4c7f-9e71-9b57ff04b118"
CAJEWF010000001.1	RepeatMasker	DNA/TcMar-Tc1	24866728	24866928	886	+	.	ID="RND-4_FAMILY-168";Tend="1178";Tstart="964";shortTE="F";uid="62f8642b-6758-4f4e-ad9f-30fd3cbe948e"
CAJEWF010000001.1	RepeatMasker	RC/Helitron	47199704	47199829	534	+	.	ID="RND-6_FAMILY-2880";Tend="1708";Tstart="1594";shortTE="F";uid="eac872d8-6b6c-4713-b98e-36098bd50e89"
CAJEWF010000001.1	RepeatMasker	DNA	30338529	30338660	1016	+	.	ID="RND-6_FAMILY-11069";Tend="1031";Tstart="900";shortTE="F";uid="4ed1d70e-b551-43b5-a0a9-79285e9dc77d"
CAJEWF010000001.1	RepeatMasker	Unknown	32700752	32700890	664	+	.	ID="RND-5_FAMILY-2442";Tend="2122";Tstart="1978";shortTE="F";uid="112887a2-f28c-41b0-ae16-36eecfbec8bf"
CAJEWF010000001.1	RepeatMasker	DNA	41167058	41167204	709	+	.	ID="RND-1_FAMILY-136";Tend="1171";Tstart="1017";shortTE="F";uid="05e268c7-0017-4183-95f2-431da3e90501"
CAJEWF010000001.1	RepeatMasker	Unknown	132836	133095	1563	+	.	ID="RND-1_FAMILY-36";Tend="1206";Tstart="948";shortTE="F";uid="f3cc9c6a-3b2e-459b-9769-ef0e293089bc"
CAJEWF010000001.1	RepeatMasker	DNA/Crypton-V	19428342	19429947	6349	+	.	ID="CRYPTONV-N1_BTA";TEgroup="ctg_1%7CCRYPTONV-N1_BTA%7C4";Tend="2423";Tstart="1";shortTE="F";uid="e3f056f9-e0c2-4a35-9f2d-d37cc36a1c0c"
CAJEWF010000001.1	RepeatMasker	Unknown	48705053	48705290	913	+	.	ID="RND-5_FAMILY-114";Tend="1189";Tstart="963";shortTE="F";uid="70076b66-a0ac-43d1-be42-2248a5e3e913"
CAJEWF010000001.1	RepeatMasker	LTR/Gypsy	977855	978110	1800	+	.	ID="RND-6_FAMILY-1649";Tend="1402";Tstart="1147";shortTE="F";uid="0da4892a-2377-439e-a6d8-37a3013a0f70"
CAJEWF010000001.1	RepeatMasker	RC/Helitron	9191919	9192766	5471	+	.	ID="RND-1_FAMILY-88";Tend="2165";Tstart="1361";shortTE="F";uid="e1b338bc-b04d-45e9-86cc-faebd5d1ced1"
CAJEWF010000001.1	RepeatMasker	DNA	47489684	47489925	890	+	.	ID="DNA-10_BTA";Tend="247";Tstart="1";shortTE="F";uid="5d76af3d-cdf0-4109-9c9f-0cd4f666821e"
CAJEWF010000001.1	RepeatMasker	DNA/TcMar-Tigger	31077451	31077718	1146	+	.	ID="RND-1_FAMILY-244";Tend="1060";Tstart="816";shortTE="F";uid="5a384ea8-7067-49da-87d3-ec2ba395a29b"
CAJEWF010000001.1	RepeatMasker	LTR/Gypsy	17270425	17270613	1395	+	.	ID="RND-6_FAMILY-15981";Tend="1467";Tstart="1279";shortTE="F";uid="ddbe408a-920b-4eea-b0b1-cc10f0dedbe4"
CAJEWF010000001.1	RepeatMasker	Unknown	3232463	3232611	902	+	.	ID="RND-5_FAMILY-239";Tend="1850";Tstart="1688";shortTE="F";uid="8010668a-6919-4a2e-a058-703835bb8d8e"
CAJEWF010000001.1	RepeatMasker	DNA/CMC-EnSpm	4198910	4199165	2001	+	.	ID="RND-6_FAMILY-7144";Tend="1224";Tstart="969";shortTE="F";uid="13e4a453-2108-4f31-b158-5d5404f634b1"
CAJEWF010000001.1	RepeatMasker	DNA/Sola-2	50197833	50197986	879	+	.	ID="RND-1_FAMILY-344";Tend="1613";Tstart="1456";shortTE="F";uid="a74678cf-362d-44b4-83e3-fa9aae76ba18"
CAJEWF010000001.1	RepeatMasker	LTR/Gypsy	42123187	42123362	1055	+	.	ID="RND-6_FAMILY-417";Tend="1082";Tstart="907";shortTE="F";uid="16abe040-a485-49d0-93a9-7cb911b2c263"
CAJEWF010000001.1	RepeatMasker	LINE/Penelope	44247008	44247195	616	+	.	ID="RND-6_FAMILY-3009";Tend="1339";Tstart="1141";shortTE="F";uid="9c5ac3c7-df50-4447-b42b-a66a7736302b"
CAJEWF010000001.1	RepeatMasker	Unknown	26113709	26113971	614	+	.	ID="RND-6_FAMILY-1831";Tend="2420";Tstart="2195";shortTE="F";uid="087741fd-450c-4a9c-a116-fea8021cb938"
CAJEWF010000001.1	RepeatMasker	RC/Helitron	19966556	19966660	402	+	.	ID="RND-6_FAMILY-3076";Tend="1477";Tstart="1375";shortTE="F";uid="7a8a3d41-6625-4e64-b780-81862022fed8"
CAJEWF010000001.1	RepeatMasker	Unknown	52436374	52436519	536	+	.	ID="RND-6_FAMILY-11";TEgroup="ctg_1%7CRND-6_FAMILY-11%7C2";Tend="1035";Tstart="841";shortTE="T";uid="6fb17a84-3647-4216-bd44-0bab17064615"
CAJEWF010000001.1	RepeatMasker	Unknown	5181417	5181649	2133	+	.	ID="RND-6_FAMILY-778";Tend="1180";Tstart="948";shortTE="F";uid="d1aed594-67d1-414a-b0a7-cd146dc1cf87"
CAJEWF010000001.1	RepeatMasker	DNA	17633841	17634192	1350	+	.	ID="RND-4_FAMILY-1911";Tend="1188";Tstart="835";shortTE="F";uid="7e5d6af2-1980-4911-9a8a-ce267324c59a"
CAJEWF010000001.1	RepeatMasker	Unknown	24597630	24597948	976	+	.	ID="RND-1_FAMILY-217";Tend="1247";Tstart="930";shortTE="F";uid="1d4823ff-36c4-483a-8528-c085a7837e01"
CAJEWF010000001.1	RepeatMasker	Unknown	43830220	43830605	3301	+	.	ID="RND-1_FAMILY-76";Tend="1245";Tstart="860";shortTE="F";uid="eb1912dd-9e55-498f-a97f-c029c967d28a"
CAJEWF010000001.1	RepeatMasker	DNA/CMC	10004869	10005096	1608	+	.	ID="ENSPM-N1_BTA";Tend="228";Tstart="1";shortTE="F";uid="ca915acb-2330-49a5-b221-b8a0007fde6e"
CAJEWF010000001.1	RepeatMasker	Unknown	17511657	17511805	694	+	.	ID="RND-3_FAMILY-41";Tend="1096";Tstart="947";shortTE="F";uid="c4970117-342d-4674-a09f-46b65859faba"
CAJEWF010000001.1	RepeatMasker	Unknown	11154892	11155107	1267	+	.	ID="RND-1_FAMILY-40";Tend="1207";Tstart="991";shortTE="F";uid="f4d7072a-b9a0-4ad9-bb91-ac41c7d755a3"
CAJEWF010000001.1	RepeatMasker	DNA/hAT-Tip100	16152631	16152731	740	+	.	ID="RND-5_FAMILY-3523";Tend="893";Tstart="793";shortTE="F";uid="41f75370-cdf2-4906-adc3-4ed31033f21b"
CAJEWF010000001.1	RepeatMasker	RC/Helitron	45087820	45088024	773	+	.	ID="RND-1_FAMILY-801";Tend="739";Tstart="528";shortTE="F";uid="bcdf8743-45ca-4b7f-8f35-c9a13527d71c"
CAJEWF010000001.1	RepeatMasker	Unknown	51417788	51418094	895	+	.	ID="RND-1_FAMILY-502";Tend="1152";Tstart="860";shortTE="F";uid="4ace8d14-1054-4bed-b30f-78a34a030ff7"
CAJEWF010000001.1	RepeatMasker	DNA/CMC	44370473	44370616	754	+	.	ID="ENSPM-N2_BTA";Tend="186";Tstart="28";shortTE="F";uid="df089e60-7b3c-4186-86a1-1b8341739367"
CAJEWF010000001.1	RepeatMasker	DNA	50812793	50812945	520	+	.	ID="dna-5_bta";Tend="135";Tstart="1";shortTE="F";uid="7e493e8b-b271-4e0a-b12a-fff4893ed256"
CAJEWF010000001.1	RepeatMasker	Unknown	40434316	40434528	1050	+	.	ID="RND-4_FAMILY-1003";Tend="1208";Tstart="980";shortTE="F";uid="543b8897-d2df-43e1-aff8-b7f136e84088"
CAJEWF010000001.1	RepeatMasker	Unknown	40321105	40321223	781	+	.	ID="RND-4_FAMILY-243";Tend="1237";Tstart="1118";shortTE="F";uid="32bfafd4-97a6-494b-911b-a96082cfa9c9"
CAJEWF010000001.1	RepeatMasker	LINE/CR1	33940410	33942658	7472	+	.	ID="RND-5_FAMILY-2416";Tend="3256";Tstart="1049";shortTE="F";uid="3eaa9621-40fd-4c01-8175-53696e285d1c"
CAJEWF010000001.1	RepeatMasker	Unknown	52410353	52410641	750	+	.	ID="RND-1_FAMILY-96";Tend="1253";Tstart="937";shortTE="F";uid="1a07dbc1-04b0-4ce6-9272-4b3f09489847"
CAJEWF010000001.1	RepeatMasker	LTR/Gypsy	33577278	33577532	777	+	.	ID="RND-6_FAMILY-417";Tend="1164";Tstart="904";shortTE="F";uid="527e9521-4d6c-4cf7-b1f5-79fac0e75510"
CAJEWF010000001.1	RepeatMasker	DNA/hAT-Tip100	15886661	15886787	671	+	.	ID="RND-1_FAMILY-809";Tend="1112";Tstart="983";shortTE="F";uid="a010afd0-20a6-477f-a622-7b7cfe45535f"
CAJEWF010000001.1	RepeatMasker	DNA/CMC-Chapaev-3	7436109	7436812	4349	+	.	ID="RND-5_FAMILY-1701";Tend="2617";Tstart="1913";shortTE="F";uid="62fcc528-3d62-47b0-9138-479e03355dc3"
CAJEWF010000001.1	RepeatMasker	DNA/hAT-Tip100	121727	123231	11678	+	.	ID="RND-1_FAMILY-68";Tend="2284";Tstart="769";shortTE="F";uid="6f706bc0-4507-43aa-b456-3cc897ef9bfe"
CAJEWF010000001.1	RepeatMasker	DNA/Maverick	7712395	7713175	734	+	.	ID="RND-6_FAMILY-1892";Tend="5290";Tstart="4513";shortTE="F";uid="08a3ade0-779f-413d-b947-8a1f1c398840"
CAJEWF010000001.1	RepeatMasker	DNA	9397600	9397827	898	+	.	ID="DNA-5_BTA";Tend="251";Tstart="1";shortTE="F";uid="0eaba198-4ae5-454f-9739-8dc95c223a0b"
CAJEWF010000001.1	RepeatMasker	DNA/CMC-Transib	18815200	18815412	760	+	.	ID="RND-5_FAMILY-2303";Tend="926";Tstart="766";shortTE="F";uid="9f5baa63-a7e7-4c8e-bfd0-a0cea7198750"
CAJEWF010000001.1	RepeatMasker	LTR/Gypsy	11706201	11707265	9180	+	.	ID="RND-6_FAMILY-403";Tend="1870";Tstart="788";shortTE="F";uid="7dadc469-82e8-42a7-bbb2-81b66bf0af7d"
CAJEWF010000001.1	RepeatMasker	Unknown	26161683	26161886	1170	+	.	ID="RND-1_FAMILY-278";Tend="1011";Tstart="817";shortTE="F";uid="b67a877e-96a5-4f2a-a9c1-ae51818f18cd"
CAJEWF010000001.1	RepeatMasker	LINE/CR1-Zenon	45122868	45122971	476	+	.	ID="RND-6_FAMILY-1306";Tend="1395";Tstart="1292";shortTE="F";uid="b07055e9-0eb3-423f-a81a-309ef1b1f6c8"
CAJEWF010000001.1	RepeatMasker	DNA	8231664	8231877	533	+	.	ID="RND-1_FAMILY-9";Tend="2856";Tstart="2685";shortTE="F";uid="95ac1a5a-d28c-4f06-acc7-35a05af2a4cb"
CAJEWF010000001.1	RepeatMasker	DNA/CMC-EnSpm	52239750	52240013	654	+	.	ID="RND-6_FAMILY-737";Tend="1150";Tstart="890";shortTE="F";uid="a380090d-0cbe-47d0-9dff-76d85e683243"
CAJEWF010000001.1	RepeatMasker	Unknown	27072263	27072469	1458	+	.	ID="RND-1_FAMILY-720";Tend="1175";Tstart="981";shortTE="F";uid="cb621920-9629-4e0a-bfdb-832fe1f6cb68"
CAJEWF010000001.1	RepeatMasker	LINE/I	53008163	53008278	878	+	.	ID="RND-5_FAMILY-3089";Tend="785";Tstart="670";shortTE="F";uid="f46d513c-028e-4f24-bb03-610771431f38"
CAJEWF010000001.1	RepeatMasker	DNA/Kolobok	30980444	30980603	415	+	.	ID="KOLOBOK-N2_BTA";Tend="360";Tstart="188";shortTE="F";uid="ebae634e-4b58-46ae-be77-9cbce82ad9ec"
CAJEWF010000001.1	RepeatMasker	DNA	12746045	12746305	2112	+	.	ID="DNA-1_BTA";Tend="504";Tstart="242";shortTE="F";uid="c95aa405-d33e-4387-a410-a6530ef056d4"
CAJEWF010000001.1	RepeatMasker	DNA	14355090	14355319	1227	+	.	ID="RND-3_FAMILY-135";Tend="1166";Tstart="923";shortTE="F";uid="23990a7e-e2b6-47d5-b2d4-cf729611b766"
CAJEWF010000001.1	RepeatMasker	LINE/R1	33717752	33718260	536	+	.	ID="R1-1_BTA";Tend="5165";Tstart="4654";shortTE="F";uid="244b8c1e-13d4-450b-a2a2-ba1cb78ca3d8"
CAJEWF010000001.1	RepeatMasker	Unknown	39631118	39631286	1075	+	.	ID="RND-2_FAMILY-63";Tend="1037";Tstart="870";shortTE="F";uid="8f663cc0-f271-4427-af95-7f055d5370a9"
CAJEWF010000001.1	RepeatMasker	LINE/L2	28155132	28155426	995	+	.	ID="DAPHNE-1_BTA";Tend="4851";Tstart="4531";shortTE="F";uid="f061aecf-d5ad-4942-9e96-241f36d8140c"
CAJEWF010000001.1	RepeatMasker	DNA/PIF-Spy	30475603	30477274	13700	+	.	ID="RND-6_FAMILY-765";Tend="2465";Tstart="796";shortTE="F";uid="76df89cb-2d2d-4602-8eaa-9a3c3636b36c"
CAJEWF010000001.1	RepeatMasker	DNA/PIF-Spy	50013984	50015426	11707	+	.	ID="RND-1_FAMILY-203";Tend="2254";Tstart="817";shortTE="F";uid="80b0d831-fc10-4b7c-9de2-ac64643e521d"
CAJEWF010000001.1	RepeatMasker	DNA	47122592	47122760	405	+	.	ID="RND-1_FAMILY-206";Tend="1093";Tstart="922";shortTE="F";uid="22f2965c-8fcb-4253-b3de-621cf292296f"
CAJEWF010000001.1	RepeatMasker	DNA/hAT-Tip100	43082805	43083143	932	+	.	ID="RND-6_FAMILY-6685";Tend="1068";Tstart="740";shortTE="F";uid="2962f31f-c421-4b8b-9e47-874689847180"
CAJEWF010000001.1	RepeatMasker	Unknown	39486241	39486488	1293	+	.	ID="RND-1_FAMILY-36";Tend="1207";Tstart="952";shortTE="F";uid="7503000a-34ce-4a79-9a43-dea97926a94c"
CAJEWF010000001.1	RepeatMasker	DNA	14725905	14726107	651	+	.	ID="DNA-5_BTA";Tend="222";Tstart="18";shortTE="F";uid="b243db35-c671-4ca7-9dff-2baa8fc5300f"
CAJEWF010000001.1	RepeatMasker	Unknown	45958652	45959059	1485	+	.	ID="RND-1_FAMILY-223";Tend="1254";Tstart="901";shortTE="F";uid="d00a40a3-8ae6-404a-83c9-2a5ed1727b48"
CAJEWF010000001.1	RepeatMasker	DNA/CMC-EnSpm	42493815	42493995	1101	+	.	ID="RND-6_FAMILY-2037";Tend="1560";Tstart="1389";shortTE="F";uid="42c57840-2f50-44e1-aa77-e7436f960eac"
CAJEWF010000001.1	RepeatMasker	DNA/CMC-EnSpm	25297871	25298131	2026	+	.	ID="RND-6_FAMILY-737";Tend="1150";Tstart="890";shortTE="F";uid="cb2e7e57-a333-464b-ad8c-6ae219b83068"
CAJEWF010000001.1	RepeatMasker	Unknown	16482540	16482657	498	+	.	ID="RND-1_FAMILY-27";Tend="1041";Tstart="924";shortTE="F";uid="8e507a1e-e7df-4608-aacd-53915bf3ccaf"
CAJEWF010000001.1	RepeatMasker	DNA	51034159	51034422	1899	+	.	ID="RND-5_FAMILY-2645";Tend="1268";Tstart="1005";shortTE="F";uid="70848883-282e-4cf1-8c52-fafbc6700749"
CAJEWF010000001.1	RepeatMasker	Unknown	9329368	9329608	1468	+	.	ID="RND-2_FAMILY-68";Tend="1195";Tstart="956";shortTE="F";uid="be55a286-5760-44be-aaa0-9103265863a0"
CAJEWF010000001.1	RepeatMasker	LTR/Gypsy	52195038	52195298	662	+	.	ID="RND-5_FAMILY-56";Tend="1785";Tstart="1473";shortTE="F";uid="e9ba66d7-67cc-4345-9a5e-0b6146377375"
CAJEWF010000001.1	RepeatMasker	RC/Helitron	30170474	30171223	2891	+	.	ID="HELITRON-N2_BTA";TEgroup="ctg_1%7CHELITRON-N2_BTA%7C3";Tend="821";Tstart="1";shortTE="F";uid="f3c7468a-8cb9-47b4-9a89-124234b3b283"
CAJEWF010000001.1	RepeatMasker	Unknown	42832628	42832928	1898	+	.	ID="RND-3_FAMILY-258";Tend="1072";Tstart="773";shortTE="F";uid="58655301-1722-4b5c-8388-62ac36a2b1fd"
CAJEWF010000001.1	RepeatMasker	DNA	6147033	6147293	1063	+	.	ID="DNA-5_BTA";Tend="255";Tstart="4";shortTE="F";uid="adf5446f-b949-4ee1-b53a-293213df360b"
CAJEWF010000001.1	RepeatMasker	RC/Helitron	49256036	49256249	491	+	.	ID="RND-6_FAMILY-894";Tend="1966";Tstart="1805";shortTE="F";uid="9c1b887b-ca6e-40e5-824c-ab3aa6c12185"
CAJEWF010000001.1	RepeatMasker	DNA/PIF-Spy	14192489	14192882	2453	+	.	ID="RND-5_FAMILY-3132";Tend="2539";Tstart="2154";shortTE="F";uid="90098af8-3be6-4941-b351-56a005537751"
CAJEWF010000001.1	RepeatMasker	DNA/hAT-Tip100	24590046	24590625	1815	+	.	ID="RND-5_FAMILY-4888";Tend="1693";Tstart="1065";shortTE="F";uid="529945c1-1858-4eb3-a88b-dc41f55814fc"
CAJEWF010000001.1	RepeatMasker	Unknown	4507348	4507463	579	+	.	ID="RND-6_FAMILY-1106";Tend="1035";Tstart="914";shortTE="F";uid="3d589587-ce07-47ae-b725-3db0293e187c"
CAJEWF010000001.1	RepeatMasker	DNA/CMC	50515234	50515454	1777	+	.	ID="ENSPM-N1_BTA";Tend="222";Tstart="1";shortTE="F";uid="e483061a-d5f0-4019-bab1-101dfdc4ffce"
CAJEWF010000001.1	RepeatMasker	DNA/TcMar-Tc1	863467	864668	7927	+	.	ID="MARINER-N2_BTA";Tend="1202";Tstart="1";shortTE="F";uid="2f2a1407-296c-4b8b-8c04-4d869d2c6046"
CAJEWF010000001.1	RepeatMasker	DNA/CMC-EnSpm	50650888	50651116	1461	+	.	ID="RND-1_FAMILY-56";Tend="1122";Tstart="898";shortTE="F";uid="58e6c79c-8c73-4990-b491-7143ad9153af"
CAJEWF010000001.1	RepeatMasker	LTR/Gypsy	5125866	5126140	1257	+	.	ID="RND-6_FAMILY-43";Tend="1184";Tstart="911";shortTE="F";uid="7b079fc1-7f28-4254-9085-c7156e8f0439"
CAJEWF010000001.1	RepeatMasker	DNA/CMC-EnSpm	47658310	47658576	1454	+	.	ID="RND-6_FAMILY-737";Tend="1150";Tstart="885";shortTE="F";uid="e363288a-b4a4-4dc4-ac58-fb356090cce1"
CAJEWF010000001.1	RepeatMasker	DNA/CMC	14368013	14368252	883	+	.	ID="RND-5_FAMILY-957";Tend="1115";Tstart="860";shortTE="F";uid="2b7a6b90-f981-47f8-b187-d938ec6c064b"
CAJEWF010000001.1	RepeatMasker	DNA/hAT?	51016091	51016425	1847	+	.	ID="RND-5_FAMILY-1268";Tend="1175";Tstart="840";shortTE="F";uid="610cb330-eeb8-47d3-913c-1ea315121f23"
CAJEWF010000001.1	RepeatMasker	DNA/Maverick	7197044	7197375	2062	+	.	ID="RND-2_FAMILY-28";Tend="1065";Tstart="737";shortTE="F";uid="d0783c61-4ebc-4b40-ab81-ba6eb76f5cff"
CAJEWF010000001.1	RepeatMasker	DNA	15584625	15586440	13229	+	.	ID="RND-6_FAMILY-14176";Tend="2637";Tstart="838";shortTE="F";uid="062c8acb-afe0-4cb8-958a-6558ec1f58d9"
CAJEWF010000001.1	RepeatMasker	Unknown	19812330	19812710	3016	+	.	ID="RND-6_FAMILY-1777";Tend="1281";Tstart="886";shortTE="F";uid="fdd8dbf7-49f3-48dd-86b2-9c9f4e08a79e"
CAJEWF010000001.1	RepeatMasker	Unknown	38443296	38443579	1305	+	.	ID="RND-1_FAMILY-36";Tend="1206";Tstart="938";shortTE="F";uid="deb014ba-7358-4e92-b5fc-13ff1468eee0"
CAJEWF010000001.1	RepeatMasker	DNA	29944327	29944469	605	+	.	ID="RND-6_FAMILY-1976";Tend="3949";Tstart="3799";shortTE="F";uid="f13b26e8-556d-4b91-8795-1fadccd58c2f"
CAJEWF010000001.1	RepeatMasker	Unknown	5212890	5213203	2240	+	.	ID="RND-1_FAMILY-70";Tend="1221";Tstart="909";shortTE="F";uid="4b8b74aa-73d4-43c5-8160-0944aab7c03c"
CAJEWF010000001.1	RepeatMasker	DNA	5151696	5152030	1545	+	.	ID="RND-4_FAMILY-1911";Tend="1194";Tstart="857";shortTE="F";uid="80b80a3b-1146-470a-8317-eeb57ed7a9aa"
CAJEWF010000001.1	RepeatMasker	DNA	12448476	12448979	4037	+	.	ID="DNA-1_BTA";Tend="504";Tstart="1";shortTE="F";uid="2ba63a79-2b72-4778-9121-26592b367c91"
CAJEWF010000001.1	RepeatMasker	DNA/hAT-Tip100	2148483	2148736	1253	+	.	ID="RND-5_FAMILY-3523";Tend="926";Tstart="669";shortTE="F";uid="bb5871ec-cddd-42a7-8864-117f0022892a"
CAJEWF010000001.1	RepeatMasker	DNA	38445250	38445685	3105	+	.	ID="DNA-1_BTA";Tend="504";Tstart="1";shortTE="F";uid="d8f55c0e-ad20-4008-89b9-9f0d28330a34"
CAJEWF010000001.1	RepeatMasker	DNA/CMC-EnSpm	45108235	45108447	1208	+	.	ID="RND-6_FAMILY-7144";Tend="1225";Tstart="1013";shortTE="F";uid="b5942aba-9dc1-4445-a4ae-91f5341ad408"
CAJEWF010000001.1	RepeatMasker	Unknown	52908713	52909125	2283	+	.	ID="RND-6_FAMILY-1777";Tend="1284";Tstart="879";shortTE="F";uid="4834fcfd-ac75-4e9b-86f7-793fc07f1113"
CAJEWF010000001.1	RepeatMasker	Unknown	21873772	21873889	591	+	.	ID="RND-3_FAMILY-763";Tend="1270";Tstart="1154";shortTE="F";uid="81e7d331-d1c1-49ce-ae8b-2811cb56cdaf"
CAJEWF010000001.1	RepeatMasker	DNA/Sola-1	32541728	32541939	444	+	.	ID="RND-6_FAMILY-5806";Tend="4308";Tstart="4115";shortTE="F";uid="738b8a82-6b71-44ff-99bb-3d1ab3d29050"
CAJEWF010000001.1	RepeatMasker	Unknown	26898073	26898988	6494	+	.	ID="RND-6_FAMILY-16091";Tend="2062";Tstart="1030";shortTE="F";uid="fac426fb-00e8-4915-a4fd-f39baf82b886"
CAJEWF010000001.1	RepeatMasker	DNA/hAT-Tip100	48901681	48902011	1524	+	.	ID="RND-6_FAMILY-229";Tend="377";Tstart="53";shortTE="F";uid="9fb89548-4af2-4653-937f-812b1e14a2ec"
CAJEWF010000001.1	RepeatMasker	Unknown	38620097	38620326	1329	+	.	ID="RND-4_FAMILY-1003";Tend="1206";Tstart="978";shortTE="F";uid="b462bbf0-59db-4601-8ec2-fe9b7905fc89"
CAJEWF010000001.1	RepeatMasker	Unknown	27465568	27465680	611	+	.	ID="RND-1_FAMILY-37";Tend="1013";Tstart="899";shortTE="F";uid="24b91f81-7d21-4023-9e26-c832dd39f9ee"
CAJEWF010000001.1	RepeatMasker	Unknown	12664845	12665138	1431	+	.	ID="RND-1_FAMILY-530";Tend="1217";Tstart="930";shortTE="F";uid="e68d0dbd-a77e-4e08-9abb-7228354d573f"
CAJEWF010000001.1	RepeatMasker	DNA/TcMar-Tc1	45023003	45023205	1358	+	.	ID="RND-4_FAMILY-1919";Tend="1106";Tstart="902";shortTE="F";uid="afd3f192-05f9-48ce-9913-6d95c19e2e88"
CAJEWF010000001.1	RepeatMasker	DNA	26675397	26675633	771	+	.	ID="DNA-1_BTA";Tend="504";Tstart="274";shortTE="F";uid="ee5155ac-228d-4127-8dbc-2deedfc8e1cb"
CAJEWF010000001.1	RepeatMasker	DNA	34547608	34547844	1155	+	.	ID="DNA-11_BTA";Tend="508";Tstart="273";shortTE="F";uid="bcbae34e-7a86-4c52-a7d3-34713a91e5b5"
CAJEWF010000001.1	RepeatMasker	Unknown	13338689	13338884	641	+	.	ID="RND-5_FAMILY-1951";Tend="1570";Tstart="1375";shortTE="F";uid="121fce6f-1dbe-4b41-91ae-cf0b20749c6b"
CAJEWF010000001.1	RepeatMasker	DNA	51094355	51094628	1763	+	.	ID="RND-5_FAMILY-852";Tend="1400";Tstart="1130";shortTE="F";uid="cc9a5d75-8dab-4db4-aea9-b670d9776c8d"
CAJEWF010000001.1	RepeatMasker	LTR/Gypsy	3580401	3580918	1810	+	.	ID="RND-5_FAMILY-1051";Tend="1449";Tstart="943";shortTE="F";uid="05fcb41f-3285-4e0b-bbf4-21db95a002ce"
CAJEWF010000001.1	RepeatMasker	DNA/CMC-EnSpm	13486156	13486431	1653	+	.	ID="RND-2_FAMILY-41";Tend="1276";Tstart="1000";shortTE="F";uid="87141588-7c2f-4443-94da-ee2d75b00a8d"
CAJEWF010000001.1	RepeatMasker	LTR/Gypsy	2583753	2584017	870	+	.	ID="RND-5_FAMILY-4600";Tend="1210";Tstart="951";shortTE="F";uid="e4a2283c-b727-4bb7-a927-0ab84e6917bc"
CAJEWF010000001.1	RepeatMasker	DNA	2718703	2719184	1847	+	.	ID="DNA-4_BTA";Tend="481";Tstart="1";shortTE="F";uid="b9f51814-d07d-4b74-a532-634b4abc03d4"
CAJEWF010000001.1	RepeatMasker	LTR/Gypsy	6618863	6619129	1703	+	.	ID="RND-6_FAMILY-417";Tend="1174";Tstart="905";shortTE="F";uid="9e2a22ca-3785-4cd0-b74e-7c2d633ff274"
CAJEWF010000001.1	RepeatMasker	LINE/I	41994919	41995148	446	+	.	ID="I-7_BTA";Tend="6308";Tstart="6072";shortTE="F";uid="404bec07-3117-4c81-a2a8-4c9e7c6ce3d0"
CAJEWF010000001.1	RepeatMasker	DNA/CMC-EnSpm	25059664	25059807	910	+	.	ID="RND-6_FAMILY-2037";Tend="1400";Tstart="1257";shortTE="F";uid="a23f0eb3-d7a7-4a98-baa4-f56ea5a0225c"
CAJEWF010000001.1	RepeatMasker	Unknown	19497436	19497725	1401	+	.	ID="RND-5_FAMILY-1668";Tend="1049";Tstart="766";shortTE="F";uid="7c72555d-b2ad-46fb-b232-d532409f2e21"
CAJEWF010000001.1	RepeatMasker	DNA	6345051	6345347	1309	+	.	ID="RND-3_FAMILY-28";Tend="1283";Tstart="975";shortTE="F";uid="535596d5-f4a8-415b-a4eb-758371b4bd8c"
CAJEWF010000001.1	RepeatMasker	DNA/Crypton-V	47777215	47778012	5327	+	.	ID="CRYPTONV-N2_BTA";Tend="871";Tstart="1";shortTE="F";uid="61423370-6261-4912-b49c-540dda31cd0b"
CAJEWF010000001.1	RepeatMasker	Unknown	4625061	4625176	425	+	.	ID="RND-1_FAMILY-27";Tend="1052";Tstart="937";shortTE="F";uid="cd651b64-e876-4345-9715-7bc1eb76e3b2"
CAJEWF010000001.1	RepeatMasker	Unknown	47841492	47841783	1682	+	.	ID="RND-4_FAMILY-336";Tend="1292";Tstart="980";shortTE="F";uid="c0a1772d-0a88-42a9-aa6c-9580853c1391"
CAJEWF010000001.1	RepeatMasker	DNA/hAT?	21751895	21752069	750	+	.	ID="RND-5_FAMILY-1660";Tend="1131";Tstart="957";shortTE="F";uid="dbec183d-ec45-4c15-98d6-a69a0d17a94a"
CAJEWF010000001.1	RepeatMasker	RC/Helitron	17341860	17342222	2172	+	.	ID="RND-5_FAMILY-390";Tend="1266";Tstart="904";shortTE="F";uid="d143a8da-baf5-4bfe-8c47-4eb969c4acfe"
CAJEWF010000001.1	RepeatMasker	LTR/Gypsy	35187763	35188016	1691	+	.	ID="RND-1_FAMILY-255";Tend="1219";Tstart="966";shortTE="F";uid="f2e8dec2-81e9-4dc2-886e-c5794baba22f"
CAJEWF010000001.1	RepeatMasker	DNA	48170307	48170534	1412	+	.	ID="RND-4_FAMILY-211";Tend="1056";Tstart="834";shortTE="F";uid="cb05a727-aa63-44a8-a987-bc7d328c2430"
CAJEWF010000001.1	RepeatMasker	Unknown	38218965	38219137	1400	+	.	ID="RND-1_FAMILY-449";Tend="1113";Tstart="942";shortTE="F";uid="72b100cb-d130-435e-b546-165297576235"
CAJEWF010000001.1	RepeatMasker	Unknown	20748391	20748519	556	+	.	ID="RND-1_FAMILY-37";Tend="1049";Tstart="924";shortTE="F";uid="5760de5d-a9a2-4872-ad85-c396fcf1457b"
CAJEWF010000001.1	RepeatMasker	LTR/Gypsy	52647717	52647977	1438	+	.	ID="RND-6_FAMILY-1646";Tend="1504";Tstart="1244";shortTE="F";uid="b04aff3e-404f-4b55-860d-8cbe6ea507a2"
CAJEWF010000001.1	RepeatMasker	Unknown	17706491	17706689	494	+	.	ID="RND-6_FAMILY-607";Tend="1054";Tstart="856";shortTE="F";uid="bca55f4b-17eb-4058-8256-614cac85a5cd"
CAJEWF010000001.1	RepeatMasker	DNA	24284768	24285021	845	+	.	ID="DNA-5_BTA";Tend="255";Tstart="1";shortTE="F";uid="9bbb53d0-3b9b-4cb2-a0d2-98f3eae5e7dd"
CAJEWF010000001.1	RepeatMasker	DNA/CMC	16883536	16883831	804	+	.	ID="RND-4_FAMILY-396";Tend="1120";Tstart="827";shortTE="F";uid="0b614b8e-58ba-46e3-9370-dc6514e5cec5"
CAJEWF010000001.1	RepeatMasker	DNA/Sola-2	48745284	48745927	2060	+	.	ID="RND-1_FAMILY-872";Tend="3080";Tstart="2435";shortTE="F";uid="4c5b1011-0199-418b-8269-6074bbaef860"
CAJEWF010000001.1	RepeatMasker	DNA/hAT-Tip100	3866105	3866278	548	+	.	ID="RND-5_FAMILY-3189";Tend="1682";Tstart="1523";shortTE="F";uid="13c3eaaa-4065-47c5-99d6-92116986a28a"
CAJEWF010000001.1	RepeatMasker	Unknown	19909969	19910201	1823	+	.	ID="RND-6_FAMILY-778";Tend="1179";Tstart="949";shortTE="F";uid="2e6ecc2e-4234-4517-9273-699c71c7564d"
CAJEWF010000001.1	RepeatMasker	Unknown	46481075	46481383	1864	+	.	ID="RND-6_FAMILY-694";Tend="1207";Tstart="929";shortTE="F";uid="f0c682b1-a8ef-4311-853d-db599f6b0906"
CAJEWF010000001.1	RepeatMasker	LINE/RTE-BovB	28503196	28503306	736	+	.	ID="RND-6_FAMILY-6603";Tend="2129";Tstart="2022";shortTE="F";uid="e5533f5a-4ce6-4d32-bde3-574a779336d1"
CAJEWF010000001.1	RepeatMasker	LTR/Gypsy	49505822	49506348	2784	+	.	ID="RND-6_FAMILY-1646";Tend="1507";Tstart="984";shortTE="F";uid="34a39bf1-d5e1-4922-be20-0066c85ccc9f"
CAJEWF010000001.1	RepeatMasker	Unknown	89951	90231	1488	+	.	ID="RND-2_FAMILY-342";Tend="1042";Tstart="763";shortTE="F";uid="a0301179-df18-434c-88da-d10ed20ea082"
CAJEWF010000001.1	RepeatMasker	DNA/Sola-2	39805124	39805496	2729	+	.	ID="RND-6_FAMILY-4127";Tend="1073";Tstart="702";shortTE="F";uid="47e6b93c-3404-4e0e-b61f-a0d59996a5e7"
CAJEWF010000001.1	RepeatMasker	DNA	30803703	30804321	2788	+	.	ID="RND-6_FAMILY-2750";Tend="458";Tstart="1";shortTE="F";uid="4da84722-1dbc-44b4-be11-9077741a8d6c"
CAJEWF010000001.1	RepeatMasker	DNA/PIF-Spy	19984982	19985261	1599	+	.	ID="RND-6_FAMILY-1773";Tend="3189";Tstart="2914";shortTE="F";uid="33cd5fe5-d79c-439b-842b-66d0852db3bc"
CAJEWF010000001.1	RepeatMasker	Unknown	19028678	19028940	1413	+	.	ID="RND-1_FAMILY-246";Tend="1107";Tstart="840";shortTE="F";uid="93e5748f-6b8f-418a-a4fd-6e5d5ccb60b1"
CAJEWF010000001.1	RepeatMasker	DNA/CMC	18405026	18405258	1597	+	.	ID="RND-5_FAMILY-957";Tend="1089";Tstart="859";shortTE="F";uid="9c3eea17-55fc-44c9-8898-5e6c7189dba1"
CAJEWF010000001.1	RepeatMasker	DNA/hAT-Tip100	28745526	28746082	1198	+	.	ID="HAT-N7_BTA";Tend="873";Tstart="384";shortTE="F";uid="0c90e6b4-7a5b-4fb9-8eb7-e76d395ac62f"
CAJEWF010000001.1	RepeatMasker	DNA/TcMar-Tc1	29024313	29024498	1077	+	.	ID="RND-4_FAMILY-1919";Tend="1105";Tstart="910";shortTE="F";uid="c1130947-9fee-420a-825d-600920806706"
CAJEWF010000001.1	RepeatMasker	DNA/hAT-Tip100	25486038	25486362	2862	+	.	ID="hat-n2_bta";Tend="407";Tstart="1";shortTE="F";uid="05761301-eeb9-4da5-b734-97540686ab24"
CAJEWF010000001.1	RepeatMasker	DNA/Maverick	46967615	46969084	11701	+	.	ID="RND-6_FAMILY-2160";Tend="2200";Tstart="749";shortTE="F";uid="1e5ed519-b038-4b9b-bb97-2ce0d8661630"
CAJEWF010000001.1	RepeatMasker	DNA	26516713	26516923	1206	+	.	ID="RND-6_FAMILY-4789";Tend="1192";Tstart="967";shortTE="F";uid="08d5373a-3a6c-438f-bac2-afd530b72811"
CAJEWF010000001.1	RepeatMasker	Unknown	13403770	13404020	1245	+	.	ID="RND-1_FAMILY-246";Tend="1117";Tstart="866";shortTE="F";uid="fdbd9a4b-1258-4423-92de-3455c5e3fba0"
CAJEWF010000001.1	RepeatMasker	LTR/Pao	44422873	44423115	784	+	.	ID="RND-1_FAMILY-112";Tend="1211";Tstart="952";shortTE="F";uid="0c6a0905-eb4a-404a-9c76-305c481532c4"
CAJEWF010000001.1	RepeatMasker	Unknown	39386175	39386958	5206	+	.	ID="RND-6_FAMILY-1794";Tend="1457";Tstart="666";shortTE="F";uid="c7ce945d-0e98-4ca4-902e-fa01bcd012c3"
CAJEWF010000001.1	RepeatMasker	Unknown	49615628	49615840	1157	+	.	ID="RND-6_FAMILY-7457";Tend="895";Tstart="694";shortTE="F";uid="b844dab0-f03f-44ca-95fe-ac3fd929898d"
CAJEWF010000001.1	RepeatMasker	DNA/PIF-Harbinger	44468004	44468249	1267	+	.	ID="RND-4_FAMILY-1090";Tend="1187";Tstart="952";shortTE="F";uid="775306fd-ba16-4493-b177-73a97ba00484"
CAJEWF010000001.1	RepeatMasker	DNA/TcMar-Tc1	23722838	23723856	9035	+	.	ID="mariner-n1_bta";Tend="998";Tstart="1";shortTE="F";uid="2e30b2c7-53c0-42aa-91b3-170f2f715970"
CAJEWF010000001.1	RepeatMasker	DNA	3513080	3513377	1747	+	.	ID="RND-4_FAMILY-1880";Tend="1249";Tstart="939";shortTE="F";uid="6db5a056-6b89-4b61-bdd9-e135929ac2dc"
CAJEWF010000001.1	RepeatMasker	DNA/CMC-Transib	34246203	34246369	790	+	.	ID="RND-5_FAMILY-2303";Tend="931";Tstart="764";shortTE="F";uid="c99956b8-d1a5-40b6-b2a9-07cdd0d5de69"
CAJEWF010000001.1	RepeatMasker	Unknown	45166779	45166945	1231	+	.	ID="RND-2_FAMILY-63";Tend="1037";Tstart="870";shortTE="F";uid="bc19ca8b-15c8-4293-abd7-b393f562e4fc"
CAJEWF010000001.1	RepeatMasker	LTR/Gypsy	29375790	29376059	855	+	.	ID="RND-5_FAMILY-1051";Tend="1434";Tstart="1192";shortTE="F";uid="6295cf66-6bb7-40f6-8c83-a3cd7ed22ecf"
CAJEWF010000001.1	RepeatMasker	Unknown	16275488	16275770	1024	+	.	ID="RND-1_FAMILY-36";Tend="1206";Tstart="925";shortTE="F";uid="ff7ab69e-d330-49de-9594-36bb2f4080a9"
CAJEWF010000001.1	RepeatMasker	LTR/Gypsy	5398679	5399233	2193	+	.	ID="RND-5_FAMILY-1051";Tend="1449";Tstart="932";shortTE="F";uid="1d735a21-cd99-4016-b336-50a59f584c33"
CAJEWF010000001.1	RepeatMasker	DNA/Sola-2	25768548	25768864	1198	+	.	ID="RND-6_FAMILY-4127";Tend="1023";Tstart="706";shortTE="F";uid="c2bcd212-8822-4894-bcd1-38c84dd8f498"
CAJEWF010000001.1	RepeatMasker	DNA/CMC-EnSpm	24502997	24503127	759	+	.	ID="RND-6_FAMILY-6392";Tend="827";Tstart="697";shortTE="F";uid="09425e74-5984-42e0-bfd9-26d7e98e4afa"
CAJEWF010000001.1	RepeatMasker	Unknown	28232001	28232334	1912	+	.	ID="RND-1_FAMILY-96";Tend="1249";Tstart="908";shortTE="F";uid="4a2533e0-5502-4b16-bd48-274f18de83fd"
CAJEWF010000001.1	RepeatMasker	DNA/hAT-Tip100	25664282	25665379	8974	+	.	ID="RND-5_FAMILY-926";Tend="1906";Tstart="813";shortTE="F";uid="f59fcd97-10fc-4c4d-9fcb-8ef04d041d2d"
CAJEWF010000001.1	RepeatMasker	RC/Helitron	45382243	45382544	1868	+	.	ID="RND-4_FAMILY-102";Tend="1219";Tstart="921";shortTE="F";uid="c42aeb42-306a-4524-b3dc-f96690b4b713"
CAJEWF010000001.1	RepeatMasker	DNA	8230417	8230577	812	+	.	ID="DNA-1_BTA";Tend="502";Tstart="344";shortTE="F";uid="243b762f-a768-42b3-8817-18b79cd3e458"
CAJEWF010000001.1	RepeatMasker	Unknown	33038789	33039328	3339	+	.	ID="RND-4_FAMILY-243";Tend="1492";Tstart="937";shortTE="F";uid="dba89ad5-5389-4364-9343-0ee39662e1b8"
CAJEWF010000001.1	RepeatMasker	RC/Helitron	45008170	45008376	815	+	.	ID="RND-6_FAMILY-1333";Tend="1706";Tstart="1466";shortTE="F";uid="4e24ca3f-c419-4c13-b5a6-a5178474acbc"
CAJEWF010000001.1	RepeatMasker	DNA/hAT-hATm	31493466	31493621	849	+	.	ID="RND-5_FAMILY-4017";Tend="1452";Tstart="1297";shortTE="F";uid="694c131b-4e24-4cd3-a53e-29ca15afd962"
CAJEWF010000001.1	RepeatMasker	DNA	50251744	50251859	696	+	.	ID="RND-1_FAMILY-913";Tend="2956";Tstart="2841";shortTE="F";uid="095e6b17-89e3-4f01-994c-ade145884af9"
CAJEWF010000001.1	RepeatMasker	DNA/CMC-Transib	37190956	37191137	1175	+	.	ID="RND-5_FAMILY-2303";Tend="944";Tstart="766";shortTE="F";uid="5d0c5923-632f-498a-b57c-79bca99e9e29"
CAJEWF010000001.1	RepeatMasker	DNA/hAT?	41469514	41469740	1374	+	.	ID="RND-5_FAMILY-1660";Tend="1130";Tstart="904";shortTE="F";uid="b77b721e-26f8-4ba6-893e-f6a992a62e2f"
CAJEWF010000001.1	RepeatMasker	DNA/CMC-EnSpm	10036113	10036264	537	+	.	ID="rnd-6_family-737";Tend="1063";Tstart="881";shortTE="F";uid="57f72ef8-efa6-4f17-a00f-9f2a815cddce"
CAJEWF010000001.1	RepeatMasker	DNA/Sola-2	35426907	35427202	1109	+	.	ID="RND-6_FAMILY-871";Tend="1060";Tstart="766";shortTE="F";uid="551a62a3-2a75-4dfc-902e-26e14c79328e"
CAJEWF010000001.1	RepeatMasker	DNA	42609529	42609696	735	+	.	ID="DNA-5_BTA";Tend="168";Tstart="1";shortTE="F";uid="2cfdff5b-b33a-4d36-be62-bc79f0e1981a"
CAJEWF010000001.1	RepeatMasker	DNA	8055778	8055928	402	+	.	ID="RND-1_FAMILY-307";Tend="4178";Tstart="4025";shortTE="F";uid="fb1a7fd4-5e64-49e7-a51e-b745928fd1a3"
CAJEWF010000001.1	RepeatMasker	Unknown	31352399	31352562	1058	+	.	ID="RND-2_FAMILY-63";Tend="1032";Tstart="869";shortTE="F";uid="1e77528d-ccb9-4b2e-bb7f-93935725a3e1"
CAJEWF010000001.1	RepeatMasker	DNA/hAT-Tip100	50519576	50519742	607	+	.	ID="RND-1_FAMILY-839";Tend="1863";Tstart="1690";shortTE="F";uid="8168a512-9d29-4290-97b6-329f1e3e2638"
CAJEWF010000001.1	RepeatMasker	DNA/CMC-Chapaev-3	13365579	13365731	826	+	.	ID="RND-6_FAMILY-649";Tend="1915";Tstart="1763";shortTE="F";uid="f5111d1a-e8ca-4775-bbe2-b654227f15d2"
CAJEWF010000001.1	RepeatMasker	Unknown	36881250	36881583	512	+	.	ID="RND-1_FAMILY-137";TEgroup="ctg_1%7CRND-1_FAMILY-137%7C4";Tend="1087";Tstart="888";shortTE="T";uid="9e825220-4512-4506-9ddd-cc1588569cbc"
CAJEWF010000001.1	RepeatMasker	Unknown	12923338	12923592	1263	+	.	ID="RND-4_FAMILY-1179";Tend="1192";Tstart="920";shortTE="F";uid="2443897c-1d8f-4dd4-82e7-1cb625f5cecb"
CAJEWF010000001.1	RepeatMasker	DNA/MULE-MuDR	31087293	31087633	2484	+	.	ID="RND-1_FAMILY-69";Tend="1316";Tstart="954";shortTE="F";uid="23bc0b3d-8153-4a84-ac63-a4145ddb7cb9"
CAJEWF010000001.1	RepeatMasker	Unknown	34565924	34566101	1334	+	.	ID="RND-4_FAMILY-384";Tend="1005";Tstart="839";shortTE="F";uid="d07b550b-9eee-473a-84fc-4bf0711fb754"
CAJEWF010000001.1	RepeatMasker	RC/Helitron	43070641	43070995	2306	+	.	ID="RND-6_FAMILY-410";Tend="1655";Tstart="1259";shortTE="F";uid="c1db5293-8b81-4ac5-b215-15eb61b71f09"
CAJEWF010000001.1	RepeatMasker	Unknown	48302393	48302564	428	+	.	ID="RND-1_FAMILY-666";Tend="1699";Tstart="1531";shortTE="F";uid="6df2abc1-f90c-4b7c-90ba-344140f5727a"
CAJEWF010000001.1	RepeatMasker	LTR/Gypsy	23577816	23578040	1440	+	.	ID="RND-5_FAMILY-56";Tend="1328";Tstart="974";shortTE="F";uid="c290dc80-e0dc-4c19-bb93-df0837ce5f99"
CAJEWF010000001.1	RepeatMasker	Unknown	24894733	24894864	892	+	.	ID="RND-1_FAMILY-78";Tend="1082";Tstart="951";shortTE="F";uid="ca7a0ff0-1ce2-4719-bf85-92db9888a64f"
CAJEWF010000001.1	RepeatMasker	Unknown	50920067	50920741	586	+	.	ID="RND-1_FAMILY-606";TEgroup="ctg_1%7CRND-1_FAMILY-606%7C3";Tend="1320";Tstart="790";shortTE="F";uid="e7f0141e-c999-4fa3-8ffe-f14011434c27"
CAJEWF010000001.1	RepeatMasker	LINE/L2	49271094	49271355	1458	+	.	ID="RND-5_FAMILY-4972";Tend="1249";Tstart="984";shortTE="F";uid="d024254f-550b-4063-8737-71bee4033d55"
CAJEWF010000001.1	RepeatMasker	LINE/I-Jockey	30007983	30008183	693	+	.	ID="JOCKEY-4_BTA";Tend="3549";Tstart="3348";shortTE="F";uid="4fe1e22f-6ce8-4016-9d3c-76e0e6d2f173"
CAJEWF010000001.1	RepeatMasker	DNA/hAT-Tip100	6807450	6808308	4539	+	.	ID="RND-5_FAMILY-403";Tend="1857";Tstart="1006";shortTE="F";uid="88ef182d-c5dc-4903-8828-3ee6db5503dd"
CAJEWF010000001.1	RepeatMasker	DNA	2316811	2317216	2631	+	.	ID="RND-3_FAMILY-28";Tend="1290";Tstart="897";shortTE="F";uid="84efd4c0-8873-432a-b49a-206e569f5d3b"
CAJEWF010000001.1	RepeatMasker	DNA/hAT-Tip100	47242969	47243220	737	+	.	ID="RND-6_FAMILY-2085";Tend="1187";Tstart="934";shortTE="F";uid="91a5c558-829a-4a87-9f25-59ba69b4d170"
CAJEWF010000001.1	RepeatMasker	DNA/CMC	24395627	24395805	1086	+	.	ID="RND-1_FAMILY-303";Tend="1068";Tstart="919";shortTE="F";uid="e9c2fc84-2fd2-4758-8c99-d7ec41cae219"
CAJEWF010000001.1	RepeatMasker	DNA	25531273	25531395	613	+	.	ID="RND-6_FAMILY-116";Tend="2213";Tstart="2094";shortTE="F";uid="228a476d-dcd5-40ba-a876-dff061132ab0"
CAJEWF010000001.1	RepeatMasker	DNA/CMC	49601258	49601478	1751	+	.	ID="RND-5_FAMILY-957";Tend="1087";Tstart="867";shortTE="F";uid="d8c8a550-7e1f-40f8-bd99-17fd5c3a9959"
CAJEWF010000001.1	RepeatMasker	LTR/Gypsy	36987633	36987859	1412	+	.	ID="RND-3_FAMILY-488";Tend="1073";Tstart="812";shortTE="F";uid="fa474c2c-d750-4b4c-805e-c1aba4dec241"
CAJEWF010000001.1	RepeatMasker	DNA/hAT-Tip100	1521070	1521329	1962	+	.	ID="RND-6_FAMILY-968";Tend="5451";Tstart="5191";shortTE="F";uid="0c769fa0-ce5e-439d-9e5b-8c2f8c42a409"
CAJEWF010000001.1	RepeatMasker	Unknown	41071987	41072187	1034	+	.	ID="RND-4_FAMILY-315";Tend="1144";Tstart="941";shortTE="F";uid="c42bd791-b92e-4011-a604-09a9bc23d7fb"
CAJEWF010000001.1	RepeatMasker	Unknown	6523410	6523575	1217	+	.	ID="RND-4_FAMILY-384";Tend="1004";Tstart="837";shortTE="F";uid="852fd774-1625-4b3f-b278-733548010180"
CAJEWF010000001.1	RepeatMasker	Unknown	25156439	25156872	1130	+	.	ID="RND-6_FAMILY-2688";Tend="1353";Tstart="937";shortTE="F";uid="656e584b-ff75-4732-92fe-53e86cc4b8c2"
CAJEWF010000001.1	RepeatMasker	DNA	45072670	45072935	1809	+	.	ID="DNA-11_BTA";Tend="537";Tstart="275";shortTE="F";uid="85e326ab-c255-4b69-87b0-1d87b1cd66ed"
CAJEWF010000001.1	RepeatMasker	DNA/CMC-EnSpm	32646471	32646634	1323	+	.	ID="RND-6_FAMILY-1912";Tend="1116";Tstart="953";shortTE="F";uid="135868b7-2d45-4f82-bc1b-edaa3cc8b6b7"
CAJEWF010000001.1	RepeatMasker	DNA/Sola-2	17199033	17199170	620	+	.	ID="RND-6_FAMILY-11392";Tend="3856";Tstart="3717";shortTE="F";uid="77f21778-eed7-420b-9b26-b75fb45c5f3e"
CAJEWF010000001.1	RepeatMasker	LTR/Gypsy	21059167	21059432	1890	+	.	ID="RND-6_FAMILY-1649";Tend="1405";Tstart="1142";shortTE="F";uid="1b03b880-b525-423f-b124-510fc1c99c0e"
CAJEWF010000001.1	RepeatMasker	Unknown	18815415	18817711	11484	+	.	ID="RND-1_FAMILY-280";TEgroup="ctg_1%7CRND-1_FAMILY-280%7C1";Tend="2182";Tstart="784";shortTE="F";uid="19ad57a1-1ae4-4ddd-bbcf-b9c19bcfc5a4"
CAJEWF010000001.1	RepeatMasker	Unknown	50400352	50400572	889	+	.	ID="RND-4_FAMILY-2665";Tend="1281";Tstart="1052";shortTE="F";uid="9a84f8a3-8286-436b-a01b-a91803b9d14d"
CAJEWF010000001.1	RepeatMasker	Unknown	2709137	2709394	672	+	.	ID="RND-4_FAMILY-315";Tend="1336";Tstart="1088";shortTE="F";uid="cfda7209-4cfa-4c24-8fd0-73219c4c26fd"
CAJEWF010000001.1	RepeatMasker	DNA/hAT-Tip100	26943391	26943492	780	+	.	ID="RND-5_FAMILY-413";Tend="1861";Tstart="1760";shortTE="F";uid="ba50e0d8-8ba6-4edd-929d-f01933959018"
CAJEWF010000001.1	RepeatMasker	LTR/Gypsy	25080127	25080400	672	+	.	ID="RND-3_FAMILY-443";Tend="1297";Tstart="1024";shortTE="F";uid="dae9b6bf-07f5-4910-981c-ca5bee7240b5"
CAJEWF010000001.1	RepeatMasker	RC/Helitron	19133787	19135433	14657	+	.	ID="RND-6_FAMILY-7208";Tend="2496";Tstart="849";shortTE="F";uid="3c7cce68-a02b-4399-a813-815a98c5de79"
CAJEWF010000001.1	RepeatMasker	DNA	12371226	12371342	664	+	.	ID="rnd-6_family-14136";Tend="921";Tstart="808";shortTE="F";uid="fe468e44-6516-44ee-9117-a83a4768f0bc"
CAJEWF010000001.1	RepeatMasker	Unknown	16731971	16732207	477	+	.	ID="RND-1_FAMILY-36";Tend="1206";Tstart="968";shortTE="F";uid="0b984afd-3200-4616-92f6-106232e1afb9"
CAJEWF010000001.1	RepeatMasker	LTR/Gypsy	45101521	45101706	550	+	.	ID="RND-6_FAMILY-417";Tend="1160";Tstart="972";shortTE="F";uid="af948dbe-03a1-4e11-9ad7-a11b638894b0"
CAJEWF010000001.1	RepeatMasker	DNA/CMC-EnSpm	53209925	53210106	1224	+	.	ID="rnd-3_family-131";Tend="1203";Tstart="901";shortTE="F";uid="6b852af6-de54-466e-aa74-ce4236dc5553"
CAJEWF010000001.1	RepeatMasker	Unknown	27429697	27430014	1486	+	.	ID="RND-6_FAMILY-1750";Tend="1175";Tstart="815";shortTE="F";uid="f4cbff64-6ff9-4545-9025-16aa23688565"
CAJEWF010000001.1	RepeatMasker	LTR/Gypsy	48658508	48658740	1120	+	.	ID="RND-5_FAMILY-56";Tend="1062";Tstart="794";shortTE="F";uid="52c509c5-ba31-4d21-bb44-012ee843df78"
CAJEWF010000001.1	RepeatMasker	Unknown	17569152	17569432	1806	+	.	ID="RND-6_FAMILY-2207";Tend="1252";Tstart="971";shortTE="F";uid="68abb4d4-51da-4b65-9a96-328e0c3350b3"
CAJEWF010000001.1	RepeatMasker	RC/Helitron	25880210	25880549	1110	+	.	ID="RND-5_FAMILY-4101";Tend="632";Tstart="311";shortTE="F";uid="2b4e7787-cf3c-4603-9ca2-d59bd515bbb5"
CAJEWF010000001.1	RepeatMasker	Unknown	11313873	11314206	547	+	.	ID="RND-5_FAMILY-974";Tend="1265";Tstart="991";shortTE="F";uid="dbc0310d-5a17-47a2-bcb1-fe7fff94d07e"
CAJEWF010000001.1	RepeatMasker	Unknown	9069929	9070047	499	+	.	ID="RND-4_FAMILY-3038";Tend="1143";Tstart="1027";shortTE="F";uid="a5b05ab6-dd51-40e2-8f1f-3ee0eecaa4f1"
CAJEWF010000001.1	RepeatMasker	DNA	40804786	40805105	1353	+	.	ID="RND-5_FAMILY-149";Tend="1320";Tstart="1002";shortTE="F";uid="5451f4e1-de54-435a-8742-068e5b3b61c9"
CAJEWF010000001.1	RepeatMasker	LTR/Gypsy	16886250	16886500	922	+	.	ID="RND-6_FAMILY-417";Tend="1164";Tstart="911";shortTE="F";uid="7fc21485-7db5-4ea3-9947-7ee01944b3ba"
CAJEWF010000001.1	RepeatMasker	Unknown	44778940	44779380	3746	+	.	ID="RND-1_FAMILY-250";Tend="1388";Tstart="948";shortTE="F";uid="7898ee0b-b213-458f-8b45-ef880f39c6cd"
CAJEWF010000001.1	RepeatMasker	Unknown	40111008	40111286	1098	+	.	ID="RND-6_FAMILY-7438";Tend="1168";Tstart="922";shortTE="F";uid="ae749982-dd6c-46a0-bf70-ddd3dfea552e"
CAJEWF010000001.1	RepeatMasker	Unknown	4632937	4634167	11162	+	.	ID="RND-1_FAMILY-351";Tend="2063";Tstart="836";shortTE="F";uid="e19bef62-a365-4ece-974b-746a0f25327c"
CAJEWF010000001.1	RepeatMasker	DNA/hAT-Tip100	24968436	24969086	2680	+	.	ID="RND-5_FAMILY-1237";TEgroup="ctg_1%7CRND-5_FAMILY-1237%7C8";Tend="2880";Tstart="836";shortTE="F";uid="50274361-7b19-424a-b2cc-ea6e55229eca"
CAJEWF010000001.1	RepeatMasker	DNA	42045399	42045952	4243	+	.	ID="DNA-4_BTA";Tend="554";Tstart="1";shortTE="F";uid="ea8835f7-b741-4563-ac81-efabd4b06193"
CAJEWF010000001.1	RepeatMasker	DNA/CMC-EnSpm	49475422	49475834	3506	+	.	ID="ENSPM-N3_BTA";Tend="414";Tstart="1";shortTE="F";uid="42df076e-681b-4464-ab48-806fbad32017"
CAJEWF010000001.1	RepeatMasker	DNA/TcMar-Tc1	29945261	29945400	869	+	.	ID="RND-5_FAMILY-3206";Tend="2437";Tstart="2062";shortTE="F";uid="ed3c8e0c-fc4d-4034-88b2-f2f13eb47a04"
CAJEWF010000001.1	RepeatMasker	LINE/L2	13627100	13627368	1553	+	.	ID="RND-4_FAMILY-328";Tend="1158";Tstart="893";shortTE="F";uid="b5f89548-c859-474a-9719-97dc3dfab550"
CAJEWF010000001.1	RepeatMasker	Unknown	52231614	52231827	1000	+	.	ID="RND-1_FAMILY-36";Tend="1181";Tstart="945";shortTE="F";uid="0e255985-bb6e-405f-a45f-a2ef30e10658"
CAJEWF010000001.1	RepeatMasker	DNA/Kolobok	11777569	11780763	28453	+	.	ID="RND-1_FAMILY-761";Tend="4008";Tstart="811";shortTE="F";uid="590ac0ae-3203-402e-8f84-affc28c12ac8"
CAJEWF010000001.1	RepeatMasker	LTR/Gypsy	48624136	48624343	1398	+	.	ID="RND-1_FAMILY-321";Tend="1132";Tstart="925";shortTE="F";uid="15afb238-7841-4d81-9974-fa240853bf38"
CAJEWF010000001.1	RepeatMasker	LTR/Gypsy	16943983	16944321	732	+	.	ID="RND-4_FAMILY-31";Tend="1319";Tstart="846";shortTE="F";uid="c8af0ca2-59a0-4717-babb-ea51fe5a05da"
CAJEWF010000001.1	RepeatMasker	DNA/CMC-Transib	26838815	26839019	1167	+	.	ID="RND-5_FAMILY-2303";Tend="929";Tstart="725";shortTE="F";uid="953e48ab-5884-4b66-bc40-4ded6a2fd81b"
CAJEWF010000001.1	RepeatMasker	Unknown	21754634	21754825	1059	+	.	ID="RND-1_FAMILY-250";Tend="1387";Tstart="1180";shortTE="F";uid="c9c16223-90a1-4bdc-a303-467e734a0c3d"
CAJEWF010000001.1	RepeatMasker	DNA	33819411	33819541	625	+	.	ID="RND-6_FAMILY-6295";Tend="2772";Tstart="2644";shortTE="F";uid="3702ff08-25a2-4a81-9e74-470d2d4f4f5a"
CAJEWF010000001.1	RepeatMasker	DNA/TcMar-Mariner	37793705	37794097	1670	+	.	ID="RND-6_FAMILY-15037";Tend="1128";Tstart="733";shortTE="F";uid="5f80f0a6-eccd-44e0-b414-67f9a1014928"
CAJEWF010000001.1	RepeatMasker	DNA/CMC	26045999	26046233	1525	+	.	ID="RND-5_FAMILY-957";Tend="1090";Tstart="859";shortTE="F";uid="8ff6d240-cf31-4aa7-b67c-f6539ccebedd"
CAJEWF010000001.1	RepeatMasker	Unknown	25338951	25339114	1237	+	.	ID="RND-4_FAMILY-384";Tend="1004";Tstart="839";shortTE="F";uid="e52c47d4-fa00-4ff3-ba39-4d35f6655b25"
CAJEWF010000001.1	RepeatMasker	DNA	6285583	6286246	3439	+	.	ID="DNA-11_BTA";TEgroup="ctg_1%7CDNA-11_BTA%7C11";Tend="551";Tstart="8";shortTE="F";uid="6959bd16-cc2f-4b2a-89f7-0eb8849fa62f"
CAJEWF010000001.1	RepeatMasker	DNA	34068423	34068631	1655	+	.	ID="RND-1_FAMILY-978";Tend="3595";Tstart="3389";shortTE="F";uid="ea4fa342-1e6e-4b07-aeb8-05765cb827a3"
CAJEWF010000001.1	RepeatMasker	DNA	40851972	40852122	764	+	.	ID="RND-5_FAMILY-1857";Tend="4713";Tstart="4566";shortTE="F";uid="b36ccb68-5d77-4ae3-b7f4-8449f436d6b0"
CAJEWF010000001.1	RepeatMasker	DNA	33564448	33565002	4344	+	.	ID="DNA-4_BTA";Tend="554";Tstart="1";shortTE="F";uid="e5cad41d-90df-49fd-9063-2d0a36e795b7"
CAJEWF010000001.1	RepeatMasker	DNA	38697936	38698223	1577	+	.	ID="DNA-11_BTA";Tend="549";Tstart="275";shortTE="F";uid="fa5894dc-2df6-4938-9f8d-327ba8af2508"
CAJEWF010000001.1	RepeatMasker	DNA/PIF-Harbinger	41382151	41382407	1670	+	.	ID="RND-4_FAMILY-1090";Tend="1192";Tstart="937";shortTE="F";uid="1231e00b-ce45-4d74-9b86-16f19db81c4b"
CAJEWF010000001.1	RepeatMasker	Unknown	46799729	46800201	2396	+	.	ID="RND-6_FAMILY-830";Tend="1270";Tstart="787";shortTE="F";uid="2e24bbeb-55ef-4070-80ea-a1b57dd512fd"
CAJEWF010000001.1	RepeatMasker	RC/Helitron	38415058	38415277	1010	+	.	ID="RND-6_FAMILY-3274";TEgroup="ctg_1%7CRND-6_FAMILY-3274%7C1";Tend="1082";Tstart="940";shortTE="F";uid="a5dcfab7-8667-4617-97c2-2bdb95fb4b68"
CAJEWF010000001.1	RepeatMasker	Unknown	31125972	31126267	2105	+	.	ID="RND-1_FAMILY-202";Tend="1211";Tstart="915";shortTE="F";uid="80c8134c-cbca-4ed5-bb2c-8fbafc93ea5b"
CAJEWF010000001.1	RepeatMasker	Unknown	1598574	1598743	1227	+	.	ID="RND-1_FAMILY-449";Tend="1361";Tstart="1192";shortTE="F";uid="f7ddf162-6871-4a99-bf42-ce76f6c45be4"
CAJEWF010000001.1	RepeatMasker	Unknown	29799745	29800068	2040	+	.	ID="RND-4_FAMILY-1621";Tend="1197";Tstart="866";shortTE="F";uid="b8ece731-ab8a-46b6-8ab7-2a6bb31429c0"
CAJEWF010000001.1	RepeatMasker	DNA	7216591	7216860	504	+	.	ID="DNA-5_BTA";Tend="255";Tstart="18";shortTE="F";uid="c9a23a17-330d-4110-bb5d-ea3b4bd411af"
CAJEWF010000001.1	RepeatMasker	Unknown	7064536	7068166	31223	+	.	ID="RND-6_FAMILY-749";Tend="4451";Tstart="837";shortTE="F";uid="4ffd1196-00df-4079-97df-d638460b44b6"
CAJEWF010000001.1	RepeatMasker	DNA/hAT?	35992693	35992964	1289	+	.	ID="RND-5_FAMILY-1660";Tend="1131";Tstart="869";shortTE="F";uid="ab9b9161-fe81-4c83-ba47-289405fc1e06"
CAJEWF010000001.1	RepeatMasker	Unknown	41317894	41318034	1130	+	.	ID="RND-2_FAMILY-63";Tend="1008";Tstart="868";shortTE="F";uid="7a1cefe1-5dac-42cf-b7bc-2a6767e61c9e"
CAJEWF010000001.1	RepeatMasker	DNA	11910989	11911610	3643	+	.	ID="RND-5_FAMILY-1257";Tend="1151";Tstart="512";shortTE="F";uid="4b81ccec-c874-4d47-8fe6-5c970fcc0a89"
CAJEWF010000001.1	RepeatMasker	DNA/CMC-EnSpm	6791537	6791833	1337	+	.	ID="RND-1_FAMILY-61";Tend="1740";Tstart="1450";shortTE="F";uid="6484f6ed-472a-4d17-a407-bbe90c4c6a45"
CAJEWF010000001.1	RepeatMasker	Unknown	22608809	22609092	2217	+	.	ID="RND-4_FAMILY-29";Tend="1908";Tstart="1624";shortTE="F";uid="cdffb366-ee66-4d06-998e-09317f8f0413"
CAJEWF010000001.1	RepeatMasker	Unknown	38918381	38918668	756	+	.	ID="RND-1_FAMILY-202";Tend="1212";Tstart="918";shortTE="F";uid="fa91cbec-db66-4814-aa1f-fb1a009139bf"
CAJEWF010000001.1	RepeatMasker	LTR/Gypsy	4018379	4018657	1402	+	.	ID="RND-5_FAMILY-27";Tend="1214";Tstart="925";shortTE="F";uid="9fc084d0-f636-42c8-8366-8d6a6c606b19"
CAJEWF010000001.1	RepeatMasker	DNA	31529673	31530041	1317	+	.	ID="RND-5_FAMILY-149";Tend="1354";Tstart="994";shortTE="F";uid="799bf109-1bbc-434b-a806-248ce41eb113"
CAJEWF010000001.1	RepeatMasker	LTR/Gypsy	41470320	41470448	694	+	.	ID="RND-6_FAMILY-1646";Tend="1504";Tstart="1374";shortTE="F";uid="cca4c2a6-078f-454a-b950-eb3dcdfec57a"
CAJEWF010000001.1	RepeatMasker	DNA/CMC-EnSpm	53100834	53101103	1592	+	.	ID="RND-6_FAMILY-7144";Tend="1239";Tstart="967";shortTE="F";uid="f46fad62-52b3-44e3-92ee-cb23140ddf2a"
CAJEWF010000001.1	RepeatMasker	LTR/Gypsy	38497923	38498126	612	+	.	ID="RND-3_FAMILY-29";Tend="1338";Tstart="1124";shortTE="F";uid="020f33e6-e8b5-4f78-a12f-4206ab05f420"
CAJEWF010000001.1	RepeatMasker	Unknown	28292817	28292928	462	+	.	ID="RND-2_FAMILY-63";Tend="1030";Tstart="915";shortTE="F";uid="42bc25ca-b3b4-4eea-9b50-34dd457116bc"
CAJEWF010000001.1	RepeatMasker	DNA/PIF-Spy	26719669	26719814	634	+	.	ID="RND-5_FAMILY-3006";Tend="2032";Tstart="1888";shortTE="F";uid="d82421dc-d232-4b6d-be72-5546c8c91593"
CAJEWF010000001.1	RepeatMasker	Unknown	30363156	30363385	1014	+	.	ID="RND-5_FAMILY-674";Tend="1193";Tstart="836";shortTE="F";uid="9ba16f80-1fd9-41e8-bedf-7df55b808058"
CAJEWF010000001.1	RepeatMasker	DNA/hAT-Tip100	53067663	53067870	1313	+	.	ID="RND-1_FAMILY-5";Tend="2188";Tstart="1989";shortTE="F";uid="aaf7b53f-e6af-4fe3-8681-960f99488f64"
CAJEWF010000001.1	RepeatMasker	Unknown	4050198	4050634	2914	+	.	ID="RND-6_FAMILY-1777";Tend="1281";Tstart="885";shortTE="F";uid="40ee9968-ed2b-49e1-b7cf-cac1df11d1f4"
CAJEWF010000001.1	RepeatMasker	Unknown	44100314	44100464	1318	+	.	ID="RND-6_FAMILY-11";Tend="1062";Tstart="912";shortTE="F";uid="3630b362-85aa-4cb9-96d6-c5710a0be568"
CAJEWF010000001.1	RepeatMasker	DNA/Kolobok	38791223	38791379	467	+	.	ID="KOLOBOK-N2_BTA";Tend="215";Tstart="62";shortTE="F";uid="6f9f8709-e98b-4766-8b59-ad7b6d140efc"
CAJEWF010000001.1	RepeatMasker	Unknown	48500270	48500439	870	+	.	ID="RND-4_FAMILY-384";Tend="1076";Tstart="840";shortTE="F";uid="ddf4e1f7-d414-4937-a83b-050e0f24d345"
CAJEWF010000001.1	RepeatMasker	DNA/MULE-MuDR	5058235	5058386	1184	+	.	ID="RND-1_FAMILY-69";Tend="1107";Tstart="955";shortTE="F";uid="d6f26317-4a3d-4320-a415-6aa5f0f38a73"
CAJEWF010000001.1	RepeatMasker	DNA	40970922	40971211	2368	+	.	ID="RND-6_FAMILY-1413";Tend="1550";Tstart="1261";shortTE="F";uid="f9a63698-7a02-4194-8c44-17b49efd31de"
CAJEWF010000001.1	RepeatMasker	LTR/Gypsy	18451930	18452215	955	+	.	ID="RND-6_FAMILY-417";Tend="1181";Tstart="909";shortTE="F";uid="ce93c8af-cd93-478f-8967-9dfbc2c97ff4"
CAJEWF010000001.1	RepeatMasker	DNA/CMC-Transib	5105158	5105290	1069	+	.	ID="RND-5_FAMILY-2303";Tend="925";Tstart="794";shortTE="F";uid="661c65d6-6d7a-4b02-8483-97144cc4417a"
CAJEWF010000001.1	RepeatMasker	LTR/Gypsy	2285738	2285983	712	+	.	ID="RND-6_FAMILY-417";Tend="1164";Tstart="913";shortTE="F";uid="3192b9ad-52d6-44c8-ba24-be2f0300e482"
CAJEWF010000001.1	RepeatMasker	Unknown	2315276	2315559	1321	+	.	ID="RND-6_FAMILY-1247";Tend="1273";Tstart="972";shortTE="F";uid="3f17cd4b-2bc6-4723-9667-8caf20a85476"
CAJEWF010000001.1	RepeatMasker	DNA/Maverick	13272419	13272650	1170	+	.	ID="RND-2_FAMILY-28";Tend="1060";Tstart="819";shortTE="F";uid="639f8b89-7c83-4025-b50b-bbffe44a0cdf"
CAJEWF010000001.1	RepeatMasker	LTR/Gypsy	50450101	50450421	981	+	.	ID="RND-3_FAMILY-25";Tend="1400";Tstart="976";shortTE="F";uid="6332c6ef-0e5e-4154-bcd8-21880cf04dcf"
CAJEWF010000001.1	RepeatMasker	Unknown	28058336	28058608	1131	+	.	ID="RND-4_FAMILY-1179";Tend="1190";Tstart="932";shortTE="F";uid="eeb1382a-47bb-4f21-b777-cf4b567fc6fb"
CAJEWF010000001.1	RepeatMasker	DNA	3960461	3960641	454	+	.	ID="RND-1_FAMILY-752";Tend="4925";Tstart="4741";shortTE="F";uid="1336aad0-96bf-4019-934b-08b51237e459"
CAJEWF010000001.1	RepeatMasker	Unknown	9527674	9527790	536	+	.	ID="RND-1_FAMILY-37";Tend="1086";Tstart="973";shortTE="F";uid="ac5a2bde-12a6-4612-9478-bbed93088589"
CAJEWF010000001.1	RepeatMasker	Unknown	26301941	26302172	1508	+	.	ID="RND-3_FAMILY-154";Tend="1200";Tstart="957";shortTE="F";uid="558776f5-3e3f-4e87-a96a-b0e4fceef925"
CAJEWF010000001.1	RepeatMasker	LTR/Pao	8102911	8103486	4159	+	.	ID="RND-5_FAMILY-543";Tend="1371";Tstart="796";shortTE="F";uid="ad155e7f-29e9-4f55-a357-fbd3ba4319a6"
CAJEWF010000001.1	RepeatMasker	DNA/Sola-2	8142700	8142978	1266	+	.	ID="RND-6_FAMILY-755";Tend="1074";Tstart="784";shortTE="F";uid="88ce45ff-8ce4-4489-a410-f79c189bbfe2"
CAJEWF010000001.1	RepeatMasker	DNA	32322363	32322518	419	+	.	ID="RND-5_FAMILY-3646";Tend="5092";Tstart="4932";shortTE="F";uid="31c473f5-3c98-4d99-a12f-8804f878966d"
CAJEWF010000001.1	RepeatMasker	LTR/Gypsy	1161481	1161667	603	+	.	ID="RND-6_FAMILY-1646";Tend="1434";Tstart="1245";shortTE="F";uid="02650fd3-9d35-4cbd-ab84-4d5e3ee86602"
CAJEWF010000001.1	RepeatMasker	LTR/Gypsy	35905894	35906490	2158	+	.	ID="RND-6_FAMILY-6215";Tend="1592";Tstart="978";shortTE="F";uid="7ccd9f67-a6f4-4fb7-b814-0feb08cf59ec"
CAJEWF010000001.1	RepeatMasker	DNA	52171151	52171391	1109	+	.	ID="DNA-11_BTA";Tend="285";Tstart="5";shortTE="F";uid="c4599535-e9f3-446a-a220-a5ac45993b5b"
CAJEWF010000001.1	RepeatMasker	Unknown	25485051	25485192	521	+	.	ID="RND-1_FAMILY-27";Tend="1048";Tstart="909";shortTE="F";uid="040bc176-f060-4ed6-8084-e84e99c5d2de"
CAJEWF010000001.1	RepeatMasker	Unknown	24640991	24641091	451	+	.	ID="RND-1_FAMILY-37";Tend="1036";Tstart="924";shortTE="F";uid="984064cd-98fc-4d37-9771-c9b042cb8297"
CAJEWF010000001.1	RepeatMasker	Unknown	52381200	52382182	7710	+	.	ID="RND-5_FAMILY-239";Tend="1842";Tstart="733";shortTE="F";uid="4dcf2737-98d4-40c6-a1bd-5daa8b5d77f6"
CAJEWF010000001.1	RepeatMasker	DNA/CMC	33662126	33662340	1355	+	.	ID="ENSPM-N1_BTA";Tend="215";Tstart="1";shortTE="F";uid="c7d51c03-556b-4e89-8235-cc491583067c"
CAJEWF010000001.1	RepeatMasker	LTR/Copia	20547002	20547166	410	+	.	ID="RND-4_FAMILY-537";Tend="1429";Tstart="1272";shortTE="F";uid="3012f0d5-935b-4404-bfcd-a4f10951e5ef"
CAJEWF010000001.1	RepeatMasker	Unknown	24667229	24667476	1685	+	.	ID="RND-1_FAMILY-40";Tend="1208";Tstart="961";shortTE="F";uid="a05ca9d0-53e7-4d1d-b4c7-ed4171add025"
CAJEWF010000001.1	RepeatMasker	LTR/Gypsy	14085853	14086105	1431	+	.	ID="RND-6_FAMILY-417";Tend="1164";Tstart="912";shortTE="F";uid="4e728806-38e8-4df1-8b16-0a36211f5354"
CAJEWF010000001.1	RepeatMasker	DNA/PIF-Spy	39040486	39041198	5666	+	.	ID="RND-6_FAMILY-1773";Tend="3039";Tstart="2329";shortTE="F";uid="f208e584-1e3e-4c46-a64a-66c00971daa2"
CAJEWF010000001.1	RepeatMasker	Unknown	49487782	49488199	3378	+	.	ID="RND-4_FAMILY-21";Tend="1399";Tstart="933";shortTE="F";uid="2ee368c3-ca37-45c7-b591-fdff67c03b2b"
CAJEWF010000001.1	RepeatMasker	DNA/CMC	3291899	3292118	1601	+	.	ID="RND-5_FAMILY-957";Tend="1085";Tstart="859";shortTE="F";uid="08e7865d-eb2e-4971-9d8a-3ef6d89010d8"
CAJEWF010000001.1	RepeatMasker	LINE/RTE-BovB	43327816	43327920	710	+	.	ID="RND-6_FAMILY-7272";Tend="4010";Tstart="3903";shortTE="F";uid="48155016-6dcb-4be1-9af0-64da2dc1919a"
CAJEWF010000001.1	RepeatMasker	LINE/R1	311212	311387	517	+	.	ID="RND-6_FAMILY-1164";Tend="6628";Tstart="6460";shortTE="F";uid="d6b9a516-3684-40ee-8546-4b4b1205f2ef"
CAJEWF010000001.1	RepeatMasker	DNA/CMC-EnSpm	37198247	37198666	3085	+	.	ID="ENSPM-N3_BTA";Tend="414";Tstart="1";shortTE="F";uid="55341c96-f25c-453d-a131-d9f06ced5715"
CAJEWF010000001.1	RepeatMasker	DNA	18979711	18979881	505	+	.	ID="DNA-5_BTA";Tend="255";Tstart="83";shortTE="F";uid="82d38ff4-d9c2-4536-9800-0bebbcf3b01a"
CAJEWF010000001.1	RepeatMasker	Unknown	5158137	5158378	1080	+	.	ID="RND-6_FAMILY-1734";Tend="1166";Tstart="936";shortTE="F";uid="68cea38a-7fb7-4cfa-9abc-2fcbb9db9e7a"
CAJEWF010000001.1	RepeatMasker	Unknown	1068430	1068542	629	+	.	ID="RND-1_FAMILY-37";Tend="1023";Tstart="910";shortTE="F";uid="37ed7231-3b01-4d0f-a9d7-41bc5fe6b663"
CAJEWF010000001.1	RepeatMasker	DNA/CMC	21651285	21654516	29370	+	.	ID="RND-1_FAMILY-511";Tend="4077";Tstart="853";shortTE="F";uid="4e224a75-dfa0-41e5-b47a-64425e4034be"
CAJEWF010000001.1	RepeatMasker	Unknown	41836141	41836259	517	+	.	ID="RND-1_FAMILY-36";Tend="1227";Tstart="1109";shortTE="F";uid="f7a53419-26d4-40da-a56b-65823df65954"
CAJEWF010000001.1	RepeatMasker	DNA/Kolobok	22061244	22061685	3241	+	.	ID="RND-6_FAMILY-2985";Tend="5051";Tstart="4604";shortTE="F";uid="cd533405-3edf-4999-8100-0a56b7ddb30e"
CAJEWF010000001.1	RepeatMasker	Unknown	37633899	37634039	523	+	.	ID="RND-1_FAMILY-27";Tend="1049";Tstart="910";shortTE="F";uid="9278ae4d-94a7-41ff-8379-7c5737a995bf"
CAJEWF010000001.1	RepeatMasker	LTR/Gypsy	23908190	23908355	1177	+	.	ID="RND-6_FAMILY-1649";Tend="1137";Tstart="972";shortTE="F";uid="cc7827eb-fad3-4eb7-8664-b37787298d53"
CAJEWF010000001.1	RepeatMasker	LINE/I	26294459	26294562	431	+	.	ID="RND-5_FAMILY-1134";Tend="1480";Tstart="1378";shortTE="F";uid="6e711e4c-ef33-4095-bfd9-8dd4b374c579"
CAJEWF010000001.1	RepeatMasker	LTR/Gypsy	16470764	16470883	730	+	.	ID="RND-5_FAMILY-56";Tend="1060";Tstart="939";shortTE="F";uid="ce463b78-ab0c-4846-8505-25400b0c1908"
CAJEWF010000001.1	RepeatMasker	DNA/CMC	49278457	49278682	1637	+	.	ID="ENSPM-N1_BTA";Tend="228";Tstart="1";shortTE="F";uid="be0608ba-2f8b-43ee-9e72-036baca2a7ca"
CAJEWF010000001.1	RepeatMasker	DNA	44406666	44406931	2041	+	.	ID="RND-5_FAMILY-2645";Tend="1271";Tstart="1006";shortTE="F";uid="cb97c4af-2173-4ac7-962c-9d4bf8d37b39"
CAJEWF010000001.1	RepeatMasker	LINE/RTE	14174788	14175018	878	+	.	ID="RND-5_FAMILY-1939";Tend="1448";Tstart="1226";shortTE="F";uid="1794f7f4-9600-4020-83ec-77ba99ad19d1"
CAJEWF010000001.1	RepeatMasker	DNA	18393520	18393635	452	+	.	ID="DNA-11_BTA";Tend="107";Tstart="5";shortTE="F";uid="f49746b7-3dd5-4cd3-9eb0-b0cee0294932"
CAJEWF010000001.1	RepeatMasker	Unknown	17112090	17112286	450	+	.	ID="RND-1_FAMILY-107";Tend="1047";Tstart="855";shortTE="F";uid="1f2e8cb5-d7d0-4f8d-9a55-9a1e5f992e55"
CAJEWF010000001.1	RepeatMasker	DNA/Kolobok-Hydra	11333105	11333257	559	+	.	ID="RND-1_FAMILY-373";Tend="1033";Tstart="886";shortTE="F";uid="13d52e6b-cd35-4a40-bbec-185a23caf8f1"
CAJEWF010000001.1	RepeatMasker	LTR/Pao	32725014	32725407	1368	+	.	ID="BEL-2_BTA-I";Tend="4175";Tstart="3915";shortTE="F";uid="e60dbf03-e5a6-4911-8437-4e28805f7994"
CAJEWF010000001.1	RepeatMasker	LINE/I-Jockey	31096771	31096875	690	+	.	ID="RND-6_FAMILY-7986";Tend="891";Tstart="794";shortTE="F";uid="b452a215-269c-4bd5-bba6-ababbf4f5914"
CAJEWF010000001.1	RepeatMasker	LTR/Gypsy	17318843	17319087	1895	+	.	ID="RND-1_FAMILY-255";Tend="1221";Tstart="977";shortTE="F";uid="bbdb6c1f-ef9b-4c63-ac6f-830174b157a7"
CAJEWF010000001.1	RepeatMasker	LTR/Gypsy	51754297	51754560	1611	+	.	ID="RND-6_FAMILY-417";Tend="1164";Tstart="902";shortTE="F";uid="25b551e2-5b48-4ded-8fa5-381fddafb78a"
CAJEWF010000001.1	RepeatMasker	Unknown	9571363	9571506	566	+	.	ID="RND-1_FAMILY-27";Tend="1068";Tstart="923";shortTE="F";uid="a687284a-12aa-47ed-8960-942f30541c4b"
CAJEWF010000001.1	RepeatMasker	DNA	40026251	40026713	990	+	.	ID="RND-5_FAMILY-971";Tend="1199";Tstart="748";shortTE="F";uid="ce10001f-2ca9-4bde-9881-84b5f94c2044"
CAJEWF010000001.1	RepeatMasker	RC/Helitron	9394583	9394702	511	+	.	ID="RND-5_FAMILY-4101";Tend="433";Tstart="307";shortTE="F";uid="db0db2b9-bcac-4685-ba5f-91beb6cc01a4"
CAJEWF010000001.1	RepeatMasker	RC/Helitron	5428666	5428810	783	+	.	ID="RND-5_FAMILY-4101";Tend="1672";Tstart="1525";shortTE="F";uid="8df03af4-0687-4b77-9fc9-cfdefb1e532f"
CAJEWF010000001.1	RepeatMasker	Unknown	42360031	42360547	4098	+	.	ID="RND-5_FAMILY-5725";Tend="1456";Tstart="940";shortTE="F";uid="c4849fef-fb40-4e61-bb14-4a5dbde8ea1d"
CAJEWF010000001.1	RepeatMasker	LTR/Gypsy	37403196	37403688	1946	+	.	ID="GYPSY-3_BTA-LTR";Tend="792";Tstart="267";shortTE="F";uid="fc294b49-7615-4555-8c28-4c686f35d412"
CAJEWF010000001.1	RepeatMasker	Unknown	37929472	37929636	1329	+	.	ID="RND-4_FAMILY-384";Tend="1004";Tstart="840";shortTE="F";uid="0b19c037-9857-41c8-823a-c89a786a53d5"
CAJEWF010000001.1	RepeatMasker	Unknown	40125749	40125986	909	+	.	ID="RND-1_FAMILY-36";Tend="1210";Tstart="974";shortTE="F";uid="214fb6a8-34c7-4ce7-a960-25a86ba5df7a"
CAJEWF010000001.1	RepeatMasker	DNA/hAT-Tip100	50414010	50414196	1129	+	.	ID="RND-1_FAMILY-673";Tend="1105";Tstart="920";shortTE="F";uid="1c1e35a7-4777-44b9-8cfd-f687735f36b6"
CAJEWF010000001.1	RepeatMasker	Unknown	23438301	23438829	773	+	.	ID="RND-6_FAMILY-6020";Tend="1541";Tstart="1022";shortTE="F";uid="cb8cd032-7df1-4e91-b805-48c885d9afdb"
CAJEWF010000001.1	RepeatMasker	DNA	12091768	12092312	2000	+	.	ID="DNA-4_BTA";Tend="554";Tstart="2";shortTE="F";uid="19c8c557-19f1-45de-a126-7b01aea03aea"
CAJEWF010000001.1	RepeatMasker	DNA/hAT-Tip100	40969127	40969931	4453	+	.	ID="HAT-N2_BTA";Tend="825";Tstart="1";shortTE="F";uid="fd8b69ec-1436-4654-af25-563600b0c4b5"
CAJEWF010000001.1	RepeatMasker	LTR/Gypsy	4810036	4810300	1680	+	.	ID="RND-3_FAMILY-25";Tend="1091";Tstart="826";shortTE="F";uid="d579d8a6-5495-4b9a-9c55-64773294d06c"
CAJEWF010000001.1	RepeatMasker	LINE/R1	8751729	8751924	582	+	.	ID="RND-6_FAMILY-1164";Tend="3350";Tstart="3215";shortTE="F";uid="87660c97-7e10-4fa3-87b9-b5725c305b1e"
CAJEWF010000001.1	RepeatMasker	DNA	49081263	49081388	1040	+	.	ID="DNA4-17B_BTA";Tend="126";Tstart="1";shortTE="F";uid="1d151f42-3a4d-4377-9664-3385bf15343d"
CAJEWF010000001.1	RepeatMasker	Unknown	6427720	6428592	7027	+	.	ID="RND-1_FAMILY-837";Tend="1741";Tstart="864";shortTE="F";uid="cb499568-641c-4bd9-b4f1-cb3c31502c5b"
CAJEWF010000001.1	RepeatMasker	DNA	46035616	46035968	2791	+	.	ID="RND-4_FAMILY-1911";Tend="1189";Tstart="835";shortTE="F";uid="ac3df276-147e-41d5-81f8-37076bb54b08"
CAJEWF010000001.1	RepeatMasker	DNA/hAT?	6440694	6440910	1079	+	.	ID="RND-5_FAMILY-1660";Tend="1124";Tstart="917";shortTE="F";uid="84124f93-8b78-4a53-9f0e-16554d62fbfc"
CAJEWF010000001.1	RepeatMasker	Unknown	42823093	42823303	1461	+	.	ID="RND-1_FAMILY-371";Tend="987";Tstart="777";shortTE="F";uid="5d6128fd-b1de-4ed4-b639-91b167f68a38"
CAJEWF010000001.1	RepeatMasker	RC/Helitron	24500355	24501450	7555	+	.	ID="RND-1_FAMILY-176";Tend="1986";Tstart="859";shortTE="F";uid="2966afb1-35de-45ab-9f12-e2778fc0c68a"
CAJEWF010000001.1	RepeatMasker	DNA/Sola-2	46589702	46589877	1017	+	.	ID="RND-6_FAMILY-11392";Tend="3895";Tstart="3729";shortTE="F";uid="0e747c1e-4f62-4519-8eee-93651d5b20f9"
CAJEWF010000001.1	RepeatMasker	Unknown	21220619	21220910	2040	+	.	ID="RND-1_FAMILY-70";Tend="1222";Tstart="922";shortTE="F";uid="28995939-0a48-41cd-be11-5d948b88e93c"
CAJEWF010000001.1	RepeatMasker	Unknown	20585825	20585925	584	+	.	ID="RND-6_FAMILY-1198";Tend="1340";Tstart="1243";shortTE="F";uid="fe9452c5-3b4d-47d8-a56c-e502fa7c355f"
CAJEWF010000001.1	RepeatMasker	LTR/Gypsy	37417062	37417662	2884	+	.	ID="GYPSY-3_BTA-LTR";Tend="792";Tstart="155";shortTE="F";uid="4eec63f4-6fb4-41aa-8272-592518e3d6bd"
CAJEWF010000001.1	RepeatMasker	LTR/Gypsy	39563274	39563517	1122	+	.	ID="RND-6_FAMILY-4518";Tend="1131";Tstart="861";shortTE="F";uid="c0040fbc-518c-435e-a938-dfe3365e003a"
CAJEWF010000001.1	RepeatMasker	Unknown	51334075	51334216	506	+	.	ID="RND-1_FAMILY-27";Tend="1049";Tstart="907";shortTE="F";uid="bfdfeed5-a1c5-4ad1-b7ac-d2a89f338765"
CAJEWF010000001.1	RepeatMasker	LINE/I	42250822	42250963	794	+	.	ID="NIMB-1_BTA";Tend="5572";Tstart="5424";shortTE="F";uid="15da5230-f3bb-44d8-a7c9-8eae4085a1bd"
CAJEWF010000001.1	RepeatMasker	LTR/Gypsy	5923383	5923644	1665	+	.	ID="RND-6_FAMILY-4518";Tend="1133";Tstart="872";shortTE="F";uid="ae133070-04f4-4498-bf3f-6fece91d1cfd"
CAJEWF010000001.1	RepeatMasker	DNA/Sola-2	28443589	28443776	486	+	.	ID="RND-1_FAMILY-595";Tend="1009";Tstart="806";shortTE="F";uid="e835ddcd-8f4a-40c3-9178-6a466c6b7545"
CAJEWF010000001.1	RepeatMasker	DNA/CMC	34053005	34053141	721	+	.	ID="RND-5_FAMILY-34";Tend="1158";Tstart="1026";shortTE="F";uid="9c492637-3205-4295-ad34-941da4363f1f"
CAJEWF010000001.1	RepeatMasker	DNA/hAT?	21917624	21917794	982	+	.	ID="RND-5_FAMILY-1660";Tend="1131";Tstart="961";shortTE="F";uid="4d3610e3-ca11-4d77-bb24-fbf5c841f80e"
CAJEWF010000001.1	RepeatMasker	DNA/CMC	21549298	21549568	1746	+	.	ID="enspm-n1_bta";Tend="228";Tstart="1";shortTE="F";uid="fb0adc24-8572-43a6-bbb0-742900ea64c8"
CAJEWF010000001.1	RepeatMasker	Unknown	11152044	11152321	1356	+	.	ID="RND-4_FAMILY-227";Tend="1236";Tstart="966";shortTE="F";uid="acf24945-d329-4103-8f1e-0a2f643a9758"
CAJEWF010000001.1	RepeatMasker	Unknown	49385929	49386194	1890	+	.	ID="RND-1_FAMILY-134";Tend="1205";Tstart="940";shortTE="F";uid="c8fa7dae-8370-4486-be82-11085b9cd469"
CAJEWF010000001.1	RepeatMasker	Unknown	33148764	33148995	1432	+	.	ID="RND-5_FAMILY-5382";Tend="1325";Tstart="1093";shortTE="F";uid="82e18cbc-5e75-4aef-a321-9f799985ce74"
CAJEWF010000001.1	RepeatMasker	DNA/CMC-EnSpm	48675462	48675649	1121	+	.	ID="rnd-6_family-6354";Tend="1911";Tstart="1765";shortTE="F";uid="8c029e23-9c5b-4681-a704-40e0316030d7"
CAJEWF010000001.1	RepeatMasker	LINE/RTE-X	31318647	31319076	2979	+	.	ID="RTEX-1_BTA";Tend="4911";Tstart="4479";shortTE="F";uid="95107968-2aa7-4614-9763-6a4e8e6b344a"
CAJEWF010000001.1	RepeatMasker	Unknown	31906565	31906775	635	+	.	ID="RND-6_FAMILY-7638";Tend="1018";Tstart="837";shortTE="F";uid="8f51f924-b74f-4958-b3b3-8a683436918c"
CAJEWF010000001.1	RepeatMasker	DNA/CMC-EnSpm	2447612	2447726	437	+	.	ID="RND-6_FAMILY-5136";Tend="843";Tstart="740";shortTE="F";uid="b7baf451-0f22-4c30-ab85-92fccfad901a"
CAJEWF010000001.1	RepeatMasker	DNA/MULE-MuDR	3991393	3991754	3083	+	.	ID="RND-1_FAMILY-69";Tend="1319";Tstart="958";shortTE="F";uid="3cfe2e91-aeda-4b9d-a89f-2e164cc08108"
CAJEWF010000001.1	RepeatMasker	LINE/I	17523160	17523308	897	+	.	ID="RND-5_FAMILY-3089";Tend="753";Tstart="601";shortTE="F";uid="9f69d736-d67a-43a1-8dc2-2746434eb447"
CAJEWF010000001.1	RepeatMasker	DNA/CMC	10121706	10121929	1653	+	.	ID="RND-5_FAMILY-957";Tend="1089";Tstart="857";shortTE="F";uid="1f29877a-291f-44c8-870e-c1211d9a97b5"
CAJEWF010000001.1	RepeatMasker	DNA/Sola-2	16389816	16390318	4293	+	.	ID="RND-5_FAMILY-31";Tend="1242";Tstart="737";shortTE="F";uid="9e401287-7027-456e-b53c-fc9c1f8f6f1a"
CAJEWF010000001.1	RepeatMasker	Unknown	14324733	14325286	870	+	.	ID="RND-3_FAMILY-72";Tend="1390";Tstart="861";shortTE="F";uid="93eea6b2-e7f1-45c9-83d1-31db7bc279a3"
CAJEWF010000001.1	RepeatMasker	DNA/TcMar-Tc1	2881458	2881642	1146	+	.	ID="RND-4_FAMILY-168";Tend="1175";Tstart="993";shortTE="F";uid="43986507-ddfe-4671-a917-6dbc685bec7f"
CAJEWF010000001.1	RepeatMasker	Unknown	42993175	42993318	622	+	.	ID="RND-1_FAMILY-36";Tend="1205";Tstart="1068";shortTE="F";uid="9fa83364-2bed-40c6-8f21-bbedc4313b95"
CAJEWF010000001.1	RepeatMasker	RC/Helitron	43598061	43598174	536	+	.	ID="HELITRON-N3_BTA";Tend="425";Tstart="310";shortTE="F";uid="2cafe3ee-08e9-41d1-bb51-5568a308af16"
CAJEWF010000001.1	RepeatMasker	Unknown	50886756	50886996	668	+	.	ID="RND-1_FAMILY-36";Tend="1197";Tstart="952";shortTE="F";uid="fb9c2438-eacd-4bc0-80e8-869af6773b0f"
CAJEWF010000001.1	RepeatMasker	DNA/PIF-Spy	46283376	46283594	881	+	.	ID="RND-5_FAMILY-741";Tend="3777";Tstart="3576";shortTE="F";uid="68f78279-da5f-498c-bc23-91d4c2e466c4"
CAJEWF010000001.1	RepeatMasker	Unknown	47400528	47400899	1109	+	.	ID="RND-5_FAMILY-4219";Tend="1322";Tstart="801";shortTE="F";uid="073b0811-a775-40dc-a65c-25f45288d2ed"
CAJEWF010000001.1	RepeatMasker	DNA/Academ-1	1599975	1600243	931	+	.	ID="RND-1_FAMILY-661";Tend="1070";Tstart="792";shortTE="F";uid="955cb6aa-77fd-4ffb-94bb-be1b10c8c1ff"
CAJEWF010000001.1	RepeatMasker	LINE/I	5702898	5703114	1098	+	.	ID="RND-6_FAMILY-27";Tend="1146";Tstart="916";shortTE="F";uid="1b4b5193-be2d-4481-968b-6edfd12eac04"
CAJEWF010000001.1	RepeatMasker	DNA/CMC	38440727	38441141	954	+	.	ID="RND-5_FAMILY-957";TEgroup="ctg_1%7CRND-5_FAMILY-957%7C16";Tend="1087";Tstart="858";shortTE="F";uid="54a00d95-20b5-4029-b590-b5b19cc6482c"
CAJEWF010000001.1	RepeatMasker	Unknown	31454353	31456107	9245	+	.	ID="RND-6_FAMILY-831";TEgroup="ctg_1%7CRND-6_FAMILY-831%7C1";Tend="1657";Tstart="35";shortTE="F";uid="ddd14832-8145-459d-b994-f29e750e1524"
CAJEWF010000001.1	RepeatMasker	Unknown	10519922	10520056	415	+	.	ID="RND-1_FAMILY-27";Tend="1047";Tstart="917";shortTE="F";uid="8dcd58e4-3c74-48f8-8189-b41f3d988468"
CAJEWF010000001.1	RepeatMasker	DNA/CMC	22909350	22909577	1816	+	.	ID="ENSPM-N1_BTA";Tend="228";Tstart="1";shortTE="F";uid="2a9cc2bc-85d0-42e7-94d8-7702a9083f63"
CAJEWF010000001.1	RepeatMasker	DNA/CMC	52232846	52233081	1854	+	.	ID="RND-5_FAMILY-957";Tend="1089";Tstart="858";shortTE="F";uid="b13ea317-eea3-48ed-9b2e-8fd76affe5fe"
CAJEWF010000001.1	RepeatMasker	DNA/PIF-Harbinger	27263190	27263327	885	+	.	ID="RND-4_FAMILY-1090";Tend="1180";Tstart="1042";shortTE="F";uid="7fe276cf-3e48-4e27-bc80-4002892af5ea"
CAJEWF010000001.1	RepeatMasker	DNA/hAT-Tip100	35473274	35473439	1161	+	.	ID="RND-5_FAMILY-4888";Tend="1475";Tstart="1310";shortTE="F";uid="70d0bad0-7710-4345-bd6f-ed649e73c554"
CAJEWF010000001.1	RepeatMasker	DNA	1838143	1838529	1535	+	.	ID="RND-3_FAMILY-28";Tend="1287";Tstart="899";shortTE="F";uid="d8f2dc60-dd94-420a-9518-189942a3e4ca"
CAJEWF010000001.1	RepeatMasker	LTR/Gypsy	21558838	21559004	491	+	.	ID="RND-5_FAMILY-4600";Tend="1120";Tstart="947";shortTE="F";uid="12daa8fb-e23c-4648-8379-dfbfae94941a"
CAJEWF010000001.1	RepeatMasker	Unknown	44067263	44067543	1423	+	.	ID="RND-4_FAMILY-149";Tend="1202";Tstart="893";shortTE="F";uid="f5627d90-4511-43c4-b59f-953cd2ebcb8b"
CAJEWF010000001.1	RepeatMasker	Unknown	36329708	36329956	1776	+	.	ID="RND-4_FAMILY-1879";Tend="1071";Tstart="823";shortTE="F";uid="9d707d4f-7950-4827-953f-675532fb5afd"
CAJEWF010000001.1	RepeatMasker	Unknown	24681723	24682063	2156	+	.	ID="RND-4_FAMILY-226";Tend="1228";Tstart="917";shortTE="F";uid="fdc08766-4b1b-4a3a-9826-5f864449a994"
CAJEWF010000001.1	RepeatMasker	DNA/hAT-Tip100	24748568	24748703	660	+	.	ID="RND-5_FAMILY-3189";Tend="1675";Tstart="1540";shortTE="F";uid="ce9eacf2-171c-46e3-955a-46b28af55ef6"
CAJEWF010000001.1	RepeatMasker	RC/Helitron	35154712	35154816	662	+	.	ID="RND-1_FAMILY-827";Tend="810";Tstart="708";shortTE="F";uid="810ae7ff-1847-464e-a578-f3643aa7cf36"
CAJEWF010000001.1	RepeatMasker	DNA	9078767	9079031	1935	+	.	ID="RND-6_FAMILY-9444";Tend="2782";Tstart="2519";shortTE="F";uid="ecb14d95-46c5-4b68-a09e-3bbfd81bf69f"
CAJEWF010000001.1	RepeatMasker	DNA	649604	650265	3101	+	.	ID="RND-1_FAMILY-380";Tend="1672";Tstart="947";shortTE="F";uid="52895d7c-d999-4979-8042-66b570860d34"
CAJEWF010000001.1	RepeatMasker	DNA/TcMar-Mariner	46923147	46923401	547	+	.	ID="MARINER-13_LMI";Tend="1234";Tstart="981";shortTE="F";uid="d109b19c-0bdb-4d71-8e06-558152d78c71"
CAJEWF010000001.1	RepeatMasker	DNA	2465818	2465929	1382	+	.	ID="dna-5_bta";Tend="234";Tstart="1";shortTE="F";uid="7386efc1-6286-4fcc-b9e4-c6fdbd1f84f1"
CAJEWF010000001.1	RepeatMasker	Unknown	24363270	24363438	1043	+	.	ID="RND-1_FAMILY-328";Tend="1167";Tstart="999";shortTE="F";uid="1d2cf8fe-c6ed-40ec-b177-ff8f39a08aca"
CAJEWF010000001.1	RepeatMasker	LINE/I-Jockey	48442211	48442402	758	+	.	ID="RND-4_FAMILY-756";Tend="2895";Tstart="2711";shortTE="F";uid="49553bb9-c5af-4896-b2d4-2a0dd5a462cf"
CAJEWF010000001.1	RepeatMasker	Unknown	50187410	50187593	508	+	.	ID="RND-1_FAMILY-119";TEgroup="ctg_1%7CRND-1_FAMILY-119%7C21";Tend="1189";Tstart="1051";shortTE="F";uid="3d401bca-554a-4f55-b314-67b671c714ff"
CAJEWF010000001.1	RepeatMasker	DNA/Sola-2	38993632	38995660	2464	+	.	ID="RND-6_FAMILY-14157";TEgroup="ctg_1%7CRND-6_FAMILY-14157%7C3";Tend="2977";Tstart="585";shortTE="F";uid="f5411a28-6290-45ec-bceb-e1ff7bfa6c6a"
CAJEWF010000001.1	RepeatMasker	Unknown	51653678	51654053	2378	+	.	ID="RND-6_FAMILY-694";Tend="1293";Tstart="918";shortTE="F";uid="a72277ee-69b6-457b-b1b4-7590ff1c1187"
CAJEWF010000001.1	RepeatMasker	DNA/Sola-2	29082616	29082763	990	+	.	ID="RND-1_FAMILY-499";Tend="3107";Tstart="2958";shortTE="F";uid="ca74e629-0b00-44d6-8d1d-a2cf01dcedac"
CAJEWF010000001.1	RepeatMasker	LINE/L2	8093940	8094150	536	+	.	ID="RND-6_FAMILY-3964";Tend="1259";Tstart="1049";shortTE="F";uid="3dd5c19b-ae1a-4cc0-94a8-e90d2a176623"
CAJEWF010000001.1	RepeatMasker	Unknown	46792859	46793159	2159	+	.	ID="RND-4_FAMILY-3038";Tend="1148";Tstart="844";shortTE="F";uid="f4bf082c-39c3-4f7a-ad67-d04e567403f7"
CAJEWF010000001.1	RepeatMasker	DNA/hAT-Tip100	47911331	47912453	6071	+	.	ID="rnd-6_family-5722";Tend="1700";Tstart="580";shortTE="F";uid="5349d9ac-3eca-49ee-bde6-69b4b6382ddb"
CAJEWF010000001.1	RepeatMasker	RC/Helitron	5870601	5871417	4912	+	.	ID="RND-5_FAMILY-3700";TEgroup="ctg_1%7CRND-5_FAMILY-3700%7C1";Tend="1696";Tstart="583";shortTE="F";uid="6a97b219-4932-485d-bd89-92be90ff627d"
CAJEWF010000001.1	RepeatMasker	DNA	48573959	48574212	1262	+	.	ID="DNA-5_BTA";Tend="255";Tstart="1";shortTE="F";uid="850e3153-fa65-4122-953e-04d0271166a0"
CAJEWF010000001.1	RepeatMasker	LINE/Penelope	52000483	52000664	464	+	.	ID="RND-6_FAMILY-698";TEgroup="ctg_1%7CRND-6_FAMILY-698%7C3";Tend="2574";Tstart="2452";shortTE="T";uid="27a7da89-a189-462b-ad4a-205d6e429886"
CAJEWF010000001.1	RepeatMasker	Unknown	5099099	5099359	1929	+	.	ID="RND-6_FAMILY-2207";Tend="1240";Tstart="970";shortTE="F";uid="9630bcf9-47d3-425d-ae84-ad140a110ed0"
CAJEWF010000001.1	RepeatMasker	LTR/Gypsy	3413217	3413453	832	+	.	ID="RND-6_FAMILY-1646";Tend="1197";Tstart="958";shortTE="F";uid="6ad99d89-c4c4-42e8-86f2-e24dfe81ba1c"
CAJEWF010000001.1	RepeatMasker	Unknown	33064810	33065040	1238	+	.	ID="RND-1_FAMILY-199";Tend="1322";Tstart="1083";shortTE="F";uid="6d1c7353-80d7-4f21-8ebc-edd6a3222016"
CAJEWF010000001.1	RepeatMasker	Unknown	34044059	34044234	1215	+	.	ID="RND-4_FAMILY-384";Tend="1012";Tstart="837";shortTE="F";uid="24169ed3-461f-4404-ae72-c0d379e2e644"
CAJEWF010000001.1	RepeatMasker	LTR/Gypsy	35494057	35494302	1796	+	.	ID="RND-1_FAMILY-255";Tend="1219";Tstart="974";shortTE="F";uid="177b5fc5-7e83-4f07-9475-41dd4fbc6745"
CAJEWF010000001.1	RepeatMasker	DNA/Sola-2	2618478	2618891	603	+	.	ID="RND-5_FAMILY-2712";Tend="701";Tstart="334";shortTE="F";uid="47214f3a-bc9b-469b-9331-de75b7c9b9e4"
CAJEWF010000001.1	RepeatMasker	Unknown	21613555	21613720	1285	+	.	ID="RND-1_FAMILY-480";Tend="1748";Tstart="1583";shortTE="F";uid="ea93b655-c465-455c-bea1-7c115fe46dd8"
CAJEWF010000001.1	RepeatMasker	DNA	4525577	4525848	1686	+	.	ID="DNA-11_BTA";Tend="277";Tstart="1";shortTE="F";uid="03e46806-c984-40b2-b850-0739344d686d"
CAJEWF010000001.1	RepeatMasker	Unknown	11404778	11405375	3664	+	.	ID="RND-4_FAMILY-230";Tend="1310";Tstart="725";shortTE="F";uid="a5505697-d000-4b2c-a9f3-6e9bfb6bafbe"
CAJEWF010000001.1	RepeatMasker	Unknown	34751342	34751598	938	+	.	ID="RND-2_FAMILY-342";Tend="1042";Tstart="787";shortTE="F";uid="629f4a10-9103-4b3f-b2e0-c08cd6703dcb"
CAJEWF010000001.1	RepeatMasker	LINE/I	50705276	50705499	560	+	.	ID="RND-6_FAMILY-10399";Tend="4997";Tstart="4774";shortTE="F";uid="2d582dbe-97aa-464f-b102-c373a672e0b4"
CAJEWF010000001.1	RepeatMasker	DNA	13307635	13308182	2047	+	.	ID="DNA-4_BTA";Tend="554";Tstart="1";shortTE="F";uid="714a3830-59c2-41b9-8958-ea8cf0c1b318"
CAJEWF010000001.1	RepeatMasker	RC/Helitron	43596911	43597253	1024	+	.	ID="RND-6_FAMILY-410";Tend="1621";Tstart="1250";shortTE="F";uid="dd58ede1-c2b4-49b0-90c4-1dd2666c925a"
CAJEWF010000001.1	RepeatMasker	DNA	32881571	32881770	687	+	.	ID="DNA-5_BTA";Tend="200";Tstart="2";shortTE="F";uid="8a3f3a1d-a22a-4360-9ec4-62a549792d4a"
CAJEWF010000001.1	RepeatMasker	Unknown	32012757	32012995	1086	+	.	ID="RND-1_FAMILY-108";Tend="1192";Tstart="950";shortTE="F";uid="28619d20-d959-4983-b738-c42d3f94b3ff"
CAJEWF010000001.1	RepeatMasker	Unknown	35372210	35372352	467	+	.	ID="RND-1_FAMILY-36";Tend="1117";Tstart="975";shortTE="F";uid="0099bc6b-f4bb-4d45-8885-37242a98eb42"
CAJEWF010000001.1	RepeatMasker	Unknown	17187985	17188115	1066	+	.	ID="RND-1_FAMILY-78";Tend="1082";Tstart="952";shortTE="F";uid="443d54a7-2dcf-4264-ace0-f542d51d4cf8"
CAJEWF010000001.1	RepeatMasker	DNA	35518801	35519017	1241	+	.	ID="RND-6_FAMILY-4789";Tend="1182";Tstart="967";shortTE="F";uid="7a44e58e-a3c1-4cd6-b968-86b86fe65c4c"
CAJEWF010000001.1	RepeatMasker	LINE/R1	35709472	35709658	923	+	.	ID="RND-6_FAMILY-1164";Tend="1740";Tstart="1550";shortTE="F";uid="af39a2db-05df-484d-94d8-6745f4c17032"
CAJEWF010000001.1	RepeatMasker	DNA	50987934	50988114	943	+	.	ID="dna4-17b_bta";Tend="276";Tstart="148";shortTE="F";uid="dde5807b-b654-4f3c-8d62-326e538f5781"
CAJEWF010000001.1	RepeatMasker	Unknown	19652709	19652907	901	+	.	ID="RND-4_FAMILY-1003";Tend="1206";Tstart="994";shortTE="F";uid="eb235f7b-6510-49a9-9a7d-f96bdbd316f5"
CAJEWF010000001.1	RepeatMasker	DNA/MULE-MuDR	34817017	34817403	2888	+	.	ID="RND-1_FAMILY-69";Tend="1321";Tstart="958";shortTE="F";uid="cd7796d6-b9b7-4d4f-bfee-d697f91217b3"
CAJEWF010000001.1	RepeatMasker	DNA/Sola-2	10959543	10959693	419	+	.	ID="RND-6_FAMILY-3279";Tend="1879";Tstart="1740";shortTE="F";uid="2a9bf243-2c70-4188-a7f8-557c66c7d094"
CAJEWF010000001.1	RepeatMasker	DNA	35978060	35978250	412	+	.	ID="rnd-6_family-2621";Tend="3304";Tstart="3158";shortTE="F";uid="de1e07f9-7d90-4b62-9196-e1bb91312a6d"
CAJEWF010000001.1	RepeatMasker	Unknown	23349685	23349868	467	+	.	ID="RND-1_FAMILY-36";Tend="1146";Tstart="951";shortTE="F";uid="5ce75cb6-0bce-4bea-808e-681d283233ee"
CAJEWF010000001.1	RepeatMasker	DNA	2854767	2855065	919	+	.	ID="DNA-1_BTA";Tend="336";Tstart="55";shortTE="F";uid="3152c56e-0817-47a5-8e60-8cca9029c506"
CAJEWF010000001.1	RepeatMasker	DNA/CMC	6237272	6238237	7042	+	.	ID="RND-1_FAMILY-304";Tend="3738";Tstart="2772";shortTE="F";uid="5c5e77a3-77dc-4aa5-b41f-eaed2915c391"
CAJEWF010000001.1	RepeatMasker	RC/Helitron	4150564	4150800	1556	+	.	ID="RND-5_FAMILY-1779";Tend="1057";Tstart="814";shortTE="F";uid="2242fc36-09c1-452a-b07f-b50775a2a843"
CAJEWF010000001.1	RepeatMasker	Unknown	5038123	5038250	412	+	.	ID="RND-1_FAMILY-37";Tend="1060";Tstart="932";shortTE="F";uid="0c212847-4c4e-4a9c-ac71-eaeed1be5349"
CAJEWF010000001.1	RepeatMasker	Unknown	32636827	32636940	684	+	.	ID="RND-1_FAMILY-253";Tend="1048";Tstart="941";shortTE="F";uid="aeed1ab3-27de-4bbc-9d12-06bf7a809930"
CAJEWF010000001.1	RepeatMasker	Unknown	5145429	5145655	897	+	.	ID="RND-1_FAMILY-286";Tend="1273";Tstart="1044";shortTE="F";uid="addd3074-5c94-437b-8b8b-a976561f3128"
CAJEWF010000001.1	RepeatMasker	Unknown	21158312	21158574	1174	+	.	ID="RND-1_FAMILY-221";Tend="1252";Tstart="971";shortTE="F";uid="92222dc2-c524-4ec1-8af7-fc7c28641584"
CAJEWF010000001.1	RepeatMasker	DNA	20173190	20173327	719	+	.	ID="RND-4_FAMILY-211";Tend="1323";Tstart="1189";shortTE="F";uid="f0c1bd82-065c-42e4-b0a3-185b0e05378c"
CAJEWF010000001.1	RepeatMasker	Unknown	2755253	2755364	824	+	.	ID="RND-6_FAMILY-2709";Tend="1229";Tstart="1118";shortTE="F";uid="3593b216-484d-4493-92b1-29b9388b12bf"
CAJEWF010000001.1	RepeatMasker	DNA/CMC	33172924	33173295	2080	+	.	ID="RND-1_FAMILY-93";Tend="1272";Tstart="898";shortTE="F";uid="5b0adfe4-8f7a-4d9c-9c05-93eec7ca13ef"
CAJEWF010000001.1	RepeatMasker	Unknown	27964732	27964908	449	+	.	ID="RND-5_FAMILY-2060";Tend="1095";Tstart="920";shortTE="F";uid="7c82b97d-7113-4860-a6bf-746c51f46ec5"
CAJEWF010000001.1	RepeatMasker	DNA/PIF-Spy	42436350	42436726	1798	+	.	ID="RND-5_FAMILY-741";Tend="3899";Tstart="3523";shortTE="F";uid="068a30fc-7f8d-49b7-9c4f-45be3046ebde"
CAJEWF010000001.1	RepeatMasker	DNA/CMC-EnSpm	51656495	51656641	1097	+	.	ID="RND-6_FAMILY-10965";Tend="1069";Tstart="923";shortTE="F";uid="7b069a48-20af-4ea1-a1ec-df3befd8b828"
CAJEWF010000001.1	RepeatMasker	RC/Helitron	30818256	30818380	731	+	.	ID="RND-6_FAMILY-12907";Tend="4757";Tstart="4636";shortTE="F";uid="8f83aabd-e8a8-4a5f-95a1-63c43dcfba81"
CAJEWF010000001.1	RepeatMasker	LTR/Gypsy	43096348	43096464	501	+	.	ID="RND-5_FAMILY-56";Tend="1314";Tstart="1198";shortTE="F";uid="34164e5d-61a0-4450-be74-6365397b3fb0"
CAJEWF010000001.1	RepeatMasker	DNA	51360975	51361099	828	+	.	ID="DNA4-17B_BTA";Tend="127";Tstart="5";shortTE="F";uid="6fcf455d-6b17-4865-96b0-30146649bed8"
CAJEWF010000001.1	RepeatMasker	Unknown	39017014	39017410	2015	+	.	ID="RND-1_FAMILY-217";Tend="1323";Tstart="931";shortTE="F";uid="b4c8800c-83ca-4cd4-866a-4dd8a614ad31"
CAJEWF010000001.1	RepeatMasker	LTR/Gypsy	50468552	50468809	1391	+	.	ID="RND-3_FAMILY-29";Tend="1334";Tstart="1076";shortTE="F";uid="822e0d4b-b801-4fb3-9656-4474d2253198"
CAJEWF010000001.1	RepeatMasker	DNA/CMC-Transib	4073414	4073591	1105	+	.	ID="RND-5_FAMILY-2303";Tend="931";Tstart="754";shortTE="F";uid="5ba80f2f-b384-41b7-9239-6826b1a0f0c2"
CAJEWF010000001.1	RepeatMasker	Unknown	50498743	50498910	1239	+	.	ID="RND-4_FAMILY-384";Tend="1006";Tstart="839";shortTE="F";uid="919ce688-4563-4a9c-bcf1-57efb86ed08a"
CAJEWF010000001.1	RepeatMasker	DNA/PIF-Spy	13760641	13761001	824	+	.	ID="RND-6_FAMILY-964";Tend="1865";Tstart="1513";shortTE="F";uid="547a3e03-ea3c-4894-b85a-29ead44539ee"
CAJEWF010000001.1	RepeatMasker	Unknown	28995435	28996601	9727	+	.	ID="RND-1_FAMILY-66";Tend="1938";Tstart="769";shortTE="F";uid="9c1f5f0d-acdd-420f-9ae7-3c53f25b9ca0"
CAJEWF010000001.1	RepeatMasker	RC/Helitron	33137142	33137269	1023	+	.	ID="HELITRON-1N1_BTA";Tend="135";Tstart="8";shortTE="F";uid="1edf161e-4504-47c0-9422-c07ce744d05b"
CAJEWF010000001.1	RepeatMasker	DNA/hAT?	27959593	27959904	2710	+	.	ID="HAT-N6_BTA";Tend="311";Tstart="1";shortTE="F";uid="e017f66c-bbc8-4841-8edd-f60976865779"
CAJEWF010000001.1	RepeatMasker	DNA	23858713	23858986	438	+	.	ID="RND-2_FAMILY-6";Tend="1301";Tstart="1006";shortTE="F";uid="116ef52d-296f-4d5e-94bd-7076b43e1132"
CAJEWF010000001.1	RepeatMasker	Unknown	12071966	12072265	2397	+	.	ID="RND-6_FAMILY-1752";Tend="1263";Tstart="966";shortTE="F";uid="ffb8b9ac-026e-428d-911d-d5f10ebd1097"
CAJEWF010000001.1	RepeatMasker	DNA/PIF-Spy	20059941	20060046	477	+	.	ID="RND-6_FAMILY-9002";Tend="580";Tstart="456";shortTE="F";uid="ec99fb20-1fac-440b-8a91-5a7601f8c9ad"
CAJEWF010000001.1	RepeatMasker	Unknown	20359011	20359179	666	+	.	ID="RND-3_FAMILY-41";Tend="1096";Tstart="947";shortTE="F";uid="8f9905df-1b7d-4020-abee-e4de61eb8b64"
CAJEWF010000001.1	RepeatMasker	Unknown	20172261	20172503	405	+	.	ID="RND-6_FAMILY-1321";Tend="1261";Tstart="1021";shortTE="F";uid="a1596ef4-8d53-41ec-88c0-4dcee5bca6d6"
CAJEWF010000001.1	RepeatMasker	DNA	37952635	37952751	921	+	.	ID="RND-5_FAMILY-1857";Tend="4700";Tstart="4584";shortTE="F";uid="6314ee3d-016a-4127-8e36-ca82b180e008"
CAJEWF010000001.1	RepeatMasker	Unknown	33971523	33971752	1950	+	.	ID="RND-6_FAMILY-2717";Tend="1147";Tstart="918";shortTE="F";uid="bb51f57b-9238-42dc-a38f-fda62c219252"
CAJEWF010000001.1	RepeatMasker	DNA	22906935	22907418	543	+	.	ID="DNA-11_BTA";TEgroup="ctg_1%7CDNA-11_BTA%7C27";Tend="548";Tstart="198";shortTE="T";uid="0811e47d-9272-49a0-b51e-f14bd5f9d1ff"
CAJEWF010000001.1	RepeatMasker	Unknown	3273155	3273481	2255	+	.	ID="RND-3_FAMILY-763";Tend="1241";Tstart="919";shortTE="F";uid="76f61d8a-8a01-404f-934b-6c435411308e"
CAJEWF010000001.1	RepeatMasker	Unknown	3848235	3848438	884	+	.	ID="RND-1_FAMILY-36";Tend="1163";Tstart="951";shortTE="F";uid="c710dff4-f4e4-4ca5-9d7a-ccb4c7b9f49c"
CAJEWF010000001.1	RepeatMasker	DNA/TcMar-Tc1	1767982	1768207	1819	+	.	ID="RND-1_FAMILY-275";Tend="1194";Tstart="969";shortTE="F";uid="2785abb0-fbc0-4a13-8bcf-17bff90372f4"
CAJEWF010000001.1	RepeatMasker	DNA/Crypton-V	44035985	44036208	1581	+	.	ID="CRYPTONV-N1_BTA";Tend="2423";Tstart="2204";shortTE="F";uid="33362c85-41e2-4dba-b066-f12fd10a0fe3"
CAJEWF010000001.1	RepeatMasker	Unknown	27562472	27562738	1890	+	.	ID="RND-1_FAMILY-134";Tend="1203";Tstart="937";shortTE="F";uid="7cffab41-928e-426f-ad34-b1f2679998d3"
CAJEWF010000001.1	RepeatMasker	DNA/hAT-Tip100	50113654	50113864	1499	+	.	ID="RND-5_FAMILY-1237";Tend="2880";Tstart="2669";shortTE="F";uid="63add41e-e77d-4810-b6db-a0572ccbc6c4"
CAJEWF010000001.1	RepeatMasker	Unknown	13394771	13394937	959	+	.	ID="RND-5_FAMILY-674";Tend="1007";Tstart="840";shortTE="F";uid="db8347ea-e182-4e9c-9db3-82c27d5fa569"
CAJEWF010000001.1	RepeatMasker	DNA/Sola-1	47889358	47889522	987	+	.	ID="RND-1_FAMILY-704";Tend="1272";Tstart="1099";shortTE="F";uid="3305a19f-4cfb-4f35-9e36-bbda56434953"
CAJEWF010000001.1	RepeatMasker	Unknown	46555613	46555813	832	+	.	ID="RND-5_FAMILY-1951";Tend="1540";Tstart="1340";shortTE="F";uid="378cdb84-59e2-4d04-a434-7cdc8266076c"
CAJEWF010000001.1	RepeatMasker	DNA	47302140	47302261	445	+	.	ID="RND-6_FAMILY-2621";Tend="2104";Tstart="1982";shortTE="F";uid="f35ffff4-d66e-461c-8a74-f8bc622867b5"
CAJEWF010000001.1	RepeatMasker	DNA/Kolobok	17705576	17706022	3384	+	.	ID="KOLOBOK-N2_BTA";Tend="440";Tstart="5";shortTE="F";uid="e057661b-445e-491f-a51e-4215b65b64cd"
CAJEWF010000001.1	RepeatMasker	DNA	37386847	37387028	1217	+	.	ID="RND-6_FAMILY-2621";Tend="2862";Tstart="2685";shortTE="F";uid="59805493-e749-4a9b-8ca4-1d7316413ede"
CAJEWF010000001.1	RepeatMasker	Unknown	2953282	2953458	896	+	.	ID="RND-1_FAMILY-37";Tend="1048";Tstart="872";shortTE="F";uid="768e8576-79bc-4480-91fd-e2b21410b50a"
CAJEWF010000001.1	RepeatMasker	DNA/CMC-EnSpm	41496780	41496927	451	+	.	ID="RND-1_FAMILY-310";Tend="4631";Tstart="4484";shortTE="F";uid="998bed83-a0e0-4b45-b24f-8f6db9f8d715"
CAJEWF010000001.1	RepeatMasker	DNA/hAT-Tip100	19547597	19547759	852	+	.	ID="RND-1_FAMILY-49";Tend="1094";Tstart="911";shortTE="F";uid="7126ee75-addd-4721-91d7-47626d9a6bc8"
CAJEWF010000001.1	RepeatMasker	DNA	14405328	14405719	1764	+	.	ID="RND-4_FAMILY-746";Tend="1299";Tstart="902";shortTE="F";uid="84d77011-8359-44ab-9229-ec19dca85b27"
CAJEWF010000001.1	RepeatMasker	Unknown	28362854	28363191	1534	+	.	ID="RND-6_FAMILY-1777";Tend="1292";Tstart="885";shortTE="F";uid="aff4e8f2-a6f2-43c7-b0e7-d309c1122fbe"
CAJEWF010000001.1	RepeatMasker	DNA/CMC	4275643	4275882	1658	+	.	ID="RND-5_FAMILY-957";Tend="1089";Tstart="858";shortTE="F";uid="fd234657-66af-483f-b32c-3a8d6d42bff7"
CAJEWF010000001.1	RepeatMasker	RC/Helitron	28982124	28982412	1695	+	.	ID="RND-4_FAMILY-309";Tend="1501";Tstart="1218";shortTE="F";uid="40eddfaf-e27b-467d-9f22-4ce5e7a52519"
CAJEWF010000001.1	RepeatMasker	DNA/CMC-EnSpm	17823263	17823431	653	+	.	ID="RND-1_FAMILY-56";Tend="1059";Tstart="894";shortTE="F";uid="672d7bc7-a160-4ddb-9af4-263a9ec88d0d"
CAJEWF010000001.1	RepeatMasker	DNA/CMC-Transib	43711774	43711930	985	+	.	ID="RND-5_FAMILY-2303";Tend="923";Tstart="766";shortTE="F";uid="67b53252-c2d4-48fa-b28e-ec9d6e976180"
CAJEWF010000001.1	RepeatMasker	LTR/Gypsy	53005364	53005553	561	+	.	ID="RND-6_FAMILY-1649";Tend="1165";Tstart="972";shortTE="F";uid="ba7ee395-e957-46b5-9200-5a4d913a4bb5"
CAJEWF010000001.1	RepeatMasker	LTR/Gypsy	37907713	37907914	843	+	.	ID="RND-5_FAMILY-1051";Tend="1193";Tstart="974";shortTE="F";uid="67d932ff-e528-4f59-93a4-a8828793e9bf"
CAJEWF010000001.1	RepeatMasker	Unknown	19611273	19611713	3154	+	.	ID="RND-5_FAMILY-914";Tend="1320";Tstart="875";shortTE="F";uid="62b4fc1c-0434-4510-9a22-7e0b82834893"
CAJEWF010000001.1	RepeatMasker	DNA/PIF-Spy	14584616	14584998	1906	+	.	ID="RND-5_FAMILY-741";Tend="3901";Tstart="3531";shortTE="F";uid="6fd6742c-8663-499e-b755-9dd3e5385c4a"
CAJEWF010000001.1	RepeatMasker	Unknown	5438876	5439104	820	+	.	ID="RND-1_FAMILY-217";Tend="1265";Tstart="1044";shortTE="F";uid="ec5b0c93-845e-43c8-bf23-c577b60e9d3e"
CAJEWF010000001.1	RepeatMasker	Unknown	353706	353859	1290	+	.	ID="RND-5_FAMILY-4195";Tend="1104";Tstart="951";shortTE="F";uid="34048a0d-3cf3-4971-bd50-4027352ed873"
CAJEWF010000001.1	RepeatMasker	DNA/TcMar-Tc1	16273732	16274016	1328	+	.	ID="RND-1_FAMILY-271";Tend="1150";Tstart="864";shortTE="F";uid="bc4028d8-3784-43c2-bbe7-247cf9db0edc"
CAJEWF010000001.1	RepeatMasker	DNA/CMC-EnSpm	8549951	8550098	725	+	.	ID="RND-6_FAMILY-6354";Tend="1909";Tstart="1764";shortTE="F";uid="2c809e40-cbf3-4895-a27a-1406011731dd"
CAJEWF010000001.1	RepeatMasker	DNA/Kolobok	38346611	38347067	2475	+	.	ID="RND-6_FAMILY-10257";Tend="6646";Tstart="6198";shortTE="F";uid="6a97cebd-dca0-4fe7-a6e6-ed847477c243"
CAJEWF010000001.1	RepeatMasker	RC/Helitron	44962776	44963021	1653	+	.	ID="RND-5_FAMILY-1779";Tend="1059";Tstart="814";shortTE="F";uid="9e7314b2-fd6a-4d51-a9a3-41f867ed04b5"
CAJEWF010000001.1	RepeatMasker	DNA/MULE-MuDR	6090329	6090532	507	+	.	ID="RND-6_FAMILY-5306";Tend="1369";Tstart="1162";shortTE="F";uid="73f849f1-66bc-47ba-a3f1-97d750e141a7"
CAJEWF010000001.1	RepeatMasker	Unknown	18180992	18181166	1309	+	.	ID="RND-6_FAMILY-5110";Tend="1087";Tstart="909";shortTE="F";uid="ea1225a9-3429-4238-aecb-115f78c78885"
CAJEWF010000001.1	RepeatMasker	DNA/Maverick	47081643	47083403	13115	+	.	ID="RND-6_FAMILY-2160";Tend="2514";Tstart="749";shortTE="F";uid="c1b72c8d-64e6-4af4-b61f-f51d58eb6804"
CAJEWF010000001.1	RepeatMasker	DNA	44853483	44853604	510	+	.	ID="DNA4-17B_BTA";Tend="276";Tstart="153";shortTE="F";uid="724e0a47-5369-4259-a290-a78f6f9b6a59"
CAJEWF010000001.1	RepeatMasker	DNA/Maverick	44834813	44835140	2255	+	.	ID="RND-2_FAMILY-28";Tend="1065";Tstart="739";shortTE="F";uid="4e739e44-cb3d-4e51-a539-499d4facd07b"
CAJEWF010000001.1	RepeatMasker	Unknown	44921577	44921837	1851	+	.	ID="RND-1_FAMILY-137";Tend="1149";Tstart="890";shortTE="F";uid="d505b4dc-60a2-4ae6-a18b-fb2f6c3ccacd"
CAJEWF010000001.1	RepeatMasker	DNA	16853941	16854183	1392	+	.	ID="RND-1_FAMILY-59";Tend="1240";Tstart="984";shortTE="F";uid="86351d2f-5e37-4727-b95c-62d7375264ba"
CAJEWF010000001.1	RepeatMasker	DNA/TcMar-Tc1	52773299	52773420	467	+	.	ID="rnd-1_family-152";Tend="1659";Tstart="1529";shortTE="F";uid="86516820-5f1d-4463-bd1a-2006e35eae62"
CAJEWF010000001.1	RepeatMasker	DNA/PIF-Spy	10735777	10736301	1834	+	.	ID="RND-4_FAMILY-883";Tend="1903";Tstart="1346";shortTE="F";uid="0d93781d-870a-4cf1-b53d-ea0f543a84c9"
CAJEWF010000001.1	RepeatMasker	Unknown	23597927	23598208	583	+	.	ID="RND-1_FAMILY-36";Tend="1207";Tstart="945";shortTE="F";uid="d7c67787-874d-4dc8-b4f7-ec468c8b2331"
CAJEWF010000001.1	RepeatMasker	DNA/Kolobok	14749439	14749879	3314	+	.	ID="KOLOBOK-N2_BTA";Tend="442";Tstart="1";shortTE="F";uid="c2c16c2a-39a6-433e-84d0-db6e6b474186"
CAJEWF010000001.1	RepeatMasker	DNA/CMC	5440467	5440695	1576	+	.	ID="RND-5_FAMILY-957";Tend="1087";Tstart="859";shortTE="F";uid="464e1933-d4cd-4d95-8d83-855550394c1c"
CAJEWF010000001.1	RepeatMasker	Unknown	5713798	5714016	790	+	.	ID="RND-2_FAMILY-342";Tend="811";Tstart="583";shortTE="F";uid="f1bf5458-3ba0-4dce-b484-aec7601add62"
CAJEWF010000001.1	RepeatMasker	RC/Helitron	522562	522714	587	+	.	ID="RND-6_FAMILY-4149";Tend="682";Tstart="512";shortTE="F";uid="1bd2a384-d036-4732-809e-255256e4547b"
CAJEWF010000001.1	RepeatMasker	DNA/PIF-Spy	11828378	11828578	842	+	.	ID="ISL2EU-2_BTA";Tend="4993";Tstart="4797";shortTE="F";uid="bb453720-08db-4858-90ff-b7c21bd26b87"
CAJEWF010000001.1	RepeatMasker	RC/Helitron	44022723	44024054	11048	+	.	ID="RND-1_FAMILY-176";Tend="2014";Tstart="683";shortTE="F";uid="7ef322c2-c22e-440a-b72b-5f42dfa1a781"
CAJEWF010000001.1	RepeatMasker	DNA/CMC-EnSpm	13287244	13287429	1077	+	.	ID="rnd-3_family-131";Tend="1192";Tstart="1040";shortTE="F";uid="306111f3-24da-4c9d-8886-571c68b6a9f5"
CAJEWF010000001.1	RepeatMasker	DNA/TcMar-Tc1	15614024	15614250	525	+	.	ID="RND-1_FAMILY-487";Tend="714";Tstart="493";shortTE="F";uid="ee542b7a-d257-4974-ba65-4be0294a68da"
CAJEWF010000001.1	RepeatMasker	LTR/Gypsy	31331977	31332207	1392	+	.	ID="RND-5_FAMILY-1051";Tend="1193";Tstart="940";shortTE="F";uid="43e5b917-64ad-4fb6-8824-ba5531b37d67"
CAJEWF010000001.1	RepeatMasker	Unknown	14913566	14913789	1076	+	.	ID="RND-4_FAMILY-1003";Tend="1209";Tstart="977";shortTE="F";uid="8e283443-4b8f-430d-b768-7a35f6f6f60e"
CAJEWF010000001.1	RepeatMasker	DNA	16164170	16164491	1514	+	.	ID="RND-1_FAMILY-482";Tend="1437";Tstart="1126";shortTE="F";uid="9b25b77a-3f57-4602-a2b8-abf63be12728"
CAJEWF010000001.1	RepeatMasker	DNA/hAT?	5355409	5356051	4981	+	.	ID="HAT-N5_BTA";Tend="670";Tstart="1";shortTE="F";uid="33c0c4bd-76b9-4a17-b3c0-186d38a77408"
CAJEWF010000001.1	RepeatMasker	LTR/Gypsy	27332211	27332452	530	+	.	ID="RND-6_FAMILY-43";Tend="1171";Tstart="909";shortTE="F";uid="f6b4bf71-b476-492c-a018-dcab22234045"
CAJEWF010000001.1	RepeatMasker	DNA/Ginger-2	21586635	21587090	3539	+	.	ID="rnd-1_family-429";Tend="2549";Tstart="2151";shortTE="F";uid="96d76181-eadd-4dbb-aaea-138107edf255"
CAJEWF010000001.1	RepeatMasker	DNA	12647407	12647753	1893	+	.	ID="RND-6_FAMILY-4039";TEgroup="ctg_1%7CRND-6_FAMILY-4039%7C1";Tend="3798";Tstart="691";shortTE="F";uid="4ef571b7-52b1-40e0-a51f-ca0f0582cfb7"
CAJEWF010000001.1	RepeatMasker	DNA	39734239	39734668	2216	+	.	ID="DNA-10_BTA";Tend="434";Tstart="1";shortTE="F";uid="db55c6ba-503c-44e8-b78d-f82b7698d39c"
CAJEWF010000001.1	RepeatMasker	LTR/Gypsy	4996892	4997046	1010	+	.	ID="RND-6_FAMILY-4518";Tend="1016";Tstart="864";shortTE="F";uid="76385a91-a0f2-4b8e-a1b9-1a8a17325c22"
CAJEWF010000001.1	RepeatMasker	DNA/CMC	30132411	30132636	1690	+	.	ID="RND-5_FAMILY-957";Tend="1083";Tstart="859";shortTE="F";uid="fac9d4b5-8382-48b5-93c5-5a9998a18d7d"
CAJEWF010000001.1	RepeatMasker	DNA/CMC-EnSpm	43522591	43522809	1234	+	.	ID="RND-1_FAMILY-56";Tend="1112";Tstart="897";shortTE="F";uid="6d1cbe99-433c-44de-b717-29e3d5f5a3c1"
CAJEWF010000001.1	RepeatMasker	DNA	44200205	44200462	798	+	.	ID="RND-5_FAMILY-971";Tend="666";Tstart="435";shortTE="F";uid="3cba1f60-dd97-4167-ae96-f04e64ce1ac0"
CAJEWF010000001.1	RepeatMasker	DNA/hAT-hATm	28602623	28602939	469	+	.	ID="HAT-12_LSAL";Tend="2553";Tstart="2237";shortTE="F";uid="fd005cc6-bf15-4b03-86d9-6926d62a9359"
CAJEWF010000001.1	RepeatMasker	LTR/Gypsy	1500288	1500571	1510	+	.	ID="RND-5_FAMILY-1051";Tend="1453";Tstart="1192";shortTE="F";uid="acb9e4cf-4d2d-4ec7-8252-bd5abeefb8c6"
CAJEWF010000001.1	RepeatMasker	LTR/Gypsy	18724595	18724714	668	+	.	ID="GYPSY-4_BTA-LTR";Tend="122";Tstart="1";shortTE="F";uid="58b03fd4-bb80-49ba-9a3b-c1c9a9c7fbbd"
CAJEWF010000001.1	RepeatMasker	LTR/Gypsy	43581899	43582443	1474	+	.	ID="RND-6_FAMILY-417";Tend="1400";Tstart="912";shortTE="F";uid="a711ee86-ec2e-49b7-abf6-7705d08fef91"
CAJEWF010000001.1	RepeatMasker	LTR/Gypsy	21213982	21214470	1818	+	.	ID="RND-6_FAMILY-1646";Tend="1502";Tstart="987";shortTE="F";uid="0908e3c5-1be8-45ec-95fc-f9240127171c"
CAJEWF010000001.1	RepeatMasker	DNA/Academ-1	39099556	39100262	5917	+	.	ID="RND-1_FAMILY-406";Tend="1676";Tstart="964";shortTE="F";uid="4b734332-854a-410f-9cc1-77811e640ac3"
CAJEWF010000001.1	RepeatMasker	DNA	2754078	2754322	765	+	.	ID="RND-4_FAMILY-211";Tend="1318";Tstart="1078";shortTE="F";uid="bac9f490-a005-4604-9055-2d806fd94444"
CAJEWF010000001.1	RepeatMasker	DNA	18513927	18514181	1642	+	.	ID="RND-1_FAMILY-59";Tend="1244";Tstart="984";shortTE="F";uid="db043920-d739-4029-8481-ef4dd9e98472"
CAJEWF010000001.1	RepeatMasker	DNA/CMC-EnSpm	10406742	10407003	1784	+	.	ID="RND-1_FAMILY-56";Tend="1157";Tstart="893";shortTE="F";uid="fb6fd857-0b7a-41d8-a887-e9862bbdbb5f"
CAJEWF010000001.1	RepeatMasker	Unknown	24140538	24140796	1149	+	.	ID="RND-1_FAMILY-404";Tend="1050";Tstart="787";shortTE="F";uid="952ad345-db12-40cf-88f9-e63891a8989e"
CAJEWF010000001.1	RepeatMasker	DNA/TcMar-Tc1	46012961	46013591	5618	+	.	ID="RND-1_FAMILY-54";Tend="1608";Tstart="978";shortTE="F";uid="1da10342-04b0-4067-8a01-3840a08edb11"
CAJEWF010000001.1	RepeatMasker	DNA	26745585	26745828	1146	+	.	ID="DNA-5_BTA";Tend="255";Tstart="1";shortTE="F";uid="88eed18b-2cb5-4159-bb08-f45af26b79ce"
CAJEWF010000001.1	RepeatMasker	DNA/CMC	48360777	48361040	1376	+	.	ID="RND-1_FAMILY-116";Tend="2558";Tstart="2291";shortTE="F";uid="47158594-76c4-4176-b5dc-19900a55aafe"
CAJEWF010000001.1	RepeatMasker	DNA/CMC-Transib	11980207	11980392	1011	+	.	ID="RND-5_FAMILY-2303";Tend="929";Tstart="747";shortTE="F";uid="c74cb2d1-f3ae-4ee6-b6f0-9bf484750e69"
CAJEWF010000001.1	RepeatMasker	Unknown	23528171	23528570	2298	+	.	ID="RND-1_FAMILY-354";Tend="1283";Tstart="882";shortTE="F";uid="2a6bb974-7041-4f24-b6db-0d1a0ff47415"
CAJEWF010000001.1	RepeatMasker	Unknown	51398450	51398754	500	+	.	ID="RND-1_FAMILY-36";TEgroup="ctg_1%7CRND-1_FAMILY-36%7C25";Tend="1205";Tstart="964";shortTE="T";uid="158299c2-5bfb-4c63-8768-c792c78c3d92"
CAJEWF010000001.1	RepeatMasker	DNA/Crypton-V	45946945	45947806	5852	+	.	ID="CRYPTONV-N1_BTA";Tend="864";Tstart="1";shortTE="F";uid="e0fe2bd8-b5b7-4284-92bd-d4facca1614a"
CAJEWF010000001.1	RepeatMasker	Unknown	24947775	24947924	614	+	.	ID="RND-1_FAMILY-246";Tend="1012";Tstart="864";shortTE="F";uid="ba8baeef-4e8d-4b6b-97e6-a24a54a22e24"
CAJEWF010000001.1	RepeatMasker	DNA	742756	742931	559	+	.	ID="dna-1_bta";Tend="153";Tstart="1";shortTE="F";uid="cb0c84bc-0ad4-4c10-b4fb-6c8cf2342342"
CAJEWF010000001.1	RepeatMasker	DNA/CMC	50429453	50429684	1669	+	.	ID="RND-5_FAMILY-957";Tend="1087";Tstart="860";shortTE="F";uid="3733e28d-c5ea-4aa3-b38c-02696791d8aa"
CAJEWF010000001.1	RepeatMasker	LTR/Gypsy	24600448	24600738	705	+	.	ID="RND-6_FAMILY-1649";Tend="1402";Tstart="1109";shortTE="F";uid="73626007-ed0c-43d2-ae1d-b6cb7b9e2500"
CAJEWF010000001.1	RepeatMasker	RC/Helitron	8205131	8205263	596	+	.	ID="RND-1_FAMILY-463";Tend="1317";Tstart="1180";shortTE="F";uid="bdf12f3a-aee4-435b-a69a-6dceb3fbe577"
CAJEWF010000001.1	RepeatMasker	Unknown	3066381	3066606	1864	+	.	ID="RND-6_FAMILY-778";Tend="1177";Tstart="952";shortTE="F";uid="e058df7d-8107-43d6-96a1-d371790b4b34"
CAJEWF010000001.1	RepeatMasker	LTR/Gypsy	1516854	1517116	1152	+	.	ID="RND-6_FAMILY-1649";Tend="1379";Tstart="976";shortTE="F";uid="fb006610-ff15-4b4f-a33d-22384f77e786"
CAJEWF010000001.1	RepeatMasker	DNA/CMC	9468345	9468567	1731	+	.	ID="RND-5_FAMILY-957";Tend="1090";Tstart="866";shortTE="F";uid="7a634bf0-92a3-4e9e-98eb-eb18371bde89"
CAJEWF010000001.1	RepeatMasker	DNA/CMC-Transib	16265345	16265505	1020	+	.	ID="RND-5_FAMILY-2303";Tend="936";Tstart="767";shortTE="F";uid="672e17be-84eb-4083-aa00-5d184244e068"
CAJEWF010000001.1	RepeatMasker	DNA/CMC-EnSpm	44693641	44693811	1181	+	.	ID="RND-1_FAMILY-56";Tend="1065";Tstart="895";shortTE="F";uid="74cbdfba-b18d-40e2-a5ba-e0fd648dd731"
CAJEWF010000001.1	RepeatMasker	Unknown	4069936	4070100	1029	+	.	ID="RND-4_FAMILY-1179";Tend="1091";Tstart="926";shortTE="F";uid="8f6cd09e-f89b-42f2-bde1-5c23c1d67102"
CAJEWF010000001.1	RepeatMasker	DNA	10600477	10600669	525	+	.	ID="RND-4_FAMILY-211";Tend="1082";Tstart="885";shortTE="F";uid="8018f194-d4cd-40bd-a649-26db5645c042"
CAJEWF010000001.1	RepeatMasker	LTR/Pao	51716281	51716499	1412	+	.	ID="RND-4_FAMILY-3020";Tend="1179";Tstart="962";shortTE="F";uid="ec714346-2e91-46fc-93a3-3aa0b41138bb"
CAJEWF010000001.1	RepeatMasker	DNA	12328700	12329033	2490	+	.	ID="DNA-1_BTA";Tend="335";Tstart="1";shortTE="F";uid="3114421a-8c71-49db-8b33-9e055e5d4ec8"
CAJEWF010000001.1	RepeatMasker	LINE/Penelope	21558211	21558518	546	+	.	ID="RND-1_FAMILY-414";TEgroup="ctg_1%7CRND-1_FAMILY-414%7C4";Tend="1726";Tstart="1495";shortTE="F";uid="b4948707-45c6-4ff4-a8e1-90c05a460e6b"
CAJEWF010000001.1	RepeatMasker	DNA/hAT-Tip100	46803890	46804028	579	+	.	ID="RND-5_FAMILY-3189";Tend="1681";Tstart="1543";shortTE="F";uid="7cc4c38d-91d0-4741-ba32-2b25213c2844"
CAJEWF010000001.1	RepeatMasker	LTR/Gypsy	33116957	33117063	446	+	.	ID="RND-5_FAMILY-1051";Tend="1456";Tstart="1376";shortTE="F";uid="917508a8-3154-4b2d-8307-cc10fdc82dde"
CAJEWF010000001.1	RepeatMasker	DNA	17106738	17106872	1146	+	.	ID="RND-6_FAMILY-11069";Tend="1032";Tstart="898";shortTE="F";uid="b1bd9d46-8722-4349-baf9-f61596da7d8b"
CAJEWF010000001.1	RepeatMasker	DNA/hAT-hAT5	49468202	49468459	1864	+	.	ID="RND-5_FAMILY-1384";Tend="1178";Tstart="899";shortTE="F";uid="e8beeb8e-ddb9-4385-ae0b-c02771483693"
CAJEWF010000001.1	RepeatMasker	DNA/hAT-Tip100	16253052	16253315	1380	+	.	ID="RND-5_FAMILY-3523";Tend="927";Tstart="668";shortTE="F";uid="f1e3b8ed-139a-4a90-9455-793c109866c2"
CAJEWF010000001.1	RepeatMasker	DNA	10266076	10266629	4268	+	.	ID="DNA-4_BTA";Tend="554";Tstart="1";shortTE="F";uid="dbd8f1ef-5fef-465a-b577-b23cff72744e"
CAJEWF010000001.1	RepeatMasker	RC/Helitron	11842201	11842589	2695	+	.	ID="HELITRON-N2_BTA";Tend="403";Tstart="1";shortTE="F";uid="efef5ec2-0de3-45ac-9b1b-b199945203c6"
CAJEWF010000001.1	RepeatMasker	Unknown	22489875	22490231	1956	+	.	ID="RND-1_FAMILY-637";Tend="1858";Tstart="1516";shortTE="F";uid="2511cce6-aab3-4085-90b3-ecd46ea53ef9"
CAJEWF010000001.1	RepeatMasker	Unknown	575572	575698	1114	+	.	ID="RND-5_FAMILY-4195";Tend="1107";Tstart="981";shortTE="F";uid="2fb5db76-2282-4d54-9551-170901c62e02"
CAJEWF010000001.1	RepeatMasker	DNA/CMC-EnSpm	8465790	8467098	8728	+	.	ID="RND-5_FAMILY-567";Tend="4281";Tstart="3001";shortTE="F";uid="24d21a61-174a-4849-bce1-dc23397ac7ac"
CAJEWF010000001.1	RepeatMasker	DNA/CMC-Chapaev-3	39815288	39815445	640	+	.	ID="RND-6_FAMILY-649";Tend="1919";Tstart="1766";shortTE="F";uid="fc0acf7f-2d3f-49a7-96ac-e6bcdd8ed019"
CAJEWF010000001.1	RepeatMasker	Unknown	43747094	43747279	1210	+	.	ID="RND-5_FAMILY-5011";Tend="758";Tstart="567";shortTE="F";uid="0954df87-8c33-424d-acb0-e6a80b077f23"
CAJEWF010000001.1	RepeatMasker	LINE/L1	15634656	15639903	43980	+	.	ID="RND-6_FAMILY-2381";Tend="5228";Tstart="123";shortTE="F";uid="5d43827f-db4c-4bc1-909b-b636bcb70395"
CAJEWF010000001.1	RepeatMasker	LINE/R1	49724468	49724600	551	+	.	ID="RND-6_FAMILY-1164";Tend="6615";Tstart="6482";shortTE="F";uid="39fe4ed2-c14e-4d02-a1cb-b1ef16288e64"
CAJEWF010000001.1	RepeatMasker	LTR/Gypsy	30325290	30325511	1324	+	.	ID="RND-6_FAMILY-6215";Tend="1235";Tstart="1047";shortTE="F";uid="2844d463-692a-4cdc-9fde-2eed23c30f4a"
CAJEWF010000001.1	RepeatMasker	DNA/Maverick	26796423	26796726	1012	+	.	ID="RND-2_FAMILY-28";Tend="331";Tstart="21";shortTE="F";uid="566b210e-c717-4e7c-bca8-986018556357"
CAJEWF010000001.1	RepeatMasker	Unknown	16450557	16450769	926	+	.	ID="RND-6_FAMILY-6020";Tend="1104";Tstart="894";shortTE="F";uid="474ba4e9-a94b-409d-82bf-b0fe43bb569c"
CAJEWF010000001.1	RepeatMasker	RC/Helitron	18462274	18462429	662	+	.	ID="HELITRON-1N1B_BTA";Tend="189";Tstart="35";shortTE="F";uid="e3f04eff-b56b-4c24-b123-e6d2986afe86"
CAJEWF010000001.1	RepeatMasker	DNA/CMC-Chapaev-3	32949966	32950108	1067	+	.	ID="RND-6_FAMILY-649";Tend="1907";Tstart="1765";shortTE="F";uid="ca7c7170-fd44-4b4e-b483-dfddca824a22"
CAJEWF010000001.1	RepeatMasker	LTR/Gypsy	14044395	14044736	1149	+	.	ID="RND-6_FAMILY-1649";Tend="1278";Tstart="975";shortTE="F";uid="7cf727e6-880d-4280-b3af-d64e107f6026"
CAJEWF010000001.1	RepeatMasker	Unknown	47064266	47064436	410	+	.	ID="RND-1_FAMILY-479";Tend="1135";Tstart="949";shortTE="F";uid="78ca3e6f-b2bb-4d55-b9ac-93bc73e6f563"
CAJEWF010000001.1	RepeatMasker	DNA/CMC-EnSpm	46935127	46935548	2117	+	.	ID="RND-2_FAMILY-41";Tend="1280";Tstart="882";shortTE="F";uid="5b20d189-7379-41fb-8a0e-821aaffa8e24"
CAJEWF010000001.1	RepeatMasker	DNA/CMC-EnSpm	36854519	36855286	5126	+	.	ID="RND-5_FAMILY-567";Tend="3007";Tstart="2257";shortTE="F";uid="c69c0072-ceb8-46c7-b20a-d4fc706788dd"
CAJEWF010000001.1	RepeatMasker	Unknown	23026933	23027093	1399	+	.	ID="RND-1_FAMILY-363";Tend="1053";Tstart="893";shortTE="F";uid="9a2961b9-106a-4395-9041-ac465f22ca52"
CAJEWF010000001.1	RepeatMasker	DNA/CMC-Transib	33651288	33651442	871	+	.	ID="RND-5_FAMILY-2303";Tend="924";Tstart="766";shortTE="F";uid="92cddfd7-af15-439c-856f-cb5208d3ebec"
CAJEWF010000001.1	RepeatMasker	DNA	41636067	41636600	1466	+	.	ID="DNA-4_BTA";Tend="554";Tstart="32";shortTE="F";uid="0c7798f2-af24-4aef-a790-e507ecee228c"
CAJEWF010000001.1	RepeatMasker	DNA/CMC	32086699	32086925	1120	+	.	ID="RND-5_FAMILY-957";Tend="1087";Tstart="860";shortTE="F";uid="8c19b908-1881-48ef-be9f-134718c1e91a"
CAJEWF010000001.1	RepeatMasker	DNA/Sola-2	30221251	30221407	510	+	.	ID="RND-1_FAMILY-512";Tend="1176";Tstart="1020";shortTE="F";uid="53bcf60d-27df-4fbd-8280-7e8a417eec88"
CAJEWF010000001.1	RepeatMasker	DNA/hAT-hATm	34834793	34835058	1409	+	.	ID="RND-6_FAMILY-7639";Tend="2557";Tstart="2292";shortTE="F";uid="2167453d-5105-46dc-b0b5-e1867d78a735"
CAJEWF010000001.1	RepeatMasker	DNA	25113395	25113780	3023	+	.	ID="RND-4_FAMILY-244";Tend="1274";Tstart="889";shortTE="F";uid="d0981363-2fff-40d9-80f2-12dde6956623"
CAJEWF010000001.1	RepeatMasker	DNA/Sola-2	9946272	9946427	543	+	.	ID="RND-5_FAMILY-866";Tend="8660";Tstart="8507";shortTE="F";uid="d9d8d266-74e5-45ef-a23b-5c32eeb391d5"
CAJEWF010000001.1	RepeatMasker	DNA/hAT?	49648917	49649023	829	+	.	ID="RND-6_FAMILY-2283";Tend="2835";Tstart="2731";shortTE="F";uid="b97325a6-1560-4188-aa9b-efee15f012cd"
CAJEWF010000001.1	RepeatMasker	DNA/hAT?	52477864	52478110	1185	+	.	ID="RND-5_FAMILY-1660";Tend="1127";Tstart="866";shortTE="F";uid="cbcee817-a2a6-436c-9f92-0b3cc544d868"
CAJEWF010000001.1	RepeatMasker	RC/Helitron	23271423	23271750	695	+	.	ID="RND-6_FAMILY-894";Tend="1965";Tstart="1834";shortTE="F";uid="00162e90-ab32-4b7f-aba8-d420870c8230"
CAJEWF010000001.1	RepeatMasker	DNA/Sola-2	19955130	19955508	747	+	.	ID="RND-1_FAMILY-512";Tend="1268";Tstart="881";shortTE="F";uid="5c607043-c608-4d56-be52-ffd659afcf7c"
CAJEWF010000001.1	RepeatMasker	LTR/Gypsy	26891353	26891632	469	+	.	ID="RND-5_FAMILY-56";Tend="1337";Tstart="1060";shortTE="F";uid="2b59e133-2fe4-4777-806a-ce85bcb4eb39"
CAJEWF010000001.1	RepeatMasker	DNA	52782900	52783444	1925	+	.	ID="dna-11_bta";Tend="551";Tstart="1";shortTE="F";uid="8e97a286-6d03-412c-b770-803db3403080"
CAJEWF010000001.1	RepeatMasker	LTR/Gypsy	24128475	24128740	1800	+	.	ID="RND-3_FAMILY-29";Tend="1340";Tstart="1074";shortTE="F";uid="890ab619-b2c1-4633-b6d7-677b635b2341"
CAJEWF010000001.1	RepeatMasker	LTR/Gypsy	48475360	48475859	1413	+	.	ID="RND-6_FAMILY-1646";Tend="1253";Tstart="726";shortTE="F";uid="90b2fc5e-3efb-4dd1-b87d-c18d4ab4f721"
CAJEWF010000001.1	RepeatMasker	DNA	11253911	11254119	566	+	.	ID="RND-1_FAMILY-822";Tend="2202";Tstart="1996";shortTE="F";uid="50ada52a-ad70-4e64-b2ad-5a3c5216a947"
CAJEWF010000001.1	RepeatMasker	DNA/CMC-Chapaev-3	17304620	17304770	984	+	.	ID="RND-6_FAMILY-649";Tend="1913";Tstart="1767";shortTE="F";uid="d6b69e32-10f3-464c-9410-253e47078a17"
CAJEWF010000001.1	RepeatMasker	DNA/Academ-1	30309554	30313003	31028	+	.	ID="RND-6_FAMILY-351";Tend="4125";Tstart="685";shortTE="F";uid="5c33abb2-c834-4980-9830-c15d8cd050f2"
CAJEWF010000001.1	RepeatMasker	LTR/Gypsy	28743402	28743661	1714	+	.	ID="RND-5_FAMILY-1051";Tend="1194";Tstart="937";shortTE="F";uid="c2481180-7dd5-44c4-9682-7cdd3d122734"
CAJEWF010000001.1	RepeatMasker	DNA/CMC-Transib	3850828	3850992	1205	+	.	ID="RND-5_FAMILY-2303";Tend="930";Tstart="766";shortTE="F";uid="abb7f58a-88bc-487b-9c6d-c24ed564e0da"
CAJEWF010000001.1	RepeatMasker	DNA/PIF-Spy	16052728	16053070	1598	+	.	ID="RND-5_FAMILY-827";Tend="4235";Tstart="3883";shortTE="F";uid="d30e7d8e-84ce-4397-a8cb-9eeed68350c6"
CAJEWF010000001.1	RepeatMasker	DNA/hAT?	40850587	40850830	1197	+	.	ID="RND-5_FAMILY-1660";Tend="1129";Tstart="888";shortTE="F";uid="0a093b34-5c3c-4d3a-a605-8cb30f752bb4"
CAJEWF010000001.1	RepeatMasker	DNA/hAT?	12758464	12758597	560	+	.	ID="HAT-N6_BTA";Tend="134";Tstart="1";shortTE="F";uid="1d346268-061f-4561-9316-964e05c1f988"
CAJEWF010000001.1	RepeatMasker	DNA	6946403	6946653	1571	+	.	ID="RND-1_FAMILY-59";Tend="1241";Tstart="988";shortTE="F";uid="17a7ecc2-110d-49eb-bc6b-c4b31cd723d2"
CAJEWF010000001.1	RepeatMasker	Unknown	12310717	12310963	988	+	.	ID="RND-5_FAMILY-1778";Tend="1153";Tstart="906";shortTE="F";uid="31c3a6c9-c679-4445-a10a-cb423b5b91f6"
CAJEWF010000001.1	RepeatMasker	Unknown	22998559	22998744	1317	+	.	ID="RND-6_FAMILY-1752";Tend="1261";Tstart="1080";shortTE="F";uid="b46cd144-0208-495b-b0e5-776e1a73b488"
CAJEWF010000001.1	RepeatMasker	Unknown	23089546	23089781	1989	+	.	ID="RND-5_FAMILY-500";Tend="977";Tstart="741";shortTE="F";uid="528d74fb-b4d3-4f7f-9e88-6fe46b418de6"
CAJEWF010000001.1	RepeatMasker	DNA	42034718	42034853	580	+	.	ID="RND-1_FAMILY-110";TEgroup="ctg_1%7CRND-1_FAMILY-110%7C8";Tend="1421";Tstart="1286";shortTE="F";uid="c3ecacc7-9016-4642-8f51-dc043a400023"
CAJEWF010000001.1	RepeatMasker	DNA/hAT-Tip100	53135084	53135258	1117	+	.	ID="RND-5_FAMILY-4888";Tend="1453";Tstart="1279";shortTE="F";uid="35bc8c1e-3de9-4c28-afb7-bcdc42f700bf"
CAJEWF010000001.1	RepeatMasker	Unknown	12758978	12759238	1744	+	.	ID="RND-6_FAMILY-694";Tend="1189";Tstart="930";shortTE="F";uid="5f119cd8-5107-4098-a170-178eddee1c73"
CAJEWF010000001.1	RepeatMasker	LTR/Gypsy	15722210	15722355	431	+	.	ID="RND-6_FAMILY-417";Tend="1029";Tstart="883";shortTE="F";uid="78ac931f-53ba-4d71-8b14-a19209f33e7f"
CAJEWF010000001.1	RepeatMasker	Unknown	38033985	38034234	928	+	.	ID="RND-1_FAMILY-36";Tend="1206";Tstart="949";shortTE="F";uid="e4dbee35-9cd8-4090-8631-707635ef03df"
CAJEWF010000001.1	RepeatMasker	DNA/CMC	51815254	51815475	1586	+	.	ID="ENSPM-N1_BTA";Tend="222";Tstart="1";shortTE="F";uid="63b97051-cc8e-49f6-b362-542c06c69795"
CAJEWF010000001.1	RepeatMasker	Unknown	33829635	33830571	6344	+	.	ID="RND-1_FAMILY-791";Tend="2324";Tstart="1338";shortTE="F";uid="17c7b482-cc0f-457c-8638-7ac8ae999bd4"
CAJEWF010000001.1	RepeatMasker	Unknown	8854143	8854393	1330	+	.	ID="RND-3_FAMILY-154";Tend="1202";Tstart="960";shortTE="F";uid="aa661526-7662-41cf-85da-8c5530bf6cc1"
CAJEWF010000001.1	RepeatMasker	Unknown	4920420	4920600	1112	+	.	ID="RND-4_FAMILY-384";Tend="1000";Tstart="825";shortTE="F";uid="bd4ba174-8e36-4347-923f-150b7da666e2"
CAJEWF010000001.1	RepeatMasker	DNA/PIF-Spy	23569946	23570154	1176	+	.	ID="RND-6_FAMILY-9002";Tend="661";Tstart="456";shortTE="F";uid="0f8f27e7-f913-4ead-9713-53d7e05febae"
CAJEWF010000001.1	RepeatMasker	DNA/TcMar-Tigger	28102657	28102853	1096	+	.	ID="RND-6_FAMILY-1562";Tend="1686";Tstart="1489";shortTE="F";uid="e6c59b67-107b-4464-a297-2b54867b65d3"
CAJEWF010000001.1	RepeatMasker	Unknown	15459476	15459625	860	+	.	ID="RND-4_FAMILY-60";Tend="1284";Tstart="1023";shortTE="F";uid="351471f9-1482-4042-9a11-15104477fb18"
CAJEWF010000001.1	RepeatMasker	DNA/CMC-EnSpm	49409745	49409915	474	+	.	ID="RND-6_FAMILY-1165";Tend="983";Tstart="817";shortTE="F";uid="76c5355a-1177-4c08-8b47-e1cdca8c3b0c"
CAJEWF010000001.1	RepeatMasker	DNA	46079870	46080022	1056	+	.	ID="dna4-17b_bta";Tend="276";Tstart="1";shortTE="F";uid="45928caf-a68b-4329-88ce-8c6cd8221982"
CAJEWF010000001.1	RepeatMasker	Unknown	51305083	51305307	2007	+	.	ID="RND-6_FAMILY-778";Tend="1180";Tstart="956";shortTE="F";uid="d96e77dc-4008-4e30-8cf8-41359b4814f2"
CAJEWF010000001.1	RepeatMasker	DNA	43485719	43485916	1147	+	.	ID="DNA-11_BTA";Tend="275";Tstart="80";shortTE="F";uid="4284990d-a1bb-472e-a5a1-47ed8732b10e"
CAJEWF010000001.1	RepeatMasker	DNA/PIF-Spy	6527736	6528868	10065	+	.	ID="ISL2EU-6N1_BTA";Tend="1139";Tstart="1";shortTE="F";uid="4e393b87-adbb-45f8-bd3d-a22890912631"
CAJEWF010000001.1	RepeatMasker	Unknown	30017724	30018071	2764	+	.	ID="RND-6_FAMILY-1247";Tend="1295";Tstart="948";shortTE="F";uid="c0d1088f-63b8-4332-a2cb-211cdfb7504c"
CAJEWF010000001.1	RepeatMasker	Unknown	41065342	41065599	1580	+	.	ID="RND-4_FAMILY-227";Tend="1237";Tstart="980";shortTE="F";uid="fe08d8e1-c82d-494f-ad07-14ad79110ad1"
CAJEWF010000001.1	RepeatMasker	DNA	3749483	3749817	2639	+	.	ID="RND-6_FAMILY-2750";Tend="1094";Tstart="759";shortTE="F";uid="2ce101a1-b0d3-4110-abee-d13b12c19084"
CAJEWF010000001.1	RepeatMasker	DNA	37355088	37355328	1485	+	.	ID="RND-4_FAMILY-211";Tend="1318";Tstart="1080";shortTE="F";uid="f0d8f242-9a9d-4230-a812-6b16086ce210"
CAJEWF010000001.1	RepeatMasker	DNA/CMC-EnSpm	14237937	14238075	1097	+	.	ID="RND-6_FAMILY-6354";Tend="1906";Tstart="1768";shortTE="F";uid="84ef7ee2-ef2d-46ce-840e-b0d9d0ced174"
CAJEWF010000001.1	RepeatMasker	DNA/PIF-Spy	30542757	30543053	1234	+	.	ID="RND-1_FAMILY-443";Tend="1508";Tstart="1218";shortTE="F";uid="7d1a87a7-c46f-4c5e-8853-32c0addf6bc3"
CAJEWF010000001.1	RepeatMasker	Unknown	5153118	5153267	701	+	.	ID="RND-4_FAMILY-315";Tend="1086";Tstart="916";shortTE="F";uid="dc6110dc-d2d1-40dd-bb78-9b2d548a1f0c"
CAJEWF010000001.1	RepeatMasker	Unknown	2076886	2077061	473	+	.	ID="RND-6_FAMILY-1831";Tend="1677";Tstart="1495";shortTE="F";uid="cafa27d8-99ba-4546-b01c-ec2cd88bfe93"
CAJEWF010000001.1	RepeatMasker	DNA/CMC-EnSpm	6860873	6861010	848	+	.	ID="RND-1_FAMILY-56";Tend="1150";Tstart="1008";shortTE="F";uid="42a3524d-1086-47db-a700-d75a46f18bc9"
CAJEWF010000001.1	RepeatMasker	DNA/CMC	44413185	44413369	910	+	.	ID="RND-1_FAMILY-303";Tend="1117";Tstart="925";shortTE="F";uid="aef4835c-317c-446a-a960-91dd5d16d0f2"
CAJEWF010000001.1	RepeatMasker	DNA	46183295	46183452	575	+	.	ID="DNA-4_BTA";Tend="158";Tstart="1";shortTE="F";uid="022a3d02-83c4-4f90-955e-fcbdd285ac57"
CAJEWF010000001.1	RepeatMasker	DNA/CMC	43022213	43022449	1315	+	.	ID="RND-5_FAMILY-957";Tend="1089";Tstart="855";shortTE="F";uid="1f180a8e-4c80-4f9f-8036-b494837fc438"
CAJEWF010000001.1	RepeatMasker	DNA/CMC-EnSpm	16900063	16900182	632	+	.	ID="RND-6_FAMILY-813";Tend="1119";Tstart="1000";shortTE="F";uid="74f2122f-c9a3-45c6-a87a-1d9e68c9edff"
CAJEWF010000001.1	RepeatMasker	DNA/CMC-EnSpm	23360578	23360775	914	+	.	ID="RND-6_FAMILY-737";Tend="1108";Tstart="889";shortTE="F";uid="b0614231-0786-4e82-aec7-e0c20fc2ab07"
CAJEWF010000001.1	RepeatMasker	Unknown	1859842	1859987	701	+	.	ID="RND-1_FAMILY-27";Tend="1061";Tstart="909";shortTE="F";uid="1b73ce18-3349-4300-9346-58bc41a3360a"
CAJEWF010000001.1	RepeatMasker	DNA/TcMar-Tc1	47838609	47838822	1244	+	.	ID="RND-4_FAMILY-168";Tend="1178";Tstart="966";shortTE="F";uid="be240451-a150-443c-9646-743fea6e8371"
CAJEWF010000001.1	RepeatMasker	Unknown	29098650	29099815	10264	+	.	ID="RND-1_FAMILY-66";Tend="1940";Tstart="776";shortTE="F";uid="e23fdec8-cf98-4080-9e8a-cb6bf7344f38"
CAJEWF010000001.1	RepeatMasker	Unknown	30197438	30197838	2009	+	.	ID="RND-5_FAMILY-463";Tend="1364";Tstart="976";shortTE="F";uid="c8286682-1df5-4471-a59f-7ea348755d27"
CAJEWF010000001.1	RepeatMasker	Unknown	49695752	49695911	400	+	.	ID="RND-1_FAMILY-37";Tend="1066";Tstart="906";shortTE="F";uid="f7ef8c69-cfde-4187-a03f-e7563a341885"
CAJEWF010000001.1	RepeatMasker	DNA/hAT?	19490098	19490356	1302	+	.	ID="RND-6_FAMILY-1317";Tend="1181";Tstart="926";shortTE="F";uid="5340c426-7caf-4959-8e3f-8aed97f541be"
CAJEWF010000001.1	RepeatMasker	Unknown	9398414	9398917	4006	+	.	ID="RND-5_FAMILY-5725";Tend="1447";Tstart="943";shortTE="F";uid="44364443-b190-44a6-8edc-ef73624640ce"
CAJEWF010000001.1	RepeatMasker	DNA/PIF-Spy	15581774	15581895	569	+	.	ID="RND-6_FAMILY-9002";Tend="661";Tstart="519";shortTE="F";uid="d2a78c0a-66eb-49b3-a765-9f7f18b6b47d"
CAJEWF010000001.1	RepeatMasker	Unknown	720110	720469	2640	+	.	ID="RND-1_FAMILY-337";Tend="1339";Tstart="985";shortTE="F";uid="01ddf971-b744-4ccc-a947-7386d1a3bbf7"
CAJEWF010000001.1	RepeatMasker	Unknown	47151356	47151638	1713	+	.	ID="RND-5_FAMILY-38";Tend="1233";Tstart="950";shortTE="F";uid="88fe40f3-b5ba-41f1-9073-f6ebfa299d6c"
CAJEWF010000001.1	RepeatMasker	DNA/CMC-EnSpm	16692250	16692418	1092	+	.	ID="RND-6_FAMILY-1912";Tend="1116";Tstart="952";shortTE="F";uid="5ed8d2a2-c568-41d3-968b-7f4ce4fadde1"
CAJEWF010000001.1	RepeatMasker	Unknown	14734329	14734605	1591	+	.	ID="RND-5_FAMILY-38";Tend="1229";Tstart="957";shortTE="F";uid="62a37006-9cef-4c98-b481-c0677d462b84"
CAJEWF010000001.1	RepeatMasker	DNA/hAT-Tip100	41091429	41091575	737	+	.	ID="RND-6_FAMILY-1923";Tend="1815";Tstart="1668";shortTE="F";uid="726e5cac-f258-492e-ab97-6e8d02816454"
CAJEWF010000001.1	RepeatMasker	LTR/Gypsy	35318460	35318762	1581	+	.	ID="RND-5_FAMILY-1051";Tend="1190";Tstart="745";shortTE="F";uid="cea72407-11f0-4030-a2ff-cdc20511fc58"
CAJEWF010000001.1	RepeatMasker	DNA/hAT?	7135391	7135711	2367	+	.	ID="RND-5_FAMILY-1268";Tend="1176";Tstart="846";shortTE="F";uid="ccb27723-96ea-4e43-8765-8602e9de7406"
CAJEWF010000001.1	RepeatMasker	DNA/Sola-2	25843044	25843247	618	+	.	ID="RND-6_FAMILY-871";Tend="949";Tstart="757";shortTE="F";uid="33040cee-d692-4128-bd5f-744dadaf37e5"
CAJEWF010000001.1	RepeatMasker	Unknown	51131695	51131845	902	+	.	ID="RND-1_FAMILY-253";Tend="1018";Tstart="868";shortTE="F";uid="2b8aa38c-d0c7-4169-9a42-d5faff7aedd0"
CAJEWF010000001.1	RepeatMasker	DNA/hAT-hAT5	49474809	49475099	2090	+	.	ID="RND-5_FAMILY-1384";Tend="1179";Tstart="878";shortTE="F";uid="e6c88c5c-7edb-4ff4-a70c-a39c7ca6452b"
CAJEWF010000001.1	RepeatMasker	DNA/CMC	22954683	22954859	1138	+	.	ID="enspm-n1_bta";Tend="162";Tstart="7";shortTE="F";uid="aa27a7db-8b74-4591-a8bd-5a1806ca8dc2"
CAJEWF010000001.1	RepeatMasker	DNA/hAT-Tip100	7682099	7682529	3284	+	.	ID="RND-6_FAMILY-3347";Tend="1428";Tstart="967";shortTE="F";uid="c8494f9d-67d9-4316-95ef-f53ccc3e0330"
CAJEWF010000001.1	RepeatMasker	LTR/Gypsy	41569184	41569440	1756	+	.	ID="RND-6_FAMILY-1646";Tend="1498";Tstart="1242";shortTE="F";uid="a00a0636-e682-4dea-b36a-be2ad20bf7df"
CAJEWF010000001.1	RepeatMasker	DNA	41479529	41479796	1020	+	.	ID="dna-5_bta";Tend="255";Tstart="1";shortTE="F";uid="336cfbf0-d11c-466f-bfef-f49ea7d5e434"
CAJEWF010000001.1	RepeatMasker	DNA/CMC	17467740	17467968	1547	+	.	ID="RND-5_FAMILY-957";Tend="1087";Tstart="860";shortTE="F";uid="d113402e-e404-48f3-b0ec-3f8320dcbf95"
CAJEWF010000001.1	RepeatMasker	DNA	49391343	49391500	410	+	.	ID="RND-5_FAMILY-1297";Tend="4421";Tstart="4251";shortTE="F";uid="56de3de7-f70a-42f6-9c84-0537cdb62e1d"
CAJEWF010000001.1	RepeatMasker	Unknown	48725541	48725754	1040	+	.	ID="RND-5_FAMILY-114";Tend="1224";Tstart="1012";shortTE="F";uid="92fbb6a9-d16b-47d3-9e77-6dc3d54d8d64"
CAJEWF010000001.1	RepeatMasker	DNA/CMC	5652366	5652592	1843	+	.	ID="ENSPM-N1_BTA";Tend="228";Tstart="1";shortTE="F";uid="23499318-14c6-4285-9506-6efa9a78f077"
CAJEWF010000001.1	RepeatMasker	DNA/hAT?	35291132	35292050	2325	+	.	ID="RND-6_FAMILY-1772";TEgroup="ctg_1%7CRND-6_FAMILY-1772%7C1";Tend="3358";Tstart="1076";shortTE="F";uid="7e0f99fd-0c8d-4fa5-af6d-f6134bb306c4"
CAJEWF010000001.1	RepeatMasker	DNA/hAT-Tip100	42057073	42058566	3429	+	.	ID="RND-6_FAMILY-5722";TEgroup="ctg_1%7CRND-6_FAMILY-5722%7C6";Tend="2223";Tstart="578";shortTE="F";uid="157e5184-4e04-4291-8e5e-73141065f583"
CAJEWF010000001.1	RepeatMasker	DNA	32676064	32676259	1114	+	.	ID="RND-6_FAMILY-4789";Tend="1147";Tstart="955";shortTE="F";uid="498e9867-9810-4e19-af2e-bf8b01f1a768"
CAJEWF010000001.1	RepeatMasker	DNA/hAT-Tip100	45174985	45175246	1854	+	.	ID="RND-6_FAMILY-968";Tend="5453";Tstart="5189";shortTE="F";uid="3f369a35-eb13-4984-b394-8ca934e8aa09"
CAJEWF010000001.1	RepeatMasker	DNA/hAT-Tip100	50905319	50906124	5517	+	.	ID="HAT-N7_BTA";Tend="1539";Tstart="738";shortTE="F";uid="94ea6018-0d87-4601-ad40-4e0bcbe54292"
CAJEWF010000001.1	RepeatMasker	RC/Helitron	30592447	30592791	697	+	.	ID="RND-1_FAMILY-122";Tend="1518";Tstart="1180";shortTE="F";uid="8e4e890e-df22-44f2-b53a-5d24764baa89"
CAJEWF010000001.1	RepeatMasker	Unknown	2152104	2152249	443	+	.	ID="RND-6_FAMILY-2397";Tend="1516";Tstart="1372";shortTE="F";uid="a8acf75d-f4a2-43c9-b6ab-ce1298143a79"
CAJEWF010000001.1	RepeatMasker	RC/Helitron	44026284	44027781	12160	+	.	ID="RND-1_FAMILY-176";Tend="2014";Tstart="507";shortTE="F";uid="ea6b8e8a-4a84-428f-bb54-9c5e29b88ea5"
CAJEWF010000001.1	RepeatMasker	DNA/CMC	14485728	14485951	1613	+	.	ID="RND-5_FAMILY-957";Tend="1087";Tstart="868";shortTE="F";uid="d5fd2b9f-5db3-4984-80f2-e6efee737328"
CAJEWF010000001.1	RepeatMasker	DNA/PIF-Spy	45607805	45608082	1481	+	.	ID="RND-5_FAMILY-1569";Tend="738";Tstart="456";shortTE="F";uid="3947b57c-0836-4c73-9997-871ba2cce6e9"
CAJEWF010000001.1	RepeatMasker	RC/Helitron	17610784	17611046	1528	+	.	ID="RND-6_FAMILY-894";Tend="1966";Tstart="1716";shortTE="F";uid="687c219d-e553-44d6-a042-53e2404d8d1b"
CAJEWF010000001.1	RepeatMasker	DNA/TcMar-Tc1	38219138	38220140	6134	+	.	ID="MARINER-N1_BTA";Tend="998";Tstart="1";shortTE="F";uid="838d07e8-09d1-4e6e-8e56-5538c123eafc"
CAJEWF010000001.1	RepeatMasker	DNA/CMC-EnSpm	1415537	1415950	3429	+	.	ID="ENSPM-N3_BTA";Tend="414";Tstart="1";shortTE="F";uid="8527e5e5-7257-4db1-ab6b-f28dfd26f329"
CAJEWF010000001.1	RepeatMasker	DNA/MULE-MuDR	30153352	30153865	616	+	.	ID="RND-6_FAMILY-10923";TEgroup="ctg_1%7CRND-6_FAMILY-10923%7C1";Tend="4509";Tstart="4123";shortTE="T";uid="aa6cfb9a-c429-4fb1-8129-ecfa3e98ba12"
CAJEWF010000001.1	RepeatMasker	DNA/CMC-Transib	9369645	9369812	1323	+	.	ID="RND-5_FAMILY-2303";Tend="931";Tstart="764";shortTE="F";uid="da1c5fda-9dfe-4314-827b-556e7f18c2dc"
CAJEWF010000001.1	RepeatMasker	Unknown	6576827	6577125	548	+	.	ID="RND-1_FAMILY-96";Tend="1220";Tstart="929";shortTE="F";uid="a61378a3-8873-48e9-bc78-ee81c8f0c0a3"
CAJEWF010000001.1	RepeatMasker	DNA/CMC-EnSpm	24723181	24723413	1198	+	.	ID="RND-6_FAMILY-7144";Tend="1199";Tstart="979";shortTE="F";uid="6fc11516-1ab2-46b9-88e0-dbcc92dd4867"
CAJEWF010000001.1	RepeatMasker	DNA	6282974	6283423	1819	+	.	ID="DNA-1_BTA";Tend="504";Tstart="1";shortTE="F";uid="71850158-0b78-4f43-a5db-fddf73ea8adf"
CAJEWF010000001.1	RepeatMasker	Unknown	6579254	6579401	780	+	.	ID="RND-2_FAMILY-63";Tend="1032";Tstart="869";shortTE="F";uid="ea637954-de4a-41d5-9a81-8f37a940ff59"
CAJEWF010000001.1	RepeatMasker	RC/Helitron	2989074	2989283	792	+	.	ID="RND-6_FAMILY-3970";Tend="1017";Tstart="800";shortTE="F";uid="b8b4c4b8-b379-4f60-985b-377ee7fea804"
CAJEWF010000001.1	RepeatMasker	DNA	32975425	32975578	826	+	.	ID="DNA-11_BTA";Tend="155";Tstart="1";shortTE="F";uid="cf922b68-84f5-4b81-b837-5b5e07239306"
CAJEWF010000001.1	RepeatMasker	LTR/Gypsy	3411793	3412129	1786	+	.	ID="RND-6_FAMILY-417";Tend="1401";Tstart="1047";shortTE="F";uid="1982c8b6-028d-42fb-bc7b-0cda0dca1aae"
CAJEWF010000001.1	RepeatMasker	DNA/PIF-Harbinger	44193749	44193964	1165	+	.	ID="RND-4_FAMILY-1090";Tend="1191";Tstart="950";shortTE="F";uid="9b6492b3-4748-4336-b80d-970e02ee244e"
CAJEWF010000001.1	RepeatMasker	DNA	48895776	48895908	977	+	.	ID="RND-6_FAMILY-11069";Tend="1029";Tstart="898";shortTE="F";uid="dad82777-1ed0-419a-a080-29cea5c6037c"
CAJEWF010000001.1	RepeatMasker	DNA	11622336	11622839	3821	+	.	ID="DNA-1_BTA";Tend="504";Tstart="1";shortTE="F";uid="3f029b7a-20ed-4dee-bb0e-7fc6ae9ee3f6"
CAJEWF010000001.1	RepeatMasker	Unknown	30285329	30285825	4321	+	.	ID="RND-4_FAMILY-624";Tend="1357";Tstart="864";shortTE="F";uid="779a1889-a6b0-404f-b4b8-b03e9a0fa584"
CAJEWF010000001.1	RepeatMasker	DNA	38887091	38887248	677	+	.	ID="DNA4-17B_BTA";Tend="276";Tstart="112";shortTE="F";uid="8ad8231b-99ef-443d-8442-5d7c40a3b2fe"
CAJEWF010000001.1	RepeatMasker	DNA/Crypton-V	45949007	45950558	11003	+	.	ID="CRYPTONV-N1_BTA";Tend="2424";Tstart="866";shortTE="F";uid="a820a9be-e7eb-4d3c-9654-99cb07735ffa"
CAJEWF010000001.1	RepeatMasker	LTR/Gypsy	39971890	39971998	1822	+	.	ID="RND-4_FAMILY-31";Tend="1399";Tstart="974";shortTE="F";uid="7ff9c912-1676-423b-9697-3dd08bf66020"
CAJEWF010000001.1	RepeatMasker	RC/Helitron	2253788	2254282	6038	+	.	ID="RND-4_FAMILY-83";Tend="2211";Tstart="1212";shortTE="F";uid="6838c94f-0b5e-4d1c-9ee0-8fcf80433c5b"
CAJEWF010000001.1	RepeatMasker	RC/Helitron	35832428	35832614	744	+	.	ID="RND-6_FAMILY-410";Tend="1410";Tstart="1233";shortTE="F";uid="5f76aa9a-5976-42fa-9bc5-8166d3bcefc5"
CAJEWF010000001.1	RepeatMasker	Unknown	35159547	35159701	1005	+	.	ID="RND-1_FAMILY-199";Tend="1094";Tstart="939";shortTE="F";uid="4615d3bc-abda-4f07-80e7-a05a9a3652c4"
CAJEWF010000001.1	RepeatMasker	LTR/Gypsy	21136246	21136380	613	+	.	ID="RND-6_FAMILY-696";Tend="116";Tstart="6";shortTE="F";uid="36a36c6c-a049-4e49-b8ac-e8a90dedc27b"
CAJEWF010000001.1	RepeatMasker	Unknown	27102859	27102973	521	+	.	ID="RND-6_FAMILY-1186";Tend="969";Tstart="844";shortTE="F";uid="0d3c25c8-fab6-4ccb-ada1-3d1812ad8a54"
CAJEWF010000001.1	RepeatMasker	Unknown	15295594	15295753	917	+	.	ID="RND-1_FAMILY-37";Tend="1058";Tstart="900";shortTE="F";uid="4cc361b0-7bfd-49f8-aed3-d6c69405f4dd"
CAJEWF010000001.1	RepeatMasker	DNA	1768640	1769025	3062	+	.	ID="RND-4_FAMILY-244";Tend="1273";Tstart="888";shortTE="F";uid="747b4dea-1a85-4ca6-b21b-e05a93506ea4"
CAJEWF010000001.1	RepeatMasker	DNA/PIF-Harbinger	27204478	27204667	474	+	.	ID="RND-4_FAMILY-1090";Tend="1146";Tstart="955";shortTE="F";uid="b8677e0b-f969-46cc-8a5b-531b498c26f6"
CAJEWF010000001.1	RepeatMasker	Unknown	36684585	36684726	989	+	.	ID="RND-1_FAMILY-27";Tend="1052";Tstart="910";shortTE="F";uid="559bb406-cba5-4b28-add3-e479e5d872da"
CAJEWF010000001.1	RepeatMasker	DNA/CMC-EnSpm	51077697	51077862	1264	+	.	ID="RND-6_FAMILY-1912";Tend="1116";Tstart="951";shortTE="F";uid="22772cb9-734c-4591-b4d7-98d2707a30e5"
CAJEWF010000001.1	RepeatMasker	Unknown	33328418	33328569	486	+	.	ID="RND-6_FAMILY-1321";Tend="1153";Tstart="986";shortTE="F";uid="d8186445-f706-4d24-8fa7-20d95953e3e7"
CAJEWF010000001.1	RepeatMasker	Unknown	27855116	27855328	643	+	.	ID="RND-5_FAMILY-1778";Tend="1121";Tstart="900";shortTE="F";uid="1c6aa16e-d93f-44e5-9f0d-69b9e084acb6"
CAJEWF010000001.1	RepeatMasker	DNA/PIF-Spy	37567352	37567683	1432	+	.	ID="rnd-6_family-6816";Tend="1347";Tstart="999";shortTE="F";uid="480cf44e-0a05-4e1b-81bf-47816d4cc74e"
CAJEWF010000001.1	RepeatMasker	Unknown	38057695	38057890	960	+	.	ID="RND-5_FAMILY-652";Tend="1118";Tstart="923";shortTE="F";uid="c1dcbbac-7660-4cf8-a56b-a26f6d170835"
CAJEWF010000001.1	RepeatMasker	DNA/hAT?	36887160	36887472	2208	+	.	ID="HAT-N6_BTA";Tend="311";Tstart="1";shortTE="F";uid="862af77d-57ec-45de-87b3-c1bed29ea6a0"
CAJEWF010000001.1	RepeatMasker	DNA/hAT-Tip100	50977562	50977681	854	+	.	ID="RND-5_FAMILY-2281";Tend="857";Tstart="738";shortTE="F";uid="bcc3ecc8-0c48-4c7a-8d62-cd2632cfa7ef"
CAJEWF010000001.1	RepeatMasker	DNA/hAT-hATm	41994732	41994878	669	+	.	ID="RND-6_FAMILY-7639";Tend="2436";Tstart="2296";shortTE="F";uid="8370f125-ffae-4590-af38-6c20e66160fc"
CAJEWF010000001.1	RepeatMasker	DNA	38126321	38126450	582	+	.	ID="DNA4-17B_BTA";Tend="276";Tstart="151";shortTE="F";uid="0ca70bbd-1ca1-405d-a7e1-58b9e10d3ee4"
CAJEWF010000001.1	RepeatMasker	Unknown	53212327	53212700	483	+	.	ID="RND-4_FAMILY-315";TEgroup="ctg_1%7CRND-4_FAMILY-315%7C7";Tend="1134";Tstart="916";shortTE="F";uid="209ebf9a-84c4-43ac-8230-e276798a02ea"
CAJEWF010000001.1	RepeatMasker	Unknown	33620367	33620560	536	+	.	ID="RND-1_FAMILY-381";Tend="955";Tstart="792";shortTE="F";uid="0dfa5301-df2a-4bd3-bbfc-b37b28873988"
CAJEWF010000001.1	RepeatMasker	DNA	13374812	13375114	2449	+	.	ID="RND-4_FAMILY-1880";Tend="1239";Tstart="938";shortTE="F";uid="41645a39-1609-4116-a707-6908a93ab2ba"
CAJEWF010000001.1	RepeatMasker	DNA/Sola-1	17443413	17443671	2109	+	.	ID="RND-1_FAMILY-704";Tend="1210";Tstart="954";shortTE="F";uid="fe2f4a93-1017-4918-8f81-8c71adf0299e"
CAJEWF010000001.1	RepeatMasker	DNA/CMC-EnSpm	45143561	45143679	584	+	.	ID="RND-6_FAMILY-813";Tend="1119";Tstart="1000";shortTE="F";uid="6c6aa446-cb51-47cc-8e69-95aa0be9debc"
CAJEWF010000001.1	RepeatMasker	Unknown	11858551	11858805	1584	+	.	ID="RND-1_FAMILY-36";Tend="1205";Tstart="952";shortTE="F";uid="42949a4e-c5ce-42e1-8331-317ccd7eec42"
CAJEWF010000001.1	RepeatMasker	DNA	16108967	16109086	789	+	.	ID="DNA4-17B_BTA";Tend="122";Tstart="1";shortTE="F";uid="0423a053-58a3-41ed-aede-d6490cd07cc1"
CAJEWF010000001.1	RepeatMasker	Unknown	51432517	51432695	907	+	.	ID="RND-1_FAMILY-37";Tend="1058";Tstart="898";shortTE="F";uid="95995796-215b-4d5e-bacf-d744c5dae3bc"
CAJEWF010000001.1	RepeatMasker	Unknown	913541	913843	2524	+	.	ID="RND-6_FAMILY-1752";Tend="1263";Tstart="961";shortTE="F";uid="db40ef90-3519-47f4-acdd-367f3148f11c"
CAJEWF010000001.1	RepeatMasker	DNA/CMC-EnSpm	12911015	12911401	2976	+	.	ID="ENSPM-N3_BTA";Tend="414";Tstart="1";shortTE="F";uid="18a13dff-6f86-4735-8f81-b2946b7a6360"
CAJEWF010000001.1	RepeatMasker	DNA/TcMar-Tc1	21172159	21172350	1440	+	.	ID="RND-4_FAMILY-1919";Tend="1103";Tstart="912";shortTE="F";uid="e89bba45-eb9e-4375-9193-97b2a20b5b5d"
CAJEWF010000001.1	RepeatMasker	Unknown	23066330	23066571	1206	+	.	ID="RND-1_FAMILY-337";Tend="1236";Tstart="991";shortTE="F";uid="f5a52972-e9ca-4fc7-bef4-d55529ae110b"
CAJEWF010000001.1	RepeatMasker	Unknown	17437827	17438276	482	+	.	ID="RND-6_FAMILY-48";TEgroup="ctg_1%7CRND-6_FAMILY-48%7C1";Tend="1004";Tstart="46";shortTE="F";uid="73bbfd43-3ae0-4ebf-b079-a35f570ee1a3"
CAJEWF010000001.1	RepeatMasker	LTR/Gypsy	35802578	35802867	1017	+	.	ID="RND-3_FAMILY-29";Tend="1368";Tstart="1083";shortTE="F";uid="94f48794-aeb9-4968-8279-c47b41b21ec1"
CAJEWF010000001.1	RepeatMasker	Unknown	36018032	36018262	1042	+	.	ID="RND-1_FAMILY-96";Tend="1169";Tstart="910";shortTE="F";uid="123f1bde-d191-4dae-97c8-0b3cb43f3cec"
CAJEWF010000001.1	RepeatMasker	DNA/CMC-Chapaev-3	30858296	30858447	1078	+	.	ID="RND-6_FAMILY-649";Tend="1911";Tstart="1764";shortTE="F";uid="44c89811-4085-4ccf-9206-b73ff5c7c287"
CAJEWF010000001.1	RepeatMasker	DNA	45961495	45961930	2313	+	.	ID="DNA-10_BTA";Tend="434";Tstart="1";shortTE="F";uid="d1b90dc3-2abe-43c6-99ea-8f3a32d6a3c1"
CAJEWF010000001.1	RepeatMasker	Unknown	18892870	18893177	770	+	.	ID="RND-4_FAMILY-3038";Tend="1144";Tstart="849";shortTE="F";uid="ba40f42c-d581-4694-9b4b-682efa29581f"
CAJEWF010000001.1	RepeatMasker	Unknown	42639822	42639960	640	+	.	ID="RND-6_FAMILY-1734";Tend="1110";Tstart="960";shortTE="F";uid="29fe4e8b-40dc-4944-b31a-e17730cb6ee9"
CAJEWF010000001.1	RepeatMasker	DNA/hAT?	33263251	33263610	2498	+	.	ID="RND-6_FAMILY-5577";Tend="1212";Tstart="852";shortTE="F";uid="8328a6e6-54a4-4c33-8936-cb66b74e0ebf"
CAJEWF010000001.1	RepeatMasker	Unknown	46128332	46128636	858	+	.	ID="RND-4_FAMILY-29";Tend="1849";Tstart="1544";shortTE="F";uid="234ab82e-c25f-4726-952b-7781c6407c6e"
CAJEWF010000001.1	RepeatMasker	DNA/CMC-Transib	38640969	38641132	1177	+	.	ID="RND-5_FAMILY-2303";Tend="930";Tstart="766";shortTE="F";uid="a0605574-1269-4592-8e07-f37778c61fe8"
CAJEWF010000001.1	RepeatMasker	DNA	1117186	1117325	778	+	.	ID="RND-5_FAMILY-244";Tend="6430";Tstart="6288";shortTE="F";uid="a077a162-4b05-410e-a325-5f6a59a38de4"
CAJEWF010000001.1	RepeatMasker	DNA/PIF-Harbinger	30620259	30620501	1563	+	.	ID="RND-4_FAMILY-1090";Tend="1192";Tstart="950";shortTE="F";uid="0b6f0b5f-c0f0-4360-ab13-775f1b9d7d36"
CAJEWF010000001.1	RepeatMasker	Unknown	29515187	29515306	559	+	.	ID="RND-6_FAMILY-8022";Tend="286";Tstart="176";shortTE="F";uid="75ee29f5-3419-4d13-879a-4251dcb4506d"
CAJEWF010000001.1	RepeatMasker	Unknown	29365268	29365505	790	+	.	ID="RND-4_FAMILY-2665";Tend="1203";Tstart="951";shortTE="F";uid="b0bb89d5-b8f9-44d3-82ee-c0ca98ab53a2"
CAJEWF010000001.1	RepeatMasker	DNA	11468575	11469070	4121	+	.	ID="DNA-1_BTA";Tend="504";Tstart="1";shortTE="F";uid="72e1eab0-b527-4b70-9a72-2b2f93ddb707"
CAJEWF010000001.1	RepeatMasker	Unknown	48367693	48367893	1103	+	.	ID="RND-4_FAMILY-315";Tend="1268";Tstart="1075";shortTE="F";uid="0dde67b3-acd7-4e9e-8460-8d09e854350a"
CAJEWF010000001.1	RepeatMasker	Unknown	2090142	2090710	4533	+	.	ID="RND-6_FAMILY-738";Tend="1510";Tstart="943";shortTE="F";uid="c8c148f2-7f08-4f95-81a2-63d6c9200895"
CAJEWF010000001.1	RepeatMasker	DNA/hAT-Tip100	10570022	10570125	732	+	.	ID="RND-5_FAMILY-4888";Tend="1433";Tstart="1330";shortTE="F";uid="c750462f-4bb1-4369-9c67-bbcba07c41a8"
CAJEWF010000001.1	RepeatMasker	DNA/CMC-EnSpm	43820651	43821064	3563	+	.	ID="ENSPM-N3_BTA";Tend="414";Tstart="1";shortTE="F";uid="bd8ac0fd-1ece-4dd4-956b-a0b2a66e609f"
CAJEWF010000001.1	RepeatMasker	DNA	49799448	49799739	2179	+	.	ID="RND-1_FAMILY-730";Tend="4115";Tstart="3824";shortTE="F";uid="11f8d47a-0963-451b-8c28-c027efc952ac"
CAJEWF010000001.1	RepeatMasker	LINE/I-Jockey	13451949	13452256	1738	+	.	ID="RND-1_FAMILY-240";Tend="1205";Tstart="909";shortTE="F";uid="ab28fcd9-cb8e-4102-bd79-baf98f19cc04"
CAJEWF010000001.1	RepeatMasker	LTR/Gypsy	27878577	27880246	13999	+	.	ID="RND-5_FAMILY-400";Tend="3078";Tstart="1408";shortTE="F";uid="7a706c17-13f6-45d2-bb1c-862ab4da2ab2"
CAJEWF010000001.1	RepeatMasker	DNA/TcMar-Tigger	48332912	48333091	1280	+	.	ID="RND-1_FAMILY-244";Tend="1056";Tstart="877";shortTE="F";uid="8615ce00-26e1-455e-bb2c-eaa3a2c9d112"
CAJEWF010000001.1	RepeatMasker	DNA/Sola-2	53338220	53338563	2573	+	.	ID="RND-1_FAMILY-412";Tend="2845";Tstart="2502";shortTE="F";uid="17c4ec95-24f2-4aeb-96b5-5f691739bc31"
CAJEWF010000001.1	RepeatMasker	Unknown	11040213	11040438	1763	+	.	ID="RND-6_FAMILY-2007";Tend="897";Tstart="674";shortTE="F";uid="15c00004-5532-4ae9-9579-07c99f36cabf"
CAJEWF010000001.1	RepeatMasker	DNA/hAT-Tip100	34501244	34505752	39701	+	.	ID="RND-1_FAMILY-471";Tend="4913";Tstart="402";shortTE="F";uid="f23d0e36-75be-4bb4-9a2a-9b14dec4907d"
CAJEWF010000001.1	RepeatMasker	Unknown	988310	988698	3383	+	.	ID="RND-1_FAMILY-76";Tend="1247";Tstart="859";shortTE="F";uid="e62d182a-ef53-4e70-8b7b-0969313143b5"
CAJEWF010000001.1	RepeatMasker	DNA	52150436	52150718	1813	+	.	ID="DNA-11_BTA";Tend="551";Tstart="270";shortTE="F";uid="25715e6b-9a88-4f4f-9529-6edf32592a56"
CAJEWF010000001.1	RepeatMasker	DNA/Sola-2	29343284	29343540	780	+	.	ID="RND-5_FAMILY-866";Tend="858";Tstart="630";shortTE="F";uid="c3c7cb3c-bc86-4a49-b14d-7b0be07bd2b0"
CAJEWF010000001.1	RepeatMasker	DNA/CMC-EnSpm	27601914	27602214	786	+	.	ID="RND-1_FAMILY-557";Tend="4507";Tstart="4208";shortTE="F";uid="035fcb7d-f09a-4de6-bdeb-74a833ff8f43"
CAJEWF010000001.1	RepeatMasker	DNA/CMC	34560956	34561132	714	+	.	ID="RND-1_FAMILY-116";Tend="2449";Tstart="2296";shortTE="F";uid="bce97075-9681-4edb-bb91-af975c605ebc"
CAJEWF010000001.1	RepeatMasker	Unknown	51966242	51967269	1615	+	.	ID="RND-4_FAMILY-230";TEgroup="ctg_1%7CRND-4_FAMILY-230%7C7";Tend="1800";Tstart="911";shortTE="F";uid="29ef6bd6-1190-4945-96f3-b59b4bf60840"
CAJEWF010000001.1	RepeatMasker	DNA	45986059	45986196	977	+	.	ID="dna4-17b_bta";Tend="123";Tstart="1";shortTE="F";uid="89fae53d-cbe5-44f9-9764-8b8d961d5295"
CAJEWF010000001.1	RepeatMasker	DNA/CMC-Transib	17664297	17664479	1058	+	.	ID="RND-5_FAMILY-2303";Tend="944";Tstart="764";shortTE="F";uid="aac27167-61b4-43fa-8e30-595eed034dbe"
CAJEWF010000001.1	RepeatMasker	Unknown	9281982	9282142	1005	+	.	ID="RND-1_FAMILY-37";Tend="1058";Tstart="898";shortTE="F";uid="8956755b-2705-43e4-a021-80d13869e5bb"
CAJEWF010000001.1	RepeatMasker	RC/Helitron	51429421	51429825	1984	+	.	ID="HELITRON-1N1B_BTA";Tend="746";Tstart="6";shortTE="F";uid="2d5a8e03-2d94-4e58-ad9d-a3dc6216f56b"
CAJEWF010000001.1	RepeatMasker	LTR/Gypsy	30315761	30315896	647	+	.	ID="RND-3_FAMILY-25";Tend="1212";Tstart="1077";shortTE="F";uid="e12994b9-9642-4b4d-8384-f53ab438f7d0"
CAJEWF010000001.1	RepeatMasker	DNA	15563407	15563797	567	+	.	ID="DNA-5_BTA";TEgroup="ctg_1%7CDNA-5_BTA%7C8";Tend="255";Tstart="1";shortTE="F";uid="d5ffbfcd-5885-45a3-bbf2-7f209ae50dcf"
CAJEWF010000001.1	RepeatMasker	DNA/CMC-EnSpm	46401896	46402986	7824	+	.	ID="RND-6_FAMILY-884";Tend="2456";Tstart="1396";shortTE="F";uid="a0b25c83-e788-4c0a-b50d-6c9510b60538"
CAJEWF010000001.1	RepeatMasker	DNA/hAT-Tip100	38470266	38471094	5489	+	.	ID="HAT-N2_BTA";Tend="825";Tstart="1";shortTE="F";uid="18551c74-e7ac-48db-b7ef-ef932fcb6621"
CAJEWF010000001.1	RepeatMasker	RC/Helitron	11463508	11464786	6543	+	.	ID="RND-4_FAMILY-1349";Tend="1973";Tstart="590";shortTE="F";uid="55af261a-922e-4449-8e4f-0e98a9265e65"
CAJEWF010000001.1	RepeatMasker	LTR/Gypsy	39557247	39557519	883	+	.	ID="RND-6_FAMILY-417";Tend="1166";Tstart="911";shortTE="F";uid="af3dcabf-95cd-4a6f-8936-a88a52d728e3"
CAJEWF010000001.1	RepeatMasker	Unknown	29633908	29634326	1981	+	.	ID="RND-1_FAMILY-286";Tend="1331";Tstart="919";shortTE="F";uid="3d0bd37d-72d6-4f44-9630-e1e059d2e81e"
CAJEWF010000001.1	RepeatMasker	DNA	4537430	4537625	688	+	.	ID="DNA-11_BTA";Tend="310";Tstart="117";shortTE="F";uid="e2961344-6d31-48e3-ab60-a53d3fdac5d5"
CAJEWF010000001.1	RepeatMasker	DNA/hAT-Tip100	48378205	48379129	5925	+	.	ID="RND-5_FAMILY-3189";Tend="1685";Tstart="720";shortTE="F";uid="1ef19c11-3106-4bed-a378-4131bb3a0aa7"
CAJEWF010000001.1	RepeatMasker	Unknown	31426829	31426995	1264	+	.	ID="RND-1_FAMILY-404";Tend="937";Tstart="774";shortTE="F";uid="2a7596db-ff70-4f31-b2aa-3fb99f69ca4e"
CAJEWF010000001.1	RepeatMasker	Unknown	41557201	41557355	537	+	.	ID="RND-4_FAMILY-315";Tend="1309";Tstart="1156";shortTE="F";uid="112d110d-c727-4259-aef3-8b35ce2f4d83"
CAJEWF010000001.1	RepeatMasker	Unknown	47998370	47998638	1778	+	.	ID="RND-6_FAMILY-2709";Tend="1222";Tstart="955";shortTE="F";uid="29d6d2cd-53fa-4a78-9984-69c9cb6e5e5a"
CAJEWF010000001.1	RepeatMasker	Unknown	6151111	6151347	1677	+	.	ID="RND-3_FAMILY-154";Tend="1200";Tstart="964";shortTE="F";uid="b823e857-0df1-4c1c-91e8-245b7527c8fb"
CAJEWF010000001.1	RepeatMasker	Unknown	5823110	5823212	1718	+	.	ID="RND-6_FAMILY-1750";Tend="1201";Tstart="847";shortTE="F";uid="bab94b1e-97f8-4235-b74a-07eac900c20c"
CAJEWF010000001.1	RepeatMasker	Unknown	24105305	24105638	1586	+	.	ID="RND-6_FAMILY-11195";Tend="1241";Tstart="921";shortTE="F";uid="7a01dcfa-1e34-4de4-8d89-11685d956656"
CAJEWF010000001.1	RepeatMasker	DNA/CMC-EnSpm	42069970	42070231	1552	+	.	ID="RND-6_FAMILY-737";Tend="1150";Tstart="890";shortTE="F";uid="def57a54-acfe-4a82-ad93-bc92fdd5b33f"
CAJEWF010000001.1	RepeatMasker	DNA	5443885	5444042	997	+	.	ID="rnd-6_family-11069";Tend="1033";Tstart="900";shortTE="F";uid="f2ebcaa8-a6ad-439e-a14a-7fdda17c8875"
CAJEWF010000001.1	RepeatMasker	LINE/I-Jockey	18167789	18168126	863	+	.	ID="RND-4_FAMILY-756";Tend="1630";Tstart="1311";shortTE="F";uid="e377de64-3487-4424-adc4-a17b7d8a27d3"
CAJEWF010000001.1	RepeatMasker	RC/Helitron	6886345	6886651	914	+	.	ID="HELITRON-1N1B_BTA";Tend="583";Tstart="61";shortTE="F";uid="bdf8c518-6030-436c-bbe7-e1b86851dcba"
CAJEWF010000001.1	RepeatMasker	LTR/Gypsy	21095650	21095898	1597	+	.	ID="RND-3_FAMILY-488";Tend="1072";Tstart="812";shortTE="F";uid="8b61f552-e4bf-4f36-9782-d5722ccfde94"
CAJEWF010000001.1	RepeatMasker	LINE/I	48661146	48661339	524	+	.	ID="RND-6_FAMILY-3469";Tend="2011";Tstart="1821";shortTE="F";uid="1cfbbdd8-d91c-4815-a40d-7c1b45de4cf0"
CAJEWF010000001.1	RepeatMasker	LTR/Gypsy	27877571	27878439	6199	+	.	ID="RND-5_FAMILY-400";TEgroup="ctg_1%7CRND-5_FAMILY-400%7C1";Tend="1528";Tstart="790";shortTE="F";uid="5bb54ec1-34c4-4789-ac8d-8ca35f0a8f33"
CAJEWF010000001.1	RepeatMasker	DNA/PIF-Spy	14583843	14584604	3980	+	.	ID="RND-5_FAMILY-53";Tend="1487";Tstart="748";shortTE="F";uid="fa98bf0c-f63c-4a74-affe-e108bab96ec3"
CAJEWF010000001.1	RepeatMasker	Unknown	51400165	51400330	1218	+	.	ID="RND-4_FAMILY-384";Tend="1004";Tstart="840";shortTE="F";uid="8a4fed46-5259-4484-84e0-68a94ae3dbbe"
CAJEWF010000001.1	RepeatMasker	Unknown	46939338	46939461	723	+	.	ID="RND-6_FAMILY-5162";Tend="4197";Tstart="4071";shortTE="F";uid="26d752db-f7e8-429c-aa34-3f63214b9b6b"
CAJEWF010000001.1	RepeatMasker	DNA/Kolobok-E	38884777	38885026	1513	+	.	ID="RND-4_FAMILY-462";Tend="1239";Tstart="996";shortTE="F";uid="41042641-ada6-49ec-b982-e157337befbf"
CAJEWF010000001.1	RepeatMasker	DNA/hAT-hATm	10139068	10139297	467	+	.	ID="RND-6_FAMILY-7639";Tend="2483";Tstart="2269";shortTE="F";uid="66b6f8f6-8f4f-454b-a83c-0db5e140c171"
CAJEWF010000001.1	RepeatMasker	DNA/CMC-EnSpm	34520961	34521208	1839	+	.	ID="RND-1_FAMILY-56";Tend="1151";Tstart="903";shortTE="F";uid="946dfd86-d725-4f10-a069-32287bfde60e"
CAJEWF010000001.1	RepeatMasker	DNA/CMC	48016310	48018117	15293	+	.	ID="RND-6_FAMILY-627";Tend="2933";Tstart="1122";shortTE="F";uid="972430e4-4e40-4a7d-ab5b-37e04ce01219"
CAJEWF010000001.1	RepeatMasker	Unknown	4408943	4409312	1830	+	.	ID="RND-3_FAMILY-330";Tend="1307";Tstart="931";shortTE="F";uid="b233dd9a-b441-4111-8f75-4d01139016d9"
CAJEWF010000001.1	RepeatMasker	DNA	18468450	18468599	979	+	.	ID="RND-1_FAMILY-838";Tend="1799";Tstart="1651";shortTE="F";uid="0963846b-faf7-448a-8152-6ba89b82aa93"
CAJEWF010000001.1	RepeatMasker	RC/Helitron	19330248	19330381	1008	+	.	ID="RND-5_FAMILY-3700";Tend="1693";Tstart="1556";shortTE="F";uid="af7bfd75-5d67-43a8-8cd3-1d8d8e44948c"
CAJEWF010000001.1	RepeatMasker	DNA/CMC-EnSpm	46986778	46987028	1417	+	.	ID="RND-6_FAMILY-737";Tend="1149";Tstart="895";shortTE="F";uid="7eb25529-2d8c-445a-bea5-5b7142a2b2cb"
CAJEWF010000001.1	RepeatMasker	Unknown	9585464	9585628	1319	+	.	ID="RND-6_FAMILY-11";Tend="1076";Tstart="912";shortTE="F";uid="cb4d9719-f9de-4b68-bf24-96cbd5cced23"
CAJEWF010000001.1	RepeatMasker	DNA/hAT-Tip100	52349329	52349487	1051	+	.	ID="RND-4_FAMILY-1987";Tend="1055";Tstart="896";shortTE="F";uid="78730847-c8bd-4800-bfde-98207b955fec"
CAJEWF010000001.1	RepeatMasker	Unknown	33549129	33549401	491	+	.	ID="RND-1_FAMILY-257";Tend="1192";Tstart="928";shortTE="F";uid="e27b2e32-f4ef-4dce-9354-78b459fd91f2"
CAJEWF010000001.1	RepeatMasker	LTR/Gypsy	11545190	11545449	1515	+	.	ID="RND-5_FAMILY-1051";Tend="1204";Tstart="935";shortTE="F";uid="cbd9036f-aeee-431c-9236-7d133aebdb94"
CAJEWF010000001.1	RepeatMasker	Unknown	47334089	47337163	18591	+	.	ID="RND-6_FAMILY-13680";Tend="2754";Tstart="5";shortTE="F";uid="fdf3c208-020f-4319-8391-dcafff6cd2ec"
CAJEWF010000001.1	RepeatMasker	LTR/Pao	22335790	22335930	787	+	.	ID="RND-5_FAMILY-543";Tend="1065";Tstart="935";shortTE="F";uid="15ec644a-0fdd-419f-9c20-df836fa0c3e8"
CAJEWF010000001.1	RepeatMasker	LTR/Gypsy	40602513	40602769	1431	+	.	ID="RND-3_FAMILY-25";Tend="1337";Tstart="1080";shortTE="F";uid="8af291fa-41b8-49c7-8f6f-80671cfd6951"
CAJEWF010000001.1	RepeatMasker	LINE/Dong-R4	3143762	3143925	1087	+	.	ID="RND-6_FAMILY-1027";Tend="1309";Tstart="1144";shortTE="F";uid="c28fcb8a-95c8-47e6-8811-c41a3087e3ae"
CAJEWF010000001.1	RepeatMasker	Unknown	33347157	33347557	1643	+	.	ID="RND-5_FAMILY-748";Tend="1400";Tstart="998";shortTE="F";uid="a036e266-0249-4496-b1be-3a879bb91dbf"
CAJEWF010000001.1	RepeatMasker	DNA/CMC-EnSpm	30970307	30970488	945	+	.	ID="RND-6_FAMILY-7144";Tend="1093";Tstart="970";shortTE="F";uid="0c6b9b15-0a3d-4c5a-817a-cb0c4a77a5ee"
CAJEWF010000001.1	RepeatMasker	DNA/hAT-Tip100	14362736	14362910	1082	+	.	ID="RND-1_FAMILY-474";Tend="1103";Tstart="926";shortTE="F";uid="e3a2fbdf-928a-4eac-8dcb-fd4110fc7e2b"
CAJEWF010000001.1	RepeatMasker	DNA/CMC-EnSpm	41422106	41422409	1155	+	.	ID="RND-6_FAMILY-737";Tend="1151";Tstart="883";shortTE="F";uid="27439a19-881a-4010-9fd1-0e1c4cf53c15"
CAJEWF010000001.1	RepeatMasker	DNA/CMC-EnSpm	46768932	46769050	602	+	.	ID="RND-6_FAMILY-813";Tend="1118";Tstart="1000";shortTE="F";uid="ea5dadb6-0edc-491f-8016-7acc28599016"
CAJEWF010000001.1	RepeatMasker	LINE/L2	3547196	3547461	1612	+	.	ID="RND-5_FAMILY-4972";Tend="1243";Tstart="984";shortTE="F";uid="e7a5f29d-1ba4-421e-8b43-7a8671f34b35"
CAJEWF010000001.1	RepeatMasker	DNA/PIF-Spy	7667511	7668791	8149	+	.	ID="rnd-1_family-966";Tend="1908";Tstart="487";shortTE="F";uid="eeb4ff3c-995f-4cd0-98f5-f3e29106d948"
CAJEWF010000001.1	RepeatMasker	DNA/MULE-MuDR	5567629	5567774	668	+	.	ID="RND-5_FAMILY-1752";Tend="881";Tstart="736";shortTE="F";uid="57e7813e-1559-4fc7-a8a4-633a1a9f602b"
CAJEWF010000001.1	RepeatMasker	DNA/CMC	49696492	49697101	5251	+	.	ID="RND-5_FAMILY-2397";Tend="1540";Tstart="930";shortTE="F";uid="54b36e57-58c6-4454-945d-a75cc90d8ea2"
CAJEWF010000001.1	RepeatMasker	DNA	31773130	31773255	726	+	.	ID="DNA-9_BTA";Tend="126";Tstart="1";shortTE="F";uid="900af537-1d7f-4a63-919d-52fb2c82c797"
CAJEWF010000001.1	RepeatMasker	RC/Helitron	12841066	12841872	5618	+	.	ID="HELITRON-1N1B_BTA";Tend="744";Tstart="1";shortTE="F";uid="62e253bb-c69f-4bf0-845c-44d09cbd3437"
CAJEWF010000001.1	RepeatMasker	DNA/TcMar-Tigger	17337478	17337723	1875	+	.	ID="RND-1_FAMILY-244";Tend="1059";Tstart="815";shortTE="F";uid="546cf597-ec74-4922-acb9-bfdb249a0b45"
CAJEWF010000001.1	RepeatMasker	DNA/CMC-EnSpm	51459877	51460139	1152	+	.	ID="RND-1_FAMILY-56";Tend="1153";Tstart="894";shortTE="F";uid="9294cad4-3a8f-451a-9e39-ee81bb4ca2dd"
CAJEWF010000001.1	RepeatMasker	Unknown	46056792	46056965	1152	+	.	ID="RND-2_FAMILY-63";Tend="1032";Tstart="868";shortTE="F";uid="de1b630d-d20b-49b3-88c1-a80fcce7c9cf"
CAJEWF010000001.1	RepeatMasker	DNA/Sola-2	27635726	27636204	942	+	.	ID="RND-1_FAMILY-349";TEgroup="ctg_1%7CRND-1_FAMILY-349%7C6";Tend="2452";Tstart="863";shortTE="F";uid="d2f995c0-80c7-4ba5-ab92-32820583e921"
CAJEWF010000001.1	RepeatMasker	DNA/hAT-Tip100	14470092	14470275	781	+	.	ID="HAT-N7_BTA";Tend="1242";Tstart="1064";shortTE="F";uid="c5fb881f-0fdf-4f65-b0d2-e1ccf637fdb1"
CAJEWF010000001.1	RepeatMasker	DNA/CMC-EnSpm	42596996	42597128	649	+	.	ID="RND-6_FAMILY-6392";Tend="827";Tstart="698";shortTE="F";uid="d1265c69-f7b8-401b-b960-fbf952a4eb04"
CAJEWF010000001.1	RepeatMasker	DNA/hAT?	8596221	8596516	1346	+	.	ID="HAT-N6_BTA";Tend="309";Tstart="1";shortTE="F";uid="8161744a-32e3-4e3f-82d5-5d013a1ffb77"
CAJEWF010000001.1	RepeatMasker	Unknown	27178816	27179120	1469	+	.	ID="RND-1_FAMILY-96";Tend="1259";Tstart="914";shortTE="F";uid="6dbc481d-6da3-4a2b-913c-3421f801f11d"
CAJEWF010000001.1	RepeatMasker	LINE/R1	31161483	31161605	725	+	.	ID="RND-6_FAMILY-1163";Tend="7048";Tstart="6926";shortTE="F";uid="4ad034ee-0b02-4eb7-9a45-7768f25fb535"
CAJEWF010000001.1	RepeatMasker	DNA/hAT?	14035769	14035999	1270	+	.	ID="RND-5_FAMILY-1660";Tend="1130";Tstart="899";shortTE="F";uid="4c347edb-64bf-4671-b0eb-29c3436fba58"
CAJEWF010000001.1	RepeatMasker	Unknown	8252183	8252444	548	+	.	ID="RND-6_FAMILY-1831";Tend="2350";Tstart="2195";shortTE="F";uid="e4f4a10a-6c4d-4dbf-8128-f8b066165d2e"
CAJEWF010000001.1	RepeatMasker	LTR/Gypsy	47348620	47349853	7029	+	.	ID="GYPSY-15_BTA-LTR";Tend="1096";Tstart="1";shortTE="F";uid="d7b3d691-5fb5-46eb-a050-67a833cd4304"
CAJEWF010000001.1	RepeatMasker	DNA/PIF-Spy	13942525	13943002	2056	+	.	ID="RND-5_FAMILY-827";Tend="4205";Tstart="3733";shortTE="F";uid="b3434767-c5af-4104-bf70-be02496d871b"
CAJEWF010000001.1	RepeatMasker	DNA/CMC	26721241	26721466	1245	+	.	ID="RND-5_FAMILY-34";Tend="1153";Tstart="926";shortTE="F";uid="504c9b83-f987-4f0e-90e7-a0bdd13e8108"
CAJEWF010000001.1	RepeatMasker	DNA/PIF-Spy	5311230	5311536	898	+	.	ID="RND-6_FAMILY-7539";Tend="2440";Tstart="2117";shortTE="F";uid="67f4d437-287a-4e94-a9ee-f3b3b9589085"
CAJEWF010000001.1	RepeatMasker	Unknown	29745102	29745267	852	+	.	ID="RND-5_FAMILY-4439";Tend="1056";Tstart="891";shortTE="F";uid="1f5d339d-e6db-485d-9ca9-ffcbba1f9ced"
CAJEWF010000001.1	RepeatMasker	LINE/L2	29146223	29146484	1699	+	.	ID="RND-4_FAMILY-328";Tend="1160";Tstart="898";shortTE="F";uid="ad575f0c-0112-4260-9fea-b614638b0737"
CAJEWF010000001.1	RepeatMasker	Unknown	11671071	11671212	627	+	.	ID="RND-1_FAMILY-37";Tend="1057";Tstart="900";shortTE="F";uid="b1636e95-ac4b-4374-94f8-800d7eb9420d"
CAJEWF010000001.1	RepeatMasker	DNA/Maverick	35277114	35277441	2316	+	.	ID="RND-2_FAMILY-28";Tend="1064";Tstart="737";shortTE="F";uid="94ee075a-91b7-4b4c-991b-86862293422a"
CAJEWF010000001.1	RepeatMasker	LINE/L2	33794188	33794598	1373	+	.	ID="L2B-1_BTA";Tend="1272";Tstart="867";shortTE="F";uid="3fda8094-d3a3-4947-8437-e69ec35be6bc"
CAJEWF010000001.1	RepeatMasker	DNA/CMC	43584660	43584888	1619	+	.	ID="ENSPM-N1_BTA";Tend="228";Tstart="1";shortTE="F";uid="b25d7f97-3461-4ead-89e9-34c74bf02879"
CAJEWF010000001.1	RepeatMasker	Unknown	42782445	42782665	778	+	.	ID="RND-5_FAMILY-1778";Tend="1122";Tstart="900";shortTE="F";uid="d47c10bb-6e4f-46ff-8643-45063ff8eceb"
CAJEWF010000001.1	RepeatMasker	DNA/hAT?	11094397	11094901	2439	+	.	ID="RND-4_FAMILY-1444";Tend="1729";Tstart="1218";shortTE="F";uid="5660dc14-27b1-49ac-aa3a-7eed88aafdda"
CAJEWF010000001.1	RepeatMasker	Unknown	20517156	20518241	8688	+	.	ID="RND-6_FAMILY-6386";Tend="1131";Tstart="60";shortTE="F";uid="6e32ffd8-30cf-4439-9e0e-4e276529c267"
CAJEWF010000001.1	RepeatMasker	DNA/CMC-Transib	39256059	39258163	17344	+	.	ID="RND-6_FAMILY-3998";Tend="3106";Tstart="972";shortTE="F";uid="9e56ca8a-66ab-438d-af4c-2560cab4dc67"
CAJEWF010000001.1	RepeatMasker	DNA/TcMar-Tc1	49098203	49098588	480	+	.	ID="RND-4_FAMILY-168";TEgroup="ctg_1%7CRND-4_FAMILY-168%7C2";Tend="1630";Tstart="987";shortTE="T";uid="a2a4ccb8-673e-4d24-8c4d-092512aacc17"
CAJEWF010000001.1	RepeatMasker	RC/Helitron	12983921	12984126	496	+	.	ID="HELITRON-1N1B_BTA";Tend="261";Tstart="63";shortTE="F";uid="bab1554b-cd06-46aa-969f-b08d80eee97f"
CAJEWF010000001.1	RepeatMasker	DNA	19352570	19354071	10810	+	.	ID="RND-1_FAMILY-446";Tend="6847";Tstart="5377";shortTE="F";uid="0335dce1-e095-490d-9544-9e7f1b98abbf"
CAJEWF010000001.1	RepeatMasker	Unknown	9081618	9081971	7540	+	.	ID="RND-5_FAMILY-848";Tend="1913";Tstart="737";shortTE="F";uid="38000b88-9a77-4878-b291-56e157bd16fc"
CAJEWF010000001.1	RepeatMasker	DNA/hAT-Tip100	7329741	7330007	1447	+	.	ID="RND-1_FAMILY-65";Tend="2282";Tstart="2016";shortTE="F";uid="cf9ca14e-7f47-454f-b27c-cd09dc0abb0a"
CAJEWF010000001.1	RepeatMasker	DNA/PIF-Spy	47862000	47862139	512	+	.	ID="RND-6_FAMILY-9771";Tend="4344";Tstart="4207";shortTE="F";uid="c998f889-5dcb-4d8f-ab08-bd24d7488aa2"
CAJEWF010000001.1	RepeatMasker	Unknown	34365663	34365854	1283	+	.	ID="RND-1_FAMILY-309";Tend="1074";Tstart="884";shortTE="F";uid="df3e31f3-d5f7-4fd6-a92f-1a3624e9ba53"
CAJEWF010000001.1	RepeatMasker	DNA	5667426	5667688	1759	+	.	ID="RND-1_FAMILY-59";Tend="1242";Tstart="984";shortTE="F";uid="20785001-0499-449d-98a4-b8433a5883d2"
CAJEWF010000001.1	RepeatMasker	LTR/Gypsy	5518792	5519856	9141	+	.	ID="RND-5_FAMILY-3624";TEgroup="ctg_1%7CRND-5_FAMILY-3624%7C1";Tend="1804";Tstart="743";shortTE="F";uid="3f471fd3-51f5-4432-b3be-52b82040cd1f"
CAJEWF010000001.1	RepeatMasker	DNA/PIF-Harbinger	50761297	50761537	1590	+	.	ID="RND-4_FAMILY-1090";Tend="1189";Tstart="950";shortTE="F";uid="5719bd60-6300-4159-b4fe-f4b5045284b7"
CAJEWF010000001.1	RepeatMasker	DNA	23386794	23386925	493	+	.	ID="RND-6_FAMILY-3855";Tend="2822";Tstart="2680";shortTE="F";uid="853387e9-dbc3-4e8b-aed7-040a7dc340ac"
CAJEWF010000001.1	RepeatMasker	DNA/Sola-2	22301948	22302206	592	+	.	ID="RND-1_FAMILY-453";Tend="5442";Tstart="5198";shortTE="F";uid="64afde11-9395-48ac-bfd4-f1014a542ad2"
CAJEWF010000001.1	RepeatMasker	Unknown	16542773	16543010	802	+	.	ID="RND-1_FAMILY-36";Tend="1193";Tstart="952";shortTE="F";uid="292e749d-c3f7-4436-b46a-f3c427fb24d0"
CAJEWF010000001.1	RepeatMasker	Unknown	52581230	52581549	572	+	.	ID="RND-4_FAMILY-227";TEgroup="ctg_1%7CRND-4_FAMILY-227%7C4";Tend="1265";Tstart="1073";shortTE="T";uid="2f8e2787-4344-491f-9e15-6c32617e1958"
CAJEWF010000001.1	RepeatMasker	RC/Helitron	13936828	13937268	2529	+	.	ID="RND-4_FAMILY-1349";Tend="1623";Tstart="1118";shortTE="F";uid="6c8c4c76-d637-47a5-a606-9873b891d5f8"
CAJEWF010000001.1	RepeatMasker	DNA/CMC-EnSpm	47952573	47952979	589	+	.	ID="ENSPM-3_BTA";Tend="9540";Tstart="9157";shortTE="F";uid="6e8dbb84-2ebf-4479-b7c1-43d05c8331dc"
CAJEWF010000001.1	RepeatMasker	Unknown	14968150	14968445	959	+	.	ID="RND-1_FAMILY-561";Tend="1268";Tstart="966";shortTE="F";uid="68aa20f0-6ca9-4249-b9b0-fbf5e19679bc"
CAJEWF010000001.1	RepeatMasker	Unknown	24800958	24801129	584	+	.	ID="RND-1_FAMILY-363";Tend="1059";Tstart="892";shortTE="F";uid="e535bbc4-868c-4b2b-981b-aa51cdf269f0"
CAJEWF010000001.1	RepeatMasker	LTR/Gypsy	25184394	25184613	675	+	.	ID="RND-6_FAMILY-1646";Tend="968";Tstart="730";shortTE="F";uid="e1843a91-6a0e-464e-beb9-51e896054b40"
CAJEWF010000001.1	RepeatMasker	LINE/CR1	44956641	44956943	790	+	.	ID="RND-5_FAMILY-2261";Tend="1772";Tstart="1469";shortTE="F";uid="e52bb338-c168-48e4-9d3d-3003646d7b94"
CAJEWF010000001.1	RepeatMasker	RC/Helitron	27742204	27742496	1081	+	.	ID="RND-6_FAMILY-3076";Tend="1666";Tstart="1372";shortTE="F";uid="26b760a2-e272-440d-bd4e-c9f48361371c"
CAJEWF010000001.1	RepeatMasker	RC/Helitron	3223007	3223677	4648	+	.	ID="RND-1_FAMILY-758";Tend="1737";Tstart="1067";shortTE="F";uid="ff3fe723-eb5a-4a63-8695-e62765bf2028"
CAJEWF010000001.1	RepeatMasker	DNA	5219568	5219836	1846	+	.	ID="DNA-11_BTA";Tend="275";Tstart="5";shortTE="F";uid="e7a1383b-375b-4063-8f22-2682699613d1"
CAJEWF010000001.1	RepeatMasker	DNA/hAT-Tip100	10462242	10463118	4518	+	.	ID="HAT-N2_BTA";Tend="825";Tstart="1";shortTE="F";uid="07b48ed7-2cfb-4ae3-bc2a-c5925aadbc0c"
CAJEWF010000001.1	RepeatMasker	Unknown	21026239	21026413	1178	+	.	ID="RND-2_FAMILY-63";Tend="1044";Tstart="870";shortTE="F";uid="e9deaf8a-1e90-4a4f-bcd2-76f46465d5a1"
CAJEWF010000001.1	RepeatMasker	DNA/Maverick	36414007	36414316	2284	+	.	ID="RND-2_FAMILY-28";Tend="1052";Tstart="739";shortTE="F";uid="2d8da43d-6b1c-4d93-b12f-8a679097bea9"
CAJEWF010000001.1	RepeatMasker	LTR/Gypsy	19588565	19588832	1772	+	.	ID="RND-3_FAMILY-25";Tend="1351";Tstart="1084";shortTE="F";uid="6fd24449-73ec-4ed8-b1c2-8a39fdc24ea8"
CAJEWF010000001.1	RepeatMasker	DNA	13694555	13694810	712	+	.	ID="dna-5_bta";Tend="255";Tstart="24";shortTE="F";uid="b2e22189-c8d8-41d5-8f14-7f15f960207d"
CAJEWF010000001.1	RepeatMasker	LINE/I	1931247	1931545	1997	+	.	ID="NIMB-1_BTA";Tend="5568";Tstart="5269";shortTE="F";uid="84ea292c-4a6b-4024-a70f-838aeef4d32c"
CAJEWF010000001.1	RepeatMasker	DNA	31557550	31557776	658	+	.	ID="DNA-5_BTA";Tend="231";Tstart="1";shortTE="F";uid="f271089c-a2fd-4cae-901b-ae780d85ebe3"
CAJEWF010000001.1	RepeatMasker	Unknown	21451314	21451585	918	+	.	ID="RND-1_FAMILY-36";Tend="1206";Tstart="951";shortTE="F";uid="ef701d1f-6ab4-48a0-ba19-892133bfd0c2"
CAJEWF010000001.1	RepeatMasker	DNA	30120602	30120705	414	+	.	ID="RND-6_FAMILY-1167";Tend="2074";Tstart="1989";shortTE="F";uid="d28b643e-b28c-40bb-a3a9-876ffea29083"
CAJEWF010000001.1	RepeatMasker	DNA	37155797	37156070	2026	+	.	ID="DNA-11_BTA";Tend="277";Tstart="3";shortTE="F";uid="87794c94-65a6-4565-970a-6a42da4230e3"
CAJEWF010000001.1	RepeatMasker	Unknown	49465948	49466241	2116	+	.	ID="RND-4_FAMILY-226";Tend="1228";Tstart="917";shortTE="F";uid="3a317488-d91a-4aea-bad4-da13de7f71c5"
CAJEWF010000001.1	RepeatMasker	DNA	15734661	15734807	647	+	.	ID="RND-1_FAMILY-206";Tend="1540";Tstart="1388";shortTE="F";uid="561298bb-d40c-4af7-80de-392fef32144a"
CAJEWF010000001.1	RepeatMasker	LTR/Copia	775129	775373	888	+	.	ID="RND-4_FAMILY-537";Tend="1171";Tstart="929";shortTE="F";uid="64f5995e-1c04-4a0b-8656-a7fef66b28ff"
CAJEWF010000001.1	RepeatMasker	Unknown	21244055	21244232	990	+	.	ID="RND-6_FAMILY-1777";Tend="1288";Tstart="1098";shortTE="F";uid="3cef17b4-72ae-45cb-9e21-b4ac4c800809"
CAJEWF010000001.1	RepeatMasker	LTR/Gypsy	1895831	1895951	657	+	.	ID="RND-6_FAMILY-1646";Tend="1504";Tstart="1411";shortTE="F";uid="bfd3655f-682b-4c2e-bdb3-0b0959d54575"
CAJEWF010000001.1	RepeatMasker	DNA/CMC-Transib	45359138	45359308	1089	+	.	ID="RND-5_FAMILY-2303";Tend="929";Tstart="759";shortTE="F";uid="7ed6f99d-6572-4537-9b7c-7dea38f3d181"
CAJEWF010000001.1	RepeatMasker	LTR/Gypsy	123554	123813	1001	+	.	ID="RND-5_FAMILY-1051";Tend="1193";Tstart="933";shortTE="F";uid="d839d178-a929-4aed-8b81-734dc9cdc58c"
CAJEWF010000001.1	RepeatMasker	DNA/PIF-Spy	24206045	24207421	11672	+	.	ID="RND-1_FAMILY-285";Tend="2133";Tstart="754";shortTE="F";uid="a70184f5-8750-4086-9590-d20dce5c51c5"
CAJEWF010000001.1	RepeatMasker	DNA	5644839	5645095	1394	+	.	ID="DNA-11_BTA";Tend="272";Tstart="1";shortTE="F";uid="b155da7e-dc0d-446d-a886-b730486b8777"
CAJEWF010000001.1	RepeatMasker	RC/Helitron	4173137	4173941	4001	+	.	ID="RND-4_FAMILY-309";Tend="2146";Tstart="1310";shortTE="F";uid="fc8a9c94-810b-433a-b3d6-7ce30a6b2289"
CAJEWF010000001.1	RepeatMasker	Unknown	8410564	8411055	1345	+	.	ID="RND-1_FAMILY-530";TEgroup="ctg_1%7CRND-1_FAMILY-530%7C1";Tend="1224";Tstart="981";shortTE="F";uid="d4087572-80ae-4821-aac5-887ff425650b"
CAJEWF010000001.1	RepeatMasker	DNA	51460526	51460750	1698	+	.	ID="RND-5_FAMILY-1257";Tend="1953";Tstart="1727";shortTE="F";uid="79889468-99cf-45bd-b253-2477b2de7bae"
CAJEWF010000001.1	RepeatMasker	DNA/CMC	41346908	41347164	1257	+	.	ID="RND-1_FAMILY-662";Tend="1447";Tstart="1195";shortTE="F";uid="e05e8848-31e6-4837-835b-5c66a2b5f8b5"
CAJEWF010000001.1	RepeatMasker	LINE/RTE-BovB	17582923	17583163	649	+	.	ID="RND-6_FAMILY-7272";Tend="3995";Tstart="3748";shortTE="F";uid="76094d23-16e6-4f3d-bf24-a05b6761e513"
CAJEWF010000001.1	RepeatMasker	Unknown	32291920	32292051	455	+	.	ID="RND-1_FAMILY-78";Tend="1081";Tstart="950";shortTE="F";uid="d885153f-b3d4-4cc0-810c-3e47c341c994"
CAJEWF010000001.1	RepeatMasker	LINE/RTE-BovB	2250695	2251042	2664	+	.	ID="RND-1_FAMILY-596";Tend="1138";Tstart="782";shortTE="F";uid="4956f02b-1755-4a59-ae98-82be8d6f71aa"
CAJEWF010000001.1	RepeatMasker	LINE/I-Jockey	25747472	25747607	778	+	.	ID="RND-4_FAMILY-756";Tend="2890";Tstart="2752";shortTE="F";uid="4604b18b-5c55-4b3c-901e-ca5adc392c98"
CAJEWF010000001.1	RepeatMasker	DNA/TcMar-Tc4	3101223	3101574	1610	+	.	ID="RND-1_FAMILY-764";Tend="1412";Tstart="1048";shortTE="F";uid="1415a28e-6c3a-411a-acf3-8073a15839a5"
CAJEWF010000001.1	RepeatMasker	RC/Helitron	52707399	52707528	948	+	.	ID="RND-5_FAMILY-1779";Tend="1054";Tstart="924";shortTE="F";uid="d27b6712-9fe8-43ee-8117-198c1ddf8b1b"
CAJEWF010000001.1	RepeatMasker	DNA	10720297	10720505	1000	+	.	ID="DNA-5_BTA";Tend="204";Tstart="3";shortTE="F";uid="a969ee37-09b4-4ed7-b150-4882ab2a8a87"
CAJEWF010000001.1	RepeatMasker	DNA/Sola-2	40443324	40443945	5304	+	.	ID="RND-6_FAMILY-755";Tend="1283";Tstart="657";shortTE="F";uid="75ba536f-633b-4f62-b575-41f8d7474c77"
CAJEWF010000001.1	RepeatMasker	DNA	45400371	45400497	763	+	.	ID="RND-5_FAMILY-312";Tend="1511";Tstart="1387";shortTE="F";uid="8560e9e2-4214-4380-876b-2d3ff01815dc"
CAJEWF010000001.1	RepeatMasker	DNA/hAT-Tip100	25852988	25853664	3618	+	.	ID="RND-4_FAMILY-1987";Tend="1599";Tstart="913";shortTE="F";uid="40310c1d-367d-4035-85f6-78b69019a84e"
CAJEWF010000001.1	RepeatMasker	DNA/hAT?	35288441	35289368	7167	+	.	ID="RND-6_FAMILY-1772";Tend="1084";Tstart="167";shortTE="F";uid="7648af86-2c7a-4e5d-b4a1-ce4b15aa550f"
CAJEWF010000001.1	RepeatMasker	LTR/Gypsy	6141422	6141680	1826	+	.	ID="RND-5_FAMILY-1051";Tend="1190";Tstart="932";shortTE="F";uid="43a175be-e97b-450b-a796-7b7f41959d85"
CAJEWF010000001.1	RepeatMasker	DNA/Zator	11672779	11672940	590	+	.	ID="RND-6_FAMILY-2114";Tend="2438";Tstart="2275";shortTE="F";uid="05e2599d-e94c-421e-9538-e8cfdfdfbcb4"
CAJEWF010000001.1	RepeatMasker	DNA/TcMar-Tigger	44516933	44517998	5478	+	.	ID="RND-6_FAMILY-2653";Tend="1565";Tstart="497";shortTE="F";uid="a515ccb5-3d80-4646-9cac-79dd9e02dfe5"
CAJEWF010000001.1	RepeatMasker	DNA/CMC	5144191	5144426	1205	+	.	ID="RND-5_FAMILY-957";Tend="1091";Tstart="859";shortTE="F";uid="0a763617-9c29-4df4-a9c4-150e98bac105"
CAJEWF010000001.1	RepeatMasker	LINE/Penelope	6502895	6503091	438	+	.	ID="RND-6_FAMILY-3009";Tend="1288";Tstart="1104";shortTE="F";uid="852536fa-2aa0-41b5-82cd-8ab9aaf3aaaf"
CAJEWF010000001.1	RepeatMasker	DNA/hAT-hATm	3667275	3667377	515	+	.	ID="RND-6_FAMILY-6366";Tend="2762";Tstart="2663";shortTE="F";uid="f262aba3-5dca-4877-b424-6126d2f3a6e7"
CAJEWF010000001.1	RepeatMasker	DNA/hAT-Tip100	21381894	21381996	413	+	.	ID="RND-5_FAMILY-4888";Tend="1420";Tstart="1319";shortTE="F";uid="4948214c-d2fc-4fc1-ac2b-65ca034f45ae"
CAJEWF010000001.1	RepeatMasker	DNA/hAT-Tip100	9829675	9830594	2740	+	.	ID="HAT-N2_BTA";TEgroup="ctg_1%7CHAT-N2_BTA%7C7";Tend="825";Tstart="1";shortTE="F";uid="bd704695-3ab8-4a1b-9921-440986f17d88"
CAJEWF010000001.1	RepeatMasker	DNA/hAT-Tip100	2394526	2395675	1378	+	.	ID="RND-1_FAMILY-220";TEgroup="ctg_1%7CRND-1_FAMILY-220%7C1";Tend="1887";Tstart="945";shortTE="F";uid="b1257e6a-63af-43ee-91cd-58dbf2a47a82"
CAJEWF010000001.1	RepeatMasker	Unknown	5265276	5265565	1649	+	.	ID="RND-5_FAMILY-38";Tend="1239";Tstart="950";shortTE="F";uid="ad2538f6-921c-4552-b9b4-076ed7d93ef1"
CAJEWF010000001.1	RepeatMasker	LTR/Gypsy	32327703	32327985	1518	+	.	ID="RND-6_FAMILY-1649";Tend="1409";Tstart="1128";shortTE="F";uid="e39d41f9-e2b5-49d2-ba96-144d7873c9f3"
CAJEWF010000001.1	RepeatMasker	RC/Helitron	49095927	49096029	440	+	.	ID="RND-1_FAMILY-463";Tend="2215";Tstart="2111";shortTE="F";uid="f32f5a42-fd92-44be-b701-216cb9d62fb7"
CAJEWF010000001.1	RepeatMasker	Unknown	32839349	32839596	1581	+	.	ID="RND-6_FAMILY-7438";Tend="1183";Tstart="936";shortTE="F";uid="00892a16-b57b-42ca-a4e8-88758396283a"
CAJEWF010000001.1	RepeatMasker	Unknown	46986071	46986220	1045	+	.	ID="RND-4_FAMILY-384";Tend="965";Tstart="838";shortTE="F";uid="aa9f9c59-e058-463e-b80e-57d9c76929b0"
CAJEWF010000001.1	RepeatMasker	Unknown	6553749	6553951	1497	+	.	ID="RND-6_FAMILY-1777";Tend="1289";Tstart="1085";shortTE="F";uid="e92e69e1-94fb-46f7-aebd-c142b3556c81"
CAJEWF010000001.1	RepeatMasker	LINE/Dong-R4	53115678	53115833	919	+	.	ID="RND-6_FAMILY-10729";Tend="1128";Tstart="969";shortTE="F";uid="ea8290c9-2f6e-4e2d-aed7-a8725a971507"
CAJEWF010000001.1	RepeatMasker	RC/Helitron	45959139	45959966	6435	+	.	ID="HELITRON-N2_BTA";Tend="821";Tstart="1";shortTE="F";uid="1bb277aa-188b-4f52-b151-7a5295d7b9fe"
CAJEWF010000001.1	RepeatMasker	DNA	12730205	12730865	3864	+	.	ID="dna-4_bta";Tend="1296";Tstart="1";shortTE="F";uid="4ea03e47-f239-4a73-923e-90243a96c70d"
CAJEWF010000001.1	RepeatMasker	DNA/Maverick	28238760	28239088	2087	+	.	ID="RND-2_FAMILY-28";Tend="1066";Tstart="738";shortTE="F";uid="16f5581c-f0a5-42b8-a434-72d92f2708ae"
CAJEWF010000001.1	RepeatMasker	DNA	37321203	37321449	1785	+	.	ID="RND-4_FAMILY-211";Tend="1322";Tstart="1076";shortTE="F";uid="a1f55e28-88b8-4adc-9a7e-4692df1dd6f0"
CAJEWF010000001.1	RepeatMasker	DNA/CMC	23217805	23218117	1971	+	.	ID="RND-1_FAMILY-81";Tend="1251";Tstart="941";shortTE="F";uid="16a149b1-27a4-42eb-935f-84058f36833a"
CAJEWF010000001.1	RepeatMasker	DNA/CMC-EnSpm	34359166	34359575	3165	+	.	ID="ENSPM-N3_BTA";Tend="414";Tstart="6";shortTE="F";uid="046dedc8-a117-4fc3-a111-71d2ef915b7c"
CAJEWF010000001.1	RepeatMasker	DNA/hAT-Tip100	33754425	33754566	740	+	.	ID="RND-5_FAMILY-413";Tend="1634";Tstart="1482";shortTE="F";uid="97b57dd1-a8e7-4376-b307-af94e0b16359"
CAJEWF010000001.1	RepeatMasker	DNA	42194236	42194463	1857	+	.	ID="RND-4_FAMILY-183";Tend="1117";Tstart="890";shortTE="F";uid="915869dd-4588-4b18-856f-53f0aa42fdab"
CAJEWF010000001.1	RepeatMasker	DNA	50760991	50761157	1013	+	.	ID="rnd-6_family-11069";Tend="1028";Tstart="905";shortTE="F";uid="489bd705-f9e8-47e7-8619-97c3a6946364"
CAJEWF010000001.1	RepeatMasker	LINE/CR1-Zenon	53285915	53286341	3560	+	.	ID="RND-6_FAMILY-1306";Tend="1398";Tstart="972";shortTE="F";uid="fad957f4-98c1-4cc0-863f-3e222319c111"
CAJEWF010000001.1	RepeatMasker	DNA	6889921	6891095	8554	+	.	ID="DNA-3_BTA";Tend="1977";Tstart="784";shortTE="F";uid="7abbf92f-8d9b-4210-a072-a7f7d445a6db"
CAJEWF010000001.1	RepeatMasker	DNA	4231716	4232222	2974	+	.	ID="DNA-1_BTA";Tend="504";Tstart="1";shortTE="F";uid="7d4059ad-2a0b-49a1-b03d-5f94ba992d43"
CAJEWF010000001.1	RepeatMasker	LTR/Gypsy	19937000	19937543	2139	+	.	ID="RND-6_FAMILY-1646";Tend="1502";Tstart="924";shortTE="F";uid="4171fc2b-e882-444c-b2b0-fa78d20fb808"
CAJEWF010000001.1	RepeatMasker	Unknown	33394286	33394425	1079	+	.	ID="RND-1_FAMILY-309";Tend="1052";Tstart="910";shortTE="F";uid="d3c8185a-1031-4ed2-9b37-13a1c93ca9be"
CAJEWF010000001.1	RepeatMasker	DNA/CMC-EnSpm	12436383	12436656	1543	+	.	ID="RND-6_FAMILY-737";Tend="1152";Tstart="890";shortTE="F";uid="b7c069fb-7301-48f8-adf1-0c0a9255f4d2"
CAJEWF010000001.1	RepeatMasker	DNA/CMC-EnSpm	2651768	2651919	686	+	.	ID="RND-6_FAMILY-2037";Tend="1419";Tstart="1262";shortTE="F";uid="ac2f2035-d7d3-4e42-8bb5-08db92d781ef"
CAJEWF010000001.1	RepeatMasker	DNA/TcMar-Tc1	51313729	51313875	522	+	.	ID="RND-6_FAMILY-8393";Tend="1683";Tstart="1536";shortTE="F";uid="7e517434-20c5-4584-863f-04074fa12781"
CAJEWF010000001.1	RepeatMasker	RC/Helitron	9612782	9612900	427	+	.	ID="RND-4_FAMILY-971";Tend="1217";Tstart="1099";shortTE="F";uid="8557d5b2-2c10-4c41-8e06-a205e1e3a739"
CAJEWF010000001.1	RepeatMasker	DNA/PIF-Spy	25039496	25039866	628	+	.	ID="ISL2EU-2_BTA";TEgroup="ctg_1%7CISL2EU-2_BTA%7C12";Tend="4981";Tstart="6";shortTE="F";uid="802cca90-0b6b-4463-82bb-a04d1001dcf5"
CAJEWF010000001.1	RepeatMasker	DNA/PIF-Spy	46089155	46090023	889	+	.	ID="RND-1_FAMILY-597";TEgroup="ctg_1%7CRND-1_FAMILY-597%7C3";Tend="2813";Tstart="1603";shortTE="F";uid="ac4001e3-4d52-4e49-b468-658e0eb58dc9"
CAJEWF010000001.1	RepeatMasker	DNA/CMC-EnSpm	1199147	1199410	2004	+	.	ID="RND-6_FAMILY-7144";Tend="1223";Tstart="964";shortTE="F";uid="21487a41-e989-4928-99cf-497d43f69a80"
CAJEWF010000001.1	RepeatMasker	DNA/CMC-EnSpm	46964427	46964567	641	+	.	ID="RND-1_FAMILY-56";Tend="1035";Tstart="895";shortTE="F";uid="c398a92c-4c43-465b-87be-b640d12c666d"
CAJEWF010000001.1	RepeatMasker	Unknown	3822440	3822592	1336	+	.	ID="RND-1_FAMILY-893";Tend="1123";Tstart="971";shortTE="F";uid="78d78b36-fe01-4a7a-8ad1-25d4c139afb6"
CAJEWF010000001.1	RepeatMasker	DNA	3420325	3420448	631	+	.	ID="RND-5_FAMILY-1401";Tend="1028";Tstart="906";shortTE="F";uid="8e5383a2-5bef-4d5d-9916-02cb8192ee3d"
CAJEWF010000001.1	RepeatMasker	RC/Helitron	19940501	19940635	652	+	.	ID="RND-5_FAMILY-4101";Tend="453";Tstart="319";shortTE="F";uid="a1fd44a2-f968-42fa-b2a5-cbd16d2d1077"
CAJEWF010000001.1	RepeatMasker	DNA/PIF-Harbinger	46178091	46178309	778	+	.	ID="RND-4_FAMILY-1090";Tend="1194";Tstart="950";shortTE="F";uid="664fa02f-700c-489f-b1e8-0ad407f66b14"
CAJEWF010000001.1	RepeatMasker	DNA/CMC-EnSpm	38327090	38327268	765	+	.	ID="RND-1_FAMILY-56";TEgroup="ctg_1%7CRND-1_FAMILY-56%7C5";Tend="1151";Tstart="894";shortTE="F";uid="0c944bca-b84b-425e-976e-22abb5a849a1"
CAJEWF010000001.1	RepeatMasker	DNA/CMC	26066346	26066563	1442	+	.	ID="ENSPM-N1_BTA";Tend="227";Tstart="1";shortTE="F";uid="6bb87b6f-de96-4800-a0fd-083b00149968"
CAJEWF010000001.1	RepeatMasker	DNA/Zator	26452691	26452864	493	+	.	ID="RND-6_FAMILY-2114";Tend="2450";Tstart="2275";shortTE="F";uid="29138a6e-fe37-435b-a650-4c2f54497e4e"
CAJEWF010000001.1	RepeatMasker	DNA/CMC	3444998	3445258	912	+	.	ID="RND-1_FAMILY-977";Tend="656";Tstart="386";shortTE="F";uid="1c25f75d-aa9a-4674-abb3-a09ca22d3f0f"
CAJEWF010000001.1	RepeatMasker	Unknown	24960390	24960490	541	+	.	ID="RND-6_FAMILY-9063";Tend="1494";Tstart="1383";shortTE="F";uid="2d730add-a40e-4987-bc3f-a1f50a56254e"
CAJEWF010000001.1	RepeatMasker	Unknown	25605632	25605914	1599	+	.	ID="RND-5_FAMILY-38";Tend="1229";Tstart="947";shortTE="F";uid="46c51757-e0f6-4aaa-92c9-dea1fda61adf"
CAJEWF010000001.1	RepeatMasker	DNA/CMC-EnSpm	17057356	17057479	731	+	.	ID="RND-6_FAMILY-6392";Tend="824";Tstart="701";shortTE="F";uid="b3d0a28b-ea6b-4aa3-8438-aedbcb151ec8"
CAJEWF010000001.1	RepeatMasker	Unknown	20553880	20554289	3775	+	.	ID="RND-5_FAMILY-914";Tend="1319";Tstart="910";shortTE="F";uid="9bd337f5-d17f-4704-8f63-8dab474479be"
CAJEWF010000001.1	RepeatMasker	LTR/Gypsy	41797113	41797374	1310	+	.	ID="RND-6_FAMILY-1649";Tend="1404";Tstart="1142";shortTE="F";uid="af53a34d-50f0-4cb0-857f-af40c51d2ccf"
CAJEWF010000001.1	RepeatMasker	DNA/hAT?	15881053	15881498	3632	+	.	ID="RND-6_FAMILY-1317";Tend="1382";Tstart="926";shortTE="F";uid="463c4677-2275-4ae6-84d3-01072e4e0a35"
CAJEWF010000001.1	RepeatMasker	Unknown	45306369	45306855	4026	+	.	ID="RND-1_FAMILY-399";Tend="1392";Tstart="894";shortTE="F";uid="1e9555aa-40a8-407e-9c06-fa5d94231c35"
CAJEWF010000001.1	RepeatMasker	Unknown	4897931	4898160	1550	+	.	ID="RND-5_FAMILY-674";Tend="1104";Tstart="833";shortTE="F";uid="56b6d5b0-9d5b-4281-8b56-ec6bdc4bd13c"
CAJEWF010000001.1	RepeatMasker	Unknown	34898533	34898700	988	+	.	ID="RND-1_FAMILY-37";Tend="1068";Tstart="898";shortTE="F";uid="7828d026-4f67-4b38-abc5-7ccfaed82e70"
CAJEWF010000001.1	RepeatMasker	DNA/Kolobok	13258111	13258271	609	+	.	ID="RND-6_FAMILY-8584";Tend="4512";Tstart="4348";shortTE="F";uid="dd5c1e41-5996-4ccf-b489-f6cc9139977f"
CAJEWF010000001.1	RepeatMasker	DNA/hAT-hATm	8372003	8373636	850	+	.	ID="HAT-N3_BTA";TEgroup="ctg_1%7CHAT-N3_BTA%7C1";Tend="2830";Tstart="1";shortTE="T";uid="6cd16b80-1170-4679-8bb4-3f8a55fa25a1"
CAJEWF010000001.1	RepeatMasker	DNA	26922273	26922550	1728	+	.	ID="DNA-11_BTA";Tend="551";Tstart="273";shortTE="F";uid="b92f733a-aea8-47bc-b5e2-384624931ae7"
CAJEWF010000001.1	RepeatMasker	DNA	9817227	9817365	562	+	.	ID="DNA-5_BTA";Tend="154";Tstart="10";shortTE="F";uid="5183d4a1-ef06-476d-8eb8-c0e3fe4a4761"
CAJEWF010000001.1	RepeatMasker	Unknown	20711557	20711719	1093	+	.	ID="RND-2_FAMILY-63";Tend="1032";Tstart="869";shortTE="F";uid="40c16591-f9e8-46c4-9057-2eb122c318ba"
CAJEWF010000001.1	RepeatMasker	RC/Helitron	45462589	45462834	839	+	.	ID="RND-6_FAMILY-894";Tend="1966";Tstart="1808";shortTE="F";uid="af556840-be96-4bdc-b5d6-7318f80766a6"
CAJEWF010000001.1	RepeatMasker	DNA/CMC	29609366	29609591	1616	+	.	ID="ENSPM-N1_BTA";Tend="228";Tstart="1";shortTE="F";uid="a2fb909c-0a99-4820-9a2d-73abc53cbee2"
CAJEWF010000001.1	RepeatMasker	DNA/PIF-Spy	29136403	29137738	10696	+	.	ID="ISL2EU-N2_BTA";Tend="1326";Tstart="1";shortTE="F";uid="b79d842a-ee06-4685-89e3-346b27ee7d42"
CAJEWF010000001.1	RepeatMasker	DNA/CMC	21473657	21473874	1453	+	.	ID="RND-6_FAMILY-5287";Tend="1120";Tstart="901";shortTE="F";uid="3bec623f-9962-427e-acfd-0b8c7a57da64"
CAJEWF010000001.1	RepeatMasker	DNA/Sola-2	6502544	6502733	1651	+	.	ID="RND-6_FAMILY-871";Tend="930";Tstart="741";shortTE="F";uid="824b4ea8-1898-4307-a9aa-6dfdc2ac8b0d"
CAJEWF010000001.1	RepeatMasker	DNA	22130447	22130917	2869	+	.	ID="DNA-3_BTA";Tend="1977";Tstart="1502";shortTE="F";uid="ba1e64d1-6768-4d23-8e21-13c6024e414a"
CAJEWF010000001.1	RepeatMasker	Unknown	31503097	31503348	658	+	.	ID="RND-2_FAMILY-342";Tend="1035";Tstart="781";shortTE="F";uid="99f27a77-00b1-49c2-8980-2fa85a5e1ad5"
CAJEWF010000001.1	RepeatMasker	DNA/CMC	29250521	29250837	2651	+	.	ID="RND-1_FAMILY-81";Tend="1262";Tstart="946";shortTE="F";uid="ac35d63b-dc6f-404f-87fa-bab8cf09cb30"
CAJEWF010000001.1	RepeatMasker	Unknown	42116733	42117051	886	+	.	ID="RND-2_FAMILY-342";Tend="832";Tstart="512";shortTE="F";uid="6a38ddda-58c0-41a1-86ee-2b759e7cb5ad"
CAJEWF010000001.1	RepeatMasker	LINE/L2	51510132	51510389	2036	+	.	ID="RND-6_FAMILY-5920";Tend="1602";Tstart="1345";shortTE="F";uid="1023c165-2b39-4aaf-bd18-4449205c9137"
CAJEWF010000001.1	RepeatMasker	Unknown	49701138	49701338	886	+	.	ID="RND-5_FAMILY-652";Tend="1091";Tstart="894";shortTE="F";uid="109c3fa6-a8e1-4685-b813-c9cf225ce197"
CAJEWF010000001.1	RepeatMasker	DNA/CMC-EnSpm	51841159	51841317	655	+	.	ID="rnd-6_family-737";Tend="1280";Tstart="1021";shortTE="F";uid="471d851e-dde8-4887-ad03-47cd536f3490"
CAJEWF010000001.1	RepeatMasker	LTR/Gypsy	51135328	51135688	1104	+	.	ID="RND-6_FAMILY-1649";TEgroup="ctg_1%7CRND-6_FAMILY-1649%7C20";Tend="1402";Tstart="969";shortTE="F";uid="0664f785-9e75-40df-9ccc-35eb7a1ccd1a"
CAJEWF010000001.1	RepeatMasker	DNA	38998703	38998883	507	+	.	ID="DNA-11_BTA";Tend="432";Tstart="275";shortTE="F";uid="18eaffd5-a209-4038-9ef5-9814cc68175f"
CAJEWF010000001.1	RepeatMasker	Unknown	12719647	12719955	1038	+	.	ID="RND-6_FAMILY-1734";TEgroup="ctg_1%7CRND-6_FAMILY-1734%7C1";Tend="1253";Tstart="960";shortTE="F";uid="7946dbd8-9394-4927-b6e9-781e703202d3"
CAJEWF010000001.1	RepeatMasker	DNA/CMC	10441012	10441293	891	+	.	ID="RND-1_FAMILY-81";Tend="1236";Tstart="948";shortTE="F";uid="e55544f4-af12-4a65-a59a-175b7b7f1ec0"
CAJEWF010000001.1	RepeatMasker	Unknown	14425345	14425504	1290	+	.	ID="RND-2_FAMILY-63";Tend="1032";Tstart="870";shortTE="F";uid="6c240120-64f8-431d-9c62-6adc8ab32115"
CAJEWF010000001.1	RepeatMasker	Unknown	29571011	29571337	1909	+	.	ID="RND-6_FAMILY-1321";Tend="1308";Tstart="985";shortTE="F";uid="dfb466b1-f171-48f3-89de-7d4e5d3366bd"
CAJEWF010000001.1	RepeatMasker	DNA/CMC-EnSpm	41685006	41685266	1787	+	.	ID="RND-2_FAMILY-41";Tend="1262";Tstart="1002";shortTE="F";uid="4746af15-8f0d-4ef3-8e4b-178d34724880"
CAJEWF010000001.1	RepeatMasker	DNA/CMC	12122994	12124730	14084	+	.	ID="RND-6_FAMILY-1987";Tend="2298";Tstart="567";shortTE="F";uid="6b911aa3-18dd-45f4-9989-2c39766e389e"
CAJEWF010000001.1	RepeatMasker	DNA/Academ-1	42174525	42174714	1145	+	.	ID="RND-6_FAMILY-500";Tend="3211";Tstart="3014";shortTE="F";uid="939e5d28-c581-454c-836e-ed8d66a8fbdb"
CAJEWF010000001.1	RepeatMasker	DNA/CMC-Chapaev-3	2899491	2899639	426	+	.	ID="RND-5_FAMILY-1701";Tend="1473";Tstart="1288";shortTE="F";uid="d6c6820a-d2b7-4c74-9052-7012fd027a0c"
CAJEWF010000001.1	RepeatMasker	DNA/CMC-EnSpm	28793932	28794110	1013	+	.	ID="rnd-6_family-2037";Tend="1590";Tstart="1258";shortTE="F";uid="d1a05b19-e65e-4ec4-9ce5-f27efd956f77"
CAJEWF010000001.1	RepeatMasker	DNA	29730741	29730868	567	+	.	ID="RND-6_FAMILY-3089";Tend="2411";Tstart="2283";shortTE="F";uid="3bbd01c4-cb73-4902-98eb-36258720dd56"
CAJEWF010000001.1	RepeatMasker	DNA/hAT-Tip100	42806552	42807168	591	+	.	ID="RND-5_FAMILY-4888";TEgroup="ctg_1%7CRND-5_FAMILY-4888%7C20";Tend="1510";Tstart="1065";shortTE="F";uid="5c7ba866-c67b-418a-a94c-a0cd825d6e04"
CAJEWF010000001.1	RepeatMasker	DNA	9277634	9277757	942	+	.	ID="DNA4-17B_BTA";Tend="125";Tstart="2";shortTE="F";uid="4a6bcbc8-5406-4ff2-92c5-0446e63e187a"
CAJEWF010000001.1	RepeatMasker	DNA	27185878	27185979	523	+	.	ID="RND-5_FAMILY-971";Tend="670";Tstart="573";shortTE="F";uid="14146b7d-91b1-4dde-855f-10c02af6bb94"
CAJEWF010000001.1	RepeatMasker	DNA/CMC-Transib	6325476	6325639	1139	+	.	ID="RND-5_FAMILY-2303";Tend="929";Tstart="766";shortTE="F";uid="9c9bf1e4-3f5e-4b52-a5bd-1e8a49baee41"
CAJEWF010000001.1	RepeatMasker	LTR/Pao	42401151	42401454	1600	+	.	ID="RND-4_FAMILY-3020";Tend="1185";Tstart="902";shortTE="F";uid="c6195d95-7b89-4864-b4ac-9eaf35ae2ba9"
CAJEWF010000001.1	RepeatMasker	Unknown	23349480	23349600	548	+	.	ID="RND-1_FAMILY-27";Tend="1043";Tstart="918";shortTE="F";uid="dab666a6-958a-40e2-ba1c-d701f7016148"
CAJEWF010000001.1	RepeatMasker	DNA/MULE-MuDR	48607109	48607469	2748	+	.	ID="RND-1_FAMILY-69";Tend="1318";Tstart="956";shortTE="F";uid="aa9c227d-912d-49f6-89f4-7a9363fa15fe"
CAJEWF010000001.1	RepeatMasker	Unknown	34549507	34549651	934	+	.	ID="RND-1_FAMILY-27";Tend="1048";Tstart="910";shortTE="F";uid="460a4653-f5f0-4fe7-aa4e-08ba219323ce"
CAJEWF010000001.1	RepeatMasker	LINE/L2	26274060	26274210	831	+	.	ID="RND-1_FAMILY-164";Tend="1175";Tstart="1016";shortTE="F";uid="f528cdbf-f0c1-4848-a9a3-ee52160e9fec"
CAJEWF010000001.1	RepeatMasker	DNA/TcMar-Tc1	45210959	45211129	459	+	.	ID="RND-4_FAMILY-1919";Tend="1081";Tstart="935";shortTE="F";uid="f866183f-ddf0-4064-817a-2f01acc23a4e"
CAJEWF010000001.1	RepeatMasker	LTR/Pao	42128765	42129960	10059	+	.	ID="RND-6_FAMILY-764";Tend="6655";Tstart="5457";shortTE="F";uid="ec5744c6-94a1-4c52-991e-1e94fd5b41b8"
CAJEWF010000001.1	RepeatMasker	Unknown	26010703	26010866	1242	+	.	ID="RND-4_FAMILY-384";Tend="1004";Tstart="841";shortTE="F";uid="ad045de1-3b6f-4102-883e-30501c494efe"
CAJEWF010000001.1	RepeatMasker	Unknown	45606526	45606681	755	+	.	ID="RND-2_FAMILY-63";Tend="1044";Tstart="901";shortTE="F";uid="013a0045-812a-4f39-a289-ac7aa1306414"
CAJEWF010000001.1	RepeatMasker	Unknown	28169917	28170037	436	+	.	ID="RND-1_FAMILY-27";Tend="1030";Tstart="911";shortTE="F";uid="44196f5f-8ba1-4f08-b1d8-f38e2714c4c0"
CAJEWF010000001.1	RepeatMasker	DNA/hAT-Tip100	12351557	12351678	519	+	.	ID="RND-5_FAMILY-3189";Tend="1666";Tstart="1545";shortTE="F";uid="10f0f1c3-874f-4788-a772-e4081b71c2e1"
CAJEWF010000001.1	RepeatMasker	DNA/TcMar-Tc1	49913494	49914487	8372	+	.	ID="MARINER-N1_BTA";Tend="998";Tstart="1";shortTE="F";uid="8a974643-b098-4428-8169-14fa9850189e"
CAJEWF010000001.1	RepeatMasker	LTR/Pao	17659522	17659847	2088	+	.	ID="RND-1_FAMILY-112";Tend="1236";Tstart="911";shortTE="F";uid="304a2c14-a707-4d98-a347-d28c5619c0ab"
CAJEWF010000001.1	RepeatMasker	Unknown	20290516	20290837	2200	+	.	ID="RND-1_FAMILY-692";Tend="1202";Tstart="883";shortTE="F";uid="4155ff4e-d51b-423f-9cd5-b6e84cd50a51"
CAJEWF010000001.1	RepeatMasker	Unknown	41984343	41984507	1187	+	.	ID="RND-6_FAMILY-11";Tend="1077";Tstart="913";shortTE="F";uid="03d4355a-6baf-46ce-aec2-f883e5a99175"
CAJEWF010000001.1	RepeatMasker	DNA	27664584	27664841	1684	+	.	ID="RND-1_FAMILY-59";Tend="1245";Tstart="984";shortTE="F";uid="171421da-1c3b-4386-98d5-e068514535db"
CAJEWF010000001.1	RepeatMasker	DNA/hAT-Tip100	31662447	31662603	1032	+	.	ID="RND-5_FAMILY-3523";Tend="902";Tstart="753";shortTE="F";uid="656a51ce-69f0-40a8-bc44-b0284c96f833"
CAJEWF010000001.1	RepeatMasker	Unknown	53277165	53277564	493	+	.	ID="RND-1_FAMILY-594";TEgroup="ctg_1%7CRND-1_FAMILY-594%7C1";Tend="1647";Tstart="970";shortTE="F";uid="a9dc8afc-bb38-4061-92c0-7b892d5cb743"
CAJEWF010000001.1	RepeatMasker	DNA/CMC	44029497	44029749	1978	+	.	ID="RND-5_FAMILY-844";Tend="1107";Tstart="854";shortTE="F";uid="6184f564-6bf2-4354-8a97-df71e1165da4"
CAJEWF010000001.1	RepeatMasker	Unknown	21083896	21084054	989	+	.	ID="RND-2_FAMILY-63";Tend="1027";Tstart="873";shortTE="F";uid="311f18b7-0a6b-471e-a839-d847c0996654"
CAJEWF010000001.1	RepeatMasker	DNA	41853562	41853803	1467	+	.	ID="RND-4_FAMILY-211";Tend="1081";Tstart="834";shortTE="F";uid="8b0cb4fc-c0d4-4868-beb4-6ee9ce767abf"
CAJEWF010000001.1	RepeatMasker	DNA	3198779	3199042	1765	+	.	ID="RND-5_FAMILY-2645";Tend="1267";Tstart="1004";shortTE="F";uid="e2bde489-8537-4efe-a823-61c253bb0118"
CAJEWF010000001.1	RepeatMasker	Unknown	49008700	49008866	1141	+	.	ID="RND-4_FAMILY-3038";Tend="1035";Tstart="852";shortTE="F";uid="f4968eec-9bc1-4eec-9911-754bfe0bae15"
CAJEWF010000001.1	RepeatMasker	DNA/CMC	14873496	14873724	1574	+	.	ID="ENSPM-N1_BTA";Tend="228";Tstart="1";shortTE="F";uid="6c993f0a-df14-47c0-b381-7560f3c68b6d"
CAJEWF010000001.1	RepeatMasker	LTR/Gypsy	15149942	15150107	656	+	.	ID="RND-6_FAMILY-1649";Tend="1096";Tstart="933";shortTE="F";uid="c3aac9de-5c9f-418b-8b00-ecf957006ccb"
CAJEWF010000001.1	RepeatMasker	DNA	49778813	49778921	510	+	.	ID="RND-1_FAMILY-110";Tend="1397";Tstart="1288";shortTE="F";uid="58288371-7eb2-4f40-bbdc-13cc9ccf6ca9"
CAJEWF010000001.1	RepeatMasker	Unknown	42055952	42056168	826	+	.	ID="RND-4_FAMILY-315";Tend="1336";Tstart="1119";shortTE="F";uid="848689c7-342a-4629-a338-adde5f94041d"
CAJEWF010000001.1	RepeatMasker	DNA/TcMar-Pogo	36334593	36334988	3054	+	.	ID="RND-1_FAMILY-572";Tend="1560";Tstart="1176";shortTE="F";uid="fdf6f37c-620b-4d52-a483-4b3da684c77a"
CAJEWF010000001.1	RepeatMasker	DNA/CMC-EnSpm	43613098	43613486	2834	+	.	ID="ENSPM-N3_BTA";Tend="414";Tstart="1";shortTE="F";uid="06e7a0d0-7566-43bb-983f-e3a365a6c3cf"
CAJEWF010000001.1	RepeatMasker	DNA/hAT-hAT5	16224920	16225025	683	+	.	ID="RND-6_FAMILY-700";Tend="1110";Tstart="1008";shortTE="F";uid="418ecadf-d6dc-46b8-b745-7430aaec0fef"
CAJEWF010000001.1	RepeatMasker	Unknown	13247519	13248904	12312	+	.	ID="RND-5_FAMILY-3575";Tend="2176";Tstart="789";shortTE="F";uid="76b9ba47-deb3-424c-80de-293ffb7e8f19"
CAJEWF010000001.1	RepeatMasker	LINE/I	23059653	23059787	1027	+	.	ID="RND-5_FAMILY-3089";Tend="733";Tstart="599";shortTE="F";uid="070ba9db-d4b1-41a2-a709-21f8e886c484"
CAJEWF010000001.1	RepeatMasker	Unknown	43788581	43788786	757	+	.	ID="RND-6_FAMILY-646";Tend="994";Tstart="792";shortTE="F";uid="20357d25-9658-4083-81d3-f378c2645c20"
CAJEWF010000001.1	RepeatMasker	LTR/Gypsy	22069556	22069935	1537	+	.	ID="RND-6_FAMILY-1649";Tend="1399";Tstart="1000";shortTE="F";uid="34b0d17c-ecac-44a6-be13-d680015158d7"
CAJEWF010000001.1	RepeatMasker	DNA/CMC-EnSpm	37702086	37702333	1520	+	.	ID="RND-1_FAMILY-56";Tend="1151";Tstart="901";shortTE="F";uid="f4a5a4fa-8ff4-4240-8778-74af70112230"
CAJEWF010000001.1	RepeatMasker	DNA	29999946	30000334	2617	+	.	ID="RND-6_FAMILY-26";Tend="1294";Tstart="906";shortTE="F";uid="45f3d335-7423-4726-b61a-32626cd0b299"
CAJEWF010000001.1	RepeatMasker	LTR/Gypsy	8429715	8429956	1828	+	.	ID="RND-5_FAMILY-1051";Tend="1189";Tstart="938";shortTE="F";uid="9c50e17f-e269-44c5-8e11-594d0af27e2b"
CAJEWF010000001.1	RepeatMasker	Unknown	21247740	21248062	702	+	.	ID="RND-1_FAMILY-27";TEgroup="ctg_1%7CRND-1_FAMILY-27%7C5";Tend="1051";Tstart="905";shortTE="F";uid="a9788687-9315-4e1f-8294-cbf455f2ffdd"
CAJEWF010000001.1	RepeatMasker	LINE/I-Jockey	27971887	27972127	486	+	.	ID="VINGI-41_LMI";Tend="2965";Tstart="2725";shortTE="F";uid="90e4cf4f-a570-4419-8e9c-7015ee114b85"
CAJEWF010000001.1	RepeatMasker	DNA/hAT?	22936074	22936256	692	+	.	ID="RND-5_FAMILY-1660";Tend="1115";Tstart="904";shortTE="F";uid="0c1bcbce-aa25-4f72-b9c0-afaa6a0b8169"
CAJEWF010000001.1	RepeatMasker	DNA	19675186	19675444	1728	+	.	ID="RND-5_FAMILY-2645";Tend="1260";Tstart="1006";shortTE="F";uid="16b3521b-c2b6-44b7-a488-af02ae8541a2"
CAJEWF010000001.1	RepeatMasker	Unknown	17059188	17059506	2213	+	.	ID="RND-1_FAMILY-70";Tend="1230";Tstart="914";shortTE="F";uid="cd83d7b9-d888-4598-9e06-f8dbe5c3bc6d"
CAJEWF010000001.1	RepeatMasker	LTR/Gypsy	7687223	7687467	525	+	.	ID="RND-6_FAMILY-417";Tend="1160";Tstart="909";shortTE="F";uid="e4541e56-9740-474b-82f4-788d4d8f9ffe"
CAJEWF010000001.1	RepeatMasker	DNA/hAT?	43706431	43706640	825	+	.	ID="RND-5_FAMILY-1660";Tend="1084";Tstart="871";shortTE="F";uid="ee6d6cf4-d741-409e-90bb-fa12d4a2110a"
CAJEWF010000001.1	RepeatMasker	Unknown	35209290	35209516	600	+	.	ID="RND-6_FAMILY-2148";Tend="1004";Tstart="778";shortTE="F";uid="2bc770c0-dfb1-49e6-92c9-2f0ec53d265b"
CAJEWF010000001.1	RepeatMasker	DNA/TcMar-Tc1	30921503	30921885	1855	+	.	ID="RND-6_FAMILY-576";Tend="1561";Tstart="1203";shortTE="F";uid="535f143d-b9e8-44b3-85d2-1c54aebab11b"
CAJEWF010000001.1	RepeatMasker	DNA	48768423	48768675	883	+	.	ID="dna-5_bta";Tend="255";Tstart="1";shortTE="F";uid="f41f0139-5c8d-402e-9004-1efd143d0655"
CAJEWF010000001.1	RepeatMasker	DNA	43567143	43567272	484	+	.	ID="RND-6_FAMILY-8975";Tend="702";Tstart="566";shortTE="F";uid="56f0116d-f077-45bc-8f3b-482e9b3e401b"
CAJEWF010000001.1	RepeatMasker	LINE/Penelope	27989711	27989860	409	+	.	ID="RND-6_FAMILY-4407";Tend="1708";Tstart="1556";shortTE="F";uid="9205d4c1-c2ee-49c4-abad-75bc5994b4d7"
CAJEWF010000001.1	RepeatMasker	LTR/Gypsy	9430505	9430723	1502	+	.	ID="RND-1_FAMILY-255";Tend="1211";Tstart="995";shortTE="F";uid="33422dbd-43ad-4c44-b49e-a1e54faedb04"
CAJEWF010000001.1	RepeatMasker	LTR/Gypsy	18080063	18080361	1695	+	.	ID="RND-6_FAMILY-4518";Tend="1178";Tstart="878";shortTE="F";uid="efb1503a-f572-4564-959a-6e326833188e"
CAJEWF010000001.1	RepeatMasker	Unknown	29691362	29691504	1046	+	.	ID="RND-1_FAMILY-27";Tend="1049";Tstart="911";shortTE="F";uid="c9b8ae35-4967-4bcc-a69d-59423488791b"
CAJEWF010000001.1	RepeatMasker	DNA/hAT-Tip100	7316234	7316392	1113	+	.	ID="RND-1_FAMILY-73";Tend="925";Tstart="767";shortTE="F";uid="c6cd2326-2905-47a2-bb06-c721c1062568"
CAJEWF010000001.1	RepeatMasker	DNA/PIF-Spy	35877483	35877782	685	+	.	ID="RND-4_FAMILY-883";Tend="1507";Tstart="1325";shortTE="F";uid="4b05057b-4ebf-4645-a99b-563eda4301c7"
CAJEWF010000001.1	RepeatMasker	Unknown	41704841	41704957	653	+	.	ID="RND-1_FAMILY-554";Tend="1108";Tstart="995";shortTE="F";uid="62cc105d-f401-4c0b-9166-602a40f1b52f"
CAJEWF010000001.1	RepeatMasker	Unknown	5679225	5679535	512	+	.	ID="RND-3_FAMILY-763";Tend="1242";Tstart="922";shortTE="F";uid="4942367c-cff2-4551-89a0-b7e9e62812a3"
CAJEWF010000001.1	RepeatMasker	DNA/hAT-Tip100	2040295	2040921	4616	+	.	ID="RND-1_FAMILY-809";Tend="1551";Tstart="949";shortTE="F";uid="2c6431da-caa3-4c56-b74e-f54acad66632"
CAJEWF010000001.1	RepeatMasker	DNA/hAT-Tip100	28317168	28317436	1837	+	.	ID="RND-6_FAMILY-968";Tend="5452";Tstart="5189";shortTE="F";uid="88a62cad-df47-46f8-b5f6-4f337630cb33"
CAJEWF010000001.1	RepeatMasker	LTR/Pao	27943076	27943229	1143	+	.	ID="RND-1_FAMILY-455";Tend="3626";Tstart="3472";shortTE="F";uid="6780587d-8515-4613-9a71-edc7f961015d"
CAJEWF010000001.1	RepeatMasker	Unknown	30289875	30290035	1124	+	.	ID="RND-1_FAMILY-37";Tend="1058";Tstart="897";shortTE="F";uid="1f739654-84f4-4e5e-a8fe-955741775d7b"
CAJEWF010000001.1	RepeatMasker	Unknown	25932028	25932198	1279	+	.	ID="RND-5_FAMILY-1951";Tend="749";Tstart="580";shortTE="F";uid="ffdf11d4-dbfb-43fe-8aa5-ca903a1ce2dd"
CAJEWF010000001.1	RepeatMasker	DNA	8592168	8592307	955	+	.	ID="DNA4-17B_BTA";Tend="138";Tstart="1";shortTE="F";uid="258b6a07-ddea-4609-9641-3f0074bea208"
CAJEWF010000001.1	RepeatMasker	LTR/Gypsy	42210721	42210985	1154	+	.	ID="RND-6_FAMILY-417";Tend="1172";Tstart="909";shortTE="F";uid="7596be7a-d95e-4fe9-a338-b9366656d995"
CAJEWF010000001.1	RepeatMasker	LINE/RTE-BovB	40430402	40430528	533	+	.	ID="RND-5_FAMILY-3742";Tend="3988";Tstart="3863";shortTE="F";uid="ececff18-4495-4648-a52e-f88b0110638a"
CAJEWF010000001.1	RepeatMasker	DNA	20138020	20138164	681	+	.	ID="RND-6_FAMILY-3221";Tend="2496";Tstart="2358";shortTE="F";uid="055e97ca-dea0-483f-8130-5de6d924d8e9"
CAJEWF010000001.1	RepeatMasker	DNA/PIF-Spy	4552282	4552853	3124	+	.	ID="RND-1_FAMILY-281";Tend="1557";Tstart="991";shortTE="F";uid="91ed92ce-823a-4bdc-9248-01b5fef1a126"
CAJEWF010000001.1	RepeatMasker	Unknown	15760937	15761183	950	+	.	ID="RND-6_FAMILY-7042";Tend="692";Tstart="447";shortTE="F";uid="d0b620d0-de9d-4460-ae8b-309c4d39007c"
CAJEWF010000001.1	RepeatMasker	DNA	5065817	5065919	645	+	.	ID="RND-6_FAMILY-1167";Tend="2091";Tstart="1987";shortTE="F";uid="ead22d1f-c585-48d7-9a90-e25203a90c43"
CAJEWF010000001.1	RepeatMasker	DNA	31975369	31975505	609	+	.	ID="DNA-9_BTA";Tend="145";Tstart="1";shortTE="F";uid="c629aa92-dc6d-449a-b719-a7810f63206a"
CAJEWF010000001.1	RepeatMasker	Unknown	40227841	40229011	9843	+	.	ID="RND-1_FAMILY-66";Tend="1940";Tstart="768";shortTE="F";uid="567be70d-a207-4ceb-853d-922fe2f896b0"
CAJEWF010000001.1	RepeatMasker	Unknown	26174162	26176355	16432	+	.	ID="RND-6_FAMILY-5193";Tend="3587";Tstart="1396";shortTE="F";uid="c512cca0-3248-4f1c-a4fa-ffbc1277753e"
CAJEWF010000001.1	RepeatMasker	DNA	42251536	42251667	576	+	.	ID="RND-4_FAMILY-1911";Tend="1190";Tstart="1063";shortTE="F";uid="730db6d2-7b4e-40c4-b1f1-c078ed9683ff"
CAJEWF010000001.1	RepeatMasker	DNA/CMC-EnSpm	14750083	14750338	1680	+	.	ID="RND-1_FAMILY-56";Tend="1151";Tstart="895";shortTE="F";uid="adc090ec-77e3-4a06-86c8-537b8061ce07"
CAJEWF010000001.1	RepeatMasker	DNA/TcMar-Tc1	42343922	42344159	1206	+	.	ID="RND-1_FAMILY-275";Tend="1196";Tstart="970";shortTE="F";uid="a41f4b9a-9f12-41be-b439-76661ea6bf4e"
CAJEWF010000001.1	RepeatMasker	DNA/hAT?	51860217	51860402	1313	+	.	ID="HAT-N6_BTA";Tend="311";Tstart="127";shortTE="F";uid="69dc3155-c1b6-4158-9b74-e19f92e16ca6"
CAJEWF010000001.1	RepeatMasker	DNA/CMC	51431553	51431781	1828	+	.	ID="RND-5_FAMILY-957";Tend="1087";Tstart="859";shortTE="F";uid="3ee0aa47-5076-4473-b19e-69f96d5167fa"
CAJEWF010000001.1	RepeatMasker	DNA/MULE-MuDR	29526129	29527084	8045	+	.	ID="RND-6_FAMILY-16578";Tend="1689";Tstart="735";shortTE="F";uid="2a1d437b-1480-4817-95f1-5769a936218e"
CAJEWF010000001.1	RepeatMasker	DNA/hAT-Tip100	46028271	46029082	5104	+	.	ID="HAT-N2_BTA";Tend="819";Tstart="1";shortTE="F";uid="45e7c907-7073-42a2-be2b-94a4316ae736"
CAJEWF010000001.1	RepeatMasker	DNA	52016947	52017148	1597	+	.	ID="RND-1_FAMILY-978";Tend="3595";Tstart="3389";shortTE="F";uid="50c9892d-2545-42fd-ae7d-babac249a58a"
CAJEWF010000001.1	RepeatMasker	LTR/Gypsy	49542873	49543445	2139	+	.	ID="RND-4_FAMILY-31";Tend="1363";Tstart="819";shortTE="F";uid="ac5b61d3-58dd-4346-bbd9-3297f66c70ab"
CAJEWF010000001.1	RepeatMasker	LINE/L1	21344354	21344657	1538	+	.	ID="RND-6_FAMILY-3534";Tend="712";Tstart="411";shortTE="F";uid="d7dc6658-3357-49a5-a3bb-1418d1c16053"
CAJEWF010000001.1	RepeatMasker	Unknown	18362451	18362725	1066	+	.	ID="RND-6_FAMILY-7438";Tend="1176";Tstart="923";shortTE="F";uid="a46e71ad-e23d-4162-bc5f-ee3edcee7ecc"
CAJEWF010000001.1	RepeatMasker	DNA/CMC-EnSpm	8823949	8824087	658	+	.	ID="RND-6_FAMILY-6392";Tend="828";Tstart="697";shortTE="F";uid="8ba8c513-79d7-4492-82f3-b80e9d387ba1"
CAJEWF010000001.1	RepeatMasker	Unknown	11412916	11413214	2194	+	.	ID="RND-1_FAMILY-202";Tend="1212";Tstart="915";shortTE="F";uid="0f6b040e-2a34-4ba6-be7b-798d0a6abfe0"
CAJEWF010000001.1	RepeatMasker	DNA/TcMar-Tc1	8603839	8604009	1125	+	.	ID="RND-4_FAMILY-1919";Tend="1070";Tstart="902";shortTE="F";uid="e857946a-f0ca-4744-836f-3d9ff9396972"
CAJEWF010000001.1	RepeatMasker	Unknown	14657327	14657487	981	+	.	ID="RND-1_FAMILY-37";Tend="1048";Tstart="893";shortTE="F";uid="833ebee1-53cb-424e-b6d5-2dd5ef467c21"
CAJEWF010000001.1	RepeatMasker	LINE/R1	45066024	45066166	509	+	.	ID="RND-6_FAMILY-1164";Tend="2910";Tstart="2771";shortTE="F";uid="cc606e96-29f1-4a14-9ebd-1e1a6eb1bd02"
CAJEWF010000001.1	RepeatMasker	DNA/TcMar-Pogo	2872398	2872962	2723	+	.	ID="RND-6_FAMILY-209";Tend="1379";Tstart="803";shortTE="F";uid="9efc2a31-fe0e-4566-b1e4-ec22e9f257ad"
CAJEWF010000001.1	RepeatMasker	LTR/Gypsy	32808405	32808537	485	+	.	ID="RND-6_FAMILY-6215";Tend="1514";Tstart="1374";shortTE="F";uid="0325c3b2-6809-4d92-a12e-2475b4e6fe4c"
CAJEWF010000001.1	RepeatMasker	DNA/TcMar-Tc1	7121360	7121569	1371	+	.	ID="RND-4_FAMILY-1919";Tend="1102";Tstart="900";shortTE="F";uid="54386910-09ac-4b24-9436-4ac2f6d30551"
CAJEWF010000001.1	RepeatMasker	LTR/Gypsy	52234307	52234592	1532	+	.	ID="RND-6_FAMILY-1649";Tend="1407";Tstart="1147";shortTE="F";uid="15b31522-908e-4328-ad0f-bacff1ebb55f"
CAJEWF010000001.1	RepeatMasker	DNA/CMC-EnSpm	27770808	27771061	1729	+	.	ID="RND-6_FAMILY-7144";Tend="1229";Tstart="967";shortTE="F";uid="c33024d2-6bbf-4d70-a1a5-210de0f1e3ad"
CAJEWF010000001.1	RepeatMasker	DNA	26691444	26692003	1352	+	.	ID="DNA-4_BTA";Tend="549";Tstart="1";shortTE="F";uid="5efe848c-b3b7-40d2-af3a-ff2655643d79"
CAJEWF010000001.1	RepeatMasker	DNA	4549297	4549662	2042	+	.	ID="RND-6_FAMILY-26";Tend="1291";Tstart="908";shortTE="F";uid="3d5b26d5-52d1-4d4b-afaf-2f40ac589edc"
CAJEWF010000001.1	RepeatMasker	DNA/CMC-EnSpm	22275439	22275597	539	+	.	ID="RND-4_FAMILY-447";Tend="1084";Tstart="928";shortTE="F";uid="bc25d2c9-3c6a-4b22-84fd-93d60a230425"
CAJEWF010000001.1	RepeatMasker	DNA	8779673	8780009	1557	+	.	ID="rnd-4_family-441";Tend="1129";Tstart="896";shortTE="F";uid="c5fd6a58-4a3a-4cf7-8ea4-7f9cc3d2c79f"
CAJEWF010000001.1	RepeatMasker	LTR/Gypsy	2063697	2063987	934	+	.	ID="RND-4_FAMILY-31";Tend="1820";Tstart="1529";shortTE="F";uid="b9407a81-b712-4d8c-9540-6c44b6bb1b6e"
CAJEWF010000001.1	RepeatMasker	DNA	33127523	33127736	1104	+	.	ID="DNA-11_BTA";Tend="492";Tstart="279";shortTE="F";uid="24ea8a8c-e35d-4647-a4dd-006b9bcbf17a"
CAJEWF010000001.1	RepeatMasker	RC/Helitron	2600873	2601265	1093	+	.	ID="HELITRON-1N1B_BTA";Tend="602";Tstart="8";shortTE="F";uid="16b50207-9e77-4b6d-b876-9b9d7e0dd7d3"
CAJEWF010000001.1	RepeatMasker	DNA/hAT-Tip100	24309283	24310249	6867	+	.	ID="RND-4_FAMILY-272";Tend="1812";Tstart="878";shortTE="F";uid="db09be17-ab13-45e3-90ca-4dd2093170a7"
CAJEWF010000001.1	RepeatMasker	DNA/Kolobok-T2	17789913	17790104	1397	+	.	ID="RND-1_FAMILY-544";Tend="1978";Tstart="1773";shortTE="F";uid="6cf432b1-b157-44a0-b33e-6d63d67b61a4"
CAJEWF010000001.1	RepeatMasker	DNA	18401650	18401857	547	+	.	ID="RND-1_FAMILY-929";Tend="1245";Tstart="1036";shortTE="F";uid="a0c4f548-5aac-4041-b9ab-748cabb49f59"
CAJEWF010000001.1	RepeatMasker	LINE/L2	27349982	27350243	1536	+	.	ID="RND-4_FAMILY-328";Tend="1158";Tstart="895";shortTE="F";uid="940bda1c-1294-429d-a0d0-dd56a55e7547"
CAJEWF010000001.1	RepeatMasker	Unknown	18685841	18686183	705	+	.	ID="RND-1_FAMILY-217";Tend="1272";Tstart="932";shortTE="F";uid="05ffaee8-4177-48eb-91ab-5908ab0c5ae7"
CAJEWF010000001.1	RepeatMasker	DNA/CMC	11715934	11716157	1625	+	.	ID="ENSPM-N1_BTA";Tend="228";Tstart="1";shortTE="F";uid="109ae807-8922-4fc9-9f2e-c412b4b8ca50"
CAJEWF010000001.1	RepeatMasker	DNA/hAT-Tip100	8859998	8860815	5269	+	.	ID="HAT-N2_BTA";Tend="825";Tstart="1";shortTE="F";uid="3ff088e7-e15e-46d6-867d-aed8e1fb22d3"
CAJEWF010000001.1	RepeatMasker	DNA/CMC-EnSpm	6253440	6253581	876	+	.	ID="RND-6_FAMILY-1077";Tend="1179";Tstart="1037";shortTE="F";uid="7aa5007f-4616-4206-8177-7a9e5bb617d0"
CAJEWF010000001.1	RepeatMasker	Unknown	36678025	36678268	1015	+	.	ID="RND-5_FAMILY-167";Tend="929";Tstart="665";shortTE="F";uid="d76f8b55-e5b9-4ef7-b5f2-26b7d7c7f0b2"
CAJEWF010000001.1	RepeatMasker	LTR/Gypsy	48086347	48086616	670	+	.	ID="RND-4_FAMILY-31";Tend="1118";Tstart="852";shortTE="F";uid="9061c0e2-6887-4b71-a82f-f07e1d91213e"
CAJEWF010000001.1	RepeatMasker	DNA/CMC	17479623	17479931	2358	+	.	ID="RND-1_FAMILY-81";Tend="1257";Tstart="950";shortTE="F";uid="fbf1d9ba-d956-43f8-9318-ec0cab78a7c4"
CAJEWF010000001.1	RepeatMasker	RC/Helitron	1046159	1046494	574	+	.	ID="RND-6_FAMILY-894";TEgroup="ctg_1%7CRND-6_FAMILY-894%7C1";Tend="1933";Tstart="734";shortTE="F";uid="09173600-54e8-4cf1-9fc4-88799e212234"
CAJEWF010000001.1	RepeatMasker	DNA	49193516	49193634	551	+	.	ID="RND-4_FAMILY-1911";Tend="1187";Tstart="1079";shortTE="F";uid="57f53d68-fbde-4597-bb6e-0dd9a7e4604c"
CAJEWF010000001.1	RepeatMasker	DNA/hAT-Tip100	19102733	19102835	711	+	.	ID="RND-1_FAMILY-417";Tend="927";Tstart="825";shortTE="F";uid="389393e1-303d-46dd-a7b4-4d5f24561582"
CAJEWF010000001.1	RepeatMasker	LINE/RTE-BovB	16001021	16001183	780	+	.	ID="RND-6_FAMILY-5298";Tend="1151";Tstart="984";shortTE="F";uid="ae95c87c-34d4-4c41-a64d-00d93991d09d"
CAJEWF010000001.1	RepeatMasker	Unknown	25933454	25933596	572	+	.	ID="RND-4_FAMILY-59";Tend="1073";Tstart="906";shortTE="F";uid="efab9edb-04b6-4d49-b0be-44eab0d85703"
CAJEWF010000001.1	RepeatMasker	DNA	51161698	51161921	1390	+	.	ID="DNA-11_BTA";Tend="226";Tstart="1";shortTE="F";uid="e60f5940-a2d9-4750-965c-bf52404be9f6"
CAJEWF010000001.1	RepeatMasker	DNA/hAT-Tip100	31133817	31134216	1120	+	.	ID="RND-5_FAMILY-4888";Tend="1430";Tstart="1062";shortTE="F";uid="9f3683bc-b12a-4d02-a7fc-7700a2e6ba62"
CAJEWF010000001.1	RepeatMasker	DNA/hAT-Tip100	14476649	14476981	1315	+	.	ID="rnd-5_family-3523";Tend="937";Tstart="660";shortTE="F";uid="28cfeb2c-2f88-420f-8c9c-30c38da1325c"
CAJEWF010000001.1	RepeatMasker	RC/Helitron	36241750	36242281	3798	+	.	ID="RND-1_FAMILY-367";Tend="1294";Tstart="757";shortTE="F";uid="8589489a-79ba-4e16-8837-de5b3310ea0e"
CAJEWF010000001.1	RepeatMasker	DNA	489238	489355	408	+	.	ID="RND-5_FAMILY-3328";Tend="388";Tstart="272";shortTE="F";uid="38f5abee-41a4-414e-91ed-843444f46434"
CAJEWF010000001.1	RepeatMasker	LTR/Gypsy	13564821	13565091	1828	+	.	ID="RND-5_FAMILY-1051";Tend="1452";Tstart="1171";shortTE="F";uid="9139e1a7-95bd-4136-9667-7ccf136ec2cc"
CAJEWF010000001.1	RepeatMasker	DNA/CMC-EnSpm	46574814	46574942	403	+	.	ID="RND-6_FAMILY-4914";Tend="3630";Tstart="3506";shortTE="F";uid="47406c79-ed7d-4040-a06d-82fa7c5d5a69"
CAJEWF010000001.1	RepeatMasker	Unknown	20789972	20790157	1326	+	.	ID="RND-5_FAMILY-652";Tend="1088";Tstart="817";shortTE="F";uid="13b17b22-de70-45eb-bfff-800f003b8dd6"
CAJEWF010000001.1	RepeatMasker	DNA/CMC	16865037	16865202	478	+	.	ID="RND-4_FAMILY-396";Tend="1124";Tstart="958";shortTE="F";uid="28687f91-0ddd-4727-a86c-77641ee66710"
CAJEWF010000001.1	RepeatMasker	DNA/CMC-EnSpm	30627252	30627510	1563	+	.	ID="RND-6_FAMILY-1077";Tend="1166";Tstart="908";shortTE="F";uid="a6a1bef0-faec-4e98-b276-14b5abdb6c23"
CAJEWF010000001.1	RepeatMasker	Unknown	49798212	49798535	1041	+	.	ID="RND-1_FAMILY-137";TEgroup="ctg_1%7CRND-1_FAMILY-137%7C5";Tend="1145";Tstart="891";shortTE="F";uid="e08ae5bd-91b0-4c4e-b08c-dcab3954e938"
CAJEWF010000001.1	RepeatMasker	DNA/hAT-Tip100	26068038	26068154	815	+	.	ID="RND-5_FAMILY-4888";Tend="1432";Tstart="1316";shortTE="F";uid="93bc8e81-e643-4fca-b1a0-07d07543baf4"
CAJEWF010000001.1	RepeatMasker	DNA/CMC-Transib	48966045	48966212	1125	+	.	ID="RND-5_FAMILY-2303";Tend="929";Tstart="762";shortTE="F";uid="c47eb8f2-f2fb-404a-be9f-0a1e0cc894a3"
CAJEWF010000001.1	RepeatMasker	DNA/TcMar-Tc1	5728581	5728763	1190	+	.	ID="RND-4_FAMILY-1919";Tend="1070";Tstart="890";shortTE="F";uid="62cae9a2-0e73-4e0d-8341-1b0d9608a68d"
CAJEWF010000001.1	RepeatMasker	Unknown	49976469	49976712	2221	+	.	ID="RND-1_FAMILY-246";Tend="1108";Tstart="865";shortTE="F";uid="51d9c5f8-d520-412f-81e0-65537b3dc4d9"
CAJEWF010000001.1	RepeatMasker	LTR/Gypsy	42266683	42266905	408	+	.	ID="RND-6_FAMILY-1646";Tend="1487";Tstart="1258";shortTE="F";uid="b3dc0da3-247a-44c7-8b82-e58900473209"
CAJEWF010000001.1	RepeatMasker	Unknown	4313505	4313789	1969	+	.	ID="RND-3_FAMILY-258";Tend="1073";Tstart="772";shortTE="F";uid="8b75602f-01b7-497a-9364-612efe42bf19"
CAJEWF010000001.1	RepeatMasker	Unknown	41562016	41562199	418	+	.	ID="RND-6_FAMILY-31360";Tend="1642";Tstart="1476";shortTE="F";uid="02ce70dd-89d4-4f68-a44f-c6a7201cd821"
CAJEWF010000001.1	RepeatMasker	LINE/R1	45847792	45848218	1766	+	.	ID="RND-6_FAMILY-6955";Tend="1616";Tstart="1172";shortTE="F";uid="1cee2cfa-1c38-4186-ba67-11fa12f9b6d6"
CAJEWF010000001.1	RepeatMasker	DNA/hAT-hATm	25538883	25539023	457	+	.	ID="RND-6_FAMILY-448";Tend="3253";Tstart="3118";shortTE="F";uid="a6050d66-dd56-4ff9-af8b-9a18babfd8b3"
CAJEWF010000001.1	RepeatMasker	DNA	48155084	48155245	605	+	.	ID="RND-5_FAMILY-149";Tend="1147";Tstart="988";shortTE="F";uid="4acea386-2e63-4fa1-bca1-a2972451e379"
CAJEWF010000001.1	RepeatMasker	DNA/hAT-Tip100	5601113	5602557	10971	+	.	ID="RND-1_FAMILY-68";Tend="2224";Tstart="769";shortTE="F";uid="f3e01ad5-8a62-46ce-8231-0bbf9236aeb6"
CAJEWF010000001.1	RepeatMasker	DNA/TcMar-Tc1	6780689	6780866	1185	+	.	ID="RND-4_FAMILY-1919";Tend="1104";Tstart="908";shortTE="F";uid="e065f77f-f51b-45fb-a68d-9b2dfb593a10"
CAJEWF010000001.1	RepeatMasker	Unknown	7539074	7539246	1329	+	.	ID="RND-1_FAMILY-381";Tend="957";Tstart="785";shortTE="F";uid="d1d50673-37c2-4599-8c95-424fb190c251"
CAJEWF010000001.1	RepeatMasker	Unknown	50225475	50225787	1614	+	.	ID="RND-6_FAMILY-2885";Tend="1350";Tstart="1058";shortTE="F";uid="b26ac2a2-5d12-4787-b2dd-42eaab5ff60d"
CAJEWF010000001.1	RepeatMasker	Unknown	17039277	17039875	997	+	.	ID="RND-1_FAMILY-36";TEgroup="ctg_1%7CRND-1_FAMILY-36%7C9";Tend="1206";Tstart="948";shortTE="F";uid="fd0da5bb-120b-4abb-a1e7-61f7029b20b5"
CAJEWF010000001.1	RepeatMasker	LTR/Gypsy	21113259	21113520	1800	+	.	ID="RND-3_FAMILY-25";Tend="1087";Tstart="826";shortTE="F";uid="60aad10f-e606-4878-a9f8-b6f698d884ff"
CAJEWF010000001.1	RepeatMasker	DNA	37230046	37230463	3284	+	.	ID="DNA-4_BTA";Tend="417";Tstart="1";shortTE="F";uid="cdc6d44a-57b8-4f31-affb-81a0e6aa0b46"
CAJEWF010000001.1	RepeatMasker	DNA/CMC	23379818	23380044	1728	+	.	ID="ENSPM-N1_BTA";Tend="228";Tstart="1";shortTE="F";uid="f3e64f29-1c90-4730-a49d-7df1b0189416"
CAJEWF010000001.1	RepeatMasker	Unknown	35533623	35533786	963	+	.	ID="RND-2_FAMILY-63";Tend="1033";Tstart="870";shortTE="F";uid="4c2fc6ca-ac4d-4508-8233-603c248fd43a"
CAJEWF010000001.1	RepeatMasker	DNA	29824206	29824454	842	+	.	ID="DNA-5_BTA";Tend="255";Tstart="6";shortTE="F";uid="95deb889-bbf0-4e15-9b5d-bee9031ffb2b"
CAJEWF010000001.1	RepeatMasker	DNA	32174792	32175000	547	+	.	ID="RND-6_FAMILY-7817";Tend="4958";Tstart="4758";shortTE="F";uid="f8d63942-fb77-4078-843f-10ec21743dc6"
CAJEWF010000001.1	RepeatMasker	LTR/Gypsy	28669084	28669342	1424	+	.	ID="RND-6_FAMILY-417";Tend="1165";Tstart="908";shortTE="F";uid="9d963f9b-e23e-425b-ac92-f70d08e5ec31"
CAJEWF010000001.1	RepeatMasker	DNA/CMC	42616813	42617039	1711	+	.	ID="RND-5_FAMILY-957";Tend="1087";Tstart="860";shortTE="F";uid="80fc6c3d-5329-40d7-a6bb-f5d48dfd15c9"
CAJEWF010000001.1	RepeatMasker	DNA/Academ-1	28751361	28751536	1365	+	.	ID="RND-6_FAMILY-2108";Tend="2203";Tstart="2028";shortTE="F";uid="3abf5098-2402-4168-a4b6-4dbcae51be04"
CAJEWF010000001.1	RepeatMasker	Unknown	3157706	3157927	1020	+	.	ID="RND-1_FAMILY-377";Tend="1182";Tstart="961";shortTE="F";uid="2ff6ff58-8f6b-4dcb-80d5-8be295d4765b"
CAJEWF010000001.1	RepeatMasker	LTR/Gypsy	32312537	32312687	702	+	.	ID="RND-6_FAMILY-2211";Tend="1585";Tstart="1438";shortTE="F";uid="de6bf2f4-b8b2-4a80-88e1-f47cc544f056"
CAJEWF010000001.1	RepeatMasker	LINE/Penelope	4880772	4880957	797	+	.	ID="RND-1_FAMILY-414";Tend="1671";Tstart="1492";shortTE="F";uid="6e5e3f4a-855b-4815-93e8-dfc61975906c"
CAJEWF010000001.1	RepeatMasker	RC/Helitron	11709259	11709812	4583	+	.	ID="RND-5_FAMILY-658";Tend="1892";Tstart="1344";shortTE="F";uid="ecbbff2e-56d1-48ab-9463-cf8317a92d59"
CAJEWF010000001.1	RepeatMasker	Unknown	34191920	34192177	1706	+	.	ID="RND-3_FAMILY-43";Tend="1216";Tstart="962";shortTE="F";uid="629442da-1c28-4f2c-a2df-be40fc277572"
CAJEWF010000001.1	RepeatMasker	LINE/RTE-BovB	51605079	51605266	1445	+	.	ID="RND-6_FAMILY-7272";Tend="4006";Tstart="3817";shortTE="F";uid="83462726-c9ec-416d-ab88-52d037475910"
CAJEWF010000001.1	RepeatMasker	DNA/hAT-Tip100	26856515	26856652	661	+	.	ID="RND-5_FAMILY-3189";Tend="1682";Tstart="1544";shortTE="F";uid="1bc9dc86-0f71-4438-80f3-6e8652bb1858"
CAJEWF010000001.1	RepeatMasker	DNA/Academ-1	26569006	26569237	1832	+	.	ID="RND-6_FAMILY-2108";Tend="2259";Tstart="2028";shortTE="F";uid="5e7b8ab3-a6ca-43e1-b796-7b7ad9f735d8"
CAJEWF010000001.1	RepeatMasker	RC/Helitron	49167169	49167615	1695	+	.	ID="HELITRON-1N1B_BTA";Tend="397";Tstart="58";shortTE="F";uid="77a52c34-5a46-496a-a960-a2eb29852594"
CAJEWF010000001.1	RepeatMasker	DNA/PIF-Harbinger	6261976	6262121	994	+	.	ID="RND-4_FAMILY-1090";Tend="1191";Tstart="1045";shortTE="F";uid="ab39a54a-e64b-4113-affa-1bc3d2ce240e"
CAJEWF010000001.1	RepeatMasker	DNA/CMC-Transib	4995205	4995351	1035	+	.	ID="RND-5_FAMILY-2303";Tend="924";Tstart="772";shortTE="F";uid="ad3c882f-829d-4d33-9456-9fb2a47e5c38"
CAJEWF010000001.1	RepeatMasker	LTR/Gypsy	8254963	8255206	1516	+	.	ID="RND-1_FAMILY-549";Tend="1632";Tstart="1397";shortTE="F";uid="b9d0f7d6-eda1-4ac9-a768-77cc90836fe2"
CAJEWF010000001.1	RepeatMasker	DNA/CMC	34025675	34025931	2241	+	.	ID="RND-5_FAMILY-844";Tend="1107";Tstart="851";shortTE="F";uid="7d9e6232-0250-44b4-b411-09bdf287bb10"
CAJEWF010000001.1	RepeatMasker	LTR/Gypsy	46991852	46992112	1818	+	.	ID="RND-6_FAMILY-1646";Tend="1240";Tstart="980";shortTE="F";uid="0291ac60-c154-4867-8702-f7898d4bda8f"
CAJEWF010000001.1	RepeatMasker	Unknown	24895016	24895153	993	+	.	ID="RND-2_FAMILY-63";Tend="1007";Tstart="870";shortTE="F";uid="3f877c69-011b-4d8d-96c6-2ac7de3b7d0f"
CAJEWF010000001.1	RepeatMasker	Unknown	1532285	1532453	1399	+	.	ID="RND-4_FAMILY-384";Tend="1004";Tstart="836";shortTE="F";uid="ca8f87ab-f2d9-405f-921d-02117ffb38e1"
CAJEWF010000001.1	RepeatMasker	DNA/hAT?	51859822	51859951	946	+	.	ID="HAT-N6_BTA";Tend="131";Tstart="2";shortTE="F";uid="ec72a8c4-54f8-4be3-8870-63980083dee9"
CAJEWF010000001.1	RepeatMasker	DNA/CMC	1163236	1163446	1603	+	.	ID="ENSPM-N2_BTA";Tend="212";Tstart="1";shortTE="F";uid="f34d990c-4813-4bf8-bf50-aff1f8fe5b80"
CAJEWF010000001.1	RepeatMasker	DNA/TcMar-Mariner	3714414	3714602	426	+	.	ID="RND-6_FAMILY-15037";Tend="920";Tstart="740";shortTE="F";uid="0fd862c1-251b-417b-af8c-77e9e0f356a8"
CAJEWF010000001.1	RepeatMasker	Unknown	9545323	9545472	917	+	.	ID="RND-1_FAMILY-78";Tend="1081";Tstart="932";shortTE="F";uid="48dcf077-a6e9-4c23-a6a9-ae8d49e5cadd"
CAJEWF010000001.1	RepeatMasker	DNA	48505507	48505672	532	+	.	ID="RND-6_FAMILY-7023";Tend="913";Tstart="741";shortTE="F";uid="d38b8619-3839-425c-9107-1e14ec25c525"
CAJEWF010000001.1	RepeatMasker	Unknown	5918497	5918632	720	+	.	ID="RND-1_FAMILY-27";Tend="1051";Tstart="909";shortTE="F";uid="4f2cbbd1-385f-4908-8893-cbfce057e081"
CAJEWF010000001.1	RepeatMasker	DNA	38303646	38303909	1951	+	.	ID="RND-5_FAMILY-2645";Tend="1267";Tstart="1004";shortTE="F";uid="73e9130f-8ba9-4cbc-b4b1-57484b904ba4"
CAJEWF010000001.1	RepeatMasker	DNA/CMC-Transib	12728940	12729100	1005	+	.	ID="RND-5_FAMILY-2303";Tend="929";Tstart="769";shortTE="F";uid="9467cc4b-9eee-45a9-bad9-63b5f8c1c102"
CAJEWF010000001.1	RepeatMasker	Unknown	14186052	14186217	1295	+	.	ID="RND-5_FAMILY-1951";Tend="743";Tstart="579";shortTE="F";uid="9c0d25d3-7952-435d-aeb1-44bafe587fbe"
CAJEWF010000001.1	RepeatMasker	DNA/Kolobok	27760575	27761015	2816	+	.	ID="RND-6_FAMILY-10257";Tend="6646";Tstart="6208";shortTE="F";uid="28648d96-4a61-4a08-8974-f3a9e324bae5"
CAJEWF010000001.1	RepeatMasker	LTR/Gypsy	12452959	12453271	702	+	.	ID="RND-6_FAMILY-1649";Tend="1403";Tstart="877";shortTE="F";uid="3f2579e0-5ea7-4528-b720-aac31bb2dce4"
CAJEWF010000001.1	RepeatMasker	RC/Helitron	2447112	2447362	794	+	.	ID="RND-4_FAMILY-309";Tend="1490";Tstart="1241";shortTE="F";uid="5756d8ca-51a9-40bc-bf45-361866620fbb"
CAJEWF010000001.1	RepeatMasker	Unknown	18652141	18652383	1764	+	.	ID="RND-1_FAMILY-96";Tend="1156";Tstart="910";shortTE="F";uid="fe47a51e-60a5-4f3f-ad6f-2f074eead264"
CAJEWF010000001.1	RepeatMasker	LINE/I	10838847	10839078	980	+	.	ID="RND-6_FAMILY-27";Tend="1191";Tstart="920";shortTE="F";uid="120598e9-91cb-43db-b305-cc89b4d5ca7a"
CAJEWF010000001.1	RepeatMasker	DNA	24770214	24770391	606	+	.	ID="rnd-6_family-8172";Tend="1215";Tstart="1071";shortTE="F";uid="f7bc0044-2b20-4ad8-82af-5e831a35aa20"
CAJEWF010000001.1	RepeatMasker	DNA/hAT-Tip100	36701745	36702072	2872	+	.	ID="hat-n2_bta";Tend="412";Tstart="1";shortTE="F";uid="49539297-303e-4bae-9c96-f722cd18cf80"
CAJEWF010000001.1	RepeatMasker	LINE/I	1763532	1763828	512	+	.	ID="RND-6_FAMILY-3086";Tend="4888";Tstart="4595";shortTE="F";uid="8794e9e9-10b6-4463-aeb5-988ca228a6d7"
CAJEWF010000001.1	RepeatMasker	DNA	5741108	5741273	683	+	.	ID="RND-4_FAMILY-1880";Tend="1242";Tstart="1067";shortTE="F";uid="403b712b-0fae-41d1-bb39-046a49d829cd"
CAJEWF010000001.1	RepeatMasker	DNA/hAT-Tip100	46190983	46191245	1939	+	.	ID="RND-6_FAMILY-968";Tend="5452";Tstart="5189";shortTE="F";uid="977a4627-c2e4-4817-92ac-ed2dc85fc25d"
CAJEWF010000001.1	RepeatMasker	LTR/Gypsy	20998447	20998753	918	+	.	ID="RND-6_FAMILY-417";Tend="1158";Tstart="852";shortTE="F";uid="f783c074-2468-4a50-a5e0-3dc7dc9baf9b"
CAJEWF010000001.1	RepeatMasker	Unknown	34972270	34972503	433	+	.	ID="RND-1_FAMILY-36";Tend="1204";Tstart="984";shortTE="F";uid="0b22362d-fdd9-47b2-8bd4-3d584244929f"
CAJEWF010000001.1	RepeatMasker	DNA/PIF-Harbinger	30990333	30990589	1770	+	.	ID="RND-4_FAMILY-1090";Tend="1441";Tstart="1186";shortTE="F";uid="6a98b4d7-44dc-4d00-9c7c-fe09b9eede6d"
CAJEWF010000001.1	RepeatMasker	LTR/Pao	774072	774379	2054	+	.	ID="RND-4_FAMILY-3020";Tend="1185";Tstart="901";shortTE="F";uid="080468e3-0de7-486c-9d17-60270e81ee6b"
CAJEWF010000001.1	RepeatMasker	Unknown	1825496	1825838	2348	+	.	ID="RND-3_FAMILY-763";Tend="1241";Tstart="903";shortTE="F";uid="ff78e13b-b6fd-4f34-8b9a-06a0971957f1"
CAJEWF010000001.1	RepeatMasker	Unknown	5350766	5351043	2085	+	.	ID="RND-1_FAMILY-337";Tend="1241";Tstart="964";shortTE="F";uid="a7c71553-8ac4-4308-bd9f-bd6f916f4c7a"
CAJEWF010000001.1	RepeatMasker	DNA/CMC-EnSpm	14493515	14493642	580	+	.	ID="RND-6_FAMILY-6392";Tend="832";Tstart="702";shortTE="F";uid="06310448-e650-4983-a0b7-e1324f997b05"
CAJEWF010000001.1	RepeatMasker	Unknown	21245192	21245436	733	+	.	ID="RND-6_FAMILY-1712";Tend="1209";Tstart="949";shortTE="F";uid="1b43b0b6-bb8f-4e87-8c31-47b24ba13890"
CAJEWF010000001.1	RepeatMasker	DNA/Sola-2	26943085	26943341	885	+	.	ID="RND-6_FAMILY-443";Tend="2612";Tstart="2360";shortTE="F";uid="22397a2d-5516-4697-8b32-ec30976288af"
CAJEWF010000001.1	RepeatMasker	DNA/Kolobok	25040108	25040319	583	+	.	ID="RND-6_FAMILY-1166";Tend="1743";Tstart="1537";shortTE="F";uid="47d1ee23-4b4d-4c95-b8fb-83dcba597dd7"
CAJEWF010000001.1	RepeatMasker	RC/Helitron	1975160	1975278	426	+	.	ID="RND-1_FAMILY-463";Tend="4221";Tstart="4102";shortTE="F";uid="1d2f2bd9-fc1a-4cc2-836e-e2167b4d767d"
CAJEWF010000001.1	RepeatMasker	LINE/I	2048149	2048390	1324	+	.	ID="RND-6_FAMILY-27";Tend="1153";Tstart="916";shortTE="F";uid="9b829ee2-a72b-439a-9fe4-710227cd2a3c"
CAJEWF010000001.1	RepeatMasker	DNA/hAT-Tip100	15205416	15206021	3195	+	.	ID="HAT-N2_BTA";Tend="825";Tstart="210";shortTE="F";uid="9f2c3365-c955-4adb-9370-1fe0083e5d19"
CAJEWF010000001.1	RepeatMasker	DNA	36191187	36191471	1765	+	.	ID="DNA-11_BTA";Tend="551";Tstart="270";shortTE="F";uid="b834a239-2e74-40df-8992-4efecd2da074"
CAJEWF010000001.1	RepeatMasker	DNA	3318026	3318236	629	+	.	ID="RND-4_FAMILY-1065";Tend="1192";Tstart="972";shortTE="F";uid="be855990-4e3b-4fac-b2e0-c867f112d19d"
CAJEWF010000001.1	RepeatMasker	DNA/CMC-EnSpm	12233545	12233674	798	+	.	ID="RND-1_FAMILY-56";Tend="1021";Tstart="895";shortTE="F";uid="b3d4ab85-a7c7-43cd-80f3-11676e17e161"
CAJEWF010000001.1	RepeatMasker	LINE/L2	21674817	21675114	1218	+	.	ID="RND-4_FAMILY-328";Tend="1160";Tstart="866";shortTE="F";uid="a2a474cb-4fa6-463c-bce3-7181c453b888"
CAJEWF010000001.1	RepeatMasker	DNA	24318447	24318870	1265	+	.	ID="RND-5_FAMILY-2486";Tend="521";Tstart="98";shortTE="F";uid="1923763b-2e71-4cbe-bb2a-e46171e24215"
CAJEWF010000001.1	RepeatMasker	DNA/CMC	38784025	38784246	1673	+	.	ID="ENSPM-N1_BTA";Tend="222";Tstart="1";shortTE="F";uid="a2755520-8e76-416c-9a11-2d4bac62cc2e"
CAJEWF010000001.1	RepeatMasker	DNA	24699228	24699516	1377	+	.	ID="DNA-11_BTA";Tend="548";Tstart="255";shortTE="F";uid="a6272059-0166-4625-b4e4-416a5d143b5c"
CAJEWF010000001.1	RepeatMasker	Unknown	14740224	14740612	1054	+	.	ID="RND-5_FAMILY-5011";Tend="623";Tstart="228";shortTE="F";uid="b5751619-9851-4055-8561-a8e5e22139b8"
CAJEWF010000001.1	RepeatMasker	Unknown	3999889	4000172	2151	+	.	ID="RND-1_FAMILY-530";Tend="1225";Tstart="945";shortTE="F";uid="56b46609-15e1-4a26-9b8e-14f252f69a27"
CAJEWF010000001.1	RepeatMasker	LTR/Gypsy	21383675	21383947	1792	+	.	ID="RND-4_FAMILY-31";Tend="1118";Tstart="846";shortTE="F";uid="7afc646f-4c28-4333-bf30-d6e803002768"
CAJEWF010000001.1	RepeatMasker	Unknown	6274532	6274705	1144	+	.	ID="RND-2_FAMILY-63";Tend="1038";Tstart="865";shortTE="F";uid="e1465291-e9db-4dd6-b6a0-1ff28373ac04"
CAJEWF010000001.1	RepeatMasker	DNA	45311673	45311810	438	+	.	ID="RND-5_FAMILY-971";Tend="1204";Tstart="1075";shortTE="F";uid="7a98fa91-2351-41e3-b3c6-4fd629fa49ab"
CAJEWF010000001.1	RepeatMasker	DNA/hAT?	29597461	29597848	1524	+	.	ID="RND-6_FAMILY-1317";Tend="1371";Tstart="1016";shortTE="F";uid="aba4c581-1d45-4b40-8c6f-ff9a37784533"
CAJEWF010000001.1	RepeatMasker	DNA/hAT?	34574095	34574329	1007	+	.	ID="RND-5_FAMILY-1660";Tend="1126";Tstart="882";shortTE="F";uid="7312af3f-8ae6-4e19-842e-22e42d5c78cc"
CAJEWF010000001.1	RepeatMasker	LINE/I-Jockey	48245440	48246103	5832	+	.	ID="RND-5_FAMILY-3559";Tend="3123";Tstart="2460";shortTE="F";uid="3c0b06a9-e9bc-469a-aacf-b705b206ae2d"
CAJEWF010000001.1	RepeatMasker	DNA	37026421	37026595	1080	+	.	ID="RND-5_FAMILY-2645";Tend="1193";Tstart="1005";shortTE="F";uid="6b339beb-b467-43b4-8471-c11f7feda2da"
CAJEWF010000001.1	RepeatMasker	LTR/Gypsy	39270398	39270611	1470	+	.	ID="RND-4_FAMILY-31";Tend="1317";Tstart="1104";shortTE="F";uid="26883b54-c558-413a-bd90-ba5c70f0d2e8"
CAJEWF010000001.1	RepeatMasker	Unknown	26272174	26272489	2358	+	.	ID="RND-5_FAMILY-5725";Tend="1447";Tstart="1126";shortTE="F";uid="c048d51c-8a95-46b3-82a5-73e514dbd7f4"
CAJEWF010000001.1	RepeatMasker	DNA/Zator	28641120	28641264	414	+	.	ID="RND-1_FAMILY-980";Tend="1103";Tstart="967";shortTE="F";uid="347e2ba2-30d3-4af4-9767-4c1e334aed61"
CAJEWF010000001.1	RepeatMasker	LINE/CR1-Zenon	9039864	9040289	3492	+	.	ID="RND-6_FAMILY-1306";Tend="1396";Tstart="970";shortTE="F";uid="4b6d5b0b-fb0a-47d2-a43f-16c673253881"
CAJEWF010000001.1	RepeatMasker	DNA/CMC-EnSpm	39201381	39201505	462	+	.	ID="RND-6_FAMILY-1165";Tend="4012";Tstart="3889";shortTE="F";uid="03d06f8a-170c-4796-9abc-9168aeb59dff"
CAJEWF010000001.1	RepeatMasker	DNA/hAT	39295374	39295719	3000	+	.	ID="RND-5_FAMILY-1891";Tend="1260";Tstart="914";shortTE="F";uid="61c29f09-cc43-4a25-bca6-88f21c0a25f0"
CAJEWF010000001.1	RepeatMasker	DNA/TcMar-Tc1	2284163	2284355	1294	+	.	ID="RND-4_FAMILY-1919";Tend="1101";Tstart="908";shortTE="F";uid="eb24698b-24ef-407c-adbc-5718db63c1f0"
CAJEWF010000001.1	RepeatMasker	DNA/CMC-Transib	22224520	22224688	1159	+	.	ID="RND-5_FAMILY-2303";Tend="934";Tstart="766";shortTE="F";uid="f39e02ad-c4d7-441b-a118-0643d0d26751"
CAJEWF010000001.1	RepeatMasker	LTR/Gypsy	25843668	25844187	1953	+	.	ID="RND-6_FAMILY-417";Tend="1401";Tstart="912";shortTE="F";uid="d2dc92d4-73b2-452f-b07d-cbef263c7fc7"
CAJEWF010000001.1	RepeatMasker	DNA/Maverick	51960585	51960691	788	+	.	ID="RND-2_FAMILY-28";Tend="1065";Tstart="959";shortTE="F";uid="9cc62d1b-a38a-464d-99e0-ef9d6b55d8b9"
CAJEWF010000001.1	RepeatMasker	DNA/Sola-2	39944642	39944812	633	+	.	ID="RND-6_FAMILY-11392";Tend="3915";Tstart="3746";shortTE="F";uid="529c725e-fd58-4b37-8020-9a1e9630a50c"
CAJEWF010000001.1	RepeatMasker	Unknown	27275553	27275791	722	+	.	ID="RND-6_FAMILY-2688";Tend="1360";Tstart="1100";shortTE="F";uid="5108da51-cf16-4b9a-bc66-3f7dab3a04a0"
CAJEWF010000001.1	RepeatMasker	DNA	36778330	36778509	442	+	.	ID="DNA-5_BTA";Tend="169";Tstart="1";shortTE="F";uid="a581ced7-44d1-4331-92a0-4d2072dddd16"
CAJEWF010000001.1	RepeatMasker	DNA/hAT-Tip100	3979974	3980114	450	+	.	ID="RND-1_FAMILY-71";Tend="681";Tstart="542";shortTE="F";uid="5181a37a-3818-4892-ae2a-058d0de1b4ec"
CAJEWF010000001.1	RepeatMasker	Unknown	20510605	20510919	1341	+	.	ID="RND-1_FAMILY-233";Tend="1174";Tstart="887";shortTE="F";uid="8294f9e1-2d39-4279-a8ce-0a7cec326f20"
CAJEWF010000001.1	RepeatMasker	Unknown	48247420	48247549	540	+	.	ID="RND-1_FAMILY-78";Tend="1075";Tstart="945";shortTE="F";uid="a754abc1-6b58-4a8b-8532-581f47d40df5"
CAJEWF010000001.1	RepeatMasker	Unknown	6104463	6105031	2533	+	.	ID="RND-5_FAMILY-4827";Tend="1771";Tstart="1216";shortTE="F";uid="3995ba04-aecb-4dc2-867e-3f9f426dff28"
CAJEWF010000001.1	RepeatMasker	Unknown	12785225	12785473	1454	+	.	ID="RND-2_FAMILY-342";Tend="1041";Tstart="779";shortTE="F";uid="66655de9-d9f7-4df0-ba48-a07f47a1e3d8"
CAJEWF010000001.1	RepeatMasker	DNA/CMC	16512005	16512262	1965	+	.	ID="RND-5_FAMILY-844";Tend="1107";Tstart="840";shortTE="F";uid="c529411c-c3f8-478f-b286-7844c2e3868d"
CAJEWF010000001.1	RepeatMasker	DNA/CMC-Transib	3778928	3779093	1161	+	.	ID="RND-5_FAMILY-2303";Tend="931";Tstart="766";shortTE="F";uid="1bc1a90e-dd1b-4e6c-b181-24d421f3784e"
CAJEWF010000001.1	RepeatMasker	LTR/Gypsy	48712862	48713110	1058	+	.	ID="RND-6_FAMILY-1646";Tend="1503";Tstart="1244";shortTE="F";uid="51347380-ed64-4f0a-99b9-06d88661a489"
CAJEWF010000001.1	RepeatMasker	Unknown	14412241	14412390	1060	+	.	ID="RND-4_FAMILY-230";Tend="1311";Tstart="1153";shortTE="F";uid="f1f6f426-4d48-47b5-aca7-6b2f9c2d8661"
CAJEWF010000001.1	RepeatMasker	LTR/Gypsy	1488650	1488815	1533	+	.	ID="RND-6_FAMILY-1649";Tend="1137";Tstart="972";shortTE="F";uid="8c08372b-f0b5-49c9-8df6-34e0db256513"
CAJEWF010000001.1	RepeatMasker	DNA	13695358	13695648	1285	+	.	ID="DNA-5_BTA";Tend="255";Tstart="1";shortTE="F";uid="e944801b-faa5-4d7c-9f4d-927e022cda73"
CAJEWF010000001.1	RepeatMasker	Unknown	23729847	23730007	1310	+	.	ID="RND-2_FAMILY-63";Tend="1030";Tstart="870";shortTE="F";uid="41c8595c-5aa3-4eaf-add0-f1cdab1debb3"
CAJEWF010000001.1	RepeatMasker	DNA/Kolobok	46383168	46383603	3514	+	.	ID="RND-6_FAMILY-6547";Tend="1103";Tstart="667";shortTE="F";uid="e7cb8df8-9d9f-4f29-a1c6-4ca37e0080f8"
CAJEWF010000001.1	RepeatMasker	DNA/hAT-Tip100	29093689	29093850	878	+	.	ID="RND-1_FAMILY-474";Tend="1099";Tstart="924";shortTE="F";uid="db92dc6e-4e15-4522-aeba-e02662f4e20e"
CAJEWF010000001.1	RepeatMasker	DNA/PIF-Harbinger	31431991	31432227	567	+	.	ID="RND-4_FAMILY-1090";Tend="1194";Tstart="950";shortTE="F";uid="c8dbde5e-b8dd-45d4-8b64-c0010c66a898"
CAJEWF010000001.1	RepeatMasker	DNA/CMC	43043002	43043224	892	+	.	ID="RND-5_FAMILY-957";Tend="1087";Tstart="860";shortTE="F";uid="f977a13b-70c4-4d7e-ac96-c8da4dbf3738"
CAJEWF010000001.1	RepeatMasker	Unknown	44681780	44682497	5285	+	.	ID="RND-1_FAMILY-744";Tend="1481";Tstart="756";shortTE="F";uid="37161763-901f-40d1-ac9e-66bf388b4a28"
CAJEWF010000001.1	RepeatMasker	Unknown	50144595	50144843	537	+	.	ID="RND-3_FAMILY-43";Tend="1216";Tstart="961";shortTE="F";uid="97c5a076-ed9a-4670-b2c9-bc7bfe05df22"
CAJEWF010000001.1	RepeatMasker	DNA/CMC-EnSpm	43020077	43020249	1174	+	.	ID="RND-6_FAMILY-7144";Tend="1140";Tstart="968";shortTE="F";uid="cbb06893-8c28-491d-91ff-5ae55a6b2518"
CAJEWF010000001.1	RepeatMasker	DNA/PIF-Harbinger	42448047	42448226	1069	+	.	ID="RND-4_FAMILY-1090";Tend="1367";Tstart="1188";shortTE="F";uid="628ddbea-7aba-4210-b1f4-3d4ce5c54a4b"
CAJEWF010000001.1	RepeatMasker	LTR/Pao	7902418	7904692	11978	+	.	ID="RND-6_FAMILY-9978";Tend="1619";Tstart="1";shortTE="F";uid="1d4ff7d4-4f26-4599-9531-ddcea7ac2ac7"
CAJEWF010000001.1	RepeatMasker	Unknown	41251880	41252143	1916	+	.	ID="RND-1_FAMILY-134";Tend="1203";Tstart="940";shortTE="F";uid="3ed7d802-52b5-47ee-9f95-4d108e9e4c9e"
CAJEWF010000001.1	RepeatMasker	DNA/CMC-Chapaev-3	38104087	38104700	964	+	.	ID="RND-5_FAMILY-1701";Tend="1887";Tstart="1291";shortTE="F";uid="a1a20b09-f738-4c57-b913-1c1ce11f4f78"
CAJEWF010000001.1	RepeatMasker	DNA	25694717	25695286	2415	+	.	ID="DNA-4_BTA";Tend="554";Tstart="2";shortTE="F";uid="e4411887-b401-4001-8e92-368d6f8a2266"
CAJEWF010000001.1	RepeatMasker	Unknown	41813679	41813930	1470	+	.	ID="RND-1_FAMILY-40";Tend="1233";Tstart="970";shortTE="F";uid="6f83cec4-3a7e-43aa-a97d-20469e97295e"
CAJEWF010000001.1	RepeatMasker	DNA/MULE-MuDR	27290196	27290550	1427	+	.	ID="RND-1_FAMILY-69";Tend="1362";Tstart="956";shortTE="F";uid="c9d5bcf9-46bb-4c97-9ebe-5272a046209a"
CAJEWF010000001.1	RepeatMasker	DNA	31321747	31322001	1457	+	.	ID="DNA-5_BTA";Tend="255";Tstart="1";shortTE="F";uid="2045a08e-7df4-4469-9ad8-d2444a8f730c"
CAJEWF010000001.1	RepeatMasker	DNA	4400431	4400933	4109	+	.	ID="DNA-1_BTA";Tend="504";Tstart="1";shortTE="F";uid="034580ec-674b-44d0-8bb3-1c5271f5e801"
CAJEWF010000001.1	RepeatMasker	DNA/hAT-hAT5	29809635	29810354	3233	+	.	ID="RND-6_FAMILY-700";Tend="1649";Tstart="1006";shortTE="F";uid="1fdb705b-b62f-4f87-a20b-748f465198a2"
CAJEWF010000001.1	RepeatMasker	Unknown	24623591	24623842	1150	+	.	ID="RND-4_FAMILY-1179";Tend="1190";Tstart="910";shortTE="F";uid="a957b2d7-6dbb-479a-a10b-d919884fbc7c"
CAJEWF010000001.1	RepeatMasker	DNA/hAT?	48458356	48458607	904	+	.	ID="RND-5_FAMILY-1660";Tend="1153";Tstart="869";shortTE="F";uid="83a404a7-a7de-4950-ba33-2eeba3e1b220"
CAJEWF010000001.1	RepeatMasker	Unknown	32630316	32630491	1216	+	.	ID="RND-4_FAMILY-1003";Tend="1211";Tstart="1032";shortTE="F";uid="718e745f-10c6-4df6-b64d-ca4ed8ff0590"
CAJEWF010000001.1	RepeatMasker	DNA	30900468	30901739	5765	+	.	ID="RND-1_FAMILY-29";Tend="8218";Tstart="7011";shortTE="F";uid="e1231282-06e0-423c-9494-4d0f91658a52"
CAJEWF010000001.1	RepeatMasker	LTR/Copia	33503428	33504054	4051	+	.	ID="RND-3_FAMILY-132";Tend="1417";Tstart="790";shortTE="F";uid="c39898ac-5e82-4fd1-be21-0edaf1f7c8fd"
CAJEWF010000001.1	RepeatMasker	DNA	42948330	42948513	618	+	.	ID="RND-6_FAMILY-1413";Tend="935";Tstart="745";shortTE="F";uid="cf771cdc-986d-45da-9c24-ae71eca879a8"
CAJEWF010000001.1	RepeatMasker	DNA/hAT-Tag1	35650028	35650170	1262	+	.	ID="RND-1_FAMILY-726";Tend="1500";Tstart="1358";shortTE="F";uid="94e85b25-87e6-430c-a5ca-520607948bd1"
CAJEWF010000001.1	RepeatMasker	DNA/TcMar-Tigger	4593173	4593583	1629	+	.	ID="RND-1_FAMILY-236";TEgroup="ctg_1%7CRND-1_FAMILY-236%7C1";Tend="1157";Tstart="912";shortTE="F";uid="c54bb9f1-b5de-4a51-ab59-b072bdc2e45b"
CAJEWF010000001.1	RepeatMasker	RC/Helitron	13010646	13010808	721	+	.	ID="RND-1_FAMILY-463";Tend="3044";Tstart="2872";shortTE="F";uid="d508b634-c6af-4dd3-a0d7-63217db39af5"
CAJEWF010000001.1	RepeatMasker	DNA	18785683	18785955	695	+	.	ID="RND-6_FAMILY-3089";Tend="4178";Tstart="3891";shortTE="F";uid="e2b2ca73-1e73-44cf-8f0e-c1d2680ec997"
CAJEWF010000001.1	RepeatMasker	Unknown	14046099	14046231	735	+	.	ID="RND-5_FAMILY-38";Tend="1077";Tstart="943";shortTE="F";uid="191e6fc7-0afb-42db-b48c-3744ee18ae76"
CAJEWF010000001.1	RepeatMasker	LTR/Gypsy	20987824	20988065	989	+	.	ID="RND-6_FAMILY-1646";Tend="1505";Tstart="1267";shortTE="F";uid="f5761df7-c824-4243-a472-ea5d173b0531"
CAJEWF010000001.1	RepeatMasker	DNA/hAT-Tip100	40776318	40776475	2403	+	.	ID="hat-n2_bta";Tend="660";Tstart="423";shortTE="F";uid="1f2ff9c1-f444-456e-927c-42e65f352161"
CAJEWF010000001.1	RepeatMasker	DNA/TcMar-Tc1	39988104	39988773	4869	+	.	ID="RND-1_FAMILY-487";Tend="1167";Tstart="497";shortTE="F";uid="030214c4-a54b-4f09-bed9-e218855014a7"
CAJEWF010000001.1	RepeatMasker	DNA/hAT-Tip100	48852518	48853308	4513	+	.	ID="HAT-N2_BTA";Tend="808";Tstart="1";shortTE="F";uid="11d27ddf-ca93-42e5-937b-51f88ee81d9b"
CAJEWF010000001.1	RepeatMasker	LTR/Gypsy	46947030	46947205	1082	+	.	ID="RND-1_FAMILY-321";Tend="1103";Tstart="928";shortTE="F";uid="e5220e82-327f-455e-b622-d16f00886e32"
CAJEWF010000001.1	RepeatMasker	LTR/Gypsy	52862514	52862757	1816	+	.	ID="RND-1_FAMILY-255";Tend="1222";Tstart="970";shortTE="F";uid="d725a654-24ca-4229-8d62-c3c47d9852b7"
CAJEWF010000001.1	RepeatMasker	DNA	36335368	36335870	4138	+	.	ID="DNA-1_BTA";Tend="504";Tstart="1";shortTE="F";uid="a2cb344f-21b3-4e25-b408-f35ce1076a27"
CAJEWF010000001.1	RepeatMasker	DNA/hAT-Tip100	47555215	47555377	504	+	.	ID="RND-5_FAMILY-3189";Tend="1686";Tstart="1544";shortTE="F";uid="a916cd9d-4be0-49ea-8ee0-3065e23396a4"
CAJEWF010000001.1	RepeatMasker	LINE/Penelope	47012134	47012329	504	+	.	ID="RND-1_FAMILY-414";Tend="1687";Tstart="1493";shortTE="F";uid="2e307409-b35c-4369-8073-f45c97fd64d7"
CAJEWF010000001.1	RepeatMasker	LINE/I	30193883	30193983	681	+	.	ID="RND-6_FAMILY-27";Tend="1102";Tstart="1002";shortTE="F";uid="432c193f-0fd6-4b2d-8245-be80a874a0b3"
CAJEWF010000001.1	RepeatMasker	Unknown	5437758	5438049	1480	+	.	ID="RND-5_FAMILY-1994";Tend="1399";Tstart="1117";shortTE="F";uid="ac26657a-2ae6-4a1e-bb4f-1bba95e8cac8"
CAJEWF010000001.1	RepeatMasker	DNA	19376249	19376481	817	+	.	ID="DNA-5_BTA";Tend="254";Tstart="18";shortTE="F";uid="bc0b1054-2072-466b-84c8-818e4428a4c6"
CAJEWF010000001.1	RepeatMasker	Unknown	24195882	24196722	6232	+	.	ID="RND-5_FAMILY-239";Tend="1843";Tstart="732";shortTE="F";uid="012eef31-b21f-468b-8692-d21adee05dda"
CAJEWF010000001.1	RepeatMasker	DNA	4065217	4065480	1805	+	.	ID="DNA-11_BTA";Tend="551";Tstart="275";shortTE="F";uid="049937a4-b3be-48f8-bf1b-ff87dd0be2d5"
CAJEWF010000001.1	RepeatMasker	Unknown	44340307	44340585	1063	+	.	ID="RND-4_FAMILY-143";Tend="1139";Tstart="858";shortTE="F";uid="3b93d254-5690-458d-b52b-97a65e5da7e6"
CAJEWF010000001.1	RepeatMasker	Unknown	49035854	49036035	824	+	.	ID="RND-6_FAMILY-646";TEgroup="ctg_1%7CRND-6_FAMILY-646%7C2";Tend="1005";Tstart="814";shortTE="T";uid="0d993039-5a16-4271-bb89-27f0963801e8"
CAJEWF010000001.1	RepeatMasker	LTR/Gypsy	26184540	26184805	1324	+	.	ID="RND-3_FAMILY-29";Tend="1349";Tstart="1081";shortTE="F";uid="114b1b4a-a94a-40e3-ad50-19937a7ff8f3"
CAJEWF010000001.1	RepeatMasker	DNA	21345648	21346304	652	+	.	ID="RND-6_FAMILY-4039";Tend="2257";Tstart="1599";shortTE="F";uid="967eaacd-0228-4c57-bf73-194e5d5f4445"
CAJEWF010000001.1	RepeatMasker	DNA/CMC-EnSpm	8165841	8166096	2071	+	.	ID="RND-4_FAMILY-2404";Tend="1179";Tstart="924";shortTE="F";uid="76e695cf-daeb-47ea-85de-910e62c94d32"
CAJEWF010000001.1	RepeatMasker	Unknown	36496847	36497085	1171	+	.	ID="RND-5_FAMILY-38";Tend="1229";Tstart="953";shortTE="F";uid="3d6f902a-5a4b-4675-ae64-52793cd4500f"
CAJEWF010000001.1	RepeatMasker	LTR/Gypsy	26704297	26704482	973	+	.	ID="RND-6_FAMILY-417";Tend="1164";Tstart="979";shortTE="F";uid="a7a55a57-1139-480a-ac58-4a900bf0674b"
CAJEWF010000001.1	RepeatMasker	Unknown	52217698	52218118	1119	+	.	ID="RND-2_FAMILY-63";TEgroup="ctg_1%7CRND-2_FAMILY-63%7C12";Tend="1034";Tstart="869";shortTE="F";uid="85fd3150-aa71-4716-9f4b-d168aa676576"
CAJEWF010000001.1	RepeatMasker	Unknown	14202000	14202425	3313	+	.	ID="RND-5_FAMILY-30";Tend="1517";Tstart="1095";shortTE="F";uid="982087b7-0362-4b10-b9e1-ef9e1b12328b"
CAJEWF010000001.1	RepeatMasker	DNA	39207389	39207671	1538	+	.	ID="DNA-11_BTA";Tend="549";Tstart="278";shortTE="F";uid="57d9697a-79a9-4db0-ae83-0a2b2af6dfbb"
CAJEWF010000001.1	RepeatMasker	Unknown	3188453	3188648	477	+	.	ID="RND-4_FAMILY-384";Tend="1031";Tstart="837";shortTE="F";uid="e94d7760-3a83-4869-b968-82b15f5b1d1e"
CAJEWF010000001.1	RepeatMasker	DNA	5368440	5368701	1671	+	.	ID="RND-1_FAMILY-59";Tend="1241";Tstart="976";shortTE="F";uid="e524e342-f21d-4a94-901a-df45278c8624"
CAJEWF010000001.1	RepeatMasker	DNA	14499132	14499477	1130	+	.	ID="RND-1_FAMILY-59";TEgroup="ctg_1%7CRND-1_FAMILY-59%7C3";Tend="1245";Tstart="986";shortTE="F";uid="705cfed1-698b-4ef0-be87-a2f98ccf5b9f"
CAJEWF010000001.1	RepeatMasker	LTR/Gypsy	25705251	25705493	890	+	.	ID="RND-6_FAMILY-417";Tend="1164";Tstart="922";shortTE="F";uid="2f3efbab-9002-4424-ae1c-e9c934ad5fda"
CAJEWF010000001.1	RepeatMasker	DNA/Kolobok	11780756	11781159	3153	+	.	ID="RND-1_FAMILY-127";Tend="1376";Tstart="970";shortTE="F";uid="85abdd01-8300-477f-8ba4-4416ad2c73dc"
CAJEWF010000001.1	RepeatMasker	Unknown	46129429	46129570	642	+	.	ID="RND-6_FAMILY-12866";Tend="1091";Tstart="944";shortTE="F";uid="97ecfd06-a5fe-462f-aebc-bd679df5f29b"
CAJEWF010000001.1	RepeatMasker	DNA/Sola-2	52204964	52205266	802	+	.	ID="RND-1_FAMILY-453";Tend="5445";Tstart="5160";shortTE="F";uid="9f649ed9-fa35-4893-8f21-ce0cd1cd1123"
CAJEWF010000001.1	RepeatMasker	LTR/Gypsy	38541082	38541336	974	+	.	ID="RND-6_FAMILY-417";Tend="1165";Tstart="912";shortTE="F";uid="2d67e421-faac-47af-ae8a-760467adfd4b"
CAJEWF010000001.1	RepeatMasker	Unknown	14933309	14933590	2229	+	.	ID="RND-5_FAMILY-38";Tend="1229";Tstart="948";shortTE="F";uid="85616a69-4066-4d93-a199-ea24750d1e91"
CAJEWF010000001.1	RepeatMasker	Unknown	11611767	11611971	604	+	.	ID="RND-3_FAMILY-763";Tend="1241";Tstart="1038";shortTE="F";uid="61859722-9da3-462b-953a-894f65c105f3"
CAJEWF010000001.1	RepeatMasker	Unknown	11887754	11888328	4668	+	.	ID="RND-1_FAMILY-278";Tend="1384";Tstart="812";shortTE="F";uid="ec917015-1f88-49a7-8f0f-7b852112868b"
CAJEWF010000001.1	RepeatMasker	DNA/CMC-EnSpm	52188195	52188387	1307	+	.	ID="RND-6_FAMILY-1912";Tend="1118";Tstart="934";shortTE="F";uid="b2442db3-934a-46e9-a1cf-ea397d2d108d"
CAJEWF010000001.1	RepeatMasker	RC/Helitron	51155059	51155179	674	+	.	ID="HELITRON-1N1B_BTA";Tend="623";Tstart="502";shortTE="F";uid="db88ef59-8394-491b-b309-0b4a898fa3bd"
CAJEWF010000001.1	RepeatMasker	LTR/Gypsy	24433910	24434282	1711	+	.	ID="RND-6_FAMILY-1649";Tend="1504";Tstart="1142";shortTE="F";uid="cc1991cd-2114-458d-809f-66f3795bf3ee"
CAJEWF010000001.1	RepeatMasker	Unknown	20281913	20282191	1911	+	.	ID="RND-6_FAMILY-595";Tend="1131";Tstart="851";shortTE="F";uid="f078ea18-5626-47b2-9aca-4ec62e42b1be"
CAJEWF010000001.1	RepeatMasker	LTR/Gypsy	21051900	21052515	1775	+	.	ID="RND-5_FAMILY-1051";Tend="1191";Tstart="453";shortTE="F";uid="4e900028-48c4-4227-b49b-e65adc549ae8"
CAJEWF010000001.1	RepeatMasker	DNA/hAT-Tip100	12029655	12029953	2031	+	.	ID="HAT-N2_BTA";Tend="825";Tstart="508";shortTE="F";uid="606ed2cb-9f97-4d14-bd56-a1a64b3166b5"
CAJEWF010000001.1	RepeatMasker	Unknown	5907067	5907310	1578	+	.	ID="RND-3_FAMILY-154";Tend="1204";Tstart="960";shortTE="F";uid="2233f4de-aec8-49c2-8526-3fb414e9825c"
CAJEWF010000001.1	RepeatMasker	DNA/PIF-Spy	12282765	12282939	473	+	.	ID="ISL2EU-2_BTA";Tend="158";Tstart="1";shortTE="F";uid="0301d738-ef7c-4239-b65b-60c392f289a7"
CAJEWF010000001.1	RepeatMasker	DNA/CMC-EnSpm	48478435	48478675	1584	+	.	ID="RND-1_FAMILY-56";Tend="1147";Tstart="899";shortTE="F";uid="d0485cdb-7e67-4071-8d6e-bc366d19e3b5"
CAJEWF010000001.1	RepeatMasker	LINE/CR1-Zenon	8042180	8042606	3416	+	.	ID="RND-6_FAMILY-1306";Tend="1395";Tstart="969";shortTE="F";uid="0e63d08b-bc03-4cb1-8475-042a31e7a58c"
CAJEWF010000001.1	RepeatMasker	DNA	40789198	40789441	1547	+	.	ID="DNA-5_BTA";Tend="255";Tstart="1";shortTE="F";uid="a4ed0f78-ec21-485a-be8a-e6df09d7339d"
CAJEWF010000001.1	RepeatMasker	DNA/hAT-Tip100	39598464	39599290	4498	+	.	ID="HAT-N2_BTA";Tend="825";Tstart="3";shortTE="F";uid="44edccfa-3c4e-4d36-b244-39abfd1856d7"
CAJEWF010000001.1	RepeatMasker	DNA/Maverick	22482868	22482982	408	+	.	ID="RND-6_FAMILY-1892";Tend="6186";Tstart="6078";shortTE="F";uid="a135733b-4c33-485e-94c5-584a98538d1e"
CAJEWF010000001.1	RepeatMasker	Unknown	5789717	5789843	562	+	.	ID="RND-1_FAMILY-381";Tend="960";Tstart="800";shortTE="F";uid="f1be71e5-90bc-4413-967c-58c0732c1286"
CAJEWF010000001.1	RepeatMasker	DNA	38961029	38961281	1544	+	.	ID="DNA-5_BTA";Tend="255";Tstart="1";shortTE="F";uid="b4d2401e-f41c-4f03-8f21-d192d8575011"
CAJEWF010000001.1	RepeatMasker	DNA/hAT?	40642758	40642885	827	+	.	ID="HAT-N6_BTA";Tend="126";Tstart="1";shortTE="F";uid="fd97e3e5-ae3a-492d-be0a-27792a12e69f"
CAJEWF010000001.1	RepeatMasker	Unknown	18652710	18653027	1912	+	.	ID="RND-6_FAMILY-1752";Tend="1257";Tstart="963";shortTE="F";uid="85b6bcba-4a5b-482a-b32f-ac99fda79869"
CAJEWF010000001.1	RepeatMasker	DNA/TcMar-Tc1	29252546	29252776	1676	+	.	ID="RND-1_FAMILY-275";Tend="1198";Tstart="970";shortTE="F";uid="9d95ff22-8b3f-4b47-baf1-c751e37d617c"
CAJEWF010000001.1	RepeatMasker	LTR/Gypsy	18222000	18222252	446	+	.	ID="RND-3_FAMILY-25";Tend="1338";Tstart="1085";shortTE="F";uid="43c307a4-35f9-46dd-83b4-f9e47fd92380"
CAJEWF010000001.1	RepeatMasker	Unknown	45887936	45888250	2447	+	.	ID="RND-1_FAMILY-510";Tend="1597";Tstart="1279";shortTE="F";uid="ce18056a-5d6e-4abe-9603-34848a31a3c4"
CAJEWF010000001.1	RepeatMasker	DNA	49142031	49142326	1286	+	.	ID="RND-4_FAMILY-1880";Tend="1240";Tstart="953";shortTE="F";uid="b9a0a93b-21aa-4444-9e9e-e4ed7708834d"
CAJEWF010000001.1	RepeatMasker	Unknown	23648845	23649145	1340	+	.	ID="RND-6_FAMILY-3571";Tend="2975";Tstart="2644";shortTE="F";uid="d2d14bf9-0971-4c66-8cbb-7f2c715da80d"
CAJEWF010000001.1	RepeatMasker	DNA/hAT-Tip100	29430552	29430796	1384	+	.	ID="RND-6_FAMILY-6685";Tend="1073";Tstart="829";shortTE="F";uid="09d075d9-3f00-40e1-ba7a-a3a87d79c513"
CAJEWF010000001.1	RepeatMasker	DNA	22066709	22066971	2078	+	.	ID="RND-5_FAMILY-2645";Tend="1267";Tstart="1005";shortTE="F";uid="00f736a4-71f3-4638-b689-b6b1a4a868ac"
CAJEWF010000001.1	RepeatMasker	Unknown	11565446	11565588	923	+	.	ID="RND-6_FAMILY-5162";Tend="4202";Tstart="4065";shortTE="F";uid="b5bc1a0b-baa4-4715-9654-e38021b551ab"
CAJEWF010000001.1	RepeatMasker	Unknown	46939601	46939774	1440	+	.	ID="RND-5_FAMILY-652";Tend="1093";Tstart="918";shortTE="F";uid="d49392e0-c85a-411a-98ea-07fd85b84361"
CAJEWF010000001.1	RepeatMasker	Unknown	678873	679153	459	+	.	ID="RND-1_FAMILY-63";Tend="6046";Tstart="5739";shortTE="F";uid="a62840bd-ffe3-4247-96e0-999433821016"
CAJEWF010000001.1	RepeatMasker	DNA/CMC-EnSpm	52359005	52359271	1771	+	.	ID="RND-2_FAMILY-41";Tend="1268";Tstart="1002";shortTE="F";uid="39bf01c0-2a96-4a29-b921-f8ac692a50fb"
CAJEWF010000001.1	RepeatMasker	Unknown	8689649	8689883	1563	+	.	ID="RND-3_FAMILY-154";Tend="1202";Tstart="960";shortTE="F";uid="a23de1ed-b103-42a5-b2bf-2e4e51035063"
CAJEWF010000001.1	RepeatMasker	DNA/CMC	24151417	24151729	2569	+	.	ID="RND-1_FAMILY-81";Tend="1260";Tstart="941";shortTE="F";uid="4826f598-a8f2-4cfa-92d8-6241a3601498"
CAJEWF010000001.1	RepeatMasker	Unknown	21214791	21215059	1377	+	.	ID="RND-1_FAMILY-36";Tend="1206";Tstart="946";shortTE="F";uid="691fac3c-8e3a-40cc-bf52-7511a6443498"
CAJEWF010000001.1	RepeatMasker	DNA/hAT-Tip100	14650884	14651204	1351	+	.	ID="rnd-5_family-3523";Tend="937";Tstart="660";shortTE="F";uid="beede12b-c3af-4b3c-b8cf-8f28506d1a28"
CAJEWF010000001.1	RepeatMasker	DNA/CMC-EnSpm	27412499	27412906	3022	+	.	ID="ENSPM-N3_BTA";Tend="414";Tstart="1";shortTE="F";uid="5a13d0a5-e18e-428d-b865-0506e413c234"
CAJEWF010000001.1	RepeatMasker	Unknown	44694755	44695113	2711	+	.	ID="RND-6_FAMILY-1247";Tend="1292";Tstart="934";shortTE="F";uid="0ee69c04-96c4-406d-821d-5ece5c93bfd0"
CAJEWF010000001.1	RepeatMasker	LINE/I	29556554	29556872	1575	+	.	ID="NIMB-3_BTA";Tend="5734";Tstart="5380";shortTE="F";uid="abd1a3a4-130c-4500-8baf-0b23dd1f104a"
CAJEWF010000001.1	RepeatMasker	DNA	44212160	44212421	1603	+	.	ID="RND-1_FAMILY-59";Tend="1244";Tstart="984";shortTE="F";uid="c1fcc100-9ae2-4cf1-95a1-51a496c58b0b"
CAJEWF010000001.1	RepeatMasker	DNA	32573627	32573899	1946	+	.	ID="RND-5_FAMILY-852";Tend="1393";Tstart="1120";shortTE="F";uid="c5e9ebc3-3b5c-4cd7-91f3-3c6c0a353fea"
CAJEWF010000001.1	RepeatMasker	LINE/CR1-Zenon	50500952	50501351	3352	+	.	ID="RND-6_FAMILY-1306";Tend="1395";Tstart="969";shortTE="F";uid="4661d71a-ab3f-44f8-8681-8b49e7eeb5c3"
CAJEWF010000001.1	RepeatMasker	DNA/hAT?	44970205	44970493	1162	+	.	ID="RND-5_FAMILY-1268";Tend="1129";Tstart="842";shortTE="F";uid="b5b7d20f-8eb2-49e4-ac33-46f5a370f4e4"
CAJEWF010000001.1	RepeatMasker	Unknown	18765425	18765594	687	+	.	ID="RND-1_FAMILY-202";Tend="1216";Tstart="1050";shortTE="F";uid="d413805f-b629-4e9a-8bb6-a19d37d97aa6"
CAJEWF010000001.1	RepeatMasker	DNA	41969253	41969627	511	+	.	ID="DNA-11_BTA";TEgroup="ctg_1%7CDNA-11_BTA%7C43";Tend="551";Tstart="94";shortTE="T";uid="a6e3f86f-d3ea-4b80-b4c0-8c719f0c6c07"
CAJEWF010000001.1	RepeatMasker	DNA/hAT?	21034111	21034362	2111	+	.	ID="HAT-N6_BTA";Tend="311";Tstart="60";shortTE="F";uid="a4e88c97-cdf0-484a-a655-64011a1e3dd5"
CAJEWF010000001.1	RepeatMasker	LTR/Gypsy	1530726	1530905	1100	+	.	ID="RND-6_FAMILY-417";Tend="1164";Tstart="983";shortTE="F";uid="63d682e0-1803-43b3-a890-8123619bc34c"
CAJEWF010000001.1	RepeatMasker	DNA/CMC	36442715	36443128	2753	+	.	ID="RND-1_FAMILY-93";Tend="1279";Tstart="872";shortTE="F";uid="157ead62-b99c-4190-8fd5-e6f17a655cc6"
CAJEWF010000001.1	RepeatMasker	Unknown	11133945	11134193	996	+	.	ID="RND-1_FAMILY-36";Tend="1201";Tstart="952";shortTE="F";uid="13615190-3aa4-43fc-808d-bb8490c9426f"
CAJEWF010000001.1	RepeatMasker	DNA	53000303	53000536	749	+	.	ID="DNA-5_BTA";Tend="236";Tstart="3";shortTE="F";uid="7a9dc04a-36ee-4e1d-96a4-0b5fea07ebf7"
CAJEWF010000001.1	RepeatMasker	DNA	9651943	9652058	622	+	.	ID="RND-1_FAMILY-110";Tend="1399";Tstart="1284";shortTE="F";uid="dc4846c0-5598-4e5e-bcad-c2c18f3e6df7"
CAJEWF010000001.1	RepeatMasker	LTR/Gypsy	1792451	1792734	499	+	.	ID="RND-6_FAMILY-1649";Tend="1431";Tstart="1147";shortTE="F";uid="01251f37-3b40-469c-80e5-b18b9a46f8c8"
CAJEWF010000001.1	RepeatMasker	Unknown	2203461	2203625	1241	+	.	ID="RND-4_FAMILY-384";Tend="1004";Tstart="840";shortTE="F";uid="28a69721-fb9d-4392-9de6-046a1f170033"
CAJEWF010000001.1	RepeatMasker	Unknown	26912216	26912388	982	+	.	ID="RND-2_FAMILY-342";Tend="1039";Tstart="866";shortTE="F";uid="1c32ae82-2170-44b6-a26d-4437166170f3"
CAJEWF010000001.1	RepeatMasker	DNA	17672714	17673216	3843	+	.	ID="DNA-1_BTA";Tend="504";Tstart="1";shortTE="F";uid="758703da-4748-4081-aa65-7d804ae6bfb8"
CAJEWF010000001.1	RepeatMasker	DNA/CMC-Chapaev-3	53038118	53040250	18095	+	.	ID="RND-6_FAMILY-216";Tend="2966";Tstart="829";shortTE="F";uid="548f4a8e-b610-4462-8157-7ac3fad53e82"
CAJEWF010000001.1	RepeatMasker	DNA/CMC	48736833	48737131	1112	+	.	ID="RND-1_FAMILY-81";Tend="1256";Tstart="944";shortTE="F";uid="f653c27e-ad0c-4071-a61b-b0a194f45be9"
CAJEWF010000001.1	RepeatMasker	LTR/Gypsy	25890006	25890302	590	+	.	ID="RND-6_FAMILY-767";Tend="1039";Tstart="742";shortTE="F";uid="1024e15a-4009-460f-b4aa-58e94d12efea"
CAJEWF010000001.1	RepeatMasker	Unknown	41699439	41699594	1110	+	.	ID="RND-1_FAMILY-27";Tend="1063";Tstart="910";shortTE="F";uid="5411ba52-f359-453a-a101-16329c2d4a1a"
CAJEWF010000001.1	RepeatMasker	Unknown	18888588	18888802	486	+	.	ID="RND-4_FAMILY-1621";TEgroup="ctg_1%7CRND-4_FAMILY-1621%7C2";Tend="1186";Tstart="866";shortTE="T";uid="86dd11df-a0bb-4ee4-a55a-64b0f79c02d2"
CAJEWF010000001.1	RepeatMasker	DNA/hAT?	15106630	15106771	496	+	.	ID="RND-6_FAMILY-24";Tend="1190";Tstart="1017";shortTE="F";uid="4c2cd3b7-6a12-41d4-8657-5edb3e039fab"
CAJEWF010000001.1	RepeatMasker	Unknown	48336003	48336199	922	+	.	ID="RND-4_FAMILY-59";Tend="1110";Tstart="891";shortTE="F";uid="045650d9-98b0-4df0-be02-6848ab5a337d"
CAJEWF010000001.1	RepeatMasker	DNA/Academ-1	33888266	33889980	5420	+	.	ID="RND-6_FAMILY-793";TEgroup="ctg_1%7CRND-6_FAMILY-793%7C4";Tend="2991";Tstart="735";shortTE="F";uid="07d2fb8d-3602-4bed-9cb3-7f45cc72219f"
CAJEWF010000001.1	RepeatMasker	DNA	13138746	13138956	1017	+	.	ID="DNA-5_BTA";Tend="254";Tstart="49";shortTE="F";uid="ba603e64-0c79-49a3-a256-70f94de5408b"
CAJEWF010000001.1	RepeatMasker	DNA	2933779	2934027	756	+	.	ID="RND-5_FAMILY-1401";Tend="1075";Tstart="861";shortTE="F";uid="bac89748-2d6f-412d-a433-582d7924ac78"
CAJEWF010000001.1	RepeatMasker	DNA/CMC-EnSpm	11230423	11230692	1169	+	.	ID="RND-1_FAMILY-56";Tend="1147";Tstart="877";shortTE="F";uid="d7929352-4646-480e-a9b4-07650449e42f"
CAJEWF010000001.1	RepeatMasker	LINE/I-Jockey	39519473	39519776	611	+	.	ID="RND-6_FAMILY-4488";Tend="886";Tstart="606";shortTE="F";uid="a9477282-289e-4afd-bf8d-bcc7def64642"
CAJEWF010000001.1	RepeatMasker	DNA	15374382	15374885	4184	+	.	ID="DNA-1_BTA";Tend="504";Tstart="1";shortTE="F";uid="0dbbe97a-eb20-439b-b5b5-16e8f132f5f6"
CAJEWF010000001.1	RepeatMasker	LTR/Copia	47571966	47572177	798	+	.	ID="RND-3_FAMILY-132";Tend="935";Tstart="713";shortTE="F";uid="6c3f4b83-1f00-438a-8ad1-c77d7721cbb6"
CAJEWF010000001.1	RepeatMasker	LTR/Gypsy	43942313	43943722	10554	+	.	ID="RND-1_FAMILY-549";Tend="2335";Tstart="853";shortTE="F";uid="c1780882-c38d-417a-8287-c82f8562da3a"
CAJEWF010000001.1	RepeatMasker	Unknown	21713566	21713666	436	+	.	ID="RND-1_FAMILY-279";Tend="2900";Tstart="2802";shortTE="F";uid="4857e76b-8a58-4fff-85ee-6dc14b9eaa0f"
CAJEWF010000001.1	RepeatMasker	DNA/TcMar-Tc1	49963186	49963922	2301	+	.	ID="RND-5_FAMILY-3206";Tend="2458";Tstart="1743";shortTE="F";uid="f82c69dd-3d9a-4f7e-bbda-46cbeb085be2"
CAJEWF010000001.1	RepeatMasker	DNA	50898424	50898702	1745	+	.	ID="RND-6_FAMILY-9939";Tend="1356";Tstart="1069";shortTE="F";uid="bc30654d-6590-4943-adc5-3f61b2adf018"
CAJEWF010000001.1	RepeatMasker	DNA/PIF-Spy	35775957	35776183	597	+	.	ID="RND-6_FAMILY-7525";Tend="1176";Tstart="959";shortTE="F";uid="6c2839a9-8f02-4545-a558-378ec7cd1410"
CAJEWF010000001.1	RepeatMasker	DNA	4861650	4861882	1136	+	.	ID="RND-4_FAMILY-746";Tend="1209";Tstart="980";shortTE="F";uid="3a9d9bea-3f0b-4c79-8ddb-5198e8418f01"
CAJEWF010000001.1	RepeatMasker	DNA	1143391	1143784	2049	+	.	ID="DNA-1_BTA";Tend="496";Tstart="97";shortTE="F";uid="a2449c2a-d6fc-42b4-9d6d-79b4c358190f"
CAJEWF010000001.1	RepeatMasker	DNA/CMC	38686850	38687165	2457	+	.	ID="RND-1_FAMILY-81";Tend="1260";Tstart="947";shortTE="F";uid="bfb5828f-f48c-478b-99fb-dbfde75aa3f0"
CAJEWF010000001.1	RepeatMasker	DNA/hAT?	20795982	20796424	3020	+	.	ID="HAT-N5_BTA";Tend="671";Tstart="235";shortTE="F";uid="da5b46d4-cf7f-439a-90b6-5bc85fd5c145"
CAJEWF010000001.1	RepeatMasker	DNA/TcMar-Tc1	31106542	31107221	4617	+	.	ID="RND-1_FAMILY-487";Tend="1167";Tstart="496";shortTE="F";uid="ddc2ed01-7eb6-4dc2-93a5-9649cba42098"
CAJEWF010000001.1	RepeatMasker	Unknown	16950068	16950316	1215	+	.	ID="RND-1_FAMILY-40";Tend="1207";Tstart="961";shortTE="F";uid="834afb28-b20c-456b-a69c-0dc47c45cd01"
CAJEWF010000001.1	RepeatMasker	Unknown	21487698	21487934	2106	+	.	ID="RND-6_FAMILY-778";Tend="1180";Tstart="944";shortTE="F";uid="cf4461cc-8272-4f39-aa48-b0afdcfc1204"
CAJEWF010000001.1	RepeatMasker	DNA	43139654	43139983	2664	+	.	ID="RND-1_FAMILY-234";Tend="1279";Tstart="938";shortTE="F";uid="f8a607ef-0ff4-451c-9364-360958b9fbb1"
CAJEWF010000001.1	RepeatMasker	DNA/CMC-Chapaev-3	34776113	34777469	11287	+	.	ID="RND-1_FAMILY-878";Tend="2168";Tstart="811";shortTE="F";uid="02232ee5-ab44-4e9b-864d-f3b4dd9c7364"
CAJEWF010000001.1	RepeatMasker	LTR/Gypsy	16404169	16404794	2134	+	.	ID="RND-4_FAMILY-31";Tend="1103";Tstart="429";shortTE="F";uid="af56752b-ccff-43d3-85de-bf7af8f74e74"
CAJEWF010000001.1	RepeatMasker	DNA/hAT-Tip100	38893600	38894598	3532	+	.	ID="rnd-5_family-4888";Tend="1795";Tstart="1067";shortTE="F";uid="92cbe131-750c-4a6f-89f6-d552b169ed3f"
CAJEWF010000001.1	RepeatMasker	DNA/Maverick	30329151	30329475	2117	+	.	ID="RND-2_FAMILY-28";Tend="1064";Tstart="739";shortTE="F";uid="9e643c28-5efb-4f9f-a631-95c2cbe2c7c8"
CAJEWF010000001.1	RepeatMasker	Unknown	7264583	7264858	1692	+	.	ID="RND-4_FAMILY-1179";Tend="1190";Tstart="915";shortTE="F";uid="0e8c4381-7bc9-4078-a574-eec8630278ba"
CAJEWF010000001.1	RepeatMasker	DNA/CMC-EnSpm	37592105	37592255	1059	+	.	ID="RND-6_FAMILY-10965";Tend="1072";Tstart="924";shortTE="F";uid="e3f96037-c0a0-45f5-b8f9-ffe917b2dc0e"
CAJEWF010000001.1	RepeatMasker	DNA	20047728	20048335	3682	+	.	ID="dna-1_bta";Tend="1157";Tstart="1";shortTE="F";uid="96d236fc-80fd-48d3-bccd-2dee4a55db6a"
CAJEWF010000001.1	RepeatMasker	DNA/TcMar-Mariner	53275468	53275845	474	+	.	ID="MARINER-N15_SIN";Tend="620";Tstart="250";shortTE="F";uid="052b7838-6e8e-40d3-954d-0c5e02f2153a"
CAJEWF010000001.1	RepeatMasker	Unknown	17545548	17545794	1442	+	.	ID="RND-5_FAMILY-1778";Tend="1148";Tstart="902";shortTE="F";uid="62c15470-340f-4d3f-bb5a-066d4f8e1e6c"
CAJEWF010000001.1	RepeatMasker	DNA/CMC-EnSpm	44949578	44949776	1101	+	.	ID="RND-1_FAMILY-56";Tend="1128";Tstart="901";shortTE="F";uid="81dab975-4e15-48aa-8578-8c15c62f0e4d"
CAJEWF010000001.1	RepeatMasker	DNA/hAT-Tip100	29048395	29048819	1320	+	.	ID="rnd-5_family-3523";Tend="937";Tstart="660";shortTE="F";uid="7e63d2c6-924d-47d0-bfe9-0524f4e1ebcf"
CAJEWF010000001.1	RepeatMasker	Unknown	16864130	16864317	887	+	.	ID="RND-4_FAMILY-2665";Tend="1171";Tstart="985";shortTE="F";uid="b5289f68-da8e-41d1-a1d0-d50a2f120a52"
CAJEWF010000001.1	RepeatMasker	Unknown	41244572	41244756	724	+	.	ID="RND-1_FAMILY-970";Tend="2616";Tstart="2425";shortTE="F";uid="f476ef96-04d6-41dc-b2fc-b9c7f2eeefc8"
CAJEWF010000001.1	RepeatMasker	DNA/hAT?	17019884	17020195	1999	+	.	ID="HAT-N6_BTA";Tend="311";Tstart="1";shortTE="F";uid="3efe5db1-4908-4f05-a51c-df36597d3cf3"
CAJEWF010000001.1	RepeatMasker	DNA/PIF-Spy	47588009	47588796	2242	+	.	ID="rnd-1_family-737";Tend="1529";Tstart="787";shortTE="F";uid="fd232039-4f3d-4d9e-b804-75d98d552f37"
CAJEWF010000001.1	RepeatMasker	Unknown	38907660	38907904	1382	+	.	ID="RND-1_FAMILY-36";Tend="1210";Tstart="952";shortTE="F";uid="631fc4d4-5396-4775-bbd8-6d684a3a8be4"
CAJEWF010000001.1	RepeatMasker	Unknown	50006229	50006338	535	+	.	ID="RND-6_FAMILY-694";Tend="1224";Tstart="1115";shortTE="F";uid="fd7310d8-2fa6-4573-8f9a-9963c25a5846"
CAJEWF010000001.1	RepeatMasker	DNA	37103357	37103480	885	+	.	ID="DNA4-17B_BTA";Tend="124";Tstart="1";shortTE="F";uid="a6576cf9-ffea-44da-88c6-783f83ec3f35"
CAJEWF010000001.1	RepeatMasker	DNA	42732208	42732341	572	+	.	ID="RND-1_FAMILY-136";Tend="1171";Tstart="1046";shortTE="F";uid="57c70c70-e2ba-49fc-ab6d-1c1cdb4f5114"
CAJEWF010000001.1	RepeatMasker	Unknown	10278007	10278119	626	+	.	ID="RND-1_FAMILY-664";Tend="1070";Tstart="958";shortTE="F";uid="f756dac9-556e-4d5e-baf1-7a7feff2371c"
CAJEWF010000001.1	RepeatMasker	Unknown	39970598	39971235	5083	+	.	ID="RND-1_FAMILY-107";Tend="1518";Tstart="890";shortTE="F";uid="847159db-2809-48a2-a212-3dd294a086c7"
CAJEWF010000001.1	RepeatMasker	Unknown	45255448	45255775	2821	+	.	ID="RND-6_FAMILY-1107";Tend="1193";Tstart="868";shortTE="F";uid="65e8bc91-5d29-4b24-8713-4b63ae0f14c1"
CAJEWF010000001.1	RepeatMasker	DNA/TcMar-Tc1	5249800	5250028	1664	+	.	ID="RND-1_FAMILY-275";Tend="1197";Tstart="968";shortTE="F";uid="1bd9be5d-bfd6-42c5-bbb0-395103c6ac30"
CAJEWF010000001.1	RepeatMasker	DNA/TcMar-Tc1	22835071	22835287	1594	+	.	ID="RND-1_FAMILY-275";Tend="1196";Tstart="970";shortTE="F";uid="996e9ecb-b686-47f7-aa21-c4460bc4de18"
CAJEWF010000001.1	RepeatMasker	DNA	46178849	46179162	1282	+	.	ID="RND-1_FAMILY-234";Tend="1272";Tstart="960";shortTE="F";uid="c4233524-fc04-4805-ac07-e6111182091e"
CAJEWF010000001.1	RepeatMasker	DNA	42610769	42611023	759	+	.	ID="RND-6_FAMILY-3221";Tend="3229";Tstart="2972";shortTE="F";uid="3709ceba-1235-485a-9feb-5c3ae7023771"
CAJEWF010000001.1	RepeatMasker	DNA/TcMar-Tc1	40687782	40688427	3110	+	.	ID="rnd-1_family-152";Tend="1771";Tstart="978";shortTE="F";uid="7db150cc-3a00-4476-9f4f-cde5e61f2ef0"
CAJEWF010000001.1	RepeatMasker	DNA/PIF-Harbinger	49549017	49549234	1460	+	.	ID="RND-4_FAMILY-1090";Tend="1192";Tstart="968";shortTE="F";uid="cc41860d-86a2-4144-8fef-b522e9a97097"
CAJEWF010000001.1	RepeatMasker	DNA/CMC-Transib	37366345	37366512	1189	+	.	ID="RND-5_FAMILY-2303";Tend="933";Tstart="766";shortTE="F";uid="e8e0fe3c-479a-4cc1-aec5-d000dfa92d52"
CAJEWF010000001.1	RepeatMasker	RC/Helitron	28981533	28981960	1654	+	.	ID="RND-4_FAMILY-1349";Tend="1292";Tstart="887";shortTE="F";uid="7a728168-bb99-41aa-8d91-adfc83417cb6"
CAJEWF010000001.1	RepeatMasker	DNA	49366310	49366439	713	+	.	ID="DNA-11_BTA";Tend="393";Tstart="275";shortTE="F";uid="e0d70106-4b9d-4964-b907-12aef2776b6c"
CAJEWF010000001.1	RepeatMasker	LINE/RTE	28149990	28150154	518	+	.	ID="RND-5_FAMILY-1939";Tend="1438";Tstart="1259";shortTE="F";uid="731a99ee-73d9-4387-bfc7-17c0bc14241b"
CAJEWF010000001.1	RepeatMasker	DNA/CMC-Transib	7981099	7981267	1084	+	.	ID="RND-5_FAMILY-2303";Tend="935";Tstart="766";shortTE="F";uid="f6d727a3-0f82-47e3-a131-0ba3b0888a0a"
CAJEWF010000001.1	RepeatMasker	Unknown	51142161	51142323	977	+	.	ID="RND-3_FAMILY-72";Tend="1478";Tstart="1316";shortTE="F";uid="1f2aeaa9-9703-43ef-b5db-d9a2eb05e4c9"
CAJEWF010000001.1	RepeatMasker	Unknown	50094335	50094644	1161	+	.	ID="RND-3_FAMILY-763";Tend="1227";Tstart="917";shortTE="F";uid="3b6f1e14-369e-4796-8423-b46da0b99ed2"
CAJEWF010000001.1	RepeatMasker	DNA/Sola-2	970250	970404	774	+	.	ID="RND-1_FAMILY-349";Tend="1008";Tstart="857";shortTE="F";uid="c01e52a0-c0b5-4547-8aa4-7bcb84d3b675"
CAJEWF010000001.1	RepeatMasker	DNA/hAT-Tip100	51517108	51517421	2431	+	.	ID="hat-n2_bta";Tend="443";Tstart="1";shortTE="F";uid="0ddad185-660d-4088-a3cb-7f55ca476309"
CAJEWF010000001.1	RepeatMasker	Unknown	32097425	32097765	2361	+	.	ID="RND-6_FAMILY-1247";Tend="1293";Tstart="957";shortTE="F";uid="61afc995-1fa9-484a-8b2a-6492e69c0897"
CAJEWF010000001.1	RepeatMasker	DNA/Sola-2	39712981	39713225	1026	+	.	ID="RND-1_FAMILY-227";Tend="1836";Tstart="1592";shortTE="F";uid="3930bf3d-fef9-4bf8-b636-4b6b81bfac26"
CAJEWF010000001.1	RepeatMasker	Unknown	8742562	8743040	1013	+	.	ID="RND-6_FAMILY-1247";TEgroup="ctg_1%7CRND-6_FAMILY-1247%7C2";Tend="1292";Tstart="957";shortTE="F";uid="f936850e-adcf-47f5-b9b6-31349e403be6"
CAJEWF010000001.1	RepeatMasker	DNA	8798717	8798972	1174	+	.	ID="DNA-5_BTA";Tend="255";Tstart="1";shortTE="F";uid="02a0df83-a935-4a03-bfcb-9f24042442f8"
CAJEWF010000001.1	RepeatMasker	RC/Helitron	2289330	2290134	4912	+	.	ID="RND-4_FAMILY-83";Tend="1995";Tstart="1125";shortTE="F";uid="9578b12c-ad50-48fb-9e73-502cd82a664c"
CAJEWF010000001.1	RepeatMasker	LTR/Gypsy	49444775	49445060	1279	+	.	ID="RND-6_FAMILY-1649";Tend="1418";Tstart="1133";shortTE="F";uid="927665ec-1d82-4690-8fe8-841daedbc583"
CAJEWF010000001.1	RepeatMasker	DNA	26549440	26549631	597	+	.	ID="RND-6_FAMILY-2075";Tend="1051";Tstart="869";shortTE="F";uid="be31eeba-5ab7-4b26-b33a-0ca83b0932f0"
CAJEWF010000001.1	RepeatMasker	Unknown	6628580	6628848	994	+	.	ID="RND-1_FAMILY-575";TEgroup="ctg_1%7CRND-1_FAMILY-575%7C1";Tend="1257";Tstart="874";shortTE="F";uid="6745af05-a995-4bd5-9d55-794d60e19dce"
CAJEWF010000001.1	RepeatMasker	Unknown	11963570	11964888	10116	+	.	ID="RND-6_FAMILY-8144";Tend="1713";Tstart="429";shortTE="F";uid="9158e3d4-6155-4b40-a417-9e53633a4f85"
CAJEWF010000001.1	RepeatMasker	DNA/CMC-Transib	9832988	9833153	1120	+	.	ID="RND-5_FAMILY-2303";Tend="930";Tstart="765";shortTE="F";uid="6c608343-1125-4bb3-b9a3-e2400c8126b0"
CAJEWF010000001.1	RepeatMasker	DNA	17058367	17058585	525	+	.	ID="RND-6_FAMILY-4591";Tend="2488";Tstart="2271";shortTE="F";uid="8267d55a-1ff9-4ee8-bfd0-d473123702a7"
CAJEWF010000001.1	RepeatMasker	LTR/Gypsy	2754980	2755257	1660	+	.	ID="RND-3_FAMILY-25";Tend="1344";Tstart="1066";shortTE="F";uid="8a530906-4beb-4287-867f-9f76eeedd9a9"
CAJEWF010000001.1	RepeatMasker	Unknown	47297955	47298790	1278	+	.	ID="RND-6_FAMILY-945";Tend="2143";Tstart="1299";shortTE="F";uid="7d66ffd0-a12d-4346-822c-913d47eb64e0"
CAJEWF010000001.1	RepeatMasker	LINE/L2	45124225	45124490	2114	+	.	ID="RND-1_FAMILY-164";Tend="1179";Tstart="914";shortTE="F";uid="1d32175e-cc3c-4e8c-a5cb-97d633a159a9"
CAJEWF010000001.1	RepeatMasker	Unknown	9219168	9219526	2268	+	.	ID="RND-1_FAMILY-199";Tend="1288";Tstart="933";shortTE="F";uid="ec34d80c-bdda-4438-b54f-902da0a9a1cd"
CAJEWF010000001.1	RepeatMasker	LINE/L2	21121083	21122846	16302	+	.	ID="RND-1_FAMILY-232";Tend="2549";Tstart="785";shortTE="F";uid="a772c467-3b79-4844-8a1b-646022b84e0f"
CAJEWF010000001.1	RepeatMasker	DNA/TcMar-m44	52891805	52892483	4977	+	.	ID="RND-6_FAMILY-9141";Tend="1628";Tstart="982";shortTE="F";uid="5a011956-43bc-4137-a899-53954a7271cb"
CAJEWF010000001.1	RepeatMasker	RC/Helitron	37414880	37415055	1229	+	.	ID="RND-6_FAMILY-3047";Tend="433";Tstart="245";shortTE="F";uid="ff4ff684-479e-41a9-a213-24e72f50d49c"
CAJEWF010000001.1	RepeatMasker	DNA/Sola-2	39161173	39161403	834	+	.	ID="RND-1_FAMILY-512";Tend="1995";Tstart="1766";shortTE="F";uid="ec84e172-df25-4bbe-a06a-4529038c3f5f"
CAJEWF010000001.1	RepeatMasker	DNA	15155308	15155678	1451	+	.	ID="RND-5_FAMILY-149";Tend="1368";Tstart="988";shortTE="F";uid="0ba45155-1ce7-40d1-903f-f2d7066d7601"
CAJEWF010000001.1	RepeatMasker	DNA	31076185	31076365	1185	+	.	ID="DNA-11_BTA";Tend="551";Tstart="369";shortTE="F";uid="51f927ab-8a9c-4be0-948b-ef77a1723284"
CAJEWF010000001.1	RepeatMasker	DNA/CMC-EnSpm	25200211	25200354	1180	+	.	ID="RND-3_FAMILY-131";Tend="1190";Tstart="1046";shortTE="F";uid="bbe1a384-3565-4907-b98d-ec433c3f2f1c"
CAJEWF010000001.1	RepeatMasker	Unknown	10287526	10288115	4253	+	.	ID="RND-5_FAMILY-30";Tend="1473";Tstart="884";shortTE="F";uid="801522a8-fecc-4d40-81e6-751dfc4cbbd9"
CAJEWF010000001.1	RepeatMasker	DNA/Sola-2	44107566	44107789	1450	+	.	ID="RND-6_FAMILY-14157";Tend="1610";Tstart="1381";shortTE="F";uid="ae3b0a6e-b5b2-4f1e-b9ad-5f8cc0e11da1"
CAJEWF010000001.1	RepeatMasker	DNA/Sola-2	14920679	14920811	737	+	.	ID="RND-5_FAMILY-194";Tend="1171";Tstart="1035";shortTE="F";uid="593c9e76-8beb-46be-8c46-4bfb6b5badf3"
CAJEWF010000001.1	RepeatMasker	LTR/Copia	46189234	46189697	1155	+	.	ID="RND-4_FAMILY-537";Tend="1734";Tstart="1174";shortTE="F";uid="b86d2861-e333-4792-b1d1-01b5a4a80bb6"
CAJEWF010000001.1	RepeatMasker	Unknown	8545931	8546043	469	+	.	ID="RND-1_FAMILY-36";Tend="1079";Tstart="950";shortTE="F";uid="bccd72bd-2e14-4a1e-86a3-b5e3b9d2819c"
CAJEWF010000001.1	RepeatMasker	DNA/hAT-Tip100	39892108	39892776	3960	+	.	ID="HAT-N2_BTA";Tend="824";Tstart="154";shortTE="F";uid="13a8c97c-cdc2-4e1e-ab53-ad8e6057c171"
CAJEWF010000001.1	RepeatMasker	DNA	38831468	38831879	2939	+	.	ID="rnd-3_family-28";Tend="1364";Tstart="902";shortTE="F";uid="22fd11ae-9b9a-4049-bf24-84d6b7add024"
CAJEWF010000001.1	RepeatMasker	Unknown	48421864	48422025	1183	+	.	ID="RND-2_FAMILY-63";Tend="1032";Tstart="870";shortTE="F";uid="a02c4f36-0933-4a06-bfc4-7098bdf9ac0e"
CAJEWF010000001.1	RepeatMasker	LTR/Gypsy	53126304	53126575	1517	+	.	ID="RND-4_FAMILY-31";Tend="1362";Tstart="1088";shortTE="F";uid="5da5bacc-0473-48d6-9d30-e44216501a42"
CAJEWF010000001.1	RepeatMasker	RC/Helitron	12077788	12078871	7581	+	.	ID="RND-4_FAMILY-83";Tend="1984";Tstart="917";shortTE="F";uid="3198b84b-9c9f-4888-9e3d-065738574d48"
CAJEWF010000001.1	RepeatMasker	LTR/Gypsy	33082280	33082548	1417	+	.	ID="RND-6_FAMILY-1646";Tend="1505";Tstart="1237";shortTE="F";uid="97521545-be05-409a-b91e-336f9d352201"
CAJEWF010000001.1	RepeatMasker	Unknown	44432773	44432961	1194	+	.	ID="RND-1_FAMILY-22";Tend="1015";Tstart="824";shortTE="F";uid="588907cd-09f6-4a36-a6eb-1b551ecea8d8"
CAJEWF010000001.1	RepeatMasker	DNA	1775931	1776207	1638	+	.	ID="RND-3_FAMILY-135";Tend="1163";Tstart="873";shortTE="F";uid="74e55194-fe30-4228-9e6e-a62cefd7b9fa"
CAJEWF010000001.1	RepeatMasker	Unknown	23458348	23458555	1244	+	.	ID="RND-5_FAMILY-1778";Tend="1107";Tstart="900";shortTE="F";uid="69f943c0-f092-4cb7-ba91-303d92148a3f"
CAJEWF010000001.1	RepeatMasker	Unknown	17086330	17086501	775	+	.	ID="RND-6_FAMILY-630";Tend="1384";Tstart="1208";shortTE="F";uid="53be794d-d9c4-44d6-a1e5-63106a8609d1"
CAJEWF010000001.1	RepeatMasker	DNA/hAT?	21052740	21053077	1852	+	.	ID="RND-5_FAMILY-270";Tend="1290";Tstart="933";shortTE="F";uid="661938b6-db1e-4860-90f0-2467389e25f0"
CAJEWF010000001.1	RepeatMasker	RC/Helitron	31003914	31004140	815	+	.	ID="RND-5_FAMILY-1779";Tend="1053";Tstart="814";shortTE="F";uid="8c888ce9-62d4-4ac5-9257-a3a5e5df45e6"
CAJEWF010000001.1	RepeatMasker	DNA/TcMar-Tc4	28933835	28934042	464	+	.	ID="RND-1_FAMILY-764";Tend="1698";Tstart="1484";shortTE="F";uid="b45b9a3b-98fb-4a4a-ae3e-4b0305dab806"
CAJEWF010000001.1	RepeatMasker	DNA	19311511	19311863	1264	+	.	ID="RND-2_FAMILY-6";Tend="1323";Tstart="965";shortTE="F";uid="2f6637e4-8dd2-47ff-92af-fe5e8d34ada6"
CAJEWF010000001.1	RepeatMasker	DNA	48999136	48999259	496	+	.	ID="RND-5_FAMILY-3498";Tend="1080";Tstart="953";shortTE="F";uid="8302bb39-386a-4216-b93c-a64da88feeba"
CAJEWF010000001.1	RepeatMasker	DNA/hAT-Tip100	25289798	25290292	1177	+	.	ID="RND-6_FAMILY-1451";TEgroup="ctg_1%7CRND-6_FAMILY-1451%7C1";Tend="1176";Tstart="769";shortTE="F";uid="4367491a-fd0a-44ef-99b9-6fb6bacc02ca"
CAJEWF010000001.1	RepeatMasker	DNA	27191630	27191895	1069	+	.	ID="DNA-11_BTA";Tend="274";Tstart="1";shortTE="F";uid="6a7d88b6-60a2-44d2-b89a-a9c7753380b3"
CAJEWF010000001.1	RepeatMasker	DNA	32044612	32044891	940	+	.	ID="RND-2_FAMILY-6";Tend="1301";Tstart="1008";shortTE="F";uid="78ed5827-e44a-4453-864c-5da18a76540b"
CAJEWF010000001.1	RepeatMasker	Unknown	29810449	29812826	10211	+	.	ID="RND-6_FAMILY-9163";TEgroup="ctg_1%7CRND-6_FAMILY-9163%7C1";Tend="2144";Tstart="404";shortTE="F";uid="17536715-5446-463c-b936-95862cdaf2a8"
CAJEWF010000001.1	RepeatMasker	LTR/Gypsy	48370746	48371221	1630	+	.	ID="RND-4_FAMILY-369";Tend="1405";Tstart="918";shortTE="F";uid="854e8f84-13db-4e40-a536-d57cbc42a059"
CAJEWF010000001.1	RepeatMasker	DNA	12777852	12777983	1014	+	.	ID="RND-6_FAMILY-11069";Tend="1031";Tstart="900";shortTE="F";uid="604fabde-dc36-4fd4-bdd0-a1d9861d4f81"
CAJEWF010000001.1	RepeatMasker	Unknown	19944807	19944975	709	+	.	ID="RND-1_FAMILY-63";Tend="4295";Tstart="4119";shortTE="F";uid="0fefdd82-14f1-47a6-a67e-ff4a1710856d"
CAJEWF010000001.1	RepeatMasker	DNA/CMC-EnSpm	34737802	34738054	912	+	.	ID="RND-6_FAMILY-2037";Tend="1562";Tstart="1262";shortTE="F";uid="7a202e0d-541e-4e14-9321-d40a44c7f033"
CAJEWF010000001.1	RepeatMasker	Unknown	376739	376929	616	+	.	ID="RND-1_FAMILY-757";Tend="1465";Tstart="1286";shortTE="F";uid="e4fa70ee-e7fd-4915-971b-9406a81af2d6"
CAJEWF010000001.1	RepeatMasker	Unknown	16337	16521	509	+	.	ID="RND-5_FAMILY-1951";Tend="1555";Tstart="1376";shortTE="F";uid="00b22650-5af6-4d9a-959b-15b7749e0d6b"
CAJEWF010000001.1	RepeatMasker	LTR/Gypsy	39497291	39497489	1533	+	.	ID="RND-6_FAMILY-1649";Tend="1166";Tstart="967";shortTE="F";uid="8ce85595-de91-4300-b783-887a7cabf846"
CAJEWF010000001.1	RepeatMasker	DNA/CMC	6107100	6107338	944	+	.	ID="RND-1_FAMILY-116";Tend="2540";Tstart="2294";shortTE="F";uid="09872b75-c7d0-4301-8ee8-8151cd549f4c"
CAJEWF010000001.1	RepeatMasker	DNA/CMC	25691967	25692197	1570	+	.	ID="RND-5_FAMILY-957";Tend="1087";Tstart="860";shortTE="F";uid="529a07e8-0691-4127-a67c-bd7c69a62ecb"
CAJEWF010000001.1	RepeatMasker	DNA/CMC-EnSpm	38664334	38664485	797	+	.	ID="RND-6_FAMILY-737";Tend="1150";Tstart="1006";shortTE="F";uid="248a493a-4178-4039-9aec-6cf415ab7dad"
CAJEWF010000001.1	RepeatMasker	Unknown	37293726	37293991	2227	+	.	ID="RND-6_FAMILY-1777";Tend="1148";Tstart="885";shortTE="F";uid="a20fe6fc-d595-4b75-bdc2-48bc76c9873c"
CAJEWF010000001.1	RepeatMasker	Unknown	23594225	23594365	1141	+	.	ID="RND-1_FAMILY-445";Tend="1023";Tstart="883";shortTE="F";uid="e2b3ade3-db2d-4445-a84a-002372dac401"
CAJEWF010000001.1	RepeatMasker	DNA/hAT-Tip100	32152691	32153002	2163	+	.	ID="RND-1_FAMILY-65";Tend="2293";Tstart="1974";shortTE="F";uid="0f53d6d1-80d2-4910-905f-4997bf6d44d6"
CAJEWF010000001.1	RepeatMasker	DNA/CMC-Transib	46149207	46149364	1051	+	.	ID="RND-5_FAMILY-2303";Tend="929";Tstart="768";shortTE="F";uid="e90d78d1-77b8-48ca-a6b0-f11c0167aae5"
CAJEWF010000001.1	RepeatMasker	Unknown	156101	156325	1155	+	.	ID="RND-4_FAMILY-243";Tend="1488";Tstart="1264";shortTE="F";uid="e34ea31b-b7c5-4b0f-ab53-1f550bf59cca"
CAJEWF010000001.1	RepeatMasker	DNA/CMC	46578734	46578956	980	+	.	ID="RND-5_FAMILY-957";Tend="1087";Tstart="862";shortTE="F";uid="031c7ee5-350b-4363-9337-f95df5b8d1b7"
CAJEWF010000001.1	RepeatMasker	Unknown	4889361	4889628	1759	+	.	ID="RND-6_FAMILY-2397";Tend="1162";Tstart="907";shortTE="F";uid="fc611e92-77c6-4b5c-b971-7272a5347f6a"
CAJEWF010000001.1	RepeatMasker	Unknown	51229818	51230030	1599	+	.	ID="RND-1_FAMILY-171";Tend="1135";Tstart="902";shortTE="F";uid="7c656bb7-4e8e-485e-8ec6-46e7f3f6a18e"
CAJEWF010000001.1	RepeatMasker	DNA	9870655	9870792	816	+	.	ID="RND-6_FAMILY-2621";Tend="1730";Tstart="1593";shortTE="F";uid="c92472dd-15e3-440b-8751-3ba9e7ab008d"
CAJEWF010000001.1	RepeatMasker	DNA/hAT?	10242910	10243153	1162	+	.	ID="RND-6_FAMILY-24";Tend="1164";Tstart="927";shortTE="F";uid="e02ef7ab-c9a8-48a8-9dc8-9bd2af9b0a26"
CAJEWF010000001.1	RepeatMasker	DNA/CMC-Transib	43699108	43699273	1175	+	.	ID="RND-5_FAMILY-2303";Tend="929";Tstart="764";shortTE="F";uid="b79d8643-2591-4b6c-a14e-38acb3f10ce9"
CAJEWF010000001.1	RepeatMasker	DNA/CMC-Transib	3281383	3281547	1014	+	.	ID="RND-5_FAMILY-2303";Tend="930";Tstart="756";shortTE="F";uid="5bacd61b-b029-4b63-bdd8-d4cf83e00957"
CAJEWF010000001.1	RepeatMasker	DNA	20466326	20466504	625	+	.	ID="RND-6_FAMILY-2075";Tend="1048";Tstart="870";shortTE="F";uid="b7097554-b9b8-4ca1-8b3e-d4d31549d558"
CAJEWF010000001.1	RepeatMasker	LTR/Gypsy	43124726	43124971	1074	+	.	ID="RND-6_FAMILY-417";Tend="1165";Tstart="920";shortTE="F";uid="4f065c27-5c16-4f8e-89ab-3e70cd874cc2"
CAJEWF010000001.1	RepeatMasker	DNA	11360133	11360367	1068	+	.	ID="RND-4_FAMILY-211";Tend="1083";Tstart="833";shortTE="F";uid="646fd611-4c0c-4e72-a26c-62ffc3d7638a"
CAJEWF010000001.1	RepeatMasker	DNA/hAT-hAT5	48106260	48106887	5007	+	.	ID="RND-6_FAMILY-700";Tend="1636";Tstart="1008";shortTE="F";uid="e31bcbb4-0ff1-45a6-ad53-a15522532cc1"
CAJEWF010000001.1	RepeatMasker	DNA	25553278	25553507	403	+	.	ID="RND-2_FAMILY-6";Tend="1300";Tstart="1061";shortTE="F";uid="9018895e-3d89-4f16-8e8f-d434154de746"
CAJEWF010000001.1	RepeatMasker	DNA	8592538	8592642	580	+	.	ID="RND-1_FAMILY-929";Tend="4458";Tstart="4328";shortTE="F";uid="63046918-5b7b-4f4e-b7e5-e0f93f76ecb5"
CAJEWF010000001.1	RepeatMasker	Unknown	43228348	43228527	720	+	.	ID="RND-3_FAMILY-432";Tend="1175";Tstart="1002";shortTE="F";uid="e1c47a67-b9f5-4acd-a602-0622f1e0b60a"
CAJEWF010000001.1	RepeatMasker	DNA	13946721	13946897	971	+	.	ID="RND-1_FAMILY-206";Tend="1530";Tstart="1354";shortTE="F";uid="ffec9ae8-2cfe-4d2c-9512-0104ba2ff5af"
CAJEWF010000001.1	RepeatMasker	DNA/CMC-EnSpm	25918887	25919035	1051	+	.	ID="RND-6_FAMILY-7144";Tend="1228";Tstart="1076";shortTE="F";uid="f7ae0bd1-427c-422b-b0cb-cf6980db23a8"
CAJEWF010000001.1	RepeatMasker	Unknown	45189312	45189762	3710	+	.	ID="RND-1_FAMILY-570";Tend="1381";Tstart="919";shortTE="F";uid="ff2366e7-4b53-40e4-929a-fb8dd6626dc4"
CAJEWF010000001.1	RepeatMasker	Unknown	34034376	34034576	1368	+	.	ID="RND-6_FAMILY-3078";Tend="1113";Tstart="905";shortTE="F";uid="e0908dc3-edcb-4e08-9cfb-4f72117170eb"
CAJEWF010000001.1	RepeatMasker	DNA/Sola-2	4545965	4546314	506	+	.	ID="RND-6_FAMILY-871";Tend="1228";Tstart="850";shortTE="F";uid="783a7f4d-69a5-4c98-a535-d63c9d847886"
CAJEWF010000001.1	RepeatMasker	DNA/hAT-Tip100	7463444	7464477	4840	+	.	ID="RND-6_FAMILY-5722";Tend="2286";Tstart="1257";shortTE="F";uid="911535c7-1761-489d-b259-2f0564545f7c"
CAJEWF010000001.1	RepeatMasker	LTR/Gypsy	4315073	4315332	507	+	.	ID="RND-6_FAMILY-1649";Tend="1395";Tstart="1128";shortTE="F";uid="329a3167-75e1-4631-a29c-cd53a493786b"
CAJEWF010000001.1	RepeatMasker	DNA	2056898	2057065	634	+	.	ID="RND-6_FAMILY-9521";Tend="8021";Tstart="7854";shortTE="F";uid="d7f97a3b-0a5a-4415-882e-60b730982cf4"
CAJEWF010000001.1	RepeatMasker	DNA/CMC-Transib	18293957	18294123	1097	+	.	ID="RND-5_FAMILY-2303";Tend="931";Tstart="767";shortTE="F";uid="e0450ef9-8388-4999-a1fa-da300dacfc41"
CAJEWF010000001.1	RepeatMasker	DNA/Academ-1	49179103	49180448	11912	+	.	ID="RND-6_FAMILY-8104";Tend="2038";Tstart="699";shortTE="F";uid="75bf28c6-5403-40b8-b115-57ad5c3ba9f4"
CAJEWF010000001.1	RepeatMasker	Unknown	26534733	26535198	4199	+	.	ID="RND-1_FAMILY-410";Tend="1374";Tstart="889";shortTE="F";uid="7a672d44-1cf0-472c-873f-3d82124d7611"
CAJEWF010000001.1	RepeatMasker	LINE/L2	3417387	3418460	5910	+	.	ID="RND-1_FAMILY-312";Tend="2638";Tstart="879";shortTE="F";uid="63250cdb-c8c7-4ed0-b93e-ca0ec09c8428"
CAJEWF010000001.1	RepeatMasker	DNA	36382655	36382930	2088	+	.	ID="DNA-11_BTA";Tend="550";Tstart="275";shortTE="F";uid="a97fdbd0-c94f-4698-a7d7-36694bfdd6e3"
CAJEWF010000001.1	RepeatMasker	DNA	51866437	51866698	1630	+	.	ID="RND-1_FAMILY-59";Tend="1242";Tstart="984";shortTE="F";uid="bb29df4f-5e82-40f9-ad1e-cbd09ae31435"
CAJEWF010000001.1	RepeatMasker	RC/Helitron	40262882	40263310	609	+	.	ID="RND-6_FAMILY-894";Tend="1972";Tstart="1769";shortTE="F";uid="f5f2aed7-99a9-4132-93a2-b4c3f6b846bb"
CAJEWF010000001.1	RepeatMasker	LTR/Gypsy	37692700	37692930	737	+	.	ID="RND-6_FAMILY-417";Tend="1155";Tstart="927";shortTE="F";uid="f1a9ab11-bdcc-4fa5-a9b9-7d6a89839976"
CAJEWF010000001.1	RepeatMasker	DNA	3636246	3636499	1917	+	.	ID="DNA-5_BTA";Tend="254";Tstart="1";shortTE="F";uid="440f1225-a435-4f88-b596-1981f7dd63cd"
CAJEWF010000001.1	RepeatMasker	LINE/RTE-BovB	11472227	11472340	565	+	.	ID="RND-6_FAMILY-7272";Tend="3836";Tstart="3722";shortTE="F";uid="4a5d4d95-3f8d-4592-9c74-b736e42ca264"
CAJEWF010000001.1	RepeatMasker	DNA	35822729	35823055	416	+	.	ID="RND-2_FAMILY-6";Tend="1289";Tstart="966";shortTE="F";uid="b0de7f69-801c-45c9-ad6a-9f7f7fd73982"
CAJEWF010000001.1	RepeatMasker	LTR/Gypsy	36195388	36195595	900	+	.	ID="RND-6_FAMILY-417";Tend="1165";Tstart="981";shortTE="F";uid="ee44c446-8398-41b6-8ff1-996e5e884d81"
CAJEWF010000001.1	RepeatMasker	Unknown	8651381	8651672	1829	+	.	ID="RND-5_FAMILY-974";Tend="1195";Tstart="908";shortTE="F";uid="344d78a0-f2b7-48f2-91c8-51f5d90c7a2f"
CAJEWF010000001.1	RepeatMasker	Unknown	21060825	21061153	2140	+	.	ID="RND-3_FAMILY-763";Tend="1242";Tstart="915";shortTE="F";uid="e7768781-2109-43a7-961e-629353c698f0"
CAJEWF010000001.1	RepeatMasker	DNA/hAT-Tip100	39909066	39909325	1768	+	.	ID="RND-6_FAMILY-968";Tend="5452";Tstart="5191";shortTE="F";uid="7892485d-eb99-4479-8527-d6b314c1b132"
CAJEWF010000001.1	RepeatMasker	DNA/CMC	38393200	38393399	1602	+	.	ID="RND-5_FAMILY-957";Tend="1059";Tstart="860";shortTE="F";uid="c4537edc-e0db-4cd2-9947-a1c70a92dc67"
CAJEWF010000001.1	RepeatMasker	LTR/Gypsy	5037838	5038098	1771	+	.	ID="RND-5_FAMILY-56";Tend="1317";Tstart="1057";shortTE="F";uid="c11f6225-6524-4437-96ea-9351928d9d79"
CAJEWF010000001.1	RepeatMasker	DNA/CMC-EnSpm	21387586	21387980	1522	+	.	ID="rnd-5_family-1821";Tend="908";Tstart="612";shortTE="F";uid="049caf15-d452-4109-9ec9-92df91a2f14a"
CAJEWF010000001.1	RepeatMasker	DNA	44090622	44090737	592	+	.	ID="RND-1_FAMILY-110";Tend="1397";Tstart="1280";shortTE="F";uid="8feb1438-006c-4cbc-b9a3-4279485174e0"
CAJEWF010000001.1	RepeatMasker	DNA/hAT?	38746866	38747569	4822	+	.	ID="RND-6_FAMILY-77";Tend="1599";Tstart="890";shortTE="F";uid="d8d65a9c-bf61-44f5-93e2-9e49dbd569d8"
CAJEWF010000001.1	RepeatMasker	Unknown	21310279	21311007	4345	+	.	ID="RND-6_FAMILY-5984";Tend="2086";Tstart="1379";shortTE="F";uid="bca1f533-5e94-40ba-9479-88ddcb97568f"
CAJEWF010000001.1	RepeatMasker	DNA/Maverick	53206571	53206895	1765	+	.	ID="RND-2_FAMILY-28";Tend="1064";Tstart="738";shortTE="F";uid="624d0c58-d49f-46be-b744-4bee361dd59b"
CAJEWF010000001.1	RepeatMasker	Unknown	5072581	5072710	970	+	.	ID="RND-4_FAMILY-226";Tend="1046";Tstart="917";shortTE="F";uid="dedb5efa-f620-40b9-9290-73d8b1f39410"
CAJEWF010000001.1	RepeatMasker	Unknown	49462051	49462303	1296	+	.	ID="RND-4_FAMILY-1778";Tend="1324";Tstart="1084";shortTE="F";uid="3cf8d229-6ef3-4347-960a-2d312d8ae93a"
CAJEWF010000001.1	RepeatMasker	Unknown	27420551	27420809	728	+	.	ID="RND-1_FAMILY-36";Tend="1210";Tstart="948";shortTE="F";uid="0397059f-869b-4bfa-ad2c-c069d561090e"
CAJEWF010000001.1	RepeatMasker	LTR/Gypsy	19676212	19676869	1908	+	.	ID="RND-4_FAMILY-31";Tend="1103";Tstart="446";shortTE="F";uid="0354964e-36a9-4665-af08-9cb8ab9ff7d8"
CAJEWF010000001.1	RepeatMasker	RC/Helitron	2809793	2810611	3651	+	.	ID="RND-4_FAMILY-309";Tend="1927";Tstart="1129";shortTE="F";uid="bc8d82bf-18c8-43ff-bcd0-e69d6c553c1e"
CAJEWF010000001.1	RepeatMasker	DNA/CMC-Transib	43058618	43058766	858	+	.	ID="RND-5_FAMILY-2303";Tend="923";Tstart="775";shortTE="F";uid="461ac297-118d-44ef-a8c6-93232dec8bd5"
CAJEWF010000001.1	RepeatMasker	LTR/Gypsy	27564580	27564859	1561	+	.	ID="RND-5_FAMILY-1051";Tend="1455";Tstart="1169";shortTE="F";uid="907e6509-328d-4df7-8311-80d6eb5561c2"
CAJEWF010000001.1	RepeatMasker	DNA	31118200	31118393	900	+	.	ID="RND-5_FAMILY-852";Tend="1393";Tstart="1132";shortTE="F";uid="033b0b89-cda1-49da-8f19-8afa85516f86"
CAJEWF010000001.1	RepeatMasker	DNA/Sola-1	2635320	2635543	1570	+	.	ID="RND-1_FAMILY-704";Tend="1213";Tstart="949";shortTE="F";uid="45d2d380-1e2b-442d-b775-fb661983ffbd"
CAJEWF010000001.1	RepeatMasker	DNA	37701658	37702085	2722	+	.	ID="DNA-10_BTA";Tend="431";Tstart="2";shortTE="F";uid="bcf586ac-99ae-4d7d-b84a-b7051d9c1633"
CAJEWF010000001.1	RepeatMasker	DNA/CMC-Chapaev-3	32890340	32890468	855	+	.	ID="RND-6_FAMILY-3220";Tend="6942";Tstart="6822";shortTE="F";uid="ab6a3926-a44d-464c-a97a-cdb90068b19e"
CAJEWF010000001.1	RepeatMasker	DNA/hAT-hATm	40722568	40722713	944	+	.	ID="RND-6_FAMILY-6366";Tend="2160";Tstart="2011";shortTE="F";uid="b1aaf4ac-edd9-42ab-9bbd-4c8f28c69e7e"
CAJEWF010000001.1	RepeatMasker	Unknown	36467629	36467860	1420	+	.	ID="RND-1_FAMILY-575";Tend="1110";Tstart="876";shortTE="F";uid="f2300798-a8bd-41d7-8489-1c4e8ed8a423"
CAJEWF010000001.1	RepeatMasker	LTR/Gypsy	46010313	46010441	609	+	.	ID="RND-5_FAMILY-4600";Tend="1076";Tstart="950";shortTE="F";uid="c81a6cfb-65c1-4aff-ab64-a972e7c6d7f1"
CAJEWF010000001.1	RepeatMasker	LTR/Gypsy	22701470	22701733	1334	+	.	ID="RND-3_FAMILY-29";Tend="1335";Tstart="1078";shortTE="F";uid="3a87b021-c5f8-473f-8bfe-383684a54d76"
CAJEWF010000001.1	RepeatMasker	LTR/Gypsy	20799254	20799672	2581	+	.	ID="RND-6_FAMILY-9105";Tend="1379";Tstart="940";shortTE="F";uid="f7639410-b855-4956-9c61-b64ff1bd5172"
CAJEWF010000001.1	RepeatMasker	DNA/Sola-2	13833861	13833971	460	+	.	ID="RND-5_FAMILY-611";Tend="2357";Tstart="2246";shortTE="F";uid="425d24ad-dd02-4f80-80fd-8fe75e18bd3e"
CAJEWF010000001.1	RepeatMasker	DNA/Kolobok	23565370	23565546	770	+	.	ID="rnd-1_family-659";TEgroup="ctg_1%7Crnd-1_family-659%7C1";Tend="6723";Tstart="6572";shortTE="T";uid="2dc579c2-2a61-4b30-89f3-d1cd60940060"
CAJEWF010000001.1	RepeatMasker	DNA/CMC	5890799	5891028	1723	+	.	ID="RND-5_FAMILY-957";Tend="1087";Tstart="860";shortTE="F";uid="2111907b-13dc-4642-94aa-561b559f691e"
CAJEWF010000001.1	RepeatMasker	Unknown	9901556	9901703	445	+	.	ID="RND-1_FAMILY-775";Tend="3708";Tstart="3559";shortTE="F";uid="f901dcea-76ea-4441-838c-5d5e95cc65fc"
CAJEWF010000001.1	RepeatMasker	Unknown	45078097	45078332	1178	+	.	ID="RND-1_FAMILY-36";Tend="1206";Tstart="975";shortTE="F";uid="7120d749-b89b-47ef-b610-e9ce8ecc958e"
CAJEWF010000001.1	RepeatMasker	DNA	34485985	34486187	898	+	.	ID="rnd-3_family-135";Tend="1129";Tstart="908";shortTE="F";uid="c77cba30-34bc-48a3-9146-34c85f0d889d"
CAJEWF010000001.1	RepeatMasker	DNA/CMC	30651405	30651594	797	+	.	ID="ENSPM-N2_BTA";Tend="212";Tstart="7";shortTE="F";uid="1f8b731d-ba31-43cd-9677-6a4709ece454"
CAJEWF010000001.1	RepeatMasker	Unknown	16198516	16198644	1023	+	.	ID="RND-1_FAMILY-171";Tend="1032";Tstart="903";shortTE="F";uid="815e07c0-b775-4978-9f22-08481af39b37"
CAJEWF010000001.1	RepeatMasker	DNA/TcMar-Tc1	25205860	25205963	476	+	.	ID="RND-5_FAMILY-3206";Tend="1275";Tstart="1176";shortTE="F";uid="255903d6-7e25-42d0-9308-950f7a703d20"
CAJEWF010000001.1	RepeatMasker	DNA	13939011	13939151	1034	+	.	ID="rnd-5_family-3769";Tend="2071";Tstart="1946";shortTE="F";uid="0090ceeb-be45-4b8d-885f-f7bd798a2b98"
CAJEWF010000001.1	RepeatMasker	DNA/CMC-EnSpm	39876334	39876696	700	+	.	ID="RND-6_FAMILY-10962";Tend="2084";Tstart="1707";shortTE="F";uid="09f2926f-a384-4bbd-8d3b-b6de7fee2404"
CAJEWF010000001.1	RepeatMasker	Unknown	43813316	43813572	1427	+	.	ID="RND-1_FAMILY-36";Tend="1202";Tstart="947";shortTE="F";uid="b8ced056-fad7-41ec-b8b4-d2301b86536b"
CAJEWF010000001.1	RepeatMasker	RC/Helitron	51823816	51824054	1420	+	.	ID="RND-5_FAMILY-1779";Tend="1062";Tstart="817";shortTE="F";uid="21a2eb9b-0b7b-4ad0-951c-1fca08c7c405"
CAJEWF010000001.1	RepeatMasker	DNA/CMC-EnSpm	23317422	23317660	1604	+	.	ID="RND-1_FAMILY-56";Tend="1147";Tstart="902";shortTE="F";uid="a8564a0f-cbf9-4bd9-a01d-b3bbbcd73e73"
CAJEWF010000001.1	RepeatMasker	Unknown	30826444	30826724	1465	+	.	ID="RND-5_FAMILY-38";Tend="1230";Tstart="950";shortTE="F";uid="faa95c43-f697-46f0-882d-ddfb3b283190"
CAJEWF010000001.1	RepeatMasker	DNA	15741978	15742232	1612	+	.	ID="RND-1_FAMILY-59";Tend="1242";Tstart="984";shortTE="F";uid="bb78570e-c455-476b-92e6-cae688f2405f"
CAJEWF010000001.1	RepeatMasker	DNA	43652654	43652891	1250	+	.	ID="RND-6_FAMILY-4789";Tend="1192";Tstart="958";shortTE="F";uid="1577e8ff-ed9e-4278-9634-0d6ca70e7836"
CAJEWF010000001.1	RepeatMasker	Unknown	38450032	38450234	1395	+	.	ID="RND-3_FAMILY-154";Tend="1207";Tstart="1002";shortTE="F";uid="97104b7c-205d-4262-9c6e-c2e25387c92c"
CAJEWF010000001.1	RepeatMasker	DNA/Maverick	28841465	28841782	1805	+	.	ID="RND-2_FAMILY-28";Tend="1065";Tstart="736";shortTE="F";uid="4dccfd20-42eb-4398-8001-ba8b64ecacc2"
CAJEWF010000001.1	RepeatMasker	DNA/Maverick	36931134	36932591	12576	+	.	ID="RND-1_FAMILY-619";Tend="2277";Tstart="819";shortTE="F";uid="e2ca1b2b-19ee-4229-ad6b-537ddb7ec96c"
CAJEWF010000001.1	RepeatMasker	LTR/Gypsy	40823908	40824142	1445	+	.	ID="RND-3_FAMILY-29";Tend="1315";Tstart="1081";shortTE="F";uid="9f401edf-5cb0-40a8-ba1e-374816ada7d8"
CAJEWF010000001.1	RepeatMasker	DNA/CMC-EnSpm	16509046	16509196	1057	+	.	ID="RND-6_FAMILY-6354";Tend="1910";Tstart="1760";shortTE="F";uid="3cc91aa2-7c2b-4d5d-bb49-003ea61f69cb"
CAJEWF010000001.1	RepeatMasker	Unknown	515340	515720	2114	+	.	ID="RND-6_FAMILY-1119";Tend="1141";Tstart="761";shortTE="F";uid="e063f0eb-db35-4631-b4b7-346098d9d921"
CAJEWF010000001.1	RepeatMasker	DNA	22781660	22782202	3767	+	.	ID="DNA-4_BTA";Tend="554";Tstart="1";shortTE="F";uid="9f98e025-abf1-47ad-bf35-91c88bcea888"
CAJEWF010000001.1	RepeatMasker	RC/Helitron	14917422	14918714	5399	+	.	ID="RND-1_FAMILY-88";Tend="2162";Tstart="800";shortTE="F";uid="2ae13d74-c396-4074-820a-198528e7c29c"
CAJEWF010000001.1	RepeatMasker	RC/Helitron	47732011	47732399	3392	+	.	ID="RND-6_FAMILY-631";Tend="2639";Tstart="2251";shortTE="F";uid="bdb9fe20-ad30-4c43-bf0d-b8c54581108f"
CAJEWF010000001.1	RepeatMasker	LINE/L2	48727116	48727378	1551	+	.	ID="RND-5_FAMILY-4972";Tend="1242";Tstart="979";shortTE="F";uid="7d254df6-1349-48d1-9579-5d594231966e"
CAJEWF010000001.1	RepeatMasker	Unknown	18909940	18910197	1988	+	.	ID="RND-1_FAMILY-617";Tend="1285";Tstart="1042";shortTE="F";uid="5905424a-42e3-4f69-a8fc-714c6ddbf777"
CAJEWF010000001.1	RepeatMasker	DNA/Sola-2	27428864	27429120	1765	+	.	ID="RND-6_FAMILY-871";Tend="998";Tstart="741";shortTE="F";uid="25886b16-d424-4af6-9c5a-3aecf2f2e6c9"
CAJEWF010000001.1	RepeatMasker	DNA/TcMar-Pogo	50597148	50598049	7831	+	.	ID="RND-6_FAMILY-3737";Tend="1839";Tstart="942";shortTE="F";uid="03d9fae1-95ae-489b-b533-4d2cb47f6fc4"
CAJEWF010000001.1	RepeatMasker	Unknown	46900246	46900375	611	+	.	ID="RND-4_FAMILY-230";Tend="1143";Tstart="1017";shortTE="F";uid="cbb551aa-913f-4eb5-b96e-21b6fa4ff1c8"
CAJEWF010000001.1	RepeatMasker	DNA/CMC	8491612	8491835	1547	+	.	ID="ENSPM-N1_BTA";Tend="227";Tstart="1";shortTE="F";uid="a49ea98b-ccd0-4aef-a4db-c0c5751392cb"
CAJEWF010000001.1	RepeatMasker	DNA/hAT-Tip100	31037483	31038039	3367	+	.	ID="RND-1_FAMILY-673";Tend="1519";Tstart="922";shortTE="F";uid="fdf9157b-ae54-4321-b110-1153ebc44579"
CAJEWF010000001.1	RepeatMasker	DNA	8238979	8239221	587	+	.	ID="RND-6_FAMILY-1167";TEgroup="ctg_1%7CRND-6_FAMILY-1167%7C2";Tend="2080";Tstart="1987";shortTE="T";uid="f270ecc7-55e5-405e-8309-b0ff4ddedbcf"
CAJEWF010000001.1	RepeatMasker	Unknown	6312458	6312620	1228	+	.	ID="RND-2_FAMILY-63";Tend="1034";Tstart="871";shortTE="F";uid="362a1c65-11f7-4176-8f84-513e0cb1b506"
CAJEWF010000001.1	RepeatMasker	Unknown	41546772	41546895	429	+	.	ID="RND-3_FAMILY-41";Tend="971";Tstart="852";shortTE="F";uid="0dc113a0-c01b-47f2-aeb6-f0465196b167"
CAJEWF010000001.1	RepeatMasker	DNA	21822588	21822768	1049	+	.	ID="RND-2_FAMILY-6";Tend="1255";Tstart="1029";shortTE="F";uid="27ae999c-d177-4622-929f-09fc78e2d7e5"
CAJEWF010000001.1	RepeatMasker	Unknown	46017378	46017658	1504	+	.	ID="RND-6_FAMILY-5627";Tend="1257";Tstart="983";shortTE="F";uid="369c9c06-134e-4f03-8b56-3fc831834d95"
CAJEWF010000001.1	RepeatMasker	DNA	51232493	51232807	1453	+	.	ID="DNA-4_BTA";Tend="279";Tstart="1";shortTE="F";uid="e031691a-0dc8-42a6-8129-d17472d6dcd1"
CAJEWF010000001.1	RepeatMasker	LINE/I	32206777	32206928	831	+	.	ID="NIMB-1_BTA";Tend="5557";Tstart="5404";shortTE="F";uid="d1684518-b246-4029-87ad-c1743189126d"
CAJEWF010000001.1	RepeatMasker	DNA/CMC-Transib	10280813	10280980	843	+	.	ID="RND-5_FAMILY-2303";Tend="930";Tstart="766";shortTE="F";uid="2fae636c-0ded-48bb-820e-14f9a56d3e1d"
CAJEWF010000001.1	RepeatMasker	LTR/Gypsy	4490127	4490298	1019	+	.	ID="RND-6_FAMILY-417";Tend="1077";Tstart="907";shortTE="F";uid="6ec75d7e-876f-43d3-894b-4ebfc80fbf8a"
CAJEWF010000001.1	RepeatMasker	Unknown	11510652	11510920	2148	+	.	ID="RND-1_FAMILY-263";Tend="1242";Tstart="960";shortTE="F";uid="a5d2bbc2-f7df-4e2d-aa84-3ce890591cfc"
CAJEWF010000001.1	RepeatMasker	Unknown	42059962	42060348	2758	+	.	ID="RND-6_FAMILY-1777";Tend="1281";Tstart="884";shortTE="F";uid="1eec0aae-918a-4279-9ebc-81da3e803374"
CAJEWF010000001.1	RepeatMasker	DNA/hAT?	46287789	46288020	2033	+	.	ID="HAT-N6_BTA";Tend="232";Tstart="1";shortTE="F";uid="4c9e6d82-3834-4ab6-953f-7dc3b8ad754d"
CAJEWF010000001.1	RepeatMasker	DNA/hAT-Tip100	24141017	24141197	476	+	.	ID="RND-5_FAMILY-926";Tend="1630";Tstart="1455";shortTE="F";uid="3ce8a917-f3b8-481d-aaf7-486872da70f0"
CAJEWF010000001.1	RepeatMasker	DNA	20090658	20090911	1541	+	.	ID="RND-1_FAMILY-59";Tend="1244";Tstart="982";shortTE="F";uid="1aa1ae16-55e0-417e-9454-244ab739de31"
CAJEWF010000001.1	RepeatMasker	Unknown	27089315	27089637	1015	+	.	ID="RND-6_FAMILY-5687";TEgroup="ctg_1%7CRND-6_FAMILY-5687%7C1";Tend="1183";Tstart="965";shortTE="F";uid="eef33ffe-8097-4c96-bcdb-5c0dbc20d98b"
CAJEWF010000001.1	RepeatMasker	LTR/Gypsy	25926822	25927079	1627	+	.	ID="RND-6_FAMILY-1646";Tend="1501";Tstart="1244";shortTE="F";uid="967383cb-9a7f-4887-92ec-b05ef2481a25"
CAJEWF010000001.1	RepeatMasker	DNA/TcMar-Tc1	52580985	52581195	1539	+	.	ID="RND-4_FAMILY-1919";Tend="1110";Tstart="901";shortTE="F";uid="5b8b4f79-60cd-4fbf-828a-283fc11aae13"
CAJEWF010000001.1	RepeatMasker	LINE/Penelope	9234901	9235087	973	+	.	ID="RND-1_FAMILY-414";Tend="1689";Tstart="1494";shortTE="F";uid="5cb4331f-cd1f-42e8-bef6-94ae404879b0"
CAJEWF010000001.1	RepeatMasker	RC/Helitron	13243881	13245075	1377	+	.	ID="RND-6_FAMILY-1889";TEgroup="ctg_1%7CRND-6_FAMILY-1889%7C1";Tend="1672";Tstart="326";shortTE="F";uid="aba07c1b-60ff-49a7-b8c6-cce394ecdbd6"
CAJEWF010000001.1	RepeatMasker	DNA	9527517	9527656	409	+	.	ID="DNA-10_BTA";Tend="426";Tstart="281";shortTE="F";uid="839928ed-1f88-4fb9-9dff-113eb8e23e32"
CAJEWF010000001.1	RepeatMasker	DNA/CMC-EnSpm	11932407	11932790	3160	+	.	ID="ENSPM-N3_BTA";Tend="386";Tstart="1";shortTE="F";uid="757abd14-cadc-4a33-9498-c3b543bf0f9e"
CAJEWF010000001.1	RepeatMasker	DNA/CMC-EnSpm	16533271	16533434	1093	+	.	ID="RND-6_FAMILY-1912";Tend="1116";Tstart="953";shortTE="F";uid="02efe27d-ad6c-4f51-ac15-ff77dc9b104c"
CAJEWF010000001.1	RepeatMasker	Unknown	845407	845618	862	+	.	ID="RND-5_FAMILY-5004";Tend="1312";Tstart="1097";shortTE="F";uid="37e6017b-3dee-4cfc-b730-50c3dc6cbb14"
CAJEWF010000001.1	RepeatMasker	DNA/Crypton-V	8664336	8665025	6163	+	.	ID="RND-1_FAMILY-936";Tend="1609";Tstart="920";shortTE="F";uid="a0a3d545-9ae4-46cf-9f89-8080bd760297"
CAJEWF010000001.1	RepeatMasker	Unknown	29125732	29125960	630	+	.	ID="RND-6_FAMILY-8761";Tend="2590";Tstart="2340";shortTE="F";uid="44753946-dcab-426b-b3b9-a20188a13531"
CAJEWF010000001.1	RepeatMasker	DNA/CMC-EnSpm	7978674	7978817	1020	+	.	ID="RND-6_FAMILY-1912";Tend="1095";Tstart="952";shortTE="F";uid="f83102aa-ce11-46c3-b39e-62762785b7a7"
CAJEWF010000001.1	RepeatMasker	DNA/hAT-Tip100	8958073	8958224	1171	+	.	ID="RND-6_FAMILY-1451";Tend="1175";Tstart="1006";shortTE="F";uid="c37986c1-1c50-41a2-a2d8-29a9c5afce0e"
CAJEWF010000001.1	RepeatMasker	LTR/Gypsy	51967600	51967767	1432	+	.	ID="RND-6_FAMILY-1649";Tend="1144";Tstart="976";shortTE="F";uid="90fcc26f-8bd8-41db-97a3-baa319d45921"
CAJEWF010000001.1	RepeatMasker	Unknown	614550	614681	1037	+	.	ID="RND-1_FAMILY-309";Tend="1050";Tstart="910";shortTE="F";uid="5a9d08f1-f323-4328-b73c-74798f6e2f11"
CAJEWF010000001.1	RepeatMasker	LTR/Gypsy	19193944	19194196	962	+	.	ID="RND-3_FAMILY-29";Tend="1344";Tstart="1084";shortTE="F";uid="6d357f1d-7682-4360-b1c7-04a9d17dadf7"
CAJEWF010000001.1	RepeatMasker	DNA	38456741	38456935	1158	+	.	ID="RND-3_FAMILY-135";Tend="1056";Tstart="871";shortTE="F";uid="02bb8b2d-8027-48e5-abb3-da222b5bb22f"
CAJEWF010000001.1	RepeatMasker	DNA	16884999	16885246	1652	+	.	ID="RND-5_FAMILY-2645";Tend="1261";Tstart="1009";shortTE="F";uid="d87689f5-2f47-4748-9095-75ee8569f327"
CAJEWF010000001.1	RepeatMasker	DNA/hAT-Tip100	41638955	41639147	1423	+	.	ID="RND-1_FAMILY-65";Tend="935";Tstart="748";shortTE="F";uid="2e0d179d-d7ef-4d40-be38-251ec361938d"
CAJEWF010000001.1	RepeatMasker	DNA/Kolobok	33554458	33554565	672	+	.	ID="RND-6_FAMILY-2985";Tend="4159";Tstart="4052";shortTE="F";uid="28d7ca98-fbe0-490e-a33d-d6e3fbc91e5c"
CAJEWF010000001.1	RepeatMasker	DNA/CMC-Transib	38769981	38770116	887	+	.	ID="RND-5_FAMILY-2303";Tend="913";Tstart="766";shortTE="F";uid="9352487c-d990-450e-a4e3-69d1c027dd97"
CAJEWF010000001.1	RepeatMasker	DNA	6743527	6744676	7444	+	.	ID="RND-1_FAMILY-535";Tend="2020";Tstart="798";shortTE="F";uid="760f56e2-9818-4df5-ae8f-b120441fc55a"
CAJEWF010000001.1	RepeatMasker	DNA	43158630	43159134	4093	+	.	ID="DNA-1_BTA";Tend="504";Tstart="1";shortTE="F";uid="65905afe-59dc-496d-8208-755c666113a8"
CAJEWF010000001.1	RepeatMasker	DNA	27904771	27905080	846	+	.	ID="RND-1_FAMILY-125";TEgroup="ctg_1%7CRND-1_FAMILY-125%7C2";Tend="995";Tstart="826";shortTE="F";uid="2db60dcb-8688-4535-9df7-2275cd6f6ae0"
CAJEWF010000001.1	RepeatMasker	LTR/Gypsy	27692087	27692365	1107	+	.	ID="RND-3_FAMILY-25";Tend="1338";Tstart="1085";shortTE="F";uid="6e082758-ec90-45cd-91d9-5848d7f91802"
CAJEWF010000001.1	RepeatMasker	DNA	4580381	4580534	922	+	.	ID="RND-1_FAMILY-86";Tend="1182";Tstart="1029";shortTE="F";uid="e3a2179c-6ee4-484c-a764-e40ab6b17adc"
CAJEWF010000001.1	RepeatMasker	RC/Helitron	51222623	51222796	588	+	.	ID="RND-4_FAMILY-309";Tend="1413";Tstart="1236";shortTE="F";uid="adc66d06-3318-4acf-9ff6-d788ecfe1787"
CAJEWF010000001.1	RepeatMasker	LTR/Gypsy	14342930	14343076	855	+	.	ID="RND-6_FAMILY-1646";Tend="1395";Tstart="1254";shortTE="F";uid="5661a633-1478-49e6-83ea-fec03194ae75"
CAJEWF010000001.1	RepeatMasker	Unknown	19931220	19931538	2182	+	.	ID="RND-4_FAMILY-226";Tend="1226";Tstart="908";shortTE="F";uid="a2ddddcb-88a7-43cb-b24d-10a35aabb2f4"
CAJEWF010000001.1	RepeatMasker	DNA	4430315	4430768	659	+	.	ID="RND-5_FAMILY-3187";Tend="1304";Tstart="834";shortTE="F";uid="fb87a5ed-b678-49ee-8622-33e98f348055"
CAJEWF010000001.1	RepeatMasker	Unknown	27351862	27352019	729	+	.	ID="RND-6_FAMILY-4802";Tend="1024";Tstart="863";shortTE="F";uid="cc86160e-b69d-47e2-aeb7-e245ebdbd4a8"
CAJEWF010000001.1	RepeatMasker	DNA/PIF-Harbinger	1932031	1932166	890	+	.	ID="RND-4_FAMILY-1090";Tend="1443";Tstart="1309";shortTE="F";uid="6283437e-5b4b-4fbc-878e-3f2b5832bdab"
CAJEWF010000001.1	RepeatMasker	RC/Helitron	46598113	46598487	2476	+	.	ID="RND-5_FAMILY-142";Tend="1160";Tstart="773";shortTE="F";uid="41b43129-53cd-4fbb-9e1a-c681bfa4e570"
CAJEWF010000001.1	RepeatMasker	Unknown	45068733	45068874	1239	+	.	ID="RND-1_FAMILY-200";Tend="1011";Tstart="870";shortTE="F";uid="d494ac33-92f6-4bee-a9e3-184ca71a4afa"
CAJEWF010000001.1	RepeatMasker	Unknown	46953351	46953653	1866	+	.	ID="RND-3_FAMILY-763";Tend="1241";Tstart="914";shortTE="F";uid="4615ddad-53c5-4c88-852a-a922651db4b9"
CAJEWF010000001.1	RepeatMasker	DNA	51905794	51906048	682	+	.	ID="DNA-1_BTA";Tend="496";Tstart="251";shortTE="F";uid="58484c38-277f-4815-b175-11ed72dd860d"
CAJEWF010000001.1	RepeatMasker	DNA/PIF-Spy	36756411	36756662	510	+	.	ID="RND-6_FAMILY-9771";Tend="2745";Tstart="2523";shortTE="F";uid="e6497bc3-1094-4d64-9531-c50efcfa969f"
CAJEWF010000001.1	RepeatMasker	DNA/CMC-EnSpm	35609747	35609969	435	+	.	ID="RND-6_FAMILY-1165";Tend="453";Tstart="228";shortTE="F";uid="dcbf8a40-5c4b-4185-a41e-76ad925ded43"
CAJEWF010000001.1	RepeatMasker	LTR/Gypsy	670356	670488	470	+	.	ID="RND-6_FAMILY-417";Tend="1043";Tstart="909";shortTE="F";uid="119d501c-9c09-432e-a49c-d37c3fd2b7e1"
CAJEWF010000001.1	RepeatMasker	DNA/Sola-2	19853313	19853561	490	+	.	ID="RND-6_FAMILY-443";Tend="2590";Tstart="2360";shortTE="F";uid="f9a8b340-e86f-4e88-b0b9-0447bcbae79e"
CAJEWF010000001.1	RepeatMasker	DNA/PIF-Spy	4779795	4779912	470	+	.	ID="RND-5_FAMILY-741";Tend="6308";Tstart="6191";shortTE="F";uid="ad9b2ead-3dbe-4631-8573-195b1ecca98e"
CAJEWF010000001.1	RepeatMasker	Unknown	2149075	2149226	908	+	.	ID="RND-1_FAMILY-27";Tend="1058";Tstart="907";shortTE="F";uid="30cb4ab4-5450-491a-a07d-cab08d61e645"
CAJEWF010000001.1	RepeatMasker	DNA/hAT-Tip100	19019807	19020579	3642	+	.	ID="HAT-N2_BTA";Tend="825";Tstart="48";shortTE="F";uid="954c19c7-91ba-434c-b783-9b5068d1109e"
CAJEWF010000001.1	RepeatMasker	DNA/hAT-Tip100	46511336	46512207	4866	+	.	ID="HAT-N2_BTA";Tend="825";Tstart="1";shortTE="F";uid="8c3329fe-027f-45e1-831b-eb245e832b77"
CAJEWF010000001.1	RepeatMasker	DNA/hAT-hATm	33741612	33742359	594	+	.	ID="hat-12_lsal";Tend="2712";Tstart="2237";shortTE="F";uid="ddf54f2c-6192-41e8-979b-4b526ce5800e"
CAJEWF010000001.1	RepeatMasker	LTR/Gypsy	26738054	26738273	810	+	.	ID="RND-6_FAMILY-417";Tend="1165";Tstart="810";shortTE="F";uid="53538477-3d4a-4878-a332-c22666acfca4"
CAJEWF010000001.1	RepeatMasker	Unknown	10599376	10599506	975	+	.	ID="RND-1_FAMILY-78";Tend="1082";Tstart="952";shortTE="F";uid="8ceb5b7a-aa2a-4e79-90bb-505a11a0ace6"
CAJEWF010000001.1	RepeatMasker	DNA	9248684	9248785	996	+	.	ID="rnd-5_family-1857";Tend="4713";Tstart="4622";shortTE="F";uid="a35748a7-cf9a-4576-a86f-1b7a1ddb053b"
CAJEWF010000001.1	RepeatMasker	LINE/I-Jockey	7979043	7979170	594	+	.	ID="RND-1_FAMILY-240";Tend="1226";Tstart="1103";shortTE="F";uid="09e570c0-2253-484e-9e5c-f5f0de13e182"
CAJEWF010000001.1	RepeatMasker	LTR/Gypsy	47414851	47415094	541	+	.	ID="RND-6_FAMILY-1646";Tend="1499";Tstart="1248";shortTE="F";uid="0fc783ac-c6d3-4986-80ca-33c0a5f8d1fa"
CAJEWF010000001.1	RepeatMasker	DNA/CMC-Transib	49924929	49925080	731	+	.	ID="RND-5_FAMILY-2303";Tend="929";Tstart="771";shortTE="F";uid="4de7e10c-85de-47c0-b827-ffc1ad58b1b9"
CAJEWF010000001.1	RepeatMasker	LINE/RTE	23604720	23605692	7309	+	.	ID="RND-5_FAMILY-1939";Tend="1537";Tstart="564";shortTE="F";uid="a77410eb-8e58-4b4d-9931-fb51ab519d27"
CAJEWF010000001.1	RepeatMasker	DNA/CMC	50528818	50529038	1890	+	.	ID="RND-6_FAMILY-5287";Tend="1123";Tstart="901";shortTE="F";uid="92397975-942c-436f-960e-fd9192dc60be"
CAJEWF010000001.1	RepeatMasker	RC/Helitron	38538868	38538992	444	+	.	ID="RND-6_FAMILY-894";Tend="869";Tstart="738";shortTE="F";uid="c4dfe686-9415-46f0-9585-3d4d8098558b"
CAJEWF010000001.1	RepeatMasker	Unknown	6292094	6292349	1859	+	.	ID="RND-1_FAMILY-134";Tend="1192";Tstart="938";shortTE="F";uid="7fb508fb-584d-4aec-bf1d-e74f0b3f2e53"
CAJEWF010000001.1	RepeatMasker	Unknown	21066584	21067033	3259	+	.	ID="RND-4_FAMILY-21";Tend="1399";Tstart="931";shortTE="F";uid="d8a1b4d4-2205-4c8d-93b1-764dc8ea5afd"
CAJEWF010000001.1	RepeatMasker	LTR/Gypsy	49361117	49361464	818	+	.	ID="RND-6_FAMILY-417";Tend="1401";Tstart="1066";shortTE="F";uid="0e2db8b1-258e-42a5-8bf4-0aaadd53844f"
CAJEWF010000001.1	RepeatMasker	DNA/hAT-hATm	39634003	39636959	25885	+	.	ID="RND-6_FAMILY-7639";Tend="3536";Tstart="552";shortTE="F";uid="54e0a61e-b976-4b98-9321-e90f367d14cb"
CAJEWF010000001.1	RepeatMasker	DNA	7231993	7233207	10020	+	.	ID="RND-1_FAMILY-535";Tend="2014";Tstart="796";shortTE="F";uid="d2ffae37-301b-475f-9bf3-b68f724a11f8"
CAJEWF010000001.1	RepeatMasker	DNA/hAT?	23483349	23483654	2230	+	.	ID="HAT-N6_BTA";Tend="305";Tstart="1";shortTE="F";uid="f5845f02-9259-497e-bd91-90d01152bee9"
CAJEWF010000001.1	RepeatMasker	Unknown	49583924	49584292	3017	+	.	ID="RND-1_FAMILY-335";Tend="1264";Tstart="896";shortTE="F";uid="80019385-c497-458d-973c-e8c3b57d3464"
CAJEWF010000001.1	RepeatMasker	DNA/Kolobok	18810218	18810437	780	+	.	ID="KOLOBOK-N2_BTA";Tend="442";Tstart="227";shortTE="F";uid="6c711857-95f4-40a8-a43d-415618e2fa77"
CAJEWF010000001.1	RepeatMasker	RC/Helitron	49042076	49042253	646	+	.	ID="RND-1_FAMILY-463";Tend="4303";Tstart="4125";shortTE="F";uid="c7d71be1-4a34-4809-ac9f-98bf2241169b"
CAJEWF010000001.1	RepeatMasker	Unknown	38053724	38053954	1959	+	.	ID="RND-6_FAMILY-778";Tend="1179";Tstart="949";shortTE="F";uid="3856fadf-3e00-408d-a1e1-2f45b13372c2"
CAJEWF010000001.1	RepeatMasker	DNA	30345721	30345835	663	+	.	ID="DNA-11_BTA";Tend="276";Tstart="152";shortTE="F";uid="79a1555b-43ed-43e7-90f5-e42b1abd7493"
CAJEWF010000001.1	RepeatMasker	DNA	5186285	5186432	682	+	.	ID="DNA-11_BTA";Tend="551";Tstart="404";shortTE="F";uid="745609d5-4295-453f-8b17-77d265c778a8"
CAJEWF010000001.1	RepeatMasker	DNA	23868829	23868975	836	+	.	ID="RND-1_FAMILY-59";Tend="1239";Tstart="1093";shortTE="F";uid="a588dff6-d1cb-4c66-8aaa-a19331668940"
CAJEWF010000001.1	RepeatMasker	DNA/TcMar-Tc1	32442315	32442539	1128	+	.	ID="RND-4_FAMILY-168";Tend="1178";Tstart="961";shortTE="F";uid="70dcfb98-d46f-42e8-83f1-569ee14a9c97"
CAJEWF010000001.1	RepeatMasker	Unknown	31661891	31662447	3027	+	.	ID="RND-3_FAMILY-72";Tend="1422";Tstart="863";shortTE="F";uid="b6f2e8c2-06fa-4748-a69c-ca2fe0e47d8e"
CAJEWF010000001.1	RepeatMasker	DNA/TcMar-Tc1	33426085	33426388	742	+	.	ID="RND-6_FAMILY-150";Tend="3702";Tstart="3384";shortTE="F";uid="d4373d9b-0170-4e8d-b5a9-bae99afa9425"
CAJEWF010000001.1	RepeatMasker	LINE/RTE-BovB	21478923	21479209	2274	+	.	ID="RND-6_FAMILY-7272";Tend="4009";Tstart="3723";shortTE="F";uid="10585595-2fe3-4e43-a40c-436c568529e3"
CAJEWF010000001.1	RepeatMasker	Unknown	41083496	41083646	1158	+	.	ID="RND-1_FAMILY-27";Tend="1052";Tstart="902";shortTE="F";uid="7620bc41-1c68-41fb-8978-41cab37008df"
CAJEWF010000001.1	RepeatMasker	Unknown	40894001	40894246	1596	+	.	ID="RND-1_FAMILY-148";Tend="1119";Tstart="877";shortTE="F";uid="cc1bd59f-2ab9-4739-b786-72f7d859c1ae"
CAJEWF010000001.1	RepeatMasker	DNA/CMC	46163235	46164068	4679	+	.	ID="RND-5_FAMILY-965";Tend="1575";Tstart="753";shortTE="F";uid="cb99e475-cf19-4084-aa5e-e5e8ace868f8"
CAJEWF010000001.1	RepeatMasker	DNA	7091567	7091761	1163	+	.	ID="DNA-1_BTA";Tend="504";Tstart="254";shortTE="F";uid="89a04566-1a0c-4032-ac38-43828d2edd8b"
CAJEWF010000001.1	RepeatMasker	DNA/CMC-EnSpm	33062315	33062580	1589	+	.	ID="RND-4_FAMILY-447";Tend="1212";Tstart="948";shortTE="F";uid="cac03e82-571a-43c2-8dde-7ed5f24e8d0f"
CAJEWF010000001.1	RepeatMasker	Unknown	46565581	46565746	1070	+	.	ID="RND-1_FAMILY-37";Tend="1059";Tstart="895";shortTE="F";uid="4319a15f-5ca3-4615-9dc0-440da7631b42"
CAJEWF010000001.1	RepeatMasker	DNA/CMC-EnSpm	2864239	2864402	436	+	.	ID="RND-6_FAMILY-6392";Tend="851";Tstart="700";shortTE="F";uid="4917d5c2-d176-48cd-879e-e559591ff8b9"
CAJEWF010000001.1	RepeatMasker	LTR/Gypsy	43033438	43033739	759	+	.	ID="RND-5_FAMILY-4600";Tend="1256";Tstart="958";shortTE="F";uid="f5218306-2e9a-4d3a-9f1b-23e2bd694b7e"
CAJEWF010000001.1	RepeatMasker	DNA/hAT-Tip100	16239671	16240119	2268	+	.	ID="RND-5_FAMILY-4888";Tend="1508";Tstart="1065";shortTE="F";uid="6ee45a4a-d535-4f43-b899-0777a8042987"
CAJEWF010000001.1	RepeatMasker	Unknown	13570428	13570574	759	+	.	ID="RND-1_FAMILY-37";Tend="1067";Tstart="897";shortTE="F";uid="9c6deed0-2546-43e8-baaa-7e01a914cf26"
CAJEWF010000001.1	RepeatMasker	LINE/I-Jockey	53044279	53044477	1112	+	.	ID="RND-4_FAMILY-1190";Tend="1219";Tstart="1012";shortTE="F";uid="317e78fa-6040-443c-b954-f10121702f2f"
CAJEWF010000001.1	RepeatMasker	DNA	2167469	2167715	815	+	.	ID="DNA-11_BTA";Tend="550";Tstart="277";shortTE="F";uid="22d6de72-0dfd-4f3e-bd73-7c7e231eed19"
CAJEWF010000001.1	RepeatMasker	LTR/Gypsy	1878968	1879216	1170	+	.	ID="RND-6_FAMILY-417";Tend="1158";Tstart="909";shortTE="F";uid="63af0abc-cae0-45e3-b188-7ea7093aadb8"
CAJEWF010000001.1	RepeatMasker	LTR/Gypsy	39102692	39102957	1864	+	.	ID="RND-3_FAMILY-488";Tend="1072";Tstart="809";shortTE="F";uid="a1d71ba5-531b-49e5-a134-b6c2bb8b7db8"
CAJEWF010000001.1	RepeatMasker	RC/Helitron	52260555	52262299	10294	+	.	ID="RND-6_FAMILY-631";TEgroup="ctg_1%7CRND-6_FAMILY-631%7C4";Tend="2640";Tstart="765";shortTE="F";uid="5b435654-97d1-45a7-b7ae-734a36232ff7"
CAJEWF010000001.1	RepeatMasker	DNA/hAT-Tip100	1444338	1444658	3364	+	.	ID="hat-n2_bta";Tend="825";Tstart="416";shortTE="F";uid="dd4d47f9-4fa1-4a44-9e34-92d627983ef8"
CAJEWF010000001.1	RepeatMasker	DNA/CMC-EnSpm	32905627	32906039	3247	+	.	ID="ENSPM-N3_BTA";Tend="414";Tstart="1";shortTE="F";uid="b9efc9f7-a785-4550-a555-fee1a06423be"
CAJEWF010000001.1	RepeatMasker	RC/Helitron	24608876	24610002	4284	+	.	ID="RND-1_FAMILY-801";TEgroup="ctg_1%7CRND-1_FAMILY-801%7C2";Tend="2584";Tstart="1725";shortTE="F";uid="3103bffd-203d-47f9-8dd5-3b0cb99b83f2"
CAJEWF010000001.1	RepeatMasker	DNA	1535626	1535749	1039	+	.	ID="RND-6_FAMILY-11069";Tend="1028";Tstart="905";shortTE="F";uid="1a43cc44-92e5-4ebc-a79c-0c7c04aa088b"
CAJEWF010000001.1	RepeatMasker	LTR/Gypsy	40232683	40232944	1529	+	.	ID="RND-3_FAMILY-25";Tend="1086";Tstart="826";shortTE="F";uid="8f73c45b-a51e-4fb4-b3a9-6ee543560873"
CAJEWF010000001.1	RepeatMasker	DNA/CMC-EnSpm	44146137	44146397	1721	+	.	ID="RND-2_FAMILY-41";Tend="1262";Tstart="1002";shortTE="F";uid="c835c214-0e9e-42af-b349-740f1a7549ee"
CAJEWF010000001.1	RepeatMasker	DNA/Sola-2	34078837	34078939	529	+	.	ID="RND-1_FAMILY-499";Tend="1033";Tstart="931";shortTE="F";uid="a20c2ab5-162d-4db9-9e1d-924d96003e99"
CAJEWF010000001.1	RepeatMasker	DNA/CMC	5960278	5960540	843	+	.	ID="RND-5_FAMILY-957";Tend="1093";Tstart="821";shortTE="F";uid="fd57141f-1d25-4118-8a3c-e157052ddf37"
CAJEWF010000001.1	RepeatMasker	Unknown	27266584	27266776	513	+	.	ID="RND-5_FAMILY-1778";Tend="1111";Tstart="899";shortTE="F";uid="67fe2a80-0869-4c1b-b1a3-e47116c4254f"
CAJEWF010000001.1	RepeatMasker	DNA/CMC-EnSpm	25041718	25041935	688	+	.	ID="rnd-6_family-2037";Tend="1560";Tstart="1259";shortTE="F";uid="2822eb56-cbf1-4f7e-9600-f94e8b6e88d7"
CAJEWF010000001.1	RepeatMasker	Unknown	37733329	37733452	553	+	.	ID="RND-1_FAMILY-78";Tend="1078";Tstart="955";shortTE="F";uid="9778b864-7c74-4b13-a138-64fac02acf70"
CAJEWF010000001.1	RepeatMasker	DNA	43927983	43928199	504	+	.	ID="DNA-5_BTA";Tend="220";Tstart="20";shortTE="F";uid="9ca68051-6ed5-449d-a7c7-e2f5efe55ecc"
CAJEWF010000001.1	RepeatMasker	DNA	27134797	27135075	1541	+	.	ID="RND-5_FAMILY-312";Tend="1187";Tstart="909";shortTE="F";uid="26d62f25-f936-43ea-9965-52828e7097f4"
CAJEWF010000001.1	RepeatMasker	Unknown	32851487	32851874	655	+	.	ID="RND-4_FAMILY-1179";TEgroup="ctg_1%7CRND-4_FAMILY-1179%7C2";Tend="1230";Tstart="924";shortTE="T";uid="ec476bfa-5c00-4588-8e33-1df425428ad5"
CAJEWF010000001.1	RepeatMasker	Unknown	3974950	3975063	681	+	.	ID="RND-4_FAMILY-227";Tend="1080";Tstart="969";shortTE="F";uid="08252e06-5fb9-4ca3-ab0e-6f3d9541fc03"
CAJEWF010000001.1	RepeatMasker	DNA/CMC	10385674	10385901	1789	+	.	ID="ENSPM-N1_BTA";Tend="228";Tstart="1";shortTE="F";uid="83d2c54c-2aa5-40cb-92ed-da11a6e1fe2e"
CAJEWF010000001.1	RepeatMasker	Unknown	49487355	49487504	925	+	.	ID="RND-6_FAMILY-1750";Tend="1232";Tstart="1083";shortTE="F";uid="27ed3a09-d4a3-4bc8-a28e-1357dfb8424d"
CAJEWF010000001.1	RepeatMasker	DNA/CMC-EnSpm	38701507	38701653	980	+	.	ID="RND-3_FAMILY-131";Tend="1191";Tstart="1045";shortTE="F";uid="71537f15-76b7-4b89-8498-001d26f534f9"
CAJEWF010000001.1	RepeatMasker	DNA	10704185	10704301	586	+	.	ID="DNA-11_BTA";Tend="387";Tstart="277";shortTE="F";uid="1fbdb959-3112-44ed-ba3f-a4d39f4e9e02"
CAJEWF010000001.1	RepeatMasker	Unknown	38449414	38449674	1740	+	.	ID="RND-6_FAMILY-2207";Tend="1240";Tstart="983";shortTE="F";uid="66f08aa1-f73f-4789-beac-beb8e2346ee9"
CAJEWF010000001.1	RepeatMasker	DNA	12374495	12374745	1142	+	.	ID="DNA-11_BTA";Tend="285";Tstart="14";shortTE="F";uid="af988747-d5b0-4f29-96d9-895128aa0814"
CAJEWF010000001.1	RepeatMasker	Unknown	49061504	49061661	561	+	.	ID="RND-1_FAMILY-257";Tend="1212";Tstart="1059";shortTE="F";uid="2a1c4a77-9101-47a1-92e8-88d181c0e945"
CAJEWF010000001.1	RepeatMasker	DNA/hAT-Tip100	23426332	23427226	2937	+	.	ID="rnd-5_family-4888";Tend="1790";Tstart="1060";shortTE="F";uid="591f63cf-250c-4844-8fb9-73c23dd67248"
CAJEWF010000001.1	RepeatMasker	DNA/Sola-2	29159838	29160041	995	+	.	ID="SOLA2-N1B_BTA";Tend="2280";Tstart="2080";shortTE="F";uid="55095a5d-d8ce-44a0-88ad-aa73327b8e28"
CAJEWF010000001.1	RepeatMasker	LTR/Gypsy	43784502	43784647	576	+	.	ID="RND-6_FAMILY-417";Tend="1163";Tstart="1000";shortTE="F";uid="4fa11a88-0ce1-4a2e-ba46-8127ba13a3ba"
CAJEWF010000001.1	RepeatMasker	DNA/CMC-EnSpm	5077255	5077431	739	+	.	ID="RND-1_FAMILY-516";Tend="1187";Tstart="1009";shortTE="F";uid="aa130c22-7d23-40c2-9577-993da1bfec24"
CAJEWF010000001.1	RepeatMasker	DNA/CMC-EnSpm	45115966	45116104	1074	+	.	ID="RND-6_FAMILY-6354";Tend="1906";Tstart="1768";shortTE="F";uid="0051dd16-a2b9-413c-9f69-cf025692ac98"
CAJEWF010000001.1	RepeatMasker	Unknown	37957075	37957299	677	+	.	ID="RND-4_FAMILY-1003";Tend="1210";Tstart="977";shortTE="F";uid="c57c7f43-507a-4548-92ec-abf932c08183"
CAJEWF010000001.1	RepeatMasker	DNA/hAT?	45685827	45686005	794	+	.	ID="RND-6_FAMILY-24";Tend="1189";Tstart="1002";shortTE="F";uid="0e39e21b-1f07-4a4d-b167-176f17f273f4"
CAJEWF010000001.1	RepeatMasker	DNA/TcMar-Tigger	19009138	19009242	534	+	.	ID="RND-6_FAMILY-2653";Tend="601";Tstart="497";shortTE="F";uid="bae2d496-c75d-4a87-9eaa-cc91319981ed"
CAJEWF010000001.1	RepeatMasker	Unknown	21548458	21548603	533	+	.	ID="RND-1_FAMILY-27";Tend="1051";Tstart="911";shortTE="F";uid="cca03ba3-887c-40ad-8f8d-8763bcaac74f"
CAJEWF010000001.1	RepeatMasker	DNA/CMC	38594757	38595067	2344	+	.	ID="RND-1_FAMILY-81";Tend="1257";Tstart="948";shortTE="F";uid="f7e03ec9-5f53-4da6-abe7-f9b68d5c2d76"
CAJEWF010000001.1	RepeatMasker	Unknown	47524437	47524596	698	+	.	ID="RND-6_FAMILY-16091";Tend="1746";Tstart="1606";shortTE="F";uid="7345b105-8ac4-4b2f-9dbd-1195abaaf4a3"
CAJEWF010000001.1	RepeatMasker	DNA/CMC	52243765	52244018	2179	+	.	ID="RND-5_FAMILY-844";Tend="1104";Tstart="851";shortTE="F";uid="6b927678-f734-4e67-bcf7-e2b672f7bf98"
CAJEWF010000001.1	RepeatMasker	Unknown	9881988	9882130	568	+	.	ID="RND-1_FAMILY-27";Tend="1050";Tstart="906";shortTE="F";uid="53101c24-2baf-4fd0-b94e-db4e333eb2b7"
CAJEWF010000001.1	RepeatMasker	DNA	48294012	48294278	2291	+	.	ID="RND-5_FAMILY-852";Tend="1397";Tstart="1131";shortTE="F";uid="76f00f1e-4599-46df-96bd-820d368c32ac"
CAJEWF010000001.1	RepeatMasker	DNA	9558176	9558307	1163	+	.	ID="RND-6_FAMILY-11069";Tend="1031";Tstart="900";shortTE="F";uid="130b4b12-1f62-4cbe-97b4-cbb53ddbe363"
CAJEWF010000001.1	RepeatMasker	DNA/TcMar-Tc1	43618292	43618454	1123	+	.	ID="RND-4_FAMILY-1919";Tend="1062";Tstart="900";shortTE="F";uid="ccd89ac9-6d50-423a-b482-0ed8129b5ac7"
CAJEWF010000001.1	RepeatMasker	DNA	47962846	47962977	1000	+	.	ID="RND-5_FAMILY-1857";Tend="4713";Tstart="4583";shortTE="F";uid="146edc67-a447-49a0-811b-13ce20f611d7"
CAJEWF010000001.1	RepeatMasker	Unknown	36550052	36550350	712	+	.	ID="RND-1_FAMILY-510";Tend="1220";Tstart="930";shortTE="F";uid="fb55fd3b-b893-42bd-8767-a5231944381e"
CAJEWF010000001.1	RepeatMasker	DNA/CMC-EnSpm	37905486	37905730	1562	+	.	ID="RND-6_FAMILY-4485";TEgroup="ctg_1%7CRND-6_FAMILY-4485%7C3";Tend="1927";Tstart="730";shortTE="F";uid="59f1ff6e-f018-45ec-b8c2-56273cb72381"
CAJEWF010000001.1	RepeatMasker	DNA/CMC	28371558	28371829	1845	+	.	ID="rnd-5_family-957";Tend="1087";Tstart="859";shortTE="F";uid="96f844c1-a714-4a4a-a710-cabe8e3b76e3"
CAJEWF010000001.1	RepeatMasker	DNA/PIF-Spy	49169937	49170204	1321	+	.	ID="RND-6_FAMILY-7525";Tend="1176";Tstart="919";shortTE="F";uid="a27a9e84-ca20-4607-8fb0-75c8d9ae90f9"
CAJEWF010000001.1	RepeatMasker	DNA/Zator	35402	35542	539	+	.	ID="RND-6_FAMILY-2114";Tend="2420";Tstart="2277";shortTE="F";uid="baab3d11-056a-4b93-905c-a2208165fc5d"
CAJEWF010000001.1	RepeatMasker	DNA/CMC-EnSpm	51203137	51203358	1394	+	.	ID="RND-6_FAMILY-7144";Tend="1197";Tstart="966";shortTE="F";uid="4fc20b2b-d58e-4a2e-91b9-54ee7b63683e"
CAJEWF010000001.1	RepeatMasker	Unknown	50184805	50185301	3063	+	.	ID="RND-6_FAMILY-16091";Tend="1779";Tstart="1248";shortTE="F";uid="e2fea3e4-4f8e-4a32-9f08-03ba743dafe7"
CAJEWF010000001.1	RepeatMasker	Unknown	28678967	28679500	3521	+	.	ID="RND-4_FAMILY-243";Tend="1491";Tstart="954";shortTE="F";uid="f4ae73db-9dc5-41a4-8f7a-f0ef36cf3057"
CAJEWF010000001.1	RepeatMasker	DNA/CMC-EnSpm	9369813	9369915	959	+	.	ID="RND-6_FAMILY-1165";Tend="532";Tstart="235";shortTE="F";uid="69365477-a309-457b-8e28-703c0dc10332"
CAJEWF010000001.1	RepeatMasker	DNA	6344746	6344874	967	+	.	ID="RND-5_FAMILY-1857";Tend="4711";Tstart="4583";shortTE="F";uid="f69a1892-3edc-4767-8b29-0f4734966400"
CAJEWF010000001.1	RepeatMasker	Unknown	64165	64708	4264	+	.	ID="RND-3_FAMILY-932";Tend="1457";Tstart="883";shortTE="F";uid="0dc4acf2-43bf-466d-a738-882673e57c3f"
CAJEWF010000001.1	RepeatMasker	DNA	4263956	4264171	1560	+	.	ID="RND-5_FAMILY-2645";Tend="1263";Tstart="1042";shortTE="F";uid="4712342f-1f15-44de-89d7-5c97bd14a3f8"
CAJEWF010000001.1	RepeatMasker	RC/Helitron	51924219	51924502	478	+	.	ID="RND-6_FAMILY-12907";Tend="1354";Tstart="1071";shortTE="F";uid="1994bfc8-17cd-483f-ba98-2925dd937f64"
CAJEWF010000001.1	RepeatMasker	Unknown	3008130	3008439	634	+	.	ID="RND-1_FAMILY-384";Tend="1243";Tstart="718";shortTE="F";uid="d770dbb1-d161-486d-b6c2-905d263b39f4"
CAJEWF010000001.1	RepeatMasker	Unknown	9090052	9090365	2056	+	.	ID="RND-1_FAMILY-208";Tend="1260";Tstart="939";shortTE="F";uid="138c8156-ce5f-45f6-a11c-95861fbe6d54"
CAJEWF010000001.1	RepeatMasker	DNA	40466666	40466942	2084	+	.	ID="DNA-11_BTA";Tend="551";Tstart="275";shortTE="F";uid="4ff1793b-9284-460d-a02a-17f7b585a0d8"
CAJEWF010000001.1	RepeatMasker	Unknown	33137246	33138725	3144	+	.	ID="RND-6_FAMILY-9133";Tend="2111";Tstart="768";shortTE="F";uid="66c33513-5e4f-4cd2-8f92-87be29fd6700"
CAJEWF010000001.1	RepeatMasker	LTR/Gypsy	15194491	15194728	913	+	.	ID="RND-6_FAMILY-1646";Tend="1504";Tstart="1244";shortTE="F";uid="d5bd03e2-77b9-444d-a40c-09dc6a0d2449"
CAJEWF010000001.1	RepeatMasker	DNA	27265500	27265609	503	+	.	ID="RND-1_FAMILY-110";Tend="1393";Tstart="1282";shortTE="F";uid="2d8f0801-0b46-42db-b91a-a1770895c844"
CAJEWF010000001.1	RepeatMasker	DNA/hAT-Tip100	35373963	35374229	1489	+	.	ID="RND-5_FAMILY-4888";Tend="1462";Tstart="1195";shortTE="F";uid="a90c29f9-daf3-4aea-b969-3a2ef450955d"
CAJEWF010000001.1	RepeatMasker	DNA/CMC-EnSpm	48733091	48733216	668	+	.	ID="RND-6_FAMILY-6392";Tend="824";Tstart="701";shortTE="F";uid="874e45d6-0456-416c-9c8e-a9af45358fc9"
CAJEWF010000001.1	RepeatMasker	DNA/CMC	8582734	8582950	1666	+	.	ID="ENSPM-N1_BTA";Tend="228";Tstart="1";shortTE="F";uid="3d93f566-40bc-40d4-8ae9-885ad3339903"
CAJEWF010000001.1	RepeatMasker	Unknown	46812817	46812977	1320	+	.	ID="RND-4_FAMILY-384";Tend="1008";Tstart="840";shortTE="F";uid="ce408aa1-eaf9-406b-ad56-86652edeb582"
CAJEWF010000001.1	RepeatMasker	DNA/Ginger-2	43588044	43588151	756	+	.	ID="RND-5_FAMILY-417";Tend="802";Tstart="697";shortTE="F";uid="4193d77a-a377-4b15-aa80-a59412a92372"
CAJEWF010000001.1	RepeatMasker	DNA/hAT?	26887016	26887208	1159	+	.	ID="RND-5_FAMILY-1660";Tend="1131";Tstart="939";shortTE="F";uid="5ecb38fc-ed72-4372-8755-a954415008a4"
CAJEWF010000001.1	RepeatMasker	DNA/Academ-1	27829550	27829728	949	+	.	ID="RND-6_FAMILY-4818";Tend="4156";Tstart="3976";shortTE="F";uid="278c4066-4ddf-4982-91b8-7417f2f6ee5e"
CAJEWF010000001.1	RepeatMasker	Unknown	11708802	11709243	3852	+	.	ID="RND-1_FAMILY-795";Tend="1263";Tstart="825";shortTE="F";uid="56bf72d6-bb9e-40fe-8616-c4a943577443"
CAJEWF010000001.1	RepeatMasker	Unknown	26525163	26526117	5508	+	.	ID="RND-4_FAMILY-230";Tend="1753";Tstart="749";shortTE="F";uid="c3b6a3ff-8782-44b6-a06a-5d42172ffee1"
CAJEWF010000001.1	RepeatMasker	DNA	9586596	9586813	1387	+	.	ID="RND-4_FAMILY-211";Tend="1080";Tstart="856";shortTE="F";uid="ec18f7c8-e19d-464c-a8b0-5688098773ba"
CAJEWF010000001.1	RepeatMasker	RC/Helitron	29983665	29983912	655	+	.	ID="RND-6_FAMILY-410";Tend="1496";Tstart="1259";shortTE="F";uid="8f3c5533-ec03-4bc9-8bf6-fe2bfaded96b"
CAJEWF010000001.1	RepeatMasker	DNA	19025586	19025867	1964	+	.	ID="DNA-11_BTA";Tend="551";Tstart="277";shortTE="F";uid="4e5b3825-a761-41ef-b44f-ddb1be914811"
CAJEWF010000001.1	RepeatMasker	DNA	21394580	21394737	675	+	.	ID="RND-6_FAMILY-5735";Tend="1087";Tstart="922";shortTE="F";uid="7bbc5e2a-2b4a-4b8f-bd11-26cae1ebd104"
CAJEWF010000001.1	RepeatMasker	Unknown	7060148	7060364	974	+	.	ID="RND-1_FAMILY-199";Tend="1322";Tstart="1113";shortTE="F";uid="a56ad41b-a021-4760-a665-50437c922f7d"
CAJEWF010000001.1	RepeatMasker	LTR/Gypsy	3493240	3493492	1778	+	.	ID="RND-5_FAMILY-1051";Tend="1191";Tstart="937";shortTE="F";uid="0a5b4ebf-48d5-4ee7-8a3b-ba48a1a21259"
CAJEWF010000001.1	RepeatMasker	LTR/Gypsy	29345079	29345216	723	+	.	ID="RND-6_FAMILY-8085";Tend="2222";Tstart="2086";shortTE="F";uid="57eb50c7-6f7d-4537-9e03-f04313ae9df5"
CAJEWF010000001.1	RepeatMasker	LINE/Dong-R4	4209124	4209734	3966	+	.	ID="LOA-2_BTA";Tend="4182";Tstart="3480";shortTE="F";uid="97c56a16-3e99-45ef-8413-f6bc752ae0f7"
CAJEWF010000001.1	RepeatMasker	DNA/TcMar-Tc1	11682625	11682793	1097	+	.	ID="RND-4_FAMILY-1919";Tend="1096";Tstart="899";shortTE="F";uid="5de92def-a5a0-41be-a07c-16766b61883e"
CAJEWF010000001.1	RepeatMasker	DNA/hAT?	45259864	45260348	2795	+	.	ID="HAT-N5_BTA";Tend="466";Tstart="1";shortTE="F";uid="b2a24bd3-71c2-4f5f-ad00-517f92c869f7"
CAJEWF010000001.1	RepeatMasker	DNA/Sola-2	25284534	25284762	795	+	.	ID="RND-6_FAMILY-5446";Tend="2753";Tstart="2515";shortTE="F";uid="1a371c58-5595-48dd-ba4b-95b2fd5a680b"
CAJEWF010000001.1	RepeatMasker	DNA	10627369	10627516	563	+	.	ID="DNA-9_BTA";Tend="147";Tstart="1";shortTE="F";uid="3e73a79c-9f71-49c3-bdbe-488eba3389d5"
CAJEWF010000001.1	RepeatMasker	DNA/CMC-EnSpm	29895743	29895902	1044	+	.	ID="RND-6_FAMILY-1912";Tend="1116";Tstart="953";shortTE="F";uid="bbac43af-7c1c-4bd8-a202-15d4f3082385"
CAJEWF010000001.1	RepeatMasker	LINE/L2	39266080	39266369	1412	+	.	ID="RND-5_FAMILY-4972";Tend="1242";Tstart="960";shortTE="F";uid="1dd8c609-381f-435a-8174-dc057cf2795b"
CAJEWF010000001.1	RepeatMasker	Unknown	20472452	20473187	4898	+	.	ID="RND-1_FAMILY-666";Tend="1685";Tstart="950";shortTE="F";uid="0948ed2e-bfec-4805-b642-bca89834e486"
CAJEWF010000001.1	RepeatMasker	LTR/Gypsy	18165463	18165900	2598	+	.	ID="RND-6_FAMILY-9105";TEgroup="ctg_1%7CRND-6_FAMILY-9105%7C3";Tend="1381";Tstart="915";shortTE="F";uid="4549890a-9298-4e5d-862e-8a44da00e853"
CAJEWF010000001.1	RepeatMasker	DNA/PIF-Spy	20155245	20155495	702	+	.	ID="RND-6_FAMILY-1132";Tend="1230";Tstart="985";shortTE="F";uid="17d385ce-d09d-4c75-b7ce-dd87f36c24c3"
CAJEWF010000001.1	RepeatMasker	DNA/CMC	47744942	47745059	2573	+	.	ID="enspm-n4_bta";Tend="915";Tstart="516";shortTE="F";uid="9bd673ac-c98e-457b-a65b-34d3e42ac8df"
CAJEWF010000001.1	RepeatMasker	Unknown	15182242	15182354	673	+	.	ID="RND-4_FAMILY-226";Tend="1227";Tstart="1121";shortTE="F";uid="17416852-37b8-4fa0-b09e-f037a459d3d0"
CAJEWF010000001.1	RepeatMasker	DNA/hAT?	39439824	39440089	1207	+	.	ID="RND-5_FAMILY-1660";Tend="1141";Tstart="883";shortTE="F";uid="b851e4a1-eddd-4da5-90f9-f1c9bf785f56"
CAJEWF010000001.1	RepeatMasker	DNA/Crypton-V	12813660	12814560	4122	+	.	ID="CRYPTONV-N1_BTA";Tend="2071";Tstart="1175";shortTE="F";uid="40c08077-9b1c-4934-87af-d4e13a5cf4f7"
CAJEWF010000001.1	RepeatMasker	DNA/CMC-EnSpm	42082510	42082773	1941	+	.	ID="RND-2_FAMILY-41";Tend="1270";Tstart="1004";shortTE="F";uid="7234db05-53fc-4c15-96be-9d94555aba91"
CAJEWF010000001.1	RepeatMasker	LTR/Gypsy	31038352	31038568	497	+	.	ID="RND-6_FAMILY-417";Tend="1163";Tstart="942";shortTE="F";uid="807d49e9-8ff9-4cac-a6c0-41c296f674c6"
CAJEWF010000001.1	RepeatMasker	DNA/Crypton-V	12817335	12817615	1338	+	.	ID="CRYPTONV-N1_BTA";Tend="2420";Tstart="2149";shortTE="F";uid="a9d0e91b-ba29-40d0-b044-e65b52e89329"
CAJEWF010000001.1	RepeatMasker	DNA	51813000	51813122	977	+	.	ID="DNA4-17B_BTA";Tend="276";Tstart="154";shortTE="F";uid="8f471846-61a5-4893-8d54-424709561897"
CAJEWF010000001.1	RepeatMasker	Unknown	32297345	32297531	771	+	.	ID="RND-5_FAMILY-1519";Tend="1155";Tstart="971";shortTE="F";uid="f52fb3a0-3d7c-4b28-acac-b5ba80f6d6fa"
CAJEWF010000001.1	RepeatMasker	LINE/I	33182204	33182502	764	+	.	ID="NIMB-3_BTA";Tend="5733";Tstart="5465";shortTE="F";uid="dbca6ca0-bd6a-441c-a586-44b3df0bd0a1"
CAJEWF010000001.1	RepeatMasker	Unknown	33036770	33037280	3980	+	.	ID="RND-5_FAMILY-5725";Tend="1447";Tstart="939";shortTE="F";uid="66870b78-8bc5-419c-b960-00d8ac82d2e3"
CAJEWF010000001.1	RepeatMasker	Unknown	4069706	4069875	1250	+	.	ID="RND-4_FAMILY-384";Tend="1006";Tstart="837";shortTE="F";uid="cc47522c-ebb7-43d9-a430-7906f9ab04ac"
CAJEWF010000001.1	RepeatMasker	Unknown	22876058	22876328	1606	+	.	ID="RND-1_FAMILY-134";Tend="1206";Tstart="938";shortTE="F";uid="dbfde78a-9410-4ac7-923d-531863364f1b"
CAJEWF010000001.1	RepeatMasker	LTR/Gypsy	48649626	48649879	1494	+	.	ID="RND-3_FAMILY-25";Tend="1320";Tstart="1068";shortTE="F";uid="a327726d-0751-4771-bb14-0e09e9246aac"
CAJEWF010000001.1	RepeatMasker	Unknown	3468353	3468560	1150	+	.	ID="RND-1_FAMILY-36";Tend="1158";Tstart="949";shortTE="F";uid="7ee2ae0b-d4d2-4a7b-8498-ce7637482063"
CAJEWF010000001.1	RepeatMasker	DNA	25487529	25487873	1629	+	.	ID="RND-2_FAMILY-6";Tend="1301";Tstart="981";shortTE="F";uid="4f8043aa-9447-4f56-947b-f8d10da84ef4"
CAJEWF010000001.1	RepeatMasker	LTR/Gypsy	11290755	11291034	1810	+	.	ID="RND-4_FAMILY-369";Tend="1192";Tstart="913";shortTE="F";uid="8e2243ce-244c-4b77-8b9d-e1a325c9f9be"
CAJEWF010000001.1	RepeatMasker	DNA/CMC-EnSpm	42287980	42288239	1818	+	.	ID="RND-2_FAMILY-41";Tend="1262";Tstart="1002";shortTE="F";uid="ae982425-1bf0-4514-a609-8133e4cd4968"
CAJEWF010000001.1	RepeatMasker	DNA/CMC	46915522	46915779	2070	+	.	ID="RND-5_FAMILY-844";Tend="1112";Tstart="855";shortTE="F";uid="f3ce67d3-3151-4603-a230-aaac2534c8db"
CAJEWF010000001.1	RepeatMasker	DNA/hAT?	8755488	8755698	1066	+	.	ID="RND-5_FAMILY-1660";Tend="1137";Tstart="925";shortTE="F";uid="19cc822d-e9b4-4c11-9952-5e9337bf314a"
CAJEWF010000001.1	RepeatMasker	Unknown	19458788	19459031	1665	+	.	ID="RND-6_FAMILY-4899";Tend="1102";Tstart="847";shortTE="F";uid="e0bd2219-cb6f-400f-81c2-976cfce2ae07"
CAJEWF010000001.1	RepeatMasker	LINE/Penelope	38444248	38444598	694	+	.	ID="RND-1_FAMILY-414";TEgroup="ctg_1%7CRND-1_FAMILY-414%7C9";Tend="1723";Tstart="1496";shortTE="F";uid="60bd7552-8860-4ace-9b2c-3b40c3b40a74"
CAJEWF010000001.1	RepeatMasker	DNA	45601579	45602058	2732	+	.	ID="RND-6_FAMILY-1413";Tend="1145";Tstart="662";shortTE="F";uid="60952716-ba79-463e-acca-df94333f3ac0"
CAJEWF010000001.1	RepeatMasker	LTR/Gypsy	21071243	21071554	1554	+	.	ID="RND-3_FAMILY-29";Tend="1349";Tstart="1053";shortTE="F";uid="3497e9d1-4b94-433d-b792-60b25deacdb8"
CAJEWF010000001.1	RepeatMasker	Unknown	24447773	24448037	1175	+	.	ID="RND-1_FAMILY-36";Tend="1206";Tstart="948";shortTE="F";uid="70a81f59-609f-4374-b874-14e8c6c3a97a"
CAJEWF010000001.1	RepeatMasker	Unknown	45820436	45820924	4037	+	.	ID="RND-4_FAMILY-624";Tend="1352";Tstart="864";shortTE="F";uid="a10b4d15-8952-4a5f-8cac-a43293f84f95"
CAJEWF010000001.1	RepeatMasker	LINE/RTE-BovB	12157805	12157998	1459	+	.	ID="RND-6_FAMILY-7272";Tend="4010";Tstart="3817";shortTE="F";uid="66058874-3b65-4b80-9df3-be29b60bea57"
CAJEWF010000001.1	RepeatMasker	Unknown	4641391	4641508	508	+	.	ID="RND-1_FAMILY-27";Tend="1050";Tstart="934";shortTE="F";uid="0f5470ca-097d-41c4-bc15-01746cf638a5"
CAJEWF010000001.1	RepeatMasker	DNA/Sola-2	2344996	2345457	3025	+	.	ID="RND-1_FAMILY-499";Tend="3108";Tstart="1792";shortTE="F";uid="9f6e1687-080e-4898-8656-a8f2ba2ce565"
CAJEWF010000001.1	RepeatMasker	DNA/CMC-EnSpm	46110254	46110502	1461	+	.	ID="RND-6_FAMILY-737";Tend="1151";Tstart="892";shortTE="F";uid="a3a51ca8-2517-42f8-9121-9032a91b7983"
CAJEWF010000001.1	RepeatMasker	DNA	53243578	53243715	1073	+	.	ID="dna4-17b_bta";Tend="276";Tstart="1";shortTE="F";uid="eb728a22-0838-44db-a3dc-4470f3e9ef68"
CAJEWF010000001.1	RepeatMasker	DNA	21444345	21444602	1967	+	.	ID="DNA-1_BTA";Tend="263";Tstart="7";shortTE="F";uid="d21674ba-6f38-48cf-907e-84812e463d4b"
CAJEWF010000001.1	RepeatMasker	RC/Helitron	19092049	19092390	1486	+	.	ID="RND-4_FAMILY-1349";Tend="1052";Tstart="523";shortTE="F";uid="5434f4b5-5f95-4f10-8220-a07baa9b9aa8"
CAJEWF010000001.1	RepeatMasker	DNA/Kolobok	3070433	3071272	5219	+	.	ID="RND-1_FAMILY-789";Tend="1059";Tstart="262";shortTE="F";uid="a6ac73f8-4a31-4e6f-bd9c-250c0d0f3f48"
CAJEWF010000001.1	RepeatMasker	Unknown	40248234	40248537	1460	+	.	ID="RND-6_FAMILY-2397";Tend="1225";Tstart="902";shortTE="F";uid="e11a0342-93d9-4193-8ce4-73f04f115a08"
CAJEWF010000001.1	RepeatMasker	Unknown	52110220	52110371	1274	+	.	ID="RND-5_FAMILY-4195";Tend="1104";Tstart="951";shortTE="F";uid="75bc0a39-bcaa-4400-870c-bacb076abed4"
CAJEWF010000001.1	RepeatMasker	DNA	25172188	25172438	1274	+	.	ID="DNA-5_BTA";Tend="255";Tstart="1";shortTE="F";uid="9ce1c4b4-80db-45af-82bf-ea877bd84b06"
CAJEWF010000001.1	RepeatMasker	LTR/Gypsy	9192971	9193282	946	+	.	ID="RND-6_FAMILY-1646";Tend="1012";Tstart="725";shortTE="F";uid="8d0b36cf-3bd7-42d5-ba3b-fdd613c3253c"
CAJEWF010000001.1	RepeatMasker	DNA	34628668	34629611	4846	+	.	ID="rnd-1_family-535";Tend="1688";Tstart="349";shortTE="F";uid="8168df4b-f503-4ea5-ba53-94ca4464b6a2"
CAJEWF010000001.1	RepeatMasker	DNA/CMC	6011823	6012052	1687	+	.	ID="RND-5_FAMILY-957";Tend="1087";Tstart="860";shortTE="F";uid="c421ba8d-0beb-47b5-96f2-7d962715d0ee"
CAJEWF010000001.1	RepeatMasker	DNA/Kolobok-T2	10268922	10270078	9958	+	.	ID="RND-1_FAMILY-395";Tend="1992";Tstart="839";shortTE="F";uid="87d6811f-1633-4b04-87b9-135e3a01f250"
CAJEWF010000001.1	RepeatMasker	Unknown	46050075	46050242	1269	+	.	ID="RND-4_FAMILY-384";Tend="1006";Tstart="840";shortTE="F";uid="729d776c-5b77-4673-b7a3-e925f1f9591b"
CAJEWF010000001.1	RepeatMasker	DNA/CMC-EnSpm	23182624	23183040	3202	+	.	ID="ENSPM-N3_BTA";Tend="414";Tstart="1";shortTE="F";uid="a34ee0c3-cd66-43db-a158-66c14b07e9e7"
CAJEWF010000001.1	RepeatMasker	DNA/CMC	42159176	42159436	1392	+	.	ID="RND-1_FAMILY-3";Tend="1163";Tstart="901";shortTE="F";uid="d2763ce2-8dac-4144-8509-f6754a85819f"
CAJEWF010000001.1	RepeatMasker	DNA	1402040	1402776	1266	+	.	ID="RND-5_FAMILY-149";TEgroup="ctg_1%7CRND-5_FAMILY-149%7C2";Tend="1359";Tstart="988";shortTE="F";uid="0aff0270-cfbc-414f-9df6-929529932657"
CAJEWF010000001.1	RepeatMasker	DNA	3321580	3321851	1254	+	.	ID="RND-1_FAMILY-136";Tend="1174";Tstart="903";shortTE="F";uid="f5c975a9-810b-4f76-b492-a012798c2a93"
CAJEWF010000001.1	RepeatMasker	DNA/hAT?	25250983	25251248	2088	+	.	ID="HAT-N6_BTA";Tend="308";Tstart="45";shortTE="F";uid="969c1ab2-59c2-459f-91eb-a194b4ab9dee"
CAJEWF010000001.1	RepeatMasker	LTR/Gypsy	24907426	24907679	1591	+	.	ID="RND-6_FAMILY-417";Tend="1165";Tstart="912";shortTE="F";uid="dc4a40db-c2c1-4aae-b925-92c643c7e145"
CAJEWF010000001.1	RepeatMasker	LTR/Gypsy	6747220	6747482	1576	+	.	ID="RND-5_FAMILY-1051";Tend="1192";Tstart="929";shortTE="F";uid="f740f52b-2494-4d3d-9dab-2e33c859cd65"
CAJEWF010000001.1	RepeatMasker	LINE/RTE-BovB	10557738	10557892	828	+	.	ID="RND-6_FAMILY-5298";Tend="4013";Tstart="3856";shortTE="F";uid="e2ee33fd-12fc-4878-9b30-882240dcf406"
CAJEWF010000001.1	RepeatMasker	DNA/Sola-2	16923317	16923636	2633	+	.	ID="RND-6_FAMILY-755";Tend="977";Tstart="657";shortTE="F";uid="51a7b8eb-ac58-4f88-a086-25e474fd0ce7"
CAJEWF010000001.1	RepeatMasker	Unknown	6691259	6691426	1386	+	.	ID="RND-4_FAMILY-384";Tend="1004";Tstart="837";shortTE="F";uid="c03e1091-9ad5-42cd-8cf2-e4310d2835f4"
CAJEWF010000001.1	RepeatMasker	Unknown	37693512	37693642	695	+	.	ID="RND-1_FAMILY-78";Tend="1082";Tstart="953";shortTE="F";uid="6e4a06e7-030c-4473-a56e-3cf88b4541a1"
CAJEWF010000001.1	RepeatMasker	DNA/hAT-Tip100	9995924	9996178	1288	+	.	ID="RND-6_FAMILY-6685";Tend="1076";Tstart="822";shortTE="F";uid="4db83f2a-524c-4f02-bb49-78a9eba2cfdc"
CAJEWF010000001.1	RepeatMasker	Unknown	35776572	35776818	1547	+	.	ID="RND-5_FAMILY-1778";Tend="1147";Tstart="905";shortTE="F";uid="91288afd-dc57-4c21-97bd-65e32799c7f6"
CAJEWF010000001.1	RepeatMasker	DNA/PIF-Harbinger	1831222	1831465	1704	+	.	ID="RND-4_FAMILY-1090";Tend="1431";Tstart="1188";shortTE="F";uid="20ee010c-fae0-4dc4-9b8c-1fd08b9f80eb"
CAJEWF010000001.1	RepeatMasker	DNA/CMC-Transib	38856905	38857044	580	+	.	ID="RND-5_FAMILY-2303";Tend="929";Tstart="777";shortTE="F";uid="211967e9-1e67-43e7-91ae-d844f312f54e"
CAJEWF010000001.1	RepeatMasker	DNA/CMC	4535148	4535362	1187	+	.	ID="ENSPM-N2_BTA";Tend="212";Tstart="1";shortTE="F";uid="dbf31c78-9acc-4201-83d7-cd787f7bc72a"
CAJEWF010000001.1	RepeatMasker	Unknown	44344974	44345192	1329	+	.	ID="RND-3_FAMILY-43";Tend="1174";Tstart="958";shortTE="F";uid="bdf072c6-7d04-4353-b02f-e46970cf347e"
CAJEWF010000001.1	RepeatMasker	DNA/Sola-2	25733605	25733870	790	+	.	ID="RND-6_FAMILY-443";Tend="2605";Tstart="2366";shortTE="F";uid="db6c7264-4217-4f21-bc9c-1b66ab3b1251"
CAJEWF010000001.1	RepeatMasker	DNA/CMC-EnSpm	51501200	51501464	1932	+	.	ID="RND-2_FAMILY-41";Tend="1263";Tstart="999";shortTE="F";uid="fd169fc8-66f6-4f56-ad07-3176a0f873e4"
CAJEWF010000001.1	RepeatMasker	Unknown	29514939	29515217	1656	+	.	ID="RND-6_FAMILY-24317";Tend="413";Tstart="149";shortTE="F";uid="d75b2346-8d76-42ca-b9a4-bc0c82fadf39"
CAJEWF010000001.1	RepeatMasker	LTR/Pao	35397981	35398351	486	+	.	ID="RND-6_FAMILY-9194";Tend="774";Tstart="414";shortTE="F";uid="718acd29-27a4-4aee-afe7-d090e562f7fd"
CAJEWF010000001.1	RepeatMasker	LTR/Gypsy	29870165	29870470	1570	+	.	ID="RND-6_FAMILY-417";Tend="1493";Tstart="902";shortTE="F";uid="1a441acc-ee17-4c46-8938-78b748e944c6"
CAJEWF010000001.1	RepeatMasker	Unknown	24628324	24628442	471	+	.	ID="RND-1_FAMILY-37";Tend="1059";Tstart="934";shortTE="F";uid="1b6b7777-3430-44a8-aef9-028cc4f54d42"
CAJEWF010000001.1	RepeatMasker	DNA	24666939	24667228	1596	+	.	ID="RND-4_FAMILY-211";Tend="1067";Tstart="504";shortTE="F";uid="38dc4f81-fcb1-4c1a-aef0-2f1c0bdc2918"
CAJEWF010000001.1	RepeatMasker	Unknown	52503045	52503206	1096	+	.	ID="RND-2_FAMILY-63";Tend="1032";Tstart="870";shortTE="F";uid="8ec23848-9fe0-4a75-b735-813df7034eda"
CAJEWF010000001.1	RepeatMasker	Unknown	13928675	13928786	448	+	.	ID="RND-4_FAMILY-1879";Tend="937";Tstart="824";shortTE="F";uid="2ef63fbf-9de8-4b3d-bff5-e9584aaad5e5"
CAJEWF010000001.1	RepeatMasker	DNA/hAT-Tip100	47970799	47971453	2856	+	.	ID="RND-5_FAMILY-1237";TEgroup="ctg_1%7CRND-5_FAMILY-1237%7C16";Tend="2871";Tstart="837";shortTE="F";uid="7ec7a0aa-9f7b-4ee0-9c92-29c3e9181b3c"
CAJEWF010000001.1	RepeatMasker	DNA	12335190	12335483	1912	+	.	ID="RND-5_FAMILY-2645";Tend="1305";Tstart="1004";shortTE="F";uid="8c27ae4b-b055-4c68-8e49-d706f02f5445"
CAJEWF010000001.1	RepeatMasker	Unknown	43531315	43531528	1424	+	.	ID="RND-6_FAMILY-694";Tend="1118";Tstart="904";shortTE="F";uid="984c851e-9c3b-42cf-93eb-7132fa2ca2cf"
CAJEWF010000001.1	RepeatMasker	DNA	49607337	49607450	729	+	.	ID="RND-1_FAMILY-110";Tend="1398";Tstart="1286";shortTE="F";uid="5ae0a990-15e7-4e5e-be6c-1c2a65b8f630"
CAJEWF010000001.1	RepeatMasker	DNA	48289395	48289655	1356	+	.	ID="DNA-5_BTA";Tend="253";Tstart="1";shortTE="F";uid="2880d9ab-e945-4dea-a493-75ecd91b613d"
CAJEWF010000001.1	RepeatMasker	DNA/CMC-Transib	48666547	48666718	1093	+	.	ID="RND-5_FAMILY-2303";Tend="933";Tstart="762";shortTE="F";uid="5e3c89b0-ff1d-4428-97a0-751ee0b3ef26"
CAJEWF010000001.1	RepeatMasker	DNA/PIF-Spy	19808243	19808353	1030	+	.	ID="rnd-1_family-203";Tend="1867";Tstart="490";shortTE="F";uid="a08fd6a6-3fa9-4e12-8d88-d9fe48040f91"
CAJEWF010000001.1	RepeatMasker	Unknown	53241476	53241703	1181	+	.	ID="RND-5_FAMILY-674";Tend="1211";Tstart="830";shortTE="F";uid="f9dab94c-4aa3-4cc2-be4c-a0ab4b4bb639"
CAJEWF010000001.1	RepeatMasker	DNA/TcMar-Tc1	50591651	50592160	1124	+	.	ID="RND-5_FAMILY-4151";TEgroup="ctg_1%7CRND-5_FAMILY-4151%7C1";Tend="1388";Tstart="1171";shortTE="F";uid="498560a1-77d1-4a40-963f-985f7e18cd5e"
CAJEWF010000001.1	RepeatMasker	LTR/Gypsy	13746389	13746694	982	+	.	ID="RND-3_FAMILY-25";Tend="1338";Tstart="1080";shortTE="F";uid="da283393-95fc-46a8-9930-ce3589bd0483"
CAJEWF010000001.1	RepeatMasker	LTR/Gypsy	10957759	10958004	941	+	.	ID="RND-6_FAMILY-417";Tend="1162";Tstart="917";shortTE="F";uid="a3f454b8-b9d3-4d5c-b52b-3a664599cca0"
CAJEWF010000001.1	RepeatMasker	DNA/CMC-EnSpm	1422655	1422914	1905	+	.	ID="RND-1_FAMILY-56";Tend="1153";Tstart="895";shortTE="F";uid="b2f9b270-49bb-46dd-9d53-a88696678702"
CAJEWF010000001.1	RepeatMasker	DNA/CMC	20022030	20022243	1601	+	.	ID="RND-5_FAMILY-957";Tend="1087";Tstart="868";shortTE="F";uid="b7ba957b-02e5-4008-971e-9e2b17d9671b"
CAJEWF010000001.1	RepeatMasker	DNA	30716386	30716538	858	+	.	ID="DNA4-17B_BTA";Tend="153";Tstart="1";shortTE="F";uid="d28a7cf2-1cca-402d-9fcf-3cd65ce21c1d"
CAJEWF010000001.1	RepeatMasker	DNA	37379124	37379391	1502	+	.	ID="RND-6_FAMILY-4789";Tend="1192";Tstart="925";shortTE="F";uid="fc94d1b4-8995-4d4a-9594-2aee6600a29c"
CAJEWF010000001.1	RepeatMasker	DNA/Sola-2	27809800	27809900	825	+	.	ID="RND-5_FAMILY-1269";Tend="941";Tstart="841";shortTE="F";uid="67bfc30a-cc62-42f1-bda5-99867039d2f5"
CAJEWF010000001.1	RepeatMasker	DNA/PIF-Spy	26304796	26305081	1478	+	.	ID="RND-5_FAMILY-53";Tend="1579";Tstart="1286";shortTE="F";uid="1e9f2d44-8da0-4b87-ba68-9bec2e04814f"
CAJEWF010000001.1	RepeatMasker	Unknown	41130738	41130985	1679	+	.	ID="RND-5_FAMILY-1778";Tend="1153";Tstart="907";shortTE="F";uid="7b93e9da-c50e-43aa-8519-ecfa296cdaf9"
CAJEWF010000001.1	RepeatMasker	DNA	5875108	5875219	552	+	.	ID="RND-6_FAMILY-8975";Tend="685";Tstart="568";shortTE="F";uid="100155cd-b7e3-4395-8282-1721f045ecf1"
CAJEWF010000001.1	RepeatMasker	DNA/CMC-EnSpm	38599877	38600098	1413	+	.	ID="RND-6_FAMILY-737";Tend="1150";Tstart="928";shortTE="F";uid="31fa6ee7-5f3c-4334-8a80-a30af46fa7bb"
CAJEWF010000001.1	RepeatMasker	Unknown	31858383	31858540	1075	+	.	ID="RND-4_FAMILY-384";Tend="1004";Tstart="840";shortTE="F";uid="32abdc3a-0774-4e23-957a-f92120c8dde4"
CAJEWF010000001.1	RepeatMasker	Unknown	42025729	42025833	487	+	.	ID="RND-6_FAMILY-1750";Tend="920";Tstart="817";shortTE="F";uid="b56dc85f-53eb-40c9-805f-46f7ff22c009"
CAJEWF010000001.1	RepeatMasker	Unknown	50672017	50672261	1512	+	.	ID="RND-6_FAMILY-646";Tend="743";Tstart="509";shortTE="F";uid="f43aab5e-a5e1-492a-a589-8fdd0c9e9d57"
CAJEWF010000001.1	RepeatMasker	DNA/PIF-Spy	1535971	1536123	818	+	.	ID="RND-5_FAMILY-827";Tend="4194";Tstart="4026";shortTE="F";uid="f5a41085-ef77-4af8-90aa-202b9741e2a9"
CAJEWF010000001.1	RepeatMasker	DNA/CMC	49160519	49160736	1674	+	.	ID="RND-1_FAMILY-303";Tend="1127";Tstart="916";shortTE="F";uid="d7963b51-05cf-491e-8905-a00397cbc712"
CAJEWF010000001.1	RepeatMasker	RC/Helitron	41696228	41696349	606	+	.	ID="RND-4_FAMILY-309";Tend="1134";Tstart="1005";shortTE="F";uid="65c6bdc2-0b4d-43ba-905d-2964fabcd9d8"
CAJEWF010000001.1	RepeatMasker	DNA/hAT-Tip100	15544981	15545232	1761	+	.	ID="RND-6_FAMILY-968";Tend="5448";Tstart="5193";shortTE="F";uid="c6758b4c-e21e-4cbd-9f39-0f831e2d0c9a"
CAJEWF010000001.1	RepeatMasker	Unknown	46618442	46618701	1952	+	.	ID="RND-4_FAMILY-226";Tend="1175";Tstart="916";shortTE="F";uid="6466f9d4-cc8d-4462-bff8-4a5a906e0291"
CAJEWF010000001.1	RepeatMasker	LINE/RTE-BovB	3076644	3076969	827	+	.	ID="RND-1_FAMILY-596";Tend="4008";Tstart="3684";shortTE="F";uid="0d0a3590-2e9d-432b-b838-2467de88ab08"
CAJEWF010000001.1	RepeatMasker	DNA/Sola-2	2607214	2607534	2555	+	.	ID="RND-6_FAMILY-6288";Tend="1071";Tstart="746";shortTE="F";uid="81255b26-bd00-4be2-8abd-857a13f19750"
CAJEWF010000001.1	RepeatMasker	LINE/RTE-BovB	16148051	16148281	655	+	.	ID="RND-1_FAMILY-596";Tend="4012";Tstart="3785";shortTE="F";uid="8e413988-7cbf-4176-bd5f-4c784a171e72"
CAJEWF010000001.1	RepeatMasker	DNA/TcMar-Tc1	6840563	6840708	449	+	.	ID="MARINER-N1_BTA";Tend="146";Tstart="5";shortTE="F";uid="26bf3782-b616-483d-94e8-d6db3a245750"
CAJEWF010000001.1	RepeatMasker	DNA	1543371	1543502	545	+	.	ID="RND-5_FAMILY-3498";Tend="1085";Tstart="949";shortTE="F";uid="9f731bf5-4a99-4dbd-93d4-17c17f6d319b"
CAJEWF010000001.1	RepeatMasker	Unknown	24099087	24099497	3136	+	.	ID="RND-6_FAMILY-1777";Tend="1279";Tstart="869";shortTE="F";uid="62711f26-16ea-4649-9a48-aad6d6654693"
CAJEWF010000001.1	RepeatMasker	LINE/L2	45737655	45738003	1092	+	.	ID="RND-6_FAMILY-1465";Tend="2048";Tstart="1774";shortTE="F";uid="676595b7-c80f-4702-af75-1135956b6847"
CAJEWF010000001.1	RepeatMasker	DNA/CMC	31799113	31799341	1737	+	.	ID="ENSPM-N1_BTA";Tend="228";Tstart="1";shortTE="F";uid="0501b948-82a5-42d5-b1f7-73975f08d0a5"
CAJEWF010000001.1	RepeatMasker	DNA/Sola-2	35049552	35049731	1071	+	.	ID="RND-1_FAMILY-595";Tend="997";Tstart="805";shortTE="F";uid="e53a2746-3228-45c0-a0e5-e3da6a97add1"
CAJEWF010000001.1	RepeatMasker	DNA/PIF-Spy	10602330	10602455	448	+	.	ID="RND-6_FAMILY-1161";Tend="7725";Tstart="7610";shortTE="F";uid="0eccc94f-4a86-4a0e-935c-145c1b4e5ae5"
CAJEWF010000001.1	RepeatMasker	Unknown	19665683	19666060	1385	+	.	ID="RND-3_FAMILY-330";Tend="1338";Tstart="944";shortTE="F";uid="eda44b97-7bfe-42ad-a47f-8eca9e9cab86"
CAJEWF010000001.1	RepeatMasker	LTR/Gypsy	42531515	42531912	1254	+	.	ID="RND-3_FAMILY-443";Tend="1280";Tstart="878";shortTE="F";uid="641628e7-f2c7-4202-be64-68e743edb1c3"
CAJEWF010000001.1	RepeatMasker	Unknown	23940016	23940129	670	+	.	ID="RND-4_FAMILY-29";Tend="842";Tstart="729";shortTE="F";uid="d3772036-1751-4344-9324-dbcc3647bba7"
CAJEWF010000001.1	RepeatMasker	Unknown	10463887	10464248	1788	+	.	ID="RND-4_FAMILY-1621";Tend="1182";Tstart="867";shortTE="F";uid="1468652f-3cc5-4e6a-9771-ba43d109f122"
CAJEWF010000001.1	RepeatMasker	LINE/I-Jockey	17402411	17402744	1681	+	.	ID="RND-4_FAMILY-1190";Tend="1243";Tstart="926";shortTE="F";uid="0b1e6e4b-42fe-4369-b3ea-97c4cb4a851f"
CAJEWF010000001.1	RepeatMasker	LINE/RTE-BovB	16133609	16133835	1631	+	.	ID="RND-6_FAMILY-7272";Tend="4010";Tstart="3779";shortTE="F";uid="f419ea2e-a67a-4d43-a960-f1020215ffb4"
CAJEWF010000001.1	RepeatMasker	DNA/TcMar-Tc1	30767459	30767655	1416	+	.	ID="RND-4_FAMILY-1919";Tend="1103";Tstart="908";shortTE="F";uid="7918936a-bb13-42e9-9be8-a2fb56cc2229"
CAJEWF010000001.1	RepeatMasker	Unknown	15567233	15567354	879	+	.	ID="RND-2_FAMILY-63";Tend="1032";Tstart="911";shortTE="F";uid="e8f26b9f-3e87-4c48-8c11-ea59a5f121ca"
CAJEWF010000001.1	RepeatMasker	LTR/Gypsy	25818995	25819201	1371	+	.	ID="RND-6_FAMILY-417";Tend="1401";Tstart="1195";shortTE="F";uid="39337603-8b01-4dc7-a662-3d706e2da321"
CAJEWF010000001.1	RepeatMasker	Unknown	14624107	14624380	1637	+	.	ID="RND-6_FAMILY-32";Tend="1724";Tstart="1454";shortTE="F";uid="8b2a0752-854d-490b-a6c3-f37c1091a4a3"
CAJEWF010000001.1	RepeatMasker	DNA/CMC	9579163	9579413	1721	+	.	ID="RND-5_FAMILY-957";Tend="1114";Tstart="864";shortTE="F";uid="aa492450-9fc1-492e-85e9-cbed5f19cd0e"
CAJEWF010000001.1	RepeatMasker	LTR/Gypsy	17269136	17269425	623	+	.	ID="RND-6_FAMILY-1646";Tend="1504";Tstart="1209";shortTE="F";uid="ef53e374-5384-4bd3-a25c-bfb34107d826"
CAJEWF010000001.1	RepeatMasker	DNA	34953122	34953374	1398	+	.	ID="RND-1_FAMILY-59";Tend="1244";Tstart="991";shortTE="F";uid="c9538b8a-2efa-44f6-bd14-38a7693efa47"
CAJEWF010000001.1	RepeatMasker	DNA	2684149	2684827	1447	+	.	ID="RND-5_FAMILY-3498";Tend="710";Tstart="86";shortTE="F";uid="168c210f-244c-4436-b8b8-6e2fe6c194b9"
CAJEWF010000001.1	RepeatMasker	Unknown	50045037	50045421	431	+	.	ID="RND-5_FAMILY-1053";TEgroup="ctg_1%7CRND-5_FAMILY-1053%7C21";Tend="1184";Tstart="944";shortTE="F";uid="1735cc36-e881-40e8-bbaf-0f3df0ae7159"
CAJEWF010000001.1	RepeatMasker	Unknown	48636387	48636562	935	+	.	ID="RND-1_FAMILY-36";Tend="1150";Tstart="975";shortTE="F";uid="f9d18f78-7897-4af0-a974-3f8cb9e9628b"
CAJEWF010000001.1	RepeatMasker	LTR/Gypsy	45720614	45721037	957	+	.	ID="RND-6_FAMILY-1649";Tend="1401";Tstart="972";shortTE="F";uid="4a1f59be-c99e-4c5b-b56a-be7e8690203e"
CAJEWF010000001.1	RepeatMasker	Unknown	46948782	46948941	417	+	.	ID="RND-1_FAMILY-36";Tend="1206";Tstart="1044";shortTE="F";uid="ee0c208d-86c5-4953-b9eb-f28d2a7390d9"
CAJEWF010000001.1	RepeatMasker	DNA/hAT?	416791	417020	1208	+	.	ID="RND-6_FAMILY-326";Tend="1818";Tstart="1576";shortTE="F";uid="c318a326-9d6d-4630-b080-3b44064114ed"
CAJEWF010000001.1	RepeatMasker	DNA/Sola-2	47963810	47964054	1053	+	.	ID="RND-1_FAMILY-227";Tend="1830";Tstart="1591";shortTE="F";uid="cdce4395-a9ab-4788-9591-755ec3b6855d"
CAJEWF010000001.1	RepeatMasker	LINE/L2	25178944	25179194	1543	+	.	ID="RND-1_FAMILY-164";Tend="1179";Tstart="917";shortTE="F";uid="ef31b964-ffc3-4d88-b6ff-6f55b28e5b27"
CAJEWF010000001.1	RepeatMasker	DNA/CMC-EnSpm	16237708	16237912	641	+	.	ID="RND-6_FAMILY-2124";Tend="685";Tstart="498";shortTE="F";uid="edd7d683-743f-4d9b-b999-cf071e637c30"
CAJEWF010000001.1	RepeatMasker	DNA/TcMar-Tigger	32881846	32882128	1492	+	.	ID="RND-1_FAMILY-236";Tend="1156";Tstart="902";shortTE="F";uid="6b3b63b7-3c02-4263-a41e-eeb85bded2a2"
CAJEWF010000001.1	RepeatMasker	LTR/Gypsy	19814214	19814610	1251	+	.	ID="RND-3_FAMILY-29";Tend="1320";Tstart="930";shortTE="F";uid="17b534a9-5100-4155-b6da-51af826c93b7"
CAJEWF010000001.1	RepeatMasker	DNA/Zator	23259194	23259335	1053	+	.	ID="RND-6_FAMILY-21124";Tend="450";Tstart="308";shortTE="F";uid="f6ce0a25-ef40-4778-a926-55cbdabb47d2"
CAJEWF010000001.1	RepeatMasker	DNA	13031364	13031617	1960	+	.	ID="DNA-5_BTA";Tend="255";Tstart="2";shortTE="F";uid="c7c23a92-7ba9-431e-85a8-692fc0538e56"
CAJEWF010000001.1	RepeatMasker	Unknown	32800232	32800510	1622	+	.	ID="RND-3_FAMILY-154";Tend="1241";Tstart="961";shortTE="F";uid="c61b9ffa-003b-4b95-911c-c4e120ca5c43"
CAJEWF010000001.1	RepeatMasker	Unknown	14869495	14869788	2060	+	.	ID="RND-1_FAMILY-202";Tend="1212";Tstart="914";shortTE="F";uid="e12d680a-96a8-4422-aea6-8a222e64e6cb"
CAJEWF010000001.1	RepeatMasker	Unknown	23149152	23149355	985	+	.	ID="RND-5_FAMILY-5118";Tend="1568";Tstart="1362";shortTE="F";uid="aa492c59-7673-4710-84cc-b5857aa6ad04"
CAJEWF010000001.1	RepeatMasker	DNA	51149689	51149928	1501	+	.	ID="DNA-11_BTA";Tend="523";Tstart="279";shortTE="F";uid="df26caff-8b6e-4e0e-9b0a-cf3da6304d59"
CAJEWF010000001.1	RepeatMasker	DNA/hAT?	31080427	31080683	1777	+	.	ID="RND-6_FAMILY-2385";Tend="1252";Tstart="989";shortTE="F";uid="1bff55ae-13ce-439c-983e-c957c1aca550"
CAJEWF010000001.1	RepeatMasker	Unknown	52736101	52736318	1886	+	.	ID="RND-1_FAMILY-893";Tend="1187";Tstart="970";shortTE="F";uid="200a7c2c-52da-47b1-a916-61886604e7c7"
CAJEWF010000001.1	RepeatMasker	Unknown	34019516	34019627	462	+	.	ID="RND-6_FAMILY-6020";Tend="1550";Tstart="1439";shortTE="F";uid="c6929163-d888-4c75-a9cc-090b57a27c8b"
CAJEWF010000001.1	RepeatMasker	DNA/CMC	23825884	23826145	1872	+	.	ID="RND-1_FAMILY-3";Tend="1162";Tstart="900";shortTE="F";uid="c929e360-bff7-4aa6-9773-c28ef23940d7"
CAJEWF010000001.1	RepeatMasker	RC/Helitron	8416228	8416344	757	+	.	ID="RND-5_FAMILY-1779";Tend="1059";Tstart="944";shortTE="F";uid="8dc019a2-1fef-4f3d-9107-ce763301fa3c"
CAJEWF010000001.1	RepeatMasker	Unknown	46763995	46764273	1270	+	.	ID="RND-1_FAMILY-36";Tend="1215";Tstart="941";shortTE="F";uid="5a490108-6cce-46f2-a890-af38758cbce1"
CAJEWF010000001.1	RepeatMasker	Unknown	29839355	29839494	990	+	.	ID="RND-6_FAMILY-828";Tend="1206";Tstart="1052";shortTE="F";uid="2fe7327b-bbe5-4dbe-a82b-129304567e8c"
CAJEWF010000001.1	RepeatMasker	RC/Helitron	10800748	10800935	701	+	.	ID="RND-6_FAMILY-410";Tend="1485";Tstart="1299";shortTE="F";uid="8d550316-8de6-48a5-b9d7-62b191f09691"
CAJEWF010000001.1	RepeatMasker	DNA/CMC	30120444	30120677	1536	+	.	ID="RND-5_FAMILY-957";Tend="1081";Tstart="860";shortTE="F";uid="4189f22d-2e96-43e4-99e9-f65bc98b1b24"
CAJEWF010000001.1	RepeatMasker	Unknown	3224206	3224338	577	+	.	ID="RND-1_FAMILY-78";Tend="1084";Tstart="955";shortTE="F";uid="b4a98050-6b54-4d5d-b72b-280a95773073"
CAJEWF010000001.1	RepeatMasker	DNA/hAT-Tip100	40041869	40042266	1406	+	.	ID="RND-5_FAMILY-4888";Tend="1436";Tstart="1061";shortTE="F";uid="66048a69-0f2a-4a4e-8bc1-034d289045fc"
CAJEWF010000001.1	RepeatMasker	DNA/hAT?	15589960	15590315	2401	+	.	ID="HAT-N5_BTA";Tend="671";Tstart="317";shortTE="F";uid="77257004-3f38-42a4-9411-c9b807be8372"
CAJEWF010000001.1	RepeatMasker	DNA/PIF-Spy	529882	530223	466	+	.	ID="RND-1_FAMILY-443";Tend="1525";Tstart="1195";shortTE="F";uid="87cae759-96cd-4122-96a3-2fe90d79f948"
CAJEWF010000001.1	RepeatMasker	DNA/CMC-EnSpm	40303583	40303995	3082	+	.	ID="ENSPM-N3_BTA";Tend="414";Tstart="1";shortTE="F";uid="678f8dbb-15a2-4371-895b-fc7ea9b0178f"
CAJEWF010000001.1	RepeatMasker	DNA/CMC-EnSpm	6421656	6421827	675	+	.	ID="RND-1_FAMILY-56";Tend="1061";Tstart="887";shortTE="F";uid="851f7ddf-b808-4dc0-92e1-8874fb0cdd81"
CAJEWF010000001.1	RepeatMasker	DNA/PIF-Spy	46796158	46796736	3870	+	.	ID="RND-1_FAMILY-472";Tend="1573";Tstart="995";shortTE="F";uid="bd6276f8-3536-438b-94a1-3e9e89b76948"
CAJEWF010000001.1	RepeatMasker	LINE/I	52160104	52160463	2101	+	.	ID="NIMB-2_BTA";Tend="5568";Tstart="5193";shortTE="F";uid="7ac62c3e-4014-4903-89e4-e909a9fe3cf5"
CAJEWF010000001.1	RepeatMasker	LTR/Gypsy	14497815	14498078	2241	+	.	ID="RND-5_FAMILY-27";Tend="1189";Tstart="925";shortTE="F";uid="10cf54ac-dbbc-4aca-bb68-b0819136fe41"
CAJEWF010000001.1	RepeatMasker	DNA	49687944	49688079	1016	+	.	ID="RND-6_FAMILY-4740";Tend="1360";Tstart="1224";shortTE="F";uid="69483e31-82f9-4237-a897-08dcfab9fdc8"
CAJEWF010000001.1	RepeatMasker	LTR/Gypsy	36413618	36413723	718	+	.	ID="RND-3_FAMILY-25";Tend="913";Tstart="823";shortTE="F";uid="869b0414-51e4-45c0-91e5-cfbac7024067"
CAJEWF010000001.1	RepeatMasker	Unknown	42718326	42718475	527	+	.	ID="RND-1_FAMILY-27";Tend="1055";Tstart="907";shortTE="F";uid="edd64c5a-96d0-47e1-9712-7b89a843ae77"
CAJEWF010000001.1	RepeatMasker	LTR/Gypsy	49183582	49183860	1033	+	.	ID="RND-4_FAMILY-369";Tend="1175";Tstart="883";shortTE="F";uid="11f05e81-0da6-4d4a-bbce-51b4b146f900"
CAJEWF010000001.1	RepeatMasker	DNA/hAT-Tip100	31916241	31917410	4556	+	.	ID="hat-n7_bta";Tend="2041";Tstart="1";shortTE="F";uid="602387eb-734d-4e45-b79a-80551b43cf6b"
CAJEWF010000001.1	RepeatMasker	RC/Helitron	1932942	1933107	512	+	.	ID="RND-4_FAMILY-83";Tend="924";Tstart="753";shortTE="F";uid="a416050d-a6bd-4101-a272-65a9f6cc515c"
CAJEWF010000001.1	RepeatMasker	DNA/Sola-1	15251410	15251608	1267	+	.	ID="RND-1_FAMILY-704";Tend="1210";Tstart="954";shortTE="F";uid="7c813c7c-df14-40fb-8875-4ad605ca0198"
CAJEWF010000001.1	RepeatMasker	DNA/Sola-2	17790491	17790732	1363	+	.	ID="RND-6_FAMILY-5446";Tend="2756";Tstart="2513";shortTE="F";uid="da385bfd-da38-4dc8-a28c-7decc4006a01"
CAJEWF010000001.1	RepeatMasker	DNA/TcMar-Tc1	32293982	32294224	458	+	.	ID="RND-6_FAMILY-2107";Tend="592";Tstart="354";shortTE="F";uid="858d6f8a-cd10-495e-afef-92ae92155f35"
CAJEWF010000001.1	RepeatMasker	LTR/Gypsy	486899	487154	1079	+	.	ID="RND-6_FAMILY-417";Tend="1165";Tstart="907";shortTE="F";uid="f46535c4-832f-4211-b5c6-429f514c697b"
CAJEWF010000001.1	RepeatMasker	DNA	21978585	21979055	792	+	.	ID="RND-2_FAMILY-6";TEgroup="ctg_1%7CRND-2_FAMILY-6%7C5";Tend="1303";Tstart="959";shortTE="F";uid="de6572f1-0e89-4185-9cd1-0c69674becfe"
CAJEWF010000001.1	RepeatMasker	DNA/CMC	35526957	35527218	1614	+	.	ID="RND-1_FAMILY-3";Tend="1159";Tstart="898";shortTE="F";uid="e9eb9221-5b90-459e-b3ef-714c870f63d5"
CAJEWF010000001.1	RepeatMasker	LTR/Gypsy	33250606	33250871	1734	+	.	ID="RND-5_FAMILY-1051";Tend="1192";Tstart="927";shortTE="F";uid="3505e63f-42bf-49e3-a750-45105e654ead"
CAJEWF010000001.1	RepeatMasker	Unknown	49363236	49363388	1363	+	.	ID="RND-5_FAMILY-4195";Tend="1103";Tstart="951";shortTE="F";uid="d8f4fa01-1e0d-43d5-b61b-c1953f709f5c"
CAJEWF010000001.1	RepeatMasker	Unknown	11404418	11404550	581	+	.	ID="RND-5_FAMILY-167";Tend="804";Tstart="680";shortTE="F";uid="734b9af1-7262-4ac5-a143-787520952463"
CAJEWF010000001.1	RepeatMasker	Unknown	7341074	7341232	1242	+	.	ID="RND-1_FAMILY-22";Tend="985";Tstart="827";shortTE="F";uid="e9244053-f588-42ff-81b0-5fa30e76d1c5"
CAJEWF010000001.1	RepeatMasker	LTR/Gypsy	6225932	6226194	1613	+	.	ID="RND-6_FAMILY-417";Tend="1165";Tstart="904";shortTE="F";uid="a68ab39a-136b-4050-b0cd-1abefab7f8c7"
CAJEWF010000001.1	RepeatMasker	LTR/Gypsy	10411996	10412257	1930	+	.	ID="RND-3_FAMILY-488";Tend="1073";Tstart="813";shortTE="F";uid="7ae48df1-2a6d-43bb-ad5a-9b47d081eb68"
CAJEWF010000001.1	RepeatMasker	Unknown	15150137	15150241	520	+	.	ID="RND-1_FAMILY-78";Tend="1055";Tstart="951";shortTE="F";uid="8b384264-6080-40c2-b19b-2f135fdf8c44"
CAJEWF010000001.1	RepeatMasker	Unknown	33364277	33364588	1944	+	.	ID="RND-1_FAMILY-202";Tend="1223";Tstart="915";shortTE="F";uid="641ded90-cb81-447a-a55b-948f944c62f0"
CAJEWF010000001.1	RepeatMasker	DNA/Sola-2	31483439	31483676	1601	+	.	ID="RND-6_FAMILY-871";Tend="976";Tstart="741";shortTE="F";uid="a896b656-d8e3-4719-989c-35bd9f9b4b3d"
CAJEWF010000001.1	RepeatMasker	Unknown	35463133	35463343	1287	+	.	ID="RND-5_FAMILY-2302";Tend="1183";Tstart="970";shortTE="F";uid="50e0409c-563a-49b3-8b39-042706c34f72"
CAJEWF010000001.1	RepeatMasker	Unknown	38220141	38220390	2151	+	.	ID="RND-1_FAMILY-449";Tend="1362";Tstart="1113";shortTE="F";uid="047e2d8e-9ffd-4c63-a3ec-c44c1152ce82"
CAJEWF010000001.1	RepeatMasker	DNA	46001548	46001855	985	+	.	ID="RND-1_FAMILY-929";Tend="1288";Tstart="978";shortTE="F";uid="213db180-781a-44e4-847d-2e2ce65b245b"
CAJEWF010000001.1	RepeatMasker	DNA	2183728	2184004	1538	+	.	ID="RND-5_FAMILY-149";Tend="1370";Tstart="1080";shortTE="F";uid="e20e5c85-fc2b-492b-9762-9da9d511272b"
CAJEWF010000001.1	RepeatMasker	Unknown	10947919	10948090	1105	+	.	ID="RND-1_FAMILY-381";Tend="965";Tstart="795";shortTE="F";uid="1c6f6228-46a8-45e2-a203-2b988dcc8e47"
CAJEWF010000001.1	RepeatMasker	Unknown	1768421	1768543	592	+	.	ID="RND-1_FAMILY-197";Tend="1086";Tstart="978";shortTE="F";uid="31ec6238-db8b-4842-8a79-93dfced1e4dc"
CAJEWF010000001.1	RepeatMasker	DNA	11147627	11147913	710	+	.	ID="RND-5_FAMILY-3498";Tend="4042";Tstart="3749";shortTE="F";uid="096c9bb0-2d21-4115-b900-8cf989a081c7"
CAJEWF010000001.1	RepeatMasker	DNA	51644348	51644598	1369	+	.	ID="DNA-5_BTA";Tend="255";Tstart="1";shortTE="F";uid="534c7ddd-c35a-4a8e-b9e5-8c85bb69062f"
CAJEWF010000001.1	RepeatMasker	DNA/Sola-2	18345754	18345961	475	+	.	ID="RND-1_FAMILY-227";Tend="1826";Tstart="1628";shortTE="F";uid="b3472943-ea38-43ff-9dfd-364bb1e113d8"
CAJEWF010000001.1	RepeatMasker	DNA	38619318	38619553	953	+	.	ID="RND-1_FAMILY-822";Tend="4796";Tstart="4549";shortTE="F";uid="27f351ed-ba9e-4418-a529-d90662c6eff9"
CAJEWF010000001.1	RepeatMasker	DNA/PIF-Harbinger	6680166	6680449	900	+	.	ID="RND-4_FAMILY-1090";Tend="1233";Tstart="949";shortTE="F";uid="34eb4954-19ec-4224-8cf3-93aa81bcd315"
CAJEWF010000001.1	RepeatMasker	Unknown	22104739	22104932	1113	+	.	ID="RND-1_FAMILY-36";Tend="1209";Tstart="1012";shortTE="F";uid="14b0c202-9999-4ab6-a0ad-22ad3b4ba374"
CAJEWF010000001.1	RepeatMasker	DNA	1501526	1501674	568	+	.	ID="RND-4_FAMILY-244";Tend="1033";Tstart="885";shortTE="F";uid="fc196072-623a-4dd4-991f-c3cc8ae05481"
CAJEWF010000001.1	RepeatMasker	DNA/CMC-Chapaev-3	24626550	24628309	14528	+	.	ID="RND-5_FAMILY-1701";Tend="2609";Tstart="856";shortTE="F";uid="42730fb4-5123-4ac5-95ab-495d29af598e"
CAJEWF010000001.1	RepeatMasker	DNA/CMC-EnSpm	48642380	48642561	1159	+	.	ID="RND-1_FAMILY-56";Tend="1157";Tstart="967";shortTE="F";uid="c412f481-614e-4660-8925-02ef2341942c"
CAJEWF010000001.1	RepeatMasker	Unknown	1297971	1298341	1196	+	.	ID="RND-3_FAMILY-330";Tend="1358";Tstart="934";shortTE="F";uid="874653ab-46b0-479b-9643-2241fdda2ce0"
CAJEWF010000001.1	RepeatMasker	DNA	9271708	9271838	404	+	.	ID="RND-5_FAMILY-3328";Tend="373";Tstart="244";shortTE="F";uid="e677e2ec-5a74-4a07-894f-068543eee8d7"
CAJEWF010000001.1	RepeatMasker	DNA/hAT?	16942063	16942373	2729	+	.	ID="HAT-N6_BTA";Tend="311";Tstart="1";shortTE="F";uid="c9bfc225-fb98-4a2a-a1d8-633a11e25400"
CAJEWF010000001.1	RepeatMasker	DNA/Ginger-2	12172814	12172949	516	+	.	ID="RND-6_FAMILY-6374";Tend="2452";Tstart="2324";shortTE="F";uid="7ddfb5ae-4ad3-4c5a-889a-7ef3b971d9df"
CAJEWF010000001.1	RepeatMasker	DNA	33860704	33860965	1418	+	.	ID="RND-1_FAMILY-136";Tend="1171";Tstart="907";shortTE="F";uid="2fbd68ac-d8bb-4a5b-ab77-a3141a4c8fa5"
CAJEWF010000001.1	RepeatMasker	Unknown	38221301	38221417	904	+	.	ID="RND-5_FAMILY-1778";Tend="1147";Tstart="1031";shortTE="F";uid="7350f95a-bf75-4869-a3c2-76e074abb719"
CAJEWF010000001.1	RepeatMasker	RC/Helitron	51129663	51129858	640	+	.	ID="HELITRON-1N1B_BTA";Tend="272";Tstart="61";shortTE="F";uid="972006c8-7e05-43b0-9f1a-3a6cf264d1e4"
CAJEWF010000001.1	RepeatMasker	RC/Helitron	50511306	50511699	904	+	.	ID="RND-6_FAMILY-894";Tend="1972";Tstart="1749";shortTE="F";uid="e3c9a71c-f9c3-474b-8d7e-aecc48948685"
CAJEWF010000001.1	RepeatMasker	DNA/CMC-Transib	39252082	39252915	7101	+	.	ID="RND-5_FAMILY-4506";Tend="2425";Tstart="1580";shortTE="F";uid="bb4750c5-d893-42b3-96e5-661b77378867"
CAJEWF010000001.1	RepeatMasker	DNA/TcMar-Tc1	10892396	10892600	1379	+	.	ID="RND-4_FAMILY-1919";Tend="1104";Tstart="901";shortTE="F";uid="ff6c7efb-919e-40d6-94ff-4242e7d0a048"
CAJEWF010000001.1	RepeatMasker	RC/Helitron	22938463	22938693	1105	+	.	ID="RND-6_FAMILY-5434";Tend="4725";Tstart="4507";shortTE="F";uid="0259c172-6f4e-4a76-a40b-2244cdd836cd"
CAJEWF010000001.1	RepeatMasker	DNA/Kolobok-T2	13048852	13049020	1305	+	.	ID="RND-1_FAMILY-395";Tend="1003";Tstart="837";shortTE="F";uid="af035352-9e9f-4612-bbfc-261244fcdb6b"
CAJEWF010000001.1	RepeatMasker	DNA/Sola-2	8317305	8317618	526	+	.	ID="RND-6_FAMILY-4127";Tend="1038";Tstart="721";shortTE="F";uid="f858b2bb-3baf-4907-84de-bbd5cacc6057"
CAJEWF010000001.1	RepeatMasker	Unknown	50137708	50137863	512	+	.	ID="RND-4_FAMILY-315";Tend="1105";Tstart="956";shortTE="F";uid="3b958356-5fb7-4104-9888-06253ccf00c3"
CAJEWF010000001.1	RepeatMasker	Unknown	15882652	15882760	430	+	.	ID="RND-6_FAMILY-1186";Tend="969";Tstart="850";shortTE="F";uid="f314f207-3c8c-4746-8440-cb0a4fa14f51"
CAJEWF010000001.1	RepeatMasker	DNA	3957704	3957958	1575	+	.	ID="RND-1_FAMILY-59";Tend="1240";Tstart="985";shortTE="F";uid="107616ab-2e03-4864-80a6-f681f3a89fcd"
CAJEWF010000001.1	RepeatMasker	Unknown	49052469	49052776	2025	+	.	ID="RND-4_FAMILY-226";Tend="1226";Tstart="914";shortTE="F";uid="d6016c2e-5381-4757-b900-34272ad2fbfb"
CAJEWF010000001.1	RepeatMasker	DNA/hAT-Tip100	43615294	43616106	5666	+	.	ID="HAT-N2_BTA";Tend="825";Tstart="1";shortTE="F";uid="9d6c044e-585e-456a-bf6b-5825604db35b"
CAJEWF010000001.1	RepeatMasker	LTR/Gypsy	37783350	37783773	1743	+	.	ID="RND-3_FAMILY-443";Tend="1296";Tstart="844";shortTE="F";uid="5d2d85d7-47fa-4ff7-b6f3-723c1e5ac793"
CAJEWF010000001.1	RepeatMasker	DNA/CMC-EnSpm	14184109	14184364	1546	+	.	ID="RND-6_FAMILY-7144";Tend="1227";Tstart="970";shortTE="F";uid="0d32f021-562c-4eeb-a9eb-b5179651b07e"
CAJEWF010000001.1	RepeatMasker	LTR/Gypsy	11194492	11194726	1633	+	.	ID="RND-6_FAMILY-1646";Tend="1213";Tstart="979";shortTE="F";uid="b36ebcd9-bb07-4aed-bf70-3fd48a57fa2d"
CAJEWF010000001.1	RepeatMasker	DNA/hAT-Tip100	25254408	25254661	1585	+	.	ID="RND-5_FAMILY-3523";Tend="904";Tstart="655";shortTE="F";uid="55655888-07ed-46dc-a401-45d6725a559c"
CAJEWF010000001.1	RepeatMasker	DNA/Zator	32899052	32899228	487	+	.	ID="RND-6_FAMILY-2114";Tend="2438";Tstart="2258";shortTE="F";uid="c9f53a40-8cff-4268-855c-230a90ca7c7d"
CAJEWF010000001.1	RepeatMasker	LTR/Gypsy	49534799	49535054	1045	+	.	ID="RND-3_FAMILY-488";Tend="1078";Tstart="810";shortTE="F";uid="441fc0e9-bad4-4fed-a0f4-e993c83be6c9"
CAJEWF010000001.1	RepeatMasker	Unknown	29878519	29879112	3028	+	.	ID="RND-6_FAMILY-2397";Tend="1532";Tstart="960";shortTE="F";uid="b0067b30-7f0b-4544-ac0d-b110625ae8f1"
CAJEWF010000001.1	RepeatMasker	RC/Helitron	43325980	43326157	1424	+	.	ID="RND-1_FAMILY-801";Tend="2893";Tstart="2716";shortTE="F";uid="710eebe6-f950-4260-ba86-0119f3b89d33"
CAJEWF010000001.1	RepeatMasker	DNA	34965719	34965973	1558	+	.	ID="DNA-5_BTA";Tend="252";Tstart="1";shortTE="F";uid="28f8c186-52be-412e-b214-549ed0f006ed"
CAJEWF010000001.1	RepeatMasker	Unknown	44889956	44890236	1028	+	.	ID="RND-6_FAMILY-1750";Tend="1170";Tstart="824";shortTE="F";uid="375b4a73-32bb-4cae-9b58-990d7e48c2fd"
CAJEWF010000001.1	RepeatMasker	Unknown	52380060	52380168	629	+	.	ID="RND-4_FAMILY-384";Tend="940";Tstart="839";shortTE="F";uid="2ab5e4c7-d85c-48d7-83bd-adee5b89bd79"
CAJEWF010000001.1	RepeatMasker	DNA/CMC	26563002	26563189	915	+	.	ID="RND-5_FAMILY-957";Tend="1147";Tstart="960";shortTE="F";uid="9f86cd25-6117-4fff-8b82-ee4c828dfe41"
CAJEWF010000001.1	RepeatMasker	DNA/TcMar-Tc1	19294235	19294409	522	+	.	ID="RND-6_FAMILY-7465";Tend="2253";Tstart="2060";shortTE="F";uid="3ace6511-8630-48a7-8025-fe0344d7572a"
CAJEWF010000001.1	RepeatMasker	DNA	17080180	17080323	495	+	.	ID="RND-6_FAMILY-2749";Tend="1495";Tstart="1270";shortTE="F";uid="eccbd177-82fb-4028-949d-269a23480ecd"
CAJEWF010000001.1	RepeatMasker	DNA	1098653	1099000	557	+	.	ID="RND-4_FAMILY-211";Tend="1049";Tstart="643";shortTE="F";uid="6a5e72b5-4472-499b-95a1-59e93faa518a"
CAJEWF010000001.1	RepeatMasker	DNA	6771739	6771934	1204	+	.	ID="RND-1_FAMILY-59";Tend="1181";Tstart="988";shortTE="F";uid="07a55eac-6cc0-449a-8e5c-d0a5c6c64d9c"
CAJEWF010000001.1	RepeatMasker	DNA/CMC-EnSpm	31011520	31011671	979	+	.	ID="RND-5_FAMILY-135";Tend="1049";Tstart="907";shortTE="F";uid="60f07a24-b571-49d3-975b-2380bfeddf22"
CAJEWF010000001.1	RepeatMasker	DNA	28610888	28611051	955	+	.	ID="DNA-11_BTA";Tend="439";Tstart="275";shortTE="F";uid="2d9ebfdb-c5cc-44f8-a2a2-dd73830d78f0"
CAJEWF010000001.1	RepeatMasker	LTR/Copia	35000367	35000504	680	+	.	ID="RND-4_FAMILY-537";Tend="1168";Tstart="1031";shortTE="F";uid="bfaf95d0-5646-48eb-b70b-67c25c6f0fe3"
CAJEWF010000001.1	RepeatMasker	Unknown	37147078	37147424	1414	+	.	ID="RND-6_FAMILY-6020";Tend="1220";Tstart="925";shortTE="F";uid="c794f34a-e403-487b-afed-fafa734abb59"
CAJEWF010000001.1	RepeatMasker	Unknown	22988385	22988703	2083	+	.	ID="RND-1_FAMILY-208";Tend="1329";Tstart="941";shortTE="F";uid="a9058ba4-d51d-4bd8-98ab-56846a508091"
CAJEWF010000001.1	RepeatMasker	Unknown	7121020	7121317	1897	+	.	ID="RND-1_FAMILY-202";Tend="1211";Tstart="915";shortTE="F";uid="93bd3aff-fb70-4189-ab29-d46ec257d261"
CAJEWF010000001.1	RepeatMasker	DNA	8834904	8835133	1461	+	.	ID="RND-4_FAMILY-183";Tend="1117";Tstart="889";shortTE="F";uid="ea0f805f-9bb6-4ac5-9071-a0c461d8660e"
CAJEWF010000001.1	RepeatMasker	Unknown	6979174	6979804	3563	+	.	ID="RND-5_FAMILY-5118";Tend="1579";Tstart="967";shortTE="F";uid="43cbd34b-9037-4f95-8fdb-639efabbef4a"
CAJEWF010000001.1	RepeatMasker	Unknown	23505424	23505687	1062	+	.	ID="RND-4_FAMILY-688";Tend="1241";Tstart="957";shortTE="F";uid="c868b4e0-e671-4512-b811-1605ce516968"
CAJEWF010000001.1	RepeatMasker	DNA	52271287	52271546	1452	+	.	ID="RND-4_FAMILY-211";Tend="1081";Tstart="834";shortTE="F";uid="c55cf3d1-d195-4596-90d9-8edf858804cb"
CAJEWF010000001.1	RepeatMasker	LTR/Gypsy	25357033	25357275	1269	+	.	ID="RND-6_FAMILY-417";Tend="1165";Tstart="922";shortTE="F";uid="0e356946-0940-454f-a25e-38ffcbb5f939"
CAJEWF010000001.1	RepeatMasker	LTR/Gypsy	52577641	52577879	1095	+	.	ID="RND-6_FAMILY-43";Tend="1180";Tstart="941";shortTE="F";uid="4bba835b-2e3e-4a6c-885a-96e3760d0e65"
CAJEWF010000001.1	RepeatMasker	Unknown	1647303	1648020	6003	+	.	ID="RND-1_FAMILY-238";Tend="1637";Tstart="933";shortTE="F";uid="dfe69b9f-6ab6-4dbd-92c9-26cc496f6326"
CAJEWF010000001.1	RepeatMasker	Unknown	45233969	45234122	631	+	.	ID="RND-6_FAMILY-3088";Tend="223";Tstart="85";shortTE="F";uid="b7f19841-71cf-4042-a6fd-99b120025cbd"
CAJEWF010000001.1	RepeatMasker	Unknown	43706651	43706929	1204	+	.	ID="RND-4_FAMILY-1179";Tend="1191";Tstart="930";shortTE="F";uid="a48563ce-47bd-4759-921b-8e0fb82867b4"
CAJEWF010000001.1	RepeatMasker	DNA/Kolobok	26675812	26679186	30006	+	.	ID="RND-1_FAMILY-747";Tend="4166";Tstart="790";shortTE="F";uid="fed52780-a265-4b4d-836c-2862c1b6a1b9"
CAJEWF010000001.1	RepeatMasker	DNA/CMC	11982163	11982376	1054	+	.	ID="RND-6_FAMILY-5287";Tend="1118";Tstart="905";shortTE="F";uid="70d3da8c-2524-4cad-934a-9ba7eb47ae6e"
CAJEWF010000001.1	RepeatMasker	Unknown	52285454	52285630	1458	+	.	ID="RND-6_FAMILY-11";Tend="1082";Tstart="906";shortTE="F";uid="42264cbb-c6e5-4845-94a8-f5381af1abfb"
CAJEWF010000001.1	RepeatMasker	DNA/PIF-Spy	27875151	27875421	564	+	.	ID="ISL2EU-3_BTA";Tend="291";Tstart="1";shortTE="F";uid="1faef4df-cd71-43b5-9602-125d4256f7c7"
CAJEWF010000001.1	RepeatMasker	Unknown	22272672	22272867	495	+	.	ID="RND-1_FAMILY-870";Tend="1161";Tstart="972";shortTE="F";uid="5a5cc382-4ef5-44a9-b54b-edfd69f9beaa"
CAJEWF010000001.1	RepeatMasker	DNA	43945884	43946047	481	+	.	ID="RND-6_FAMILY-5735";Tend="1086";Tstart="930";shortTE="F";uid="f4c4bd27-120f-4687-9379-1f1996b9205c"
CAJEWF010000001.1	RepeatMasker	LINE/I	30076281	30076748	2160	+	.	ID="I-8_BTA";Tend="552";Tstart="52";shortTE="F";uid="fdf6124a-0947-4ea8-bdd0-978910d69243"
CAJEWF010000001.1	RepeatMasker	Unknown	23398861	23399022	544	+	.	ID="RND-1_FAMILY-37";Tend="1068";Tstart="897";shortTE="F";uid="5443dfb9-563a-4ea0-88c2-e33534bf3f34"
CAJEWF010000001.1	RepeatMasker	Unknown	12527828	12527971	531	+	.	ID="RND-6_FAMILY-6753";Tend="1597";Tstart="1454";shortTE="F";uid="6fb3d368-8c55-4001-a5ac-508ccf66c35f"
CAJEWF010000001.1	RepeatMasker	LTR/Gypsy	1577508	1577770	1023	+	.	ID="RND-6_FAMILY-1649";Tend="1404";Tstart="1142";shortTE="F";uid="764c0a4c-04e5-46de-987b-25afdc6f4c6d"
CAJEWF010000001.1	RepeatMasker	DNA/hAT-Tip100	41929110	41929234	647	+	.	ID="RND-5_FAMILY-3189";Tend="1677";Tstart="1553";shortTE="F";uid="26f5c6e7-2dba-4695-a689-8df24c9a2991"
CAJEWF010000001.1	RepeatMasker	Unknown	37467588	37467842	473	+	.	ID="RND-5_FAMILY-5349";Tend="1726";Tstart="1460";shortTE="F";uid="442abd97-5375-4805-a92b-bd3df1d986cb"
CAJEWF010000001.1	RepeatMasker	Unknown	37967150	37967317	561	+	.	ID="RND-1_FAMILY-37";Tend="1057";Tstart="903";shortTE="F";uid="bc433d3c-cc93-4d8c-8d0b-d9b31b2db702"
CAJEWF010000001.1	RepeatMasker	DNA	34535906	34536173	1599	+	.	ID="DNA-11_BTA";Tend="276";Tstart="2";shortTE="F";uid="3415a016-01a0-4fc2-a53c-edc5c73699b7"
CAJEWF010000001.1	RepeatMasker	DNA/PIF-Spy	52799773	52801736	16121	+	.	ID="RND-1_FAMILY-737";Tend="2742";Tstart="784";shortTE="F";uid="9868bb38-f2bc-49c7-be85-e7e5393e4ddf"
CAJEWF010000001.1	RepeatMasker	DNA	13294465	13294694	419	+	.	ID="RND-5_FAMILY-705";TEgroup="ctg_1%7CRND-5_FAMILY-705%7C2";Tend="1324";Tstart="585";shortTE="F";uid="54e9964b-ed92-4121-a8fd-6d3bd8549366"
CAJEWF010000001.1	RepeatMasker	Unknown	35801398	35801552	895	+	.	ID="RND-1_FAMILY-27";Tend="1053";Tstart="901";shortTE="F";uid="129faf5b-175b-448b-b7f9-5d9b176a9d9b"
CAJEWF010000001.1	RepeatMasker	Unknown	17162930	17163159	2001	+	.	ID="RND-5_FAMILY-500";Tend="977";Tstart="747";shortTE="F";uid="6be32467-f66a-4f06-96d5-d412410d3798"
CAJEWF010000001.1	RepeatMasker	DNA/Crypton-V	45820008	45820440	1935	+	.	ID="CRYPTONV-N1_BTA";TEgroup="ctg_1%7CCRYPTONV-N1_BTA%7C8";Tend="2420";Tstart="1484";shortTE="F";uid="14fab5ca-a54b-4bb0-9a6c-d79850973545"
CAJEWF010000001.1	RepeatMasker	DNA	14627438	14627680	1064	+	.	ID="DNA-5_BTA";Tend="255";Tstart="17";shortTE="F";uid="ff90d258-0097-44a7-a637-de4347c0c111"
CAJEWF010000001.1	RepeatMasker	Unknown	4081637	4083632	16760	+	.	ID="RND-6_FAMILY-5206";Tend="2826";Tstart="838";shortTE="F";uid="3adb2d3c-d922-4c66-8a88-2b1ab9c5647f"
CAJEWF010000001.1	RepeatMasker	LTR/Pao	37710759	37711330	3797	+	.	ID="RND-5_FAMILY-543";Tend="1375";Tstart="791";shortTE="F";uid="5e618bb0-af88-47f4-b23f-b20ec971adb2"
CAJEWF010000001.1	RepeatMasker	DNA/CMC-EnSpm	30249298	30249530	1094	+	.	ID="RND-6_FAMILY-7144";Tend="1229";Tstart="967";shortTE="F";uid="45fd48a8-82c7-4780-ade5-7ee1833b8ad9"
CAJEWF010000001.1	RepeatMasker	DNA	39434524	39434658	1015	+	.	ID="RND-5_FAMILY-1857";Tend="4711";Tstart="4577";shortTE="F";uid="519cde2a-92bd-46cb-a250-925a6073db44"
CAJEWF010000001.1	RepeatMasker	Unknown	6466552	6466755	787	+	.	ID="RND-4_FAMILY-1071";Tend="1461";Tstart="1247";shortTE="F";uid="1b090dd0-8cd9-4cdb-8891-c882caf8db70"
CAJEWF010000001.1	RepeatMasker	Unknown	27262922	27263190	1707	+	.	ID="RND-3_FAMILY-258";Tend="1074";Tstart="778";shortTE="F";uid="c197087c-3749-45c4-8cee-f7ca2721097a"
CAJEWF010000001.1	RepeatMasker	DNA	18840694	18841030	2802	+	.	ID="RND-1_FAMILY-234";Tend="1274";Tstart="942";shortTE="F";uid="3e01dfa4-fcde-430b-8c89-6bf0397cb6ee"
CAJEWF010000001.1	RepeatMasker	DNA/CMC	19151287	19151545	1561	+	.	ID="RND-1_FAMILY-116";Tend="2544";Tstart="2294";shortTE="F";uid="21172093-0737-45f0-a543-eb0aa5eab276"
CAJEWF010000001.1	RepeatMasker	Unknown	52670053	52670173	925	+	.	ID="RND-6_FAMILY-646";Tend="1511";Tstart="1390";shortTE="F";uid="eee31ae1-957c-45cb-8788-eadccfe3bab8"
CAJEWF010000001.1	RepeatMasker	Unknown	19093915	19094074	859	+	.	ID="RND-5_FAMILY-38";Tend="1230";Tstart="1069";shortTE="F";uid="b807bd59-34ce-476e-9a85-97389299c4d5"
CAJEWF010000001.1	RepeatMasker	Unknown	45439637	45439767	634	+	.	ID="RND-1_FAMILY-554";Tend="1551";Tstart="1402";shortTE="F";uid="95146c94-38ad-4b1f-8a6c-6f16eb165ec3"
CAJEWF010000001.1	RepeatMasker	DNA/Kolobok-T2	32271392	32271523	742	+	.	ID="RND-1_FAMILY-395";Tend="975";Tstart="838";shortTE="F";uid="6b001f87-fa76-4164-aa54-7bb4e2e8e557"
CAJEWF010000001.1	RepeatMasker	LTR/Gypsy	7954248	7954634	435	+	.	ID="GYPSY-18_BTA-I";Tend="4452";Tstart="4083";shortTE="F";uid="7ebac258-b96c-4cb3-8ea3-ea3f0e23e259"
CAJEWF010000001.1	RepeatMasker	Unknown	23179163	23179780	4168	+	.	ID="RND-1_FAMILY-585";Tend="1582";Tstart="963";shortTE="F";uid="da9b2944-4a7f-48ea-86b3-ec33fe2d54c6"
CAJEWF010000001.1	RepeatMasker	DNA	41335577	41335750	644	+	.	ID="RND-6_FAMILY-2075";Tend="1053";Tstart="871";shortTE="F";uid="f73a0bc4-c88b-43cf-9926-723a448043ba"
CAJEWF010000001.1	RepeatMasker	DNA/CMC-Chapaev-3	23239028	23239181	1027	+	.	ID="RND-6_FAMILY-649";Tend="1912";Tstart="1761";shortTE="F";uid="b476901e-f510-4c6f-bcaf-e7f0ce3c4589"
CAJEWF010000001.1	RepeatMasker	DNA/CMC-EnSpm	24146784	24147039	1924	+	.	ID="RND-6_FAMILY-737";Tend="1150";Tstart="890";shortTE="F";uid="0b7542e3-d192-4853-9180-d57ad5cbd7c2"
CAJEWF010000001.1	RepeatMasker	DNA	25719487	25719617	451	+	.	ID="DNA-11_BTA";Tend="275";Tstart="159";shortTE="F";uid="21868260-da75-41e9-938f-db54efc7a30e"
CAJEWF010000001.1	RepeatMasker	DNA/Sola-2	20716037	20716321	983	+	.	ID="RND-6_FAMILY-5477";Tend="1084";Tstart="819";shortTE="F";uid="8aef8881-638b-45cc-b537-0d185b0bb908"
CAJEWF010000001.1	RepeatMasker	DNA/Maverick	33736231	33736672	504	+	.	ID="POLINTON-4_RPR";Tend="4587";Tstart="4142";shortTE="F";uid="ce50d2eb-e6f7-44e8-89f1-869da856e6dc"
CAJEWF010000001.1	RepeatMasker	Unknown	2708505	2708615	534	+	.	ID="RND-4_FAMILY-315";Tend="1077";Tstart="966";shortTE="F";uid="dfe161be-07fe-4a14-aefe-d1f74baf9a2f"
CAJEWF010000001.1	RepeatMasker	DNA/CMC-EnSpm	28110071	28110227	591	+	.	ID="RND-6_FAMILY-1165";Tend="955";Tstart="795";shortTE="F";uid="3c247f95-c714-4765-ad49-a94a445c8f8c"
CAJEWF010000001.1	RepeatMasker	DNA/hAT-Tip100	19883960	19885126	3690	+	.	ID="RND-5_FAMILY-1237";TEgroup="ctg_1%7CRND-5_FAMILY-1237%7C6";Tend="2880";Tstart="1142";shortTE="F";uid="fabdbea0-4e61-49b0-928b-23cebb30e07a"
CAJEWF010000001.1	RepeatMasker	DNA/CMC-Transib	17047528	17047682	1043	+	.	ID="RND-5_FAMILY-2303";Tend="929";Tstart="775";shortTE="F";uid="4861323d-0b3a-4c93-95ec-3d39eaf58a40"
CAJEWF010000001.1	RepeatMasker	DNA	42370660	42373755	25290	+	.	ID="RND-6_FAMILY-4039";Tend="3803";Tstart="691";shortTE="F";uid="3f4cdd2c-c119-482a-8401-c5102b02398b"
CAJEWF010000001.1	RepeatMasker	DNA	12930104	12930608	4217	+	.	ID="DNA-1_BTA";Tend="504";Tstart="1";shortTE="F";uid="69152470-6abd-4f8e-8480-ef863a26a093"
CAJEWF010000001.1	RepeatMasker	DNA/CMC-Transib	27251848	27251999	923	+	.	ID="RND-5_FAMILY-2303";Tend="926";Tstart="764";shortTE="F";uid="8aedc41a-5142-4829-8636-95eb4d4f0865"
CAJEWF010000001.1	RepeatMasker	LTR/Gypsy	41095629	41095902	1280	+	.	ID="RND-6_FAMILY-1646";Tend="1499";Tstart="1244";shortTE="F";uid="0d853dd3-baf1-4a2a-ad2b-1515df111f40"
CAJEWF010000001.1	RepeatMasker	Unknown	13161052	13161189	1135	+	.	ID="RND-1_FAMILY-404";Tend="939";Tstart="802";shortTE="F";uid="d1e40d36-b017-47e3-90ed-332b3c50b0d5"
CAJEWF010000001.1	RepeatMasker	DNA/hAT-Tip100	4618406	4618523	628	+	.	ID="RND-5_FAMILY-3189";Tend="1659";Tstart="1543";shortTE="F";uid="d915083c-9043-42bb-a98d-eab54061946c"
CAJEWF010000001.1	RepeatMasker	DNA/hAT-Tip100	51321580	51321819	1341	+	.	ID="HAT-N7_BTA";Tend="1206";Tstart="966";shortTE="F";uid="890613de-11b1-450d-b0ba-b59e22486d6d"
CAJEWF010000001.1	RepeatMasker	LTR/Gypsy	37721988	37722467	1204	+	.	ID="RND-6_FAMILY-1649";Tend="1404";Tstart="974";shortTE="F";uid="9fc4149a-463d-4b41-aad6-110835eb7c77"
CAJEWF010000001.1	RepeatMasker	Unknown	9749999	9750127	854	+	.	ID="RND-1_FAMILY-695";Tend="1020";Tstart="884";shortTE="F";uid="21d419d5-2d8e-48fa-b50e-fd59b2757c96"
CAJEWF010000001.1	RepeatMasker	DNA/CMC-EnSpm	12336900	12337164	2155	+	.	ID="RND-4_FAMILY-2404";Tend="1186";Tstart="921";shortTE="F";uid="ebc4c3ff-054e-4978-a71e-34e2aa7de26f"
CAJEWF010000001.1	RepeatMasker	DNA	52631332	52631569	1012	+	.	ID="DNA-1_BTA";Tend="228";Tstart="1";shortTE="F";uid="07986b0a-1c81-485e-9932-2aefb64975a0"
CAJEWF010000001.1	RepeatMasker	DNA/CMC-EnSpm	40585096	40585272	613	+	.	ID="RND-6_FAMILY-1354";Tend="394";Tstart="212";shortTE="F";uid="4e77dde3-f38a-47c2-b40f-f77df9d3bad0"
CAJEWF010000001.1	RepeatMasker	DNA/CMC	33068597	33068823	1714	+	.	ID="RND-5_FAMILY-957";Tend="1087";Tstart="860";shortTE="F";uid="8fa23729-0521-470f-8f2c-9ebb426a58cf"
CAJEWF010000001.1	RepeatMasker	DNA/TcMar-Tc1	21384525	21385862	2374	+	.	ID="rnd-5_family-3206";TEgroup="ctg_1%7Crnd-5_family-3206%7C4";Tend="2456";Tstart="1110";shortTE="F";uid="e67c341e-a4ad-4520-9c88-564331240f81"
CAJEWF010000001.1	RepeatMasker	LTR/Gypsy	42200670	42200936	1795	+	.	ID="RND-4_FAMILY-369";Tend="1179";Tstart="913";shortTE="F";uid="b2d78042-9aec-4ad2-9529-319f1e3f4485"
CAJEWF010000001.1	RepeatMasker	LTR/Gypsy	38125916	38126193	926	+	.	ID="RND-3_FAMILY-29";Tend="1338";Tstart="1081";shortTE="F";uid="33db1baf-0307-4176-a45c-418b2db62b1e"
CAJEWF010000001.1	RepeatMasker	DNA	33075420	33075921	2232	+	.	ID="DNA-4_BTA";Tend="512";Tstart="1";shortTE="F";uid="7af6192f-1437-44ed-a34d-582dd396b3c9"
CAJEWF010000001.1	RepeatMasker	DNA/CMC	5763888	5764088	1052	+	.	ID="RND-1_FAMILY-303";Tend="1124";Tstart="919";shortTE="F";uid="0bb76ec4-449c-4b5f-88d4-463345a3eb7a"
CAJEWF010000001.1	RepeatMasker	Unknown	34128307	34128491	429	+	.	ID="RND-1_FAMILY-257";Tend="1202";Tstart="1017";shortTE="F";uid="0c91d751-f816-47d6-86fa-0fd922b05ab7"
CAJEWF010000001.1	RepeatMasker	Unknown	47454104	47454354	1532	+	.	ID="RND-3_FAMILY-43";Tend="1223";Tstart="962";shortTE="F";uid="b4359122-d827-4981-8436-d7412ddfb064"
CAJEWF010000001.1	RepeatMasker	DNA	38890643	38890892	844	+	.	ID="RND-6_FAMILY-12350";TEgroup="ctg_1%7CRND-6_FAMILY-12350%7C1";Tend="1076";Tstart="850";shortTE="F";uid="c4738c7d-9b98-466e-9abc-8a9395913d2b"
CAJEWF010000001.1	RepeatMasker	DNA	49851663	49851804	624	+	.	ID="rnd-6_family-14136";Tend="1105";Tstart="993";shortTE="F";uid="8aa002d7-90f6-459b-99bd-6ff4ad7256fd"
CAJEWF010000001.1	RepeatMasker	LTR/Gypsy	34920318	34921294	2388	+	.	ID="RND-1_FAMILY-529";Tend="1700";Tstart="687";shortTE="F";uid="003bef39-0fa5-4c65-8e59-3dacb96af501"
CAJEWF010000001.1	RepeatMasker	DNA/Zator	9072196	9072312	509	+	.	ID="RND-1_FAMILY-287";Tend="1608";Tstart="1483";shortTE="F";uid="06ea292f-1224-4477-9a22-720f75687dc2"
CAJEWF010000001.1	RepeatMasker	RC/Helitron	21733476	21733731	1174	+	.	ID="RND-4_FAMILY-971";Tend="1224";Tstart="968";shortTE="F";uid="66673b14-59a4-48fa-a834-f9f28cdff14d"
CAJEWF010000001.1	RepeatMasker	DNA	40465256	40465539	1430	+	.	ID="RND-2_FAMILY-6";Tend="1277";Tstart="997";shortTE="F";uid="e7f6f238-3dae-4201-9fe1-d846baa05b54"
CAJEWF010000001.1	RepeatMasker	LTR/Pao	45927736	45928072	468	+	.	ID="RND-6_FAMILY-2826";Tend="1937";Tstart="1604";shortTE="F";uid="87d21bba-8ac4-4b06-8a94-7653c9f287bf"
CAJEWF010000001.1	RepeatMasker	DNA/PIF-Spy	19150195	19150388	760	+	.	ID="RND-6_FAMILY-1161";Tend="3768";Tstart="3565";shortTE="F";uid="73710c31-ac71-4590-bc9c-9d1117543b31"
CAJEWF010000001.1	RepeatMasker	Unknown	22035739	22036042	1687	+	.	ID="RND-3_FAMILY-330";Tend="1243";Tstart="934";shortTE="F";uid="e9298513-c07c-470f-880a-dfbeea8108f7"
CAJEWF010000001.1	RepeatMasker	DNA/CMC-EnSpm	16220216	16220365	1053	+	.	ID="RND-6_FAMILY-1912";Tend="1100";Tstart="951";shortTE="F";uid="6ca83c1f-7132-46d4-b392-44b94043e3c8"
CAJEWF010000001.1	RepeatMasker	DNA/Kolobok-E	17893872	17894361	1180	+	.	ID="RND-4_FAMILY-462";TEgroup="ctg_1%7CRND-4_FAMILY-462%7C2";Tend="1339";Tstart="966";shortTE="F";uid="6abe48fe-2a8c-49bc-bec8-4f27c83c7467"
CAJEWF010000001.1	RepeatMasker	Unknown	3814646	3814936	1664	+	.	ID="RND-4_FAMILY-226";Tend="1227";Tstart="904";shortTE="F";uid="0c4870d1-7c8e-4cee-af91-29091cdfd16f"
CAJEWF010000001.1	RepeatMasker	RC/Helitron	32410215	32410590	570	+	.	ID="RND-4_FAMILY-102";TEgroup="ctg_1%7CRND-4_FAMILY-102%7C14";Tend="1189";Tstart="917";shortTE="T";uid="683f1a3f-75d0-4cca-b9c0-7a661a342d67"
CAJEWF010000001.1	RepeatMasker	DNA	19175497	19175623	560	+	.	ID="RND-5_FAMILY-3769";Tend="2070";Tstart="1951";shortTE="F";uid="65f5b9be-2b00-4e49-ad25-08b96d35e57c"
CAJEWF010000001.1	RepeatMasker	DNA/CMC-EnSpm	26727192	26727449	2021	+	.	ID="RND-6_FAMILY-7144";Tend="1227";Tstart="967";shortTE="F";uid="a9bf50e4-8b36-4240-959f-16cb597add60"
CAJEWF010000001.1	RepeatMasker	DNA	51780169	51780434	2010	+	.	ID="RND-5_FAMILY-2645";Tend="1268";Tstart="1006";shortTE="F";uid="27b3b057-781d-4895-9942-7334bb913dd9"
CAJEWF010000001.1	RepeatMasker	RC/Helitron	34425245	34425369	642	+	.	ID="RND-6_FAMILY-891";Tend="1385";Tstart="1256";shortTE="F";uid="1e89421c-a3d9-4dff-b557-b3c092b983c2"
CAJEWF010000001.1	RepeatMasker	DNA/CMC-EnSpm	11499586	11499760	1073	+	.	ID="RND-6_FAMILY-1912";Tend="1124";Tstart="949";shortTE="F";uid="1d6eb88e-602e-438d-ba4a-627602b98350"
CAJEWF010000001.1	RepeatMasker	DNA	43646816	43647420	4264	+	.	ID="dna-4_bta";Tend="554";Tstart="1";shortTE="F";uid="facfebe7-3e34-4ee2-9ed6-4f4f72597a94"
CAJEWF010000001.1	RepeatMasker	DNA	726124	726376	1496	+	.	ID="DNA-11_BTA";Tend="551";Tstart="275";shortTE="F";uid="08570e78-d305-47da-828d-0270aac5473d"
CAJEWF010000001.1	RepeatMasker	DNA/CMC	29602716	29602962	1901	+	.	ID="RND-5_FAMILY-844";Tend="1108";Tstart="855";shortTE="F";uid="1d20ff75-df3b-421b-b993-30267143d0dc"
CAJEWF010000001.1	RepeatMasker	DNA	2766358	2766871	665	+	.	ID="RND-1_FAMILY-535";Tend="1323";Tstart="796";shortTE="F";uid="4afdc61d-fe42-489e-bda5-6ee25fdd2b33"
CAJEWF010000001.1	RepeatMasker	RC/Helitron	11611681	11611781	406	+	.	ID="RND-1_FAMILY-463";Tend="3045";Tstart="2945";shortTE="F";uid="1e808229-18fc-4af0-9c58-24adb588641d"
CAJEWF010000001.1	RepeatMasker	Unknown	38766911	38767044	513	+	.	ID="RND-3_FAMILY-432";Tend="1096";Tstart="967";shortTE="F";uid="8e1462b1-a1f7-44f8-9ab2-e78b25247e66"
CAJEWF010000001.1	RepeatMasker	Unknown	17477210	17477453	1039	+	.	ID="RND-1_FAMILY-252";Tend="1455";Tstart="1210";shortTE="F";uid="d3eec1e2-7730-43e2-96e5-f0ecda17c5f7"
CAJEWF010000001.1	RepeatMasker	Unknown	21484436	21484568	485	+	.	ID="RND-1_FAMILY-78";Tend="1080";Tstart="950";shortTE="F";uid="56df3dc4-7d32-4f8e-9a79-e32ddcad5efe"
CAJEWF010000001.1	RepeatMasker	LTR/Gypsy	20908085	20908347	2104	+	.	ID="RND-3_FAMILY-25";Tend="1086";Tstart="825";shortTE="F";uid="4a321d3f-725b-4b81-aa5e-bb4213be1775"
CAJEWF010000001.1	RepeatMasker	DNA/hAT-Tip100	41649070	41649209	643	+	.	ID="RND-5_FAMILY-3189";Tend="1682";Tstart="1544";shortTE="F";uid="b3b95107-e7bd-4ede-b777-02be44cca896"
CAJEWF010000001.1	RepeatMasker	DNA/PIF-Spy	33883043	33883303	528	+	.	ID="ISL2EU-10_BTA";Tend="2807";Tstart="2566";shortTE="F";uid="8bdcfa7d-3510-4169-89d4-cf934831cb1a"
CAJEWF010000001.1	RepeatMasker	DNA/CMC	34681813	34682040	1867	+	.	ID="RND-5_FAMILY-957";Tend="1087";Tstart="860";shortTE="F";uid="a5af6afc-e8f5-4e7c-92c6-a4db3379cf30"
CAJEWF010000001.1	RepeatMasker	DNA/hAT-Tip100	2607721	2607978	1302	+	.	ID="RND-5_FAMILY-4888";Tend="1555";Tstart="1298";shortTE="F";uid="170711c9-e143-40c7-8a7c-03c94ab5f566"
CAJEWF010000001.1	RepeatMasker	Unknown	2713267	2715144	12840	+	.	ID="RND-6_FAMILY-1825";Tend="2702";Tstart="804";shortTE="F";uid="5cfd4c32-a485-4bfe-b7d7-15259a64231c"
CAJEWF010000001.1	RepeatMasker	LTR/Gypsy	42312997	42313249	1768	+	.	ID="RND-5_FAMILY-1051";Tend="1189";Tstart="936";shortTE="F";uid="36d4295b-9f1a-427a-98db-dbd1b84fe717"
CAJEWF010000001.1	RepeatMasker	DNA/PIF-Spy	16753838	16754062	697	+	.	ID="RND-6_FAMILY-1132";Tend="1240";Tstart="1021";shortTE="F";uid="fb440449-5255-4a2f-93a4-207c577ab72f"
CAJEWF010000001.1	RepeatMasker	RC/Helitron	49426454	49426637	791	+	.	ID="RND-5_FAMILY-4101";Tend="500";Tstart="322";shortTE="F";uid="424faf25-8e05-4a3c-a45b-0cce299b8840"
CAJEWF010000001.1	RepeatMasker	Unknown	26469990	26470161	559	+	.	ID="RND-4_FAMILY-315";Tend="1089";Tstart="912";shortTE="F";uid="4fadadda-bdb0-4d82-b45e-1cce89dec768"
CAJEWF010000001.1	RepeatMasker	Unknown	3490159	3490280	780	+	.	ID="RND-1_FAMILY-445";Tend="1023";Tstart="891";shortTE="F";uid="d7d2d9da-e9b7-488d-afb1-1cbf6fa7622c"
CAJEWF010000001.1	RepeatMasker	Unknown	33323391	33323671	2176	+	.	ID="RND-6_FAMILY-694";Tend="1209";Tstart="928";shortTE="F";uid="57f89364-1c68-442b-8e40-d9ad33772f83"
CAJEWF010000001.1	RepeatMasker	DNA/hAT?	984876	985068	615	+	.	ID="RND-6_FAMILY-2283";Tend="1142";Tstart="952";shortTE="F";uid="595a29de-876c-4711-be21-7bee2c4387cd"
CAJEWF010000001.1	RepeatMasker	DNA/CMC-EnSpm	6701001	6701263	1813	+	.	ID="RND-2_FAMILY-41";Tend="1261";Tstart="999";shortTE="F";uid="b4da0a6b-5745-4829-b5ea-32a911b4ca0f"
CAJEWF010000001.1	RepeatMasker	Unknown	25228860	25229145	1177	+	.	ID="RND-1_FAMILY-221";Tend="1268";Tstart="974";shortTE="F";uid="419a4e70-95c8-4058-b823-369640e87816"
CAJEWF010000001.1	RepeatMasker	DNA/hAT?	5333347	5333655	2711	+	.	ID="HAT-N6_BTA";Tend="309";Tstart="1";shortTE="F";uid="32f25eb0-df7c-4d43-b383-e4f28c2db824"
CAJEWF010000001.1	RepeatMasker	LTR/Gypsy	28388894	28388997	564	+	.	ID="RND-6_FAMILY-1646";Tend="1367";Tstart="1264";shortTE="F";uid="a36f836a-c33b-4170-a95e-94fde4b96de1"
CAJEWF010000001.1	RepeatMasker	DNA	2297545	2297675	975	+	.	ID="RND-6_FAMILY-11069";Tend="1031";Tstart="901";shortTE="F";uid="93ccf27d-7720-458a-9fed-c352f4a35121"
CAJEWF010000001.1	RepeatMasker	Unknown	3104152	3104255	487	+	.	ID="RND-6_FAMILY-5476";Tend="979";Tstart="880";shortTE="F";uid="2a7119a8-2592-4c5e-b3c0-b2af50f8ceb9"
CAJEWF010000001.1	RepeatMasker	LTR/Copia	2212811	2213083	506	+	.	ID="RND-4_FAMILY-537";TEgroup="ctg_1%7CRND-4_FAMILY-537%7C1";Tend="1321";Tstart="773";shortTE="F";uid="d58a1f98-97e6-446e-bd72-e98ae493d048"
CAJEWF010000001.1	RepeatMasker	DNA/CMC	26825692	26825913	1783	+	.	ID="RND-5_FAMILY-957";Tend="1081";Tstart="859";shortTE="F";uid="63a6dbb7-9b91-4474-9409-0f01bdfd9b4a"
CAJEWF010000001.1	RepeatMasker	LTR/Gypsy	50155616	50156511	855	+	.	ID="RND-6_FAMILY-1646";TEgroup="ctg_1%7CRND-6_FAMILY-1646%7C8";Tend="1582";Tstart="729";shortTE="F";uid="a8fd7ba8-64a5-4a64-bdb8-cfad6f079f79"
CAJEWF010000001.1	RepeatMasker	DNA/hAT?	33951043	33951534	3596	+	.	ID="RND-5_FAMILY-1116";Tend="1474";Tstart="915";shortTE="F";uid="27457802-31c7-4c2c-b38f-ae1dcec8e3d8"
CAJEWF010000001.1	RepeatMasker	DNA/CMC	50384859	50385101	1061	+	.	ID="RND-6_FAMILY-1987";Tend="811";Tstart="568";shortTE="F";uid="8bcdb6f9-da85-452f-a5f0-17da1d3528a0"
CAJEWF010000001.1	RepeatMasker	LTR/Gypsy	40356419	40356854	3000	+	.	ID="RND-3_FAMILY-443";Tend="1280";Tstart="844";shortTE="F";uid="9a201a35-7ead-4ae1-8bc9-2d624209d1a4"
CAJEWF010000001.1	RepeatMasker	DNA/hAT-Tip100	37322675	37322942	1358	+	.	ID="RND-5_FAMILY-4888";Tend="1483";Tstart="1211";shortTE="F";uid="8acd044f-9d53-470a-b262-d4e73431d5d6"
CAJEWF010000001.1	RepeatMasker	Unknown	30676035	30676159	503	+	.	ID="RND-1_FAMILY-37";Tend="1039";Tstart="899";shortTE="F";uid="398ebb50-c25b-44b5-b042-12220cbd59d3"
CAJEWF010000001.1	RepeatMasker	DNA/hAT-hATm	5996441	5996705	657	+	.	ID="RND-6_FAMILY-6583";Tend="1446";Tstart="1172";shortTE="F";uid="aa64dc03-49a1-42fb-8b1d-8ea9450b5139"
CAJEWF010000001.1	RepeatMasker	DNA	48830865	48831095	899	+	.	ID="RND-3_FAMILY-135";Tend="1154";Tstart="911";shortTE="F";uid="310bdafa-623f-488f-bbd3-b4a112c2cce4"
CAJEWF010000001.1	RepeatMasker	Unknown	49026261	49026985	2393	+	.	ID="RND-6_FAMILY-16091";Tend="1808";Tstart="1136";shortTE="F";uid="95204b8a-bd5c-4636-9d2c-6ab491912621"
CAJEWF010000001.1	RepeatMasker	DNA/TcMar-Tc1	41309494	41309711	1056	+	.	ID="RND-4_FAMILY-168";Tend="1179";Tstart="957";shortTE="F";uid="51107cff-3c46-4bce-a3f7-64268c1785a0"
CAJEWF010000001.1	RepeatMasker	Unknown	14071294	14071503	1230	+	.	ID="RND-1_FAMILY-171";Tend="1133";Tstart="904";shortTE="F";uid="a64685fe-78da-47d7-bd21-d5dff6d23f67"
CAJEWF010000001.1	RepeatMasker	Unknown	51407182	51407294	861	+	.	ID="RND-2_FAMILY-63";Tend="1001";Tstart="890";shortTE="F";uid="96ae4a41-231e-464c-9e3e-c258ce2f9ef9"
CAJEWF010000001.1	RepeatMasker	DNA/CMC-EnSpm	2013794	2013911	529	+	.	ID="RND-6_FAMILY-1912";Tend="1091";Tstart="951";shortTE="F";uid="d518bebb-24b8-4470-bd25-1153838a39b8"
CAJEWF010000001.1	RepeatMasker	DNA/hAT?	23965932	23966172	523	+	.	ID="HAT-N6_BTA";Tend="234";Tstart="1";shortTE="F";uid="e8fcbc51-3aa4-4419-b265-5b86d769532d"
CAJEWF010000001.1	RepeatMasker	DNA/hAT-Tip100	37349226	37349616	1732	+	.	ID="RND-5_FAMILY-4888";Tend="1456";Tstart="1072";shortTE="F";uid="b403617c-df70-4329-b40d-c48431f69765"
CAJEWF010000001.1	RepeatMasker	Unknown	39334518	39335135	1583	+	.	ID="RND-4_FAMILY-29";TEgroup="ctg_1%7CRND-4_FAMILY-29%7C8";Tend="1911";Tstart="1520";shortTE="F";uid="618c6097-c1f7-4a81-a4c8-0b9b072baaf0"
CAJEWF010000001.1	RepeatMasker	DNA/CMC-Chapaev-3	50326542	50327073	2423	+	.	ID="RND-6_FAMILY-216";Tend="2974";Tstart="2388";shortTE="F";uid="dcb32b3b-064b-4a05-8cec-9da8e4fb50b1"
CAJEWF010000001.1	RepeatMasker	DNA	40990032	40990346	1566	+	.	ID="RND-2_FAMILY-6";Tend="1290";Tstart="975";shortTE="F";uid="03cb44ca-4e4a-4ca1-baea-0e6864797761"
CAJEWF010000001.1	RepeatMasker	LTR/Gypsy	33010320	33010587	1969	+	.	ID="RND-1_FAMILY-255";Tend="1225";Tstart="954";shortTE="F";uid="5fff9bbc-a89a-4795-a653-17ba7a4b3ebc"
CAJEWF010000001.1	RepeatMasker	RC/Helitron	26888468	26888593	878	+	.	ID="RND-1_FAMILY-419";Tend="1097";Tstart="974";shortTE="F";uid="f34f2661-5e61-49b7-872d-eb01d5d5ae70"
CAJEWF010000001.1	RepeatMasker	DNA/CMC-EnSpm	37251251	37251554	1990	+	.	ID="RND-5_FAMILY-135";Tend="1241";Tstart="930";shortTE="F";uid="98bc0095-65b0-4b83-b247-b01ce08795f0"
CAJEWF010000001.1	RepeatMasker	LINE/RTE-BovB	21390969	21391114	1173	+	.	ID="RND-1_FAMILY-596";Tend="4026";Tstart="3883";shortTE="F";uid="17d981bc-b0f1-410b-9208-32e17dc56b86"
CAJEWF010000001.1	RepeatMasker	DNA/hAT?	29914016	29914319	620	+	.	ID="HAT-N6_BTA";Tend="310";Tstart="4";shortTE="F";uid="aadc4e04-ef0b-4557-910d-e6d0f8e5f32a"
CAJEWF010000001.1	RepeatMasker	LTR/Gypsy	1039744	1040205	1724	+	.	ID="RND-3_FAMILY-25";Tend="1338";Tstart="878";shortTE="F";uid="16628be5-9b31-4ba0-901c-634c0d8705b5"
CAJEWF010000001.1	RepeatMasker	Unknown	12393678	12394277	447	+	.	ID="RND-4_FAMILY-315";TEgroup="ctg_1%7CRND-4_FAMILY-315%7C4";Tend="1338";Tstart="1129";shortTE="F";uid="28a5a90a-9999-48db-9524-a93995dbbe05"
CAJEWF010000001.1	RepeatMasker	DNA	45718821	45718929	570	+	.	ID="DNA-5_BTA";Tend="109";Tstart="1";shortTE="F";uid="57f482cf-1a2c-4fe3-9c6e-b74b5b7e22c3"
CAJEWF010000001.1	RepeatMasker	DNA	22548226	22548446	633	+	.	ID="RND-4_FAMILY-1065";Tend="1190";Tstart="972";shortTE="F";uid="161ef52d-81dc-4f9d-9475-2af2006c7c1b"
CAJEWF010000001.1	RepeatMasker	DNA/TcMar-Tc1	6904078	6905277	7412	+	.	ID="MARINER-N2_BTA";Tend="1202";Tstart="1";shortTE="F";uid="f635a12f-5025-40e3-be5a-b43737d50131"
CAJEWF010000001.1	RepeatMasker	DNA	31597207	31597651	3408	+	.	ID="DNA-4_BTA";Tend="554";Tstart="106";shortTE="F";uid="4b56498c-0232-4ab4-ae42-7da94a134f21"
CAJEWF010000001.1	RepeatMasker	LTR/Gypsy	41502030	41502363	1309	+	.	ID="RND-5_FAMILY-1051";Tend="1452";Tstart="940";shortTE="F";uid="758b3568-12e1-4246-88c5-051639973658"
CAJEWF010000001.1	RepeatMasker	DNA/hAT?	16255035	16255344	1787	+	.	ID="HAT-N6_BTA";Tend="311";Tstart="4";shortTE="F";uid="8a44bcf5-61ae-4acd-a4d2-82eaf9f626cb"
CAJEWF010000001.1	RepeatMasker	LINE/I	32505494	32505764	1695	+	.	ID="RND-6_FAMILY-27";Tend="1191";Tstart="919";shortTE="F";uid="6eea9cb0-60c1-4cd0-9afd-1b21822817b4"
CAJEWF010000001.1	RepeatMasker	DNA/Sola-2	948009	948276	886	+	.	ID="RND-6_FAMILY-443";Tend="2606";Tstart="2354";shortTE="F";uid="a8da0538-9138-4560-93a8-1459ddb69f78"
CAJEWF010000001.1	RepeatMasker	Unknown	2678225	2678650	1987	+	.	ID="RND-4_FAMILY-29";Tend="1869";Tstart="1465";shortTE="F";uid="bff30a37-e592-4ccf-afb8-79eebed3140f"
CAJEWF010000001.1	RepeatMasker	Unknown	23763138	23763339	1408	+	.	ID="RND-1_FAMILY-363";Tend="1058";Tstart="857";shortTE="F";uid="a1c51d4a-437c-420f-8fee-12b3a625abb7"
CAJEWF010000001.1	RepeatMasker	Unknown	11014320	11014626	2263	+	.	ID="RND-1_FAMILY-504";Tend="1280";Tstart="985";shortTE="F";uid="617736f4-2244-44ab-bde7-8f8992cd7f1d"
CAJEWF010000001.1	RepeatMasker	DNA/CMC-Chapaev-3	49521109	49521255	1053	+	.	ID="RND-6_FAMILY-649";Tend="1908";Tstart="1761";shortTE="F";uid="0fcc09af-a35d-46bb-ad3d-cf2b96f21333"
CAJEWF010000001.1	RepeatMasker	DNA/TcMar-Mariner	51593767	51594740	7026	+	.	ID="RND-1_FAMILY-702";Tend="1853";Tstart="865";shortTE="F";uid="2a705792-fc40-4214-8644-1810a33f469d"
CAJEWF010000001.1	RepeatMasker	Unknown	3774812	3775066	1183	+	.	ID="RND-5_FAMILY-674";Tend="1104";Tstart="832";shortTE="F";uid="30d3f889-a215-44bf-85b7-b48fbeb927ca"
CAJEWF010000001.1	RepeatMasker	DNA/CMC	15043818	15044060	1640	+	.	ID="RND-5_FAMILY-957";Tend="1087";Tstart="860";shortTE="F";uid="9cd07178-826f-49d2-8854-858fcfc3b071"
CAJEWF010000001.1	RepeatMasker	DNA/hAT-Tip100	8599214	8599371	480	+	.	ID="RND-5_FAMILY-3189";Tend="2081";Tstart="1726";shortTE="F";uid="cfaa4550-47c4-4860-ba2a-44ec595843f8"
CAJEWF010000001.1	RepeatMasker	DNA/CMC-EnSpm	8531678	8531950	1438	+	.	ID="RND-6_FAMILY-737";Tend="1157";Tstart="885";shortTE="F";uid="d36c428c-2556-4bb7-94c7-ba6a124a47f0"
CAJEWF010000001.1	RepeatMasker	DNA/CMC-EnSpm	27130143	27130392	1628	+	.	ID="RND-1_FAMILY-56";Tend="1147";Tstart="898";shortTE="F";uid="d2ca1e32-b4c0-45ac-953e-92c53620c2f7"
CAJEWF010000001.1	RepeatMasker	DNA/hAT-Tip100	41854987	41855136	648	+	.	ID="RND-6_FAMILY-4363";Tend="1786";Tstart="1636";shortTE="F";uid="d32af5fe-ab03-417c-b855-af118a8cb96a"
CAJEWF010000001.1	RepeatMasker	DNA/Academ-1	16355622	16356199	2313	+	.	ID="RND-6_FAMILY-1143";Tend="6667";Tstart="6108";shortTE="F";uid="bcabdc0c-5b58-4683-a579-a9c381572801"
CAJEWF010000001.1	RepeatMasker	LTR/Gypsy	19771061	19771328	1814	+	.	ID="RND-6_FAMILY-1649";Tend="1404";Tstart="1137";shortTE="F";uid="27efc65e-678c-44e4-8b90-6991f48d8206"
CAJEWF010000001.1	RepeatMasker	LTR/Gypsy	49920105	49920317	931	+	.	ID="RND-6_FAMILY-1649";Tend="1181";Tstart="972";shortTE="F";uid="2efefe42-bf25-439a-9fcc-342f21582c96"
CAJEWF010000001.1	RepeatMasker	Unknown	47270939	47271204	2274	+	.	ID="RND-4_FAMILY-60";Tend="1156";Tstart="891";shortTE="F";uid="6b0d2433-2ec6-4f72-b5ad-3014d6013af5"
CAJEWF010000001.1	RepeatMasker	DNA	46907755	46908032	2101	+	.	ID="DNA-11_BTA";Tend="551";Tstart="274";shortTE="F";uid="4000ecc5-eb29-45c2-9121-76b1474d80b6"
CAJEWF010000001.1	RepeatMasker	Unknown	26401822	26402114	1625	+	.	ID="RND-3_FAMILY-258";Tend="1103";Tstart="771";shortTE="F";uid="82742517-bd4b-4e71-bcb4-70faf40bd8ef"
CAJEWF010000001.1	RepeatMasker	LTR/Gypsy	17854626	17854830	1002	+	.	ID="RND-6_FAMILY-1649";Tend="1276";Tstart="976";shortTE="F";uid="76404483-43d8-4ea5-961c-7f36a9f4a498"
CAJEWF010000001.1	RepeatMasker	Unknown	47308087	47308193	600	+	.	ID="RND-6_FAMILY-2397";Tend="1519";Tstart="1413";shortTE="F";uid="c73c46e1-e435-4c2e-8fc2-2a6d5133009e"
CAJEWF010000001.1	RepeatMasker	DNA/Sola-2	48264027	48264166	1090	+	.	ID="RND-1_FAMILY-595";Tend="945";Tstart="806";shortTE="F";uid="b8422aa0-5d4b-4032-908d-194ac84c89a9"
CAJEWF010000001.1	RepeatMasker	DNA/PIF-Spy	30050576	30050709	628	+	.	ID="RND-1_FAMILY-472";Tend="1572";Tstart="1448";shortTE="F";uid="a5d6fcdd-199f-46eb-812f-27428aba7548"
CAJEWF010000001.1	RepeatMasker	LTR/Gypsy	11045551	11045834	432	+	.	ID="GYPSY-1_TCA-I";Tend="2920";Tstart="2634";shortTE="F";uid="14a7369c-b2a4-4cb3-b7b6-c1548d97b547"
CAJEWF010000001.1	RepeatMasker	DNA/Crypton-V	7870582	7870986	2196	+	.	ID="rnd-5_family-7872";Tend="500";Tstart="131";shortTE="F";uid="104c49b4-0c39-40a6-89c3-62438f8bc92b"
CAJEWF010000001.1	RepeatMasker	Unknown	44649219	44649415	734	+	.	ID="RND-6_FAMILY-29";Tend="1228";Tstart="1002";shortTE="F";uid="ad7b26df-ba5b-4a6e-b92c-706f8beb81b2"
CAJEWF010000001.1	RepeatMasker	LINE/I	13936693	13936829	617	+	.	ID="NIMB-3_BTA";Tend="5730";Tstart="5584";shortTE="F";uid="38b135a4-12e4-476b-851e-549011b157ef"
CAJEWF010000001.1	RepeatMasker	RC/Helitron	28426937	28427392	1667	+	.	ID="RND-4_FAMILY-1349";TEgroup="ctg_1%7CRND-4_FAMILY-1349%7C9";Tend="1314";Tstart="757";shortTE="F";uid="1755cee3-bffe-4b16-a3bf-3b4da0d915ae"
CAJEWF010000001.1	RepeatMasker	Unknown	14571806	14572109	1545	+	.	ID="RND-1_FAMILY-36";Tend="1256";Tstart="948";shortTE="F";uid="7c3baace-4018-4e0b-aa9f-64286e36ed7a"
CAJEWF010000001.1	RepeatMasker	DNA	29546247	29546434	1148	+	.	ID="DNA-10_BTA";Tend="202";Tstart="1";shortTE="F";uid="e3f58e1c-f91c-40d5-87d7-eda8e9bf92e9"
CAJEWF010000001.1	RepeatMasker	DNA/hAT-Tip100	45712200	45712699	3455	+	.	ID="RND-5_FAMILY-3523";Tend="1260";Tstart="751";shortTE="F";uid="1d04e4a8-3cbd-4424-aba0-434893750524"
CAJEWF010000001.1	RepeatMasker	Unknown	38231572	38231969	2131	+	.	ID="RND-1_FAMILY-208";Tend="1329";Tstart="939";shortTE="F";uid="f081a5f6-0dad-4c58-8295-63f3e26f5d47"
CAJEWF010000001.1	RepeatMasker	LTR/Gypsy	3097060	3097201	567	+	.	ID="RND-6_FAMILY-417";Tend="1052";Tstart="911";shortTE="F";uid="10857453-5c26-43f9-bc11-fa3b9da7c076"
CAJEWF010000001.1	RepeatMasker	DNA/Academ-1	30964895	30965321	1465	+	.	ID="RND-6_FAMILY-1143";Tend="6502";Tstart="6093";shortTE="F";uid="c7df6e39-d498-4799-98a9-2aa38ad0bea1"
CAJEWF010000001.1	RepeatMasker	DNA/Maverick	47276758	47277647	12440	+	.	ID="rnd-6_family-2160";Tend="1009";Tstart="491";shortTE="F";uid="1826a47e-bfa3-412f-be7b-0d8586241b11"
CAJEWF010000001.1	RepeatMasker	Unknown	33175536	33175645	420	+	.	ID="RND-5_FAMILY-38";Tend="1059";Tstart="950";shortTE="F";uid="c5883e0c-f3c4-494f-b4f5-aab423c3cd3e"
CAJEWF010000001.1	RepeatMasker	Unknown	25023479	25023691	905	+	.	ID="RND-1_FAMILY-246";Tend="1106";Tstart="864";shortTE="F";uid="9a523616-3c2c-4d6b-8f3f-db2dd097aa68"
CAJEWF010000001.1	RepeatMasker	DNA	28492292	28492731	1308	+	.	ID="RND-3_FAMILY-28";Tend="1286";Tstart="895";shortTE="F";uid="ac62a586-7677-4835-bd32-78bab3316af6"
CAJEWF010000001.1	RepeatMasker	Unknown	5910786	5910916	499	+	.	ID="RND-1_FAMILY-27";Tend="1039";Tstart="909";shortTE="F";uid="5e88d14a-76e5-4188-9aa5-23035bd8eb2b"
CAJEWF010000001.1	RepeatMasker	DNA	23791617	23791857	1571	+	.	ID="DNA-11_BTA";Tend="263";Tstart="1";shortTE="F";uid="8716a33f-9bfb-4c28-913f-dc612ef4b5d4"
CAJEWF010000001.1	RepeatMasker	DNA/CMC	35168351	35168573	1654	+	.	ID="ENSPM-N1_BTA";Tend="224";Tstart="1";shortTE="F";uid="3761dd0a-c9c5-45eb-b006-f6dd740a2f68"
CAJEWF010000001.1	RepeatMasker	DNA	47131613	47132153	4199	+	.	ID="DNA-4_BTA";Tend="554";Tstart="14";shortTE="F";uid="75f69f55-b88a-4909-9b75-76db29654cc9"
CAJEWF010000001.1	RepeatMasker	DNA/hAT-Tip100	14882627	14882872	549	+	.	ID="rnd-5_family-3523";Tend="926";Tstart="698";shortTE="F";uid="5a0e7770-0d8c-4faa-b831-f40f85ae4b03"
CAJEWF010000001.1	RepeatMasker	Unknown	23838170	23838359	1372	+	.	ID="RND-4_FAMILY-384";Tend="1004";Tstart="813";shortTE="F";uid="7446e38b-b787-49c5-b706-d3522580e843"
CAJEWF010000001.1	RepeatMasker	DNA/TcMar-Tigger	33650466	33650715	1737	+	.	ID="RND-1_FAMILY-244";Tend="1060";Tstart="813";shortTE="F";uid="95680bef-c4d9-49f1-ba34-acfbb0aa9c18"
CAJEWF010000001.1	RepeatMasker	DNA	53138101	53138372	1631	+	.	ID="DNA-11_BTA";Tend="277";Tstart="3";shortTE="F";uid="ac8577fe-975e-40e2-be8e-17d020f0eba9"
CAJEWF010000001.1	RepeatMasker	DNA/CMC-Chapaev-3	46472789	46473125	667	+	.	ID="RND-5_FAMILY-1701";TEgroup="ctg_1%7CRND-5_FAMILY-1701%7C1";Tend="1618";Tstart="1247";shortTE="F";uid="8a6a8179-89c9-4c62-b102-1e43470c1734"
CAJEWF010000001.1	RepeatMasker	DNA/PIF-Harbinger	20708842	20709089	1753	+	.	ID="RND-4_FAMILY-1090";Tend="1192";Tstart="945";shortTE="F";uid="6ea2aa1b-e687-4310-ab5b-aa99a559303f"
CAJEWF010000001.1	RepeatMasker	LTR/Gypsy	9314048	9314249	673	+	.	ID="RND-6_FAMILY-417";Tend="1112";Tstart="909";shortTE="F";uid="1318c07d-9f77-40f3-84a4-08b421077ee3"
CAJEWF010000001.1	RepeatMasker	DNA	41975536	41975651	581	+	.	ID="RND-4_FAMILY-183";Tend="1010";Tstart="898";shortTE="F";uid="bb96b551-9fa9-48dd-bcd3-6e18de08f5c4"
CAJEWF010000001.1	RepeatMasker	Unknown	27975919	27976098	1545	+	.	ID="RND-5_FAMILY-652";Tend="1091";Tstart="914";shortTE="F";uid="03e528bb-73ac-4de5-b385-f3e62c742dd7"
CAJEWF010000001.1	RepeatMasker	LINE/L2	11612601	11612873	2011	+	.	ID="RND-1_FAMILY-164";Tend="1181";Tstart="916";shortTE="F";uid="535e02be-d882-4901-ab97-b53e8a2d021b"
CAJEWF010000001.1	RepeatMasker	RC/Helitron	13306560	13306820	551	+	.	ID="RND-4_FAMILY-803";Tend="1082";Tstart="813";shortTE="F";uid="430e2e06-53cb-455a-9d8a-3fd0fcb915e2"
CAJEWF010000001.1	RepeatMasker	LINE/CR1-Zenon	50454561	50454987	3398	+	.	ID="RND-6_FAMILY-1306";Tend="1395";Tstart="973";shortTE="F";uid="1f3b1132-826a-4470-8afe-739026d20d33"
CAJEWF010000001.1	RepeatMasker	DNA/CMC-EnSpm	44776562	44776673	510	+	.	ID="RND-6_FAMILY-10965";Tend="1014";Tstart="896";shortTE="F";uid="da0cf0c5-d952-4138-8494-c48174d2d4da"
CAJEWF010000001.1	RepeatMasker	Unknown	336371	336524	1346	+	.	ID="RND-5_FAMILY-4195";Tend="1104";Tstart="951";shortTE="F";uid="eaf9adc3-dad7-43b8-9732-076bc084c87b"
CAJEWF010000001.1	RepeatMasker	Unknown	4594946	4595233	1165	+	.	ID="RND-1_FAMILY-78";Tend="1123";Tstart="907";shortTE="F";uid="d7d123d5-5e5b-47b0-9b18-fd991a9e432f"
CAJEWF010000001.1	RepeatMasker	DNA	52779685	52779914	1339	+	.	ID="RND-4_FAMILY-1880";Tend="1239";Tstart="990";shortTE="F";uid="f19b0883-2e16-4756-be41-cf6066aba9bb"
CAJEWF010000001.1	RepeatMasker	DNA/CMC-Transib	19756013	19756160	864	+	.	ID="RND-5_FAMILY-2303";Tend="931";Tstart="791";shortTE="F";uid="86d2f06c-1096-41e4-9840-2aef8c6a234b"
CAJEWF010000001.1	RepeatMasker	Unknown	47300398	47300600	1159	+	.	ID="RND-3_FAMILY-154";Tend="1162";Tstart="960";shortTE="F";uid="6be8fc66-7d37-4fcd-9d21-352bff53b84b"
CAJEWF010000001.1	RepeatMasker	LTR/Gypsy	46406987	46407245	1422	+	.	ID="RND-6_FAMILY-1649";Tend="1403";Tstart="1144";shortTE="F";uid="8f780348-efa1-46fb-b286-dcde63fbd776"
CAJEWF010000001.1	RepeatMasker	DNA/MULE-MuDR	42886424	42886783	3104	+	.	ID="RND-1_FAMILY-69";Tend="1316";Tstart="957";shortTE="F";uid="25edc7a9-cada-4dde-85fe-4c094325ed98"
CAJEWF010000001.1	RepeatMasker	LINE/Penelope	31443772	31443925	1259	+	.	ID="RND-4_FAMILY-115";Tend="1943";Tstart="1789";shortTE="F";uid="a3b57755-62d9-4f13-8ce3-bd57543c1069"
CAJEWF010000001.1	RepeatMasker	RC/Helitron	24657892	24658272	1661	+	.	ID="RND-6_FAMILY-410";Tend="1649";Tstart="1250";shortTE="F";uid="a5c30558-306b-4afb-ad11-27efa51a8ce0"
CAJEWF010000001.1	RepeatMasker	DNA/TcMar-Tc1	37327418	37328302	4250	+	.	ID="RND-1_FAMILY-271";Tend="1690";Tstart="867";shortTE="F";uid="001d8d8a-6f4d-482b-8ee4-91327f1df817"
CAJEWF010000001.1	RepeatMasker	Unknown	21203615	21203834	1207	+	.	ID="RND-5_FAMILY-38";Tend="1168";Tstart="949";shortTE="F";uid="e00eef30-6886-4797-bb9c-1e68127c72ac"
CAJEWF010000001.1	RepeatMasker	DNA	4656983	4657117	439	+	.	ID="RND-1_FAMILY-173";Tend="4516";Tstart="4393";shortTE="F";uid="4b536c06-7167-4411-824d-1852459b7804"
CAJEWF010000001.1	RepeatMasker	DNA/PIF-Spy	15115735	15115859	432	+	.	ID="RND-5_FAMILY-827";Tend="2732";Tstart="2606";shortTE="F";uid="3b0999d6-1eee-40d3-ad1f-036ad9481f9b"
CAJEWF010000001.1	RepeatMasker	LTR/Gypsy	25850974	25851270	1646	+	.	ID="RND-3_FAMILY-29";Tend="1083";Tstart="812";shortTE="F";uid="ab749b81-2c4d-4154-a2c9-1eb3d7bc13de"
CAJEWF010000001.1	RepeatMasker	LTR/Gypsy	15099880	15100140	1806	+	.	ID="RND-4_FAMILY-31";Tend="1106";Tstart="846";shortTE="F";uid="fac394a7-4034-4370-8868-985a1dc8a4bd"
CAJEWF010000001.1	RepeatMasker	DNA	45463023	45466110	24130	+	.	ID="RND-1_FAMILY-730";Tend="3824";Tstart="704";shortTE="F";uid="6f9e15c9-e694-40b8-abfe-23009db3a922"
CAJEWF010000001.1	RepeatMasker	LINE/R1-LOA	34919225	34919368	1197	+	.	ID="LOA-1_BTA";Tend="2472";Tstart="2329";shortTE="F";uid="75d38ad6-44ed-454a-a318-b06973cb5bc4"
CAJEWF010000001.1	RepeatMasker	DNA/CMC-EnSpm	21008966	21009120	471	+	.	ID="RND-6_FAMILY-5864";Tend="648";Tstart="492";shortTE="F";uid="978cf342-cd3c-403d-8e59-9153f79b6efe"
CAJEWF010000001.1	RepeatMasker	Unknown	19977254	19977392	547	+	.	ID="RND-4_FAMILY-324";Tend="1047";Tstart="907";shortTE="F";uid="0e89464e-5170-46aa-be4c-79b6dd741edb"
CAJEWF010000001.1	RepeatMasker	DNA/Kolobok	25929813	25929968	901	+	.	ID="RND-6_FAMILY-2985";Tend="4159";Tstart="4004";shortTE="F";uid="4a79bd59-7bc1-49dd-b89b-5ff574b2845a"
CAJEWF010000001.1	RepeatMasker	DNA/TcMar-Tc1	790081	791089	7798	+	.	ID="RND-5_FAMILY-1217";Tend="1701";Tstart="670";shortTE="F";uid="51093e80-ef82-480f-8589-5cd20e5e3c56"
CAJEWF010000001.1	RepeatMasker	Unknown	36412876	36412995	756	+	.	ID="RND-1_FAMILY-137";Tend="1006";Tstart="889";shortTE="F";uid="29d7e277-a8f2-43a5-bce2-eac815159208"
CAJEWF010000001.1	RepeatMasker	DNA/CMC	5678094	5678321	1838	+	.	ID="ENSPM-N1_BTA";Tend="224";Tstart="1";shortTE="F";uid="961dea99-f99e-4940-b65a-c47266be1347"
CAJEWF010000001.1	RepeatMasker	DNA/CMC-EnSpm	38811720	38811856	1157	+	.	ID="RND-1_FAMILY-698";Tend="1056";Tstart="920";shortTE="F";uid="169baf29-e575-419f-bff4-a5802a728138"
CAJEWF010000001.1	RepeatMasker	DNA/hAT?	24450469	24450658	798	+	.	ID="RND-6_FAMILY-2283";Tend="1210";Tstart="1009";shortTE="F";uid="af2cb1c3-8eb2-4724-adbf-3a2b349fece5"
CAJEWF010000001.1	RepeatMasker	LTR/Gypsy	23675778	23676289	1737	+	.	ID="RND-5_FAMILY-1051";Tend="1441";Tstart="940";shortTE="F";uid="ee81afc5-aff1-40c5-9c85-7a37b6ae2bbe"
CAJEWF010000001.1	RepeatMasker	DNA/hAT?	53144352	53144611	711	+	.	ID="RND-6_FAMILY-3982";Tend="1018";Tstart="784";shortTE="F";uid="262b1892-9de4-4422-9763-6d9ae1ea7f6f"
CAJEWF010000001.1	RepeatMasker	DNA	34606651	34606910	703	+	.	ID="DNA-5_BTA";Tend="255";Tstart="4";shortTE="F";uid="26e1651e-37c1-42d6-8f41-aece3672330c"
CAJEWF010000001.1	RepeatMasker	Unknown	9059225	9059564	2013	+	.	ID="RND-3_FAMILY-330";Tend="1327";Tstart="988";shortTE="F";uid="824b24c0-8ea6-49b6-bf54-fbb7d2e1720a"
CAJEWF010000001.1	RepeatMasker	DNA	19375170	19375379	650	+	.	ID="DNA-5_BTA";Tend="220";Tstart="19";shortTE="F";uid="73cb1ce3-0d35-4201-bd89-502cbae70749"
CAJEWF010000001.1	RepeatMasker	DNA	5468754	5468944	415	+	.	ID="DNA-10_BTA";Tend="433";Tstart="252";shortTE="F";uid="7147c628-ae1b-4368-aa01-976ccb4627ee"
CAJEWF010000001.1	RepeatMasker	Unknown	23310422	23310564	450	+	.	ID="RND-1_FAMILY-27";Tend="1049";Tstart="915";shortTE="F";uid="31c344d4-fd5d-429a-802d-faee0359d0e4"
CAJEWF010000001.1	RepeatMasker	DNA/hAT-Tip100	11585656	11586057	2985	+	.	ID="HAT-N2_BTA";Tend="825";Tstart="419";shortTE="F";uid="78dabf73-fd63-4130-8554-6b524d33cf75"
CAJEWF010000001.1	RepeatMasker	DNA/hAT-Tip100	4775106	4775419	2268	+	.	ID="RND-1_FAMILY-809";Tend="1330";Tstart="1017";shortTE="F";uid="1fbbae08-8fb5-4dc1-a460-4421aeecd92f"
CAJEWF010000001.1	RepeatMasker	DNA/PIF-Spy	19994560	19994681	837	+	.	ID="RND-5_FAMILY-3132";Tend="2539";Tstart="2418";shortTE="F";uid="c4bbc1b5-74ca-4730-9105-d397611f4ce9"
CAJEWF010000001.1	RepeatMasker	LTR/Gypsy	7585285	7585544	480	+	.	ID="RND-6_FAMILY-1649";Tend="1402";Tstart="1144";shortTE="F";uid="f40d0aa4-a539-4c77-afee-49230b1a6da5"
CAJEWF010000001.1	RepeatMasker	LTR/Gypsy	50694735	50694875	717	+	.	ID="RND-6_FAMILY-417";Tend="1163";Tstart="1019";shortTE="F";uid="1b0d679d-6f0b-4dbd-9c5c-fb98d32a0dea"
CAJEWF010000001.1	RepeatMasker	DNA/Crypton-V	33045662	33046149	2151	+	.	ID="CRYPTONV-N2_BTA";TEgroup="ctg_1%7CCRYPTONV-N2_BTA%7C1";Tend="956";Tstart="52";shortTE="F";uid="4293d4ae-f0f7-45f6-8773-e2021b19cf6b"
CAJEWF010000001.1	RepeatMasker	Unknown	50578257	50578384	592	+	.	ID="RND-1_FAMILY-27";Tend="1053";Tstart="930";shortTE="F";uid="e8dc7054-c040-4356-9a8c-72aafba2f696"
CAJEWF010000001.1	RepeatMasker	LTR/Gypsy	35185791	35186074	1685	+	.	ID="RND-5_FAMILY-1051";Tend="1218";Tstart="932";shortTE="F";uid="20e5a092-ea2c-4918-b365-3ad433f95d4a"
CAJEWF010000001.1	RepeatMasker	DNA/CMC	38076067	38076247	1051	+	.	ID="ENSPM-N2_BTA";Tend="185";Tstart="1";shortTE="F";uid="ddee7e7a-3da2-496b-8bd2-c397ec97fcf9"
CAJEWF010000001.1	RepeatMasker	LTR/Gypsy	42351490	42351615	536	+	.	ID="RND-6_FAMILY-18759";Tend="588";Tstart="464";shortTE="F";uid="b387684f-cea6-4547-b62f-0e1e836eb02b"
CAJEWF010000001.1	RepeatMasker	DNA/Sola-2	2828804	2829158	971	+	.	ID="RND-6_FAMILY-6288";Tend="1128";Tstart="743";shortTE="F";uid="aa8cd143-4074-40b8-b721-b66f7d9e3a03"
CAJEWF010000001.1	RepeatMasker	DNA	5646877	5647458	1348	+	.	ID="RND-4_FAMILY-1880";TEgroup="ctg_1%7CRND-4_FAMILY-1880%7C4";Tend="1239";Tstart="952";shortTE="F";uid="8270bc51-92dc-4d14-89ed-42c80871a7bd"
CAJEWF010000001.1	RepeatMasker	LTR/Gypsy	32054817	32054935	610	+	.	ID="RND-6_FAMILY-1646";Tend="1363";Tstart="1245";shortTE="F";uid="fb336bab-e0d0-4689-9f6c-8a0f2fc3780d"
CAJEWF010000001.1	RepeatMasker	DNA/CMC-Transib	42147207	42147365	893	+	.	ID="RND-5_FAMILY-2303";Tend="928";Tstart="768";shortTE="F";uid="d8ac7f9a-a8ec-48bb-a8ca-1c527f540fde"
CAJEWF010000001.1	RepeatMasker	Unknown	18559550	18559650	513	+	.	ID="RND-6_FAMILY-951";Tend="1013";Tstart="913";shortTE="F";uid="6a10de2d-155a-46e6-81a9-a3f5185c2b17"
CAJEWF010000001.1	RepeatMasker	LINE/I	40658059	40658348	1758	+	.	ID="NIMB-4_BTA";Tend="1750";Tstart="1464";shortTE="F";uid="f1abdb87-c0d6-42e2-a193-eb63a35b4b7a"
CAJEWF010000001.1	RepeatMasker	RC/Helitron	18135846	18136285	3761	+	.	ID="RND-6_FAMILY-6194";Tend="1836";Tstart="1397";shortTE="F";uid="068c77b3-8549-43ff-ba8f-d2cd53d3c2b0"
CAJEWF010000001.1	RepeatMasker	DNA	43022448	43022610	605	+	.	ID="RND-4_FAMILY-1911";Tend="1186";Tstart="1024";shortTE="F";uid="53454573-44af-461d-8e15-a0fad3e11f88"
CAJEWF010000001.1	RepeatMasker	Unknown	21132517	21132863	767	+	.	ID="RND-6_FAMILY-6082";Tend="2108";Tstart="1746";shortTE="F";uid="0aaa80b9-eac3-417f-b3b2-ba642f6296a4"
CAJEWF010000001.1	RepeatMasker	DNA	27702351	27702484	507	+	.	ID="RND-2_FAMILY-6";Tend="1085";Tstart="965";shortTE="F";uid="2ca71562-4d50-4d6d-bd7f-6096b3287340"
CAJEWF010000001.1	RepeatMasker	Unknown	41707301	41707563	1589	+	.	ID="RND-2_FAMILY-342";Tend="1040";Tstart="779";shortTE="F";uid="0e4fd0f2-28bd-4d66-a6ce-ded01589b413"
CAJEWF010000001.1	RepeatMasker	Unknown	32669264	32669483	694	+	.	ID="RND-6_FAMILY-5162";Tend="2091";Tstart="1906";shortTE="F";uid="59c1e137-83ad-4030-8883-88b06fee0c13"
CAJEWF010000001.1	RepeatMasker	DNA/PIF-Spy	3946504	3947147	5609	+	.	ID="RND-1_FAMILY-443";Tend="1508";Tstart="865";shortTE="F";uid="92194871-f0c3-439f-9a8a-06be96e56072"
CAJEWF010000001.1	RepeatMasker	DNA/hAT-hAT5	22367921	22368393	3578	+	.	ID="RND-6_FAMILY-700";Tend="1640";Tstart="1139";shortTE="F";uid="0512ed68-c410-4684-9a87-b7975e62098b"
CAJEWF010000001.1	RepeatMasker	DNA/CMC-EnSpm	40140369	40140524	1148	+	.	ID="RND-6_FAMILY-2124";Tend="3144";Tstart="2982";shortTE="F";uid="a7c382a9-839f-4f8b-a11c-e076b0f7acb9"
CAJEWF010000001.1	RepeatMasker	Unknown	34176692	34177473	6335	+	.	ID="RND-1_FAMILY-846";Tend="1693";Tstart="914";shortTE="F";uid="28a9bf0e-a442-49af-8df5-9f24fe92c1e2"
CAJEWF010000001.1	RepeatMasker	DNA/CMC-EnSpm	16252156	16252433	1980	+	.	ID="rnd-6_family-737";Tend="1150";Tstart="890";shortTE="F";uid="d006ae20-3e08-4606-b400-a21c92ef5cd2"
CAJEWF010000001.1	RepeatMasker	Unknown	26456659	26456923	1839	+	.	ID="RND-1_FAMILY-134";Tend="1204";Tstart="938";shortTE="F";uid="0be8f254-21a4-4143-b9dd-f96ee14d1c68"
CAJEWF010000001.1	RepeatMasker	Unknown	17341160	17341456	1584	+	.	ID="RND-1_FAMILY-85";Tend="1176";Tstart="889";shortTE="F";uid="39e1046c-ff6a-4916-8983-113292d8475d"
CAJEWF010000001.1	RepeatMasker	Unknown	10007211	10007533	2051	+	.	ID="RND-1_FAMILY-70";Tend="1229";Tstart="909";shortTE="F";uid="935a2931-969d-4cc6-9fd4-db00bdf4b689"
CAJEWF010000001.1	RepeatMasker	Unknown	10628310	10628444	725	+	.	ID="RND-6_FAMILY-5162";Tend="4205";Tstart="4067";shortTE="F";uid="4ac78f9f-1c67-4352-94ce-b49d2c124720"
CAJEWF010000001.1	RepeatMasker	DNA	40787591	40787832	754	+	.	ID="DNA-5_BTA";Tend="255";Tstart="20";shortTE="F";uid="92e3d94a-daf3-488d-8a25-6e4b10d91e08"
CAJEWF010000001.1	RepeatMasker	DNA	43548902	43549166	1686	+	.	ID="DNA-11_BTA";Tend="537";Tstart="277";shortTE="F";uid="c4f83b57-81e1-4afc-9e24-a788dd46e04e"
CAJEWF010000001.1	RepeatMasker	LINE/L2	48234725	48235005	1232	+	.	ID="RND-4_FAMILY-328";Tend="1157";Tstart="899";shortTE="F";uid="1500e765-a640-4757-9668-3677a59dab74"
CAJEWF010000001.1	RepeatMasker	DNA	50463713	50463847	555	+	.	ID="RND-6_FAMILY-6295";Tend="2772";Tstart="2642";shortTE="F";uid="7f2dbb97-f1e3-41e2-9850-c6ee76803121"
CAJEWF010000001.1	RepeatMasker	Unknown	47954070	47954542	1448	+	.	ID="RND-6_FAMILY-3288";Tend="1340";Tstart="873";shortTE="F";uid="a15c7a89-dcc7-4a5d-b283-c89a512f30cd"
CAJEWF010000001.1	RepeatMasker	Unknown	36621657	36621789	501	+	.	ID="RND-1_FAMILY-27";Tend="1051";Tstart="918";shortTE="F";uid="bf1ac847-90e0-4b72-bbed-d38bea43fcd2"
CAJEWF010000001.1	RepeatMasker	DNA/PIF-Spy	39891179	39891654	2896	+	.	ID="RND-6_FAMILY-765";Tend="1280";Tstart="795";shortTE="F";uid="54bfaf02-c19a-44d6-ada0-3749d13872d9"
CAJEWF010000001.1	RepeatMasker	RC/Helitron	46957968	46958314	1174	+	.	ID="RND-6_FAMILY-410";Tend="1657";Tstart="1296";shortTE="F";uid="4a3a3dd2-7710-4d59-8e63-bac454312701"
CAJEWF010000001.1	RepeatMasker	Unknown	34238504	34238761	1560	+	.	ID="RND-1_FAMILY-70";Tend="1221";Tstart="952";shortTE="F";uid="dad33db8-e2bd-414c-b9e6-4128e7f5cd69"
CAJEWF010000001.1	RepeatMasker	LTR/Copia	3279798	3280318	2969	+	.	ID="RND-3_FAMILY-132";Tend="1589";Tstart="1070";shortTE="F";uid="83ca6033-cb82-4136-ba0b-9d34a41506fc"
CAJEWF010000001.1	RepeatMasker	DNA/hAT?	37774994	37775194	788	+	.	ID="RND-3_FAMILY-634";Tend="1188";Tstart="974";shortTE="F";uid="a62f1abe-752f-4cc2-b966-c94a956112ab"
CAJEWF010000001.1	RepeatMasker	DNA/PIF-Harbinger	38939137	38939323	485	+	.	ID="RND-4_FAMILY-1090";Tend="1040";Tstart="718";shortTE="F";uid="7a5de286-b765-4c08-a0f3-e2342fe76bda"
CAJEWF010000001.1	RepeatMasker	Unknown	17077831	17077937	405	+	.	ID="REP-6_LMI";Tend="12466";Tstart="12360";shortTE="F";uid="b95909b6-0525-49c9-b465-96c15b0571a9"
CAJEWF010000001.1	RepeatMasker	SINE/tRNA-Core	26254926	26255239	2096	+	.	ID="RND-1_FAMILY-159";Tend="1643";Tstart="1330";shortTE="F";uid="0bb9e387-8f1f-4864-9741-4238d160be2b"
CAJEWF010000001.1	RepeatMasker	RC/Helitron	44939464	44939643	1124	+	.	ID="RND-5_FAMILY-390";Tend="1266";Tstart="1084";shortTE="F";uid="3fa899a9-46bd-4170-a33e-64d20888d7b8"
CAJEWF010000001.1	RepeatMasker	DNA	38110110	38110241	532	+	.	ID="RND-2_FAMILY-6";Tend="1312";Tstart="1183";shortTE="F";uid="f32bb5af-8d6a-43be-8473-7f27cedc31f8"
CAJEWF010000001.1	RepeatMasker	Unknown	3888140	3888282	646	+	.	ID="RND-1_FAMILY-27";Tend="1049";Tstart="912";shortTE="F";uid="32d8cb63-675a-4d19-986f-62ee99599514"
CAJEWF010000001.1	RepeatMasker	DNA/CMC-Chapaev-3	41462605	41462733	418	+	.	ID="RND-6_FAMILY-649";Tend="1914";Tstart="1761";shortTE="F";uid="544aee67-28e5-4815-91c4-427270700f39"
CAJEWF010000001.1	RepeatMasker	DNA	44910616	44911186	1276	+	.	ID="DNA-11_BTA";TEgroup="ctg_1%7CDNA-11_BTA%7C45";Tend="549";Tstart="221";shortTE="F";uid="95dcb970-adba-4080-9a00-8b3467e466f5"
CAJEWF010000001.1	RepeatMasker	LTR/Gypsy	24029540	24029798	579	+	.	ID="RND-6_FAMILY-417";Tend="1163";Tstart="913";shortTE="F";uid="6c62bc87-293f-4af5-9ca7-2488a98eeb9e"
CAJEWF010000001.1	RepeatMasker	DNA/hAT-hATm	19135924	19137281	11250	+	.	ID="RND-1_FAMILY-539";Tend="3750";Tstart="2405";shortTE="F";uid="7a5cf382-87be-4fa7-934a-6adb18597e72"
CAJEWF010000001.1	RepeatMasker	Unknown	44501194	44501340	827	+	.	ID="RND-6_FAMILY-646";Tend="1284";Tstart="1162";shortTE="F";uid="4c6d225d-15fb-4f48-8314-a878ca1c3381"
CAJEWF010000001.1	RepeatMasker	DNA	35378096	35378372	1941	+	.	ID="RND-5_FAMILY-2645";Tend="1266";Tstart="988";shortTE="F";uid="5932bf1c-33e8-4530-ae8f-355613587739"
CAJEWF010000001.1	RepeatMasker	DNA	22847627	22847863	1149	+	.	ID="DNA-11_BTA";Tend="263";Tstart="3";shortTE="F";uid="ac6cd5f8-9344-4d85-9424-a77460d733e7"
CAJEWF010000001.1	RepeatMasker	DNA/Crypton-V	45691346	45692258	5718	+	.	ID="CRYPTONV-N1_BTA";Tend="1904";Tstart="1008";shortTE="F";uid="64fc2acc-6411-44c6-be42-3853be979e31"
CAJEWF010000001.1	RepeatMasker	Unknown	49863811	49864110	1434	+	.	ID="RND-6_FAMILY-11813";Tend="2064";Tstart="1773";shortTE="F";uid="caa26cef-ca20-4dff-9637-77dd85b578ca"
CAJEWF010000001.1	RepeatMasker	Unknown	50892606	50892820	1557	+	.	ID="RND-1_FAMILY-856";Tend="1156";Tstart="945";shortTE="F";uid="29270d50-78d6-4368-9206-6120cf6c2374"
CAJEWF010000001.1	RepeatMasker	Unknown	50246055	50246223	1476	+	.	ID="RND-5_FAMILY-652";Tend="1092";Tstart="924";shortTE="F";uid="5544f4ee-db31-4daa-8030-fb0571200668"
CAJEWF010000001.1	RepeatMasker	Unknown	28227552	28227775	550	+	.	ID="RND-6_FAMILY-6020";Tend="1175";Tstart="952";shortTE="F";uid="28e250cb-fac0-4fe5-a73f-89bc23090de0"
CAJEWF010000001.1	RepeatMasker	Unknown	25683208	25683691	3884	+	.	ID="RND-4_FAMILY-624";Tend="1351";Tstart="861";shortTE="F";uid="bb046c76-9a48-46f1-b1db-5cd88d740d91"
CAJEWF010000001.1	RepeatMasker	DNA/CMC	4482013	4482235	1704	+	.	ID="ENSPM-N1_BTA";Tend="224";Tstart="1";shortTE="F";uid="20d55043-8684-40ee-ba58-275c006af591"
CAJEWF010000001.1	RepeatMasker	Unknown	33594361	33594668	2001	+	.	ID="RND-1_FAMILY-233";Tend="1174";Tstart="888";shortTE="F";uid="8260bc98-5d03-4eef-8a55-5b7ff16d1d3c"
CAJEWF010000001.1	RepeatMasker	Unknown	42444433	42444711	1494	+	.	ID="RND-1_FAMILY-199";Tend="1246";Tstart="975";shortTE="F";uid="0566354c-d263-4105-a3f9-3ad9bbee3dc4"
CAJEWF010000001.1	RepeatMasker	DNA/CMC	25937595	25937823	1767	+	.	ID="RND-5_FAMILY-957";Tend="1087";Tstart="860";shortTE="F";uid="cf79b7a3-2a05-4109-ad42-d5957b14d3e7"
CAJEWF010000001.1	RepeatMasker	Unknown	14912701	14913117	2227	+	.	ID="RND-1_FAMILY-199";Tend="1322";Tstart="937";shortTE="F";uid="d1815590-201f-43e5-83d5-9b0ac976943d"
CAJEWF010000001.1	RepeatMasker	RC/Helitron	23588479	23588664	743	+	.	ID="RND-6_FAMILY-410";Tend="1420";Tstart="1233";shortTE="F";uid="c2bd8ce1-d395-4416-b096-a5f652975f46"
CAJEWF010000001.1	RepeatMasker	DNA/hAT?	47786074	47786418	2366	+	.	ID="RND-5_FAMILY-1268";Tend="1175";Tstart="836";shortTE="F";uid="cd568896-8825-4694-af70-eec2301e14d7"
CAJEWF010000001.1	RepeatMasker	DNA/CMC	35181513	35181728	1190	+	.	ID="RND-6_FAMILY-5287";Tend="1123";Tstart="906";shortTE="F";uid="78ce0c5a-bdc0-4acd-aed7-76315a8571ff"
CAJEWF010000001.1	RepeatMasker	RC/Helitron	2644456	2644886	2068	+	.	ID="HELITRON-1N1B_BTA";Tend="438";Tstart="4";shortTE="F";uid="4b228da0-4fc8-4e8e-80d7-8a2ec132a300"
CAJEWF010000001.1	RepeatMasker	DNA	19266963	19267094	1040	+	.	ID="RND-6_FAMILY-2750";Tend="1089";Tstart="958";shortTE="F";uid="904f1fe3-c2bd-4d53-bf87-ed1370e695a8"
CAJEWF010000001.1	RepeatMasker	Unknown	3884969	3885269	2032	+	.	ID="RND-6_FAMILY-2207";Tend="1240";Tstart="939";shortTE="F";uid="39095a71-1f58-463c-811a-ca5de662944a"
CAJEWF010000001.1	RepeatMasker	DNA	39459655	39460298	1712	+	.	ID="DNA-11_BTA";TEgroup="ctg_1%7CDNA-11_BTA%7C39";Tend="551";Tstart="1";shortTE="F";uid="920099ff-ede8-4d55-b9b9-9ad337178f7e"
CAJEWF010000001.1	RepeatMasker	Unknown	51564836	51564964	586	+	.	ID="RND-1_FAMILY-78";Tend="1078";Tstart="950";shortTE="F";uid="1e443bde-633b-416b-b95d-5f4643187193"
CAJEWF010000001.1	RepeatMasker	DNA/CMC	48639832	48640156	2517	+	.	ID="RND-1_FAMILY-81";Tend="1258";Tstart="935";shortTE="F";uid="ad42d7da-7391-4441-8c59-5427fbf72d76"
CAJEWF010000001.1	RepeatMasker	DNA/CMC	30783025	30783263	1213	+	.	ID="RND-5_FAMILY-957";Tend="1093";Tstart="857";shortTE="F";uid="a1955a80-7866-4d63-ae7b-4658a7e36a4c"
CAJEWF010000001.1	RepeatMasker	DNA/Crypton-V	36603518	36603840	2418	+	.	ID="RND-1_FAMILY-936";Tend="1298";Tstart="951";shortTE="F";uid="1198d519-f48f-4d82-bd81-7137f3e67ff9"
CAJEWF010000001.1	RepeatMasker	LINE/R1	7480762	7481627	5377	+	.	ID="RND-1_FAMILY-935";Tend="1656";Tstart="799";shortTE="F";uid="4439708d-28b3-420b-bb2a-991b2b761daf"
CAJEWF010000001.1	RepeatMasker	Unknown	45887046	45887362	2538	+	.	ID="RND-1_FAMILY-510";Tend="1243";Tstart="928";shortTE="F";uid="54fda737-1911-4910-aa01-f8b7f319b5ff"
CAJEWF010000001.1	RepeatMasker	Unknown	22531221	22531651	3435	+	.	ID="RND-6_FAMILY-2688";Tend="1368";Tstart="938";shortTE="F";uid="c6ad3de5-8f6e-4a28-9209-abe73235bbba"
CAJEWF010000001.1	RepeatMasker	DNA/hAT-Tip100	27829060	27829538	3278	+	.	ID="RND-5_FAMILY-3523";Tend="1219";Tstart="733";shortTE="F";uid="0839d95a-857f-4fb0-80dc-9def5e46a933"
CAJEWF010000001.1	RepeatMasker	LTR/Gypsy	32350680	32350931	2025	+	.	ID="RND-3_FAMILY-488";Tend="1063";Tstart="812";shortTE="F";uid="51427d20-da09-4d54-91a2-2a819161f190"
CAJEWF010000001.1	RepeatMasker	Unknown	8562417	8562698	1201	+	.	ID="RND-5_FAMILY-38";Tend="1230";Tstart="971";shortTE="F";uid="56c31644-78ab-4178-b187-958f960f223c"
CAJEWF010000001.1	RepeatMasker	Unknown	46302074	46302198	486	+	.	ID="RND-1_FAMILY-27";Tend="1027";Tstart="903";shortTE="F";uid="bb4c3a48-1d26-4791-9990-fd11174c3f39"
CAJEWF010000001.1	RepeatMasker	Unknown	38046373	38046509	462	+	.	ID="RND-1_FAMILY-223";Tend="1204";Tstart="1069";shortTE="F";uid="f0601c24-70fb-42b5-a68f-af142a355763"
CAJEWF010000001.1	RepeatMasker	Unknown	2541413	2541924	3593	+	.	ID="RND-1_FAMILY-865";Tend="1350";Tstart="817";shortTE="F";uid="4dd6b5f2-05ec-4c8b-a9dc-2950b368ea58"
CAJEWF010000001.1	RepeatMasker	DNA	38040270	38040483	1382	+	.	ID="RND-1_FAMILY-59";Tend="1240";Tstart="1028";shortTE="F";uid="f92a7141-8b99-4bf0-abfc-c1c09fe3df5e"
CAJEWF010000001.1	RepeatMasker	RC/Helitron	28080763	28080972	573	+	.	ID="RND-4_FAMILY-1138";Tend="1102";Tstart="903";shortTE="F";uid="97b04ba1-d2d9-4afa-8cdd-e01c9ced8dbb"
CAJEWF010000001.1	RepeatMasker	RC/Helitron	24713358	24714551	9377	+	.	ID="RND-1_FAMILY-679";Tend="1951";Tstart="762";shortTE="F";uid="171f7955-f010-4611-8724-4fcb1fd53d35"
CAJEWF010000001.1	RepeatMasker	DNA	14612452	14612968	3777	+	.	ID="DNA-4_BTA";Tend="516";Tstart="1";shortTE="F";uid="5665b4e0-f81d-4168-8ba9-d8e0784b1fee"
CAJEWF010000001.1	RepeatMasker	DNA/Zator	28574615	28574776	485	+	.	ID="RND-1_FAMILY-287";Tend="1633";Tstart="1475";shortTE="F";uid="cc8e8160-133b-4c46-9b1e-bc3b26c028a8"
CAJEWF010000001.1	RepeatMasker	DNA/CMC-Chapaev-3	10052030	10052176	1195	+	.	ID="RND-6_FAMILY-649";Tend="1912";Tstart="1766";shortTE="F";uid="bbb4c751-5d88-4cab-ad2f-82a5a16dd02a"
CAJEWF010000001.1	RepeatMasker	DNA/Sola-2	26563561	26563844	1166	+	.	ID="RND-1_FAMILY-412";Tend="2844";Tstart="2603";shortTE="F";uid="3efa0af5-4454-4992-b6f1-0ff0852f4b80"
CAJEWF010000001.1	RepeatMasker	Unknown	46607898	46608068	776	+	.	ID="RND-1_FAMILY-415";Tend="5129";Tstart="4951";shortTE="F";uid="783186bf-3864-4a43-ae9b-34f97d31d715"
CAJEWF010000001.1	RepeatMasker	DNA/hAT-Tip100	44796384	44797324	8102	+	.	ID="RND-1_FAMILY-220";Tend="1887";Tstart="947";shortTE="F";uid="a2aaf8c8-5ccd-4e93-b40e-d404c67f75e6"
CAJEWF010000001.1	RepeatMasker	DNA	43791021	43791199	463	+	.	ID="RND-1_FAMILY-752";Tend="1010";Tstart="853";shortTE="F";uid="3fb15188-2ff6-41d4-80fe-801ddd324482"
CAJEWF010000001.1	RepeatMasker	DNA/CMC-EnSpm	53300312	53300571	1639	+	.	ID="RND-6_FAMILY-1077";Tend="1171";Tstart="915";shortTE="F";uid="75f9e852-de12-4cae-9089-dead1a58a4f3"
CAJEWF010000001.1	RepeatMasker	DNA	24273052	24273344	1698	+	.	ID="DNA-3_BTA";Tend="1977";Tstart="1657";shortTE="F";uid="827a3966-0654-4387-9586-7da9dafd86e1"
CAJEWF010000001.1	RepeatMasker	RC/Helitron	46628525	46628783	973	+	.	ID="RND-5_FAMILY-4101";Tend="565";Tstart="319";shortTE="F";uid="0138094d-920d-46fe-8599-0ba906f20180"
CAJEWF010000001.1	RepeatMasker	DNA	47464984	47465144	889	+	.	ID="rnd-6_family-11069";Tend="1028";Tstart="905";shortTE="F";uid="bd049ca8-1c39-478a-90a1-a1459396c396"
CAJEWF010000001.1	RepeatMasker	DNA	18563348	18563698	1191	+	.	ID="RND-4_FAMILY-1911";Tend="1192";Tstart="853";shortTE="F";uid="bcfeb626-edf0-47a9-bf2b-7165c16bc04a"
CAJEWF010000001.1	RepeatMasker	LTR/Gypsy	13551160	13551446	1419	+	.	ID="RND-6_FAMILY-1649";Tend="1407";Tstart="1146";shortTE="F";uid="e973d97d-d2ec-45cf-8a62-9eb1a3a4ede9"
CAJEWF010000001.1	RepeatMasker	DNA	12412796	12413293	4154	+	.	ID="DNA-1_BTA";Tend="504";Tstart="1";shortTE="F";uid="21797f63-c56d-462c-bd26-d780ebc726d6"
CAJEWF010000001.1	RepeatMasker	DNA	17202732	17203235	4403	+	.	ID="DNA-1_BTA";Tend="504";Tstart="1";shortTE="F";uid="18d41aa5-c49a-48a7-8a58-436b7e09014d"
CAJEWF010000001.1	RepeatMasker	LTR/Gypsy	51552420	51552682	1707	+	.	ID="RND-6_FAMILY-1649";Tend="1404";Tstart="1144";shortTE="F";uid="5f72cf6a-5f24-4bd1-83d6-84104b874009"
CAJEWF010000001.1	RepeatMasker	DNA/PIF-Spy	25544814	25545344	522	+	.	ID="ISL2EU-6N1_BTA";TEgroup="ctg_1%7CISL2EU-6N1_BTA%7C3";Tend="1139";Tstart="1";shortTE="T";uid="a95eb6b4-2f2b-4faa-bbbd-90b2c6ba5694"
CAJEWF010000001.1	RepeatMasker	DNA	50602963	50603924	8508	+	.	ID="RND-1_FAMILY-626";Tend="1861";Tstart="901";shortTE="F";uid="67d987a6-a2c9-4699-a1e4-14618934eabb"
CAJEWF010000001.1	RepeatMasker	DNA	47239591	47241671	12770	+	.	ID="RND-5_FAMILY-1477";Tend="2135";Tstart="85";shortTE="F";uid="2437b164-7dbe-4823-b602-142da206bcf8"
CAJEWF010000001.1	RepeatMasker	DNA	41910419	41910667	985	+	.	ID="DNA-5_BTA";Tend="254";Tstart="1";shortTE="F";uid="d00e0a58-3925-41ff-9493-22f3ec2b1d92"
CAJEWF010000001.1	RepeatMasker	DNA	48690307	48690505	997	+	.	ID="RND-5_FAMILY-149";Tend="1359";Tstart="1150";shortTE="F";uid="6c12e557-06ce-493c-80fa-9d483881b1ae"
CAJEWF010000001.1	RepeatMasker	DNA/PIF-Harbinger	21684022	21684213	653	+	.	ID="RND-4_FAMILY-1090";Tend="1198";Tstart="994";shortTE="F";uid="3b1142d5-76eb-4d44-ad8a-795aa23871e8"
CAJEWF010000001.1	RepeatMasker	DNA/CMC-EnSpm	50826660	50826781	566	+	.	ID="RND-6_FAMILY-813";Tend="664";Tstart="426";shortTE="F";uid="529d6d97-e5fe-4016-a02b-3a9a54d1da87"
CAJEWF010000001.1	RepeatMasker	RC/Helitron	50298224	50298564	2368	+	.	ID="RND-5_FAMILY-390";Tend="1270";Tstart="904";shortTE="F";uid="ecd60a02-681a-46b6-a4a5-603fc72d665a"
CAJEWF010000001.1	RepeatMasker	DNA/hAT-Tip100	45166011	45166632	2470	+	.	ID="RND-5_FAMILY-1237";TEgroup="ctg_1%7CRND-5_FAMILY-1237%7C14";Tend="2880";Tstart="847";shortTE="F";uid="9d685ad8-fe23-4ed0-b4e2-a742265c35b3"
CAJEWF010000001.1	RepeatMasker	DNA/PIF-Spy	2385465	2385643	545	+	.	ID="RND-5_FAMILY-3006";Tend="2076";Tstart="1887";shortTE="F";uid="27d7e9f3-caa8-466b-a516-92a3f2c4b106"
CAJEWF010000001.1	RepeatMasker	Unknown	29076398	29076670	468	+	.	ID="RND-1_FAMILY-27";TEgroup="ctg_1%7CRND-1_FAMILY-27%7C12";Tend="1057";Tstart="906";shortTE="T";uid="efcdebce-04ba-43fc-b9de-87f089773a77"
CAJEWF010000001.1	RepeatMasker	DNA/hAT-Tip100	20073578	20073858	1566	+	.	ID="RND-5_FAMILY-4888";Tend="1483";Tstart="1211";shortTE="F";uid="e6b02141-b319-4b2b-89e9-eb6a975edc4d"
CAJEWF010000001.1	RepeatMasker	DNA/Sola-2	44347923	44348179	1108	+	.	ID="RND-6_FAMILY-443";Tend="2605";Tstart="2348";shortTE="F";uid="48a046ea-f6e2-4d91-80c5-1fb9662e9fcd"
CAJEWF010000001.1	RepeatMasker	DNA/CMC-EnSpm	38518695	38518950	1315	+	.	ID="RND-2_FAMILY-41";Tend="1259";Tstart="999";shortTE="F";uid="6149fd18-da0a-4385-8d23-3c74f81d8fa4"
CAJEWF010000001.1	RepeatMasker	DNA/Maverick	1318391	1318708	1953	+	.	ID="RND-2_FAMILY-28";Tend="1065";Tstart="733";shortTE="F";uid="ec6805f6-f5c6-457d-ac9b-c0eff5a81e21"
CAJEWF010000001.1	RepeatMasker	LTR/Gypsy	3996403	3996606	1511	+	.	ID="RND-6_FAMILY-4518";Tend="1077";Tstart="874";shortTE="F";uid="9bbb4e2c-2aed-4dd5-8c32-4a3b9c9c4c7b"
CAJEWF010000001.1	RepeatMasker	Unknown	2496047	2496771	5991	+	.	ID="RND-1_FAMILY-754";Tend="1683";Tstart="966";shortTE="F";uid="d5c8f77e-6087-4069-ab05-d670b6d138fe"
CAJEWF010000001.1	RepeatMasker	Unknown	1345539	1345893	2705	+	.	ID="RND-1_FAMILY-335";Tend="1266";Tstart="915";shortTE="F";uid="be861b88-5a67-4305-8f9b-ca64464b3580"
CAJEWF010000001.1	RepeatMasker	DNA/CMC-EnSpm	53216562	53216827	1583	+	.	ID="RND-1_FAMILY-56";Tend="1153";Tstart="890";shortTE="F";uid="6ea36a8c-511f-4572-aa38-ee2b8ed9f1b5"
CAJEWF010000001.1	RepeatMasker	DNA/hAT-Tip100	33674037	33674298	1802	+	.	ID="RND-6_FAMILY-968";Tend="5451";Tstart="5188";shortTE="F";uid="c45e0bd8-59d4-43be-9156-5bf5600984e6"
CAJEWF010000001.1	RepeatMasker	DNA	50383590	50384089	3855	+	.	ID="DNA-1_BTA";Tend="504";Tstart="1";shortTE="F";uid="71e2066a-5d05-4e58-bbb5-5530474db57a"
CAJEWF010000001.1	RepeatMasker	Unknown	42462240	42465180	22865	+	.	ID="RND-6_FAMILY-1118";Tend="2841";Tstart="58";shortTE="F";uid="4a6af804-2bb1-4168-89b3-e8e83492eeb4"
CAJEWF010000001.1	RepeatMasker	Unknown	36967360	36967566	812	+	.	ID="RND-4_FAMILY-1003";Tend="1216";Tstart="977";shortTE="F";uid="709d06b2-6b86-4f66-a33a-c1967cd023f4"
CAJEWF010000001.1	RepeatMasker	DNA	424565	428213	29618	+	.	ID="RND-5_FAMILY-3717";Tend="5076";Tstart="1419";shortTE="F";uid="fc5f6f21-3f4b-43ac-a016-d33d13121ae8"
CAJEWF010000001.1	RepeatMasker	DNA/hAT-Tip100	38084733	38084943	1381	+	.	ID="RND-5_FAMILY-3523";Tend="908";Tstart="690";shortTE="F";uid="fb35694a-7051-4062-a62d-258b2cf1fd59"
CAJEWF010000001.1	RepeatMasker	DNA/CMC	3052717	3054369	10297	+	.	ID="RND-6_FAMILY-627";Tend="2942";Tstart="1278";shortTE="F";uid="cb563247-568e-42c6-94ba-32364cade428"
CAJEWF010000001.1	RepeatMasker	Unknown	45378986	45379163	1256	+	.	ID="RND-6_FAMILY-11";Tend="1084";Tstart="907";shortTE="F";uid="b7c9635f-0422-4c7f-83da-d1f969b86efd"
CAJEWF010000001.1	RepeatMasker	DNA	4152375	4152880	4005	+	.	ID="DNA-1_BTA";Tend="504";Tstart="1";shortTE="F";uid="d839ef98-539a-4ebf-b85a-289901d140ca"
CAJEWF010000001.1	RepeatMasker	DNA/hAT-Tip100	35543999	35544122	595	+	.	ID="RND-1_FAMILY-65";Tend="2296";Tstart="2173";shortTE="F";uid="9fa69807-4ef0-4752-9209-4a7b48aab9e7"
CAJEWF010000001.1	RepeatMasker	Unknown	27210607	27210769	880	+	.	ID="RND-1_FAMILY-27";Tend="1063";Tstart="909";shortTE="F";uid="523ddca6-6ed3-4919-b026-1382f37fa000"
CAJEWF010000001.1	RepeatMasker	Unknown	38929774	38929896	405	+	.	ID="RND-5_FAMILY-2442";Tend="2098";Tstart="1971";shortTE="F";uid="cd79b57c-dcc4-4030-a4a3-3b09e69c6027"
CAJEWF010000001.1	RepeatMasker	DNA/hAT-Tip100	2617186	2617366	984	+	.	ID="RND-5_FAMILY-4888";Tend="1692";Tstart="1522";shortTE="F";uid="46803c85-5253-406c-b6d7-a0af18cc6311"
CAJEWF010000001.1	RepeatMasker	DNA	918363	918652	1785	+	.	ID="DNA-11_BTA";Tend="551";Tstart="263";shortTE="F";uid="7ce7ee39-89e7-4722-9ca8-0eb2597ff120"
CAJEWF010000001.1	RepeatMasker	DNA/Academ-1	36730955	36732624	7456	+	.	ID="RND-1_FAMILY-844";TEgroup="ctg_1%7CRND-1_FAMILY-844%7C3";Tend="3381";Tstart="1542";shortTE="F";uid="50eef94e-9a58-4f58-8abc-abffde5839fa"
CAJEWF010000001.1	RepeatMasker	DNA	15534100	15534472	2701	+	.	ID="RND-6_FAMILY-26";Tend="1294";Tstart="907";shortTE="F";uid="c2cc395e-5296-4b83-9486-5668a577bd46"
CAJEWF010000001.1	RepeatMasker	DNA/CMC-Transib	39556814	39556982	848	+	.	ID="RND-5_FAMILY-2303";Tend="925";Tstart="755";shortTE="F";uid="97591e12-8803-47bf-bf74-64e500904af7"
CAJEWF010000001.1	RepeatMasker	DNA/TcMar-Tc1	41953025	41953768	2044	+	.	ID="RND-5_FAMILY-3206";Tend="2457";Tstart="1721";shortTE="F";uid="90ccc96c-60fe-4350-b665-ae285222d15b"
CAJEWF010000001.1	RepeatMasker	DNA/CMC	10874129	10874357	1296	+	.	ID="RND-5_FAMILY-957";Tend="1088";Tstart="860";shortTE="F";uid="8c1b68fa-086e-4817-bf8d-6a18068e09e8"
CAJEWF010000001.1	RepeatMasker	LINE/L2	428762	430099	9681	+	.	ID="RND-6_FAMILY-5920";Tend="1608";Tstart="374";shortTE="F";uid="18622bc6-89a2-4a6d-8fd3-c474bac8caaa"
CAJEWF010000001.1	RepeatMasker	RC/Helitron	22247787	22248025	1482	+	.	ID="RND-5_FAMILY-4101";Tend="1684";Tstart="1433";shortTE="F";uid="bdbb0572-1cc2-4f26-8b80-68d75a7d552c"
CAJEWF010000001.1	RepeatMasker	LTR/Gypsy	33365067	33365334	1848	+	.	ID="RND-5_FAMILY-1051";Tend="1458";Tstart="1192";shortTE="F";uid="f65ff001-9783-45c4-84aa-d8ab548bce50"
CAJEWF010000001.1	RepeatMasker	DNA/CMC-EnSpm	46460185	46460461	1765	+	.	ID="RND-6_FAMILY-737";Tend="1150";Tstart="877";shortTE="F";uid="32b2fe16-4ed0-40e7-b898-6b905645c842"
CAJEWF010000001.1	RepeatMasker	DNA/CMC-EnSpm	35812287	35814101	15317	+	.	ID="RND-1_FAMILY-115";Tend="2643";Tstart="814";shortTE="F";uid="55c7e38f-7cdd-4a9e-be37-387a280180df"
CAJEWF010000001.1	RepeatMasker	DNA/Kolobok	10665165	10665598	2477	+	.	ID="RND-6_FAMILY-10257";Tend="6646";Tstart="6208";shortTE="F";uid="fc0a7b58-9ad9-41fa-a5ce-15452e787e0b"
CAJEWF010000001.1	RepeatMasker	Unknown	49234318	49234625	1245	+	.	ID="RND-5_FAMILY-500";Tend="976";Tstart="747";shortTE="F";uid="c612fb58-a70e-43bf-82b6-167469e09ccd"
CAJEWF010000001.1	RepeatMasker	DNA	52492295	52492417	904	+	.	ID="DNA4-17B_BTA";Tend="126";Tstart="1";shortTE="F";uid="345b3ba2-40ab-4214-8af2-d99f50b53c96"
CAJEWF010000001.1	RepeatMasker	Unknown	19296241	19296578	1742	+	.	ID="RND-6_FAMILY-3268";Tend="1206";Tstart="865";shortTE="F";uid="3105e960-937a-48f1-8a52-4d0e5e6f62d8"
CAJEWF010000001.1	RepeatMasker	DNA	16992587	16993026	1069	+	.	ID="DNA-4_BTA";Tend="497";Tstart="47";shortTE="F";uid="522104c3-eaa1-487d-b7a2-7fd3882bd0c8"
CAJEWF010000001.1	RepeatMasker	Unknown	44042389	44042657	1548	+	.	ID="RND-6_FAMILY-2266";Tend="1193";Tstart="924";shortTE="F";uid="a2531afe-63d9-4e9b-9c60-a99738ba57f7"
CAJEWF010000001.1	RepeatMasker	DNA/CMC-EnSpm	32448825	32449077	853	+	.	ID="RND-6_FAMILY-1077";Tend="1165";Tstart="911";shortTE="F";uid="642a038c-7491-44e6-95d7-2e0f3042dc83"
CAJEWF010000001.1	RepeatMasker	DNA	26468656	26468920	1059	+	.	ID="DNA-11_BTA";Tend="272";Tstart="1";shortTE="F";uid="4cc8da44-461a-4194-9c85-badf5639ff97"
CAJEWF010000001.1	RepeatMasker	DNA/Academ-1	15735952	15736132	965	+	.	ID="RND-6_FAMILY-4818";Tend="985";Tstart="805";shortTE="F";uid="442d926a-07c0-4567-b312-b239227ae47c"
CAJEWF010000001.1	RepeatMasker	DNA/CMC-EnSpm	43937215	43937378	1061	+	.	ID="RND-6_FAMILY-1912";Tend="1117";Tstart="953";shortTE="F";uid="84acd118-1c0c-4d58-b65a-99a2cf19b2de"
CAJEWF010000001.1	RepeatMasker	RC/Helitron	4603080	4603226	1043	+	.	ID="RND-1_FAMILY-419";Tend="1109";Tstart="963";shortTE="F";uid="92f57a6a-6ecc-4741-b278-c06a5a411bf6"
CAJEWF010000001.1	RepeatMasker	RC/Helitron	43492577	43492768	886	+	.	ID="RND-6_FAMILY-410";Tend="1435";Tstart="1237";shortTE="F";uid="978b45fb-5bce-4507-a21b-204d4f21bb3e"
CAJEWF010000001.1	RepeatMasker	DNA	16822632	16822777	948	+	.	ID="dna4-17b_bta";Tend="276";Tstart="148";shortTE="F";uid="43d40e06-a21a-4db0-8223-2166f5857af2"
CAJEWF010000001.1	RepeatMasker	DNA	42449055	42449561	4185	+	.	ID="DNA-1_BTA";Tend="504";Tstart="1";shortTE="F";uid="87741e9d-cc06-480f-ac45-b1a91c674ef6"
CAJEWF010000001.1	RepeatMasker	DNA	48584532	48584791	1327	+	.	ID="DNA-11_BTA";Tend="549";Tstart="259";shortTE="F";uid="6a4dc513-c0cd-406e-971e-00923df22a95"
CAJEWF010000001.1	RepeatMasker	Unknown	53264977	53265190	1612	+	.	ID="RND-1_FAMILY-514";Tend="1087";Tstart="860";shortTE="F";uid="0d78fabc-afc8-4e11-8ea4-eecd352a8e93"
CAJEWF010000001.1	RepeatMasker	Unknown	12805085	12805357	1964	+	.	ID="RND-1_FAMILY-208";Tend="1329";Tstart="1056";shortTE="F";uid="c89f7171-e5ba-4fbe-b061-98da4d2168b4"
CAJEWF010000001.1	RepeatMasker	Unknown	46575726	46575993	1131	+	.	ID="RND-5_FAMILY-948";Tend="1160";Tstart="912";shortTE="F";uid="33c4664d-32c6-4e26-a9ea-d6f2bcd851f3"
CAJEWF010000001.1	RepeatMasker	DNA/PIF-Spy	23992093	23993216	1218	+	.	ID="ISL2EU-10_BTA";Tend="3233";Tstart="2106";shortTE="F";uid="3b8a8642-a63c-4aa4-a36b-293dba080736"
CAJEWF010000001.1	RepeatMasker	DNA/hAT-Tip100	3995203	3995470	1033	+	.	ID="RND-5_FAMILY-4888";Tend="1432";Tstart="1156";shortTE="F";uid="12dea195-028e-40be-8c51-3c60734b3f4e"
CAJEWF010000001.1	RepeatMasker	Unknown	12077532	12077679	710	+	.	ID="RND-5_FAMILY-734";Tend="1280";Tstart="1133";shortTE="F";uid="9e0f8634-4fa2-49e4-b810-8356fa41f16b"
CAJEWF010000001.1	RepeatMasker	LTR/Gypsy	52629160	52629415	1154	+	.	ID="RND-6_FAMILY-417";Tend="1169";Tstart="914";shortTE="F";uid="591ebb23-b7f6-4bb2-8431-f3d06a51c55b"
CAJEWF010000001.1	RepeatMasker	DNA/Kolobok-T2	14898392	14898519	447	+	.	ID="rnd-1_family-395";Tend="1514";Tstart="1406";shortTE="F";uid="8ad1850a-3476-4f98-859b-a9270cd44cd7"
CAJEWF010000001.1	RepeatMasker	DNA/Sola-2	40567970	40568185	743	+	.	ID="RND-6_FAMILY-11392";Tend="801";Tstart="581";shortTE="F";uid="6f27d18f-c120-42d5-865b-4541068724f1"
CAJEWF010000001.1	RepeatMasker	Unknown	22875753	22876061	1184	+	.	ID="RND-5_FAMILY-3790";Tend="1419";Tstart="982";shortTE="F";uid="cbe8f58e-d4eb-4d64-933c-7104e020b7f0"
CAJEWF010000001.1	RepeatMasker	DNA	1807767	1808253	3302	+	.	ID="RND-4_FAMILY-211";Tend="1320";Tstart="834";shortTE="F";uid="55df4abc-b3ed-400b-a1b0-f3075dd9b437"
CAJEWF010000001.1	RepeatMasker	DNA/CMC-Transib	30342972	30343136	1162	+	.	ID="RND-5_FAMILY-2303";Tend="929";Tstart="765";shortTE="F";uid="d215576b-65bf-43d5-9eea-0d82444bfc50"
CAJEWF010000001.1	RepeatMasker	LTR/Gypsy	8757388	8757639	1474	+	.	ID="RND-6_FAMILY-417";Tend="1164";Tstart="912";shortTE="F";uid="3abdcf27-31ec-43fc-9b25-27c87d0c528e"
CAJEWF010000001.1	RepeatMasker	DNA/hAT-Tip100	35232696	35233512	5699	+	.	ID="hat-n7_bta";Tend="941";Tstart="1";shortTE="F";uid="b5a8bdc5-0104-469c-8564-762f8bee4156"
CAJEWF010000001.1	RepeatMasker	DNA/PIF-Spy	47794385	47794531	467	+	.	ID="RND-6_FAMILY-9002";Tend="681";Tstart="510";shortTE="F";uid="e5d3a570-180d-4eff-82b0-7e918f29dcbe"
CAJEWF010000001.1	RepeatMasker	Unknown	10714049	10714309	645	+	.	ID="RND-1_FAMILY-36";Tend="1199";Tstart="950";shortTE="F";uid="2cf2cdfa-74e9-4a7a-b33b-9efa205f623c"
CAJEWF010000001.1	RepeatMasker	DNA	1812966	1813217	1633	+	.	ID="RND-4_FAMILY-211";Tend="1324";Tstart="1074";shortTE="F";uid="b7046372-459a-41ed-a198-2eadd9101db0"
CAJEWF010000001.1	RepeatMasker	Unknown	46570465	46570629	1077	+	.	ID="RND-1_FAMILY-37";Tend="1065";Tstart="903";shortTE="F";uid="6967b42a-a592-4fc0-af31-ac865eb7c36a"
CAJEWF010000001.1	RepeatMasker	Unknown	4517837	4517969	793	+	.	ID="RND-6_FAMILY-5162";Tend="4197";Tstart="4065";shortTE="F";uid="438f7e85-f909-4b5a-8b86-329c60588a31"
CAJEWF010000001.1	RepeatMasker	DNA/Maverick	10220255	10220466	1092	+	.	ID="RND-2_FAMILY-28";Tend="943";Tstart="739";shortTE="F";uid="4c0f4037-3b1e-42ed-a4d5-be6f8f8de239"
CAJEWF010000001.1	RepeatMasker	Unknown	48895943	48896235	1465	+	.	ID="RND-5_FAMILY-38";Tend="1227";Tstart="954";shortTE="F";uid="a5031378-c4a1-49dd-8f5c-52a76c6ce4f3"
CAJEWF010000001.1	RepeatMasker	LTR/Gypsy	52512035	52512280	791	+	.	ID="RND-3_FAMILY-29";Tend="1327";Tstart="1081";shortTE="F";uid="05f38754-984c-4320-a982-309e311366d3"
CAJEWF010000001.1	RepeatMasker	DNA/CMC-EnSpm	24417312	24417431	658	+	.	ID="RND-6_FAMILY-737";Tend="1006";Tstart="888";shortTE="F";uid="8b056c03-accf-4e1b-b0df-6530e76c2132"
CAJEWF010000001.1	RepeatMasker	RC/Helitron	3528629	3528841	431	+	.	ID="RND-5_FAMILY-4101";Tend="727";Tstart="511";shortTE="F";uid="9ac3e0e2-3bfe-4f14-867f-3e946aeb1ef6"
CAJEWF010000001.1	RepeatMasker	DNA/TcMar-Tc1	36554487	36554587	558	+	.	ID="RND-6_FAMILY-2291";Tend="1724";Tstart="1622";shortTE="F";uid="9e99a6f6-04e3-4743-9fa7-c42d977cef06"
CAJEWF010000001.1	RepeatMasker	DNA/PIF-Spy	9738837	9739240	2964	+	.	ID="RND-5_FAMILY-3132";Tend="2541";Tstart="2155";shortTE="F";uid="6f5f1c8c-3a89-45dd-a236-e531dc3eb838"
CAJEWF010000001.1	RepeatMasker	Unknown	7666865	7667122	1503	+	.	ID="RND-1_FAMILY-250";Tend="1210";Tstart="956";shortTE="F";uid="947d1c68-16cf-4132-a0af-90a52b9210ee"
CAJEWF010000001.1	RepeatMasker	Unknown	26050811	26051044	1748	+	.	ID="RND-1_FAMILY-250";Tend="1388";Tstart="1156";shortTE="F";uid="db8dccd3-3fff-4e71-a354-203a10a1fedb"
CAJEWF010000001.1	RepeatMasker	RC/Helitron	33918154	33918376	587	+	.	ID="RND-4_FAMILY-83";Tend="1537";Tstart="1306";shortTE="F";uid="a2db496d-6fba-46f1-b66d-87a66b7703ff"
CAJEWF010000001.1	RepeatMasker	Unknown	46241097	46241393	905	+	.	ID="RND-6_FAMILY-1777";Tend="1281";Tstart="908";shortTE="F";uid="e22b0d76-2fc8-4f0f-8430-2eac164c7939"
CAJEWF010000001.1	RepeatMasker	DNA	12160503	12160716	1049	+	.	ID="RND-4_FAMILY-746";Tend="1226";Tstart="976";shortTE="F";uid="5578f26b-ac65-477e-88ae-9feef16cc3e5"
CAJEWF010000001.1	RepeatMasker	DNA/CMC-EnSpm	49020500	49020654	1196	+	.	ID="RND-6_FAMILY-1912";Tend="1116";Tstart="953";shortTE="F";uid="5746796c-ba04-4969-a19b-6fefac022328"
CAJEWF010000001.1	RepeatMasker	DNA/CMC-EnSpm	2187854	2187970	456	+	.	ID="RND-3_FAMILY-131";Tend="1156";Tstart="1041";shortTE="F";uid="abf9d727-8f02-4369-828a-f9a295d9391d"
CAJEWF010000001.1	RepeatMasker	Unknown	3908443	3908886	709	+	.	ID="RND-5_FAMILY-38";TEgroup="ctg_1%7CRND-5_FAMILY-38%7C1";Tend="1229";Tstart="947";shortTE="F";uid="dacd8004-a0ef-4d38-8883-54b9f5c0a3d0"
CAJEWF010000001.1	RepeatMasker	RC/Helitron	35081230	35083439	18222	+	.	ID="RND-5_FAMILY-1105";Tend="2877";Tstart="670";shortTE="F";uid="4b767b46-0140-461f-9896-110b592a2e25"
CAJEWF010000001.1	RepeatMasker	DNA/CMC-EnSpm	29415993	29416244	1399	+	.	ID="RND-6_FAMILY-1077";Tend="1165";Tstart="912";shortTE="F";uid="eafb720d-6607-40f1-bd00-4f8e060ab51c"
CAJEWF010000001.1	RepeatMasker	DNA	25410177	25410293	550	+	.	ID="RND-6_FAMILY-1167";Tend="1584";Tstart="1462";shortTE="F";uid="2b9dbb07-ecc2-44a8-8673-7390efb5c17d"
CAJEWF010000001.1	RepeatMasker	Unknown	38307647	38307799	752	+	.	ID="RND-1_FAMILY-381";Tend="960";Tstart="792";shortTE="F";uid="51adb7be-22b8-4e75-8124-e8851f6f1e1a"
CAJEWF010000001.1	RepeatMasker	DNA/hAT-hATm	53022980	53023232	1314	+	.	ID="RND-6_FAMILY-7639";Tend="2557";Tstart="2272";shortTE="F";uid="267f9890-9afb-406e-a4f0-a48406f04aa1"
CAJEWF010000001.1	RepeatMasker	Unknown	11144015	11144470	3043	+	.	ID="RND-5_FAMILY-2792";Tend="1356";Tstart="842";shortTE="F";uid="9ebc9082-4859-4613-ae22-bbe22eb6d340"
CAJEWF010000001.1	RepeatMasker	Unknown	37624339	37624509	1126	+	.	ID="RND-4_FAMILY-384";Tend="1006";Tstart="840";shortTE="F";uid="5b2f5a43-c967-4c8c-a551-ea8aecc058e2"
CAJEWF010000001.1	RepeatMasker	Unknown	925491	925606	625	+	.	ID="RND-6_FAMILY-5476";Tend="872";Tstart="756";shortTE="F";uid="d2d310ae-815c-4c1c-bb6e-45ed7dab55be"
CAJEWF010000001.1	RepeatMasker	DNA/Sola-2	12857529	12857886	2422	+	.	ID="RND-6_FAMILY-871";Tend="1107";Tstart="744";shortTE="F";uid="e8ba3f99-3d44-4dee-a8ac-fa2f7423228d"
CAJEWF010000001.1	RepeatMasker	RC/Helitron	21106869	21107479	3526	+	.	ID="RND-4_FAMILY-309";Tend="2123";Tstart="1479";shortTE="F";uid="6d199cd1-6937-4ab7-b681-7d2aac836fb1"
CAJEWF010000001.1	RepeatMasker	DNA/CMC-EnSpm	29993185	29993421	1219	+	.	ID="RND-6_FAMILY-737";Tend="1150";Tstart="893";shortTE="F";uid="9fda337f-205b-4baa-960a-ac304eacf5d7"
CAJEWF010000001.1	RepeatMasker	Unknown	39339344	39339963	4925	+	.	ID="RND-5_FAMILY-30";Tend="1516";Tstart="897";shortTE="F";uid="28aeb699-815b-41e8-a707-e5c1200dc479"
CAJEWF010000001.1	RepeatMasker	Unknown	4892765	4892996	1369	+	.	ID="RND-6_FAMILY-2397";Tend="1429";Tstart="1191";shortTE="F";uid="c71ef2eb-c371-4df9-8d59-26f79e483e77"
CAJEWF010000001.1	RepeatMasker	DNA/CMC	48039196	48039427	1747	+	.	ID="ENSPM-N1_BTA";Tend="228";Tstart="1";shortTE="F";uid="f09c39de-c738-46ea-b818-b558549096eb"
CAJEWF010000001.1	RepeatMasker	DNA/CMC-EnSpm	2781831	2781973	470	+	.	ID="RND-6_FAMILY-813";Tend="1933";Tstart="1797";shortTE="F";uid="fdfe9ff2-17e9-4145-a10a-d1c5ea8f8045"
CAJEWF010000001.1	RepeatMasker	DNA/TcMar-Tc1	53030918	53031416	2516	+	.	ID="rnd-6_family-576";Tend="2031";Tstart="1307";shortTE="F";uid="e2682695-d669-4c8d-b385-930287f96359"
CAJEWF010000001.1	RepeatMasker	Unknown	34749200	34749517	427	+	.	ID="RND-1_FAMILY-507";Tend="1177";Tstart="866";shortTE="F";uid="84dbdddd-0a35-4b1b-bb6b-d684c9cb0bc6"
CAJEWF010000001.1	RepeatMasker	DNA/CMC	35033269	35033432	1007	+	.	ID="RND-4_FAMILY-1664";Tend="946";Tstart="786";shortTE="F";uid="b6f55557-7835-424a-b14d-49fc445d3fd8"
CAJEWF010000001.1	RepeatMasker	Unknown	8168284	8168415	1062	+	.	ID="RND-1_FAMILY-27";Tend="1047";Tstart="910";shortTE="F";uid="68395402-e135-426e-adb4-4c9263a2113d"
CAJEWF010000001.1	RepeatMasker	DNA/hAT-Tip100	29369934	29370380	2882	+	.	ID="RND-5_FAMILY-1237";Tend="2880";Tstart="2453";shortTE="F";uid="c8ad884f-b716-4871-9f38-3b6f957db39d"
CAJEWF010000001.1	RepeatMasker	DNA/hAT-Tip100	43661918	43662732	4938	+	.	ID="HAT-N2_BTA";Tend="825";Tstart="1";shortTE="F";uid="24a869d8-cb22-4ace-8531-bace84c902a2"
CAJEWF010000001.1	RepeatMasker	DNA	25097864	25098088	667	+	.	ID="DNA-5_BTA";Tend="255";Tstart="1";shortTE="F";uid="255ae092-ceab-4246-b17c-e010af3c6e62"
CAJEWF010000001.1	RepeatMasker	LINE/R1	9470707	9470917	565	+	.	ID="RND-6_FAMILY-1164";TEgroup="ctg_1%7CRND-6_FAMILY-1164%7C5";Tend="6672";Tstart="2771";shortTE="F";uid="d1c648dc-dd2a-44da-b5fb-e79e32af5c26"
CAJEWF010000001.1	RepeatMasker	RC/Helitron	49002576	49002734	1134	+	.	ID="RND-1_FAMILY-176";Tend="2018";Tstart="1855";shortTE="F";uid="573db9bc-b6e0-4443-a22b-73168fa15a8f"
CAJEWF010000001.1	RepeatMasker	DNA	16717359	16717467	531	+	.	ID="RND-6_FAMILY-3232";Tend="641";Tstart="527";shortTE="F";uid="4a8a38de-5fe6-4df7-850f-9476b248fb28"
CAJEWF010000001.1	RepeatMasker	Unknown	21684592	21684772	468	+	.	ID="RND-1_FAMILY-217";Tend="1106";Tstart="929";shortTE="F";uid="39e535fd-b2b1-4a31-984c-c8e22b757c9e"
CAJEWF010000001.1	RepeatMasker	Unknown	26933760	26933860	534	+	.	ID="RND-2_FAMILY-342";Tend="878";Tstart="777";shortTE="F";uid="1bf6d213-002a-41e6-be7e-fa4bffbc9a1d"
CAJEWF010000001.1	RepeatMasker	Unknown	38845577	38846019	3290	+	.	ID="RND-1_FAMILY-449";Tend="1366";Tstart="939";shortTE="F";uid="52fc3e93-7064-4cdb-81c8-d34128c6647a"
CAJEWF010000001.1	RepeatMasker	DNA	19293052	19293205	838	+	.	ID="RND-6_FAMILY-11069";Tend="1044";Tstart="895";shortTE="F";uid="bfa08645-e049-47aa-bcc7-675643cbc038"
CAJEWF010000001.1	RepeatMasker	DNA	22654365	22654797	2621	+	.	ID="DNA-10_BTA";Tend="434";Tstart="1";shortTE="F";uid="855ebd26-a089-4480-8ff3-06ffa4a5e4ae"
CAJEWF010000001.1	RepeatMasker	DNA	4599625	4599898	681	+	.	ID="rnd-5_family-244";Tend="3529";Tstart="3306";shortTE="F";uid="ded05a65-c6c8-432f-8373-4f52881401fd"
CAJEWF010000001.1	RepeatMasker	DNA/hAT-Tip100	2553636	2554564	7279	+	.	ID="RND-1_FAMILY-49";Tend="1864";Tstart="914";shortTE="F";uid="1a58492c-4b3a-4221-986d-2aaca9505c57"
CAJEWF010000001.1	RepeatMasker	LTR/Gypsy	18542836	18543232	1640	+	.	ID="RND-5_FAMILY-1051";Tend="1399";Tstart="937";shortTE="F";uid="b2ad1c3d-1a6b-463a-a337-012fff9a7503"
CAJEWF010000001.1	RepeatMasker	DNA/CMC-Transib	49808844	49809010	1045	+	.	ID="RND-5_FAMILY-2303";Tend="924";Tstart="761";shortTE="F";uid="3db3daee-5793-4054-b142-5bca8b10acb9"
CAJEWF010000001.1	RepeatMasker	LINE/RTE-BovB	42127530	42127744	656	+	.	ID="RND-6_FAMILY-7272";Tend="3989";Tstart="3812";shortTE="F";uid="1dfdab1e-63da-40a3-8f06-a9d3c7898dfa"
CAJEWF010000001.1	RepeatMasker	LINE/RTE-BovB	47271920	47272234	1830	+	.	ID="RND-6_FAMILY-7272";Tend="4007";Tstart="3703";shortTE="F";uid="f575487b-86c1-4b75-b48b-e67d50b33ec6"
CAJEWF010000001.1	RepeatMasker	DNA/hAT-Tip100	24560168	24560526	2525	+	.	ID="RND-1_FAMILY-5";Tend="2342";Tstart="1989";shortTE="F";uid="b6714505-0f72-4da1-a84a-04c5b67caec4"
CAJEWF010000001.1	RepeatMasker	DNA/CMC-Transib	49166500	49166709	1105	+	.	ID="RND-5_FAMILY-2303";Tend="931";Tstart="731";shortTE="F";uid="e94be181-2fe4-4be8-b384-e67f3c677d28"
CAJEWF010000001.1	RepeatMasker	Unknown	19740301	19740435	456	+	.	ID="RND-1_FAMILY-107";Tend="1007";Tstart="868";shortTE="F";uid="995f2099-4c41-44ff-a979-8b9dd38cb744"
CAJEWF010000001.1	RepeatMasker	Unknown	26150606	26150714	504	+	.	ID="RND-1_FAMILY-415";Tend="2424";Tstart="2316";shortTE="F";uid="9ba6e105-c066-47a1-a810-fea98de86df8"
CAJEWF010000001.1	RepeatMasker	RC/Helitron	39336554	39337067	4341	+	.	ID="RND-5_FAMILY-3700";Tend="1532";Tstart="1007";shortTE="F";uid="8a1e2de9-d6b4-412c-97c4-058680561d98"
CAJEWF010000001.1	RepeatMasker	DNA/hAT-Tip100	39285007	39285202	1141	+	.	ID="RND-1_FAMILY-65";Tend="2294";Tstart="2094";shortTE="F";uid="ebeb1b1c-892c-4e1b-b741-558fd241d5f3"
CAJEWF010000001.1	RepeatMasker	DNA/CMC-EnSpm	21769078	21771776	21546	+	.	ID="RND-6_FAMILY-7535";Tend="2923";Tstart="269";shortTE="F";uid="8b8231e8-90a5-46d7-bd96-7b83928712d2"
CAJEWF010000001.1	RepeatMasker	Unknown	49272722	49272848	522	+	.	ID="RND-3_FAMILY-43";Tend="1215";Tstart="1088";shortTE="F";uid="7924ce4a-e598-4f14-b303-0833d61b59d7"
CAJEWF010000001.1	RepeatMasker	DNA/PIF-Harbinger	17118784	17119024	1748	+	.	ID="RND-4_FAMILY-1090";Tend="1193";Tstart="953";shortTE="F";uid="f0e1efc9-7635-4ec0-83ea-64bbbb7c5912"
CAJEWF010000001.1	RepeatMasker	DNA	12385075	12385344	843	+	.	ID="DNA-5_BTA";Tend="255";Tstart="3";shortTE="F";uid="b5bb15f9-ada4-4d41-8ff7-8ebb0b5a2c7b"
CAJEWF010000001.1	RepeatMasker	DNA/Sola-1	30373668	30373846	508	+	.	ID="RND-6_FAMILY-5806";Tend="5258";Tstart="5065";shortTE="F";uid="bbbd784e-c99a-420e-9fba-e179386a0847"
CAJEWF010000001.1	RepeatMasker	Unknown	34127773	34127950	453	+	.	ID="RND-6_FAMILY-1321";Tend="1174";Tstart="1000";shortTE="F";uid="53804388-2700-4901-8797-70c7f3240d02"
CAJEWF010000001.1	RepeatMasker	DNA	50231029	50231142	571	+	.	ID="DNA-4_BTA";Tend="323";Tstart="221";shortTE="F";uid="665b8d2a-a007-403d-9949-5259b0b2d87d"
CAJEWF010000001.1	RepeatMasker	DNA/Zator	52338245	52340541	18820	+	.	ID="RND-6_FAMILY-1399";Tend="2521";Tstart="333";shortTE="F";uid="a1b59c06-3bb8-48dd-943f-ebf123c502e1"
CAJEWF010000001.1	RepeatMasker	DNA/CMC-EnSpm	19462034	19462315	1510	+	.	ID="RND-1_FAMILY-56";Tend="1155";Tstart="887";shortTE="F";uid="86b4c720-98d2-4d70-9834-c7234da0d689"
CAJEWF010000001.1	RepeatMasker	Unknown	17344883	17345109	1556	+	.	ID="RND-1_FAMILY-85";Tend="1116";Tstart="885";shortTE="F";uid="90f862da-e1a7-416b-a091-72823531cb8e"
CAJEWF010000001.1	RepeatMasker	DNA/hAT-Tip100	6731423	6732306	4769	+	.	ID="HAT-N2_BTA";Tend="825";Tstart="1";shortTE="F";uid="998e83eb-dbe3-49d9-a60e-d79d20b9d273"
CAJEWF010000001.1	RepeatMasker	DNA/TcMar-Tc1	23471509	23471936	3126	+	.	ID="RND-1_FAMILY-170";Tend="1357";Tstart="924";shortTE="F";uid="02407d2c-bb6b-46be-9b03-ff8984d0dcf9"
CAJEWF010000001.1	RepeatMasker	Unknown	21226487	21226631	547	+	.	ID="RND-1_FAMILY-27";Tend="1052";Tstart="909";shortTE="F";uid="f175e7cc-c72e-4384-bf7d-55c1d64882f6"
CAJEWF010000001.1	RepeatMasker	LINE/Penelope	26178922	26179094	849	+	.	ID="RND-6_FAMILY-3009";Tend="1333";Tstart="1141";shortTE="F";uid="1eb6a256-64aa-4e37-af66-1f9e9723b989"
CAJEWF010000001.1	RepeatMasker	LTR/Gypsy	31614279	31614531	631	+	.	ID="RND-6_FAMILY-1646";Tend="1495";Tstart="1243";shortTE="F";uid="abc78541-7c0f-490a-bf28-87511cf0fd57"
CAJEWF010000001.1	RepeatMasker	DNA/CMC-Chapaev-3	15943881	15944029	872	+	.	ID="RND-6_FAMILY-649";Tend="1913";Tstart="1765";shortTE="F";uid="2d0924f3-7c22-4cb6-bd07-8f72cb7371e7"
CAJEWF010000001.1	RepeatMasker	DNA	53207085	53207588	3841	+	.	ID="DNA-1_BTA";Tend="504";Tstart="1";shortTE="F";uid="5aad55a8-0a86-47ba-acbd-d2b619e788e9"
CAJEWF010000001.1	RepeatMasker	Unknown	39754731	39754883	1208	+	.	ID="RND-1_FAMILY-22";Tend="972";Tstart="820";shortTE="F";uid="8a0d1a7a-df57-4424-854d-df8b163942e1"
CAJEWF010000001.1	RepeatMasker	Unknown	32004546	32004875	1457	+	.	ID="RND-3_FAMILY-763";Tend="1242";Tstart="917";shortTE="F";uid="931b182e-97bc-4927-94c3-a90b1c2dbc1e"
CAJEWF010000001.1	RepeatMasker	LTR/Gypsy	37968804	37969068	1642	+	.	ID="RND-5_FAMILY-1051";Tend="1190";Tstart="926";shortTE="F";uid="d744b5a3-e618-428f-b38d-94075f6cc66d"
CAJEWF010000001.1	RepeatMasker	DNA/hAT-Tip100	10899670	10899917	1655	+	.	ID="RND-6_FAMILY-6685";Tend="1072";Tstart="823";shortTE="F";uid="e40cf97a-80e1-4138-b487-b0f61d0e5bb9"
CAJEWF010000001.1	RepeatMasker	DNA/hAT-Tip100	45244299	45244820	3439	+	.	ID="RND-1_FAMILY-809";Tend="1553";Tstart="982";shortTE="F";uid="290e4aaa-94d0-4417-b6d3-9c75cbbe943e"
CAJEWF010000001.1	RepeatMasker	DNA/hAT-Tip100	37056025	37056179	626	+	.	ID="RND-6_FAMILY-6685";Tend="1075";Tstart="922";shortTE="F";uid="0f7fea91-3acd-4541-abff-52e87b3a99d5"
CAJEWF010000001.1	RepeatMasker	LTR/Gypsy	46813009	46813279	774	+	.	ID="RND-6_FAMILY-1649";Tend="1250";Tstart="973";shortTE="F";uid="4ddd235f-1c62-4750-b632-55f1edaa0cfa"
CAJEWF010000001.1	RepeatMasker	LINE/L2	52446295	52446475	817	+	.	ID="RND-4_FAMILY-328";Tend="1072";Tstart="894";shortTE="F";uid="ef188f1a-ce4d-41cb-a280-6484b0d35e80"
CAJEWF010000001.1	RepeatMasker	DNA/Sola-2	46931475	46931626	684	+	.	ID="SOLA2-N1B_BTA";Tend="2284";Tstart="2138";shortTE="F";uid="2673c2d8-728a-47cf-8690-96c44793c65a"
CAJEWF010000001.1	RepeatMasker	DNA/hAT-Tip100	37026593	37026939	1803	+	.	ID="RND-1_FAMILY-839";Tend="1982";Tstart="1653";shortTE="F";uid="fd281b1c-a518-4f5f-91ba-409af0df2043"
CAJEWF010000001.1	RepeatMasker	Unknown	41631924	41632131	1098	+	.	ID="RND-6_FAMILY-270";Tend="1249";Tstart="1041";shortTE="F";uid="bad7e3e0-477f-41cc-9dad-e353c2030a71"
CAJEWF010000001.1	RepeatMasker	RC/Helitron	37815147	37815306	834	+	.	ID="RND-5_FAMILY-430";Tend="1690";Tstart="1531";shortTE="F";uid="1e22881a-da81-435d-bb7b-a70722152d8a"
CAJEWF010000001.1	RepeatMasker	Unknown	26909757	26909933	1022	+	.	ID="RND-1_FAMILY-36";Tend="1134";Tstart="949";shortTE="F";uid="c3e88199-3d99-454f-9082-a1a5e81525c4"
CAJEWF010000001.1	RepeatMasker	DNA	46562564	46562763	855	+	.	ID="RND-6_FAMILY-4789";Tend="1192";Tstart="994";shortTE="F";uid="2b3786be-82f4-44bb-abf8-f32d3b6f7714"
CAJEWF010000001.1	RepeatMasker	DNA/hAT?	28842972	28843285	1989	+	.	ID="HAT-N6_BTA";Tend="311";Tstart="1";shortTE="F";uid="56b85dd8-4c04-42c6-9c19-e48efd1fd6a8"
CAJEWF010000001.1	RepeatMasker	DNA	49120942	49121118	1100	+	.	ID="DNA-10_BTA";Tend="170";Tstart="1";shortTE="F";uid="4f327411-661d-4227-96c2-36fe916441c5"
CAJEWF010000001.1	RepeatMasker	LTR/Gypsy	17061827	17061998	1345	+	.	ID="RND-3_FAMILY-25";Tend="1084";Tstart="912";shortTE="F";uid="b874a4ac-504c-4f7b-ac16-939acd7302b7"
CAJEWF010000001.1	RepeatMasker	DNA/CMC	16388170	16388394	1748	+	.	ID="RND-5_FAMILY-957";Tend="1084";Tstart="859";shortTE="F";uid="827ce58d-67a5-431c-93a7-45e6ecfbe5cd"
CAJEWF010000001.1	RepeatMasker	DNA/CMC	52305998	52306215	928	+	.	ID="RND-5_FAMILY-957";Tend="1083";Tstart="860";shortTE="F";uid="4322877d-277c-4f49-bf0c-d83e9362d284"
CAJEWF010000001.1	RepeatMasker	LTR/Gypsy	33317160	33317413	1442	+	.	ID="RND-6_FAMILY-417";Tend="1164";Tstart="912";shortTE="F";uid="e6b150df-3007-4085-9407-39abd5e8b4d0"
CAJEWF010000001.1	RepeatMasker	Unknown	17688585	17688748	1121	+	.	ID="RND-2_FAMILY-63";Tend="1032";Tstart="870";shortTE="F";uid="aa312636-502f-4c92-adeb-691b9bdf9715"
CAJEWF010000001.1	RepeatMasker	DNA	3463309	3463613	1455	+	.	ID="RND-4_FAMILY-1911";Tend="1139";Tstart="835";shortTE="F";uid="76f383a0-a25c-4939-8275-365ec6334100"
CAJEWF010000001.1	RepeatMasker	DNA/CMC	16068040	16068259	1557	+	.	ID="ENSPM-N1_BTA";Tend="224";Tstart="1";shortTE="F";uid="90612beb-5e97-486c-92c0-9655dbd658b0"
CAJEWF010000001.1	RepeatMasker	LTR/Gypsy	2804627	2804780	414	+	.	ID="RND-3_FAMILY-443";Tend="998";Tstart="845";shortTE="F";uid="3f938254-4cdf-4eed-b0ff-a9050ca52559"
CAJEWF010000001.1	RepeatMasker	DNA/hAT-hAT5	15917210	15917821	4463	+	.	ID="RND-6_FAMILY-700";Tend="1640";Tstart="1007";shortTE="F";uid="eac4b922-222b-4fbf-8694-5e8d9fc4a9d3"
CAJEWF010000001.1	RepeatMasker	RC/Helitron	2630253	2630364	467	+	.	ID="RND-5_FAMILY-3700";Tend="1686";Tstart="1578";shortTE="F";uid="aa7136ac-3c61-4e5f-80cc-9bb1e294717c"
CAJEWF010000001.1	RepeatMasker	LINE/I	13644894	13645162	1189	+	.	ID="RND-6_FAMILY-27";Tend="1189";Tstart="922";shortTE="F";uid="a7ac3a6e-7225-45ae-ad8f-3843139d2698"
CAJEWF010000001.1	RepeatMasker	DNA/CMC	746693	746945	1807	+	.	ID="RND-1_FAMILY-3";Tend="1163";Tstart="901";shortTE="F";uid="b9d8e7c0-726a-4d09-b145-32dd3cfbd5e7"
CAJEWF010000001.1	RepeatMasker	DNA	47614800	47615092	987	+	.	ID="DNA-1_BTA";Tend="494";Tstart="195";shortTE="F";uid="e9324ba2-cfc4-49ec-bcc4-b08002b978a8"
CAJEWF010000001.1	RepeatMasker	LTR/Gypsy	11711483	11711626	865	+	.	ID="RND-6_FAMILY-4518";Tend="1137";Tstart="995";shortTE="F";uid="fe6936a4-8180-4f5c-91d8-7b86c19825e3"
CAJEWF010000001.1	RepeatMasker	DNA	51308897	51309026	1032	+	.	ID="RND-6_FAMILY-11069";Tend="1031";Tstart="902";shortTE="F";uid="44a5178f-db4e-4abd-95c8-48069390239f"
CAJEWF010000001.1	RepeatMasker	DNA	37042473	37042705	1145	+	.	ID="RND-1_FAMILY-136";Tend="1171";Tstart="910";shortTE="F";uid="909d1fb5-ca7d-49bf-b620-64c6e498bb9f"
CAJEWF010000001.1	RepeatMasker	DNA	25957721	25957983	1155	+	.	ID="DNA-11_BTA";Tend="275";Tstart="5";shortTE="F";uid="f89f648e-f366-4081-b85a-55cdab21889d"
CAJEWF010000001.1	RepeatMasker	DNA/CMC-EnSpm	33550826	33551273	1384	+	.	ID="RND-1_FAMILY-56";TEgroup="ctg_1%7CRND-1_FAMILY-56%7C4";Tend="1122";Tstart="893";shortTE="F";uid="89af6139-a931-4083-b42e-59071e528f4a"
CAJEWF010000001.1	RepeatMasker	DNA/Sola-2	23584576	23584825	754	+	.	ID="RND-6_FAMILY-11392";Tend="2854";Tstart="2607";shortTE="F";uid="514f0325-2039-46bd-8d4c-7becdc276611"
CAJEWF010000001.1	RepeatMasker	DNA/CMC	38875193	38875423	1793	+	.	ID="RND-5_FAMILY-957";Tend="1087";Tstart="859";shortTE="F";uid="154a48ba-5a42-45c5-935d-3d9b40127341"
CAJEWF010000001.1	RepeatMasker	Unknown	15741744	15741905	1179	+	.	ID="RND-2_FAMILY-63";Tend="1032";Tstart="870";shortTE="F";uid="82c360a0-d44a-48ef-9d54-bb24bd1f78db"
CAJEWF010000001.1	RepeatMasker	LINE/CR1-Zenon	49526890	49527344	3816	+	.	ID="RND-6_FAMILY-1306";Tend="1396";Tstart="941";shortTE="F";uid="9e399eda-7388-42dd-9b2f-5c40c44f0985"
CAJEWF010000001.1	RepeatMasker	LINE/L2	31322417	31323494	5717	+	.	ID="RND-1_FAMILY-228";Tend="2493";Tstart="878";shortTE="F";uid="a1f865cd-e9e6-4a5c-8a7a-5c95bdecbee6"
CAJEWF010000001.1	RepeatMasker	DNA	23706725	23707228	4157	+	.	ID="DNA-1_BTA";Tend="504";Tstart="1";shortTE="F";uid="aecac551-a15b-4efb-b76c-5e5803092dac"
CAJEWF010000001.1	RepeatMasker	DNA/CMC	30372789	30373092	2460	+	.	ID="RND-1_FAMILY-81";Tend="1259";Tstart="949";shortTE="F";uid="ed2121ef-6b7c-40b7-a815-2f742c561bda"
CAJEWF010000001.1	RepeatMasker	RC/Helitron	916637	917081	1540	+	.	ID="RND-5_FAMILY-4101";Tend="725";Tstart="315";shortTE="F";uid="a44d6742-12ed-4b1d-a0ff-1ec2935d17bd"
CAJEWF010000001.1	RepeatMasker	Unknown	35763796	35764081	549	+	.	ID="RND-5_FAMILY-364";Tend="1205";Tstart="930";shortTE="F";uid="daca1d78-c5a0-4ce7-bd88-da62687e5554"
CAJEWF010000001.1	RepeatMasker	DNA	16488472	16488824	2635	+	.	ID="RND-4_FAMILY-1911";Tend="1186";Tstart="835";shortTE="F";uid="1b586000-b87e-45ca-a040-b1bb4528aad9"
CAJEWF010000001.1	RepeatMasker	DNA/hAT-Tip100	35549200	35549492	1325	+	.	ID="RND-6_FAMILY-229";Tend="1351";Tstart="1042";shortTE="F";uid="9d601fcc-f142-4f7a-9cdd-24fa83e2b4b8"
CAJEWF010000001.1	RepeatMasker	DNA/TcMar-Tc1	14232744	14233378	5223	+	.	ID="RND-1_FAMILY-54";Tend="1611";Tstart="980";shortTE="F";uid="2cbb971a-6798-4d62-a854-5dc5b51bbda9"
CAJEWF010000001.1	RepeatMasker	DNA	29640053	29640230	668	+	.	ID="DNA-5_BTA";Tend="172";Tstart="1";shortTE="F";uid="973c0712-8938-43bf-846a-2a1b0daa1e64"
CAJEWF010000001.1	RepeatMasker	DNA/Kolobok-Hydra	893899	894751	6936	+	.	ID="RND-1_FAMILY-373";Tend="1763";Tstart="915";shortTE="F";uid="33173b3b-eb39-4485-b88c-763dd559c987"
CAJEWF010000001.1	RepeatMasker	Unknown	16939597	16939810	1084	+	.	ID="RND-3_FAMILY-41";Tend="1095";Tstart="866";shortTE="F";uid="6245221d-ab9e-4e04-9d7e-2df4193b9ed3"
CAJEWF010000001.1	RepeatMasker	Unknown	33400225	33400960	5782	+	.	ID="RND-1_FAMILY-510";Tend="1597";Tstart="862";shortTE="F";uid="8818e49a-7ba9-41a0-9abb-23cb21705eed"
CAJEWF010000001.1	RepeatMasker	LTR/Gypsy	23188451	23188624	844	+	.	ID="RND-6_FAMILY-417";Tend="1164";Tstart="995";shortTE="F";uid="ccf97fcd-530d-4d21-873e-8a405015e366"
CAJEWF010000001.1	RepeatMasker	DNA	30692769	30692976	563	+	.	ID="DNA-5_BTA";Tend="255";Tstart="45";shortTE="F";uid="170cb73c-ba82-4939-ba2b-efa3d7714cfb"
CAJEWF010000001.1	RepeatMasker	DNA/CMC	16794109	16794255	556	+	.	ID="RND-4_FAMILY-396";Tend="1135";Tstart="988";shortTE="F";uid="dab822a1-ac80-4a39-97fc-02f6a729441a"
CAJEWF010000001.1	RepeatMasker	DNA/TcMar-Tc1	16949801	16950031	1672	+	.	ID="RND-1_FAMILY-275";Tend="1198";Tstart="972";shortTE="F";uid="bf649e6f-cf40-4943-89cc-fff0680a480c"
CAJEWF010000001.1	RepeatMasker	DNA/hAT-Tip100	36121881	36122111	595	+	.	ID="RND-6_FAMILY-5722";Tend="1501";Tstart="1249";shortTE="F";uid="00286f5a-0129-40f2-8a5c-28bb7415ad3e"
CAJEWF010000001.1	RepeatMasker	Unknown	27214858	27215133	683	+	.	ID="RND-3_FAMILY-763";Tend="1240";Tstart="998";shortTE="F";uid="be0e260f-d566-4b0d-a40b-65d2bb7e1009"
CAJEWF010000001.1	RepeatMasker	Unknown	8967216	8967505	1922	+	.	ID="RND-4_FAMILY-226";Tend="1229";Tstart="917";shortTE="F";uid="b127680c-e6d7-419b-950b-e0045fc838b7"
CAJEWF010000001.1	RepeatMasker	DNA/Kolobok-E	36013767	36014073	1913	+	.	ID="RND-4_FAMILY-462";Tend="1247";Tstart="929";shortTE="F";uid="b3bc6b62-105a-479b-8953-e961fedc71b8"
CAJEWF010000001.1	RepeatMasker	DNA	28588368	28588597	1409	+	.	ID="RND-5_FAMILY-743";Tend="2366";Tstart="2137";shortTE="F";uid="e079af17-3734-4be5-bb34-21fd473986d3"
CAJEWF010000001.1	RepeatMasker	DNA/CMC-EnSpm	13006321	13006734	3343	+	.	ID="ENSPM-N3_BTA";Tend="414";Tstart="1";shortTE="F";uid="db38e528-2409-4bac-ad7c-78236cf0bd6d"
CAJEWF010000001.1	RepeatMasker	DNA	48142180	48142430	516	+	.	ID="dna-5_bta";Tend="218";Tstart="2";shortTE="F";uid="57d5e032-8123-404e-be56-c9bb747d4e36"
CAJEWF010000001.1	RepeatMasker	RC/Helitron	46223734	46224132	1639	+	.	ID="RND-4_FAMILY-309";Tend="1234";Tstart="612";shortTE="F";uid="20da4843-1c08-40b3-8cdb-66944e21f6f2"
CAJEWF010000001.1	RepeatMasker	DNA/CMC	20190430	20190692	2166	+	.	ID="RND-5_FAMILY-844";Tend="1110";Tstart="848";shortTE="F";uid="37deca61-e0b3-4e9e-b66f-c25d0a03156d"
CAJEWF010000001.1	RepeatMasker	DNA	7613545	7613694	479	+	.	ID="RND-6_FAMILY-3089";Tend="2663";Tstart="2518";shortTE="F";uid="d786977c-d798-4994-a917-d179b149bc32"
CAJEWF010000001.1	RepeatMasker	DNA	42266480	42266625	825	+	.	ID="dna4-17b_bta";Tend="123";Tstart="1";shortTE="F";uid="5e1b1325-3c7f-49f9-9fa3-5ece23baee22"
CAJEWF010000001.1	RepeatMasker	DNA	20338420	20341532	26472	+	.	ID="RND-6_FAMILY-4039";Tend="3798";Tstart="686";shortTE="F";uid="52616f77-d27c-4482-a6b6-712d031e1fd5"
CAJEWF010000001.1	RepeatMasker	DNA	19869586	19869842	1811	+	.	ID="RND-5_FAMILY-2645";Tend="1263";Tstart="1011";shortTE="F";uid="d4837b4e-da6d-489a-a492-254d737d6dd5"
CAJEWF010000001.1	RepeatMasker	DNA	46126561	46126733	764	+	.	ID="RND-6_FAMILY-11069";Tend="1038";Tstart="900";shortTE="F";uid="74ddc111-25e5-4d3a-a522-8b58f442c6f7"
CAJEWF010000001.1	RepeatMasker	Unknown	21457687	21457808	470	+	.	ID="RND-1_FAMILY-37";Tend="1057";Tstart="925";shortTE="F";uid="6ebebb32-35bd-4cbd-869b-7fea412855af"
CAJEWF010000001.1	RepeatMasker	DNA	52212247	52212414	471	+	.	ID="RND-5_FAMILY-3441";Tend="2646";Tstart="2478";shortTE="F";uid="900613f0-b0b4-4567-bcfe-3934e481c20f"
CAJEWF010000001.1	RepeatMasker	DNA/PIF-Harbinger	34385418	34385696	1374	+	.	ID="rnd-4_family-1090";Tend="1471";Tstart="953";shortTE="F";uid="ab1fb1c1-9232-4853-a92d-3f449561f752"
CAJEWF010000001.1	RepeatMasker	DNA/hAT-Tip100	4194257	4194371	772	+	.	ID="RND-5_FAMILY-4888";Tend="1432";Tstart="1318";shortTE="F";uid="804a750f-b50e-4fc4-9aea-be39f82ce463"
CAJEWF010000001.1	RepeatMasker	DNA	39830964	39831218	1941	+	.	ID="DNA-5_BTA";Tend="255";Tstart="1";shortTE="F";uid="2f9d1c47-152d-4951-9e9e-0d9b4967e348"
CAJEWF010000001.1	RepeatMasker	DNA/TcMar-Tc1	5983691	5983958	862	+	.	ID="RND-6_FAMILY-7989";Tend="2406";Tstart="2147";shortTE="F";uid="3bcbf7c4-e018-4727-98bd-1adaa89a2e17"
CAJEWF010000001.1	RepeatMasker	LTR/Gypsy	30150	30521	1006	+	.	ID="RND-6_FAMILY-1649";Tend="1402";Tstart="998";shortTE="F";uid="9c55ea71-9db4-457e-b161-5720385cdc54"
CAJEWF010000001.1	RepeatMasker	DNA	18216511	18217427	6819	+	.	ID="RND-1_FAMILY-626";Tend="1846";Tstart="926";shortTE="F";uid="a87fc6bd-8bd7-4ed7-bf88-140814882f09"
CAJEWF010000001.1	RepeatMasker	LTR/Gypsy	2048432	2048677	1477	+	.	ID="RND-6_FAMILY-1649";TEgroup="ctg_1%7CRND-6_FAMILY-1649%7C5";Tend="1201";Tstart="972";shortTE="F";uid="827b71a8-f104-48c9-9267-9c7cda2358c2"
CAJEWF010000001.1	RepeatMasker	DNA	28432372	28432517	927	+	.	ID="RND-4_FAMILY-183";Tend="1114";Tstart="969";shortTE="F";uid="a8a5d03c-4e4c-46cc-a407-21a582286db5"
CAJEWF010000001.1	RepeatMasker	DNA/PIF-Harbinger	35835406	35835645	1571	+	.	ID="RND-4_FAMILY-1090";Tend="1189";Tstart="950";shortTE="F";uid="ae4cb74d-4d30-41e6-84eb-c72c9473fe0b"
CAJEWF010000001.1	RepeatMasker	DNA/CMC	26378813	26380950	14200	+	.	ID="RND-6_FAMILY-3863";Tend="3319";Tstart="1193";shortTE="F";uid="1dd17eca-52bd-4681-b52a-53a46e57fa2a"
CAJEWF010000001.1	RepeatMasker	LTR/Gypsy	10368211	10368496	1089	+	.	ID="RND-6_FAMILY-417";Tend="1165";Tstart="912";shortTE="F";uid="0d2e9023-c918-4420-90a7-b51d8d75a411"
CAJEWF010000001.1	RepeatMasker	DNA	4610965	4611151	686	+	.	ID="RND-5_FAMILY-3498";Tend="815";Tstart="656";shortTE="F";uid="b0dc1632-ab94-449c-9822-84dc66e6c2de"
CAJEWF010000001.1	RepeatMasker	DNA/CMC-Transib	41810284	41810446	1147	+	.	ID="RND-5_FAMILY-2303";Tend="928";Tstart="766";shortTE="F";uid="9653bcf8-bf6f-43fb-b6ce-41d89cfff232"
CAJEWF010000001.1	RepeatMasker	DNA/hAT-Tip100	5848709	5849500	4735	+	.	ID="HAT-N2_BTA";Tend="825";Tstart="1";shortTE="F";uid="a8c24600-20c4-468b-be8a-9f2d3b80806b"
CAJEWF010000001.1	RepeatMasker	RC/Helitron	1463291	1463449	443	+	.	ID="HELITRON-1N1B_BTA";Tend="157";Tstart="8";shortTE="F";uid="a5eefacb-24ba-4c8e-9436-50efa3e0f3c1"
CAJEWF010000001.1	RepeatMasker	LTR/Gypsy	22595953	22596188	739	+	.	ID="RND-3_FAMILY-29";Tend="1312";Tstart="1064";shortTE="F";uid="74c947db-e217-4aa7-9d4e-370c9f20e3fb"
CAJEWF010000001.1	RepeatMasker	Unknown	26765752	26766002	1424	+	.	ID="RND-1_FAMILY-36";Tend="1205";Tstart="953";shortTE="F";uid="05c35b7d-8ac9-40fb-98e2-92c37c4f22d0"
CAJEWF010000001.1	RepeatMasker	DNA/CMC	40606880	40607092	1433	+	.	ID="RND-1_FAMILY-93";Tend="1271";Tstart="1067";shortTE="F";uid="59663c7a-4d68-4a48-a14f-a2a1146dce14"
CAJEWF010000001.1	RepeatMasker	Unknown	32866216	32866513	2076	+	.	ID="RND-4_FAMILY-226";Tend="1228";Tstart="928";shortTE="F";uid="c9759a53-d134-4f1a-a7d5-a8814275298e"
CAJEWF010000001.1	RepeatMasker	DNA/CMC	11951426	11953267	9404	+	.	ID="RND-6_FAMILY-1987";TEgroup="ctg_1%7CRND-6_FAMILY-1987%7C3";Tend="2294";Tstart="567";shortTE="F";uid="36924bb3-5bcf-4c4a-9a11-dbe6f41a8b93"
CAJEWF010000001.1	RepeatMasker	DNA/TcMar-Tc1	52486935	52487194	843	+	.	ID="RND-4_FAMILY-168";Tend="1203";Tstart="959";shortTE="F";uid="d7ff36b0-1631-4154-b065-50a30e1e4dfb"
CAJEWF010000001.1	RepeatMasker	Unknown	49150086	49150370	700	+	.	ID="RND-2_FAMILY-342";Tend="807";Tstart="519";shortTE="F";uid="585fce4d-4759-4a84-ac3d-ae8448590e04"
CAJEWF010000001.1	RepeatMasker	DNA/CMC-EnSpm	47499513	47499746	1064	+	.	ID="rnd-6_family-7144";Tend="1223";Tstart="928";shortTE="F";uid="ce48ada6-93a9-4cb9-bd47-f1e1a3968274"
CAJEWF010000001.1	RepeatMasker	LINE/Penelope	40206588	40206863	812	+	.	ID="RND-1_FAMILY-825";Tend="2011";Tstart="1748";shortTE="F";uid="2008c2a6-bca9-48c0-9e0d-e0c25fee7612"
CAJEWF010000001.1	RepeatMasker	DNA/CMC-Chapaev-3	41163120	41163279	600	+	.	ID="RND-6_FAMILY-649";Tend="1916";Tstart="1761";shortTE="F";uid="2b3978c3-2c34-4c15-be6a-0570dbcee50f"
CAJEWF010000001.1	RepeatMasker	Unknown	38661738	38661926	682	+	.	ID="RND-1_FAMILY-253";Tend="1135";Tstart="925";shortTE="F";uid="656b35e6-2025-4799-885f-f0baf658f04b"
CAJEWF010000001.1	RepeatMasker	LTR/Gypsy	13782825	13783121	1427	+	.	ID="RND-6_FAMILY-1646";Tend="1505";Tstart="1245";shortTE="F";uid="3daa2f5a-1814-4fb5-bf0c-83cf87190c61"
CAJEWF010000001.1	RepeatMasker	RC/Helitron	7686450	7686836	1150	+	.	ID="RND-1_FAMILY-679";Tend="1647";Tstart="1275";shortTE="F";uid="13106265-50e2-4c0f-8675-0878d6489824"
CAJEWF010000001.1	RepeatMasker	LINE/L2	304162	304303	499	+	.	ID="L2B-2_BTA";TEgroup="ctg_1%7CL2B-2_BTA%7C2";Tend="5299";Tstart="5236";shortTE="T";uid="24e9f3e5-aded-4721-aca1-7728300c2d15"
CAJEWF010000001.1	RepeatMasker	DNA	21533710	21534079	2307	+	.	ID="RND-3_FAMILY-28";Tend="1290";Tstart="904";shortTE="F";uid="05a4d614-4c06-489e-a607-1e6195c6f6ad"
CAJEWF010000001.1	RepeatMasker	DNA	40889249	40889502	1449	+	.	ID="RND-1_FAMILY-59";Tend="1244";Tstart="987";shortTE="F";uid="2c13f3ed-32e7-466d-9302-f52d8fb508a6"
CAJEWF010000001.1	RepeatMasker	DNA	15322779	15323278	3559	+	.	ID="DNA-1_BTA";Tend="504";Tstart="1";shortTE="F";uid="c2097270-d1a0-45fc-ba12-20134fe46bdc"
CAJEWF010000001.1	RepeatMasker	DNA	21149429	21149540	413	+	.	ID="RND-4_FAMILY-1880";Tend="1088";Tstart="972";shortTE="F";uid="782795b7-20e6-4ffb-95e9-506ef5025eac"
CAJEWF010000001.1	RepeatMasker	LTR/Gypsy	11969621	11969878	938	+	.	ID="RND-3_FAMILY-29";Tend="1342";Tstart="1078";shortTE="F";uid="2992c056-ac3e-453e-9d31-161aecc0b78d"
CAJEWF010000001.1	RepeatMasker	RC/Helitron	49026249	49026351	542	+	.	ID="RND-6_FAMILY-410";Tend="3819";Tstart="3719";shortTE="F";uid="89efa283-f4b7-4479-a57c-ceda3b1fc6a2"
CAJEWF010000001.1	RepeatMasker	DNA/CMC-EnSpm	50317819	50318070	1477	+	.	ID="RND-6_FAMILY-7144";Tend="1225";Tstart="970";shortTE="F";uid="f439254b-8e1f-4e9f-af72-912b581ffe01"
CAJEWF010000001.1	RepeatMasker	DNA	3840358	3840635	1864	+	.	ID="DNA-11_BTA";Tend="277";Tstart="3";shortTE="F";uid="7b7393e4-2bc0-4d0a-924e-b72fc5bc7425"
CAJEWF010000001.1	RepeatMasker	LINE/I-Jockey	50911036	50911195	935	+	.	ID="RND-4_FAMILY-1190";Tend="1208";Tstart="1047";shortTE="F";uid="97db8429-5bca-487f-a1a7-28e26d26f29a"
CAJEWF010000001.1	RepeatMasker	RC/Helitron	13331249	13331364	541	+	.	ID="RND-1_FAMILY-463";Tend="1295";Tstart="1180";shortTE="F";uid="1221ad0b-888f-4f5b-83c1-02aa1d553d38"
CAJEWF010000001.1	RepeatMasker	DNA/PIF-Harbinger	48674831	48675109	1835	+	.	ID="RND-4_FAMILY-1090";Tend="1476";Tstart="1192";shortTE="F";uid="20ffd87d-53bd-495a-9262-88492f1435e6"
CAJEWF010000001.1	RepeatMasker	LTR/Gypsy	26186009	26186305	982	+	.	ID="RND-3_FAMILY-29";Tend="1860";Tstart="1563";shortTE="F";uid="138ae973-750c-4e67-8c42-3b45f53bfcbb"
CAJEWF010000001.1	RepeatMasker	Unknown	52894376	52894537	1179	+	.	ID="RND-4_FAMILY-384";Tend="1001";Tstart="840";shortTE="F";uid="7e25b9ce-df5f-49e3-aa34-7595bba5d95e"
CAJEWF010000001.1	RepeatMasker	LTR/Pao	19667663	19667786	502	+	.	ID="RND-1_FAMILY-112";Tend="998";Tstart="877";shortTE="F";uid="e5398471-81f7-404f-b8db-3d969c337187"
CAJEWF010000001.1	RepeatMasker	LINE/L2	49758209	49758558	1513	+	.	ID="RND-4_FAMILY-328";TEgroup="ctg_1%7CRND-4_FAMILY-328%7C9";Tend="1150";Tstart="900";shortTE="F";uid="d530a280-023b-4b1f-ba21-0410fa3c2e6b"
CAJEWF010000001.1	RepeatMasker	Unknown	4468785	4469050	1658	+	.	ID="RND-6_FAMILY-830";Tend="1255";Tstart="970";shortTE="F";uid="9f3a45bf-2071-43e4-b26b-7253c56595b3"
CAJEWF010000001.1	RepeatMasker	LTR/Gypsy	26440251	26440497	778	+	.	ID="RND-6_FAMILY-417";Tend="1157";Tstart="912";shortTE="F";uid="32d8f035-8ca1-4d71-ac8b-a8aa80251a4a"
CAJEWF010000001.1	RepeatMasker	DNA/hAT-hAT5	4410875	4411504	4965	+	.	ID="RND-6_FAMILY-700";Tend="1637";Tstart="1008";shortTE="F";uid="264fb725-06a8-43cd-a627-8ccfca81f38f"
CAJEWF010000001.1	RepeatMasker	Unknown	9035604	9035865	1262	+	.	ID="RND-4_FAMILY-688";Tend="1239";Tstart="975";shortTE="F";uid="177a6511-8a2d-4414-9980-dc6036a1c2b4"
CAJEWF010000001.1	RepeatMasker	Unknown	36926011	36926916	815	+	.	ID="RND-5_FAMILY-909";TEgroup="ctg_1%7CRND-5_FAMILY-909%7C1";Tend="1210";Tstart="663";shortTE="F";uid="4864a282-ce2e-4b99-9f63-5cbcfc188a8f"
CAJEWF010000001.1	RepeatMasker	DNA/Kolobok	37089679	37089827	425	+	.	ID="RND-1_FAMILY-709";Tend="3280";Tstart="3134";shortTE="F";uid="97b10ceb-9759-4a02-a715-74aa4ac4798f"
CAJEWF010000001.1	RepeatMasker	DNA	42346075	42346308	669	+	.	ID="DNA-5_BTA";Tend="255";Tstart="19";shortTE="F";uid="34fa8a9c-64c0-48fa-ba37-20bc3e1250bb"
CAJEWF010000001.1	RepeatMasker	LTR/Gypsy	20969061	20969482	1449	+	.	ID="RND-6_FAMILY-1646";Tend="1517";Tstart="1118";shortTE="F";uid="3ab88d53-fc2a-4277-838f-bb3941545aac"
CAJEWF010000001.1	RepeatMasker	DNA/TcMar-Tc1	36983025	36984024	5622	+	.	ID="MARINER-N1_BTA";Tend="998";Tstart="1";shortTE="F";uid="fae8e4b4-a3bc-48df-b2d0-e8a319980e5f"
CAJEWF010000001.1	RepeatMasker	DNA	5503432	5504008	4393	+	.	ID="dna-4_bta";Tend="554";Tstart="1";shortTE="F";uid="0bfe3fa6-360e-4c33-9e43-479c4b4f90bf"
CAJEWF010000001.1	RepeatMasker	Unknown	4388243	4388570	1100	+	.	ID="RND-1_FAMILY-197";Tend="1301";Tstart="974";shortTE="F";uid="f40d8796-00f5-4960-997f-7716dcb0e61f"
CAJEWF010000001.1	RepeatMasker	Unknown	39753871	39754118	1515	+	.	ID="RND-1_FAMILY-40";Tend="1208";Tstart="965";shortTE="F";uid="a1fd9778-a947-45da-a611-b5cf9543a5b2"
CAJEWF010000001.1	RepeatMasker	DNA	4112816	4113108	1244	+	.	ID="RND-5_FAMILY-1297";Tend="3919";Tstart="3624";shortTE="F";uid="0e3132dd-9a25-45cb-a9a9-120415fd59df"
CAJEWF010000001.1	RepeatMasker	DNA/CMC	41025589	41025901	2547	+	.	ID="RND-1_FAMILY-81";Tend="1259";Tstart="947";shortTE="F";uid="9dc2b4e6-fab8-4e67-8bc4-1f33a1bc1b42"
CAJEWF010000001.1	RepeatMasker	DNA/Kolobok	3386568	3391417	43013	+	.	ID="RND-1_FAMILY-332";Tend="5425";Tstart="563";shortTE="F";uid="5cd3864d-4271-4314-82f0-062f98f0cb6b"
CAJEWF010000001.1	RepeatMasker	DNA/hAT?	2125263	2125566	860	+	.	ID="RND-5_FAMILY-1660";Tend="1128";Tstart="872";shortTE="F";uid="d37549d2-9a60-4e86-b0ee-4b223d7c50e0"
CAJEWF010000001.1	RepeatMasker	DNA	52958783	52959041	570	+	.	ID="RND-5_FAMILY-3717";Tend="4128";Tstart="3869";shortTE="F";uid="5afcde95-c1c1-46db-8f84-56ce2dd30496"
CAJEWF010000001.1	RepeatMasker	DNA/CMC-EnSpm	51740163	51740404	1647	+	.	ID="RND-6_FAMILY-737";Tend="1150";Tstart="909";shortTE="F";uid="5cb7e45d-824d-40ca-a522-d02e5b60f874"
CAJEWF010000001.1	RepeatMasker	DNA	2280460	2280639	932	+	.	ID="RND-5_FAMILY-1401";Tend="1083";Tstart="912";shortTE="F";uid="f0eb4baa-9f2c-47b1-9d6b-414857f830aa"
CAJEWF010000001.1	RepeatMasker	DNA	43594923	43595050	828	+	.	ID="RND-6_FAMILY-11069";Tend="1028";Tstart="901";shortTE="F";uid="27ce178b-c8d5-4079-8a6b-35c8ccebd5ac"
CAJEWF010000001.1	RepeatMasker	DNA/hAT?	48907122	48907315	685	+	.	ID="RND-1_FAMILY-527";Tend="773";Tstart="619";shortTE="F";uid="65cb3cd0-6cf4-45fd-aff0-abdedad6e1a6"
CAJEWF010000001.1	RepeatMasker	DNA/CMC	16385091	16385305	1183	+	.	ID="RND-6_FAMILY-5287";Tend="1119";Tstart="903";shortTE="F";uid="7349fb2c-ae81-4dce-b356-cfd1987684b7"
CAJEWF010000001.1	RepeatMasker	DNA/TcMar-Tc1	27625526	27626727	7458	+	.	ID="MARINER-N2_BTA";Tend="1202";Tstart="1";shortTE="F";uid="5b397db7-7402-488a-b4b7-15732f2860ea"
CAJEWF010000001.1	RepeatMasker	DNA	3877758	3877894	653	+	.	ID="RND-6_FAMILY-1167";Tend="1597";Tstart="1462";shortTE="F";uid="40dccceb-ad93-4d0e-866b-4576e64217c0"
CAJEWF010000001.1	RepeatMasker	Unknown	53257773	53258113	1248	+	.	ID="RND-1_FAMILY-85";Tend="1260";Tstart="885";shortTE="F";uid="2f699227-8c30-42d3-8b89-d687246c5517"
CAJEWF010000001.1	RepeatMasker	Unknown	47764455	47764723	1242	+	.	ID="RND-2_FAMILY-342";Tend="1040";Tstart="777";shortTE="F";uid="cd3faedb-49ce-4ccb-96b5-6bc21e548e4f"
CAJEWF010000001.1	RepeatMasker	Unknown	14117477	14117644	1068	+	.	ID="RND-2_FAMILY-63";Tend="1039";Tstart="870";shortTE="F";uid="d56cf72b-3af2-41e2-bc3a-da862d6d74f6"
CAJEWF010000001.1	RepeatMasker	DNA/TcMar-Tc1	25317663	25317828	878	+	.	ID="RND-1_FAMILY-275";Tend="1195";Tstart="1028";shortTE="F";uid="c7d3bdb0-3e3a-4f45-810a-d3215e1b2245"
CAJEWF010000001.1	RepeatMasker	DNA/hAT?	1501815	1501976	729	+	.	ID="RND-5_FAMILY-270";Tend="1033";Tstart="851";shortTE="F";uid="6f3baaff-3851-4d10-bfce-d0f664d074b9"
CAJEWF010000001.1	RepeatMasker	LTR/Gypsy	1086100	1086360	1808	+	.	ID="RND-3_FAMILY-488";Tend="1070";Tstart="811";shortTE="F";uid="e674b0e0-847b-4728-ae4d-07e571b79adb"
CAJEWF010000001.1	RepeatMasker	Unknown	6924735	6924980	1522	+	.	ID="RND-6_FAMILY-1247";Tend="1292";Tstart="1038";shortTE="F";uid="a65c172c-bc98-400c-ac88-2faab43591f8"
CAJEWF010000001.1	RepeatMasker	DNA	20120310	20120554	767	+	.	ID="DNA-5_BTA";Tend="251";Tstart="1";shortTE="F";uid="095bf394-83cc-4b87-85d9-6a79122b4994"
CAJEWF010000001.1	RepeatMasker	DNA/CMC	22587774	22587993	1655	+	.	ID="ENSPM-N1_BTA";Tend="228";Tstart="5";shortTE="F";uid="3f7fa44f-6267-489a-958b-0196b7157fb7"
CAJEWF010000001.1	RepeatMasker	RC/Helitron	46387164	46387428	1295	+	.	ID="RND-4_FAMILY-1349";Tend="1167";Tstart="903";shortTE="F";uid="d29eede3-6a7c-4a6c-a6c2-0ee64ff8b43c"
CAJEWF010000001.1	RepeatMasker	DNA/PIF-Spy	20357126	20357630	2458	+	.	ID="RND-1_FAMILY-402";Tend="1505";Tstart="995";shortTE="F";uid="93d5bde7-244a-4c78-9bbc-c63dc14fd601"
CAJEWF010000001.1	RepeatMasker	Unknown	3785716	3785829	818	+	.	ID="RND-5_FAMILY-38";Tend="1230";Tstart="1117";shortTE="F";uid="9f5b7bb4-9eef-48d3-941c-5e19878ebfd4"
CAJEWF010000001.1	RepeatMasker	RC/Helitron	17830724	17831126	2913	+	.	ID="HELITRON-N2_BTA";Tend="403";Tstart="2";shortTE="F";uid="35110c70-7ed7-44bf-b25f-9a26443441f5"
CAJEWF010000001.1	RepeatMasker	DNA	17370121	17370356	1571	+	.	ID="RND-5_FAMILY-2645";Tend="1269";Tstart="1033";shortTE="F";uid="fb446fdf-8a7b-4614-a9f5-30284f2962fa"
CAJEWF010000001.1	RepeatMasker	DNA/hAT-Tip100	18849060	18849317	1776	+	.	ID="RND-5_FAMILY-1366";Tend="7648";Tstart="7386";shortTE="F";uid="63cbb28a-8487-487d-9922-d731838e175d"
CAJEWF010000001.1	RepeatMasker	DNA/CMC	32809395	32809633	808	+	.	ID="RND-5_FAMILY-957";Tend="1087";Tstart="859";shortTE="F";uid="e1b5150a-44a3-4ed5-87bc-28799b00d3a3"
CAJEWF010000001.1	RepeatMasker	Unknown	18937514	18937848	1872	+	.	ID="RND-4_FAMILY-1621";Tend="1192";Tstart="868";shortTE="F";uid="5a08ae95-925f-4abf-aed3-6e7c9f048298"
CAJEWF010000001.1	RepeatMasker	DNA/CMC	2121455	2124443	24820	+	.	ID="RND-1_FAMILY-623";Tend="3756";Tstart="772";shortTE="F";uid="67d08703-8049-4fa1-b62d-bdf757419b80"
CAJEWF010000001.1	RepeatMasker	DNA/CMC-Transib	3983871	3983980	699	+	.	ID="RND-5_FAMILY-2303";Tend="892";Tstart="790";shortTE="F";uid="43c59dfa-35cb-461e-b2f8-64a010cbfaa2"
CAJEWF010000001.1	RepeatMasker	DNA/CMC	48369691	48369918	1877	+	.	ID="RND-5_FAMILY-957";Tend="1086";Tstart="859";shortTE="F";uid="a0ef986e-c9cb-410c-a99b-a5760e2fa441"
CAJEWF010000001.1	RepeatMasker	DNA	52491368	52491627	1494	+	.	ID="RND-1_FAMILY-59";Tend="1246";Tstart="986";shortTE="F";uid="430e1827-b376-4e8a-b0f4-5fa693df2e61"
CAJEWF010000001.1	RepeatMasker	DNA/PIF-Spy	6072007	6072226	712	+	.	ID="ISL2EU-N2_BTA";TEgroup="ctg_1%7CISL2EU-N2_BTA%7C1";Tend="758";Tstart="1";shortTE="T";uid="59f4971e-a9e6-4f67-9651-2c0119090878"
CAJEWF010000001.1	RepeatMasker	RC/Helitron	4611171	4611308	616	+	.	ID="RND-6_FAMILY-683";Tend="1856";Tstart="1711";shortTE="F";uid="549aa74c-6272-44eb-8238-1b593ee87bc7"
CAJEWF010000001.1	RepeatMasker	DNA/CMC-EnSpm	16027590	16027760	433	+	.	ID="RND-3_FAMILY-131";TEgroup="ctg_1%7CRND-3_FAMILY-131%7C1";Tend="1438";Tstart="1041";shortTE="F";uid="6e757951-b651-4840-b7fa-647d726584fc"
CAJEWF010000001.1	RepeatMasker	DNA/Sola-1	40852449	40852876	3090	+	.	ID="RND-6_FAMILY-9233";Tend="1338";Tstart="913";shortTE="F";uid="0025cc77-2e6c-4328-941f-67cd563f7e59"
CAJEWF010000001.1	RepeatMasker	DNA/CMC	20969922	20970154	1460	+	.	ID="RND-5_FAMILY-957";Tend="1087";Tstart="860";shortTE="F";uid="066ceaaf-5a58-4cb7-850e-ebbfb556f17e"
CAJEWF010000001.1	RepeatMasker	DNA	39080161	39080304	1069	+	.	ID="RND-5_FAMILY-1857";Tend="4714";Tstart="4573";shortTE="F";uid="e5c3769f-6354-4a4f-a9df-b1b52db37b2e"
CAJEWF010000001.1	RepeatMasker	Unknown	18681101	18681264	1012	+	.	ID="RND-1_FAMILY-37";Tend="1058";Tstart="898";shortTE="F";uid="81a4ad11-09a3-4895-aa01-5bacbd2d29a4"
CAJEWF010000001.1	RepeatMasker	DNA/hAT-Tip100	39528182	39528793	3974	+	.	ID="RND-1_FAMILY-809";Tend="1548";Tstart="948";shortTE="F";uid="fa94b804-74ce-497a-a491-e3b336f09270"
CAJEWF010000001.1	RepeatMasker	DNA/hAT-hATm	28467102	28468372	9028	+	.	ID="RND-1_FAMILY-273";Tend="1897";Tstart="611";shortTE="F";uid="beaa92c9-1093-4588-b30f-f34785215711"
CAJEWF010000001.1	RepeatMasker	DNA	23423110	23423237	1028	+	.	ID="RND-6_FAMILY-11069";Tend="1031";Tstart="904";shortTE="F";uid="865d7283-14fe-4642-8130-1881cc06cf5f"
CAJEWF010000001.1	RepeatMasker	RC/Helitron	3365731	3367130	9466	+	.	ID="RND-1_FAMILY-679";Tend="1951";Tstart="736";shortTE="F";uid="54db5bd7-8012-4b9b-8414-a9ff4ca2c3ed"
CAJEWF010000001.1	RepeatMasker	Unknown	51132375	51132773	3680	+	.	ID="RND-1_FAMILY-354";Tend="1284";Tstart="885";shortTE="F";uid="55448ec0-4755-4cea-8a42-065ec15341d7"
CAJEWF010000001.1	RepeatMasker	DNA	25629395	25629543	504	+	.	ID="DNA-11_BTA";Tend="551";Tstart="413";shortTE="F";uid="06cef719-c0c2-4bb7-958e-71314ccffc7c"
CAJEWF010000001.1	RepeatMasker	Unknown	1867491	1867652	1083	+	.	ID="RND-2_FAMILY-63";Tend="1032";Tstart="863";shortTE="F";uid="20567ae2-18ab-4790-aad2-10a1705542e3"
CAJEWF010000001.1	RepeatMasker	DNA/Kolobok-E	37669283	37669700	2185	+	.	ID="RND-4_FAMILY-462";Tend="1336";Tstart="928";shortTE="F";uid="12d97377-d05c-43bf-b56d-5bc8ed370965"
CAJEWF010000001.1	RepeatMasker	DNA/Academ-1	52724366	52724875	3985	+	.	ID="RND-6_FAMILY-2108";Tend="2538";Tstart="2028";shortTE="F";uid="2ae37969-780a-4c15-87ac-86da3a44c64a"
CAJEWF010000001.1	RepeatMasker	DNA	39793558	39793837	2002	+	.	ID="RND-3_FAMILY-135";Tend="1164";Tstart="885";shortTE="F";uid="a16df25f-7754-4864-bc67-4e519b9b9841"
CAJEWF010000001.1	RepeatMasker	DNA	3371736	3372128	3512	+	.	ID="RND-6_FAMILY-1167";Tend="2968";Tstart="2577";shortTE="F";uid="6cfca11d-d830-4bea-80a2-543a9e1d7005"
CAJEWF010000001.1	RepeatMasker	LTR/Gypsy	3977345	3977617	1514	+	.	ID="RND-6_FAMILY-1646";Tend="1505";Tstart="1220";shortTE="F";uid="cb1a19a2-f93f-450b-b808-3e097b5602be"
CAJEWF010000001.1	RepeatMasker	Unknown	38836359	38836542	754	+	.	ID="RND-4_FAMILY-1003";Tend="1211";Tstart="975";shortTE="F";uid="e0084e64-8113-40dc-b149-c75d3322249e"
CAJEWF010000001.1	RepeatMasker	DNA/hAT?	40499721	40500027	2049	+	.	ID="HAT-N6_BTA";Tend="310";Tstart="1";shortTE="F";uid="32751cd8-4f6d-4c23-a2fc-64f70eb5fea3"
CAJEWF010000001.1	RepeatMasker	LINE/L2	12980567	12980826	535	+	.	ID="RND-5_FAMILY-4972";Tend="1243";Tstart="980";shortTE="F";uid="f29df647-9898-4fac-997f-ae3de191b631"
CAJEWF010000001.1	RepeatMasker	DNA	27138740	27138993	1985	+	.	ID="DNA-5_BTA";Tend="254";Tstart="1";shortTE="F";uid="a18ae9d6-f535-41f7-aedb-d9fbd0f67c80"
CAJEWF010000001.1	RepeatMasker	Unknown	14565537	14565814	1507	+	.	ID="RND-6_FAMILY-6931";Tend="1376";Tstart="1094";shortTE="F";uid="a51bbd37-c1f8-4f09-b2ed-1f9500b77a69"
CAJEWF010000001.1	RepeatMasker	DNA/CMC-EnSpm	1491953	1492352	3096	+	.	ID="ENSPM-N3_BTA";Tend="413";Tstart="1";shortTE="F";uid="bfcec854-5afd-43db-94c1-06ed85201cdc"
CAJEWF010000001.1	RepeatMasker	Unknown	40457341	40457653	1965	+	.	ID="RND-6_FAMILY-5627";Tend="1261";Tstart="929";shortTE="F";uid="fed0c80e-9627-4fc3-95d6-5737e615b27e"
CAJEWF010000001.1	RepeatMasker	Unknown	37606862	37607019	863	+	.	ID="RND-1_FAMILY-223";Tend="1279";Tstart="1120";shortTE="F";uid="89336a08-70f3-42c9-9bd3-ee3ab6a1f8f1"
CAJEWF010000001.1	RepeatMasker	Unknown	39610925	39611207	1403	+	.	ID="RND-5_FAMILY-38";Tend="1227";Tstart="947";shortTE="F";uid="06cf09e6-f65d-4e75-8026-979cda2c0783"
CAJEWF010000001.1	RepeatMasker	DNA/CMC	34424156	34424381	1586	+	.	ID="RND-5_FAMILY-957";Tend="1087";Tstart="859";shortTE="F";uid="1314a74a-75a4-4f80-85d3-e7c8bd3522a5"
CAJEWF010000001.1	RepeatMasker	DNA	15824962	15825356	946	+	.	ID="RND-5_FAMILY-3328";Tend="5314";Tstart="4898";shortTE="F";uid="aee6695d-c221-439d-a3c4-4bccff99b7d7"
CAJEWF010000001.1	RepeatMasker	DNA	8128892	8129220	2154	+	.	ID="RND-1_FAMILY-234";Tend="1278";Tstart="938";shortTE="F";uid="696ad9ba-3635-430a-a08d-4baad703b7cc"
CAJEWF010000001.1	RepeatMasker	DNA/Maverick	48022254	48022580	2218	+	.	ID="RND-2_FAMILY-28";Tend="1064";Tstart="738";shortTE="F";uid="5d0375fb-b0e7-4cb4-aebf-455517dde33f"
CAJEWF010000001.1	RepeatMasker	Unknown	49442653	49442887	1723	+	.	ID="RND-5_FAMILY-2302";Tend="1183";Tstart="952";shortTE="F";uid="90ca07b8-85e0-498c-958f-05ded7dd0371"
CAJEWF010000001.1	RepeatMasker	LTR/Gypsy	5304958	5305138	626	+	.	ID="RND-6_FAMILY-8085";Tend="995";Tstart="823";shortTE="F";uid="78999013-e4eb-45d6-8495-68249f98c901"
CAJEWF010000001.1	RepeatMasker	Unknown	12395531	12395688	1047	+	.	ID="RND-4_FAMILY-227";Tend="1147";Tstart="987";shortTE="F";uid="b3fcbfa8-20e6-4306-9e73-d1d28c4f1d22"
CAJEWF010000001.1	RepeatMasker	DNA	2742691	2742885	1531	+	.	ID="RND-1_FAMILY-194";Tend="1034";Tstart="840";shortTE="F";uid="2bfb2fe3-b5bf-4e4a-a629-0c15d21dedb5"
CAJEWF010000001.1	RepeatMasker	Unknown	42345593	42345718	930	+	.	ID="RND-1_FAMILY-78";Tend="1079";Tstart="956";shortTE="F";uid="d87ec548-e4b2-4960-bc43-ee72db68dc29"
CAJEWF010000001.1	RepeatMasker	Unknown	36397785	36398288	4576	+	.	ID="RND-6_FAMILY-1978";Tend="1457";Tstart="955";shortTE="F";uid="1f2e8a7c-71d1-411f-8bd2-59df072ee1ad"
CAJEWF010000001.1	RepeatMasker	DNA/Sola-2	25637016	25637223	542	+	.	ID="RND-5_FAMILY-194";Tend="1292";Tstart="1063";shortTE="F";uid="19311954-45ec-4136-a2b5-9e21d4a8556e"
CAJEWF010000001.1	RepeatMasker	DNA	35001497	35001645	1065	+	.	ID="rnd-6_family-11069";Tend="1031";Tstart="901";shortTE="F";uid="9a5ed531-06ad-4635-afcd-b38049002e89"
CAJEWF010000001.1	RepeatMasker	DNA/CMC-EnSpm	44355282	44355684	1716	+	.	ID="rnd-6_family-1077";Tend="1319";Tstart="912";shortTE="F";uid="f42095d4-96db-4c20-9677-23986ab0d766"
CAJEWF010000001.1	RepeatMasker	LTR/Gypsy	5715192	5715925	1869	+	.	ID="RND-3_FAMILY-25";Tend="1831";Tstart="1085";shortTE="F";uid="cda9e715-43b1-4b32-afe3-2df58c52faa2"
CAJEWF010000001.1	RepeatMasker	DNA	12731517	12731697	995	+	.	ID="dna4-17b_bta";TEgroup="ctg_1%7Cdna4-17b_bta%7C1";Tend="123";Tstart="1";shortTE="T";uid="b6eaf47d-af7c-4965-b7a9-67a6d9dfb7bd"
CAJEWF010000001.1	RepeatMasker	DNA/Crypton-V	45459471	45459628	911	+	.	ID="CRYPTONV-N1_BTA";Tend="1429";Tstart="1272";shortTE="F";uid="30882fad-f0f6-4f53-98cf-b3db7fc34d60"
CAJEWF010000001.1	RepeatMasker	LTR/Gypsy	9591808	9592084	1707	+	.	ID="RND-3_FAMILY-488";Tend="1086";Tstart="809";shortTE="F";uid="01b52319-6970-485c-acc4-ea9509f2a6b9"
CAJEWF010000001.1	RepeatMasker	DNA/hAT-hATm	37009474	37009745	1989	+	.	ID="RND-6_FAMILY-7639";Tend="2559";Tstart="2287";shortTE="F";uid="79ea8cd8-8daa-4255-94b0-1949d6a5591d"
CAJEWF010000001.1	RepeatMasker	DNA/hAT-Tip100	29955525	29955669	655	+	.	ID="RND-5_FAMILY-3189";Tend="1684";Tstart="1541";shortTE="F";uid="0507a6ab-795c-444a-86c1-d82779a15259"
CAJEWF010000001.1	RepeatMasker	DNA/PIF-Spy	22367227	22367924	5607	+	.	ID="RND-1_FAMILY-285";Tend="2133";Tstart="1435";shortTE="F";uid="0863089e-66c3-4161-a2cd-af3df55790c6"
CAJEWF010000001.1	RepeatMasker	Unknown	4840766	4841043	1970	+	.	ID="RND-6_FAMILY-2266";Tend="1193";Tstart="920";shortTE="F";uid="d07d6791-d9b1-436b-81bc-a8caccb808cf"
CAJEWF010000001.1	RepeatMasker	DNA/MULE-MuDR	43651385	43651820	2847	+	.	ID="rnd-1_family-69";Tend="1317";Tstart="810";shortTE="F";uid="bceaa51d-d4ed-467f-8f9c-b34d390e1d64"
CAJEWF010000001.1	RepeatMasker	LTR/Gypsy	17296139	17296394	1055	+	.	ID="RND-6_FAMILY-43";Tend="1175";Tstart="906";shortTE="F";uid="c462e2d6-41a6-4ece-92b0-f49137c23f33"
CAJEWF010000001.1	RepeatMasker	DNA/CMC	6298243	6298468	1879	+	.	ID="RND-5_FAMILY-957";Tend="1087";Tstart="860";shortTE="F";uid="b32530b0-0c4a-41e4-b312-807ed987b0cf"
CAJEWF010000001.1	RepeatMasker	Unknown	51726384	51726655	2166	+	.	ID="RND-1_FAMILY-449";Tend="1208";Tstart="936";shortTE="F";uid="a2bfab48-0b97-4786-8e9a-0899b3dbd958"
CAJEWF010000001.1	RepeatMasker	LINE/RTE-BovB	31727100	31727320	878	+	.	ID="RND-6_FAMILY-7272";Tend="4021";Tstart="3796";shortTE="F";uid="058dadef-1a33-4d65-a21b-311f24b03742"
CAJEWF010000001.1	RepeatMasker	DNA/TcMar-Tc1	7111230	7111343	522	+	.	ID="RND-6_FAMILY-576";Tend="1642";Tstart="1532";shortTE="F";uid="34a66421-a742-42d4-acc9-706895efb12f"
CAJEWF010000001.1	RepeatMasker	DNA/hAT?	35857118	35857248	631	+	.	ID="RND-3_FAMILY-634";Tend="1107";Tstart="966";shortTE="F";uid="05574e3f-7133-49aa-b17a-1845fe73574b"
CAJEWF010000001.1	RepeatMasker	Unknown	47208951	47209168	753	+	.	ID="RND-6_FAMILY-1734";Tend="1396";Tstart="1193";shortTE="F";uid="318b05bd-161e-4474-b4c1-00cb18532505"
CAJEWF010000001.1	RepeatMasker	Unknown	5708530	5708686	1167	+	.	ID="RND-2_FAMILY-63";Tend="1030";Tstart="870";shortTE="F";uid="d6af4880-24a8-45d6-a7d4-5a12b527e116"
CAJEWF010000001.1	RepeatMasker	RC/Helitron	31218740	31219202	2212	+	.	ID="HELITRON-1N1B_BTA";Tend="437";Tstart="12";shortTE="F";uid="3a48b14e-178b-4c15-80e0-9e24bd1de38a"
CAJEWF010000001.1	RepeatMasker	RC/Helitron	19062923	19063415	1304	+	.	ID="RND-4_FAMILY-309";TEgroup="ctg_1%7CRND-4_FAMILY-309%7C1";Tend="2151";Tstart="1504";shortTE="F";uid="8c082faa-83e9-4360-9075-eff854ccb01b"
CAJEWF010000001.1	RepeatMasker	Unknown	12509682	12510048	2888	+	.	ID="RND-5_FAMILY-914";Tend="1300";Tstart="933";shortTE="F";uid="25bada84-bcc1-40e2-bd91-4471d2ae02cb"
CAJEWF010000001.1	RepeatMasker	DNA/CMC-Transib	5639263	5639427	1286	+	.	ID="RND-5_FAMILY-2303";Tend="929";Tstart="765";shortTE="F";uid="c86c5939-b07a-4c3c-9240-83bf5a0cd595"
CAJEWF010000001.1	RepeatMasker	DNA	5926516	5926810	1112	+	.	ID="RND-5_FAMILY-1623";Tend="933";Tstart="643";shortTE="F";uid="35924393-ea2f-4765-9a80-0b893fd64b6c"
CAJEWF010000001.1	RepeatMasker	Unknown	7107993	7108253	782	+	.	ID="RND-1_FAMILY-36";Tend="1209";Tstart="945";shortTE="F";uid="19ead6d6-5f1a-44bc-886c-8840fac91b13"
CAJEWF010000001.1	RepeatMasker	DNA	6763669	6763929	1330	+	.	ID="DNA-11_BTA";Tend="284";Tstart="3";shortTE="F";uid="b1ccc920-34f7-4f5e-8b3a-cc53deddf4b9"
CAJEWF010000001.1	RepeatMasker	DNA	23946084	23946463	1311	+	.	ID="RND-4_FAMILY-1911";Tend="1186";Tstart="835";shortTE="F";uid="bb39444d-241c-48ca-a5b4-2c3016a6af85"
CAJEWF010000001.1	RepeatMasker	DNA/Maverick	27286765	27286889	798	+	.	ID="RND-2_FAMILY-28";Tend="947";Tstart="830";shortTE="F";uid="b4d485a4-224c-49e1-8c60-726044e1aa45"
CAJEWF010000001.1	RepeatMasker	Unknown	38965358	38965621	956	+	.	ID="RND-3_FAMILY-432";Tend="1338";Tstart="1103";shortTE="F";uid="902cc35f-dfe4-4d45-882f-251985a81eac"
CAJEWF010000001.1	RepeatMasker	RC/Helitron	32277903	32278080	1238	+	.	ID="RND-4_FAMILY-83";Tend="1080";Tstart="905";shortTE="F";uid="a20e039f-c005-450d-baf2-4c6c4eed0358"
CAJEWF010000001.1	RepeatMasker	DNA/hAT-hATm	9352483	9355208	10779	+	.	ID="RND-1_FAMILY-578";TEgroup="ctg_1%7CRND-1_FAMILY-578%7C2";Tend="2928";Tstart="1489";shortTE="F";uid="9faf3af3-d5b4-485a-957b-f9b377ff4248"
CAJEWF010000001.1	RepeatMasker	LTR/Gypsy	10197349	10197650	1425	+	.	ID="RND-6_FAMILY-43";Tend="1203";Tstart="904";shortTE="F";uid="a24608cd-99d6-4a3d-806e-8e441c8c1b98"
CAJEWF010000001.1	RepeatMasker	LTR/Gypsy	25048862	25049113	466	+	.	ID="RND-4_FAMILY-369";Tend="1182";Tstart="931";shortTE="F";uid="25ea7198-5312-43e1-99eb-6b5d419ad4cc"
CAJEWF010000001.1	RepeatMasker	DNA/CMC-EnSpm	4873528	4873773	1608	+	.	ID="RND-1_FAMILY-56";Tend="1131";Tstart="885";shortTE="F";uid="4646867f-8e32-411a-a780-a5131b912661"
CAJEWF010000001.1	RepeatMasker	DNA	12233089	12233226	902	+	.	ID="RND-6_FAMILY-11069";Tend="1034";Tstart="897";shortTE="F";uid="2caa3edb-f721-404e-a596-fcf5ed491aa3"
CAJEWF010000001.1	RepeatMasker	Unknown	53202252	53202416	1206	+	.	ID="RND-2_FAMILY-63";Tend="1032";Tstart="868";shortTE="F";uid="0bc62df6-935d-48d6-8ef8-d57b8b32a2b1"
CAJEWF010000001.1	RepeatMasker	DNA/Sola-2	43312053	43312322	1431	+	.	ID="RND-6_FAMILY-14157";Tend="1722";Tstart="1454";shortTE="F";uid="fb2ccb9b-8c0d-4da2-ab1f-c80c10d70153"
CAJEWF010000001.1	RepeatMasker	DNA/CMC-EnSpm	31021442	31021660	1448	+	.	ID="RND-6_FAMILY-737";Tend="1150";Tstart="929";shortTE="F";uid="b94ec983-7893-49ca-b703-c74fa44f2d28"
CAJEWF010000001.1	RepeatMasker	Unknown	51095799	51095955	754	+	.	ID="RND-5_FAMILY-674";Tend="993";Tstart="839";shortTE="F";uid="82014f18-45b1-469a-a32c-e91f7872db9d"
CAJEWF010000001.1	RepeatMasker	Unknown	6662250	6662503	1779	+	.	ID="RND-5_FAMILY-1778";Tend="1153";Tstart="900";shortTE="F";uid="d425df1d-abda-42c4-91e8-acf86c2cf4ae"
CAJEWF010000001.1	RepeatMasker	LTR/Gypsy	575841	576056	836	+	.	ID="RND-3_FAMILY-443";Tend="1198";Tstart="982";shortTE="F";uid="6f73b911-0710-4d0b-9a5a-86bf85908777"
CAJEWF010000001.1	RepeatMasker	DNA/Academ-1	50623942	50624110	716	+	.	ID="RND-6_FAMILY-351";Tend="939";Tstart="768";shortTE="F";uid="4daacdc3-a4b3-40a6-a149-2f5d97807459"
CAJEWF010000001.1	RepeatMasker	LTR/Gypsy	30048181	30048428	895	+	.	ID="RND-6_FAMILY-417";Tend="1163";Tstart="912";shortTE="F";uid="db748388-74d2-40cf-a24a-747356d19463"
CAJEWF010000001.1	RepeatMasker	Unknown	21664771	21664885	566	+	.	ID="RND-5_FAMILY-1336";Tend="1237";Tstart="1126";shortTE="F";uid="ad6ac381-db07-45e0-80f9-363dadbb6650"
CAJEWF010000001.1	RepeatMasker	Unknown	48316382	48316611	930	+	.	ID="RND-4_FAMILY-315";Tend="1153";Tstart="912";shortTE="F";uid="7d048953-73af-4f94-8738-893c97cefa64"
CAJEWF010000001.1	RepeatMasker	RC/Helitron	32280797	32281684	6163	+	.	ID="RND-1_FAMILY-52";Tend="1981";Tstart="1108";shortTE="F";uid="01b90176-4de6-4a8e-883e-70b76cfd3f95"
CAJEWF010000001.1	RepeatMasker	DNA/hAT-Tip100	7455517	7455852	960	+	.	ID="RND-6_FAMILY-1923";TEgroup="ctg_1%7CRND-6_FAMILY-1923%7C1";Tend="1889";Tstart="1659";shortTE="F";uid="0c5ab741-e4b8-48d7-8228-978d7442437e"
CAJEWF010000001.1	RepeatMasker	LTR/Gypsy	46237183	46237340	449	+	.	ID="RND-6_FAMILY-417";Tend="1164";Tstart="992";shortTE="F";uid="ce0990a8-161a-4a48-8e2a-d8ebabcdf652"
CAJEWF010000001.1	RepeatMasker	Unknown	42976511	42976616	703	+	.	ID="RND-5_FAMILY-3018";Tend="1417";Tstart="1307";shortTE="F";uid="b02bac4b-d06c-4540-b933-0c3a82ae2fee"
CAJEWF010000001.1	RepeatMasker	DNA/hAT-Tip100	51834678	51834915	550	+	.	ID="RND-5_FAMILY-926";Tend="1617";Tstart="1381";shortTE="F";uid="7f283345-5742-4579-933d-f7311b3d9c31"
CAJEWF010000001.1	RepeatMasker	DNA	21080475	21080647	878	+	.	ID="DNA-11_BTA";Tend="476";Tstart="297";shortTE="F";uid="7b664911-bed3-4baa-806d-06bcf64d6d2a"
CAJEWF010000001.1	RepeatMasker	DNA/TcMar-Tc1	32035500	32036131	5343	+	.	ID="RND-1_FAMILY-54";Tend="1608";Tstart="977";shortTE="F";uid="d6465db1-96e4-4228-878a-84ce7f2015aa"
CAJEWF010000001.1	RepeatMasker	Unknown	6148977	6149093	931	+	.	ID="RND-1_FAMILY-404";Tend="937";Tstart="821";shortTE="F";uid="cb455dfc-bc92-45b9-a12d-4bc9f949e2b2"
CAJEWF010000001.1	RepeatMasker	DNA/hAT-Tip100	7023694	7024245	416	+	.	ID="RND-5_FAMILY-4888";TEgroup="ctg_1%7CRND-5_FAMILY-4888%7C4";Tend="1440";Tstart="1064";shortTE="F";uid="228fa627-d4ef-49bc-bc6e-afa11fef3395"
CAJEWF010000001.1	RepeatMasker	DNA/Maverick	12119548	12120784	10064	+	.	ID="RND-1_FAMILY-183";Tend="2062";Tstart="829";shortTE="F";uid="76104b6a-d41c-4379-b840-2c19953c6cee"
CAJEWF010000001.1	RepeatMasker	DNA/Sola-2	27309127	27309440	1271	+	.	ID="RND-6_FAMILY-3127";TEgroup="ctg_1%7CRND-6_FAMILY-3127%7C1";Tend="907";Tstart="715";shortTE="F";uid="be40b153-1d2a-46d8-8444-d0b896b6da77"
CAJEWF010000001.1	RepeatMasker	DNA	26059253	26059526	1716	+	.	ID="DNA-11_BTA";Tend="278";Tstart="1";shortTE="F";uid="af0c4e5d-5a97-461a-aa4f-76c2e9f35247"
CAJEWF010000001.1	RepeatMasker	DNA	51114652	51114778	949	+	.	ID="DNA4-17B_BTA";Tend="127";Tstart="1";shortTE="F";uid="cbbadfac-d755-40b4-9e87-f6ba3a74ab96"
CAJEWF010000001.1	RepeatMasker	DNA	30006618	30006818	454	+	.	ID="rnd-6_family-3855";Tend="4708";Tstart="4526";shortTE="F";uid="431b5087-78da-4d85-afd3-83b41f9b95ee"
CAJEWF010000001.1	RepeatMasker	LTR/Gypsy	42012243	42012495	557	+	.	ID="RND-3_FAMILY-443";Tend="1292";Tstart="1040";shortTE="F";uid="320557e5-c268-4390-bcca-03a32ee9ac3d"
CAJEWF010000001.1	RepeatMasker	RC/Helitron	7810581	7810813	981	+	.	ID="HELITRON-1N1B_BTA";Tend="235";Tstart="7";shortTE="F";uid="2d8f3b8b-32a0-44a3-ad2c-c1f7e0c7e799"
CAJEWF010000001.1	RepeatMasker	Unknown	47633847	47634350	1436	+	.	ID="RND-5_FAMILY-4219";Tend="1325";Tstart="792";shortTE="F";uid="3c4d3295-e09d-40c7-a4f5-f5c8fc9e7477"
CAJEWF010000001.1	RepeatMasker	RC/Helitron	23684889	23685018	443	+	.	ID="RND-1_FAMILY-419";Tend="1124";Tstart="994";shortTE="F";uid="f5df9a35-af16-4fa3-8eea-e5f9e9cc395d"
CAJEWF010000001.1	RepeatMasker	DNA	6227077	6227534	1241	+	.	ID="DNA-11_BTA";Tend="548";Tstart="1";shortTE="F";uid="b6f6aa96-ae16-4217-86f8-c184750011e6"
CAJEWF010000001.1	RepeatMasker	DNA/Kolobok	53188102	53188567	2386	+	.	ID="RND-6_FAMILY-10257";Tend="6649";Tstart="6197";shortTE="F";uid="f7a6be1b-4759-4b83-ae80-879dc91ac4a3"
CAJEWF010000001.1	RepeatMasker	Unknown	1702022	1702386	617	+	.	ID="RND-6_FAMILY-5157";TEgroup="ctg_1%7CRND-6_FAMILY-5157%7C2";Tend="1234";Tstart="1047";shortTE="F";uid="5ec396d8-abee-4989-a453-330915eb2a75"
CAJEWF010000001.1	RepeatMasker	Unknown	25064909	25065031	799	+	.	ID="RND-1_FAMILY-78";Tend="1067";Tstart="945";shortTE="F";uid="1142facf-cd85-4f05-a04b-eb732bbabbd0"
CAJEWF010000001.1	RepeatMasker	DNA/hAT?	48631055	48631305	829	+	.	ID="RND-5_FAMILY-1660";Tend="1131";Tstart="905";shortTE="F";uid="01a29658-6867-4524-90fc-05142d679ebc"
CAJEWF010000001.1	RepeatMasker	DNA/CMC-EnSpm	52724916	52725039	602	+	.	ID="RND-6_FAMILY-6392";Tend="824";Tstart="701";shortTE="F";uid="73f7e92b-0c40-44f5-80d0-51677e186a3b"
CAJEWF010000001.1	RepeatMasker	DNA	4895287	4895780	4387	+	.	ID="dna-4_bta";Tend="541";Tstart="1";shortTE="F";uid="9aff6572-5bd5-44b3-8bea-95619ad15c5f"
CAJEWF010000001.1	RepeatMasker	Unknown	1063738	1063912	1255	+	.	ID="RND-4_FAMILY-384";Tend="1012";Tstart="837";shortTE="F";uid="95470481-ed3e-44cd-bade-6902943a49f0"
CAJEWF010000001.1	RepeatMasker	LTR/Gypsy	21576301	21576413	598	+	.	ID="RND-4_FAMILY-369";Tend="1021";Tstart="908";shortTE="F";uid="b6dcd26b-5f1e-452c-9c1a-03cbef423118"
CAJEWF010000001.1	RepeatMasker	DNA/CMC-EnSpm	16632105	16632276	1030	+	.	ID="rnd-3_family-131";Tend="1196";Tstart="1049";shortTE="F";uid="a9119379-0efe-412d-bdb5-f9d5c31811ca"
CAJEWF010000001.1	RepeatMasker	DNA	42133265	42133477	426	+	.	ID="RND-1_FAMILY-752";TEgroup="ctg_1%7CRND-1_FAMILY-752%7C1";Tend="3492";Tstart="3387";shortTE="T";uid="6ea2bf79-5ae6-4d99-a8fb-712c7242fbaa"
CAJEWF010000001.1	RepeatMasker	DNA	33476967	33477082	973	+	.	ID="RND-1_FAMILY-110";Tend="1398";Tstart="1283";shortTE="F";uid="b931339f-02ef-4cd4-8de0-ecb24a1461f8"
CAJEWF010000001.1	RepeatMasker	DNA/hAT-Tip100	14931341	14932922	12162	+	.	ID="RND-1_FAMILY-65";Tend="2293";Tstart="740";shortTE="F";uid="34b0e756-b1f1-49f0-96a6-9571ba210f47"
CAJEWF010000001.1	RepeatMasker	Unknown	21104836	21104999	1257	+	.	ID="RND-2_FAMILY-63";Tend="1033";Tstart="870";shortTE="F";uid="c7e1ba61-a54b-45b5-9da9-d927d5297f63"
CAJEWF010000001.1	RepeatMasker	DNA/CMC	48816929	48817157	1726	+	.	ID="ENSPM-N1_BTA";Tend="228";Tstart="1";shortTE="F";uid="52185c1a-cd87-4811-8b12-f1f18347e207"
CAJEWF010000001.1	RepeatMasker	DNA/CMC	52660868	52661409	2421	+	.	ID="RND-5_FAMILY-965";Tend="1520";Tstart="1004";shortTE="F";uid="14c56e0d-d2fb-4dc0-9aad-70e4a0f6f8c8"
CAJEWF010000001.1	RepeatMasker	DNA	16414889	16415054	625	+	.	ID="RND-5_FAMILY-749";Tend="5354";Tstart="5185";shortTE="F";uid="c84f7eb6-42a0-4670-817b-f6c2c15c7917"
CAJEWF010000001.1	RepeatMasker	Unknown	9648544	9648981	1775	+	.	ID="RND-6_FAMILY-16091";Tend="1948";Tstart="1514";shortTE="F";uid="9f97e3d9-c4da-4e28-b7b0-d1ac29bae4d0"
CAJEWF010000001.1	RepeatMasker	DNA/CMC-Transib	51561494	51561658	1193	+	.	ID="RND-5_FAMILY-2303";Tend="930";Tstart="766";shortTE="F";uid="92162b1e-a816-4843-8b32-241eafb9eb48"
CAJEWF010000001.1	RepeatMasker	Unknown	35839212	35839562	2394	+	.	ID="RND-1_FAMILY-96";Tend="1248";Tstart="909";shortTE="F";uid="a81ecf6b-2d9b-414b-a11d-0bc0f4f639f2"
CAJEWF010000001.1	RepeatMasker	DNA/TcMar-Tc1	9798355	9798490	450	+	.	ID="MARINER-N2_BTA";Tend="133";Tstart="1";shortTE="F";uid="122c3f57-a7fa-4a7e-b6dc-67c1d251779b"
CAJEWF010000001.1	RepeatMasker	LTR/Gypsy	41576065	41577095	9300	+	.	ID="RND-1_FAMILY-459";Tend="1785";Tstart="755";shortTE="F";uid="ebe0ac46-bd03-4d1e-918d-421ebf8df6bd"
CAJEWF010000001.1	RepeatMasker	LTR/Gypsy	21181569	21182233	1055	+	.	ID="RND-6_FAMILY-417";Tend="1246";Tstart="406";shortTE="F";uid="3f0335b7-0dd6-4f45-bb78-19ed7f2e246a"
CAJEWF010000001.1	RepeatMasker	DNA/CMC	51129868	51130191	2592	+	.	ID="RND-1_FAMILY-81";Tend="1262";Tstart="947";shortTE="F";uid="1f9b8c91-5608-4d7d-a321-b80ce197c9e9"
CAJEWF010000001.1	RepeatMasker	Unknown	26783221	26783597	1797	+	.	ID="RND-4_FAMILY-143";Tend="1130";Tstart="766";shortTE="F";uid="88a42704-90bd-4c6c-9ad3-5a96fb59369c"
CAJEWF010000001.1	RepeatMasker	Unknown	40762706	40762884	758	+	.	ID="RND-6_FAMILY-8382";Tend="1150";Tstart="971";shortTE="F";uid="174fcca0-4833-4f7a-9096-165a4646adf5"
CAJEWF010000001.1	RepeatMasker	DNA	24933659	24933936	2114	+	.	ID="RND-6_FAMILY-9444";Tend="2778";Tstart="2506";shortTE="F";uid="4e13f00f-418a-4b96-aadd-a2f50784989c"
CAJEWF010000001.1	RepeatMasker	DNA	18924358	18924709	1740	+	.	ID="RND-2_FAMILY-6";Tend="1303";Tstart="965";shortTE="F";uid="7c99122e-5373-483a-8c3e-6d7cbabcb57f"
CAJEWF010000001.1	RepeatMasker	LTR/Copia	39760705	39761303	2632	+	.	ID="RND-4_FAMILY-537";Tend="1490";Tstart="912";shortTE="F";uid="3c9fa9bd-1940-4efe-b92d-88514d3be8f0"
CAJEWF010000001.1	RepeatMasker	DNA	25033917	25034086	438	+	.	ID="DNA-1_BTA";Tend="496";Tstart="328";shortTE="F";uid="c5b43442-9587-4dfd-ac86-04fdadbc23c1"
CAJEWF010000001.1	RepeatMasker	DNA/hAT?	16211720	16212052	2368	+	.	ID="RND-6_FAMILY-2385";Tend="1317";Tstart="988";shortTE="F";uid="0e5520fd-de33-4a43-a204-f3cebfbb261f"
CAJEWF010000001.1	RepeatMasker	RC/Helitron	9704240	9705445	9556	+	.	ID="RND-1_FAMILY-679";Tend="1951";Tstart="750";shortTE="F";uid="2d00571c-6848-4827-b74e-f4c773da6805"
CAJEWF010000001.1	RepeatMasker	DNA/CMC	31602920	31603167	1282	+	.	ID="RND-1_FAMILY-116";Tend="2544";Tstart="2295";shortTE="F";uid="15402f3b-49ff-443a-8d05-620803288eca"
CAJEWF010000001.1	RepeatMasker	Unknown	8825031	8825214	485	+	.	ID="RND-6_FAMILY-1321";Tend="1163";Tstart="984";shortTE="F";uid="bb452cfb-ec24-48bd-b34e-dd4e2d5d91b2"
CAJEWF010000001.1	RepeatMasker	DNA	13736555	13736811	1570	+	.	ID="RND-1_FAMILY-59";Tend="1241";Tstart="987";shortTE="F";uid="a93f1650-f536-41e7-973d-e2bc9b67f639"
CAJEWF010000001.1	RepeatMasker	Unknown	40188342	40188450	590	+	.	ID="RND-6_FAMILY-2397";Tend="1532";Tstart="1423";shortTE="F";uid="b5498b4f-85dd-4f42-bbf3-41b9a54e0e8d"
CAJEWF010000001.1	RepeatMasker	DNA	1884614	1885117	4090	+	.	ID="DNA-1_BTA";Tend="504";Tstart="1";shortTE="F";uid="afd883c3-c9a4-4085-ab1e-9518294a65cd"
CAJEWF010000001.1	RepeatMasker	LTR/Gypsy	36838940	36839196	1462	+	.	ID="RND-6_FAMILY-1646";Tend="1503";Tstart="1245";shortTE="F";uid="61d0e914-9144-45d5-9eea-6ed98d99dce6"
CAJEWF010000001.1	RepeatMasker	DNA	14049879	14050141	469	+	.	ID="DNA-5_BTA";Tend="255";Tstart="18";shortTE="F";uid="ce43da35-3aa5-4238-9da1-fa0039b33a2a"
CAJEWF010000001.1	RepeatMasker	DNA/CMC-Transib	39673426	39673591	1195	+	.	ID="RND-5_FAMILY-2303";Tend="930";Tstart="764";shortTE="F";uid="25034c52-982c-40d2-bb53-35f59a1ed46b"
CAJEWF010000001.1	RepeatMasker	Unknown	28668841	28669005	545	+	.	ID="RND-2_FAMILY-68";Tend="1148";Tstart="981";shortTE="F";uid="381128e4-f1b4-4667-b8d3-036547db51e6"
CAJEWF010000001.1	RepeatMasker	DNA/Maverick	35086914	35087247	1948	+	.	ID="RND-2_FAMILY-28";Tend="1069";Tstart="739";shortTE="F";uid="becc6213-8c93-497d-a5ce-e79c10a5a421"
CAJEWF010000001.1	RepeatMasker	DNA/hAT?	14041011	14041280	1717	+	.	ID="RND-5_FAMILY-1268";Tend="1181";Tstart="914";shortTE="F";uid="16c17b49-8504-4070-b912-9eaca0e7bb2b"
CAJEWF010000001.1	RepeatMasker	DNA	17415191	17415297	467	+	.	ID="RND-6_FAMILY-5735";Tend="1084";Tstart="970";shortTE="F";uid="89cac6a7-4650-46c8-a2c2-3c5b7d1210bd"
CAJEWF010000001.1	RepeatMasker	DNA/hAT-Tip100	45621166	45622128	7660	+	.	ID="RND-4_FAMILY-272";Tend="1837";Tstart="879";shortTE="F";uid="7960da9f-0b6e-4608-a9a6-dd43d7569216"
CAJEWF010000001.1	RepeatMasker	Unknown	5539778	5540095	1769	+	.	ID="RND-6_FAMILY-1708";Tend="1285";Tstart="965";shortTE="F";uid="d0777d2b-bafa-4d71-91a1-f84e9cb98f4b"
CAJEWF010000001.1	RepeatMasker	DNA	10099287	10099418	596	+	.	ID="RND-6_FAMILY-1167";Tend="1599";Tstart="1469";shortTE="F";uid="24923433-7d91-4547-b378-3335df0fc77c"
CAJEWF010000001.1	RepeatMasker	Unknown	31132061	31132207	705	+	.	ID="RND-3_FAMILY-243";Tend="700";Tstart="560";shortTE="F";uid="7fd1be18-9e2f-4b03-914b-3abc478eba2a"
CAJEWF010000001.1	RepeatMasker	RC/Helitron	2917244	2917393	562	+	.	ID="RND-1_FAMILY-463";Tend="4262";Tstart="4121";shortTE="F";uid="30bf9ab5-366d-48c5-8deb-9cfb058f8d27"
CAJEWF010000001.1	RepeatMasker	Unknown	35159082	35159202	600	+	.	ID="RND-6_FAMILY-6020";Tend="1437";Tstart="1315";shortTE="F";uid="e476fc54-7997-4ab4-b1cc-1dc58ceab9f2"
CAJEWF010000001.1	RepeatMasker	LINE/RTE-X	43276375	43279125	453	+	.	ID="RND-6_FAMILY-9333";TEgroup="ctg_1%7CRND-6_FAMILY-9333%7C1";Tend="2395";Tstart="6";shortTE="T";uid="59e44311-c69a-43af-8c9f-0348daba2fa7"
CAJEWF010000001.1	RepeatMasker	Unknown	18441987	18442207	1358	+	.	ID="RND-1_FAMILY-530";Tend="1158";Tstart="940";shortTE="F";uid="7e51aeaa-0fcf-4c4b-b929-073e2673e88e"
CAJEWF010000001.1	RepeatMasker	DNA/CMC	8675816	8676116	2212	+	.	ID="RND-5_FAMILY-844";Tend="1107";Tstart="816";shortTE="F";uid="30234efe-af54-4920-a707-01cf63a3a71f"
CAJEWF010000001.1	RepeatMasker	RC/Helitron	14159964	14160304	642	+	.	ID="RND-6_FAMILY-891";Tend="1224";Tstart="912";shortTE="F";uid="d06be280-43f3-4a36-aa0c-a093201f462d"
CAJEWF010000001.1	RepeatMasker	DNA/CMC-EnSpm	9522457	9522720	1461	+	.	ID="RND-2_FAMILY-41";Tend="1260";Tstart="1003";shortTE="F";uid="7f35b6eb-91c1-4752-a0f9-4562c718277e"
CAJEWF010000001.1	RepeatMasker	LTR/Gypsy	38769146	38769390	1650	+	.	ID="RND-1_FAMILY-255";Tend="1219";Tstart="974";shortTE="F";uid="31767abf-f29b-482d-bc7f-fcc729128d71"
CAJEWF010000001.1	RepeatMasker	Unknown	52728330	52728759	3296	+	.	ID="RND-4_FAMILY-21";Tend="1405";Tstart="980";shortTE="F";uid="e2b4b5b1-5655-429c-81b3-2f87633f5b50"
CAJEWF010000001.1	RepeatMasker	Unknown	49887587	49887784	1016	+	.	ID="RND-6_FAMILY-694";Tend="1184";Tstart="978";shortTE="F";uid="fdd82509-0049-412a-89b5-d06907e563f2"
CAJEWF010000001.1	RepeatMasker	LINE/L2	50335550	50335703	945	+	.	ID="RND-6_FAMILY-3238";Tend="1476";Tstart="1321";shortTE="F";uid="74a1291b-cb99-4565-a3ab-cd58aa0ff921"
CAJEWF010000001.1	RepeatMasker	LTR/Gypsy	18266707	18266980	1647	+	.	ID="RND-5_FAMILY-1051";Tend="1215";Tstart="932";shortTE="F";uid="8bc810cc-b599-4c40-9728-d95f3cfc2e1f"
CAJEWF010000001.1	RepeatMasker	RC/Helitron	13308185	13308840	1688	+	.	ID="RND-4_FAMILY-803";Tend="1447";Tstart="811";shortTE="F";uid="dd677bed-a421-455d-8cf8-63c9720165ef"
CAJEWF010000001.1	RepeatMasker	LTR/Gypsy	25083753	25084014	1856	+	.	ID="RND-3_FAMILY-25";Tend="1086";Tstart="825";shortTE="F";uid="c5b2e15c-0206-4a41-924b-10a77b4a10ad"
CAJEWF010000001.1	RepeatMasker	DNA/PIF-Spy	41057419	41060823	19723	+	.	ID="rnd-5_family-3006";Tend="2777";Tstart="1";shortTE="F";uid="162ad67f-9ac8-4d57-bad7-5e0ebcc22692"
CAJEWF010000001.1	RepeatMasker	Unknown	12331692	12331820	726	+	.	ID="RND-6_FAMILY-270";Tend="1097";Tstart="970";shortTE="F";uid="81ffa841-2793-4121-80e0-a4c990a0c8d5"
CAJEWF010000001.1	RepeatMasker	LTR/Gypsy	34282997	34283250	1853	+	.	ID="RND-3_FAMILY-488";Tend="1068";Tstart="815";shortTE="F";uid="22e67b31-5ad4-4ec8-92fd-e804d57280b8"
CAJEWF010000001.1	RepeatMasker	DNA/CMC	53025976	53026167	749	+	.	ID="RND-1_FAMILY-179";Tend="2210";Tstart="2014";shortTE="F";uid="7e62974e-2935-4559-94ee-ee40012838ea"
CAJEWF010000001.1	RepeatMasker	DNA	20326207	20326467	557	+	.	ID="RND-5_FAMILY-3769";Tend="3589";Tstart="3328";shortTE="F";uid="30bf50ed-d217-42ae-86b1-57eef858c423"
CAJEWF010000001.1	RepeatMasker	DNA	36908010	36908494	2559	+	.	ID="DNA-1_BTA";Tend="504";Tstart="19";shortTE="F";uid="24337c19-f30a-4bb4-b22f-574530604d3b"
CAJEWF010000001.1	RepeatMasker	RC/Helitron	19015976	19016303	956	+	.	ID="RND-6_FAMILY-894";Tend="1965";Tstart="1778";shortTE="F";uid="198e2e2f-110e-4eab-a4ce-7b3c1acc1aaf"
CAJEWF010000001.1	RepeatMasker	DNA	33603431	33603720	1454	+	.	ID="RND-6_FAMILY-467";Tend="3953";Tstart="3654";shortTE="F";uid="54e7fd01-fc5e-4550-b5db-1e936ba3b938"
CAJEWF010000001.1	RepeatMasker	DNA/hAT-Tip100	4504130	4504360	1319	+	.	ID="RND-6_FAMILY-6685";Tend="1065";Tstart="816";shortTE="F";uid="2a5eb548-4690-4c3d-b0f2-ba79b9aca0d0"
CAJEWF010000001.1	RepeatMasker	RC/Helitron	10730145	10730689	2789	+	.	ID="RND-5_FAMILY-430";Tend="1803";Tstart="1263";shortTE="F";uid="b5be2a24-1d39-4ec5-97c5-790c9c6e057b"
CAJEWF010000001.1	RepeatMasker	DNA/CMC-Transib	49990159	49990350	965	+	.	ID="RND-6_FAMILY-6190";Tend="1594";Tstart="1400";shortTE="F";uid="41d2d7f0-43ee-4b70-b600-badb3ffef1f5"
CAJEWF010000001.1	RepeatMasker	DNA/CMC-Transib	50390175	50390329	1037	+	.	ID="RND-5_FAMILY-2303";Tend="931";Tstart="777";shortTE="F";uid="cb3a1021-6305-4e35-a2d2-45f55a536501"
CAJEWF010000001.1	RepeatMasker	LTR/Gypsy	5694389	5694580	1443	+	.	ID="RND-6_FAMILY-1649";Tend="1137";Tstart="946";shortTE="F";uid="2ee857ed-12eb-43c4-a946-8eb44ccb0c16"
CAJEWF010000001.1	RepeatMasker	Unknown	29743143	29743541	1750	+	.	ID="RND-5_FAMILY-4439";Tend="1386";Tstart="950";shortTE="F";uid="a797454b-cd96-42d4-a3d8-a8b744335a9e"
CAJEWF010000001.1	RepeatMasker	DNA/TcMar-Tc1	43154210	43154333	915	+	.	ID="RND-4_FAMILY-1919";Tend="1030";Tstart="903";shortTE="F";uid="5593dcfc-9cc0-4278-acc2-fed807214c1b"
CAJEWF010000001.1	RepeatMasker	DNA/CMC-EnSpm	31791382	31791532	957	+	.	ID="RND-6_FAMILY-10965";Tend="1067";Tstart="917";shortTE="F";uid="7b7a94ea-1b5d-48f6-8eb8-0e2ed998d23b"
CAJEWF010000001.1	RepeatMasker	DNA	51845266	51845420	1066	+	.	ID="rnd-5_family-1857";Tend="4715";Tstart="4584";shortTE="F";uid="49d4eab1-7bcf-44b6-b36f-c99ffcc7fdfb"
CAJEWF010000001.1	RepeatMasker	RC/Helitron	43664638	43664899	1230	+	.	ID="RND-6_FAMILY-3076";Tend="978";Tstart="727";shortTE="F";uid="2cbbaf87-757d-42f6-802c-cb166839ed16"
CAJEWF010000001.1	RepeatMasker	DNA/TcMar	21735950	21736209	701	+	.	ID="RND-6_FAMILY-732";Tend="1232";Tstart="1003";shortTE="F";uid="f8ac7822-f67f-4c85-b959-ffdbf5c8936e"
CAJEWF010000001.1	RepeatMasker	DNA	24039506	24039757	1329	+	.	ID="DNA-5_BTA";Tend="255";Tstart="1";shortTE="F";uid="badec94c-084e-49a3-b33b-ac9fc1be73dc"
CAJEWF010000001.1	RepeatMasker	Unknown	31966556	31966901	1289	+	.	ID="RND-6_FAMILY-1777";Tend="1281";Tstart="886";shortTE="F";uid="71f6b5d2-3032-4675-a0d2-0bdb2246162d"
CAJEWF010000001.1	RepeatMasker	Unknown	35923385	35923549	709	+	.	ID="RND-4_FAMILY-315";Tend="1082";Tstart="912";shortTE="F";uid="51d8fb55-4401-45e7-ab37-96c1736bb3e8"
CAJEWF010000001.1	RepeatMasker	DNA/PIF-Harbinger	4920172	4920428	631	+	.	ID="RND-4_FAMILY-1090";Tend="941";Tstart="675";shortTE="F";uid="b2306be4-9cbd-41fb-b9d9-68fa338a3a61"
CAJEWF010000001.1	RepeatMasker	DNA/CMC-EnSpm	11885404	11885568	1201	+	.	ID="RND-6_FAMILY-1912";Tend="1116";Tstart="953";shortTE="F";uid="263690a3-5acd-4cc7-87cb-2face360d7c7"
CAJEWF010000001.1	RepeatMasker	DNA/TcMar-Tc1	46283606	46283782	1239	+	.	ID="RND-4_FAMILY-1919";Tend="1105";Tstart="901";shortTE="F";uid="d3c9dbdd-05e0-4266-91c0-e167f1e322a2"
CAJEWF010000001.1	RepeatMasker	DNA/CMC-EnSpm	37301218	37301353	665	+	.	ID="rnd-6_family-813";Tend="1121";Tstart="1000";shortTE="F";uid="5b40be0d-b39e-460f-a428-c0b27aca033f"
CAJEWF010000001.1	RepeatMasker	DNA	28617600	28617731	536	+	.	ID="RND-1_FAMILY-929";Tend="1090";Tstart="969";shortTE="F";uid="0d6d41c4-1bf5-4c2e-a7cd-8242ac1b41a6"
CAJEWF010000001.1	RepeatMasker	Unknown	52335613	52335770	739	+	.	ID="RND-1_FAMILY-223";Tend="1226";Tstart="1066";shortTE="F";uid="4a98c993-c14e-47cf-a919-1df8552fd443"
CAJEWF010000001.1	RepeatMasker	DNA/CMC-EnSpm	50648359	50648548	674	+	.	ID="RND-6_FAMILY-2037";Tend="1561";Tstart="1375";shortTE="F";uid="ff8c0895-c482-4f6c-83ca-fa76cb40ef6b"
CAJEWF010000001.1	RepeatMasker	Unknown	33949020	33949143	667	+	.	ID="RND-1_FAMILY-404";Tend="960";Tstart="816";shortTE="F";uid="a67e9192-4e00-4c6d-bbd0-0f0a14a8d0f3"
CAJEWF010000001.1	RepeatMasker	Unknown	4879176	4879440	446	+	.	ID="RND-2_FAMILY-342";Tend="1033";Tstart="782";shortTE="F";uid="9e131e4e-a320-4604-89d9-34974b151fb6"
CAJEWF010000001.1	RepeatMasker	DNA/Academ-1	42456177	42456892	1857	+	.	ID="RND-6_FAMILY-1144";Tend="750";Tstart="223";shortTE="F";uid="492bc5a0-848b-4723-8967-28888dca36c3"
CAJEWF010000001.1	RepeatMasker	DNA/CMC-EnSpm	21339206	21339729	509	+	.	ID="RND-5_FAMILY-1821";TEgroup="ctg_1%7CRND-5_FAMILY-1821%7C1";Tend="1228";Tstart="624";shortTE="F";uid="4dfd481f-8d07-4fb1-87da-107bb7ca0035"
CAJEWF010000001.1	RepeatMasker	LINE/L2	43129029	43129242	564	+	.	ID="RND-5_FAMILY-4972";Tend="1191";Tstart="980";shortTE="F";uid="e230f8d8-9740-4e01-aafa-5de38fae3f33"
CAJEWF010000001.1	RepeatMasker	DNA	25979045	25979218	543	+	.	ID="RND-4_FAMILY-746";Tend="713";Tstart="540";shortTE="F";uid="6a556d26-311a-4b61-a051-2d47fa173585"
CAJEWF010000001.1	RepeatMasker	LTR/Gypsy	42379337	42379623	1093	+	.	ID="RND-6_FAMILY-1646";Tend="1240";Tstart="714";shortTE="F";uid="4deb7813-45ab-4b27-ab32-9fb09169ae38"
CAJEWF010000001.1	RepeatMasker	DNA/CMC-EnSpm	11109619	11109879	1956	+	.	ID="RND-2_FAMILY-41";Tend="1262";Tstart="1002";shortTE="F";uid="53b7345f-20a7-461d-9470-eaae245003d5"
CAJEWF010000001.1	RepeatMasker	DNA/CMC-Chapaev-3	29741134	29741378	594	+	.	ID="RND-6_FAMILY-3220";Tend="7671";Tstart="7433";shortTE="F";uid="26a93dfc-fa9c-4559-875f-0a35cdb2bea6"
CAJEWF010000001.1	RepeatMasker	DNA/Kolobok	5270344	5270793	3424	+	.	ID="RND-6_FAMILY-2985";Tend="5053";Tstart="4602";shortTE="F";uid="b685479d-19ff-4c52-ab79-e29e07f7f377"
CAJEWF010000001.1	RepeatMasker	DNA/CMC	32769737	32769960	1549	+	.	ID="RND-1_FAMILY-652";Tend="1208";Tstart="987";shortTE="F";uid="5c483adb-fde2-4228-91f7-6724d38af067"
CAJEWF010000001.1	RepeatMasker	LTR/Gypsy	46470842	46471210	1861	+	.	ID="RND-6_FAMILY-1646";Tend="1522";Tstart="865";shortTE="F";uid="657650c3-ff22-4e83-a3df-29fc77589616"
CAJEWF010000001.1	RepeatMasker	LTR/Gypsy	20361124	20361284	830	+	.	ID="RND-5_FAMILY-27";Tend="1215";Tstart="1043";shortTE="F";uid="72a264cc-637d-4d29-838d-a0d98aeddfbd"
CAJEWF010000001.1	RepeatMasker	DNA/CMC	3462394	3462613	1844	+	.	ID="ENSPM-N1_BTA";Tend="222";Tstart="1";shortTE="F";uid="656cf64f-b480-4eb3-899e-ef17103c4a46"
CAJEWF010000001.1	RepeatMasker	LINE/I-Jockey	41975655	41975779	781	+	.	ID="RND-4_FAMILY-1190";Tend="1055";Tstart="933";shortTE="F";uid="f28c84b6-8214-4a00-95d2-0579deda4c4d"
CAJEWF010000001.1	RepeatMasker	DNA/PIF-Spy	12131141	12132486	10293	+	.	ID="RND-1_FAMILY-285";Tend="2133";Tstart="787";shortTE="F";uid="f6689a2d-5fbb-4817-8d9e-e92d0d83463c"
CAJEWF010000001.1	RepeatMasker	Unknown	8739843	8740003	757	+	.	ID="RND-1_FAMILY-415";Tend="5125";Tstart="4950";shortTE="F";uid="2fd6b23d-ee5d-4033-bb93-dcab9cbd2724"
CAJEWF010000001.1	RepeatMasker	DNA	24401206	24401417	1359	+	.	ID="RND-6_FAMILY-4789";Tend="1192";Tstart="983";shortTE="F";uid="3c5f7553-a73d-423c-9fd1-4e0cb43eff07"
CAJEWF010000001.1	RepeatMasker	DNA	17288446	17288564	458	+	.	ID="DNA-1_BTA";Tend="143";Tstart="24";shortTE="F";uid="10dc6cd6-2fab-4341-8954-e249a5350d00"
CAJEWF010000001.1	RepeatMasker	Unknown	29714696	29714839	499	+	.	ID="RND-1_FAMILY-119";Tend="1183";Tstart="1041";shortTE="F";uid="38288b2a-daf3-400b-a86e-83d295e938cb"
CAJEWF010000001.1	RepeatMasker	DNA/CMC	41603050	41603266	1599	+	.	ID="ENSPM-N1_BTA";Tend="226";Tstart="1";shortTE="F";uid="5fd02f6d-e98a-4ac5-b4f0-b1b15e72ff3e"
CAJEWF010000001.1	RepeatMasker	DNA/Kolobok	23560947	23561407	3854	+	.	ID="RND-6_FAMILY-6547";Tend="1102";Tstart="645";shortTE="F";uid="5078d8bf-1f08-4345-9304-548c17680955"
CAJEWF010000001.1	RepeatMasker	DNA	26557126	26557332	917	+	.	ID="DNA-11_BTA";Tend="206";Tstart="4";shortTE="F";uid="299a9e1a-4fe4-4a53-9ac4-7cdb27d03344"
CAJEWF010000001.1	RepeatMasker	Unknown	52170860	52170991	557	+	.	ID="RND-1_FAMILY-27";Tend="1038";Tstart="907";shortTE="F";uid="4f5ca3a5-2a81-4f8e-bb39-767575b5764a"
CAJEWF010000001.1	RepeatMasker	LTR/Gypsy	2440468	2440739	1444	+	.	ID="RND-3_FAMILY-488";Tend="1080";Tstart="807";shortTE="F";uid="93deed0f-7981-4c35-ad23-f0fce59fee09"
CAJEWF010000001.1	RepeatMasker	RC/Helitron	11412035	11412538	2857	+	.	ID="RND-4_FAMILY-309";Tend="1932";Tstart="1423";shortTE="F";uid="71895c8b-106f-4b23-89b7-677ce13e0e11"
CAJEWF010000001.1	RepeatMasker	DNA/TcMar-Tc1	53335500	53336046	4248	+	.	ID="RND-5_FAMILY-1217";Tend="1389";Tstart="848";shortTE="F";uid="f1a46981-6242-42ef-8e61-454f9a20dd3c"
CAJEWF010000001.1	RepeatMasker	Unknown	39957300	39957487	940	+	.	ID="RND-5_FAMILY-38";Tend="1154";Tstart="968";shortTE="F";uid="37845841-02fb-4396-914d-2a8cdc0d8657"
CAJEWF010000001.1	RepeatMasker	DNA	12754496	12754643	824	+	.	ID="RND-2_FAMILY-6";Tend="1111";Tstart="965";shortTE="F";uid="2240666c-cb17-43e2-80a1-7393a5bc82b0"
CAJEWF010000001.1	RepeatMasker	Unknown	11715541	11715661	592	+	.	ID="RND-1_FAMILY-904";Tend="1099";Tstart="982";shortTE="F";uid="76dd222e-6ba6-43a3-aa0e-dd8a9a0ab725"
CAJEWF010000001.1	RepeatMasker	Unknown	45092000	45092369	1315	+	.	ID="RND-5_FAMILY-114";Tend="1174";Tstart="931";shortTE="F";uid="6b250a81-1564-422c-b7cf-5aef49bcc56c"
CAJEWF010000001.1	RepeatMasker	RC/Helitron	41200159	41200476	823	+	.	ID="HELITRON-1N1B_BTA";Tend="311";Tstart="8";shortTE="F";uid="33fd3212-4f6c-45ff-990e-f2ee5d8930ff"
CAJEWF010000001.1	RepeatMasker	Unknown	43681916	43682101	1162	+	.	ID="RND-6_FAMILY-11";Tend="1076";Tstart="835";shortTE="F";uid="bfc9ba6c-f3dc-46c1-b066-ba5c688516d4"
CAJEWF010000001.1	RepeatMasker	DNA/TcMar-Tc1	6532123	6532314	761	+	.	ID="RND-4_FAMILY-168";Tend="1180";Tstart="975";shortTE="F";uid="61e7fd5d-10f4-4e6d-9363-2d69a18e480c"
CAJEWF010000001.1	RepeatMasker	DNA/CMC	35119979	35120204	1335	+	.	ID="RND-5_FAMILY-957";Tend="1087";Tstart="860";shortTE="F";uid="408f407c-c20f-47c4-a413-884083b5a632"
CAJEWF010000001.1	RepeatMasker	DNA/hAT-Tip100	29640466	29640647	1105	+	.	ID="RND-1_FAMILY-474";Tend="1100";Tstart="914";shortTE="F";uid="fd7ea050-5516-45a0-a4e5-db4b068b02c8"
CAJEWF010000001.1	RepeatMasker	Unknown	25835511	25835812	531	+	.	ID="RND-4_FAMILY-315";Tend="1900";Tstart="1600";shortTE="F";uid="8bd12b8d-6e34-4e40-baa1-394e80b5e7f6"
CAJEWF010000001.1	RepeatMasker	DNA	25768323	25768546	1891	+	.	ID="RND-6_FAMILY-1278";Tend="1039";Tstart="816";shortTE="F";uid="9ac11860-dfa6-41d6-be30-de5e5d2be3ba"
CAJEWF010000001.1	RepeatMasker	DNA/Academ-1	15343861	15344539	5756	+	.	ID="RND-6_FAMILY-3730";Tend="1310";Tstart="638";shortTE="F";uid="ed1f30df-03bb-468a-a2e1-d90259fc27a2"
CAJEWF010000001.1	RepeatMasker	DNA	10811526	10811790	1361	+	.	ID="RND-5_FAMILY-2645";Tend="1262";Tstart="1004";shortTE="F";uid="2dfde2e6-7d6f-4bba-ba04-c7b08dc860a0"
CAJEWF010000001.1	RepeatMasker	DNA	41425363	41425491	490	+	.	ID="RND-5_FAMILY-2631";Tend="5842";Tstart="5714";shortTE="F";uid="e446d6c2-63a1-4c8a-bec0-788249b703f1"
CAJEWF010000001.1	RepeatMasker	DNA/CMC-EnSpm	16067823	16067990	1211	+	.	ID="RND-6_FAMILY-1912";Tend="1116";Tstart="952";shortTE="F";uid="8b2f042b-e701-42bf-bf46-0bd0ddb6f96d"
CAJEWF010000001.1	RepeatMasker	Unknown	31481271	31481573	1442	+	.	ID="RND-6_FAMILY-1750";Tend="1186";Tstart="794";shortTE="F";uid="6aca3144-bf18-4172-a75e-d950247576a6"
CAJEWF010000001.1	RepeatMasker	RC/Helitron	37230461	37232042	13395	+	.	ID="RND-5_FAMILY-4979";Tend="2297";Tstart="690";shortTE="F";uid="a590bf33-880d-47f0-8663-5543aef09313"
CAJEWF010000001.1	RepeatMasker	DNA/hAT-Tip100	52483948	52484050	425	+	.	ID="RND-5_FAMILY-3189";Tend="1638";Tstart="1543";shortTE="F";uid="0ba47c98-af0b-4198-9c73-2fc26f2c242b"
CAJEWF010000001.1	RepeatMasker	LTR/Gypsy	1830239	1830390	722	+	.	ID="RND-6_FAMILY-1646";Tend="1150";Tstart="997";shortTE="F";uid="a0b0d461-c943-4db8-9722-5f9e574734da"
CAJEWF010000001.1	RepeatMasker	Unknown	5965339	5965477	473	+	.	ID="RND-3_FAMILY-432";Tend="1115";Tstart="975";shortTE="F";uid="77930793-5f67-48f2-987a-d5d7f00d0026"
CAJEWF010000001.1	RepeatMasker	LTR/Pao	5421374	5421548	490	+	.	ID="RND-6_FAMILY-2826";Tend="1154";Tstart="960";shortTE="F";uid="33e94456-f42f-4150-8d13-98ec9287e48a"
CAJEWF010000001.1	RepeatMasker	Unknown	29500902	29501055	452	+	.	ID="RND-6_FAMILY-3288";Tend="1170";Tstart="1023";shortTE="F";uid="b49f8f82-c305-4529-99de-4f2a94383cfa"
CAJEWF010000001.1	RepeatMasker	Unknown	1833434	1834048	3140	+	.	ID="RND-6_FAMILY-646";TEgroup="ctg_1%7CRND-6_FAMILY-646%7C1";Tend="1518";Tstart="610";shortTE="F";uid="368e8b6e-e0ac-43c6-9d5f-7231470d7eab"
CAJEWF010000001.1	RepeatMasker	DNA	17159980	17160152	958	+	.	ID="RND-4_FAMILY-4629";Tend="1196";Tstart="1022";shortTE="F";uid="4e11a81f-9366-4678-a451-b109b3419b9d"
CAJEWF010000001.1	RepeatMasker	DNA	51660730	51660910	582	+	.	ID="RND-6_FAMILY-3089";Tend="2461";Tstart="2278";shortTE="F";uid="964ced57-30d8-4674-adf6-0903b3e34c04"
CAJEWF010000001.1	RepeatMasker	DNA	52219962	52220521	4427	+	.	ID="DNA-4_BTA";Tend="554";Tstart="1";shortTE="F";uid="6a733ab5-af92-4f4f-8c21-815db1ca8f98"
CAJEWF010000001.1	RepeatMasker	Unknown	45726886	45727444	3313	+	.	ID="RND-1_FAMILY-278";Tend="1378";Tstart="830";shortTE="F";uid="54952894-b67b-4794-9e94-dc8291050688"
CAJEWF010000001.1	RepeatMasker	DNA/CMC-EnSpm	44225621	44225921	1432	+	.	ID="RND-6_FAMILY-1077";Tend="1166";Tstart="912";shortTE="F";uid="d96558e4-b379-4e55-9797-12df1b26f081"
CAJEWF010000001.1	RepeatMasker	Unknown	11601957	11602250	1329	+	.	ID="RND-1_FAMILY-233";Tend="1176";Tstart="888";shortTE="F";uid="c468177e-95c4-4bed-935b-68f5e9a69137"
CAJEWF010000001.1	RepeatMasker	Unknown	21515128	21515281	501	+	.	ID="RND-5_FAMILY-5134";Tend="1006";Tstart="848";shortTE="F";uid="61b7dfb4-2a47-49d7-9414-0e6e2c17e9ac"
CAJEWF010000001.1	RepeatMasker	LTR/Gypsy	17937526	17937796	1883	+	.	ID="RND-3_FAMILY-29";Tend="1342";Tstart="1071";shortTE="F";uid="caf25c17-4840-4d24-b907-d9b02160ea40"
CAJEWF010000001.1	RepeatMasker	LINE/I	45386857	45387024	879	+	.	ID="RND-6_FAMILY-5470";Tend="3537";Tstart="3370";shortTE="F";uid="1211643f-2cd1-49b0-8ff5-83e637371c3a"
CAJEWF010000001.1	RepeatMasker	DNA/Crypton-V	2331755	2332106	1557	+	.	ID="CRYPTONV-N1_BTA";Tend="2090";Tstart="1746";shortTE="F";uid="05b9099a-07c8-48f0-beb4-4495c2cb4a4e"
CAJEWF010000001.1	RepeatMasker	Unknown	48516723	48516943	707	+	.	ID="RND-4_FAMILY-315";Tend="1166";Tstart="913";shortTE="F";uid="0c4ac3c7-9fdf-4b5a-9da9-7195bef44de8"
CAJEWF010000001.1	RepeatMasker	Unknown	30368960	30369145	930	+	.	ID="RND-2_FAMILY-63";Tend="1033";Tstart="870";shortTE="F";uid="e7137d91-2e90-4567-8946-212916575285"
CAJEWF010000001.1	RepeatMasker	DNA/CMC	44082137	44082270	613	+	.	ID="RND-1_FAMILY-116";Tend="2548";Tstart="2413";shortTE="F";uid="09126961-f60d-4667-8379-bf61362f7a18"
CAJEWF010000001.1	RepeatMasker	LTR/Gypsy	26806477	26806673	796	+	.	ID="RND-6_FAMILY-43";Tend="1092";Tstart="900";shortTE="F";uid="51cfe451-abc0-439c-a4fd-1362024a7e60"
CAJEWF010000001.1	RepeatMasker	DNA	22696941	22697175	733	+	.	ID="DNA-5_BTA";Tend="231";Tstart="1";shortTE="F";uid="5a9f89ff-7363-4709-a9e6-f8fbaa83e315"
CAJEWF010000001.1	RepeatMasker	DNA/Kolobok	13126135	13126553	3707	+	.	ID="RND-1_FAMILY-127";Tend="1382";Tstart="964";shortTE="F";uid="1f64f830-130d-4899-a023-f98151790ba8"
CAJEWF010000001.1	RepeatMasker	DNA	47175669	47176024	1446	+	.	ID="RND-4_FAMILY-1911";Tend="1194";Tstart="834";shortTE="F";uid="1e23828f-ab11-4b6d-8065-05a54fb3ce56"
CAJEWF010000001.1	RepeatMasker	Unknown	35659185	35660256	2011	+	.	ID="RND-3_FAMILY-43";Tend="1222";Tstart="161";shortTE="F";uid="c65426a9-63af-4ee6-9976-398ed051e1bb"
CAJEWF010000001.1	RepeatMasker	DNA	30713702	30713854	922	+	.	ID="rnd-6_family-11069";Tend="1031";Tstart="901";shortTE="F";uid="5491ed92-80d6-4cc0-86d9-dc58795856ac"
CAJEWF010000001.1	RepeatMasker	LTR/Gypsy	52672316	52672723	1786	+	.	ID="RND-3_FAMILY-443";Tend="1239";Tstart="844";shortTE="F";uid="bd515602-f1f6-400b-81e5-a07ea10ee3ed"
CAJEWF010000001.1	RepeatMasker	DNA/hAT-Tip100	34315809	34316098	2731	+	.	ID="hat-n2_bta";Tend="443";Tstart="1";shortTE="F";uid="7fcec4d6-1780-4784-bb5e-71afddb85d65"
CAJEWF010000001.1	RepeatMasker	DNA/hAT-Tip100	38933023	38933684	3590	+	.	ID="RND-6_FAMILY-5722";Tend="2175";Tstart="1503";shortTE="F";uid="dfedacb6-08a4-4865-9eeb-ec652934f718"
CAJEWF010000001.1	RepeatMasker	DNA/CMC-EnSpm	48464932	48465194	1480	+	.	ID="RND-1_FAMILY-56";Tend="1156";Tstart="893";shortTE="F";uid="d7cd2d18-290b-4ce2-a73f-1bf862e8d7cb"
CAJEWF010000001.1	RepeatMasker	Unknown	9511238	9511346	467	+	.	ID="RND-1_FAMILY-415";Tend="1960";Tstart="1848";shortTE="F";uid="6ec2e20b-ce9d-42f2-83b2-739f21de4dd7"
CAJEWF010000001.1	RepeatMasker	DNA/hAT-Tip100	26305094	26305256	922	+	.	ID="RND-1_FAMILY-474";Tend="1091";Tstart="926";shortTE="F";uid="bc698a3d-a141-4d3f-b237-7e08a17a0d89"
CAJEWF010000001.1	RepeatMasker	DNA	5930821	5931080	2296	+	.	ID="RND-1_FAMILY-59";Tend="1242";Tstart="983";shortTE="F";uid="8482b405-49f2-4031-87f6-95960120a372"
CAJEWF010000001.1	RepeatMasker	DNA/TcMar-Tc1	26949022	26949228	1430	+	.	ID="RND-4_FAMILY-1919";Tend="1104";Tstart="898";shortTE="F";uid="47a765cd-b0b9-4ea2-802a-db6bae954a77"
CAJEWF010000001.1	RepeatMasker	LTR/Gypsy	24980632	24980890	1499	+	.	ID="RND-3_FAMILY-25";Tend="1088";Tstart="829";shortTE="F";uid="b7c67527-9092-4dc9-8504-a9233dd10aae"
CAJEWF010000001.1	RepeatMasker	DNA/hAT-Tip100	21906378	21906507	629	+	.	ID="RND-5_FAMILY-3189";Tend="1682";Tstart="1553";shortTE="F";uid="36fc837a-f850-4736-b04f-c5ed5ac06555"
CAJEWF010000001.1	RepeatMasker	DNA/Sola-2	43008392	43008835	813	+	.	ID="SOLA2-N1_BTA";Tend="2158";Tstart="1689";shortTE="F";uid="e02eded6-6b1b-4755-9cea-12a53e2deee8"
CAJEWF010000001.1	RepeatMasker	DNA	3461917	3462233	1352	+	.	ID="RND-1_FAMILY-491";Tend="1484";Tstart="1204";shortTE="F";uid="1179782c-7c11-4f33-91f8-6df8ace2ff80"
CAJEWF010000001.1	RepeatMasker	LINE/CR1-Zenon	49936028	49936321	787	+	.	ID="RND-6_FAMILY-1306";TEgroup="ctg_1%7CRND-6_FAMILY-1306%7C3";Tend="1395";Tstart="973";shortTE="F";uid="3876a20d-96f1-4cb2-a2b8-19450f19d665"
CAJEWF010000001.1	RepeatMasker	RC/Helitron	19501930	19502089	720	+	.	ID="RND-4_FAMILY-1349";Tend="1884";Tstart="1733";shortTE="F";uid="9131bb9d-aeb1-434a-9113-6e915e61b98b"
CAJEWF010000001.1	RepeatMasker	DNA	6215618	6215725	442	+	.	ID="RND-1_FAMILY-535";Tend="1446";Tstart="1344";shortTE="F";uid="e5df73e1-a91e-4ba6-acaa-4af0cb44b050"
CAJEWF010000001.1	RepeatMasker	DNA/Kolobok-E	13197553	13198066	632	+	.	ID="RND-4_FAMILY-462";TEgroup="ctg_1%7CRND-4_FAMILY-462%7C1";Tend="1340";Tstart="976";shortTE="F";uid="ff960f0a-7f3b-4a66-b976-1ba0093d24f9"
CAJEWF010000001.1	RepeatMasker	LTR/Gypsy	21712441	21712745	1220	+	.	ID="RND-5_FAMILY-1051";Tend="1385";Tstart="932";shortTE="F";uid="f9817645-35dc-41c4-8b2d-815782a72ed7"
CAJEWF010000001.1	RepeatMasker	DNA/CMC	52332102	52332292	1073	+	.	ID="RND-1_FAMILY-303";Tend="1126";Tstart="916";shortTE="F";uid="282aec49-1cf2-4d07-bc23-cfe330d8f380"
CAJEWF010000001.1	RepeatMasker	Unknown	20330440	20330826	2728	+	.	ID="RND-1_FAMILY-208";Tend="1330";Tstart="937";shortTE="F";uid="d2be4fee-c2c7-4da4-aae2-23f3631945df"
CAJEWF010000001.1	RepeatMasker	Unknown	3994965	3995148	861	+	.	ID="RND-6_FAMILY-1247";Tend="1155";Tstart="957";shortTE="F";uid="9cd7a804-59bc-44d1-b1b0-59782b4c254b"
CAJEWF010000001.1	RepeatMasker	DNA/CMC-EnSpm	31555993	31556134	985	+	.	ID="RND-6_FAMILY-10965";Tend="1067";Tstart="928";shortTE="F";uid="50b68835-fdbb-44d3-a47f-32da757689b2"
CAJEWF010000001.1	RepeatMasker	DNA/hAT-Tip100	9836201	9836595	2229	+	.	ID="RND-6_FAMILY-9495";Tend="1686";Tstart="1292";shortTE="F";uid="70efe83f-31e6-45db-bf3c-ec612a953cc2"
CAJEWF010000001.1	RepeatMasker	LTR/Pao	33092317	33092596	1779	+	.	ID="RND-4_FAMILY-3020";Tend="1179";Tstart="902";shortTE="F";uid="1e477b26-f382-48b0-b037-d1477610a79e"
CAJEWF010000001.1	RepeatMasker	DNA	9031338	9031644	854	+	.	ID="RND-5_FAMILY-1297";Tend="1313";Tstart="1014";shortTE="F";uid="57db1cb7-f40f-446b-9c6b-0d41689801b1"
CAJEWF010000001.1	RepeatMasker	RC/Helitron	40983953	40984330	1448	+	.	ID="RND-6_FAMILY-410";Tend="1627";Tstart="1236";shortTE="F";uid="3e3ad984-82a5-444a-96b8-30469b691a3e"
CAJEWF010000001.1	RepeatMasker	DNA/TcMar-Tigger	22552673	22554092	12462	+	.	ID="rnd-6_family-1562";Tend="2227";Tstart="818";shortTE="F";uid="98f25151-c948-4a73-8906-922ca8362fd8"
CAJEWF010000001.1	RepeatMasker	DNA/TcMar-Tc1	15150428	15150544	400	+	.	ID="RND-1_FAMILY-152";Tend="1435";Tstart="1320";shortTE="F";uid="b0d48628-4565-4be3-83a4-0acd4997d1d0"
CAJEWF010000001.1	RepeatMasker	Unknown	8699277	8699411	502	+	.	ID="RND-1_FAMILY-36";Tend="1076";Tstart="969";shortTE="F";uid="2956eeb9-697f-496b-839d-397fc4572c0f"
CAJEWF010000001.1	RepeatMasker	Unknown	38948024	38948281	1824	+	.	ID="RND-1_FAMILY-134";Tend="1204";Tstart="937";shortTE="F";uid="d92ca5f0-69a7-4804-808b-d2c61f788f5f"
CAJEWF010000001.1	RepeatMasker	DNA/MULE-MuDR	815832	816370	1319	+	.	ID="RND-6_FAMILY-6574";Tend="1905";Tstart="1324";shortTE="F";uid="b1ef6098-5f6c-4eb1-8bc4-da2ed8ebec50"
CAJEWF010000001.1	RepeatMasker	DNA	27403011	27403195	572	+	.	ID="RND-6_FAMILY-2621";Tend="2102";Tstart="1927";shortTE="F";uid="32f8fbd1-a5e4-415a-93ef-0611c514852d"
CAJEWF010000001.1	RepeatMasker	Unknown	23541164	23541609	3963	+	.	ID="RND-6_FAMILY-2086";Tend="1428";Tstart="983";shortTE="F";uid="05e06d35-9c5e-4290-bc2e-b552d60fc1c0"
CAJEWF010000001.1	RepeatMasker	DNA/hAT-Tip100	45702281	45702665	1755	+	.	ID="RND-5_FAMILY-4888";Tend="1432";Tstart="1062";shortTE="F";uid="c3144014-edf4-4161-9563-3950f5fc60c2"
CAJEWF010000001.1	RepeatMasker	Unknown	52129704	52129848	935	+	.	ID="RND-2_FAMILY-63";Tend="1033";Tstart="870";shortTE="F";uid="fe5de70a-ed5e-4242-8279-76099bda8276"
CAJEWF010000001.1	RepeatMasker	DNA/CMC-Chapaev-3	7372956	7373129	455	+	.	ID="RND-6_FAMILY-649";Tend="1912";Tstart="1741";shortTE="F";uid="5884a17c-cd76-4a4e-95b1-a512446ad80d"
CAJEWF010000001.1	RepeatMasker	DNA/Academ-1	3563297	3564676	9493	+	.	ID="RND-6_FAMILY-1143";Tend="6317";Tstart="4986";shortTE="F";uid="69ace388-4385-443f-9f9f-082144fc85a5"
CAJEWF010000001.1	RepeatMasker	DNA/PIF-Spy	35260397	35262051	11361	+	.	ID="RND-6_FAMILY-765";Tend="2457";Tstart="796";shortTE="F";uid="5f752b1f-90a8-4223-8f9d-64ae49db5b9a"
CAJEWF010000001.1	RepeatMasker	DNA	49314390	49314837	1013	+	.	ID="DNA-4_BTA";Tend="450";Tstart="5";shortTE="F";uid="efeb900c-aa0f-4bc5-a90a-c2a8e8f3233a"
CAJEWF010000001.1	RepeatMasker	DNA/hAT?	12439658	12439994	1827	+	.	ID="RND-5_FAMILY-1268";Tend="1179";Tstart="845";shortTE="F";uid="1272eb76-be5e-4bba-bd3f-cf1243781cf8"
CAJEWF010000001.1	RepeatMasker	Unknown	18010820	18010985	1234	+	.	ID="RND-2_FAMILY-63";Tend="1032";Tstart="866";shortTE="F";uid="781af806-d723-4264-a8a0-6682259f92bc"
CAJEWF010000001.1	RepeatMasker	Unknown	43198963	43199567	4755	+	.	ID="RND-1_FAMILY-843";Tend="1378";Tstart="765";shortTE="F";uid="26ba3834-42ec-40c4-a1e7-718f7dfae524"
CAJEWF010000001.1	RepeatMasker	Unknown	7648069	7648220	669	+	.	ID="RND-1_FAMILY-27";Tend="1058";Tstart="906";shortTE="F";uid="c2b20dfa-2fd3-43f2-b046-5716c06021f0"
CAJEWF010000001.1	RepeatMasker	DNA/Kolobok	50028951	50029404	2435	+	.	ID="RND-6_FAMILY-10257";Tend="6649";Tstart="6201";shortTE="F";uid="5009567d-d577-441a-acf6-675e31a1f94f"
CAJEWF010000001.1	RepeatMasker	LTR/Gypsy	50929831	50930125	1642	+	.	ID="RND-5_FAMILY-1051";Tend="1214";Tstart="925";shortTE="F";uid="6d6f221a-5cfb-42e9-987a-b969ac5b39ed"
CAJEWF010000001.1	RepeatMasker	DNA	40157503	40157874	659	+	.	ID="RND-4_FAMILY-1911";Tend="1149";Tstart="833";shortTE="F";uid="2f20ee3e-7945-4516-b63e-878afbd42788"
CAJEWF010000001.1	RepeatMasker	Unknown	5732922	5733590	2757	+	.	ID="RND-6_FAMILY-2247";Tend="1295";Tstart="910";shortTE="F";uid="3f59b627-bb36-4158-8890-cfc9ad83be07"
CAJEWF010000001.1	RepeatMasker	Unknown	935696	935938	1309	+	.	ID="RND-1_FAMILY-36";Tend="1200";Tstart="951";shortTE="F";uid="6d5bfc03-89d5-4a49-b08b-6f7e160f82b8"
CAJEWF010000001.1	RepeatMasker	Unknown	9740548	9740918	2785	+	.	ID="RND-1_FAMILY-741";Tend="1301";Tstart="930";shortTE="F";uid="77b659c4-8e97-4954-b1e1-2733808e1e7f"
CAJEWF010000001.1	RepeatMasker	DNA	16577595	16577956	1475	+	.	ID="RND-4_FAMILY-1911";Tend="1189";Tstart="838";shortTE="F";uid="d84a925c-2f0d-4096-8d4f-6e54276c7d54"
CAJEWF010000001.1	RepeatMasker	DNA/hAT-Tip100	23358122	23358525	2405	+	.	ID="RND-1_FAMILY-847";TEgroup="ctg_1%7CRND-1_FAMILY-847%7C1";Tend="1481";Tstart="1005";shortTE="F";uid="8cd67c14-0a6b-496d-8bd8-a1990b0a632d"
CAJEWF010000001.1	RepeatMasker	Unknown	31683131	31683621	4225	+	.	ID="RND-6_FAMILY-2136";Tend="1464";Tstart="974";shortTE="F";uid="7120340f-de5b-4455-9302-e0ebb48b27da"
CAJEWF010000001.1	RepeatMasker	Unknown	46593903	46594066	619	+	.	ID="RND-1_FAMILY-37";Tend="1058";Tstart="898";shortTE="F";uid="11dcd0ca-b324-4b16-b268-8403152af5ad"
CAJEWF010000001.1	RepeatMasker	LTR/Gypsy	6351254	6351490	480	+	.	ID="RND-6_FAMILY-417";Tend="1158";Tstart="920";shortTE="F";uid="5955907c-15fc-404f-968f-7b55dcd9ef1a"
CAJEWF010000001.1	RepeatMasker	DNA/PIF-Harbinger	11580062	11580305	1775	+	.	ID="RND-4_FAMILY-1090";Tend="1193";Tstart="950";shortTE="F";uid="d541ee96-4b9f-4dfa-b553-bc03423b736a"
CAJEWF010000001.1	RepeatMasker	DNA/CMC-EnSpm	25663758	25664015	756	+	.	ID="RND-1_FAMILY-516";Tend="1181";Tstart="927";shortTE="F";uid="0d838182-12d3-44cb-8064-4984fbf8f523"
CAJEWF010000001.1	RepeatMasker	Unknown	8859133	8859346	1496	+	.	ID="RND-6_FAMILY-29";Tend="1215";Tstart="1002";shortTE="F";uid="de5a1bef-eb5d-406d-b34a-a00f4e62c7c4"
CAJEWF010000001.1	RepeatMasker	DNA/hAT-hAT5	8849549	8850179	4869	+	.	ID="RND-6_FAMILY-700";Tend="1636";Tstart="1005";shortTE="F";uid="98ffc3b0-10cd-4a73-abba-92b1fe9153c6"
CAJEWF010000001.1	RepeatMasker	LTR/Gypsy	26814294	26814398	543	+	.	ID="RND-6_FAMILY-1646";Tend="1242";Tstart="1138";shortTE="F";uid="1fae3e9f-f8e7-4339-b6bb-bb09a7a0727f"
CAJEWF010000001.1	RepeatMasker	DNA/hAT?	45685394	45685567	638	+	.	ID="RND-6_FAMILY-24";Tend="1189";Tstart="1004";shortTE="F";uid="865e0846-d35c-454d-b6c7-72e181e9d787"
CAJEWF010000001.1	RepeatMasker	DNA/hAT?	2942531	2943107	1057	+	.	ID="RND-5_FAMILY-270";TEgroup="ctg_1%7CRND-5_FAMILY-270%7C1";Tend="1372";Tstart="850";shortTE="F";uid="0f078510-ab3f-45c9-bfd7-f83a7917ea13"
CAJEWF010000001.1	RepeatMasker	LTR/Gypsy	19821991	19822831	2123	+	.	ID="RND-6_FAMILY-1649";Tend="1894";Tstart="973";shortTE="F";uid="6a09167d-a672-4631-b62e-e339ce873dcb"
CAJEWF010000001.1	RepeatMasker	DNA/Academ-1	34871205	34872539	11270	+	.	ID="RND-1_FAMILY-661";Tend="2120";Tstart="791";shortTE="F";uid="cefbd2e9-7230-431a-9da0-821b8de18a6c"
CAJEWF010000001.1	RepeatMasker	RC/Helitron	47758175	47758518	948	+	.	ID="RND-6_FAMILY-410";Tend="1638";Tstart="1289";shortTE="F";uid="30f6347d-da69-4de9-b70e-d3529291b237"
CAJEWF010000001.1	RepeatMasker	LINE/L2	34834190	34834447	1864	+	.	ID="RND-4_FAMILY-328";Tend="1157";Tstart="898";shortTE="F";uid="9fd9eab4-ab16-494e-bca5-6ea4f5fae63b"
CAJEWF010000001.1	RepeatMasker	Unknown	525568	525989	3335	+	.	ID="RND-1_FAMILY-449";Tend="1365";Tstart="940";shortTE="F";uid="2dea058d-580e-43f3-88f6-139143769d32"
CAJEWF010000001.1	RepeatMasker	DNA/TcMar-Tc4	3124913	3125327	4491	+	.	ID="rnd-5_family-1894";Tend="1757";Tstart="940";shortTE="F";uid="c766c5df-b3b1-4fab-9d84-9cf018bab8ff"
CAJEWF010000001.1	RepeatMasker	DNA	20087090	20087362	1838	+	.	ID="RND-6_FAMILY-3855";Tend="2828";Tstart="2555";shortTE="F";uid="45752f85-77d9-43a5-96e2-3d461c7494fd"
CAJEWF010000001.1	RepeatMasker	DNA/Sola-2	34280181	34280430	1000	+	.	ID="RND-5_FAMILY-194";Tend="1311";Tstart="1060";shortTE="F";uid="e5359ce6-a197-473e-9076-4afd8235c603"
CAJEWF010000001.1	RepeatMasker	DNA/TcMar-Tc1	39943578	39944579	5672	+	.	ID="MARINER-N1_BTA";Tend="998";Tstart="1";shortTE="F";uid="a4e97c1d-cc9e-4644-aab9-0502c7e8e6d0"
CAJEWF010000001.1	RepeatMasker	DNA/PIF-Spy	49284219	49284742	3412	+	.	ID="RND-4_FAMILY-883";Tend="1870";Tstart="1344";shortTE="F";uid="3c25d57a-e32d-4dfb-9f92-d0dd3c41e8a6"
CAJEWF010000001.1	RepeatMasker	DNA/CMC-Transib	10715382	10715560	1214	+	.	ID="RND-5_FAMILY-2303";Tend="944";Tstart="766";shortTE="F";uid="4bb8fe17-b366-4105-aefb-273f2b460d31"
CAJEWF010000001.1	RepeatMasker	Unknown	9100302	9100516	667	+	.	ID="RND-6_FAMILY-5435";Tend="312";Tstart="83";shortTE="F";uid="b92fc554-f27f-4f74-b5d9-e66552658780"
CAJEWF010000001.1	RepeatMasker	Unknown	35708802	35709055	844	+	.	ID="RND-6_FAMILY-2688";Tend="1199";Tstart="942";shortTE="F";uid="a02338f6-314e-4f1e-8819-91984f5d97a2"
CAJEWF010000001.1	RepeatMasker	LTR/Gypsy	25623011	25623217	690	+	.	ID="RND-6_FAMILY-417";Tend="1114";Tstart="912";shortTE="F";uid="f0fd92e0-0bff-4696-8934-2da9b3467d8d"
CAJEWF010000001.1	RepeatMasker	DNA/TcMar-Tc1	20302297	20302931	5545	+	.	ID="RND-1_FAMILY-54";Tend="1606";Tstart="971";shortTE="F";uid="67aacb4a-2ea4-4f0a-a568-a5624a24041c"
CAJEWF010000001.1	RepeatMasker	LTR/Gypsy	27090145	27090370	803	+	.	ID="RND-6_FAMILY-417";Tend="1162";Tstart="937";shortTE="F";uid="9f56b290-0a22-463f-b60b-bfa68da6617c"
CAJEWF010000001.1	RepeatMasker	DNA/hAT-Tip100	10158147	10158890	4062	+	.	ID="HAT-N2_BTA";Tend="696";Tstart="1";shortTE="F";uid="eeef874c-da0d-47ae-a047-6485a73ba417"
CAJEWF010000001.1	RepeatMasker	Unknown	45789516	45790051	4453	+	.	ID="RND-1_FAMILY-278";Tend="1367";Tstart="831";shortTE="F";uid="7b2e1982-c36a-4aa7-a64f-c270d615afaf"
CAJEWF010000001.1	RepeatMasker	RC/Helitron	6661774	6662261	4067	+	.	ID="HELITRON-N2_BTA";Tend="488";Tstart="1";shortTE="F";uid="7863bf8f-bcb8-4bd9-88cd-38df2ede218c"
CAJEWF010000001.1	RepeatMasker	DNA/hAT-Tip100	49409504	49409634	503	+	.	ID="RND-6_FAMILY-229";Tend="1585";Tstart="1442";shortTE="F";uid="6d23d75b-db62-4996-9de8-def8d1095810"
CAJEWF010000001.1	RepeatMasker	Unknown	36908742	36908926	1240	+	.	ID="RND-4_FAMILY-384";Tend="1090";Tstart="840";shortTE="F";uid="0d535fd0-d02b-4b39-9863-f3cea87a51f9"
CAJEWF010000001.1	RepeatMasker	LTR/Gypsy	9400527	9400752	467	+	.	ID="RND-1_FAMILY-459";Tend="1289";Tstart="1051";shortTE="F";uid="e25448b2-5c02-40f5-9b67-fcebf45603c2"
CAJEWF010000001.1	RepeatMasker	DNA	12076506	12077055	4409	+	.	ID="DNA-4_BTA";Tend="554";Tstart="2";shortTE="F";uid="6315a6cd-52a6-45ce-8e8e-397126b58375"
CAJEWF010000001.1	RepeatMasker	DNA/hAT-Tip100	6350340	6350595	828	+	.	ID="RND-6_FAMILY-6685";Tend="1069";Tstart="815";shortTE="F";uid="4da5b7ad-b291-42fb-83d6-69e88f57d491"
CAJEWF010000001.1	RepeatMasker	DNA	3639207	3639372	491	+	.	ID="RND-6_FAMILY-4591";Tend="4866";Tstart="4698";shortTE="F";uid="65b6027a-bc40-4493-b48b-ec42f3d1612a"
CAJEWF010000001.1	RepeatMasker	LTR/Gypsy	41144193	41144396	505	+	.	ID="RND-5_FAMILY-27";Tend="1155";Tstart="919";shortTE="F";uid="a2447d3d-a57b-4423-bb32-2ca56a649345"
CAJEWF010000001.1	RepeatMasker	DNA/hAT-Tip100	34285874	34286128	1289	+	.	ID="RND-5_FAMILY-3523";Tend="923";Tstart="683";shortTE="F";uid="1ee1d285-9b08-4e37-9ed7-b91f57b8e3ad"
CAJEWF010000001.1	RepeatMasker	DNA/CMC-Chapaev-3	46163097	46163238	1180	+	.	ID="RND-6_FAMILY-649";Tend="1911";Tstart="1770";shortTE="F";uid="53e5abe7-59b0-49d6-915e-f441de1104bd"
CAJEWF010000001.1	RepeatMasker	DNA	500972	501098	729	+	.	ID="DNA-9_BTA";Tend="138";Tstart="2";shortTE="F";uid="038a161b-1b94-4947-85f6-67aa5d062b98"
CAJEWF010000001.1	RepeatMasker	LTR/Gypsy	17938198	17938609	2536	+	.	ID="RND-6_FAMILY-9105";Tend="1379";Tstart="930";shortTE="F";uid="c24f6b89-7a62-4190-aa3c-e56c0f75d027"
CAJEWF010000001.1	RepeatMasker	DNA/PIF-Spy	4253902	4254003	430	+	.	ID="RND-6_FAMILY-1161";Tend="7255";Tstart="7154";shortTE="F";uid="c950c16b-5c71-4fce-9302-b70324b7275e"
CAJEWF010000001.1	RepeatMasker	Unknown	47487169	47487420	588	+	.	ID="RND-6_FAMILY-16091";TEgroup="ctg_1%7CRND-6_FAMILY-16091%7C7";Tend="1902";Tstart="877";shortTE="F";uid="bdd4b75a-bd86-4ac7-bd64-7c1ed6667bc2"
CAJEWF010000001.1	RepeatMasker	DNA/PIF-Spy	32280208	32280581	2785	+	.	ID="RND-1_FAMILY-879";Tend="2854";Tstart="2483";shortTE="F";uid="db0793fb-5488-4c26-846d-558492c4c70b"
CAJEWF010000001.1	RepeatMasker	LTR/Gypsy	49919400	49919655	1584	+	.	ID="RND-4_FAMILY-31";Tend="1367";Tstart="1112";shortTE="F";uid="f3932402-1d6c-4c78-b130-8f83db4ecbd3"
CAJEWF010000001.1	RepeatMasker	DNA/CMC	40606381	40606569	1429	+	.	ID="RND-1_FAMILY-93";Tend="1068";Tstart="879";shortTE="F";uid="3635caed-0cb4-4c2c-80be-f59157f53de0"
CAJEWF010000001.1	RepeatMasker	LTR/Gypsy	43599836	43600071	1308	+	.	ID="RND-1_FAMILY-321";Tend="1170";Tstart="933";shortTE="F";uid="19a8f7cc-8c6f-40c1-bd1a-b2b8531a85a0"
CAJEWF010000001.1	RepeatMasker	DNA	39089248	39089481	1080	+	.	ID="DNA-11_BTA";Tend="489";Tstart="265";shortTE="F";uid="75588b2c-a932-4aec-9b06-8551fe1bcd94"
CAJEWF010000001.1	RepeatMasker	DNA/CMC-Transib	191116	192042	7056	+	.	ID="RND-6_FAMILY-3998";Tend="3106";Tstart="2232";shortTE="F";uid="91bbf16f-c6fd-47a9-805b-fc133e9b5f48"
CAJEWF010000001.1	RepeatMasker	DNA	51372864	51373035	476	+	.	ID="RND-6_FAMILY-2075";Tend="1008";Tstart="849";shortTE="F";uid="0ca8b4d7-09cc-40b6-afb0-1b06397c6d37"
CAJEWF010000001.1	RepeatMasker	DNA/CMC-EnSpm	45300505	45300766	1847	+	.	ID="RND-6_FAMILY-737";Tend="1150";Tstart="889";shortTE="F";uid="e88cb73a-5524-4453-aee2-f2aa1d2db23f"
CAJEWF010000001.1	RepeatMasker	Unknown	14120575	14121479	3880	+	.	ID="RND-5_FAMILY-167";Tend="1511";Tstart="540";shortTE="F";uid="ff11d0fa-9b9a-408a-b6d6-4670f866fd25"
CAJEWF010000001.1	RepeatMasker	DNA/Academ-1	31316032	31316424	2091	+	.	ID="RND-6_FAMILY-3730";Tend="3695";Tstart="3307";shortTE="F";uid="52359c4a-51a0-43b2-8920-48ce8bba051f"
CAJEWF010000001.1	RepeatMasker	DNA	21279766	21279892	493	+	.	ID="RND-5_FAMILY-1401";Tend="1030";Tstart="903";shortTE="F";uid="1c919138-68fe-4ca0-9ed9-193d71610ca9"
CAJEWF010000001.1	RepeatMasker	DNA/CMC-Transib	44913269	44913452	1068	+	.	ID="RND-5_FAMILY-2303";Tend="931";Tstart="757";shortTE="F";uid="3d72e3ea-11f6-4fb3-b6fc-0b1246b758b4"
CAJEWF010000001.1	RepeatMasker	Unknown	4093066	4093199	545	+	.	ID="RND-4_FAMILY-315";Tend="1047";Tstart="912";shortTE="F";uid="48537af7-e7c6-4eb2-8c81-59f9b3cdb390"
CAJEWF010000001.1	RepeatMasker	DNA/PIF-Spy	25250770	25250933	1227	+	.	ID="RND-1_FAMILY-203";Tend="2247";Tstart="2086";shortTE="F";uid="fb8cadf6-3205-4467-8107-c162d1e1285c"
CAJEWF010000001.1	RepeatMasker	LTR/Gypsy	1876545	1877042	1756	+	.	ID="RND-4_FAMILY-31";Tend="1467";Tstart="846";shortTE="F";uid="aaa04469-c9f9-431b-b276-3e738e87802e"
CAJEWF010000001.1	RepeatMasker	LTR/Gypsy	29117565	29117837	1626	+	.	ID="RND-6_FAMILY-43";Tend="1184";Tstart="915";shortTE="F";uid="718ba0f6-63fc-46ab-a3c2-bab5934f9624"
CAJEWF010000001.1	RepeatMasker	DNA/Kolobok	41125980	41126428	3755	+	.	ID="RND-6_FAMILY-6547";Tend="1103";Tstart="655";shortTE="F";uid="82eed89b-0d78-445d-95ec-07864c0b7ddb"
CAJEWF010000001.1	RepeatMasker	Unknown	330134	330470	2366	+	.	ID="RND-3_FAMILY-763";Tend="1250";Tstart="915";shortTE="F";uid="a16e1945-19a5-49ff-af35-30813c53c46d"
CAJEWF010000001.1	RepeatMasker	DNA	40918388	40918627	1178	+	.	ID="RND-4_FAMILY-211";Tend="1324";Tstart="1076";shortTE="F";uid="0cb4a988-7304-4ff1-8c2c-225e7b2f6b13"
CAJEWF010000001.1	RepeatMasker	RC/Helitron	27689814	27690062	1178	+	.	ID="RND-5_FAMILY-1779";Tend="1057";Tstart="809";shortTE="F";uid="16798f2a-d363-4ad9-9e9e-be09c3ce5e6c"
CAJEWF010000001.1	RepeatMasker	Unknown	1157467	1157656	1462	+	.	ID="RND-5_FAMILY-652";Tend="1090";Tstart="922";shortTE="F";uid="067996a2-7632-4979-889e-bffabe24aa5a"
CAJEWF010000001.1	RepeatMasker	DNA/hAT-Tip100	22092269	22093836	12017	+	.	ID="RND-1_FAMILY-73";Tend="2341";Tstart="776";shortTE="F";uid="fc5e9478-b45e-4a7c-80fc-8fb9fe58fa7f"
CAJEWF010000001.1	RepeatMasker	DNA/CMC-Chapaev-3	23078288	23078402	668	+	.	ID="RND-6_FAMILY-649";Tend="3461";Tstart="3353";shortTE="F";uid="0cf65643-6713-4585-b3c4-3d43fad1109f"
CAJEWF010000001.1	RepeatMasker	DNA/CMC-EnSpm	4558541	4558754	466	+	.	ID="RND-6_FAMILY-1354";Tend="251";Tstart="52";shortTE="F";uid="23691251-1ee6-4f3b-bfad-452c33ced058"
CAJEWF010000001.1	RepeatMasker	DNA	41624335	41624833	3909	+	.	ID="DNA-1_BTA";Tend="504";Tstart="1";shortTE="F";uid="3997c198-5da0-452b-b3d1-c774ff49cdc8"
CAJEWF010000001.1	RepeatMasker	DNA/CMC-EnSpm	38063171	38063360	1030	+	.	ID="rnd-6_family-10965";Tend="1229";Tstart="923";shortTE="F";uid="1df94f93-409d-48ae-9184-bdd4c2e12008"
CAJEWF010000001.1	RepeatMasker	LTR/Gypsy	47717068	47718003	2288	+	.	ID="RND-6_FAMILY-7108";Tend="1130";Tstart="209";shortTE="F";uid="c7f4528c-afd1-4451-81f2-b6fddd7c1a4f"
CAJEWF010000001.1	RepeatMasker	Unknown	36114961	36115101	710	+	.	ID="RND-1_FAMILY-27";Tend="1051";Tstart="911";shortTE="F";uid="8661875c-ce76-4db1-8586-8f656ffccf3b"
CAJEWF010000001.1	RepeatMasker	LTR/Gypsy	49265931	49266193	1636	+	.	ID="RND-6_FAMILY-1649";Tend="1404";Tstart="1142";shortTE="F";uid="3d862093-c881-4cd8-a7a9-f7037872502a"
CAJEWF010000001.1	RepeatMasker	DNA	18700640	18700857	763	+	.	ID="RND-4_FAMILY-1065";Tend="1200";Tstart="972";shortTE="F";uid="d742e927-2723-417b-a727-daef9df97b9a"
CAJEWF010000001.1	RepeatMasker	DNA/CMC	22831609	22831864	2118	+	.	ID="RND-5_FAMILY-844";Tend="1106";Tstart="851";shortTE="F";uid="911609d7-5a78-4874-b30f-3b6494798e40"
CAJEWF010000001.1	RepeatMasker	Unknown	45088432	45088821	2352	+	.	ID="RND-1_FAMILY-199";Tend="1313";Tstart="932";shortTE="F";uid="7ff35647-dfb4-4c89-9ba6-cb59a76991e0"
CAJEWF010000001.1	RepeatMasker	DNA/hAT-hATm	30103006	30103792	808	+	.	ID="hat-4_ap";Tend="2938";Tstart="2214";shortTE="F";uid="e9fab086-1e0a-4855-a637-ae37e236c1f6"
CAJEWF010000001.1	RepeatMasker	DNA/CMC	38662742	38662907	781	+	.	ID="RND-1_FAMILY-116";Tend="2545";Tstart="2380";shortTE="F";uid="81d3bd15-7a0c-4c31-85b8-686c01dbc345"
CAJEWF010000001.1	RepeatMasker	LTR/Gypsy	6293483	6293749	1703	+	.	ID="RND-5_FAMILY-4600";Tend="1214";Tstart="948";shortTE="F";uid="20b64724-289d-472a-8f8f-399d2a798fdd"
CAJEWF010000001.1	RepeatMasker	DNA/Academ-1	33725815	33726035	994	+	.	ID="RND-6_FAMILY-1144";Tend="2683";Tstart="2462";shortTE="F";uid="826a3d39-2124-4a09-9035-4c3694ad710a"
CAJEWF010000001.1	RepeatMasker	DNA	22539753	22539994	446	+	.	ID="RND-1_FAMILY-913";Tend="660";Tstart="437";shortTE="F";uid="d32558e4-575e-4391-b7d6-48b30b65fe24"
CAJEWF010000001.1	RepeatMasker	Unknown	13835272	13835462	773	+	.	ID="RND-1_FAMILY-415";Tend="5160";Tstart="4963";shortTE="F";uid="d360ac90-0dbf-4dc6-8d47-a39081d05522"
CAJEWF010000001.1	RepeatMasker	DNA/hAT-Tip100	29092752	29093024	2015	+	.	ID="RND-6_FAMILY-968";Tend="5461";Tstart="5189";shortTE="F";uid="bacd883a-5ed5-4ab9-885c-92e263842ecb"
CAJEWF010000001.1	RepeatMasker	Unknown	14713107	14713495	3494	+	.	ID="RND-3_FAMILY-190";Tend="1298";Tstart="910";shortTE="F";uid="51b164c2-79c6-44ee-834e-67391b91cb92"
CAJEWF010000001.1	RepeatMasker	DNA/Kolobok-Hydra	37343209	37343389	795	+	.	ID="RND-1_FAMILY-647";Tend="1766";Tstart="1595";shortTE="F";uid="b300ecb2-f405-402c-b5a7-10c8a507c90f"
CAJEWF010000001.1	RepeatMasker	DNA/CMC	38513201	38513425	1491	+	.	ID="RND-5_FAMILY-957";Tend="1087";Tstart="864";shortTE="F";uid="5fed2004-5701-4b98-95b0-6ba31025dfb9"
CAJEWF010000001.1	RepeatMasker	RC/Helitron	19526279	19526450	877	+	.	ID="RND-6_FAMILY-5434";Tend="4684";Tstart="4511";shortTE="F";uid="3cd40670-084b-4cc3-8246-72adfe81a42f"
CAJEWF010000001.1	RepeatMasker	DNA	25885361	25885610	1461	+	.	ID="DNA-11_BTA";Tend="278";Tstart="16";shortTE="F";uid="74f421f1-5db6-47fd-8929-3e90b61bfab5"
CAJEWF010000001.1	RepeatMasker	DNA	16167754	16167979	1020	+	.	ID="RND-3_FAMILY-28";Tend="1285";Tstart="1062";shortTE="F";uid="55c08757-1909-4f47-8fae-826cd8612dda"
CAJEWF010000001.1	RepeatMasker	LTR/Gypsy	313962	314665	1223	+	.	ID="GYPSY-8_BTA-I";Tend="2666";Tstart="1943";shortTE="F";uid="e2182c07-b647-4cfd-8dc4-038f0134a41b"
CAJEWF010000001.1	RepeatMasker	DNA/CMC-Transib	5123821	5123983	1174	+	.	ID="RND-5_FAMILY-2303";Tend="929";Tstart="766";shortTE="F";uid="4ff9caf8-1f6b-48fc-8cf8-0735b13d1cbd"
CAJEWF010000001.1	RepeatMasker	DNA/Crypton-V	25952106	25952452	760	+	.	ID="CRYPTONV-N1_BTA";Tend="1939";Tstart="1557";shortTE="F";uid="83f4071b-318a-401f-939c-d101f2593394"
CAJEWF010000001.1	RepeatMasker	DNA/CMC-EnSpm	32908525	32908682	503	+	.	ID="RND-6_FAMILY-6354";Tend="1924";Tstart="1767";shortTE="F";uid="09005b82-6b1b-4899-9c54-656881536c96"
CAJEWF010000001.1	RepeatMasker	DNA/hAT-Tip100	47544109	47544596	3143	+	.	ID="RND-6_FAMILY-1923";Tend="1931";Tstart="1462";shortTE="F";uid="4a6100c7-dc96-48c9-9713-53eba4bd382c"
CAJEWF010000001.1	RepeatMasker	DNA	2333821	2334004	888	+	.	ID="RND-2_FAMILY-6";Tend="1232";Tstart="1049";shortTE="F";uid="849a3ab9-3f37-4366-8fc8-2b7bd7e19f41"
CAJEWF010000001.1	RepeatMasker	DNA/CMC-Chapaev	45133218	45133463	1023	+	.	ID="RND-5_FAMILY-126";Tend="1145";Tstart="916";shortTE="F";uid="c145afbf-5c50-4861-8537-28c0fdf96309"
CAJEWF010000001.1	RepeatMasker	LINE/L2	13288800	13289064	1283	+	.	ID="RND-5_FAMILY-4972";Tend="1250";Tstart="982";shortTE="F";uid="7b8e4b41-714d-403f-a67d-140686b6aeed"
CAJEWF010000001.1	RepeatMasker	DNA/Sola-2	48938389	48938751	529	+	.	ID="RND-1_FAMILY-349";TEgroup="ctg_1%7CRND-1_FAMILY-349%7C9";Tend="2452";Tstart="982";shortTE="F";uid="863d1dfc-24c7-4fa6-ab8d-0b08cc3f20e7"
CAJEWF010000001.1	RepeatMasker	RC/Helitron	40046064	40046300	1048	+	.	ID="HELITRON-1N1_BTA";TEgroup="ctg_1%7CHELITRON-1N1_BTA%7C8";Tend="850";Tstart="3";shortTE="F";uid="eca68e3a-99d0-42d1-9050-b60c5bd4027b"
CAJEWF010000001.1	RepeatMasker	DNA/CMC-EnSpm	23952219	23952364	1131	+	.	ID="RND-6_FAMILY-10965";Tend="1069";Tstart="923";shortTE="F";uid="44823f61-94e9-43e2-a90c-842ba4240aa6"
CAJEWF010000001.1	RepeatMasker	Unknown	32634051	32634360	1135	+	.	ID="RND-5_FAMILY-2060";Tend="1491";Tstart="1193";shortTE="F";uid="1c8f7ad8-f7e1-4a72-94b1-958c5a5f7511"
CAJEWF010000001.1	RepeatMasker	DNA/TcMar-Tc1	31151756	31152017	989	+	.	ID="RND-6_FAMILY-576";Tend="1166";Tstart="908";shortTE="F";uid="9122ad1e-e2a1-438a-b978-612a7fe04279"
CAJEWF010000001.1	RepeatMasker	Unknown	43782915	43783290	2395	+	.	ID="RND-5_FAMILY-909";Tend="1205";Tstart="824";shortTE="F";uid="5d44fe80-a089-474f-945d-6a3186cff909"
CAJEWF010000001.1	RepeatMasker	Unknown	3875427	3875600	485	+	.	ID="RND-1_FAMILY-4";Tend="3622";Tstart="3441";shortTE="F";uid="51aeef07-163e-4beb-b056-bc3baba1ee18"
CAJEWF010000001.1	RepeatMasker	LTR/Pao	52333189	52333488	1367	+	.	ID="RND-4_FAMILY-3020";Tend="1186";Tstart="900";shortTE="F";uid="19236917-e114-4ab8-bede-5831ce510a5e"
CAJEWF010000001.1	RepeatMasker	LINE/I	27669522	27669775	1441	+	.	ID="RND-6_FAMILY-27";Tend="1175";Tstart="922";shortTE="F";uid="80443ce1-b450-468a-a40d-0de3d5d982cd"
CAJEWF010000001.1	RepeatMasker	RC/Helitron	35301306	35301513	485	+	.	ID="HELITRON-1N1B_BTA";Tend="319";Tstart="174";shortTE="F";uid="7abf3781-d110-46fa-9895-2eebbb44c20b"
CAJEWF010000001.1	RepeatMasker	DNA/hAT-Tip100	43704312	43705192	4636	+	.	ID="HAT-N2_BTA";Tend="825";Tstart="1";shortTE="F";uid="1a8943ef-505b-4c27-b8d9-2979c9d3b5d1"
CAJEWF010000001.1	RepeatMasker	Unknown	37797914	37798120	980	+	.	ID="RND-1_FAMILY-40";Tend="1206";Tstart="999";shortTE="F";uid="8a6ce651-18d9-4cb8-84e4-72539f108a50"
CAJEWF010000001.1	RepeatMasker	DNA/hAT-Tip100	6698238	6698867	2759	+	.	ID="RND-5_FAMILY-1237";TEgroup="ctg_1%7CRND-5_FAMILY-1237%7C2";Tend="2881";Tstart="837";shortTE="F";uid="f9dccdf5-e026-4d13-aebb-d617c0e77bc1"
CAJEWF010000001.1	RepeatMasker	DNA/CMC	17698277	17698550	1273	+	.	ID="rnd-5_family-957";Tend="1087";Tstart="921";shortTE="F";uid="af98135c-6104-4139-8e7c-f5998c54c964"
CAJEWF010000001.1	RepeatMasker	RC/Helitron	8115313	8115663	2359	+	.	ID="RND-5_FAMILY-390";Tend="1276";Tstart="904";shortTE="F";uid="943b2fd3-6913-4235-bff5-74ee547b84e4"
CAJEWF010000001.1	RepeatMasker	LTR/Gypsy	25109191	25109455	1878	+	.	ID="RND-6_FAMILY-43";Tend="1174";Tstart="909";shortTE="F";uid="5d2fc149-d812-41fc-a540-7064f3782e90"
CAJEWF010000001.1	RepeatMasker	DNA	7317762	7318028	2276	+	.	ID="RND-5_FAMILY-852";Tend="1396";Tstart="1130";shortTE="F";uid="f50feac2-a824-4aa6-9244-3706ff4d6d24"
CAJEWF010000001.1	RepeatMasker	DNA	40094974	40095222	880	+	.	ID="DNA-11_BTA";Tend="274";Tstart="5";shortTE="F";uid="6bd014f9-dc7f-4fc3-b219-2c86e8dd40a9"
CAJEWF010000001.1	RepeatMasker	Unknown	34719038	34719319	636	+	.	ID="RND-6_FAMILY-7825";Tend="664";Tstart="389";shortTE="F";uid="8354880b-c40e-4e40-8944-8f3f94dab4bc"
CAJEWF010000001.1	RepeatMasker	DNA	20947863	20947993	662	+	.	ID="RND-6_FAMILY-5735";Tend="932";Tstart="806";shortTE="F";uid="280a21f6-9632-4e5f-80d5-f9ffa2973d3f"
CAJEWF010000001.1	RepeatMasker	DNA/hAT?	52283503	52283700	864	+	.	ID="RND-6_FAMILY-24";Tend="1194";Tstart="969";shortTE="F";uid="0722e057-86a5-4749-bc90-f1a87543f76c"
CAJEWF010000001.1	RepeatMasker	Unknown	51017123	51018183	6323	+	.	ID="RND-5_FAMILY-634";Tend="1355";Tstart="362";shortTE="F";uid="ec475fb4-724e-457d-a4b2-d2bf776bd9ab"
CAJEWF010000001.1	RepeatMasker	DNA	1159755	1159908	1104	+	.	ID="DNA-11_BTA";Tend="154";Tstart="1";shortTE="F";uid="9329d80d-1724-4084-a374-acaf03e87540"
CAJEWF010000001.1	RepeatMasker	DNA/PIF-Harbinger	37340009	37340207	1075	+	.	ID="RND-4_FAMILY-1090";Tend="1151";Tstart="953";shortTE="F";uid="f9619171-5eec-4ae7-ae3f-4700a0adcddb"
CAJEWF010000001.1	RepeatMasker	LTR/Gypsy	53246003	53246144	534	+	.	ID="RND-6_FAMILY-2211";Tend="1581";Tstart="1446";shortTE="F";uid="1da5ed44-5a5e-4476-91ee-1dd4c763f0e3"
CAJEWF010000001.1	RepeatMasker	Unknown	43701107	43701276	1307	+	.	ID="RND-5_FAMILY-652";Tend="1086";Tstart="917";shortTE="F";uid="ee6591ef-82a5-4f73-8921-82e56b9e7ea9"
CAJEWF010000001.1	RepeatMasker	DNA	44781346	44781518	720	+	.	ID="DNA-5_BTA";Tend="189";Tstart="10";shortTE="F";uid="35b85f49-bac8-4885-a8fb-0934e7e465da"
CAJEWF010000001.1	RepeatMasker	Unknown	32007615	32008151	2598	+	.	ID="RND-5_FAMILY-909";Tend="1194";Tstart="686";shortTE="F";uid="321f3445-a852-4949-9fa1-5b0317a7a940"
CAJEWF010000001.1	RepeatMasker	DNA	20506812	20507168	2502	+	.	ID="RND-4_FAMILY-1911";Tend="1189";Tstart="833";shortTE="F";uid="45e03597-3da5-4b1a-9b53-15a8be289ad9"
CAJEWF010000001.1	RepeatMasker	Unknown	576881	577161	2056	+	.	ID="RND-6_FAMILY-694";Tend="1201";Tstart="918";shortTE="F";uid="f544e92d-2106-49e7-8b5b-78843ba42127"
CAJEWF010000001.1	RepeatMasker	DNA	22337356	22337625	1338	+	.	ID="DNA-11_BTA";Tend="549";Tstart="264";shortTE="F";uid="fc09f43c-f324-44da-8e71-31042abf475a"
CAJEWF010000001.1	RepeatMasker	DNA	46053297	46053535	798	+	.	ID="RND-6_FAMILY-7817";Tend="1942";Tstart="1700";shortTE="F";uid="8490af49-85d2-4a7c-af74-6dc4329055b7"
CAJEWF010000001.1	RepeatMasker	DNA	3816829	3817167	1823	+	.	ID="RND-5_FAMILY-149";Tend="1363";Tstart="1018";shortTE="F";uid="45605739-79fb-4db2-9610-cc46316e52fc"
CAJEWF010000001.1	RepeatMasker	Unknown	42180377	42180972	5197	+	.	ID="RND-1_FAMILY-538";Tend="1437";Tstart="847";shortTE="F";uid="270db87e-82f7-4939-a3ad-2d2977858abe"
CAJEWF010000001.1	RepeatMasker	DNA/Sola-2	52951597	52952396	2804	+	.	ID="RND-1_FAMILY-967";Tend="1829";Tstart="981";shortTE="F";uid="bba6415b-87b0-4a5e-a468-eae201ac2955"
CAJEWF010000001.1	RepeatMasker	DNA/PIF-Spy	51128094	51128497	3099	+	.	ID="RND-1_FAMILY-204";Tend="3538";Tstart="3124";shortTE="F";uid="d1ea6c2c-922c-4d21-a028-9daeecab183f"
CAJEWF010000001.1	RepeatMasker	LTR/Pao	2946779	2947177	1483	+	.	ID="RND-5_FAMILY-543";Tend="1377";Tstart="979";shortTE="F";uid="6cec8dbb-c78d-4b7f-a303-ae9d60abc242"
CAJEWF010000001.1	RepeatMasker	RC/Helitron	21359821	21360235	1325	+	.	ID="RND-5_FAMILY-4101";Tend="727";Tstart="319";shortTE="F";uid="f7e09326-8812-4c35-aa6e-8a3e896ca93f"
CAJEWF010000001.1	RepeatMasker	DNA/Sola-2	8911774	8911954	606	+	.	ID="RND-5_FAMILY-866";Tend="5492";Tstart="5308";shortTE="F";uid="19e3622b-8424-4314-af3f-4852e6525e3c"
CAJEWF010000001.1	RepeatMasker	DNA/CMC-EnSpm	6788402	6788656	1556	+	.	ID="RND-6_FAMILY-1077";Tend="1167";Tstart="912";shortTE="F";uid="f49126d9-0773-4205-af99-44b9d23efffb"
CAJEWF010000001.1	RepeatMasker	DNA/CMC-EnSpm	34915578	34915720	501	+	.	ID="RND-6_FAMILY-813";Tend="605";Tstart="465";shortTE="F";uid="b1be1c9e-c033-4d9b-855c-2103644dd273"
CAJEWF010000001.1	RepeatMasker	Unknown	9764370	9764698	947	+	.	ID="RND-1_FAMILY-217";Tend="1285";Tstart="930";shortTE="F";uid="f9624dd6-bbc5-455b-abee-eb6434892b23"
CAJEWF010000001.1	RepeatMasker	LTR/Gypsy	10736852	10737021	1382	+	.	ID="RND-6_FAMILY-1649";Tend="1144";Tstart="975";shortTE="F";uid="65cb9d62-13c1-4131-9636-4bf7aa37a78a"
CAJEWF010000001.1	RepeatMasker	DNA	2995110	2995458	946	+	.	ID="RND-5_FAMILY-971";Tend="1198";Tstart="856";shortTE="F";uid="b8e261fa-8a1a-4227-8684-2cf897b28664"
CAJEWF010000001.1	RepeatMasker	Unknown	4138615	4138777	1222	+	.	ID="RND-2_FAMILY-63";Tend="1032";Tstart="870";shortTE="F";uid="e0dd3df7-c3ec-4554-aa3b-e24b30171f61"
CAJEWF010000001.1	RepeatMasker	LTR/Gypsy	5099993	5100137	820	+	.	ID="RND-4_FAMILY-31";Tend="979";Tstart="836";shortTE="F";uid="0b3e94a8-322a-48ef-9731-e35902e989bb"
CAJEWF010000001.1	RepeatMasker	DNA	41939848	41940088	716	+	.	ID="DNA-5_BTA";Tend="255";Tstart="18";shortTE="F";uid="94b56cce-a25a-4b52-a361-4e9b79fb333a"
CAJEWF010000001.1	RepeatMasker	DNA/PIF-Spy	33059556	33059666	658	+	.	ID="RND-6_FAMILY-9002";Tend="573";Tstart="457";shortTE="F";uid="7bf3499e-e857-4c5c-a71f-4f7682b1b3be"
CAJEWF010000001.1	RepeatMasker	Unknown	14825338	14825461	524	+	.	ID="RND-3_FAMILY-72";Tend="1478";Tstart="1355";shortTE="F";uid="796f88f6-ab23-44df-8e97-1aab050f940c"
CAJEWF010000001.1	RepeatMasker	DNA/PIF-Spy	23684142	23684416	1503	+	.	ID="RND-6_FAMILY-7525";Tend="1176";Tstart="917";shortTE="F";uid="ba0c55d9-62d3-47ca-9e78-011089c6f27e"
CAJEWF010000001.1	RepeatMasker	DNA/PIF-Spy	21396483	21396600	459	+	.	ID="ISL2EU-N2_BTA";Tend="105";Tstart="1";shortTE="F";uid="2e9020e2-f9c0-4a80-96f1-195f41928ed9"
CAJEWF010000001.1	RepeatMasker	DNA	31196492	31197006	3001	+	.	ID="RND-5_FAMILY-2645";Tend="3046";Tstart="2534";shortTE="F";uid="24637509-8cc7-4914-ad3a-201e08440621"
CAJEWF010000001.1	RepeatMasker	RC/Helitron	15035376	15035506	700	+	.	ID="RND-6_FAMILY-12907";Tend="4757";Tstart="4630";shortTE="F";uid="f7a70366-f716-460e-b3db-6d60a814ef82"
CAJEWF010000001.1	RepeatMasker	LTR/Gypsy	43819737	43820142	2451	+	.	ID="RND-6_FAMILY-9105";Tend="1310";Tstart="927";shortTE="F";uid="d638cea4-aefb-41e2-8af2-8107f9a4295f"
CAJEWF010000001.1	RepeatMasker	DNA/CMC-EnSpm	52913561	52913916	2237	+	.	ID="RND-5_FAMILY-1102";Tend="1898";Tstart="1582";shortTE="F";uid="f6fb3d34-b011-47de-ab09-2740088603d4"
CAJEWF010000001.1	RepeatMasker	DNA	5310956	5311091	1053	+	.	ID="RND-1_FAMILY-234";Tend="1081";Tstart="946";shortTE="F";uid="f2b16d3b-1608-4cd2-bcd0-d7ccd7f83443"
CAJEWF010000001.1	RepeatMasker	LTR/Gypsy	40299668	40299927	1024	+	.	ID="RND-6_FAMILY-417";Tend="1165";Tstart="908";shortTE="F";uid="7d0d6c07-34b5-43f0-9497-5129fe57e935"
CAJEWF010000001.1	RepeatMasker	DNA/CMC	19900135	19900274	448	+	.	ID="RND-4_FAMILY-1664";Tend="949";Tstart="818";shortTE="F";uid="ec1bb126-72cd-4d2c-9b64-ca8c067770c9"
CAJEWF010000001.1	RepeatMasker	DNA/PIF-Harbinger	4069420	4069678	1475	+	.	ID="RND-4_FAMILY-1090";Tend="1442";Tstart="1184";shortTE="F";uid="fff967f3-1447-4e73-85c9-bd5ff408d457"
CAJEWF010000001.1	RepeatMasker	DNA/CMC	13566275	13566501	1838	+	.	ID="ENSPM-N1_BTA";Tend="228";Tstart="1";shortTE="F";uid="252ce21e-bdb0-432a-b816-486af83e7ef9"
CAJEWF010000001.1	RepeatMasker	LTR/Gypsy	12277832	12278103	1125	+	.	ID="RND-6_FAMILY-43";Tend="1182";Tstart="911";shortTE="F";uid="6f097cb0-f4cb-4aa0-bc75-73ece0da0a4c"
CAJEWF010000001.1	RepeatMasker	DNA/PIF-Spy	15631212	15631374	564	+	.	ID="RND-6_FAMILY-1161";Tend="2588";Tstart="2428";shortTE="F";uid="8e74fdc1-956e-438f-8f8d-c47e527d0fb6"
CAJEWF010000001.1	RepeatMasker	Unknown	38554807	38555085	1874	+	.	ID="RND-6_FAMILY-2207";Tend="1248";Tstart="971";shortTE="F";uid="4224e836-00b7-4dc7-aa71-0c42a4a6792f"
CAJEWF010000001.1	RepeatMasker	DNA	41831160	41831655	3795	+	.	ID="DNA-1_BTA";Tend="504";Tstart="1";shortTE="F";uid="dc30ca43-654c-45b0-9d91-ee4a1312eda4"
CAJEWF010000001.1	RepeatMasker	DNA/Sola-2	1773035	1773190	805	+	.	ID="RND-5_FAMILY-866";Tend="8654";Tstart="8507";shortTE="F";uid="93dd848d-7b38-45b5-add3-b8de4930e45a"
CAJEWF010000001.1	RepeatMasker	LTR/Copia	52316464	52316736	564	+	.	ID="RND-4_FAMILY-537";Tend="1429";Tstart="1276";shortTE="F";uid="718e68a4-a758-4046-b5da-bad9109bc18c"
CAJEWF010000001.1	RepeatMasker	LTR/Gypsy	9650878	9651498	1458	+	.	ID="RND-5_FAMILY-1051";Tend="1592";Tstart="939";shortTE="F";uid="dbb65233-2b4f-45af-aa00-c13c99390b28"
CAJEWF010000001.1	RepeatMasker	LTR/Gypsy	1571307	1571569	1221	+	.	ID="RND-6_FAMILY-1646";Tend="1503";Tstart="1244";shortTE="F";uid="a29aa21c-2b1b-4539-89c1-898fa600405e"
CAJEWF010000001.1	RepeatMasker	DNA/hAT-Tip100	52302996	52303133	674	+	.	ID="RND-5_FAMILY-3189";Tend="1674";Tstart="1549";shortTE="F";uid="2955105b-1ad3-4ede-961b-47b5d43277e7"
CAJEWF010000001.1	RepeatMasker	Unknown	3080130	3080656	3788	+	.	ID="RND-6_FAMILY-630";Tend="1384";Tstart="923";shortTE="F";uid="cb158237-ac5b-456b-9361-73b8cbaafe0a"
CAJEWF010000001.1	RepeatMasker	Unknown	1830087	1830197	409	+	.	ID="RND-2_FAMILY-63";Tend="989";Tstart="874";shortTE="F";uid="5544a2e6-74ad-4e06-addf-80452a902ca8"
CAJEWF010000001.1	RepeatMasker	Unknown	10237035	10237209	621	+	.	ID="RND-3_FAMILY-432";Tend="1117";Tstart="961";shortTE="F";uid="88fd5426-12fb-447e-8368-6f17f09ac029"
CAJEWF010000001.1	RepeatMasker	Unknown	33409285	33409429	747	+	.	ID="RND-5_FAMILY-463";Tend="1125";Tstart="979";shortTE="F";uid="cb82304b-f010-4b0c-b052-1de7b07ca565"
CAJEWF010000001.1	RepeatMasker	DNA	50821914	50822186	1661	+	.	ID="DNA-11_BTA";Tend="550";Tstart="277";shortTE="F";uid="eb90ae66-ba1f-46e2-bef5-7d9f75be810c"
CAJEWF010000001.1	RepeatMasker	DNA/Sola-2	7037018	7037289	911	+	.	ID="RND-6_FAMILY-443";Tend="2619";Tstart="2347";shortTE="F";uid="45a25f27-af62-4550-b4fd-2b7b67b1bb34"
CAJEWF010000001.1	RepeatMasker	Unknown	1118987	1119140	1267	+	.	ID="RND-2_FAMILY-63";Tend="1023";Tstart="870";shortTE="F";uid="0d6dffcb-3ccf-4054-9d1c-54969d484e53"
CAJEWF010000001.1	RepeatMasker	Unknown	38285150	38285314	726	+	.	ID="RND-1_FAMILY-381";Tend="960";Tstart="796";shortTE="F";uid="309c9928-6be7-4d91-b25e-cafd2c18ef9b"
CAJEWF010000001.1	RepeatMasker	DNA/Sola-2	17373167	17373659	999	+	.	ID="RND-6_FAMILY-11392";Tend="3050";Tstart="2560";shortTE="F";uid="a3d9bbe0-b274-4de6-8c28-784b0cb2278d"
CAJEWF010000001.1	RepeatMasker	DNA/CMC-EnSpm	1325963	1326230	2096	+	.	ID="RND-2_FAMILY-41";Tend="1270";Tstart="1003";shortTE="F";uid="9cd85ad7-978a-4583-b6b4-a20ddfff9098"
CAJEWF010000001.1	RepeatMasker	Unknown	27799969	27800262	2022	+	.	ID="RND-4_FAMILY-226";Tend="1227";Tstart="935";shortTE="F";uid="8d049f89-170e-47a2-9ba1-5fe915737539"
CAJEWF010000001.1	RepeatMasker	LTR/Gypsy	20175078	20175350	1069	+	.	ID="RND-3_FAMILY-25";Tend="662";Tstart="386";shortTE="F";uid="bb40c610-8016-4bb1-955f-105a5608b5c8"
CAJEWF010000001.1	RepeatMasker	DNA	22143205	22143361	875	+	.	ID="DNA-10_BTA";Tend="429";Tstart="273";shortTE="F";uid="17784807-d212-4206-ae89-c871e8884940"
CAJEWF010000001.1	RepeatMasker	Unknown	34509315	34509649	2882	+	.	ID="RND-6_FAMILY-5573";Tend="4385";Tstart="4051";shortTE="F";uid="d02c12ba-eefe-4e37-8bdf-11f0c48835bc"
CAJEWF010000001.1	RepeatMasker	Unknown	44784329	44784459	458	+	.	ID="RND-1_FAMILY-27";Tend="1049";Tstart="927";shortTE="F";uid="b2dde963-e8f6-4cf4-8ba8-e01df47e7f18"
CAJEWF010000001.1	RepeatMasker	DNA/hAT-Tip100	52595971	52596624	2982	+	.	ID="rnd-5_family-4888";Tend="1795";Tstart="1156";shortTE="F";uid="f8393837-256a-4de7-8c3b-103c1d5b5afa"
CAJEWF010000001.1	RepeatMasker	RC/Helitron	39961826	39962048	1101	+	.	ID="RND-6_FAMILY-410";Tend="1650";Tstart="1428";shortTE="F";uid="e8429979-b6de-4b58-8b45-9e43110479dc"
CAJEWF010000001.1	RepeatMasker	Unknown	24592416	24592528	603	+	.	ID="RND-1_FAMILY-27";Tend="1042";Tstart="930";shortTE="F";uid="22fdb379-309d-4b34-a3fa-c111ea150939"
CAJEWF010000001.1	RepeatMasker	DNA/TcMar-Tc1	25501381	25501493	496	+	.	ID="RND-5_FAMILY-3206";Tend="1279";Tstart="1172";shortTE="F";uid="c94ed4ba-c9b1-40d3-aa14-7379c7ef01cb"
CAJEWF010000001.1	RepeatMasker	Unknown	26456400	26456663	1579	+	.	ID="RND-2_FAMILY-342";Tend="1040";Tstart="777";shortTE="F";uid="21ddf263-5e83-4138-a5ac-9cda7a7b4a03"
CAJEWF010000001.1	RepeatMasker	LTR/Gypsy	51651041	51651335	960	+	.	ID="RND-6_FAMILY-6215";Tend="1236";Tstart="941";shortTE="F";uid="095921ec-c72c-437f-85fc-e0bf40bfacd2"
CAJEWF010000001.1	RepeatMasker	DNA	33058759	33059021	1438	+	.	ID="DNA-11_BTA";Tend="277";Tstart="3";shortTE="F";uid="ed1a2dd5-b8ae-43d4-b730-0a52e50c6743"
CAJEWF010000001.1	RepeatMasker	DNA	4364956	4365212	2229	+	.	ID="RND-1_FAMILY-59";Tend="1241";Tstart="982";shortTE="F";uid="068d3c5c-5334-4305-8873-89c92f0d9320"
CAJEWF010000001.1	RepeatMasker	DNA/TcMar-Tc1	29572637	29572932	734	+	.	ID="mariner-n2_bta";Tend="255";Tstart="1";shortTE="F";uid="254e2fe3-3364-416d-b675-1e4cbbc4a2e4"
CAJEWF010000001.1	RepeatMasker	LTR/Gypsy	16300632	16300896	1037	+	.	ID="RND-5_FAMILY-4600";Tend="1219";Tstart="955";shortTE="F";uid="0a050d64-ca39-4f40-a441-1c03094a4b93"
CAJEWF010000001.1	RepeatMasker	DNA	1095658	1095784	964	+	.	ID="RND-5_FAMILY-1857";Tend="4710";Tstart="4587";shortTE="F";uid="633623a5-df33-4755-9634-a197fdfad8a4"
CAJEWF010000001.1	RepeatMasker	DNA	9146724	9147022	840	+	.	ID="RND-6_FAMILY-4591";Tend="2506";Tstart="2210";shortTE="F";uid="33657d9f-0c89-4f9c-84ab-f24098ad2e37"
CAJEWF010000001.1	RepeatMasker	Unknown	28325337	28325496	829	+	.	ID="RND-1_FAMILY-377";Tend="1182";Tstart="1024";shortTE="F";uid="eb71d13d-fe6b-4809-9ae3-0a49ead39a0e"
CAJEWF010000001.1	RepeatMasker	RC/Helitron	32955040	32955202	428	+	.	ID="RND-1_FAMILY-463";Tend="3044";Tstart="2880";shortTE="F";uid="7f4e7fcc-9ca6-456b-bc00-59b4050018de"
CAJEWF010000001.1	RepeatMasker	LTR/Gypsy	16937261	16937563	811	+	.	ID="RND-6_FAMILY-1646";Tend="1548";Tstart="1244";shortTE="F";uid="b5f648c6-5443-45ca-b077-de2e14618e7f"
CAJEWF010000001.1	RepeatMasker	RC/Helitron	39145899	39146053	543	+	.	ID="RND-5_FAMILY-430";Tend="1750";Tstart="1581";shortTE="F";uid="7605e328-6bcd-4ef8-8ade-8fd14bc3b802"
CAJEWF010000001.1	RepeatMasker	DNA/CMC-Transib	31056017	31059151	23434	+	.	ID="rnd-6_family-1967";Tend="3486";Tstart="409";shortTE="F";uid="0d4e7230-1aa1-495f-b87e-9be14c1f92ef"
CAJEWF010000001.1	RepeatMasker	DNA	30551530	30551736	894	+	.	ID="DNA-5_BTA";Tend="220";Tstart="3";shortTE="F";uid="58f0a0c6-3cfe-4ac0-be48-6ffd29596900"
CAJEWF010000001.1	RepeatMasker	Unknown	606126	606257	563	+	.	ID="RND-3_FAMILY-763";Tend="1242";Tstart="902";shortTE="F";uid="797e3fc9-dcbe-43d0-a4d5-3df3c68af78f"
CAJEWF010000001.1	RepeatMasker	Unknown	38449103	38449413	2234	+	.	ID="RND-4_FAMILY-226";Tend="1226";Tstart="902";shortTE="F";uid="b21695bd-dc77-436a-87ef-3c58b86bc8f3"
CAJEWF010000001.1	RepeatMasker	DNA/CMC-EnSpm	43883418	43883667	1300	+	.	ID="RND-6_FAMILY-7144";Tend="1235";Tstart="967";shortTE="F";uid="6d9748fa-5d8b-4ba1-9a36-389251e62aac"
CAJEWF010000001.1	RepeatMasker	DNA/hAT-Tip100	48664935	48665204	1670	+	.	ID="RND-6_FAMILY-6685";Tend="1065";Tstart="795";shortTE="F";uid="a16cb20f-e082-4de8-aad6-4770758f0088"
CAJEWF010000001.1	RepeatMasker	DNA/CMC-EnSpm	10876601	10876861	1661	+	.	ID="RND-1_FAMILY-56";Tend="1155";Tstart="894";shortTE="F";uid="142b5a11-9d1a-41b6-bae7-e1f61ec998cb"
CAJEWF010000001.1	RepeatMasker	LTR/Gypsy	46521540	46521798	1450	+	.	ID="RND-3_FAMILY-25";Tend="1347";Tstart="1084";shortTE="F";uid="2c6607e8-6b27-4f8e-9772-e2bc830aea1b"
CAJEWF010000001.1	RepeatMasker	LTR/Gypsy	32801853	32802148	858	+	.	ID="RND-3_FAMILY-25";Tend="662";Tstart="369";shortTE="F";uid="090e70d7-72ae-4f9a-98c1-9caa3a43621a"
CAJEWF010000001.1	RepeatMasker	LTR/Gypsy	28815467	28815733	1721	+	.	ID="RND-4_FAMILY-369";Tend="1177";Tstart="911";shortTE="F";uid="8e32a9a8-2bdc-495c-a06b-8a3288f4bab2"
CAJEWF010000001.1	RepeatMasker	Unknown	44569403	44569642	1026	+	.	ID="RND-4_FAMILY-1179";Tend="1189";Tstart="921";shortTE="F";uid="fb5ebaa7-49e4-47f0-9b01-ccfbaf71580a"
CAJEWF010000001.1	RepeatMasker	Unknown	48014030	48014183	713	+	.	ID="RND-6_FAMILY-1750";Tend="1240";Tstart="1090";shortTE="F";uid="9ed8ad4b-4f26-44d6-93b9-b213b4a6441b"
CAJEWF010000001.1	RepeatMasker	Unknown	7547484	7547620	980	+	.	ID="RND-1_FAMILY-22";Tend="993";Tstart="858";shortTE="F";uid="81e2a3ff-94f5-407e-95e9-88b138385b64"
CAJEWF010000001.1	RepeatMasker	DNA/TcMar-Tc1	196852	196960	677	+	.	ID="RND-4_FAMILY-1919";Tend="1098";Tstart="989";shortTE="F";uid="8f5b2b11-bf93-42cb-92f2-5522492496da"
CAJEWF010000001.1	RepeatMasker	LTR/Gypsy	14052398	14052696	1343	+	.	ID="RND-3_FAMILY-29";Tend="1082";Tstart="819";shortTE="F";uid="8bf34dbe-2ddf-4f7f-8a2f-1ab3a8986617"
CAJEWF010000001.1	RepeatMasker	RC/Helitron	21130097	21130577	1620	+	.	ID="RND-4_FAMILY-1138";Tend="1312";Tstart="835";shortTE="F";uid="4f836f17-aad2-470f-ba46-3c332bebac47"
CAJEWF010000001.1	RepeatMasker	Unknown	20329120	20329272	511	+	.	ID="RND-5_FAMILY-39";Tend="1243";Tstart="1081";shortTE="F";uid="d807c080-a4c8-4193-9e2c-b65c628f1ea3"
CAJEWF010000001.1	RepeatMasker	Unknown	49527259	49527389	600	+	.	ID="RND-1_FAMILY-137";Tend="1192";Tstart="1064";shortTE="F";uid="d65f0b0b-4acd-4a43-95c1-eb647fd03e86"
CAJEWF010000001.1	RepeatMasker	DNA/MULE-MuDR	29839054	29839235	1551	+	.	ID="RND-6_FAMILY-12010";Tend="1376";Tstart="1193";shortTE="F";uid="d64b23b4-9f0e-411a-8801-01e27e29390d"
CAJEWF010000001.1	RepeatMasker	DNA/Sola-2	47906914	47907069	915	+	.	ID="RND-5_FAMILY-866";TEgroup="ctg_1%7CRND-5_FAMILY-866%7C2";Tend="8648";Tstart="8497";shortTE="T";uid="e939d28c-146a-4d50-9958-9501144c55b7"
CAJEWF010000001.1	RepeatMasker	DNA/CMC-Chapaev-3	19161486	19161610	440	+	.	ID="RND-5_FAMILY-1701";Tend="2596";Tstart="2469";shortTE="F";uid="669cbc3a-f930-41b7-ada7-2b1426d2af6d"
CAJEWF010000001.1	RepeatMasker	DNA	48369419	48369561	455	+	.	ID="RND-6_FAMILY-6295";Tend="2772";Tstart="2636";shortTE="F";uid="ee416a15-3055-484c-b5fc-b404819c7eae"
CAJEWF010000001.1	RepeatMasker	Unknown	1458387	1458585	983	+	.	ID="RND-6_FAMILY-1777";Tend="1283";Tstart="1102";shortTE="F";uid="30bbae77-d144-420b-ac11-1f364a4dfdde"
CAJEWF010000001.1	RepeatMasker	DNA	13636765	13637168	1017	+	.	ID="RND-5_FAMILY-149";Tend="1359";Tstart="1030";shortTE="F";uid="8ec86377-1bc4-4093-90b2-984c6ee684e2"
CAJEWF010000001.1	RepeatMasker	RC/Helitron	16274039	16274316	1045	+	.	ID="RND-4_FAMILY-1511";Tend="2265";Tstart="2008";shortTE="F";uid="125e284c-06b1-42a1-844b-0bc2d1f93094"
CAJEWF010000001.1	RepeatMasker	Unknown	1641527	1641928	3136	+	.	ID="RND-6_FAMILY-1777";Tend="1279";Tstart="878";shortTE="F";uid="f3d37518-468d-41a9-98fe-d25868aa57b1"
CAJEWF010000001.1	RepeatMasker	DNA/PIF-Harbinger	51312598	51312715	855	+	.	ID="RND-4_FAMILY-1090";Tend="1192";Tstart="1075";shortTE="F";uid="f887517b-9477-4407-8392-c4b9ebd1ae2a"
CAJEWF010000001.1	RepeatMasker	DNA	233850	234073	633	+	.	ID="DNA-5_BTA";Tend="238";Tstart="18";shortTE="F";uid="b5f19968-653c-424f-8578-d7e5c851d6f5"
CAJEWF010000001.1	RepeatMasker	DNA/hAT?	23944535	23944812	2034	+	.	ID="HAT-N6_BTA";Tend="278";Tstart="1";shortTE="F";uid="913e3190-caf8-4a5d-8639-f9229c18729c"
CAJEWF010000001.1	RepeatMasker	Unknown	52300847	52301144	1507	+	.	ID="RND-4_FAMILY-336";Tend="1291";Tstart="974";shortTE="F";uid="7e20cc60-2726-48f1-aa25-bb549914b586"
CAJEWF010000001.1	RepeatMasker	DNA/CMC-EnSpm	46815986	46816244	1752	+	.	ID="RND-6_FAMILY-7144";Tend="1227";Tstart="967";shortTE="F";uid="dba4fec6-38ad-4a9a-b230-0971cac5f067"
CAJEWF010000001.1	RepeatMasker	Unknown	13707203	13707732	3470	+	.	ID="RND-6_FAMILY-1630";Tend="1397";Tstart="871";shortTE="F";uid="5f38312a-2a25-438d-91ff-15f82d6b00cc"
CAJEWF010000001.1	RepeatMasker	LTR/Gypsy	49599509	49599674	892	+	.	ID="RND-6_FAMILY-1649";Tend="1384";Tstart="1012";shortTE="F";uid="fdc51d65-50f8-4eb1-afbb-284901ab8cd0"
CAJEWF010000001.1	RepeatMasker	DNA	33273751	33274248	517	+	.	ID="DNA-11_BTA";TEgroup="ctg_1%7CDNA-11_BTA%7C34";Tend="551";Tstart="6";shortTE="F";uid="5bac2b84-4df0-4caf-9886-d1cb1b101b38"
CAJEWF010000001.1	RepeatMasker	Unknown	52101753	52102086	2939	+	.	ID="RND-1_FAMILY-849";Tend="1185";Tstart="852";shortTE="F";uid="cfdb6914-f64c-44de-b3b0-e805a95178e3"
CAJEWF010000001.1	RepeatMasker	DNA/CMC-EnSpm	49971563	49971822	1882	+	.	ID="RND-6_FAMILY-1077";Tend="1170";Tstart="909";shortTE="F";uid="9ffafaf9-6345-4e4a-963b-e2b7e99a9830"
CAJEWF010000001.1	RepeatMasker	DNA/hAT-Tip100	5308749	5308863	934	+	.	ID="RND-4_FAMILY-272";Tend="977";Tstart="861";shortTE="F";uid="745ec71b-d0d6-47c1-ad38-82eb39d3dc17"
CAJEWF010000001.1	RepeatMasker	DNA	11584528	11584907	3089	+	.	ID="RND-4_FAMILY-244";Tend="1273";Tstart="893";shortTE="F";uid="47160d8e-9c58-4546-adc2-f3f1b22398d1"
CAJEWF010000001.1	RepeatMasker	Unknown	13776531	13776733	1644	+	.	ID="RND-1_FAMILY-840";Tend="1149";Tstart="945";shortTE="F";uid="624dcbb3-6633-457b-85f3-dcb0e015ec48"
CAJEWF010000001.1	RepeatMasker	Unknown	31611619	31611814	1021	+	.	ID="RND-4_FAMILY-1003";Tend="1178";Tstart="977";shortTE="F";uid="07e1df57-c258-4488-8188-580869bcc98b"
CAJEWF010000001.1	RepeatMasker	Unknown	52416144	52416275	401	+	.	ID="RND-6_FAMILY-595";TEgroup="ctg_1%7CRND-6_FAMILY-595%7C7";Tend="1131";Tstart="848";shortTE="T";uid="df5f2a3d-2efb-4994-9638-dd073951a08c"
CAJEWF010000001.1	RepeatMasker	Unknown	36500515	36500742	1456	+	.	ID="RND-3_FAMILY-258";Tend="1020";Tstart="770";shortTE="F";uid="7b8a9089-418e-476e-8181-5fbb53b4f3d5"
CAJEWF010000001.1	RepeatMasker	LTR/Gypsy	15501722	15501922	418	+	.	ID="GYPSY-9_PBA-I";Tend="4863";Tstart="4663";shortTE="F";uid="ab52fc2e-4dd5-4d76-9078-14223a6d9a21"
CAJEWF010000001.1	RepeatMasker	RC/Helitron	15135316	15135487	424	+	.	ID="RND-6_FAMILY-410";Tend="1455";Tstart="1269";shortTE="F";uid="0a233cae-879f-42e7-a89c-05fef813a8ad"
CAJEWF010000001.1	RepeatMasker	DNA/hAT-Tip100	11366921	11367180	1359	+	.	ID="RND-5_FAMILY-3523";Tend="927";Tstart="669";shortTE="F";uid="1b6a6ca9-690f-4185-bb3e-f17e1ae9e1ab"
CAJEWF010000001.1	RepeatMasker	DNA/Kolobok	53118359	53118579	962	+	.	ID="RND-1_FAMILY-53";Tend="446";Tstart="230";shortTE="F";uid="995ba394-0d5a-4cc3-a1de-20592735dc1f"
CAJEWF010000001.1	RepeatMasker	DNA/hAT-Tip100	18433112	18433431	1447	+	.	ID="RND-5_FAMILY-4888";Tend="1707";Tstart="1406";shortTE="F";uid="479f26e2-4b2b-4565-931f-8a20c4a84b0f"
CAJEWF010000001.1	RepeatMasker	DNA/CMC-EnSpm	13178680	13178800	567	+	.	ID="RND-6_FAMILY-6392";Tend="822";Tstart="701";shortTE="F";uid="14cc506b-4702-4e52-9574-56dbf312069a"
CAJEWF010000001.1	RepeatMasker	Unknown	33405963	33406362	1437	+	.	ID="RND-3_FAMILY-330";Tend="1334";Tstart="941";shortTE="F";uid="86731303-7530-4fef-b6dc-1333c06f0c1d"
CAJEWF010000001.1	RepeatMasker	Unknown	42718499	42718683	767	+	.	ID="RND-4_FAMILY-59";Tend="1109";Tstart="911";shortTE="F";uid="22c88bb8-8f16-4414-8278-8f2979c90744"
CAJEWF010000001.1	RepeatMasker	Unknown	47715484	47715972	2235	+	.	ID="RND-1_FAMILY-279";Tend="4617";Tstart="4149";shortTE="F";uid="ceaaef8d-780f-4408-bc02-ee4c729322d8"
CAJEWF010000001.1	RepeatMasker	DNA/CMC-Transib	26803035	26803172	704	+	.	ID="RND-5_FAMILY-2303";Tend="916";Tstart="766";shortTE="F";uid="abce340d-4ff8-4142-8cec-b3d78f4bb911"
CAJEWF010000001.1	RepeatMasker	Unknown	27155510	27155725	1329	+	.	ID="RND-4_FAMILY-1071";Tend="1183";Tstart="952";shortTE="F";uid="035dcd76-ea33-45da-8a7b-f352e9e9aa4a"
CAJEWF010000001.1	RepeatMasker	DNA/TcMar-Tc1	32625265	32625831	1882	+	.	ID="RND-1_FAMILY-487";Tend="1046";Tstart="496";shortTE="F";uid="2bdb6aef-5a0f-4cc3-8eb0-992f11d7543c"
CAJEWF010000001.1	RepeatMasker	Unknown	20735052	20735324	2056	+	.	ID="RND-1_FAMILY-695";Tend="1167";Tstart="899";shortTE="F";uid="a1ba6035-ee28-4e37-8881-364d299e1c28"
CAJEWF010000001.1	RepeatMasker	Unknown	1757438	1757620	1075	+	.	ID="RND-6_FAMILY-16091";Tend="1015";Tstart="823";shortTE="F";uid="e41fbac6-41bc-4dfe-88f3-4f19359e8056"
CAJEWF010000001.1	RepeatMasker	DNA	21496294	21496419	517	+	.	ID="RND-5_FAMILY-971";Tend="1001";Tstart="875";shortTE="F";uid="08e5adbe-0327-421d-bf65-45f999fef28e"
CAJEWF010000001.1	RepeatMasker	DNA/hAT-Tip100	52176528	52176727	637	+	.	ID="RND-5_FAMILY-1237";Tend="1895";Tstart="1684";shortTE="F";uid="b888b2a8-2b05-48d6-8e9a-c759be330ccc"
CAJEWF010000001.1	RepeatMasker	DNA/Sola-2	47900372	47900524	497	+	.	ID="RND-6_FAMILY-3279";Tend="1882";Tstart="1738";shortTE="F";uid="7fbb465d-6d57-4997-8990-99e2f6d4fb26"
CAJEWF010000001.1	RepeatMasker	LTR/Gypsy	39518471	39518872	1612	+	.	ID="RND-3_FAMILY-443";Tend="1245";Tstart="838";shortTE="F";uid="0c007e26-969b-49c5-bea8-9ea2cf5460af"
CAJEWF010000001.1	RepeatMasker	DNA	45343663	45343783	535	+	.	ID="RND-1_FAMILY-670";Tend="1256";Tstart="1136";shortTE="F";uid="f37eb6f9-041d-40be-9874-e94efc42ea27"
CAJEWF010000001.1	RepeatMasker	Unknown	52421904	52422138	861	+	.	ID="RND-6_FAMILY-1777";Tend="1170";Tstart="886";shortTE="F";uid="3f6bc4cd-dd4e-448a-bbfd-96d063f7189c"
CAJEWF010000001.1	RepeatMasker	LTR/Gypsy	92248	92498	1005	+	.	ID="RND-3_FAMILY-29";Tend="1335";Tstart="1078";shortTE="F";uid="c50a6241-0475-45fd-833e-fe99f994afdf"
CAJEWF010000001.1	RepeatMasker	LTR/Copia	49118783	49120192	811	+	.	ID="COPIA-3_CFL-I";Tend="3888";Tstart="2507";shortTE="F";uid="095cb990-4073-4f85-98b4-3ef33329ef65"
CAJEWF010000001.1	RepeatMasker	RC/Helitron	3863252	3863462	413	+	.	ID="RND-5_FAMILY-142";Tend="514";Tstart="318";shortTE="F";uid="61ff8e3b-19ef-4871-857b-dfee72ba07bf"
CAJEWF010000001.1	RepeatMasker	DNA/Maverick	44760915	44761202	1174	+	.	ID="RND-2_FAMILY-28";Tend="1030";Tstart="732";shortTE="F";uid="8aa1410f-e940-4d57-ba9c-2389ab1b910b"
CAJEWF010000001.1	RepeatMasker	Unknown	30624708	30624833	571	+	.	ID="RND-1_FAMILY-381";Tend="920";Tstart="793";shortTE="F";uid="8575ae53-7ee9-4edd-b0fc-72d982628230"
CAJEWF010000001.1	RepeatMasker	DNA/Zator	19768560	19768681	451	+	.	ID="RND-6_FAMILY-2114";Tend="2394";Tstart="2272";shortTE="F";uid="3cc50ea6-368c-43fc-9e21-dabc93dccc92"
CAJEWF010000001.1	RepeatMasker	DNA/CMC	1082492	1082705	1675	+	.	ID="ENSPM-N2_BTA";Tend="212";Tstart="1";shortTE="F";uid="1421cbb9-e45c-47ad-8166-9e3c35392106"
CAJEWF010000001.1	RepeatMasker	LTR/Gypsy	7055757	7056264	2281	+	.	ID="RND-5_FAMILY-1051";Tend="1453";Tstart="935";shortTE="F";uid="388d21f8-3f56-4b84-803e-baafce81d913"
CAJEWF010000001.1	RepeatMasker	DNA/MULE-MuDR	50817296	50817639	2649	+	.	ID="RND-6_FAMILY-15083";Tend="1227";Tstart="888";shortTE="F";uid="4aae4cf4-21ca-436a-b21e-4e1dd4e538e4"
CAJEWF010000001.1	RepeatMasker	DNA	5740685	5740801	677	+	.	ID="RND-4_FAMILY-4629";Tend="1082";Tstart="966";shortTE="F";uid="4ce6aacf-a43d-44e7-be33-f0ccf9aebfef"
CAJEWF010000001.1	RepeatMasker	DNA/TcMar-Tc1	24877683	24878522	1800	+	.	ID="mariner-n1_bta";Tend="593";Tstart="1";shortTE="F";uid="35db1527-44c4-4176-b0e7-8272b315ab48"
CAJEWF010000001.1	RepeatMasker	DNA	47302341	47303235	5954	+	.	ID="RND-1_FAMILY-535";Tend="1688";Tstart="796";shortTE="F";uid="7fbdabc7-c25e-4c22-b8a3-14406d3d61f8"
CAJEWF010000001.1	RepeatMasker	RC/Helitron	12091236	12091767	2527	+	.	ID="RND-5_FAMILY-142";Tend="1197";Tstart="660";shortTE="F";uid="e7741e14-c955-4443-ae3e-29cc16552f35"
CAJEWF010000001.1	RepeatMasker	RC/Helitron	36284922	36285399	672	+	.	ID="RND-5_FAMILY-1005";Tend="1477";Tstart="761";shortTE="F";uid="08413930-07b1-4bb3-91c4-e7f92b92b349"
CAJEWF010000001.1	RepeatMasker	Unknown	15749758	15749866	656	+	.	ID="RND-1_FAMILY-66";Tend="1571";Tstart="1461";shortTE="F";uid="c16d342b-b520-4890-8bdb-f7ce2c4ea070"
CAJEWF010000001.1	RepeatMasker	DNA/hAT-Tip100	31010330	31011148	5275	+	.	ID="HAT-N2_BTA";Tend="825";Tstart="1";shortTE="F";uid="95ad93fc-b46d-4c77-ba72-6d5149ad10ba"
CAJEWF010000001.1	RepeatMasker	RC/Helitron	8731885	8732613	580	+	.	ID="HELITRON-3_DRH";Tend="1066";Tstart="736";shortTE="F";uid="d17a13a5-6a40-4746-888c-05ff6cc29f23"
CAJEWF010000001.1	RepeatMasker	DNA/CMC-EnSpm	51143185	51143593	3171	+	.	ID="ENSPM-N3_BTA";Tend="408";Tstart="1";shortTE="F";uid="0999bad6-c047-4585-943e-beffbfc759fc"
CAJEWF010000001.1	RepeatMasker	DNA	23564150	23564394	768	+	.	ID="rnd-6_family-5164";Tend="3635";Tstart="3440";shortTE="F";uid="673f747e-c057-4dad-906a-089c5de621af"
CAJEWF010000001.1	RepeatMasker	DNA	51660901	51661159	1847	+	.	ID="RND-1_FAMILY-59";Tend="1242";Tstart="987";shortTE="F";uid="11a9c947-9b39-4015-bfc4-d7fd496c0db6"
CAJEWF010000001.1	RepeatMasker	DNA/CMC-Chapaev-3	14352030	14352152	459	+	.	ID="RND-6_FAMILY-649";Tend="1910";Tstart="1765";shortTE="F";uid="27df7770-a5af-4f3e-a334-2421fb8a0cad"
CAJEWF010000001.1	RepeatMasker	DNA/CMC	17906506	17906733	1734	+	.	ID="RND-5_FAMILY-957";Tend="1087";Tstart="859";shortTE="F";uid="82d0522a-22d7-48b2-b507-7a04219a7f3a"
CAJEWF010000001.1	RepeatMasker	Unknown	33444319	33444704	2452	+	.	ID="RND-4_FAMILY-21";Tend="1340";Tstart="979";shortTE="F";uid="3616e2f5-fe20-4f08-bdb9-37da54f4722a"
CAJEWF010000001.1	RepeatMasker	DNA/Kolobok	3609219	3609666	3906	+	.	ID="RND-6_FAMILY-5387";Tend="691";Tstart="251";shortTE="F";uid="5cc471f5-235b-48e4-bb99-7a10d3671b2f"
CAJEWF010000001.1	RepeatMasker	Unknown	7970772	7971062	944	+	.	ID="RND-5_FAMILY-39";Tend="1247";Tstart="933";shortTE="F";uid="5a348356-1f1d-4b82-a806-ee998e8d617b"
CAJEWF010000001.1	RepeatMasker	LTR/Gypsy	25823340	25823600	1071	+	.	ID="RND-6_FAMILY-1646";Tend="1493";Tstart="1248";shortTE="F";uid="98318f76-c872-45d9-9ed9-a9766dd0acf3"
CAJEWF010000001.1	RepeatMasker	DNA	31646901	31647155	1647	+	.	ID="RND-1_FAMILY-59";Tend="1241";Tstart="987";shortTE="F";uid="147044cc-4273-4205-9628-81e1785b2c1b"
CAJEWF010000001.1	RepeatMasker	RC/Helitron	22067101	22067203	660	+	.	ID="HELITRON-1N1B_BTA";Tend="108";Tstart="4";shortTE="F";uid="b1fe0d34-48dc-4f3d-bd8f-6bfe36aaf8e7"
CAJEWF010000001.1	RepeatMasker	LINE/RTE-BovB	41460178	41460379	1420	+	.	ID="RND-6_FAMILY-5298";Tend="4013";Tstart="3809";shortTE="F";uid="be9a329f-5b04-4904-b325-c86374ce85e3"
CAJEWF010000001.1	RepeatMasker	DNA/CMC-EnSpm	42608107	42608264	449	+	.	ID="RND-6_FAMILY-5864";Tend="613";Tstart="459";shortTE="F";uid="a897f99b-07fc-45d3-afc1-c02e20bcdf01"
CAJEWF010000001.1	RepeatMasker	Unknown	25940145	25940550	1804	+	.	ID="RND-1_FAMILY-286";Tend="1329";Tstart="920";shortTE="F";uid="0618991c-0df4-4a83-9983-583d26b67d7f"
CAJEWF010000001.1	RepeatMasker	DNA	35832071	35832333	1466	+	.	ID="RND-1_FAMILY-59";Tend="1248";Tstart="986";shortTE="F";uid="5216c979-7149-4f95-9fe5-deda48dd10b1"
CAJEWF010000001.1	RepeatMasker	LINE/R1	51026434	51026599	578	+	.	ID="RND-6_FAMILY-1164";Tend="3342";Tstart="3183";shortTE="F";uid="06ebb625-3f06-471a-91b7-70931e637332"
CAJEWF010000001.1	RepeatMasker	DNA/CMC	35878897	35879103	1260	+	.	ID="ENSPM-N2_BTA";Tend="212";Tstart="1";shortTE="F";uid="0168eec8-b4e6-448e-9959-47018012d21d"
CAJEWF010000001.1	RepeatMasker	DNA	1679098	1679600	4028	+	.	ID="DNA-1_BTA";Tend="504";Tstart="1";shortTE="F";uid="c36ebf38-5164-4215-8d34-b70a02a43458"
CAJEWF010000001.1	RepeatMasker	Unknown	43880641	43880891	1951	+	.	ID="RND-6_FAMILY-7008";Tend="1152";Tstart="902";shortTE="F";uid="c9f957d2-7d8f-4fac-bf84-95a9d5f77e40"
CAJEWF010000001.1	RepeatMasker	DNA/hAT-Tip100	48723451	48723982	3672	+	.	ID="RND-1_FAMILY-673";Tend="1478";Tstart="922";shortTE="F";uid="55147b36-7a0a-4951-a8d2-fe8fb03d9017"
CAJEWF010000001.1	RepeatMasker	DNA/CMC	32902359	32902584	1132	+	.	ID="RND-5_FAMILY-957";Tend="1087";Tstart="859";shortTE="F";uid="493c9f86-7024-4697-8c9a-8e540f53add7"
CAJEWF010000001.1	RepeatMasker	DNA	3990985	3991372	2223	+	.	ID="RND-3_FAMILY-28";Tend="1279";Tstart="895";shortTE="F";uid="70e6169e-0a54-4a99-8af0-dba237e334f1"
CAJEWF010000001.1	RepeatMasker	DNA/CMC-Chapaev-3	29095997	29096195	430	+	.	ID="RND-6_FAMILY-10088";Tend="1789";Tstart="1590";shortTE="F";uid="8dd8d253-0461-4f26-a5fc-cfe5ba94d50b"
CAJEWF010000001.1	RepeatMasker	RC/Helitron	49398553	49398742	963	+	.	ID="RND-6_FAMILY-5434";Tend="4670";Tstart="4478";shortTE="F";uid="a768a656-df9a-4d90-8882-b8825baf931e"
CAJEWF010000001.1	RepeatMasker	RC/Helitron	30378568	30378849	852	+	.	ID="RND-1_FAMILY-213";Tend="1552";Tstart="1331";shortTE="F";uid="4a84e9da-2c98-4ffc-a86e-776a7de2fdde"
CAJEWF010000001.1	RepeatMasker	RC/Helitron	47592766	47593052	926	+	.	ID="RND-6_FAMILY-410";Tend="1651";Tstart="1351";shortTE="F";uid="04466651-f308-4930-bf97-40444963f2a1"
CAJEWF010000001.1	RepeatMasker	RC/Helitron	10418289	10418646	2521	+	.	ID="RND-5_FAMILY-390";Tend="1266";Tstart="904";shortTE="F";uid="99dee25a-43b0-40f7-b2ec-7c507e1f6d47"
CAJEWF010000001.1	RepeatMasker	Unknown	14728252	14728492	521	+	.	ID="RND-5_FAMILY-5118";Tend="1213";Tstart="969";shortTE="F";uid="622977fb-fe5b-41c0-ab88-7522b6e6a656"
CAJEWF010000001.1	RepeatMasker	RC/Helitron	16337572	16337957	1059	+	.	ID="HELITRON-N1_BTA";Tend="1499";Tstart="1120";shortTE="F";uid="329d0c85-fa1f-4505-a3de-ff5308533df5"
CAJEWF010000001.1	RepeatMasker	LINE/R1	12219124	12219328	736	+	.	ID="RND-6_FAMILY-1164";Tend="1740";Tstart="1545";shortTE="F";uid="03a1b8f1-0964-4065-941e-e643e1ba27cb"
CAJEWF010000001.1	RepeatMasker	DNA	25471115	25471355	946	+	.	ID="DNA-5_BTA";Tend="255";Tstart="6";shortTE="F";uid="639963b9-ab77-4fb3-a35e-d59d430b103e"
CAJEWF010000001.1	RepeatMasker	DNA	40391941	40392086	530	+	.	ID="RND-6_FAMILY-11069";Tend="1054";Tstart="909";shortTE="F";uid="1b89b568-67eb-4297-900a-58f3e7724d05"
CAJEWF010000001.1	RepeatMasker	DNA/CMC-EnSpm	10665589	10665731	630	+	.	ID="RND-6_FAMILY-7078";Tend="4725";Tstart="4582";shortTE="F";uid="896bf81a-7567-4609-8319-e2894021e066"
CAJEWF010000001.1	RepeatMasker	DNA/CMC-EnSpm	40540168	40540296	835	+	.	ID="RND-5_FAMILY-135";Tend="1058";Tstart="929";shortTE="F";uid="85b64d67-c4e4-45f5-bc06-9e0b6d513042"
CAJEWF010000001.1	RepeatMasker	RC/Helitron	42834729	42834848	758	+	.	ID="RND-6_FAMILY-6194";Tend="931";Tstart="809";shortTE="F";uid="f9c3af43-91fb-4ac1-9903-f2d1db5d2c74"
CAJEWF010000001.1	RepeatMasker	LINE/L2	6335864	6336180	1396	+	.	ID="DAPHNE-3_BTA";Tend="4885";Tstart="4593";shortTE="F";uid="2757d3a6-885c-4200-8057-c2efaea1d8d1"
CAJEWF010000001.1	RepeatMasker	Unknown	52681144	52681338	1265	+	.	ID="RND-2_FAMILY-63";Tend="1032";Tstart="835";shortTE="F";uid="4d88827f-835b-4bea-b837-f074660b052f"
CAJEWF010000001.1	RepeatMasker	DNA/Sola-2	22644365	22644775	3186	+	.	ID="RND-6_FAMILY-4127";Tend="1115";Tstart="705";shortTE="F";uid="b3fca1a3-5ebe-447e-99b3-4aa8a711d570"
CAJEWF010000001.1	RepeatMasker	DNA/hAT-Tip100	3706957	3707233	2977	+	.	ID="hat-n2_bta";Tend="825";Tstart="447";shortTE="F";uid="9939fc86-5023-46d3-b14f-0ddc0c6224f8"
CAJEWF010000001.1	RepeatMasker	Unknown	11351126	11351375	923	+	.	ID="RND-5_FAMILY-5134";Tend="1105";Tstart="849";shortTE="F";uid="c3353e4e-6ef3-438b-b566-0768c7e85c3b"
CAJEWF010000001.1	RepeatMasker	LTR/Gypsy	24481275	24482062	1648	+	.	ID="RND-3_FAMILY-25";Tend="1817";Tstart="823";shortTE="F";uid="1dd93359-05a4-4265-b71f-6d884bd87163"
CAJEWF010000001.1	RepeatMasker	Unknown	25430036	25430640	3697	+	.	ID="RND-6_FAMILY-830";Tend="1573";Tstart="952";shortTE="F";uid="07bd039d-b959-4a7c-ae11-c05d77ee3cbd"
CAJEWF010000001.1	RepeatMasker	DNA/P	21381661	21381871	1890	+	.	ID="RND-4_FAMILY-412";Tend="1039";Tstart="829";shortTE="F";uid="2ae8175b-f0f5-42e7-953e-6c6a5bf325c0"
CAJEWF010000001.1	RepeatMasker	Unknown	45451727	45451978	640	+	.	ID="RND-6_FAMILY-1186";Tend="1099";Tstart="844";shortTE="F";uid="e15eff3b-38af-49a4-8be3-6c5d817140bd"
CAJEWF010000001.1	RepeatMasker	DNA	44815826	44816070	1430	+	.	ID="RND-1_FAMILY-59";Tend="1244";Tstart="981";shortTE="F";uid="e417dad6-152d-47c9-8a3a-f5d6bd327ba9"
CAJEWF010000001.1	RepeatMasker	DNA/Sola-2	17207435	17207561	419	+	.	ID="RND-6_FAMILY-443";Tend="2501";Tstart="2374";shortTE="F";uid="4d231e35-0c5e-46b5-9f78-ec8355e330ad"
CAJEWF010000001.1	RepeatMasker	LTR/Gypsy	6291810	6292099	1993	+	.	ID="RND-1_FAMILY-321";Tend="1172";Tstart="883";shortTE="F";uid="ddf17e95-bd05-48e5-9b66-1a90ad7adaf0"
CAJEWF010000001.1	RepeatMasker	Unknown	25067752	25068252	2595	+	.	ID="RND-5_FAMILY-2060";Tend="1220";Tstart="738";shortTE="F";uid="c22a6bb0-ef77-40df-8a79-daeacc9c0f2d"
CAJEWF010000001.1	RepeatMasker	RC/Helitron	19810893	19811766	5037	+	.	ID="RND-4_FAMILY-309";Tend="2104";Tstart="1246";shortTE="F";uid="252890e7-331c-4a88-8348-9db11ff6dda9"
CAJEWF010000001.1	RepeatMasker	Unknown	20156382	20156546	1436	+	.	ID="RND-2_FAMILY-63";Tend="1033";Tstart="869";shortTE="F";uid="6d8b1b09-dfba-45da-9c09-53aef3ede71d"
CAJEWF010000001.1	RepeatMasker	LINE/I-Jockey	4490300	4490434	846	+	.	ID="RND-4_FAMILY-756";Tend="2885";Tstart="2751";shortTE="F";uid="ca7a7f4d-fca4-49e6-93e9-fa3b9c0fccbf"
CAJEWF010000001.1	RepeatMasker	DNA/CMC-EnSpm	45426935	45427106	1168	+	.	ID="rnd-3_family-131";Tend="1191";Tstart="1041";shortTE="F";uid="5d956bbc-42bd-4877-8990-0238b0f2d47a"
CAJEWF010000001.1	RepeatMasker	Unknown	38134570	38135005	2699	+	.	ID="RND-6_FAMILY-1777";Tend="1281";Tstart="886";shortTE="F";uid="8a8ec2ee-ce55-48e6-b568-cc61d6c2a240"
CAJEWF010000001.1	RepeatMasker	Unknown	1321064	1321184	411	+	.	ID="RND-6_FAMILY-541";Tend="573";Tstart="454";shortTE="F";uid="f3b9cbb2-cb3d-4b86-a0a2-81652598de3a"
CAJEWF010000001.1	RepeatMasker	DNA/PIF-Harbinger	5972596	5972775	1252	+	.	ID="RND-4_FAMILY-1090";Tend="1193";Tstart="1014";shortTE="F";uid="039942a3-5598-4c1b-80ca-22ef2420ff07"
CAJEWF010000001.1	RepeatMasker	Unknown	6210437	6210642	1456	+	.	ID="RND-1_FAMILY-131";Tend="1153";Tstart="948";shortTE="F";uid="8c36cc69-77f5-421f-b85e-4ba34acef5a0"
CAJEWF010000001.1	RepeatMasker	DNA/hAT-Tip100	17063326	17064109	4283	+	.	ID="HAT-N2_BTA";Tend="825";Tstart="1";shortTE="F";uid="8e24ec82-65aa-4b1c-abe7-36ce9714dfab"
CAJEWF010000001.1	RepeatMasker	DNA/CMC	817162	817290	673	+	.	ID="RND-1_FAMILY-304";Tend="2749";Tstart="2620";shortTE="F";uid="1e54e155-b690-426f-b33a-0fabeeb8f718"
CAJEWF010000001.1	RepeatMasker	RC/Helitron	28604161	28604266	506	+	.	ID="HELITRON-1N1B_BTA";Tend="569";Tstart="460";shortTE="F";uid="cb5e316b-52b4-4829-b12f-da981c3cbeed"
CAJEWF010000001.1	RepeatMasker	Unknown	43948034	43949618	9869	+	.	ID="RND-1_FAMILY-759";Tend="4055";Tstart="2647";shortTE="F";uid="d95d9d4f-804e-4910-b126-71ad7e8e887f"
CAJEWF010000001.1	RepeatMasker	DNA/CMC	26098299	26098750	1732	+	.	ID="enspm-n1_bta";Tend="734";Tstart="1";shortTE="F";uid="91482369-0863-4440-8a82-0d99f4cce751"
CAJEWF010000001.1	RepeatMasker	Unknown	46552293	46552598	552	+	.	ID="RND-3_FAMILY-190";Tend="1287";Tstart="995";shortTE="F";uid="780452b9-7f33-4a65-8f41-c3d258949d02"
CAJEWF010000001.1	RepeatMasker	DNA	10871604	10871841	1457	+	.	ID="RND-6_FAMILY-116";Tend="5148";Tstart="4923";shortTE="F";uid="56168eb5-00fe-4746-b72c-99e2345d9423"
CAJEWF010000001.1	RepeatMasker	Unknown	22375475	22375649	532	+	.	ID="RND-6_FAMILY-1321";Tend="1170";Tstart="1012";shortTE="F";uid="dfe2fa83-f19d-4f0a-81c1-e7892460647f"
CAJEWF010000001.1	RepeatMasker	DNA	31501799	31501956	1147	+	.	ID="DNA-10_BTA";Tend="434";Tstart="277";shortTE="F";uid="b0b7e04d-5cac-42ca-badd-33381036b01a"
CAJEWF010000001.1	RepeatMasker	LTR/Gypsy	8171938	8172206	1852	+	.	ID="RND-3_FAMILY-25";Tend="1091";Tstart="823";shortTE="F";uid="6ec43f63-a19a-40df-a7e6-864efc6dc060"
CAJEWF010000001.1	RepeatMasker	RC/Helitron	17737065	17737298	800	+	.	ID="RND-4_FAMILY-1138";Tend="1309";Tstart="1083";shortTE="F";uid="3a67797a-8f3f-4165-b57c-06cf5429f0d7"
CAJEWF010000001.1	RepeatMasker	Unknown	51272804	51272916	787	+	.	ID="RND-6_FAMILY-1734";Tend="1075";Tstart="963";shortTE="F";uid="43fec0f3-2757-49ee-8d39-7a62b3a8cc64"
CAJEWF010000001.1	RepeatMasker	Unknown	521413	521666	1185	+	.	ID="RND-1_FAMILY-221";Tend="1247";Tstart="977";shortTE="F";uid="0d39cf5c-97fc-451a-bdd7-db94e4a9ecb8"
CAJEWF010000001.1	RepeatMasker	DNA/CMC-EnSpm	16618356	16618617	1632	+	.	ID="RND-6_FAMILY-737";Tend="1150";Tstart="889";shortTE="F";uid="6521022d-300e-45bc-878d-133bf9f49ecd"
CAJEWF010000001.1	RepeatMasker	DNA/CMC-EnSpm	32962792	32963013	1537	+	.	ID="RND-2_FAMILY-41";Tend="1220";Tstart="999";shortTE="F";uid="cd26956b-b0a5-413c-8021-9ffe9a1780e2"
CAJEWF010000001.1	RepeatMasker	LTR/Gypsy	4467223	4467455	1079	+	.	ID="RND-6_FAMILY-417";Tend="1145";Tstart="911";shortTE="F";uid="08d2f306-45ae-434e-818d-5631d8c32a3f"
CAJEWF010000001.1	RepeatMasker	DNA/CMC	14998601	14998778	1199	+	.	ID="RND-5_FAMILY-957";Tend="1087";Tstart="910";shortTE="F";uid="04ceed7b-32e3-41fc-a778-ac420e874860"
CAJEWF010000001.1	RepeatMasker	DNA	34272991	34273375	468	+	.	ID="RND-6_FAMILY-7299";Tend="1728";Tstart="1315";shortTE="F";uid="bce6b09f-88d7-4f7c-9c9a-6e6ee1916580"
CAJEWF010000001.1	RepeatMasker	LTR/Gypsy	17196320	17196623	2071	+	.	ID="RND-6_FAMILY-43";Tend="1175";Tstart="851";shortTE="F";uid="a31c8aad-18a8-441c-8fe5-71ac3883dd34"
CAJEWF010000001.1	RepeatMasker	Unknown	13363677	13363928	1290	+	.	ID="RND-4_FAMILY-1179";Tend="1189";Tstart="926";shortTE="F";uid="098b8049-ab62-4e0d-bd2f-535dcf9fc858"
CAJEWF010000001.1	RepeatMasker	Unknown	33794689	33794969	1847	+	.	ID="RND-1_FAMILY-233";Tend="1174";Tstart="885";shortTE="F";uid="8c37efee-5787-4d9c-b1da-914d5a5f16bb"
CAJEWF010000001.1	RepeatMasker	DNA	39203555	39203801	1039	+	.	ID="DNA-5_BTA";Tend="255";Tstart="1";shortTE="F";uid="ee4f5cb0-fec5-443f-93cc-387dabe86d1c"
CAJEWF010000001.1	RepeatMasker	Unknown	41379155	41379504	1279	+	.	ID="RND-5_FAMILY-5011";TEgroup="ctg_1%7CRND-5_FAMILY-5011%7C4";Tend="716";Tstart="522";shortTE="F";uid="6950faa9-5e8c-46ba-9449-4b3425a4b5bb"
CAJEWF010000001.1	RepeatMasker	DNA	37812430	37812822	2708	+	.	ID="RND-3_FAMILY-28";Tend="1289";Tstart="898";shortTE="F";uid="0cbb5bd4-75ba-4a34-a7c6-3e874759e17e"
CAJEWF010000001.1	RepeatMasker	Unknown	5151394	5151626	1705	+	.	ID="RND-4_FAMILY-59";Tend="1125";Tstart="879";shortTE="F";uid="29cdcc78-54e3-47b7-8cd0-3a24ee5692c0"
CAJEWF010000001.1	RepeatMasker	DNA/CMC	40018231	40018463	1392	+	.	ID="RND-5_FAMILY-957";Tend="1090";Tstart="859";shortTE="F";uid="2c0c5aad-76ca-4da0-a12e-7560381b45b8"
CAJEWF010000001.1	RepeatMasker	LINE/RTE-BovB	34988658	34989296	4199	+	.	ID="RND-6_FAMILY-5298";Tend="4012";Tstart="3378";shortTE="F";uid="9b07a74f-6305-441f-b684-c64761f7f2d4"
CAJEWF010000001.1	RepeatMasker	LTR/Gypsy	52372558	52372821	1948	+	.	ID="RND-5_FAMILY-1051";Tend="1457";Tstart="1194";shortTE="F";uid="3d1e645e-3f32-432e-8db9-87541b4d4b97"
CAJEWF010000001.1	RepeatMasker	LTR/Gypsy	49237438	49237688	1755	+	.	ID="RND-5_FAMILY-27";Tend="1211";Tstart="921";shortTE="F";uid="9e5ec2a5-50da-4c74-ac9e-eae5ef65fd51"
CAJEWF010000001.1	RepeatMasker	DNA/CMC-EnSpm	45980569	45980702	493	+	.	ID="RND-6_FAMILY-9455";Tend="625";Tstart="502";shortTE="F";uid="9a7db07c-a111-41a7-8870-8ef3afcb19dc"
CAJEWF010000001.1	RepeatMasker	Unknown	20948890	20949322	1382	+	.	ID="RND-6_FAMILY-4661";Tend="1721";Tstart="1304";shortTE="F";uid="01419216-9833-41b1-9ba4-95b6a5018eb6"
CAJEWF010000001.1	RepeatMasker	DNA/Kolobok-Hydra	30554560	30555420	7747	+	.	ID="RND-1_FAMILY-647";Tend="1773";Tstart="913";shortTE="F";uid="a89dca71-5e3f-430e-8e42-d4375a81831c"
CAJEWF010000001.1	RepeatMasker	Unknown	49243090	49243237	927	+	.	ID="RND-1_FAMILY-134";Tend="1199";Tstart="1051";shortTE="F";uid="7975a6df-8e1a-41e8-981c-8baa270a46e4"
CAJEWF010000001.1	RepeatMasker	LINE/L2	2358577	2358924	2624	+	.	ID="RND-6_FAMILY-7492";Tend="1344";Tstart="998";shortTE="F";uid="62e2b640-059a-4ebe-830e-98d684ec081a"
CAJEWF010000001.1	RepeatMasker	LINE/L2	5693676	5693934	1736	+	.	ID="RND-6_FAMILY-3238";Tend="1583";Tstart="1327";shortTE="F";uid="d9f7edc3-2fe1-44b8-94df-f4cd82fc15f8"
CAJEWF010000001.1	RepeatMasker	DNA	8885715	8885970	1422	+	.	ID="DNA-5_BTA";Tend="255";Tstart="1";shortTE="F";uid="bdc82003-727e-4fc8-98d2-f5d2064b5e79"
CAJEWF010000001.1	RepeatMasker	Unknown	7795703	7795835	400	+	.	ID="RND-5_FAMILY-2313";Tend="1646";Tstart="1515";shortTE="F";uid="2650e2c4-2b4a-47f8-bf94-80e01d439141"
CAJEWF010000001.1	RepeatMasker	DNA/TcMar-Tigger	16918923	16919341	2185	+	.	ID="rnd-5_family-1880";Tend="1300";Tstart="904";shortTE="F";uid="f6272ad2-ff24-469d-9be7-f3cf85fbcd64"
CAJEWF010000001.1	RepeatMasker	LINE/RTE-BovB	38999970	39000857	6962	+	.	ID="RND-6_FAMILY-7272";Tend="4009";Tstart="3120";shortTE="F";uid="908821b7-b8fa-48ec-8042-5575993f6090"
CAJEWF010000001.1	RepeatMasker	LTR/Gypsy	52383320	52383603	1025	+	.	ID="RND-6_FAMILY-417";Tend="1164";Tstart="909";shortTE="F";uid="fbb5ab98-fe47-4c9d-b318-40383443fa9a"
CAJEWF010000001.1	RepeatMasker	DNA/CMC-Transib	49163844	49163997	927	+	.	ID="RND-5_FAMILY-2303";Tend="930";Tstart="764";shortTE="F";uid="f7efcf7b-9a08-4687-81fd-9a07d296d5bb"
CAJEWF010000001.1	RepeatMasker	RC/Helitron	2475124	2475307	521	+	.	ID="RND-4_FAMILY-971";Tend="1233";Tstart="1051";shortTE="F";uid="5d386bb8-1836-4209-9c45-f5046fd78a2f"
CAJEWF010000001.1	RepeatMasker	LTR/Gypsy	20396089	20396357	1409	+	.	ID="RND-5_FAMILY-1051";Tend="1201";Tstart="937";shortTE="F";uid="adb84561-4054-4020-926a-8e013529f97b"
CAJEWF010000001.1	RepeatMasker	LTR/Gypsy	48618915	48619180	841	+	.	ID="RND-4_FAMILY-369";Tend="1210";Tstart="930";shortTE="F";uid="2f70c419-ced4-40bd-92a2-2b8bf8b62c3f"
CAJEWF010000001.1	RepeatMasker	DNA	28111207	28111503	714	+	.	ID="DNA-11_BTA";TEgroup="ctg_1%7CDNA-11_BTA%7C31";Tend="551";Tstart="240";shortTE="F";uid="fae97cd8-f4e4-4cf4-bc7e-8ff030ec5eae"
CAJEWF010000001.1	RepeatMasker	Unknown	41991366	41991528	1189	+	.	ID="RND-5_FAMILY-4195";Tend="1104";Tstart="951";shortTE="F";uid="bf45cf8c-fb0e-444b-9575-af1f698a5384"
CAJEWF010000001.1	RepeatMasker	DNA	15727346	15727630	594	+	.	ID="dna-5_bta";Tend="386";Tstart="4";shortTE="F";uid="9c04b7fc-4cfd-4dba-a99d-d099b13ad601"
CAJEWF010000001.1	RepeatMasker	Unknown	43066085	43066318	1461	+	.	ID="RND-4_FAMILY-317";Tend="1068";Tstart="838";shortTE="F";uid="ebc1bd09-d542-472c-a3ee-b7a9b7edf6ee"
CAJEWF010000001.1	RepeatMasker	RC/Helitron	4340291	4340763	3397	+	.	ID="RND-1_FAMILY-408";Tend="1950";Tstart="1443";shortTE="F";uid="113a75de-e6b3-4c2e-a025-c5a752539423"
CAJEWF010000001.1	RepeatMasker	LTR/Gypsy	37469099	37469398	1285	+	.	ID="RND-6_FAMILY-9774";Tend="1453";Tstart="1177";shortTE="F";uid="710c88de-5491-425e-a41e-96d3ca3af812"
CAJEWF010000001.1	RepeatMasker	DNA/Crypton-V	31432984	31433331	1668	+	.	ID="CRYPTONV-N2_BTA";Tend="332";Tstart="2";shortTE="F";uid="fa952765-0820-4633-9072-55a0d3348c97"
CAJEWF010000001.1	RepeatMasker	DNA/hAT-Tip100	49131926	49132468	3061	+	.	ID="HAT-N2_BTA";Tend="533";Tstart="4";shortTE="F";uid="6b7e1d73-7d0c-45e6-8a6c-011f3a94a776"
CAJEWF010000001.1	RepeatMasker	DNA/CMC-EnSpm	51358417	51358708	1731	+	.	ID="RND-2_FAMILY-41";Tend="1295";Tstart="1004";shortTE="F";uid="e3e09987-f184-47a2-a2f0-9392de7450a8"
CAJEWF010000001.1	RepeatMasker	Unknown	17089983	17090332	2285	+	.	ID="RND-4_FAMILY-226";Tend="1258";Tstart="917";shortTE="F";uid="b0a4c22e-3502-4275-a067-a21b55ed610d"
CAJEWF010000001.1	RepeatMasker	DNA/CMC	11850144	11850416	1699	+	.	ID="RND-4_FAMILY-396";Tend="1123";Tstart="860";shortTE="F";uid="e171e154-71c6-49dd-9231-fc9c6274cfed"
CAJEWF010000001.1	RepeatMasker	RC/Helitron	16774284	16774416	1050	+	.	ID="RND-5_FAMILY-3700";Tend="1694";Tstart="1565";shortTE="F";uid="69512661-0dde-46f3-9746-9392c6835e73"
CAJEWF010000001.1	RepeatMasker	DNA/CMC	1775712	1775925	1794	+	.	ID="RND-1_FAMILY-303";Tend="1125";Tstart="919";shortTE="F";uid="d1f10576-b077-4c48-b0d8-b9d9817c2bbb"
CAJEWF010000001.1	RepeatMasker	LTR/Gypsy	51096621	51096922	1449	+	.	ID="RND-6_FAMILY-43";Tend="1174";Tstart="916";shortTE="F";uid="92e6f135-a425-42cb-8b3c-5a5a1beacacc"
CAJEWF010000001.1	RepeatMasker	DNA/CMC-EnSpm	32522890	32523147	1311	+	.	ID="RND-2_FAMILY-41";Tend="1235";Tstart="1001";shortTE="F";uid="e985728e-c9e9-41ab-8126-b38c3c15649d"
CAJEWF010000001.1	RepeatMasker	DNA/CMC-EnSpm	5146188	5146303	601	+	.	ID="RND-6_FAMILY-10965";Tend="1078";Tstart="922";shortTE="F";uid="a6b7db68-4b75-4f82-9bc3-e55b6b136133"
CAJEWF010000001.1	RepeatMasker	LTR/Gypsy	6142320	6142632	730	+	.	ID="RND-5_FAMILY-4600";Tend="1219";Tstart="905";shortTE="F";uid="3b36d03c-0c8c-42c8-9bdc-08276c25d562"
CAJEWF010000001.1	RepeatMasker	DNA/CMC-EnSpm	14031693	14031811	654	+	.	ID="RND-6_FAMILY-1912";Tend="1116";Tstart="998";shortTE="F";uid="5bcccd83-273e-4973-95e4-2a967c5cc42d"
CAJEWF010000001.1	RepeatMasker	DNA/hAT-Tip100	27434315	27434927	2471	+	.	ID="RND-5_FAMILY-4888";Tend="1704";Tstart="1063";shortTE="F";uid="227c9f65-2874-4537-b18b-2098dedcf3c1"
CAJEWF010000001.1	RepeatMasker	LTR/Gypsy	33083221	33083467	909	+	.	ID="RND-6_FAMILY-417";Tend="1164";Tstart="909";shortTE="F";uid="e66757cb-bff4-4a3e-9429-d9231e6c8a60"
CAJEWF010000001.1	RepeatMasker	LTR/Gypsy	19759635	19759818	1395	+	.	ID="RND-1_FAMILY-255";Tend="1159";Tstart="976";shortTE="F";uid="53c7939a-8bb9-4cca-94d9-66894a033f3a"
CAJEWF010000001.1	RepeatMasker	Unknown	30515015	30515160	1009	+	.	ID="RND-1_FAMILY-27";Tend="1053";Tstart="910";shortTE="F";uid="6a0d892c-824e-4b68-ae95-ae49b3d2bda1"
CAJEWF010000001.1	RepeatMasker	DNA	29855873	29856015	978	+	.	ID="RND-5_FAMILY-1623";Tend="2148";Tstart="2011";shortTE="F";uid="39b2e3e0-6322-4373-acae-f34f860388d5"
CAJEWF010000001.1	RepeatMasker	LINE/CR1-Zenon	853967	854393	3513	+	.	ID="RND-6_FAMILY-1306";Tend="1396";Tstart="970";shortTE="F";uid="9828315f-c712-47ca-9fc6-0609525c5dee"
CAJEWF010000001.1	RepeatMasker	Unknown	35919220	35919425	948	+	.	ID="RND-4_FAMILY-149";Tend="1199";Tstart="993";shortTE="F";uid="3de87d3c-75f1-45a6-a0c1-589188bf87d5"
CAJEWF010000001.1	RepeatMasker	DNA	50145650	50145932	1865	+	.	ID="DNA-11_BTA";Tend="551";Tstart="267";shortTE="F";uid="f0d6b0a4-5c5d-490b-b9e9-cb82147a4547"
CAJEWF010000001.1	RepeatMasker	DNA/hAT-Tip100	39003281	39003455	1063	+	.	ID="HAT-N7_BTA";Tend="1539";Tstart="1347";shortTE="F";uid="7dc90fe0-38f8-47f1-ac05-157dfe7ef117"
CAJEWF010000001.1	RepeatMasker	DNA/CMC	30059776	30059991	1574	+	.	ID="RND-5_FAMILY-957";Tend="1081";Tstart="866";shortTE="F";uid="e9c751b8-d5cf-464d-8594-791fc41e2f3f"
CAJEWF010000001.1	RepeatMasker	DNA/CMC-EnSpm	26094187	26094381	408	+	.	ID="RND-3_FAMILY-131";Tend="1517";Tstart="1332";shortTE="F";uid="7c7263b4-225c-474d-97ea-fdac59dd5634"
CAJEWF010000001.1	RepeatMasker	DNA	28589329	28589888	4756	+	.	ID="DNA-4_BTA";Tend="553";Tstart="1";shortTE="F";uid="c8646736-954d-4b31-9bbc-db1fc4133d5a"
CAJEWF010000001.1	RepeatMasker	DNA/CMC-EnSpm	52879854	52880045	937	+	.	ID="RND-6_FAMILY-1165";TEgroup="ctg_1%7CRND-6_FAMILY-1165%7C3";Tend="6485";Tstart="6317";shortTE="F";uid="a721747e-ff10-4def-a9b0-30d7f7240d56"
CAJEWF010000001.1	RepeatMasker	DNA	21907437	21907728	820	+	.	ID="RND-4_FAMILY-211";Tend="757";Tstart="469";shortTE="F";uid="739e84d3-960d-4896-bb32-cf0f114780a5"
CAJEWF010000001.1	RepeatMasker	Unknown	52095836	52096310	2947	+	.	ID="RND-6_FAMILY-9917";Tend="1403";Tstart="916";shortTE="F";uid="438a9ea3-6aa5-489d-9013-88374766298d"
CAJEWF010000001.1	RepeatMasker	DNA	27560907	27561135	1433	+	.	ID="RND-1_FAMILY-194";Tend="1063";Tstart="836";shortTE="F";uid="77bb5cdc-9d1b-40c7-8ca7-904170d10997"
CAJEWF010000001.1	RepeatMasker	DNA	17642973	17643113	633	+	.	ID="DNA-4_BTA";Tend="553";Tstart="415";shortTE="F";uid="7df06204-a0c3-4650-91a1-7a75f2bb0bb7"
CAJEWF010000001.1	RepeatMasker	DNA	8867084	8867209	960	+	.	ID="RND-6_FAMILY-11069";Tend="1028";Tstart="905";shortTE="F";uid="7dace288-ceb0-43d7-a707-0431c37bd530"
CAJEWF010000001.1	RepeatMasker	DNA/CMC	4709809	4710061	1255	+	.	ID="RND-1_FAMILY-116";Tend="2544";Tstart="2294";shortTE="F";uid="4ad7e462-b0f9-4a20-918c-84e7cec3c446"
CAJEWF010000001.1	RepeatMasker	DNA/CMC-Chapaev-3	41535578	41537327	15443	+	.	ID="RND-1_FAMILY-727";Tend="2489";Tstart="733";shortTE="F";uid="1571030f-a975-4e97-aea6-d8caa728c285"
CAJEWF010000001.1	RepeatMasker	LTR/Gypsy	25715237	25715499	1819	+	.	ID="RND-6_FAMILY-1646";Tend="1241";Tstart="979";shortTE="F";uid="f3ab8cdb-acb8-4280-a9ea-4672eaaf22b1"
CAJEWF010000001.1	RepeatMasker	DNA	41936809	41936959	469	+	.	ID="DNA-5_BTA";Tend="157";Tstart="18";shortTE="F";uid="de59372d-6df0-42c5-9961-4e48217fc5fa"
CAJEWF010000001.1	RepeatMasker	LINE/I	22787035	22787276	1054	+	.	ID="RND-6_FAMILY-27";Tend="1150";Tstart="930";shortTE="F";uid="4667106a-ccfa-4d7c-8269-12705cf95a65"
CAJEWF010000001.1	RepeatMasker	LINE/L2	1142830	1142940	789	+	.	ID="RND-4_FAMILY-328";Tend="1160";Tstart="1050";shortTE="F";uid="97613320-d1e4-4cf9-81cc-dbf2ab8a71ea"
CAJEWF010000001.1	RepeatMasker	DNA/PIF-Spy	30296336	30297988	5547	+	.	ID="ISL2EU-10_BTA";TEgroup="ctg_1%7CISL2EU-10_BTA%7C1";Tend="4162";Tstart="1";shortTE="F";uid="207cdf42-924c-47ee-af77-b1627235c743"
CAJEWF010000001.1	RepeatMasker	DNA	26901072	26901284	1637	+	.	ID="RND-6_FAMILY-4789";Tend="1192";Tstart="980";shortTE="F";uid="7e3a038f-5c12-496d-b2b5-8d2fe1a541d0"
CAJEWF010000001.1	RepeatMasker	DNA	27757959	27758269	1665	+	.	ID="RND-4_FAMILY-1880";Tend="1239";Tstart="939";shortTE="F";uid="2181dd44-060d-49ef-b3af-874d51f8b618"
CAJEWF010000001.1	RepeatMasker	DNA	52570515	52570626	780	+	.	ID="RND-5_FAMILY-149";Tend="1361";Tstart="1244";shortTE="F";uid="3428b1e8-c8f2-49af-9e3a-c724f5896cca"
CAJEWF010000001.1	RepeatMasker	DNA/TcMar-Mariner	12184439	12184559	421	+	.	ID="RND-6_FAMILY-2948";Tend="1072";Tstart="949";shortTE="F";uid="e94bfe66-f256-46a1-8156-af457c50dec0"
CAJEWF010000001.1	RepeatMasker	Unknown	17476094	17476197	419	+	.	ID="RND-6_FAMILY-3299";Tend="1032";Tstart="927";shortTE="F";uid="f24b7465-062d-4341-8aab-d38a74753e79"
CAJEWF010000001.1	RepeatMasker	DNA/CMC	46907270	46907408	888	+	.	ID="RND-1_FAMILY-304";Tend="2776";Tstart="2634";shortTE="F";uid="512edf38-c821-49f5-a920-41f6c05fe6b7"
CAJEWF010000001.1	RepeatMasker	RC/Helitron	31201266	31201750	3076	+	.	ID="RND-1_FAMILY-129";Tend="1496";Tstart="922";shortTE="F";uid="fd0de390-7460-491c-aa74-f93554fdf8f1"
CAJEWF010000001.1	RepeatMasker	DNA	7107642	7107777	506	+	.	ID="RND-6_FAMILY-1215";Tend="5645";Tstart="5512";shortTE="F";uid="a667f553-f93b-436d-8049-426b08d4631d"
CAJEWF010000001.1	RepeatMasker	DNA	8601688	8601916	530	+	.	ID="RND-2_FAMILY-6";Tend="1294";Tstart="1013";shortTE="F";uid="ef3cc4ef-9fc8-4134-b5bf-3cf8608ed803"
CAJEWF010000001.1	RepeatMasker	LTR/Gypsy	40516447	40516556	400	+	.	ID="RND-6_FAMILY-417";Tend="1165";Tstart="1044";shortTE="F";uid="2f9cc1e4-4862-479b-85f4-1f6ca531babb"
CAJEWF010000001.1	RepeatMasker	DNA/PIF-Spy	28054946	28055902	1013	+	.	ID="ISL2EU-N2_BTA";TEgroup="ctg_1%7CISL2EU-N2_BTA%7C3";Tend="414";Tstart="1";shortTE="F";uid="fc3a2bf6-2c92-4fb5-bfcd-c8002f7b1b99"
CAJEWF010000001.1	RepeatMasker	DNA/hAT-Tip100	19039575	19039816	862	+	.	ID="RND-5_FAMILY-926";Tend="1621";Tstart="1380";shortTE="F";uid="e1f8fe95-4dc4-483b-9455-26205e4dc395"
CAJEWF010000001.1	RepeatMasker	DNA/Sola-2	22769192	22771075	9353	+	.	ID="RND-1_FAMILY-512";TEgroup="ctg_1%7CRND-1_FAMILY-512%7C4";Tend="2615";Tstart="754";shortTE="F";uid="5160120f-0d6f-4e0a-9a27-7c2fa6534a25"
CAJEWF010000001.1	RepeatMasker	LTR/Gypsy	15768985	15769236	1757	+	.	ID="RND-6_FAMILY-1646";Tend="1241";Tstart="989";shortTE="F";uid="6d4b3981-92ee-4a73-b189-3ae3d167b658"
CAJEWF010000001.1	RepeatMasker	DNA/TcMar-Tc1	40102013	40102163	975	+	.	ID="RND-4_FAMILY-1919";Tend="1103";Tstart="954";shortTE="F";uid="da53a5f2-c328-45a6-96dd-de72795f81eb"
CAJEWF010000001.1	RepeatMasker	Unknown	47634608	47634830	1031	+	.	ID="RND-5_FAMILY-4219";Tend="1223";Tstart="1004";shortTE="F";uid="c949d5f0-27da-4802-ae52-6020df4317df"
CAJEWF010000001.1	RepeatMasker	DNA/CMC-EnSpm	11663145	11663287	594	+	.	ID="RND-6_FAMILY-6392";Tend="833";Tstart="696";shortTE="F";uid="7d6124c0-a59b-4a98-b6e0-9d659c033e2d"
CAJEWF010000001.1	RepeatMasker	Unknown	3512768	3512896	705	+	.	ID="RND-1_FAMILY-78";Tend="1080";Tstart="952";shortTE="F";uid="29db406f-19f7-49db-a973-737f2ca47b46"
CAJEWF010000001.1	RepeatMasker	DNA	1956622	1957954	11814	+	.	ID="RND-1_FAMILY-110";Tend="2101";Tstart="770";shortTE="F";uid="522c026a-51cd-4500-a937-e2728be85507"
CAJEWF010000001.1	RepeatMasker	Unknown	38487235	38487515	686	+	.	ID="RND-4_FAMILY-998";Tend="1251";Tstart="971";shortTE="F";uid="318f417c-4f6a-4d1e-b3f5-06ce93d5a2a4"
CAJEWF010000001.1	RepeatMasker	DNA	2051889	2052011	455	+	.	ID="RND-5_FAMILY-3498";Tend="5087";Tstart="4964";shortTE="F";uid="9d317a9b-da80-4c3f-bbec-48a77a4d9ac2"
CAJEWF010000001.1	RepeatMasker	LINE/R1	4714251	4714481	1815	+	.	ID="RND-6_FAMILY-6955";Tend="1894";Tstart="1665";shortTE="F";uid="a9821a02-fc47-4044-84ea-bc3eed807d24"
CAJEWF010000001.1	RepeatMasker	DNA/Crypton-V	47358668	47358952	1562	+	.	ID="RND-1_FAMILY-936";Tend="1499";Tstart="1212";shortTE="F";uid="34f0a244-fc54-4aab-bb61-2b8636b8c6a8"
CAJEWF010000001.1	RepeatMasker	DNA/CMC-Transib	47374600	47374762	899	+	.	ID="RND-5_FAMILY-2303";Tend="929";Tstart="766";shortTE="F";uid="5d917092-1331-45f9-bb56-7bcd19cb666d"
CAJEWF010000001.1	RepeatMasker	DNA/CMC-EnSpm	29425549	29425732	857	+	.	ID="RND-1_FAMILY-56";Tend="1149";Tstart="965";shortTE="F";uid="e7a8a620-3d11-488e-b591-ba85d8b1cc40"
CAJEWF010000001.1	RepeatMasker	Unknown	37004105	37004290	682	+	.	ID="RND-4_FAMILY-143";Tend="965";Tstart="785";shortTE="F";uid="4459496b-3d43-409e-a082-ec71f789e10b"
CAJEWF010000001.1	RepeatMasker	DNA	49687351	49687486	995	+	.	ID="RND-6_FAMILY-4740";Tend="1360";Tstart="1224";shortTE="F";uid="7adb97b5-1132-4604-81d1-a23520bec07b"
CAJEWF010000001.1	RepeatMasker	DNA/CMC	22055845	22056100	2125	+	.	ID="RND-5_FAMILY-844";Tend="1106";Tstart="851";shortTE="F";uid="5fc436a8-7557-4fc5-a4fa-5f04f4b885e3"
CAJEWF010000001.1	RepeatMasker	Unknown	21244743	21244991	1558	+	.	ID="RND-6_FAMILY-2207";Tend="1248";Tstart="971";shortTE="F";uid="7f9f9738-6e8a-4d5f-a2db-4207f42add3c"
CAJEWF010000001.1	RepeatMasker	DNA/TcMar-Tigger	5290485	5290691	1195	+	.	ID="RND-1_FAMILY-236";Tend="1160";Tstart="913";shortTE="F";uid="43217af5-ea4f-4806-b8f0-1a144172fffb"
CAJEWF010000001.1	RepeatMasker	LTR/Gypsy	38385992	38386245	1818	+	.	ID="RND-5_FAMILY-1051";Tend="1189";Tstart="936";shortTE="F";uid="61fc29bc-96a9-434b-86e8-85894aa30c18"
CAJEWF010000001.1	RepeatMasker	Unknown	13709808	13710061	793	+	.	ID="RND-1_FAMILY-36";Tend="1206";Tstart="952";shortTE="F";uid="13d06c47-22cf-4af2-b193-3fd78ffd12d9"
CAJEWF010000001.1	RepeatMasker	LINE/R1	21346746	21347479	2214	+	.	ID="R1-7_BTA";Tend="6036";Tstart="5292";shortTE="F";uid="86c848e5-6300-47bb-a233-6d2ca82b410c"
CAJEWF010000001.1	RepeatMasker	DNA/CMC	3491517	3491743	1735	+	.	ID="RND-5_FAMILY-957";Tend="1087";Tstart="860";shortTE="F";uid="e8b09193-0193-4525-ab78-27e15e990090"
CAJEWF010000001.1	RepeatMasker	Unknown	16001578	16001787	983	+	.	ID="RND-6_FAMILY-29";Tend="1211";Tstart="1002";shortTE="F";uid="30112993-3e9d-434c-8359-475824fcd41a"
CAJEWF010000001.1	RepeatMasker	Unknown	40017125	40017527	1598	+	.	ID="RND-6_FAMILY-16091";Tend="1947";Tstart="1506";shortTE="F";uid="b6c0fff5-b9f9-4f01-97bc-7d495e72c6d8"
CAJEWF010000001.1	RepeatMasker	Unknown	14682440	14682791	1055	+	.	ID="RND-1_FAMILY-223";Tend="1276";Tstart="903";shortTE="F";uid="112f94c5-00e3-485e-b0b4-e946c9a7a394"
CAJEWF010000001.1	RepeatMasker	DNA	2662445	2662558	680	+	.	ID="RND-1_FAMILY-110";Tend="1399";Tstart="1286";shortTE="F";uid="37240cd7-3958-4f00-8ffd-306a139e264b"
CAJEWF010000001.1	RepeatMasker	DNA/TcMar-Tc1	10924935	10925157	1098	+	.	ID="RND-4_FAMILY-168";Tend="1180";Tstart="958";shortTE="F";uid="41f92b92-26c1-443e-aa54-b920362cf702"
CAJEWF010000001.1	RepeatMasker	DNA/CMC-Transib	26813117	26813227	699	+	.	ID="RND-5_FAMILY-2303";Tend="933";Tstart="828";shortTE="F";uid="e0d1a4a5-df1a-41b7-a37c-9bbb5f643b3e"
CAJEWF010000001.1	RepeatMasker	Unknown	3506942	3507057	420	+	.	ID="RND-4_FAMILY-315";Tend="1035";Tstart="910";shortTE="F";uid="972a3866-a639-4bee-89a4-1cc2c021d336"
CAJEWF010000001.1	RepeatMasker	DNA	40465881	40466180	1846	+	.	ID="DNA-10_BTA";Tend="434";Tstart="123";shortTE="F";uid="9a76ed2d-b7c7-46de-b4b6-d40935fd30bb"
CAJEWF010000001.1	RepeatMasker	LTR/Gypsy	41175562	41175824	1774	+	.	ID="RND-3_FAMILY-25";Tend="1087";Tstart="826";shortTE="F";uid="865c654b-2bd5-42c0-a488-0bc569258dc2"
CAJEWF010000001.1	RepeatMasker	LTR/Gypsy	42293514	42293765	1039	+	.	ID="RND-6_FAMILY-1646";Tend="1238";Tstart="987";shortTE="F";uid="acac1a68-47f0-430a-9ce6-569b2227162f"
CAJEWF010000001.1	RepeatMasker	LTR/Gypsy	38957106	38957263	1209	+	.	ID="RND-6_FAMILY-1649";Tend="1144";Tstart="975";shortTE="F";uid="64845c0a-67bf-424c-9601-34cc4ce51a82"
CAJEWF010000001.1	RepeatMasker	DNA/Sola-2	36500661	36501013	2376	+	.	ID="rnd-1_family-512";Tend="1036";Tstart="664";shortTE="F";uid="80376a92-6696-47b4-8b7b-45872b1316c7"
CAJEWF010000001.1	RepeatMasker	DNA	12372945	12373202	1623	+	.	ID="RND-5_FAMILY-149";Tend="1357";Tstart="1093";shortTE="F";uid="396382cc-be68-4419-a027-478ee7e2b40d"
CAJEWF010000001.1	RepeatMasker	Unknown	12856851	12857146	2408	+	.	ID="RND-1_FAMILY-202";Tend="1212";Tstart="915";shortTE="F";uid="d78daf0f-11fd-42c3-9b98-6a157cd51fad"
CAJEWF010000001.1	RepeatMasker	Unknown	34636182	34636434	1136	+	.	ID="RND-1_FAMILY-36";Tend="1198";Tstart="944";shortTE="F";uid="de011ab7-4fb2-443a-bdea-3cc7e263288a"
CAJEWF010000001.1	RepeatMasker	DNA/CMC-EnSpm	21766561	21768135	9426	+	.	ID="RND-6_FAMILY-884";Tend="2865";Tstart="1395";shortTE="F";uid="a89bec33-638a-46b3-a645-f7a5fab9c015"
CAJEWF010000001.1	RepeatMasker	Unknown	14188822	14189080	1035	+	.	ID="RND-1_FAMILY-870";Tend="1241";Tstart="997";shortTE="F";uid="f4acda2a-4894-47bf-abff-b831fc4ff208"
CAJEWF010000001.1	RepeatMasker	LTR/Copia	28576591	28577189	2578	+	.	ID="RND-3_FAMILY-132";Tend="1093";Tstart="440";shortTE="F";uid="15a812b6-604d-49f6-9cab-bb8d5dc06e78"
CAJEWF010000001.1	RepeatMasker	DNA/TcMar-Tc1	2997530	2998524	4388	+	.	ID="MARINER-N1_BTA";Tend="997";Tstart="1";shortTE="F";uid="afcff056-bbdc-451e-a2ed-4fea4780849d"
CAJEWF010000001.1	RepeatMasker	Unknown	50995497	50995630	723	+	.	ID="RND-5_FAMILY-38";Tend="1080";Tstart="950";shortTE="F";uid="8c922720-ca16-49a9-aa24-cb2ec2f71234"
CAJEWF010000001.1	RepeatMasker	Unknown	29898242	29898473	722	+	.	ID="RND-1_FAMILY-78";Tend="1182";Tstart="952";shortTE="F";uid="933f7d13-054f-4f21-824e-0db7aaf9709a"
CAJEWF010000001.1	RepeatMasker	DNA/hAT-Tip100	13680773	13681081	3000	+	.	ID="hat-n2_bta";Tend="398";Tstart="1";shortTE="F";uid="4a442f8f-6ad2-4bc5-a040-72684bf6174e"
CAJEWF010000001.1	RepeatMasker	DNA/hAT?	22719871	22720035	915	+	.	ID="RND-5_FAMILY-1660";Tend="1137";Tstart="963";shortTE="F";uid="d646ceb0-0f20-4082-a926-04989b57351b"
CAJEWF010000001.1	RepeatMasker	DNA	11184631	11185123	2237	+	.	ID="RND-4_FAMILY-211";Tend="1323";Tstart="839";shortTE="F";uid="0bd6e58c-f437-4c9c-8e65-e9a15a546fc4"
CAJEWF010000001.1	RepeatMasker	LTR/Gypsy	8243728	8243995	1613	+	.	ID="RND-6_FAMILY-1649";Tend="1403";Tstart="1136";shortTE="F";uid="7c242620-7076-4271-b399-80cad8a6d480"
CAJEWF010000001.1	RepeatMasker	LTR/Gypsy	42907389	42907547	1168	+	.	ID="RND-6_FAMILY-1649";Tend="1137";Tstart="972";shortTE="F";uid="502ec1af-800a-46b8-86e7-daf91b45a306"
CAJEWF010000001.1	RepeatMasker	DNA	3971837	3972056	1408	+	.	ID="RND-1_FAMILY-194";Tend="1062";Tstart="841";shortTE="F";uid="6b49a9af-ef2f-4ac8-93c1-1fff310f089b"
CAJEWF010000001.1	RepeatMasker	DNA/MULE-MuDR	27982870	27983237	3192	+	.	ID="RND-1_FAMILY-69";Tend="1318";Tstart="954";shortTE="F";uid="39acd23b-0afa-4c77-a97d-da255ff05b5c"
CAJEWF010000001.1	RepeatMasker	DNA	28413303	28413664	2099	+	.	ID="RND-5_FAMILY-149";Tend="1356";Tstart="988";shortTE="F";uid="b6927bb8-c1a1-46ff-8529-ce73b4dde647"
CAJEWF010000001.1	RepeatMasker	DNA/hAT-Tip100	36170987	36172064	6303	+	.	ID="RND-5_FAMILY-3189";Tend="1693";Tstart="655";shortTE="F";uid="97ebba19-aa51-47a7-9a06-5c7e06ca0184"
CAJEWF010000001.1	RepeatMasker	LINE/RTE-BovB	11562820	11563614	5696	+	.	ID="RND-1_FAMILY-722";Tend="1398";Tstart="609";shortTE="F";uid="841e5e94-fff2-4df3-98a5-843269d1c936"
CAJEWF010000001.1	RepeatMasker	DNA/CMC-EnSpm	30483222	30483387	1201	+	.	ID="RND-6_FAMILY-1912";Tend="1116";Tstart="952";shortTE="F";uid="c031176f-2e30-4d0a-87d5-9476180a59b1"
CAJEWF010000001.1	RepeatMasker	DNA/hAT-Tip100	3975078	3975240	1019	+	.	ID="RND-1_FAMILY-474";Tend="1091";Tstart="926";shortTE="F";uid="c3cfdb84-f0f1-4896-9e1e-a78282bebee9"
CAJEWF010000001.1	RepeatMasker	DNA	13293663	13293932	935	+	.	ID="RND-2_FAMILY-6";Tend="1286";Tstart="1014";shortTE="F";uid="6ab95264-68c5-4b54-8fad-da99ce99da51"
CAJEWF010000001.1	RepeatMasker	DNA/CMC	29841748	29841976	1207	+	.	ID="RND-5_FAMILY-957";Tend="1088";Tstart="860";shortTE="F";uid="754897d1-7295-4185-8729-457fb47c43f5"
CAJEWF010000001.1	RepeatMasker	Unknown	16357704	16358219	4587	+	.	ID="RND-1_FAMILY-384";Tend="1226";Tstart="716";shortTE="F";uid="d1a0dc51-fa82-4ceb-aaea-24397b4f3c55"
CAJEWF010000001.1	RepeatMasker	LINE/L2	34543318	34545077	15911	+	.	ID="RND-1_FAMILY-232";Tend="2550";Tstart="793";shortTE="F";uid="e4cb14c3-234b-4f46-a6d0-28588cf3bcc2"
CAJEWF010000001.1	RepeatMasker	LTR/Gypsy	6449185	6449362	524	+	.	ID="RND-6_FAMILY-1646";Tend="933";Tstart="725";shortTE="F";uid="7c30465a-9171-45b5-ba23-1aa792effc05"
CAJEWF010000001.1	RepeatMasker	Unknown	5661150	5661433	2140	+	.	ID="RND-1_FAMILY-70";Tend="1221";Tstart="921";shortTE="F";uid="bb973ba5-a9fd-4b91-aa5b-76d6eaf87f24"
CAJEWF010000001.1	RepeatMasker	DNA	8776287	8776532	785	+	.	ID="DNA-5_BTA";Tend="246";Tstart="1";shortTE="F";uid="c0853d1d-8695-4253-886d-74b72ac294b9"
CAJEWF010000001.1	RepeatMasker	Unknown	33321687	33321833	583	+	.	ID="RND-1_FAMILY-27";Tend="1052";Tstart="910";shortTE="F";uid="e7bfb1c0-e689-4682-a6e5-d1660992412e"
CAJEWF010000001.1	RepeatMasker	DNA/PIF-Harbinger	11687880	11688129	1566	+	.	ID="RND-4_FAMILY-1090";Tend="1192";Tstart="950";shortTE="F";uid="50e90a97-b3c9-46ba-b8e5-b9916cb7e074"
CAJEWF010000001.1	RepeatMasker	Unknown	7895345	7895626	2114	+	.	ID="RND-6_FAMILY-694";Tend="1209";Tstart="928";shortTE="F";uid="c055b393-adef-4acb-83ec-037a3d3b8eba"
CAJEWF010000001.1	RepeatMasker	LTR/Gypsy	50082015	50082297	731	+	.	ID="RND-4_FAMILY-31";Tend="731";Tstart="447";shortTE="F";uid="8fdc073a-9d82-438b-8692-c93367b464b1"
CAJEWF010000001.1	RepeatMasker	LTR/Gypsy	40640693	40640952	1763	+	.	ID="RND-5_FAMILY-1051";Tend="1192";Tstart="934";shortTE="F";uid="d986b61c-fa21-41fb-9ec8-c601c47c7169"
CAJEWF010000001.1	RepeatMasker	DNA/CMC-EnSpm	51181782	51181899	540	+	.	ID="RND-6_FAMILY-4914";Tend="3622";Tstart="3509";shortTE="F";uid="55946420-8ca6-4370-adfe-f19f824259ae"
CAJEWF010000001.1	RepeatMasker	DNA/CMC-EnSpm	6151497	6151659	983	+	.	ID="RND-1_FAMILY-56";Tend="1153";Tstart="981";shortTE="F";uid="09e0273f-2c31-417e-9885-3b8bf2d7ed82"
CAJEWF010000001.1	RepeatMasker	LTR/Gypsy	17200631	17200927	1824	+	.	ID="RND-6_FAMILY-1646";Tend="1505";Tstart="1212";shortTE="F";uid="747072a2-c28a-4944-a89e-a5ff78580a3b"
CAJEWF010000001.1	RepeatMasker	DNA/CMC-Transib	16730168	16730330	1060	+	.	ID="RND-5_FAMILY-2303";Tend="929";Tstart="766";shortTE="F";uid="59d1bb88-663f-498e-8a89-46a1a8c02921"
CAJEWF010000001.1	RepeatMasker	DNA/CMC-EnSpm	10596864	10596976	421	+	.	ID="RND-6_FAMILY-5136";Tend="831";Tstart="719";shortTE="F";uid="42d32723-1d21-4b28-8e64-9b179b26309d"
CAJEWF010000001.1	RepeatMasker	Unknown	16933025	16933345	2293	+	.	ID="RND-1_FAMILY-561";Tend="1260";Tstart="939";shortTE="F";uid="3e769b86-dad1-46c5-9549-3a6192f2e5ce"
CAJEWF010000001.1	RepeatMasker	DNA/CMC	49250933	49251214	579	+	.	ID="RND-4_FAMILY-1664";Tend="1265";Tstart="990";shortTE="F";uid="39a5a47f-067b-41b9-a758-48fa6d66c7f6"
CAJEWF010000001.1	RepeatMasker	DNA/CMC-EnSpm	41943691	41943892	1202	+	.	ID="RND-2_FAMILY-41";Tend="1207";Tstart="1005";shortTE="F";uid="5c6c53e4-7d5b-4fe7-944c-13990580bbd0"
CAJEWF010000001.1	RepeatMasker	Unknown	4511871	4512242	1701	+	.	ID="RND-6_FAMILY-14225";Tend="1376";Tstart="842";shortTE="F";uid="b1acae60-0c8a-41a1-9410-e66a12718efd"
CAJEWF010000001.1	RepeatMasker	DNA/Kolobok	8362478	8362791	1213	+	.	ID="RND-1_FAMILY-797";Tend="1648";Tstart="1325";shortTE="F";uid="c30576a6-f285-4bff-b5b7-25c352d5b220"
CAJEWF010000001.1	RepeatMasker	DNA/CMC-EnSpm	45337936	45338194	1633	+	.	ID="RND-1_FAMILY-56";Tend="1157";Tstart="898";shortTE="F";uid="01e26512-dff4-4c5a-aaea-a22ef1a8197c"
CAJEWF010000001.1	RepeatMasker	DNA/CMC	7109845	7110099	1939	+	.	ID="RND-1_FAMILY-3";Tend="1160";Tstart="906";shortTE="F";uid="81747353-5f94-4725-992f-6b8c61e0ce3a"
CAJEWF010000001.1	RepeatMasker	Unknown	41356663	41356988	2781	+	.	ID="RND-1_FAMILY-754";Tend="1299";Tstart="975";shortTE="F";uid="a7c5074e-5306-47ac-a246-3b3b76601086"
CAJEWF010000001.1	RepeatMasker	DNA	17080290	17080405	715	+	.	ID="RND-4_FAMILY-1880";Tend="1239";Tstart="1124";shortTE="F";uid="7bc71694-fbb6-4761-b857-051ef029b258"
CAJEWF010000001.1	RepeatMasker	LINE/R1	44129889	44132163	12589	+	.	ID="R1-6_BTA";Tend="3764";Tstart="1489";shortTE="F";uid="9be2189a-b49d-430c-874b-d9299a1644a0"
CAJEWF010000001.1	RepeatMasker	LTR/Gypsy	14139158	14139509	597	+	.	ID="GYPSY-7B_LVA-LTR";Tend="1630";Tstart="1376";shortTE="F";uid="e1441348-571b-4254-b450-7e0723a49459"
CAJEWF010000001.1	RepeatMasker	DNA/PIF-Harbinger	44262124	44262362	1818	+	.	ID="RND-4_FAMILY-1090";Tend="1189";Tstart="950";shortTE="F";uid="c732a5fc-40bc-488a-8ccd-2abae530b11d"
CAJEWF010000001.1	RepeatMasker	DNA/hAT-hATm	48052164	48052364	415	+	.	ID="RND-6_FAMILY-448";Tend="3614";Tstart="3403";shortTE="F";uid="2efcf574-374e-442d-ab16-64eb03ed38ea"
CAJEWF010000001.1	RepeatMasker	DNA	25697009	25697122	671	+	.	ID="RND-1_FAMILY-110";Tend="1397";Tstart="1284";shortTE="F";uid="a2af31b3-6924-4717-98cb-ac94d9697b24"
CAJEWF010000001.1	RepeatMasker	DNA	41169881	41170130	803	+	.	ID="RND-6_FAMILY-5735";Tend="1083";Tstart="807";shortTE="F";uid="6805fe2a-49ff-4131-ad2a-fd1db1d21c30"
CAJEWF010000001.1	RepeatMasker	Unknown	1764321	1764527	1005	+	.	ID="RND-1_FAMILY-36";Tend="1145";Tstart="941";shortTE="F";uid="92944dfa-9372-4594-9f47-bd35c058c4fe"
CAJEWF010000001.1	RepeatMasker	Unknown	34414556	34414773	1280	+	.	ID="RND-1_FAMILY-223";Tend="1256";Tstart="1035";shortTE="F";uid="4e25ebf9-481f-4003-a713-53cc0aed172c"
CAJEWF010000001.1	RepeatMasker	Unknown	2423109	2423431	1732	+	.	ID="RND-3_FAMILY-330";Tend="1337";Tstart="1009";shortTE="F";uid="6e5f108f-76e6-47ce-9704-afcfa5b0af05"
CAJEWF010000001.1	RepeatMasker	DNA/Sola-2	89343	89667	2373	+	.	ID="RND-1_FAMILY-733";Tend="1276";Tstart="962";shortTE="F";uid="895a5097-ef9d-4a2e-992b-1a0eb7d7fa22"
CAJEWF010000001.1	RepeatMasker	Unknown	4717637	4718670	1387	+	.	ID="RND-5_FAMILY-748";TEgroup="ctg_1%7CRND-5_FAMILY-748%7C1";Tend="1943";Tstart="998";shortTE="F";uid="b0d49252-128d-4b7b-8465-e628b6cab99e"
CAJEWF010000001.1	RepeatMasker	Unknown	21864474	21864725	672	+	.	ID="RND-1_FAMILY-36";Tend="1199";Tstart="952";shortTE="F";uid="0f4bf314-da7f-4d63-b9e1-b621751a1661"
CAJEWF010000001.1	RepeatMasker	DNA	4569387	4569652	1609	+	.	ID="RND-4_FAMILY-211";Tend="1343";Tstart="1077";shortTE="F";uid="62338fd4-a097-45e2-80c7-599c12c27a79"
CAJEWF010000001.1	RepeatMasker	DNA/hAT-Tip100	5342280	5342547	2033	+	.	ID="RND-5_FAMILY-1916";Tend="866";Tstart="583";shortTE="F";uid="faaaafae-4961-4a4e-a2df-4f282267a0c8"
CAJEWF010000001.1	RepeatMasker	Unknown	16028721	16028857	1198	+	.	ID="RND-1_FAMILY-295";Tend="1056";Tstart="920";shortTE="F";uid="03434091-acce-455b-8663-1abdd69309de"
CAJEWF010000001.1	RepeatMasker	DNA/CMC	14543647	14543911	1049	+	.	ID="RND-1_FAMILY-116";Tend="2540";Tstart="2286";shortTE="F";uid="bf8418c9-aefd-497d-b236-c5f811d29f35"
CAJEWF010000001.1	RepeatMasker	DNA	6050093	6050354	1838	+	.	ID="RND-1_FAMILY-59";Tend="1245";Tstart="984";shortTE="F";uid="96e149e7-6995-4f18-a383-e79bb9b38fa6"
CAJEWF010000001.1	RepeatMasker	DNA/CMC	42538812	42539066	2092	+	.	ID="RND-5_FAMILY-844";Tend="1106";Tstart="852";shortTE="F";uid="e0f5f248-1062-4a45-b4ad-9de7daf9bda2"
CAJEWF010000001.1	RepeatMasker	DNA	46180377	46180642	1667	+	.	ID="DNA-11_BTA";Tend="549";Tstart="275";shortTE="F";uid="7eba479e-b1f9-4a05-b08f-ea2589f81895"
CAJEWF010000001.1	RepeatMasker	RC/Helitron	33369734	33369969	1406	+	.	ID="RND-5_FAMILY-1779";Tend="1056";Tstart="814";shortTE="F";uid="61966bc8-e70d-499b-945c-86f3d417f164"
CAJEWF010000001.1	RepeatMasker	LTR/Gypsy	40643548	40643749	425	+	.	ID="RND-5_FAMILY-1051";Tend="1452";Tstart="1253";shortTE="F";uid="c3db2164-5e86-47bb-84a5-9566dd99a12b"
CAJEWF010000001.1	RepeatMasker	DNA	33650852	33650964	409	+	.	ID="RND-5_FAMILY-3646";Tend="907";Tstart="810";shortTE="F";uid="2e218609-cea3-42e0-8169-dba17d42a7d7"
CAJEWF010000001.1	RepeatMasker	DNA/CMC	41071221	41071528	2351	+	.	ID="RND-1_FAMILY-81";Tend="1259";Tstart="947";shortTE="F";uid="356e6ba5-9787-495c-bcb5-025bd121f9f1"
CAJEWF010000001.1	RepeatMasker	DNA	52829834	52830023	931	+	.	ID="RND-1_FAMILY-769";Tend="4256";Tstart="4052";shortTE="F";uid="0a56c6cb-afeb-466d-897b-e28527a52e28"
CAJEWF010000001.1	RepeatMasker	LTR/Gypsy	16012514	16012693	833	+	.	ID="RND-3_FAMILY-25";Tend="1254";Tstart="1084";shortTE="F";uid="ed3a3458-ab25-4910-bd07-4d7b998c878d"
CAJEWF010000001.1	RepeatMasker	DNA/hAT-Tip100	27559920	27560383	2075	+	.	ID="rnd-5_family-4888";Tend="1690";Tstart="1234";shortTE="F";uid="2b4173f3-ca62-4fed-9583-6fea36a9afd5"
CAJEWF010000001.1	RepeatMasker	DNA/CMC	23187920	23188178	1686	+	.	ID="RND-1_FAMILY-3";Tend="1162";Tstart="903";shortTE="F";uid="421b5a1a-6fa0-49ba-acea-109323effbbc"
CAJEWF010000001.1	RepeatMasker	DNA	23386205	23386707	4260	+	.	ID="DNA-1_BTA";Tend="504";Tstart="1";shortTE="F";uid="136e3ecc-f21f-4d29-af66-2918abafcf00"
CAJEWF010000001.1	RepeatMasker	DNA	16559439	16559920	3081	+	.	ID="RND-1_FAMILY-482";Tend="1442";Tstart="958";shortTE="F";uid="bb7ceb3d-8b5a-41c1-b621-ff34fdad19be"
CAJEWF010000001.1	RepeatMasker	DNA	20882951	20883218	1725	+	.	ID="DNA-11_BTA";Tend="551";Tstart="275";shortTE="F";uid="c2edc97f-2df6-4d89-86c2-f4722dfa2a1e"
CAJEWF010000001.1	RepeatMasker	RC/Helitron	28644478	28644755	1819	+	.	ID="RND-5_FAMILY-142";Tend="1562";Tstart="1283";shortTE="F";uid="39f2e98b-3ed2-494f-8254-711a46505232"
CAJEWF010000001.1	RepeatMasker	DNA	53123938	53124087	889	+	.	ID="RND-1_FAMILY-59";Tend="1203";Tstart="1055";shortTE="F";uid="83d42d86-7c12-4f79-91f9-31fb14a9c413"
CAJEWF010000001.1	RepeatMasker	DNA/TcMar-Tc1	39414512	39414975	2539	+	.	ID="RND-6_FAMILY-576";Tend="1538";Tstart="1077";shortTE="F";uid="8de8026b-d57f-4ef2-9c4c-d602820b2ac2"
CAJEWF010000001.1	RepeatMasker	Unknown	5649608	5649889	1785	+	.	ID="RND-4_FAMILY-226";Tend="1230";Tstart="947";shortTE="F";uid="982d5524-8061-4f8f-b287-d492251baac0"
CAJEWF010000001.1	RepeatMasker	DNA/TcMar-Tc1	39266386	39267017	5392	+	.	ID="RND-1_FAMILY-54";Tend="1611";Tstart="980";shortTE="F";uid="a5e53a57-0371-4a60-beff-7447ef7264a2"
CAJEWF010000001.1	RepeatMasker	Unknown	37186453	37186637	550	+	.	ID="RND-1_FAMILY-36";Tend="1155";Tstart="951";shortTE="F";uid="a59835b4-05ae-4754-97e3-4042f42b06e6"
CAJEWF010000001.1	RepeatMasker	DNA/CMC-EnSpm	38792763	38792914	971	+	.	ID="RND-6_FAMILY-1912";Tend="1104";Tstart="953";shortTE="F";uid="33e6d4e4-b32d-4e03-8c67-c3e207b397b9"
CAJEWF010000001.1	RepeatMasker	DNA/CMC	51781382	51781650	1161	+	.	ID="RND-1_FAMILY-3";Tend="1170";Tstart="901";shortTE="F";uid="64fe8637-a15d-4c4f-b365-01838d1488a0"
CAJEWF010000001.1	RepeatMasker	Unknown	19938002	19938298	1779	+	.	ID="RND-4_FAMILY-226";Tend="1226";Tstart="915";shortTE="F";uid="eee732e8-95f6-4d45-a053-a2bbed178c52"
CAJEWF010000001.1	RepeatMasker	Unknown	30030031	30030181	1074	+	.	ID="RND-4_FAMILY-384";Tend="989";Tstart="840";shortTE="F";uid="4ffff4ff-6615-40f5-a80d-9395df84c9c7"
CAJEWF010000001.1	RepeatMasker	RC/Helitron	2255233	2255355	6038	+	.	ID="RND-4_FAMILY-83";Tend="2463";Tstart="2212";shortTE="F";uid="0088f928-eec9-43bc-a3d9-bcd531bb0f7a"
CAJEWF010000001.1	RepeatMasker	Unknown	48782079	48782238	875	+	.	ID="RND-6_FAMILY-749";TEgroup="ctg_1%7CRND-6_FAMILY-749%7C3";Tend="3186";Tstart="3021";shortTE="T";uid="cec67770-6aaa-4fd1-8bc7-472fed4bff7a"
CAJEWF010000001.1	RepeatMasker	DNA/CMC	13418689	13418967	724	+	.	ID="RND-1_FAMILY-81";Tend="1263";Tstart="950";shortTE="F";uid="e1019c40-1134-4b7a-8828-6accfcc2ccf3"
CAJEWF010000001.1	RepeatMasker	DNA	10037450	10037953	4197	+	.	ID="DNA-1_BTA";Tend="504";Tstart="1";shortTE="F";uid="c3c45319-203f-4cd3-80ac-2e7b20a749fa"
CAJEWF010000001.1	RepeatMasker	LTR/Gypsy	35526822	35526956	1301	+	.	ID="RND-6_FAMILY-1649";Tend="1400";Tstart="1057";shortTE="F";uid="4aff8108-5884-46a7-878e-46415bc3fd35"
CAJEWF010000001.1	RepeatMasker	DNA/hAT-Tip100	2716262	2716415	933	+	.	ID="RND-5_FAMILY-4888";Tend="1431";Tstart="1278";shortTE="F";uid="f3cdf59d-4bec-460f-8129-902f2a09fecf"
CAJEWF010000001.1	RepeatMasker	DNA/CMC-EnSpm	18102578	18102734	501	+	.	ID="RND-6_FAMILY-7078";Tend="7367";Tstart="7211";shortTE="F";uid="3d87cce8-2369-4ec2-bd38-49d34ef1b8c1"
CAJEWF010000001.1	RepeatMasker	DNA	44503689	44503957	1690	+	.	ID="DNA-11_BTA";Tend="278";Tstart="12";shortTE="F";uid="5c1a20a8-851d-4b74-b9c0-3c153bb9e097"
CAJEWF010000001.1	RepeatMasker	DNA	50321524	50321800	2132	+	.	ID="DNA-11_BTA";Tend="277";Tstart="1";shortTE="F";uid="debcf6a3-f159-4580-9566-03fcb5b768e3"
CAJEWF010000001.1	RepeatMasker	LTR/Gypsy	51054526	51054785	949	+	.	ID="RND-6_FAMILY-417";Tend="1175";Tstart="913";shortTE="F";uid="a589e498-5947-4477-ac61-ba35df7c4083"
CAJEWF010000001.1	RepeatMasker	DNA/hAT?	6444424	6444734	1278	+	.	ID="RND-5_FAMILY-1268";Tend="1173";Tstart="843";shortTE="F";uid="10a092ce-cbd9-4dd4-935b-2b25d1a5200d"
CAJEWF010000001.1	RepeatMasker	DNA	40197800	40197936	675	+	.	ID="DNA-5_BTA";Tend="255";Tstart="119";shortTE="F";uid="cec9841f-8a2e-4d3e-9c91-87094e22f1be"
CAJEWF010000001.1	RepeatMasker	LINE/Penelope	18161321	18161552	877	+	.	ID="RND-6_FAMILY-3009";Tend="1333";Tstart="1105";shortTE="F";uid="f4e60ce7-9e19-479b-95c8-e034824db578"
CAJEWF010000001.1	RepeatMasker	DNA/CMC-Transib	48882843	48883006	1240	+	.	ID="RND-5_FAMILY-2303";Tend="929";Tstart="766";shortTE="F";uid="79817f43-7d37-40e4-bed7-096eaf153319"
CAJEWF010000001.1	RepeatMasker	Unknown	7622875	7623289	1495	+	.	ID="RND-6_FAMILY-10792";Tend="1432";Tstart="995";shortTE="F";uid="bbe0b6b1-90fe-4124-84ef-01f0061b09bb"
CAJEWF010000001.1	RepeatMasker	LINE/L2	43374188	43374664	1068	+	.	ID="DAPHNE-2_BTA";Tend="4904";Tstart="4491";shortTE="F";uid="e425acb7-bb39-4387-9291-a34915bc272f"
CAJEWF010000001.1	RepeatMasker	Unknown	39677468	39677774	1552	+	.	ID="RND-6_FAMILY-1750";Tend="1202";Tstart="845";shortTE="F";uid="f10d027f-8138-4af4-a5af-3595cd749741"
CAJEWF010000001.1	RepeatMasker	DNA/hAT-Tip100	20794959	20795220	829	+	.	ID="RND-6_FAMILY-3752";TEgroup="ctg_1%7CRND-6_FAMILY-3752%7C1";Tend="1324";Tstart="908";shortTE="T";uid="fd73f463-de26-4c3b-8f8c-61d4579273ff"
CAJEWF010000001.1	RepeatMasker	DNA	43009905	43010075	1129	+	.	ID="RND-5_FAMILY-3441";Tend="2621";Tstart="2450";shortTE="F";uid="69038d60-ed20-4067-bb7f-81857905b449"
CAJEWF010000001.1	RepeatMasker	LINE/L2	16266417	16268173	16331	+	.	ID="RND-1_FAMILY-312";Tend="2634";Tstart="880";shortTE="F";uid="8e856571-203b-4c31-9dff-dfaab68835f8"
CAJEWF010000001.1	RepeatMasker	Unknown	24717038	24717334	1420	+	.	ID="RND-5_FAMILY-39";Tend="1246";Tstart="929";shortTE="F";uid="56a249a3-f4ae-4f2b-98e3-ca95eddbd7e5"
CAJEWF010000001.1	RepeatMasker	DNA/CMC	4562107	4562354	1638	+	.	ID="RND-1_FAMILY-116";Tend="2540";Tstart="2292";shortTE="F";uid="f8638257-49b7-488c-bdea-5759ddf481ae"
CAJEWF010000001.1	RepeatMasker	DNA/hAT?	50360202	50360499	1550	+	.	ID="HAT-N6_BTA";Tend="310";Tstart="3";shortTE="F";uid="3130725e-fecb-459e-8eed-e34f0147eb86"
CAJEWF010000001.1	RepeatMasker	DNA	41597982	41598140	439	+	.	ID="RND-5_FAMILY-2645";Tend="1160";Tstart="1003";shortTE="F";uid="3c416618-9739-4f5c-8556-5f227c31dddd"
CAJEWF010000001.1	RepeatMasker	Unknown	37652221	37652835	3358	+	.	ID="RND-4_FAMILY-143";Tend="1566";Tstart="950";shortTE="F";uid="008bf5ae-dd4b-49e8-9c8f-7917858504b9"
CAJEWF010000001.1	RepeatMasker	DNA/CMC-EnSpm	2219167	2219398	1435	+	.	ID="RND-6_FAMILY-4485";TEgroup="ctg_1%7CRND-6_FAMILY-4485%7C1";Tend="1927";Tstart="761";shortTE="F";uid="03141ee2-45de-4290-9fd4-d2470145568b"
CAJEWF010000001.1	RepeatMasker	DNA/PIF-Spy	10075814	10077273	7203	+	.	ID="RND-5_FAMILY-53";Tend="2017";Tstart="511";shortTE="F";uid="3d40ab68-3376-4027-a721-443170038fc5"
CAJEWF010000001.1	RepeatMasker	Unknown	8033334	8033481	860	+	.	ID="RND-1_FAMILY-27";Tend="1049";Tstart="910";shortTE="F";uid="f920e384-7cc0-4a77-82ea-6bf77fccf826"
CAJEWF010000001.1	RepeatMasker	LTR/Gypsy	27183812	27184066	1632	+	.	ID="RND-5_FAMILY-1051";Tend="1192";Tstart="927";shortTE="F";uid="41d86403-dc83-45e7-8a81-9ab0f02f556c"
CAJEWF010000001.1	RepeatMasker	LTR/Gypsy	24604112	24604369	533	+	.	ID="RND-6_FAMILY-417";Tend="1173";Tstart="913";shortTE="F";uid="d74be492-70b5-4230-ab18-1e5bd9f4bee3"
CAJEWF010000001.1	RepeatMasker	LTR/Gypsy	17061060	17061627	737	+	.	ID="RND-6_FAMILY-1649";TEgroup="ctg_1%7CRND-6_FAMILY-1649%7C9";Tend="1398";Tstart="971";shortTE="F";uid="d167958f-3bdd-4cbf-b16c-d2704e8c8d7e"
CAJEWF010000001.1	RepeatMasker	DNA/Kolobok	40039894	40040054	724	+	.	ID="RND-6_FAMILY-2985";Tend="5051";Tstart="4885";shortTE="F";uid="5dd18eaf-3399-4510-b79b-4e3d2fda32e5"
CAJEWF010000001.1	RepeatMasker	LINE/RTE-BovB	14071743	14072018	2204	+	.	ID="RND-6_FAMILY-7272";Tend="4007";Tstart="3737";shortTE="F";uid="883c945b-390c-4e41-af36-a2803cbff997"
CAJEWF010000001.1	RepeatMasker	DNA/Sola-2	10606674	10607101	2622	+	.	ID="rnd-6_family-871";Tend="1126";Tstart="661";shortTE="F";uid="de076755-c229-4409-ad15-69154703ba2e"
CAJEWF010000001.1	RepeatMasker	LTR/Gypsy	29121132	29121343	1214	+	.	ID="RND-5_FAMILY-56";Tend="1267";Tstart="1055";shortTE="F";uid="f98a5d74-8e6c-4c63-ac47-a84aa104f151"
CAJEWF010000001.1	RepeatMasker	DNA/MULE-MuDR	32589074	32589412	2885	+	.	ID="RND-6_FAMILY-15083";Tend="1226";Tstart="888";shortTE="F";uid="b909e514-1076-4d47-add8-e90907edae3e"
CAJEWF010000001.1	RepeatMasker	DNA/TcMar-Tc1	14945431	14946638	9540	+	.	ID="MARINER-N3_BTA";Tend="1201";Tstart="1";shortTE="F";uid="f7a0bfb8-9e73-4f25-aae7-b1a5e1b7c35c"
CAJEWF010000001.1	RepeatMasker	DNA/Maverick	47097142	47102027	72525	+	.	ID="rnd-6_family-1095";Tend="4556";Tstart="1600";shortTE="F";uid="4b058103-0a57-4c6d-9929-6dbcaa2232bd"
CAJEWF010000001.1	RepeatMasker	Unknown	10767988	10768118	660	+	.	ID="RND-5_FAMILY-1053";Tend="1210";Tstart="1088";shortTE="F";uid="d6c2b378-639d-4dbf-b9e0-215e533857b8"
CAJEWF010000001.1	RepeatMasker	DNA/hAT-Tip100	39158643	39158902	1799	+	.	ID="RND-6_FAMILY-968";Tend="5449";Tstart="5189";shortTE="F";uid="9e61a993-f84a-469f-9538-cb1791eeb13f"
CAJEWF010000001.1	RepeatMasker	DNA	10205570	10205773	1327	+	.	ID="RND-4_FAMILY-211";Tend="1268";Tstart="1062";shortTE="F";uid="8e71b2ba-8b99-4f1a-bd07-f4f8642cb1ec"
CAJEWF010000001.1	RepeatMasker	DNA/hAT-Tip100	43623825	43624075	1318	+	.	ID="RND-5_FAMILY-3523";Tend="928";Tstart="682";shortTE="F";uid="2b45f1f5-fe91-41e1-9434-6cce9005a5df"
CAJEWF010000001.1	RepeatMasker	DNA	51875107	51875293	517	+	.	ID="RND-5_FAMILY-2645";Tend="1293";Tstart="1107";shortTE="F";uid="60430d9d-71e6-4dcd-bfb3-154cd288bc27"
CAJEWF010000001.1	RepeatMasker	Unknown	35379372	35379519	1157	+	.	ID="RND-1_FAMILY-27";Tend="1052";Tstart="905";shortTE="F";uid="05efe76a-f909-471d-8699-87023bc5ad77"
CAJEWF010000001.1	RepeatMasker	DNA/hAT-hATm	25019234	25019460	465	+	.	ID="RND-6_FAMILY-7639";Tend="1703";Tstart="1487";shortTE="F";uid="b8c17702-266e-46d5-b4e4-d642a77b50a8"
CAJEWF010000001.1	RepeatMasker	DNA	29965098	29965223	1056	+	.	ID="RND-5_FAMILY-3769";Tend="2070";Tstart="1945";shortTE="F";uid="6e2bf9c3-3b66-4fe6-a5fd-6f1334a9bb89"
CAJEWF010000001.1	RepeatMasker	DNA/CMC-EnSpm	43717260	43717453	1085	+	.	ID="RND-6_FAMILY-737";Tend="1086";Tstart="889";shortTE="F";uid="8ad3a054-7923-4545-9973-c531e3821e67"
CAJEWF010000001.1	RepeatMasker	DNA/CMC-EnSpm	39625315	39625574	1382	+	.	ID="RND-1_FAMILY-56";Tend="1155";Tstart="894";shortTE="F";uid="8bc6306f-2425-4717-ab3f-18a6504fb5ab"
CAJEWF010000001.1	RepeatMasker	DNA	9697953	9698075	711	+	.	ID="RND-5_FAMILY-3769";Tend="2070";Tstart="1945";shortTE="F";uid="cd8daea8-c449-458b-8ec2-d5fc699e580d"
CAJEWF010000001.1	RepeatMasker	Unknown	1421850	1422113	1788	+	.	ID="RND-1_FAMILY-76";Tend="1112";Tstart="861";shortTE="F";uid="67432ed9-6a80-4e26-aab8-c5537f837a66"
CAJEWF010000001.1	RepeatMasker	DNA	43101657	43102807	7384	+	.	ID="RND-1_FAMILY-535";Tend="2023";Tstart="797";shortTE="F";uid="45994335-888a-4d10-bf03-cd927979b88a"
CAJEWF010000001.1	RepeatMasker	LINE/L2	34797187	34797448	1637	+	.	ID="RND-4_FAMILY-328";Tend="1157";Tstart="896";shortTE="F";uid="b62d2542-0554-42a3-a992-c2b45bc7ae7b"
CAJEWF010000001.1	RepeatMasker	LTR/Pao	22218447	22218671	521	+	.	ID="RND-1_FAMILY-569";Tend="1318";Tstart="1071";shortTE="F";uid="2dde8534-00fc-4375-9b9e-b3dfd356590d"
CAJEWF010000001.1	RepeatMasker	DNA/CMC-EnSpm	3222315	3222570	1899	+	.	ID="RND-1_FAMILY-56";Tend="1150";Tstart="895";shortTE="F";uid="a3d0e9fe-ca6c-44dd-b78e-2da91b6bcd49"
CAJEWF010000001.1	RepeatMasker	DNA	2083964	2084069	641	+	.	ID="DNA-9_BTA";Tend="147";Tstart="42";shortTE="F";uid="46271bb9-6bc3-4b2b-91df-8a9a87c9ed7e"
CAJEWF010000001.1	RepeatMasker	DNA/CMC-EnSpm	4576668	4576878	428	+	.	ID="RND-6_FAMILY-1912";Tend="1118";Tstart="908";shortTE="F";uid="e66e2726-d0d6-4263-ab3e-39e6b7a5859b"
CAJEWF010000001.1	RepeatMasker	LTR/Gypsy	31869466	31869606	435	+	.	ID="RND-6_FAMILY-1646";Tend="1360";Tstart="1221";shortTE="F";uid="c0c10b47-87bb-41bb-9b42-f6347e7b1976"
CAJEWF010000001.1	RepeatMasker	Unknown	41093069	41093402	1879	+	.	ID="RND-1_FAMILY-257";Tend="1210";Tstart="883";shortTE="F";uid="26b49e59-9403-4594-8b94-5bee532f6129"
CAJEWF010000001.1	RepeatMasker	LTR/Gypsy	17446479	17446909	2569	+	.	ID="RND-6_FAMILY-9105";Tend="1380";Tstart="930";shortTE="F";uid="3715efc3-0997-46fa-8fb9-7be7d05e476c"
CAJEWF010000001.1	RepeatMasker	DNA/PIF-Spy	12391596	12391797	891	+	.	ID="RND-5_FAMILY-741";Tend="3802";Tstart="3578";shortTE="F";uid="ad6ba181-f628-40f6-aa48-baef03d3aa84"
CAJEWF010000001.1	RepeatMasker	DNA	17599506	17599626	694	+	.	ID="RND-4_FAMILY-1880";Tend="1239";Tstart="1119";shortTE="F";uid="de03801a-8928-4547-803d-c8fe8fc2e2b1"
CAJEWF010000001.1	RepeatMasker	Unknown	24409519	24409703	1210	+	.	ID="RND-4_FAMILY-384";Tend="1005";Tstart="818";shortTE="F";uid="5401ea90-8e22-4ff3-b2ab-cb6f5c92f39b"
CAJEWF010000001.1	RepeatMasker	Unknown	1798377	1798598	1199	+	.	ID="RND-1_FAMILY-377";Tend="1314";Tstart="1102";shortTE="F";uid="3d13239d-eeb0-4639-8197-5523c4222743"
CAJEWF010000001.1	RepeatMasker	Unknown	17571277	17571441	1303	+	.	ID="RND-1_FAMILY-404";Tend="937";Tstart="773";shortTE="F";uid="c88caf53-7bd9-4f50-b605-20bd417287f4"
CAJEWF010000001.1	RepeatMasker	DNA	24834686	24834819	458	+	.	ID="RND-6_FAMILY-11069";Tend="1033";Tstart="900";shortTE="F";uid="3ef0176c-5193-407a-9721-e5eee92d73ea"
CAJEWF010000001.1	RepeatMasker	DNA	2297118	2297357	568	+	.	ID="DNA-5_BTA";Tend="236";Tstart="2";shortTE="F";uid="956939a1-3208-4424-829e-c2dc764c6a71"
CAJEWF010000001.1	RepeatMasker	RC/Helitron	27785454	27785574	432	+	.	ID="RND-4_FAMILY-1138";Tend="1307";Tstart="1198";shortTE="F";uid="f451fb70-93ee-46e6-9cf9-45c7596ab79c"
CAJEWF010000001.1	RepeatMasker	DNA/MULE-MuDR	29051599	29051828	1785	+	.	ID="RND-1_FAMILY-69";Tend="1317";Tstart="1082";shortTE="F";uid="e57bfbcb-4027-4aa3-bd48-35ae14dac7e7"
CAJEWF010000001.1	RepeatMasker	DNA	24881942	24882107	986	+	.	ID="DNA-11_BTA";Tend="431";Tstart="274";shortTE="F";uid="da85e756-8660-47be-b420-35d285da7c46"
CAJEWF010000001.1	RepeatMasker	DNA/Crypton-V	3003210	3003368	533	+	.	ID="CRYPTONV-N1_BTA";Tend="150";Tstart="1";shortTE="F";uid="2a9eb53f-69f1-4022-b748-f339d2707f1c"
CAJEWF010000001.1	RepeatMasker	Unknown	40324821	40324957	483	+	.	ID="RND-1_FAMILY-27";Tend="1049";Tstart="913";shortTE="F";uid="1b66d795-e401-4f63-a93a-7e5f59f8e590"
CAJEWF010000001.1	RepeatMasker	Unknown	17037709	17037809	409	+	.	ID="RND-2_FAMILY-342";Tend="1036";Tstart="936";shortTE="F";uid="24789869-a73a-44cd-8df9-ebe312366685"
CAJEWF010000001.1	RepeatMasker	DNA/CMC-EnSpm	7294205	7294339	594	+	.	ID="RND-6_FAMILY-6392";Tend="831";Tstart="698";shortTE="F";uid="917afc84-a2e6-4ae2-9cd1-076ed5897c4a"
CAJEWF010000001.1	RepeatMasker	Unknown	1087641	1087912	496	+	.	ID="RND-1_FAMILY-36";TEgroup="ctg_1%7CRND-1_FAMILY-36%7C2";Tend="1201";Tstart="1028";shortTE="T";uid="084da45c-af7d-4e20-873e-cdf3f4cd8ba5"
CAJEWF010000001.1	RepeatMasker	DNA/CMC	35058555	35058783	1288	+	.	ID="RND-5_FAMILY-957";Tend="1086";Tstart="860";shortTE="F";uid="99da5643-0401-49f6-8b70-69b879c6f791"
CAJEWF010000001.1	RepeatMasker	LTR/Gypsy	20546022	20546316	2405	+	.	ID="RND-5_FAMILY-27";Tend="1211";Tstart="922";shortTE="F";uid="9ab13c25-52a5-4da1-b94e-429bbe09ec76"
CAJEWF010000001.1	RepeatMasker	Unknown	22575948	22576192	1569	+	.	ID="RND-5_FAMILY-1778";Tend="1152";Tstart="899";shortTE="F";uid="02145817-bef8-4bfd-a54d-b8261595d638"
CAJEWF010000001.1	RepeatMasker	DNA/CMC	51357592	51357862	447	+	.	ID="RND-1_FAMILY-977";Tend="656";Tstart="395";shortTE="F";uid="f2ea759f-583b-4aa5-bbd6-017ff9a5c5e8"
CAJEWF010000001.1	RepeatMasker	Unknown	2153882	2154046	1293	+	.	ID="RND-4_FAMILY-384";Tend="1004";Tstart="840";shortTE="F";uid="4727069e-d7ff-4058-81e6-dc1925230666"
CAJEWF010000001.1	RepeatMasker	DNA/CMC	45061991	45062222	1575	+	.	ID="ENSPM-N1_BTA";Tend="228";Tstart="1";shortTE="F";uid="fa358901-e33d-4d0c-acc4-f3a0a578e93c"
CAJEWF010000001.1	RepeatMasker	DNA/CMC	50516067	50516268	445	+	.	ID="RND-6_FAMILY-5287";Tend="1123";Tstart="915";shortTE="F";uid="36455be8-5ca1-448b-8685-4f548bd8d4c4"
CAJEWF010000001.1	RepeatMasker	LTR/Copia	9789901	9790312	462	+	.	ID="COPIA-1_BTA-I";Tend="3888";Tstart="3485";shortTE="F";uid="45824709-138e-468e-a3b2-d027cfed0d66"
CAJEWF010000001.1	RepeatMasker	DNA/CMC-EnSpm	29450298	29450423	580	+	.	ID="RND-6_FAMILY-1912";Tend="1106";Tstart="992";shortTE="F";uid="804fe564-f451-4ebd-a0c9-f20af33810fc"
CAJEWF010000001.1	RepeatMasker	DNA/CMC-EnSpm	3258353	3258631	726	+	.	ID="RND-2_FAMILY-41";Tend="1270";Tstart="1002";shortTE="F";uid="21ee471e-f406-4bbb-be60-3bb96aacc693"
CAJEWF010000001.1	RepeatMasker	DNA	24203183	24203406	615	+	.	ID="RND-4_FAMILY-1065";Tend="1201";Tstart="972";shortTE="F";uid="3988af41-276d-4586-a4e2-8f75042031c2"
CAJEWF010000001.1	RepeatMasker	Unknown	53209272	53209809	4502	+	.	ID="RND-1_FAMILY-278";Tend="1367";Tstart="830";shortTE="F";uid="45ebdcc1-7570-4b5d-aee5-f3450024a8e3"
CAJEWF010000001.1	RepeatMasker	DNA/CMC-EnSpm	11976831	11977091	1344	+	.	ID="RND-1_FAMILY-56";Tend="1150";Tstart="883";shortTE="F";uid="c3d15591-0441-43b1-bca7-d4de26de4edc"
CAJEWF010000001.1	RepeatMasker	Unknown	47640484	47640643	602	+	.	ID="RND-4_FAMILY-324";Tend="1209";Tstart="1057";shortTE="F";uid="d533d03a-d7c7-4a18-b7c1-3a8315fb317e"
CAJEWF010000001.1	RepeatMasker	Unknown	32665592	32665823	1121	+	.	ID="RND-1_FAMILY-36";Tend="1209";Tstart="950";shortTE="F";uid="2c8b48ca-b74b-450f-b504-a32828e0ae74"
CAJEWF010000001.1	RepeatMasker	DNA	20680031	20683956	28041	+	.	ID="RND-1_FAMILY-604";Tend="4621";Tstart="704";shortTE="F";uid="4cf0ec7b-61be-490a-8b18-dc96e816ee56"
CAJEWF010000001.1	RepeatMasker	LTR/Gypsy	50344164	50344467	890	+	.	ID="RND-4_FAMILY-31";Tend="1779";Tstart="1479";shortTE="F";uid="ee71bd88-de1d-424d-a95d-8f906d5221c8"
CAJEWF010000001.1	RepeatMasker	DNA/CMC-Transib	8450863	8451001	995	+	.	ID="RND-5_FAMILY-2303";Tend="904";Tstart="766";shortTE="F";uid="c6d66291-8c1a-434d-80b6-480d5825032e"
CAJEWF010000001.1	RepeatMasker	Unknown	50754755	50754962	846	+	.	ID="RND-6_FAMILY-6188";Tend="1245";Tstart="989";shortTE="F";uid="2f6bac59-4dc1-4d53-b2b3-8eccfb1f1f5c"
CAJEWF010000001.1	RepeatMasker	DNA/hAT-Tip100	4178614	4178777	614	+	.	ID="RND-5_FAMILY-3189";Tend="1695";Tstart="1539";shortTE="F";uid="289ebcf0-9848-458f-889a-6223711f2dbd"
CAJEWF010000001.1	RepeatMasker	DNA/CMC	31660038	31660389	1884	+	.	ID="RND-1_FAMILY-81";Tend="1257";Tstart="948";shortTE="F";uid="c337901c-4ba2-4b5d-bdff-48dc8867de5f"
CAJEWF010000001.1	RepeatMasker	DNA	50116864	50117122	1935	+	.	ID="RND-5_FAMILY-2645";Tend="1264";Tstart="1005";shortTE="F";uid="2c11b4ba-e6ad-47fd-b96d-52ead13144e5"
CAJEWF010000001.1	RepeatMasker	LTR/Gypsy	994187	994392	859	+	.	ID="RND-6_FAMILY-417";Tend="1163";Tstart="959";shortTE="F";uid="88900448-a0b5-4336-bd78-8e3a5a230236"
CAJEWF010000001.1	RepeatMasker	DNA	28620393	28620743	2494	+	.	ID="RND-4_FAMILY-1911";Tend="1195";Tstart="827";shortTE="F";uid="6e22e8a9-ec82-48ca-b94b-360fa2d6a33a"
CAJEWF010000001.1	RepeatMasker	Unknown	47792358	47792758	3595	+	.	ID="RND-1_FAMILY-76";Tend="1254";Tstart="854";shortTE="F";uid="46bffda2-d306-492d-afca-a029867bb41f"
CAJEWF010000001.1	RepeatMasker	DNA	17073474	17073733	1199	+	.	ID="DNA-5_BTA";Tend="255";Tstart="1";shortTE="F";uid="c5593222-22ed-4bc8-bba7-50ef467f0c42"
CAJEWF010000001.1	RepeatMasker	Unknown	33949824	33950151	1245	+	.	ID="RND-1_FAMILY-40";TEgroup="ctg_1%7CRND-1_FAMILY-40%7C2";Tend="1207";Tstart="994";shortTE="F";uid="1742aaf7-4d00-4ae4-a76b-8877f9381128"
CAJEWF010000001.1	RepeatMasker	LINE/R1	35207684	35208465	1559	+	.	ID="R1-3_BTA";Tend="3989";Tstart="3205";shortTE="F";uid="1d9151d5-d8e0-4956-9396-f16e4c06a053"
CAJEWF010000001.1	RepeatMasker	DNA	49138707	49139093	2011	+	.	ID="RND-5_FAMILY-149";Tend="1357";Tstart="987";shortTE="F";uid="79cf4e96-c7c9-4346-b47c-eb3e787f7a89"
CAJEWF010000001.1	RepeatMasker	LTR/Gypsy	36727998	36728255	1726	+	.	ID="RND-1_FAMILY-255";Tend="1225";Tstart="970";shortTE="F";uid="16b6dbfe-d982-4949-8477-e605c56b88d7"
CAJEWF010000001.1	RepeatMasker	DNA/hAT?	50928583	50928699	559	+	.	ID="RND-5_FAMILY-1660";Tend="1127";Tstart="1006";shortTE="F";uid="f5217293-c0a8-4401-9769-b538d5a19590"
CAJEWF010000001.1	RepeatMasker	LINE/CR1	22312205	22312967	613	+	.	ID="RND-6_FAMILY-5620";TEgroup="ctg_1%7CRND-6_FAMILY-5620%7C1";Tend="1395";Tstart="648";shortTE="T";uid="515ae78d-5988-4386-9116-774b4c24c26f"
CAJEWF010000001.1	RepeatMasker	DNA	25192982	25193525	870	+	.	ID="dna-5_bta";TEgroup="ctg_1%7Cdna-5_bta%7C1";Tend="287";Tstart="1";shortTE="F";uid="dc5ddfed-0329-4752-a25b-e79679bebce0"
CAJEWF010000001.1	RepeatMasker	Unknown	37236543	37236840	1394	+	.	ID="RND-1_FAMILY-221";Tend="1252";Tstart="964";shortTE="F";uid="2eef58c8-6efc-489c-8e18-0bb742ac19e2"
CAJEWF010000001.1	RepeatMasker	LINE/I-Jockey	49867103	49867407	1358	+	.	ID="RND-4_FAMILY-1190";Tend="1249";Tstart="944";shortTE="F";uid="4eb4b8ec-9c71-46b9-921d-f4d9cbd41cfd"
CAJEWF010000001.1	RepeatMasker	DNA	21473967	21474098	600	+	.	ID="RND-6_FAMILY-11069";Tend="1029";Tstart="899";shortTE="F";uid="f81ef059-878b-430b-9260-3685a6b2bce2"
CAJEWF010000001.1	RepeatMasker	DNA/Sola-2	45716411	45716688	1867	+	.	ID="RND-6_FAMILY-4127";Tend="946";Tstart="673";shortTE="F";uid="9daaedaf-bc6c-4456-a3c2-4a119033a474"
CAJEWF010000001.1	RepeatMasker	DNA	24706006	24706120	925	+	.	ID="RND-1_FAMILY-110";Tend="1397";Tstart="1284";shortTE="F";uid="a2858da9-5a63-49c9-bb31-90447f046275"
CAJEWF010000001.1	RepeatMasker	DNA/hAT-Tip100	10111727	10111846	414	+	.	ID="RND-1_FAMILY-5";Tend="1914";Tstart="1786";shortTE="F";uid="edc85d58-2076-4f13-83ff-757252a47e18"
CAJEWF010000001.1	RepeatMasker	DNA	3505773	3506412	4438	+	.	ID="RND-1_FAMILY-598";Tend="1432";Tstart="856";shortTE="F";uid="c80c7a3f-0b0e-4032-8545-72dd86cf84a8"
CAJEWF010000001.1	RepeatMasker	DNA/CMC-EnSpm	15768067	15768326	1575	+	.	ID="RND-6_FAMILY-737";Tend="1149";Tstart="890";shortTE="F";uid="9efceb9c-fd3c-4237-85ae-ad69ccc184e1"
CAJEWF010000001.1	RepeatMasker	DNA	40252479	40252760	1710	+	.	ID="RND-5_FAMILY-2645";Tend="1267";Tstart="988";shortTE="F";uid="251ffbcb-0260-4fdb-a04a-09b02d05e4bd"
CAJEWF010000001.1	RepeatMasker	Unknown	1464349	1464828	2551	+	.	ID="RND-1_FAMILY-449";Tend="1363";Tstart="884";shortTE="F";uid="fc0e5e32-9786-48cb-b989-86f8840c1fba"
CAJEWF010000001.1	RepeatMasker	LINE/L2	21706629	21706883	436	+	.	ID="RND-1_FAMILY-164";Tend="1174";Tstart="913";shortTE="F";uid="14c40f98-1153-4b8b-8dd2-d05beb040416"
CAJEWF010000001.1	RepeatMasker	Unknown	35611732	35611896	1197	+	.	ID="RND-1_FAMILY-570";Tend="1083";Tstart="919";shortTE="F";uid="12e220d5-f8bd-459a-84a6-e9435e752674"
CAJEWF010000001.1	RepeatMasker	DNA/TcMar-Tc1	4493999	4494294	457	+	.	ID="RND-5_FAMILY-890";Tend="1483";Tstart="1173";shortTE="F";uid="a0bea749-3e8a-443a-be02-f9b8d342cf85"
CAJEWF010000001.1	RepeatMasker	LINE/I-Jockey	7013134	7013560	3608	+	.	ID="RND-1_FAMILY-685";Tend="1158";Tstart="731";shortTE="F";uid="5d42ff2d-9013-4f0d-8de4-7711d6d0bd06"
CAJEWF010000001.1	RepeatMasker	Unknown	15252411	15252566	752	+	.	ID="RND-1_FAMILY-37";Tend="1058";Tstart="898";shortTE="F";uid="ed22724e-1cd5-401a-823e-d45c4d766b24"
CAJEWF010000001.1	RepeatMasker	LTR/Gypsy	51457177	51457469	1425	+	.	ID="RND-3_FAMILY-25";Tend="1338";Tstart="1059";shortTE="F";uid="e226aff4-fd3e-4f6b-ba41-4735feb22c1c"
CAJEWF010000001.1	RepeatMasker	DNA/CMC-EnSpm	17278117	17278285	1090	+	.	ID="rnd-6_family-6354";Tend="1906";Tstart="1767";shortTE="F";uid="a7be392f-a9f1-45c0-8763-bd6d7f047f4d"
CAJEWF010000001.1	RepeatMasker	LTR/Gypsy	5703553	5704069	2600	+	.	ID="RND-3_FAMILY-29";Tend="1336";Tstart="823";shortTE="F";uid="724e73c7-4f90-4d68-bb21-4b26d488f944"
CAJEWF010000001.1	RepeatMasker	DNA	21448332	21448592	1660	+	.	ID="RND-4_FAMILY-211";Tend="1342";Tstart="1078";shortTE="F";uid="e32a90bd-863b-4425-9685-2bc39a3dfd02"
CAJEWF010000001.1	RepeatMasker	Unknown	32423724	32423886	1167	+	.	ID="RND-2_FAMILY-63";Tend="1035";Tstart="870";shortTE="F";uid="38cfe82f-bbd9-4185-8431-b81a99f7c3da"
CAJEWF010000001.1	RepeatMasker	LTR/Gypsy	23780925	23781030	854	+	.	ID="RND-5_FAMILY-1051";Tend="1040";Tstart="935";shortTE="F";uid="732ee92e-37cb-484b-8b4f-ff99f21ae78f"
CAJEWF010000001.1	RepeatMasker	Unknown	10105259	10105364	662	+	.	ID="RND-4_FAMILY-230";Tend="818";Tstart="715";shortTE="F";uid="7f3fd553-f066-47e5-a7fe-4fd63b671f37"
CAJEWF010000001.1	RepeatMasker	LTR/Gypsy	51428485	51428702	1226	+	.	ID="RND-6_FAMILY-1649";Tend="1367";Tstart="979";shortTE="F";uid="a717ba1c-b7fe-446f-8515-e1fc39863c15"
CAJEWF010000001.1	RepeatMasker	DNA	18011719	18011882	593	+	.	ID="DNA-10_BTA";Tend="434";Tstart="273";shortTE="F";uid="2a9ed7bf-54d4-44fa-b915-77fec1b83582"
CAJEWF010000001.1	RepeatMasker	DNA/PIF-Harbinger	40049921	40050223	687	+	.	ID="RND-4_FAMILY-1090";Tend="1213";Tstart="910";shortTE="F";uid="140fe197-6e30-4281-8bdf-3e27fb9579b6"
CAJEWF010000001.1	RepeatMasker	Unknown	24912516	24912689	960	+	.	ID="RND-5_FAMILY-114";Tend="1070";Tstart="891";shortTE="F";uid="9c29cc10-21e5-4743-afa3-071838e97ed9"
CAJEWF010000001.1	RepeatMasker	DNA	3023360	3023580	869	+	.	ID="RND-1_FAMILY-110";TEgroup="ctg_1%7CRND-1_FAMILY-110%7C1";Tend="1397";Tstart="1284";shortTE="F";uid="b0a3fb0a-a5f0-44aa-a42a-fd839a14a866"
CAJEWF010000001.1	RepeatMasker	Unknown	52304866	52305048	994	+	.	ID="RND-1_FAMILY-843";Tend="1341";Tstart="1157";shortTE="F";uid="2b5875c7-0b41-4925-b4fe-99156e57e742"
CAJEWF010000001.1	RepeatMasker	DNA/Crypton-V	40340506	40340637	644	+	.	ID="RND-1_FAMILY-936";Tend="1366";Tstart="1234";shortTE="F";uid="3c758754-6bd6-487b-90c3-0c7754b12a6c"
CAJEWF010000001.1	RepeatMasker	LINE/L2	40366832	40367087	1153	+	.	ID="RND-6_FAMILY-3238";Tend="1583";Tstart="1327";shortTE="F";uid="2c617a41-c6ba-4fec-914c-30eacfb86dae"
CAJEWF010000001.1	RepeatMasker	DNA/CMC-EnSpm	23135212	23135371	923	+	.	ID="RND-6_FAMILY-1912";Tend="1119";Tstart="952";shortTE="F";uid="f2df8d94-1a16-4fc0-b3c4-8a42efd6d2c5"
CAJEWF010000001.1	RepeatMasker	DNA	9135120	9135407	1045	+	.	ID="RND-3_FAMILY-135";Tend="1172";Tstart="876";shortTE="F";uid="e5b8d1f1-aa0c-46f2-98bb-597f4dac23d9"
CAJEWF010000001.1	RepeatMasker	Unknown	12931152	12931299	1125	+	.	ID="RND-1_FAMILY-27";Tend="1055";Tstart="907";shortTE="F";uid="7853631e-1b2b-4aa4-a483-a88e10785406"
CAJEWF010000001.1	RepeatMasker	DNA/CMC	15116134	15116257	463	+	.	ID="ENSPM-N1_BTA";Tend="226";Tstart="103";shortTE="F";uid="8a094114-360b-490c-9e9b-bf323d45f32f"
CAJEWF010000001.1	RepeatMasker	Unknown	21015589	21015753	644	+	.	ID="RND-6_FAMILY-9997";Tend="985";Tstart="825";shortTE="F";uid="3b810e52-0961-4700-abf3-257b77ec0dba"
CAJEWF010000001.1	RepeatMasker	DNA/hAT-Tip100	31535621	31535859	807	+	.	ID="RND-6_FAMILY-2085";Tend="1188";Tstart="941";shortTE="F";uid="f009a446-158d-47de-bec2-d6c7552e64bc"
CAJEWF010000001.1	RepeatMasker	DNA/TcMar-Tc4	7994209	7994586	401	+	.	ID="RND-1_FAMILY-764";Tend="1250";Tstart="903";shortTE="F";uid="5f3f19da-475b-49ee-adbc-19878d32ac9d"
CAJEWF010000001.1	RepeatMasker	DNA	44319623	44320052	2695	+	.	ID="dna-10_bta";Tend="434";Tstart="1";shortTE="F";uid="5af9f7fc-d01c-467c-b701-10c63456dcc3"
CAJEWF010000001.1	RepeatMasker	DNA/PIF-Harbinger	34773163	34773332	1002	+	.	ID="RND-4_FAMILY-1090";Tend="1194";Tstart="1028";shortTE="F";uid="d8988a7c-272e-4482-b362-42a31a96633c"
CAJEWF010000001.1	RepeatMasker	Unknown	19143689	19143865	1300	+	.	ID="RND-4_FAMILY-384";Tend="1004";Tstart="829";shortTE="F";uid="127186a3-52ed-43fb-a9ec-a081e8d537ba"
CAJEWF010000001.1	RepeatMasker	DNA/PIF-Spy	51063845	51065860	15913	+	.	ID="RND-6_FAMILY-1801";Tend="2882";Tstart="860";shortTE="F";uid="258ca192-6547-4ecf-97b7-b112bf90cbf5"
CAJEWF010000001.1	RepeatMasker	Unknown	26588489	26588780	1246	+	.	ID="RND-1_FAMILY-233";Tend="1162";Tstart="888";shortTE="F";uid="9daaa9e2-5e70-42ab-898c-14e972d33297"
CAJEWF010000001.1	RepeatMasker	SINE/tRNA-V	45341320	45341420	414	+	.	ID="RND-5_FAMILY-15";Tend="94";Tstart="2";shortTE="F";uid="95840f87-594f-4318-9f5d-4f760e481fb6"
CAJEWF010000001.1	RepeatMasker	DNA	10590468	10590952	3576	+	.	ID="RND-6_FAMILY-1278";Tend="1296";Tstart="813";shortTE="F";uid="0aaa4cc8-0952-4c5d-93c0-296714cfd2aa"
CAJEWF010000001.1	RepeatMasker	LTR/Gypsy	34141760	34142107	1527	+	.	ID="RND-6_FAMILY-43";Tend="1184";Tstart="836";shortTE="F";uid="e36d0786-64a3-4381-bacc-aedb949584d5"
CAJEWF010000001.1	RepeatMasker	DNA	10147800	10147926	562	+	.	ID="RND-5_FAMILY-149";Tend="1357";Tstart="1227";shortTE="F";uid="0062727d-dc7f-4c61-bf30-3f2ebb46b7ba"
CAJEWF010000001.1	RepeatMasker	RC/Helitron	168030	168456	2370	+	.	ID="RND-1_FAMILY-88";Tend="1512";Tstart="1076";shortTE="F";uid="c8e5b588-df0d-483b-89c6-cee0b6c761ac"
CAJEWF010000001.1	RepeatMasker	DNA/PIF-Harbinger	50667589	50667774	780	+	.	ID="RND-4_FAMILY-1090";Tend="1367";Tstart="1187";shortTE="F";uid="c2583ce7-1813-464a-b7d6-b2f50c0c497f"
CAJEWF010000001.1	RepeatMasker	DNA/Crypton-V	27652635	27652864	1846	+	.	ID="CRYPTONV-N2_BTA";Tend="230";Tstart="1";shortTE="F";uid="70703c94-54af-48cf-9d67-56698e41ac03"
CAJEWF010000001.1	RepeatMasker	DNA	16998723	16998923	649	+	.	ID="DNA-5_BTA";Tend="222";Tstart="21";shortTE="F";uid="81a9a44a-5e08-4a5c-8485-c6573e136b58"
CAJEWF010000001.1	RepeatMasker	DNA/CMC-EnSpm	38537482	38537612	628	+	.	ID="RND-6_FAMILY-6392";Tend="829";Tstart="698";shortTE="F";uid="b4cc407e-358d-4ff0-a467-852820e9c6ff"
CAJEWF010000001.1	RepeatMasker	Unknown	29119360	29119685	774	+	.	ID="RND-6_FAMILY-1831";Tend="2422";Tstart="2195";shortTE="F";uid="650d8cc8-23a4-4f96-9a13-41671f8095c4"
CAJEWF010000001.1	RepeatMasker	Unknown	834478	834741	1270	+	.	ID="RND-4_FAMILY-1879";Tend="1083";Tstart="819";shortTE="F";uid="a326cf89-65f7-43e2-be98-6753f932fd28"
CAJEWF010000001.1	RepeatMasker	DNA	45051287	45051525	1099	+	.	ID="DNA-5_BTA";Tend="253";Tstart="18";shortTE="F";uid="83fc7943-e732-40b9-8239-534fe26932bf"
CAJEWF010000001.1	RepeatMasker	DNA/CMC	22378387	22378558	1010	+	.	ID="ENSPM-N1_BTA";Tend="228";Tstart="1";shortTE="F";uid="3c7c5af9-cf71-46bc-9b98-517f65cab373"
CAJEWF010000001.1	RepeatMasker	DNA/CMC-EnSpm	36413720	36413972	1678	+	.	ID="RND-2_FAMILY-41";Tend="1268";Tstart="1002";shortTE="F";uid="f51f9dd6-84a9-4d35-83be-b8dd24c23df6"
CAJEWF010000001.1	RepeatMasker	DNA	20724095	20724375	1584	+	.	ID="DNA-11_BTA";Tend="277";Tstart="3";shortTE="F";uid="33a68efc-0f08-4dc1-b822-a1152f6344cf"
CAJEWF010000001.1	RepeatMasker	Unknown	32588736	32589070	2111	+	.	ID="RND-4_FAMILY-230";Tend="1046";Tstart="715";shortTE="F";uid="ffff5e7a-daf4-45bb-862e-41c524bd3461"
CAJEWF010000001.1	RepeatMasker	Unknown	12937830	12938118	1442	+	.	ID="RND-1_FAMILY-377";Tend="1286";Tstart="974";shortTE="F";uid="c42ee2a2-454e-44ce-965c-09da58ac22b6"
CAJEWF010000001.1	RepeatMasker	Unknown	42188135	42188571	1969	+	.	ID="RND-4_FAMILY-315";Tend="1343";Tstart="912";shortTE="F";uid="4906bb8b-5a0a-4e06-8987-d6c3f3822dd4"
CAJEWF010000001.1	RepeatMasker	DNA/Sola-2	48118194	48119046	7057	+	.	ID="RND-1_FAMILY-967";Tend="1829";Tstart="976";shortTE="F";uid="1096ac6b-d756-4ebe-bbc0-0003d8f22625"
CAJEWF010000001.1	RepeatMasker	Unknown	50644642	50644884	799	+	.	ID="RND-1_FAMILY-36";Tend="1206";Tstart="953";shortTE="F";uid="a11779eb-fee5-43c9-8a08-4660c77d35a8"
CAJEWF010000001.1	RepeatMasker	Unknown	33386821	33387202	2442	+	.	ID="RND-6_FAMILY-1221";Tend="2202";Tstart="1818";shortTE="F";uid="f9c01468-e5a7-4707-b38d-fca49ebe9c85"
CAJEWF010000001.1	RepeatMasker	DNA/PIF-Spy	32081646	32081962	1380	+	.	ID="RND-1_FAMILY-355";Tend="1415";Tstart="1041";shortTE="F";uid="789640a7-d6ac-47d0-96b2-5757af98fdf1"
CAJEWF010000001.1	RepeatMasker	DNA/CMC	35353099	35353343	1205	+	.	ID="RND-1_FAMILY-116";Tend="2543";Tstart="2298";shortTE="F";uid="7597345d-ffd7-4cb1-913f-410173569db7"
CAJEWF010000001.1	RepeatMasker	Unknown	43384007	43384237	555	+	.	ID="RND-1_FAMILY-971";Tend="654";Tstart="424";shortTE="F";uid="8a85a238-d547-48ba-9e90-0330f3e3b4c7"
CAJEWF010000001.1	RepeatMasker	DNA/CMC	43636933	43637165	1643	+	.	ID="ENSPM-N1_BTA";Tend="228";Tstart="1";shortTE="F";uid="17984800-c87c-4c14-98c7-c27156ec9168"
CAJEWF010000001.1	RepeatMasker	DNA/Kolobok	300761	301229	3884	+	.	ID="RND-6_FAMILY-5387";Tend="710";Tstart="251";shortTE="F";uid="ec9fb5da-bb86-4b3b-807e-7c05ffc50096"
CAJEWF010000001.1	RepeatMasker	DNA/CMC	25830351	25830632	2074	+	.	ID="RND-1_FAMILY-81";Tend="1258";Tstart="951";shortTE="F";uid="3e31f2de-0c3a-4b9f-85cf-ab7c39f66988"
CAJEWF010000001.1	RepeatMasker	DNA/hAT-Tip100	40799468	40799586	488	+	.	ID="RND-5_FAMILY-3189";Tend="1686";Tstart="1567";shortTE="F";uid="c810f63e-86a3-4c3e-bcd6-a760d7d87289"
CAJEWF010000001.1	RepeatMasker	DNA/CMC-Transib	49952224	49952395	867	+	.	ID="RND-6_FAMILY-3998";Tend="1691";Tstart="1518";shortTE="F";uid="fa2d5d74-8bf9-4590-8704-c4484d600b53"
CAJEWF010000001.1	RepeatMasker	DNA	30567819	30568073	1988	+	.	ID="DNA-5_BTA";Tend="255";Tstart="1";shortTE="F";uid="5faf53fc-925f-4dfa-b34b-11ebd7eba20e"
CAJEWF010000001.1	RepeatMasker	DNA	2820585	2820848	674	+	.	ID="dna-5_bta";Tend="253";Tstart="18";shortTE="F";uid="03b6a689-76cd-4341-8fb7-28c28e406444"
CAJEWF010000001.1	RepeatMasker	DNA/CMC-Transib	49936989	49937113	775	+	.	ID="RND-5_FAMILY-2303";Tend="892";Tstart="768";shortTE="F";uid="10336df0-802d-41b7-8237-2aff2f9d82d5"
CAJEWF010000001.1	RepeatMasker	DNA/CMC	33963023	33963181	626	+	.	ID="RND-6_FAMILY-10979";Tend="763";Tstart="607";shortTE="F";uid="782b3a8d-235a-4439-9b7c-b818f035c567"
CAJEWF010000001.1	RepeatMasker	DNA	39564231	39564786	4095	+	.	ID="DNA-4_BTA";Tend="554";Tstart="1";shortTE="F";uid="e5704cc0-a6dd-4156-9bdf-0fefd336cd3e"
CAJEWF010000001.1	RepeatMasker	DNA	43023093	43023317	1383	+	.	ID="RND-4_FAMILY-211";Tend="1080";Tstart="838";shortTE="F";uid="55041525-b245-4ec2-8233-1edd03b4ab0c"
CAJEWF010000001.1	RepeatMasker	DNA/CMC	30327765	30327986	1727	+	.	ID="RND-5_FAMILY-957";Tend="1081";Tstart="860";shortTE="F";uid="bebc6eeb-43a6-4b79-b3c2-91b802224ab8"
CAJEWF010000001.1	RepeatMasker	DNA/PIF-Spy	53318878	53320289	10955	+	.	ID="RND-5_FAMILY-3006";Tend="2771";Tstart="1436";shortTE="F";uid="7b42fc47-35b1-467c-8c7c-9a937a25e8c4"
CAJEWF010000001.1	RepeatMasker	Unknown	6714694	6714981	2083	+	.	ID="RND-1_FAMILY-202";Tend="1211";Tstart="924";shortTE="F";uid="33c3ff64-4a47-412f-8f2b-9f4ac3563254"
CAJEWF010000001.1	RepeatMasker	DNA	28040272	28040535	979	+	.	ID="DNA-5_BTA";Tend="255";Tstart="1";shortTE="F";uid="3d9a8e2a-5369-4021-b3b3-2ff981343aee"
CAJEWF010000001.1	RepeatMasker	DNA/PIF-Spy	9164614	9165044	833	+	.	ID="RND-6_FAMILY-18231";Tend="1352";Tstart="920";shortTE="F";uid="a9a67226-10bf-4307-8777-5883f6f9d42a"
CAJEWF010000001.1	RepeatMasker	DNA/CMC	35903115	35903388	1692	+	.	ID="RND-4_FAMILY-396";Tend="1122";Tstart="848";shortTE="F";uid="151378ce-e0e0-462a-bdee-8b06187d277e"
CAJEWF010000001.1	RepeatMasker	DNA/hAT?	5994828	5995227	1725	+	.	ID="RND-5_FAMILY-270";Tend="1294";Tstart="851";shortTE="F";uid="9aa5477c-872e-428a-9906-53e7a2c8916f"
CAJEWF010000001.1	RepeatMasker	DNA/CMC-EnSpm	51894055	51894926	5552	+	.	ID="RND-6_FAMILY-4485";TEgroup="ctg_1%7CRND-6_FAMILY-4485%7C7";Tend="1459";Tstart="765";shortTE="F";uid="c3a14b16-2fc9-4c59-b15c-5bf08342de69"
CAJEWF010000001.1	RepeatMasker	Unknown	17321943	17322229	1670	+	.	ID="RND-6_FAMILY-1247";Tend="1292";Tstart="996";shortTE="F";uid="9de5a2df-edbb-492c-b4bf-af8f83a00de2"
CAJEWF010000001.1	RepeatMasker	DNA/CMC-Transib	40056517	40056670	869	+	.	ID="RND-5_FAMILY-2303";Tend="924";Tstart="767";shortTE="F";uid="299c7f08-ab05-49a9-9ffb-500ac9e285b0"
CAJEWF010000001.1	RepeatMasker	DNA/CMC-EnSpm	39829599	39829706	646	+	.	ID="rnd-5_family-567";Tend="4787";Tstart="4697";shortTE="F";uid="58fb36b0-5728-4378-83f1-14aa646cefc5"
CAJEWF010000001.1	RepeatMasker	DNA/TcMar-Tc1	9754132	9755325	9562	+	.	ID="MARINER-N3_BTA";Tend="1201";Tstart="1";shortTE="F";uid="8fede094-edc7-4739-bf40-65dbf678600f"
CAJEWF010000001.1	RepeatMasker	Unknown	52284377	52284555	1284	+	.	ID="RND-4_FAMILY-384";Tend="1011";Tstart="833";shortTE="F";uid="90bd04eb-5792-419c-9082-94c0ed550c78"
CAJEWF010000001.1	RepeatMasker	LINE/I	9556426	9556536	765	+	.	ID="RND-6_FAMILY-3469";Tend="479";Tstart="213";shortTE="F";uid="441dd70b-509d-4b16-b407-eccb44111760"
CAJEWF010000001.1	RepeatMasker	Unknown	17773410	17774125	5792	+	.	ID="RND-1_FAMILY-480";Tend="1743";Tstart="981";shortTE="F";uid="1cd2085a-66d1-4b0a-ad65-b8a6226bee71"
CAJEWF010000001.1	RepeatMasker	DNA/Kolobok	24929353	24929579	409	+	.	ID="RND-6_FAMILY-1166";Tend="1760";Tstart="1532";shortTE="F";uid="f41dbd40-7890-459f-b04c-765163f06259"
CAJEWF010000001.1	RepeatMasker	LTR/Gypsy	11532818	11532964	530	+	.	ID="RND-6_FAMILY-417";Tend="1160";Tstart="1011";shortTE="F";uid="7800d875-ea08-47f3-a75d-85eefad1821b"
CAJEWF010000001.1	RepeatMasker	Unknown	6577170	6577507	1555	+	.	ID="RND-6_FAMILY-2266";Tend="1192";Tstart="920";shortTE="F";uid="eb63e819-7b85-4f97-90b6-31bc9a2d9ec3"
CAJEWF010000001.1	RepeatMasker	DNA/CMC-EnSpm	15208635	15209057	3469	+	.	ID="ENSPM-N3_BTA";Tend="414";Tstart="1";shortTE="F";uid="cb7cf987-32db-4a27-9321-e128f20530b1"
CAJEWF010000001.1	RepeatMasker	Unknown	34384562	34384828	1729	+	.	ID="RND-1_FAMILY-134";Tend="1203";Tstart="938";shortTE="F";uid="f0c0af73-d2c6-4505-8611-42f434f48d13"
CAJEWF010000001.1	RepeatMasker	Unknown	29843565	29843805	1574	+	.	ID="RND-1_FAMILY-744";Tend="968";Tstart="727";shortTE="F";uid="13557b15-c70f-4c90-9444-9433ada1592e"
CAJEWF010000001.1	RepeatMasker	LTR/Gypsy	17292428	17292605	657	+	.	ID="RND-6_FAMILY-417";Tend="1081";Tstart="908";shortTE="F";uid="14b67e11-322e-4f6b-9eb7-a37e98f3c4cc"
CAJEWF010000001.1	RepeatMasker	Unknown	2531374	2531564	1421	+	.	ID="RND-1_FAMILY-435";Tend="1155";Tstart="948";shortTE="F";uid="253afdeb-4fa2-411e-bb4e-334ce9424acf"
CAJEWF010000001.1	RepeatMasker	DNA	16917619	16917729	682	+	.	ID="DNA-5_BTA";Tend="107";Tstart="1";shortTE="F";uid="1193450f-3f2c-4a33-9203-4b290b65b251"
CAJEWF010000001.1	RepeatMasker	DNA/PIF-Spy	45719481	45720430	1285	+	.	ID="ISL2EU-N2_BTA";TEgroup="ctg_1%7CISL2EU-N2_BTA%7C9";Tend="1326";Tstart="1";shortTE="F";uid="1e69943d-ee51-4e51-a5d9-bb09658229e9"
CAJEWF010000001.1	RepeatMasker	DNA/TcMar-Tc1	8313539	8313733	1259	+	.	ID="RND-1_FAMILY-275";Tend="1194";Tstart="1004";shortTE="F";uid="f195db4b-8b67-41ac-8c84-cdd7386113b9"
CAJEWF010000001.1	RepeatMasker	DNA/Kolobok-T2	25502949	25503087	1081	+	.	ID="RND-1_FAMILY-395";Tend="976";Tstart="838";shortTE="F";uid="8ac460ef-efc2-4135-9447-6e00415e13c0"
CAJEWF010000001.1	RepeatMasker	DNA/CMC-Transib	32751993	32752107	655	+	.	ID="RND-5_FAMILY-2303";Tend="891";Tstart="767";shortTE="F";uid="a3b4dd48-ebd3-4ef9-b1ea-0643585bab7a"
CAJEWF010000001.1	RepeatMasker	DNA/CMC	17330523	17331042	1775	+	.	ID="RND-5_FAMILY-957";TEgroup="ctg_1%7CRND-5_FAMILY-957%7C9";Tend="1089";Tstart="840";shortTE="F";uid="08fe5e6a-7534-466c-96e9-3efa66b20083"
CAJEWF010000001.1	RepeatMasker	Unknown	37100576	37100798	1350	+	.	ID="RND-1_FAMILY-131";Tend="1168";Tstart="948";shortTE="F";uid="0c326428-e2f5-426f-8f8a-9795006ef000"
CAJEWF010000001.1	RepeatMasker	Unknown	20825650	20825815	1147	+	.	ID="RND-4_FAMILY-384";Tend="1004";Tstart="840";shortTE="F";uid="e5d04e17-b27e-47e8-89b8-c68b4865c120"
CAJEWF010000001.1	RepeatMasker	Unknown	21168287	21168419	493	+	.	ID="RND-1_FAMILY-40";Tend="1207";Tstart="1064";shortTE="F";uid="bb530237-22c4-445b-b5f7-5758bfa031b4"
CAJEWF010000001.1	RepeatMasker	DNA/CMC-EnSpm	694240	694502	1788	+	.	ID="RND-1_FAMILY-56";Tend="1156";Tstart="894";shortTE="F";uid="41f14d23-c249-43a7-b580-59eca25c2656"
CAJEWF010000001.1	RepeatMasker	DNA	40202713	40203090	2303	+	.	ID="RND-3_FAMILY-28";Tend="1278";Tstart="900";shortTE="F";uid="65a627e1-c502-4f66-93a9-b41730111ec8"
CAJEWF010000001.1	RepeatMasker	DNA/CMC-Chapaev-3	11924500	11924644	1078	+	.	ID="RND-6_FAMILY-649";Tend="1910";Tstart="1766";shortTE="F";uid="bc56228a-dd89-4936-a8af-a6d50dcbc92e"
CAJEWF010000001.1	RepeatMasker	Unknown	9068144	9068342	514	+	.	ID="RND-4_FAMILY-1621";Tend="1045";Tstart="868";shortTE="F";uid="50f1eae6-6c1d-4f54-ba9c-5e7c43e3c682"
CAJEWF010000001.1	RepeatMasker	DNA	22060525	22060631	551	+	.	ID="RND-6_FAMILY-1678";Tend="126";Tstart="11";shortTE="F";uid="ebc2d9eb-9d2d-46d1-9750-1ebc46f9e419"
CAJEWF010000001.1	RepeatMasker	DNA/CMC-EnSpm	44002526	44002780	1220	+	.	ID="RND-1_FAMILY-56";Tend="1151";Tstart="900";shortTE="F";uid="5e261313-385e-4fb6-8284-3871a5d8212b"
CAJEWF010000001.1	RepeatMasker	LTR/Gypsy	15256518	15256625	629	+	.	ID="RND-5_FAMILY-56";Tend="1319";Tstart="1212";shortTE="F";uid="35a9da9a-8306-4452-bf56-9035c9dad442"
CAJEWF010000001.1	RepeatMasker	LTR/Copia	48383412	48383597	589	+	.	ID="RND-3_FAMILY-132";Tend="627";Tstart="445";shortTE="F";uid="58ed5f45-fda8-4f6b-bf54-0488a005b6ac"
CAJEWF010000001.1	RepeatMasker	DNA/hAT?	51061447	51061773	2249	+	.	ID="RND-6_FAMILY-2385";Tend="1305";Tstart="980";shortTE="F";uid="d42de20a-37ae-415e-95d8-cb607aa7fc75"
CAJEWF010000001.1	RepeatMasker	Unknown	13393496	13393632	554	+	.	ID="RND-1_FAMILY-27";Tend="1041";Tstart="909";shortTE="F";uid="28215f3d-9406-4354-8690-69b9097d5fad"
CAJEWF010000001.1	RepeatMasker	DNA/TcMar-Tc1	10181328	10181893	4592	+	.	ID="RND-1_FAMILY-54";Tend="1553";Tstart="978";shortTE="F";uid="cda3ea65-06b2-4dac-9d83-6d1e42cf8bfb"
CAJEWF010000001.1	RepeatMasker	DNA/hAT-Tip100	36965691	36965934	1734	+	.	ID="RND-6_FAMILY-6685";Tend="1069";Tstart="826";shortTE="F";uid="b474018d-a273-45e7-8441-53350cb4b89d"
CAJEWF010000001.1	RepeatMasker	DNA	37552579	37552973	2895	+	.	ID="RND-1_FAMILY-86";Tend="1354";Tstart="961";shortTE="F";uid="41822ff3-2158-4639-bfcf-df204d7c22da"
CAJEWF010000001.1	RepeatMasker	Unknown	16981364	16982562	10560	+	.	ID="RND-1_FAMILY-447";Tend="1970";Tstart="782";shortTE="F";uid="5ff37a8e-4a60-44e9-a85f-5a340d268ec5"
CAJEWF010000001.1	RepeatMasker	DNA	11251749	11252281	1354	+	.	ID="DNA-4_BTA";Tend="554";Tstart="2";shortTE="F";uid="85ff47a4-49d8-4c15-9c8b-e17d357a2368"
CAJEWF010000001.1	RepeatMasker	DNA/TcMar-Tigger	14686014	14687458	12175	+	.	ID="RND-6_FAMILY-1562";Tend="2227";Tstart="806";shortTE="F";uid="a3ae13d1-3e24-4274-a7e8-f06360d57793"
CAJEWF010000001.1	RepeatMasker	DNA	24264856	24265155	1299	+	.	ID="RND-5_FAMILY-971";Tend="1197";Tstart="897";shortTE="F";uid="45849a2d-9ccf-471f-b60c-13496ab35a2a"
CAJEWF010000001.1	RepeatMasker	LTR/Gypsy	49243931	49244182	912	+	.	ID="RND-3_FAMILY-29";Tend="1339";Tstart="1085";shortTE="F";uid="ad12394f-0278-4c70-96b1-7d59d61cf35d"
CAJEWF010000001.1	RepeatMasker	LTR/Gypsy	29638136	29638311	735	+	.	ID="RND-3_FAMILY-29";Tend="1386";Tstart="1205";shortTE="F";uid="6e3114b8-3cb8-427f-9473-5e15eeaadacc"
CAJEWF010000001.1	RepeatMasker	DNA/hAT-hATm	23339034	23339309	1553	+	.	ID="RND-6_FAMILY-7639";Tend="2557";Tstart="2289";shortTE="F";uid="5db39cd1-85c0-4198-8a71-384c163bdf59"
CAJEWF010000001.1	RepeatMasker	Unknown	6899538	6899876	1545	+	.	ID="RND-6_FAMILY-270";Tend="1249";Tstart="930";shortTE="F";uid="4b846450-14fb-4858-a278-2dcce315f772"
CAJEWF010000001.1	RepeatMasker	DNA	30301997	30302148	980	+	.	ID="DNA-10_BTA";Tend="391";Tstart="240";shortTE="F";uid="3fa7b828-1622-4e19-993b-bb5618694e33"
CAJEWF010000001.1	RepeatMasker	LINE/R2	44052876	44053832	5668	+	.	ID="RND-6_FAMILY-8704";Tend="2418";Tstart="1528";shortTE="F";uid="9a0af5e9-a0bd-4780-bae8-0f635092120e"
CAJEWF010000001.1	RepeatMasker	DNA/PIF-Spy	50755118	50756740	11622	+	.	ID="rnd-4_family-2351";Tend="2229";Tstart="423";shortTE="F";uid="eab6771d-1ec3-4d07-93b1-0fc841109536"
CAJEWF010000001.1	RepeatMasker	Unknown	47703864	47704034	1009	+	.	ID="RND-5_FAMILY-3018";Tend="1134";Tstart="972";shortTE="F";uid="2f842e0b-6c8e-4429-83b5-8215ae86b217"
CAJEWF010000001.1	RepeatMasker	Unknown	2477052	2477306	1816	+	.	ID="RND-6_FAMILY-595";Tend="1111";Tstart="859";shortTE="F";uid="b34824f5-b612-4533-a594-d2ec9e9c856c"
CAJEWF010000001.1	RepeatMasker	DNA	16405402	16405639	766	+	.	ID="DNA-5_BTA";Tend="237";Tstart="1";shortTE="F";uid="5992ba28-065b-4576-9bb1-72722a674962"
CAJEWF010000001.1	RepeatMasker	Unknown	38106966	38107206	1286	+	.	ID="RND-1_FAMILY-36";Tend="1205";Tstart="961";shortTE="F";uid="d2792bef-2323-49d2-86a0-678b45017c61"
CAJEWF010000001.1	RepeatMasker	LINE/RTE-BovB	32660486	32660594	565	+	.	ID="RND-6_FAMILY-7272";Tend="4003";Tstart="3896";shortTE="F";uid="d537a087-6665-43ae-b2d6-19ccf9a5df3f"
CAJEWF010000001.1	RepeatMasker	DNA	37433531	37433798	1781	+	.	ID="DNA-11_BTA";Tend="550";Tstart="275";shortTE="F";uid="9efc5b57-1200-42cc-b46c-76a79d05ec82"
CAJEWF010000001.1	RepeatMasker	Unknown	29259739	29260025	1959	+	.	ID="RND-3_FAMILY-258";Tend="1079";Tstart="773";shortTE="F";uid="5220e58f-22a3-4c95-9dae-4da96412d5ed"
CAJEWF010000001.1	RepeatMasker	Unknown	38517168	38517277	789	+	.	ID="RND-6_FAMILY-2207";Tend="1050";Tstart="940";shortTE="F";uid="e40d5021-11ed-470f-9e9c-280e2cddf7a0"
CAJEWF010000001.1	RepeatMasker	DNA	11378485	11378766	1936	+	.	ID="RND-6_FAMILY-9939";Tend="1351";Tstart="1058";shortTE="F";uid="4c1fb2d6-795d-4a64-aeba-f25a56795d29"
CAJEWF010000001.1	RepeatMasker	Unknown	21217253	21217408	952	+	.	ID="RND-5_FAMILY-1778";Tend="1172";Tstart="1011";shortTE="F";uid="23c1d9dd-d026-4d25-8bef-51e192707b31"
CAJEWF010000001.1	RepeatMasker	LTR/Copia	5838684	5838983	982	+	.	ID="RND-1_FAMILY-505";Tend="1395";Tstart="1096";shortTE="F";uid="fca5c8e4-4dc7-48dc-9d85-e433d22c5628"
CAJEWF010000001.1	RepeatMasker	DNA	27976291	27976577	891	+	.	ID="DNA-5_BTA";Tend="255";Tstart="1";shortTE="F";uid="64edd844-d5b7-4bd2-9be0-79ebaf1f2ed2"
CAJEWF010000001.1	RepeatMasker	LTR/Gypsy	18849668	18849872	1038	+	.	ID="RND-6_FAMILY-1646";Tend="1133";Tstart="924";shortTE="F";uid="309eed6a-bdae-4632-9954-fd0641aa0b56"
CAJEWF010000001.1	RepeatMasker	RC/Helitron	22246951	22247206	1498	+	.	ID="RND-5_FAMILY-4101";Tend="990";Tstart="740";shortTE="F";uid="1b6cc3cb-1ce8-4d8a-90b7-bf27b0320688"
CAJEWF010000001.1	RepeatMasker	Unknown	4545084	4545208	575	+	.	ID="RND-6_FAMILY-1247";Tend="1159";Tstart="1029";shortTE="F";uid="7d4faa57-269d-4e59-8bea-29cbefd807c3"
CAJEWF010000001.1	RepeatMasker	Unknown	38956161	38956439	1438	+	.	ID="RND-1_FAMILY-36";Tend="1205";Tstart="924";shortTE="F";uid="f547de0f-72f1-48dd-855d-a71673b20682"
CAJEWF010000001.1	RepeatMasker	DNA/TcMar-Tc1	43028481	43028672	1418	+	.	ID="RND-4_FAMILY-1919";Tend="1098";Tstart="907";shortTE="F";uid="47cdb112-d540-45e6-bcfc-e129225e4142"
CAJEWF010000001.1	RepeatMasker	LTR/Gypsy	25711279	25711566	1207	+	.	ID="RND-3_FAMILY-443";Tend="1290";Tstart="1002";shortTE="F";uid="517a10bc-0409-46fc-8c1c-f9a4fc680c2f"
CAJEWF010000001.1	RepeatMasker	Unknown	27485890	27486109	1354	+	.	ID="RND-1_FAMILY-40";Tend="1200";Tstart="969";shortTE="F";uid="76cc08df-f745-4126-89b6-c2e3bf51bfc2"
CAJEWF010000001.1	RepeatMasker	DNA	22832963	22833108	914	+	.	ID="DNA-9_BTA";Tend="147";Tstart="1";shortTE="F";uid="2a0e9a40-abed-482e-bd3b-b1f47b66c946"
CAJEWF010000001.1	RepeatMasker	DNA/CMC-EnSpm	195734	196144	3215	+	.	ID="ENSPM-N3_BTA";Tend="413";Tstart="1";shortTE="F";uid="4d5d0d4d-3738-4c76-84d8-20df119be1de"
CAJEWF010000001.1	RepeatMasker	Unknown	21103916	21104183	1813	+	.	ID="RND-4_FAMILY-226";Tend="1228";Tstart="947";shortTE="F";uid="b7127d1b-98fa-434b-956d-28b0dded0794"
CAJEWF010000001.1	RepeatMasker	DNA	45347477	45347735	1298	+	.	ID="RND-4_FAMILY-211";Tend="1085";Tstart="832";shortTE="F";uid="814f18eb-119b-4041-94e7-d0a0922cc33a"
CAJEWF010000001.1	RepeatMasker	DNA/hAT-hAT5	33516068	33516694	4908	+	.	ID="RND-6_FAMILY-700";Tend="1639";Tstart="1008";shortTE="F";uid="f9c31e7d-3fa4-42d4-899f-b1679b9e0d77"
CAJEWF010000001.1	RepeatMasker	LTR/Gypsy	1117761	1118081	2054	+	.	ID="RND-6_FAMILY-6215";Tend="1362";Tstart="976";shortTE="F";uid="04db22ec-c56d-43bd-8342-302a2aee3126"
CAJEWF010000001.1	RepeatMasker	Unknown	27470966	27471122	1126	+	.	ID="RND-4_FAMILY-384";Tend="1005";Tstart="840";shortTE="F";uid="15e4f8f0-4c59-4817-b556-fcf7089c599d"
CAJEWF010000001.1	RepeatMasker	DNA	22197657	22197829	871	+	.	ID="DNA-5_BTA";Tend="181";Tstart="6";shortTE="F";uid="d1d76e40-7ef5-490d-a0c6-32005770b0bb"
CAJEWF010000001.1	RepeatMasker	DNA/MULE-MuDR	23829272	23829593	2427	+	.	ID="RND-6_FAMILY-15083";Tend="1227";Tstart="887";shortTE="F";uid="4ea07724-7078-4ab1-9c5f-a821e450993e"
CAJEWF010000001.1	RepeatMasker	DNA/Academ-1	45039555	45040850	10132	+	.	ID="RND-1_FAMILY-661";Tend="2093";Tstart="791";shortTE="F";uid="fcd77970-7449-47ea-9b47-420030cb4721"
CAJEWF010000001.1	RepeatMasker	DNA/PIF-Spy	13705484	13705924	2527	+	.	ID="RND-1_FAMILY-203";Tend="1251";Tstart="818";shortTE="F";uid="ffa13696-aeba-4137-970d-a1aebd76b0d6"
CAJEWF010000001.1	RepeatMasker	DNA	13774568	13774971	2627	+	.	ID="RND-5_FAMILY-5066";Tend="1372";Tstart="969";shortTE="F";uid="04fc9116-8c21-4533-97a1-efe1171fb927"
CAJEWF010000001.1	RepeatMasker	DNA	25257216	25257791	3726	+	.	ID="RND-1_FAMILY-125";Tend="1436";Tstart="853";shortTE="F";uid="c8d96726-cfad-4829-9327-1b65f362e9a4"
CAJEWF010000001.1	RepeatMasker	DNA/CMC	29288485	29288712	1587	+	.	ID="ENSPM-N1_BTA";Tend="228";Tstart="1";shortTE="F";uid="ba826e95-c818-48cd-94d7-6ef1ce0c3c88"
CAJEWF010000001.1	RepeatMasker	LINE/L2	33703965	33706822	11296	+	.	ID="L2B-2_BTA";Tend="5233";Tstart="2290";shortTE="F";uid="adaa4405-d73e-4bc2-b786-4606b00e9d4c"
CAJEWF010000001.1	RepeatMasker	DNA	46995828	46996104	1683	+	.	ID="DNA-11_BTA";Tend="279";Tstart="1";shortTE="F";uid="7e6228c3-ec13-44c8-ad4d-7d710e2abc54"
CAJEWF010000001.1	RepeatMasker	DNA/CMC-EnSpm	41435787	41436330	3008	+	.	ID="RND-5_FAMILY-2651";Tend="1741";Tstart="1193";shortTE="F";uid="a2774700-2504-4008-a9f1-01ea8fe6d7cf"
CAJEWF010000001.1	RepeatMasker	LINE/L2	51567890	51568158	1582	+	.	ID="RND-1_FAMILY-164";Tend="1178";Tstart="912";shortTE="F";uid="e135a373-be9b-41e3-a9b0-b4a8a6eb10a2"
CAJEWF010000001.1	RepeatMasker	DNA/CMC-EnSpm	25045509	25045635	418	+	.	ID="RND-6_FAMILY-6392";Tend="829";Tstart="704";shortTE="F";uid="0ee6fe89-531a-43c2-aac5-aab56ea9e1ce"
CAJEWF010000001.1	RepeatMasker	LTR/Gypsy	51277402	51277669	1956	+	.	ID="RND-5_FAMILY-56";Tend="1060";Tstart="794";shortTE="F";uid="4872ff27-f1a0-4a82-acff-f890d5a5d458"
CAJEWF010000001.1	RepeatMasker	Unknown	29028525	29028662	564	+	.	ID="RND-6_FAMILY-1734";Tend="1186";Tstart="1049";shortTE="F";uid="e2668346-6bca-409e-ad86-a40ecb27961d"
CAJEWF010000001.1	RepeatMasker	DNA/hAT?	19730558	19730856	1759	+	.	ID="HAT-N6_BTA";Tend="311";Tstart="1";shortTE="F";uid="00d081de-cd3f-4ec5-bd1d-5eda4b1999a1"
CAJEWF010000001.1	RepeatMasker	DNA/hAT-Tip100	43493525	43494127	2748	+	.	ID="HAT-N2_BTA";Tend="781";Tstart="101";shortTE="F";uid="5b2acede-d81d-444b-9e0a-cfcd66c96f5c"
CAJEWF010000001.1	RepeatMasker	DNA	7668889	7669092	1518	+	.	ID="DNA-1_BTA";Tend="504";Tstart="301";shortTE="F";uid="854df2c5-c0f6-4cb1-8014-67b7ebcbc5fb"
CAJEWF010000001.1	RepeatMasker	DNA/hAT-Tip100	46424935	46425105	465	+	.	ID="RND-1_FAMILY-471";Tend="353";Tstart="183";shortTE="F";uid="a00dd425-4e51-4ef3-b795-a22f1f40c924"
CAJEWF010000001.1	RepeatMasker	DNA/Zator	26414957	26415126	491	+	.	ID="RND-6_FAMILY-2114";Tend="2438";Tstart="2277";shortTE="F";uid="e122b75e-7d28-4e41-b30e-c9d75320cc3e"
CAJEWF010000001.1	RepeatMasker	Unknown	10956910	10957067	607	+	.	ID="RND-1_FAMILY-286";Tend="1088";Tstart="931";shortTE="F";uid="46752f7b-f18f-4a6d-af93-081de19e64f6"
CAJEWF010000001.1	RepeatMasker	DNA/hAT?	1587794	1588064	1555	+	.	ID="HAT-N6_BTA";Tend="311";Tstart="41";shortTE="F";uid="432dabdf-4510-40f4-aa98-02d2e773d42b"
CAJEWF010000001.1	RepeatMasker	DNA	19693990	19695917	13872	+	.	ID="DNA-3_BTA";Tend="1977";Tstart="1";shortTE="F";uid="84feb6de-69e1-4349-862e-0a5cafeaffc1"
CAJEWF010000001.1	RepeatMasker	RC/Helitron	45490607	45490937	1353	+	.	ID="RND-6_FAMILY-9867";Tend="855";Tstart="567";shortTE="F";uid="6dc43065-790f-42fc-a17b-0569ea291dc5"
CAJEWF010000001.1	RepeatMasker	DNA/CMC-EnSpm	37513011	37513178	1209	+	.	ID="RND-6_FAMILY-1912";Tend="1119";Tstart="954";shortTE="F";uid="bd9f9d9b-1429-4652-8e1e-0f6dc4e8319b"
CAJEWF010000001.1	RepeatMasker	Unknown	16585934	16586059	606	+	.	ID="RND-4_FAMILY-29";Tend="842";Tstart="726";shortTE="F";uid="4ed81e17-abd5-4dd1-8d04-e705a4b6c9d5"
CAJEWF010000001.1	RepeatMasker	Unknown	53096729	53096894	1231	+	.	ID="RND-2_FAMILY-63";Tend="1032";Tstart="866";shortTE="F";uid="91a6acd1-37db-4a16-a8ac-5b356a06251f"
CAJEWF010000001.1	RepeatMasker	DNA/Sola-2	42712582	42712831	884	+	.	ID="RND-6_FAMILY-443";Tend="2605";Tstart="2360";shortTE="F";uid="a828e23b-def7-42f9-adfd-a5288a842471"
CAJEWF010000001.1	RepeatMasker	DNA/CMC-Chapaev-3	31219205	31219349	932	+	.	ID="RND-6_FAMILY-649";Tend="3079";Tstart="2939";shortTE="F";uid="71990cec-d4a4-430f-8319-2bc30f81a1c2"
CAJEWF010000001.1	RepeatMasker	LINE/RTE-BovB	41451961	41453498	5259	+	.	ID="RND-1_FAMILY-596";Tend="4016";Tstart="2481";shortTE="F";uid="659c7448-d5a1-4301-99be-b3e0f4e6bbc3"
CAJEWF010000001.1	RepeatMasker	Unknown	20111903	20112296	1654	+	.	ID="RND-3_FAMILY-330";Tend="1337";Tstart="941";shortTE="F";uid="5fe19652-cf6c-40a5-b7d4-9910aef458a9"
CAJEWF010000001.1	RepeatMasker	LTR/Gypsy	44666238	44666489	1319	+	.	ID="RND-3_FAMILY-29";Tend="1335";Tstart="1084";shortTE="F";uid="d8e16bee-bd9c-4981-ac28-4e544b379059"
CAJEWF010000001.1	RepeatMasker	RC/Helitron	1240485	1240621	828	+	.	ID="RND-4_FAMILY-971";Tend="1226";Tstart="1090";shortTE="F";uid="810658c7-2ec0-4913-8093-3024c331b65b"
CAJEWF010000001.1	RepeatMasker	Unknown	20796677	20797145	3390	+	.	ID="RND-1_FAMILY-657";Tend="1386";Tstart="917";shortTE="F";uid="5f1c2ef9-b795-44da-87cc-44baac44faf9"
CAJEWF010000001.1	RepeatMasker	Unknown	3378047	3378245	831	+	.	ID="RND-6_FAMILY-4216";Tend="1256";Tstart="1065";shortTE="F";uid="dc680619-e65b-4be9-83a3-54e9b64e53b2"
CAJEWF010000001.1	RepeatMasker	Unknown	4352545	4352803	597	+	.	ID="RND-4_FAMILY-1879";Tend="1068";Tstart="822";shortTE="F";uid="f18dc3b9-43db-40f6-94c5-b29f3fc65905"
CAJEWF010000001.1	RepeatMasker	DNA/CMC	16059883	16060139	2169	+	.	ID="RND-5_FAMILY-844";Tend="1106";Tstart="850";shortTE="F";uid="3d847974-f448-4c4a-8bf4-b4540808ab86"
CAJEWF010000001.1	RepeatMasker	DNA/Sola-2	5372414	5372582	517	+	.	ID="RND-6_FAMILY-14157";Tend="1722";Tstart="1580";shortTE="F";uid="d9344b80-f412-433a-bb74-50b8a3e97626"
CAJEWF010000001.1	RepeatMasker	DNA	197028	197230	868	+	.	ID="DNA-11_BTA";Tend="492";Tstart="292";shortTE="F";uid="0abc4672-a680-4c3a-96c5-ad62fe25e31a"
CAJEWF010000001.1	RepeatMasker	DNA/Crypton-V	19014776	19014894	425	+	.	ID="RND-1_FAMILY-470";Tend="1301";Tstart="1196";shortTE="F";uid="39150833-96e5-4037-b32c-788b3097c5dd"
CAJEWF010000001.1	RepeatMasker	Unknown	15526672	15526929	1364	+	.	ID="RND-1_FAMILY-36";Tend="1207";Tstart="947";shortTE="F";uid="0ac6dfee-cb61-4922-a0b5-6516e7f999ae"
CAJEWF010000001.1	RepeatMasker	Unknown	23557592	23557877	438	+	.	ID="RND-1_FAMILY-202";Tend="1210";Tstart="923";shortTE="F";uid="ba2a62e4-97fa-4f84-85af-eea075ac2755"
CAJEWF010000001.1	RepeatMasker	DNA/CMC-EnSpm	20235486	20235642	481	+	.	ID="RND-6_FAMILY-1354";Tend="192";Tstart="38";shortTE="F";uid="fc3d0301-18a2-4cad-8b4d-11bffe90a701"
CAJEWF010000001.1	RepeatMasker	DNA/CMC-EnSpm	5910470	5910688	887	+	.	ID="RND-6_FAMILY-737";Tend="1144";Tstart="890";shortTE="F";uid="b55e44d5-b122-48d9-a445-eab00361f90a"
CAJEWF010000001.1	RepeatMasker	DNA/TcMar-Tc1	2283704	2283885	685	+	.	ID="RND-4_FAMILY-168";Tend="1178";Tstart="1007";shortTE="F";uid="0d19f67f-13b8-424c-a02b-f32565de126d"
CAJEWF010000001.1	RepeatMasker	LTR/Gypsy	30686730	30686996	1857	+	.	ID="RND-6_FAMILY-1649";Tend="1401";Tstart="1132";shortTE="F";uid="442061f0-67e7-45f7-bc05-8a42c8f2e443"
CAJEWF010000001.1	RepeatMasker	DNA/CMC	35105366	35105576	1290	+	.	ID="ENSPM-N2_BTA";Tend="212";Tstart="1";shortTE="F";uid="99629439-851b-47c8-a168-679ebdaf39ac"
CAJEWF010000001.1	RepeatMasker	LTR/Gypsy	48981402	48982096	2079	+	.	ID="RND-4_FAMILY-31";Tend="1781";Tstart="1101";shortTE="F";uid="d2f1a0c8-3a4f-47f3-a6ee-28e3b289f344"
CAJEWF010000001.1	RepeatMasker	DNA/CMC-EnSpm	34623257	34623376	604	+	.	ID="RND-6_FAMILY-813";Tend="1119";Tstart="1000";shortTE="F";uid="e08fdd1b-09d6-4b4c-88e5-e2c856c63c00"
CAJEWF010000001.1	RepeatMasker	Unknown	33843721	33843871	802	+	.	ID="RND-6_FAMILY-5162";Tend="4201";Tstart="4051";shortTE="F";uid="afc3a3ae-1f59-4fb2-9a77-5f0354a924cf"
CAJEWF010000001.1	RepeatMasker	LINE/I	28825814	28825983	1143	+	.	ID="NIMB-1_BTA";Tend="5572";Tstart="5399";shortTE="F";uid="c366da5d-81bb-475d-8e2e-14c01906aece"
CAJEWF010000001.1	RepeatMasker	DNA	7779787	7779971	1332	+	.	ID="RND-6_FAMILY-3317";Tend="3610";Tstart="3416";shortTE="F";uid="88e04f5a-b08a-42d3-a2e6-d4155a376683"
CAJEWF010000001.1	RepeatMasker	DNA/Maverick	13262844	13263170	2388	+	.	ID="RND-2_FAMILY-28";Tend="1065";Tstart="736";shortTE="F";uid="a6462316-b7e4-4e82-be51-ecdede6391e8"
CAJEWF010000001.1	RepeatMasker	Unknown	37294195	37294341	1209	+	.	ID="RND-6_FAMILY-1777";Tend="1284";Tstart="1138";shortTE="F";uid="beff4cb2-2aad-44b7-be60-27360678f69b"
CAJEWF010000001.1	RepeatMasker	LTR/Gypsy	38797255	38797520	1888	+	.	ID="RND-3_FAMILY-29";Tend="1091";Tstart="824";shortTE="F";uid="fa5a0f91-1209-405e-81a8-318d2d68ebc5"
CAJEWF010000001.1	RepeatMasker	DNA/CMC	27430055	27430246	1448	+	.	ID="RND-1_FAMILY-81";Tend="1258";Tstart="1067";shortTE="F";uid="5d171cdd-f8ec-4ffe-96d3-6d1eb896f28c"
CAJEWF010000001.1	RepeatMasker	Unknown	14793447	14794189	4198	+	.	ID="RND-1_FAMILY-851";Tend="1452";Tstart="700";shortTE="F";uid="23a51307-ad57-42ef-8d03-a9dd21836905"
CAJEWF010000001.1	RepeatMasker	RC/Helitron	10693058	10693495	2740	+	.	ID="RND-5_FAMILY-4101";Tend="1684";Tstart="1237";shortTE="F";uid="3e45e1c8-488b-48ef-adca-09c961ef7a02"
CAJEWF010000001.1	RepeatMasker	LTR/Pao	31882055	31882444	2732	+	.	ID="RND-1_FAMILY-112";Tend="1290";Tstart="912";shortTE="F";uid="2a00b4ef-6ec1-492d-8e3f-6faa22462e90"
CAJEWF010000001.1	RepeatMasker	RC/Helitron	26446853	26447274	1402	+	.	ID="RND-6_FAMILY-9451";Tend="2465";Tstart="2063";shortTE="F";uid="f7bf5f74-5c6d-48de-bd04-5a1da0c83b36"
CAJEWF010000001.1	RepeatMasker	Unknown	24193816	24193993	777	+	.	ID="RND-1_FAMILY-363";Tend="1053";Tstart="905";shortTE="F";uid="603ac22a-c8f2-49f7-a1f6-3227548446dc"
CAJEWF010000001.1	RepeatMasker	DNA	32667258	32667430	745	+	.	ID="DNA-11_BTA";Tend="459";Tstart="288";shortTE="F";uid="85ca0805-3a89-481e-b0aa-9a830871829f"
CAJEWF010000001.1	RepeatMasker	DNA/CMC-EnSpm	31610700	31610812	462	+	.	ID="RND-6_FAMILY-6392";Tend="812";Tstart="700";shortTE="F";uid="f1e98072-9d2f-437f-83a3-ab2d223b3803"
CAJEWF010000001.1	RepeatMasker	DNA	46883966	46884522	1146	+	.	ID="rnd-5_family-971";Tend="1198";Tstart="747";shortTE="F";uid="62d36458-2e86-44c7-aba9-d799af095e39"
CAJEWF010000001.1	RepeatMasker	DNA	28499637	28500413	2501	+	.	ID="RND-5_FAMILY-3498";Tend="816";Tstart="86";shortTE="F";uid="554e5a0d-0355-49c8-9f11-69515a15a2da"
CAJEWF010000001.1	RepeatMasker	Unknown	7008172	7008303	491	+	.	ID="RND-1_FAMILY-27";Tend="1041";Tstart="905";shortTE="F";uid="9f7b7150-406b-438b-8e46-92cda27e312e"
CAJEWF010000001.1	RepeatMasker	DNA/PIF-Spy	31039514	31039626	584	+	.	ID="RND-6_FAMILY-1755";Tend="883";Tstart="771";shortTE="F";uid="66b5b4a2-ea72-409c-9386-f343e47f614c"
CAJEWF010000001.1	RepeatMasker	Unknown	8872822	8873002	923	+	.	ID="RND-5_FAMILY-38";Tend="1229";Tstart="1055";shortTE="F";uid="bd00a408-2b3f-49b8-bdb1-18c58aca46c8"
CAJEWF010000001.1	RepeatMasker	Unknown	38812923	38813096	896	+	.	ID="RND-1_FAMILY-199";Tend="1107";Tstart="936";shortTE="F";uid="672125c7-33bf-4c6f-a976-33447aeb0a3b"
CAJEWF010000001.1	RepeatMasker	DNA	3369005	3369320	2515	+	.	ID="RND-6_FAMILY-1167";Tend="1627";Tstart="1314";shortTE="F";uid="bcb6aaa0-9efa-46fb-be7b-efae0cc655eb"
CAJEWF010000001.1	RepeatMasker	LINE/I	21762615	21762842	1127	+	.	ID="RND-6_FAMILY-27";Tend="1193";Tstart="953";shortTE="F";uid="0644036a-ef13-4ff7-b75c-4e2c00e3ee45"
CAJEWF010000001.1	RepeatMasker	DNA	13904685	13904871	851	+	.	ID="DNA-5_BTA";Tend="230";Tstart="34";shortTE="F";uid="571c7fea-86aa-4480-b53e-eaf1561eddce"
CAJEWF010000001.1	RepeatMasker	Unknown	18306504	18306734	1934	+	.	ID="RND-5_FAMILY-500";Tend="978";Tstart="747";shortTE="F";uid="de96c33d-313b-4206-b0f3-76989de998db"
CAJEWF010000001.1	RepeatMasker	Unknown	48643003	48643177	520	+	.	ID="RND-6_FAMILY-11";Tend="1051";Tstart="879";shortTE="F";uid="39195a86-b25c-4342-8913-60c416c63535"
CAJEWF010000001.1	RepeatMasker	Unknown	6216690	6216832	512	+	.	ID="RND-1_FAMILY-37";Tend="1043";Tstart="905";shortTE="F";uid="73a0ff77-e3b4-4468-9b09-43bf6c2bd131"
CAJEWF010000001.1	RepeatMasker	DNA	36142186	36142461	1883	+	.	ID="DNA-11_BTA";Tend="278";Tstart="3";shortTE="F";uid="6f44950b-9cac-4853-8486-586311bc2a0a"
CAJEWF010000001.1	RepeatMasker	DNA	28910692	28910830	900	+	.	ID="dna4-17b_bta";Tend="126";Tstart="4";shortTE="F";uid="cd9b3a7f-825c-4a9e-b566-6d845eccd486"
CAJEWF010000001.1	RepeatMasker	DNA	4999546	4999718	594	+	.	ID="RND-6_FAMILY-9521";Tend="3750";Tstart="3578";shortTE="F";uid="817cc4f7-bb0e-4480-94c1-9ed84e79e575"
CAJEWF010000001.1	RepeatMasker	DNA/CMC-EnSpm	49441812	49442107	1461	+	.	ID="rnd-6_family-7144";Tend="1282";Tstart="957";shortTE="F";uid="2908acfd-4982-4122-97d3-a735225d5cab"
CAJEWF010000001.1	RepeatMasker	DNA	42178211	42179454	10726	+	.	ID="RND-1_FAMILY-535";Tend="2033";Tstart="798";shortTE="F";uid="fc58821c-a01b-44c0-8a87-a6d40134561d"
CAJEWF010000001.1	RepeatMasker	LTR/Gypsy	40002626	40003656	8657	+	.	ID="RND-6_FAMILY-9742";Tend="1837";Tstart="824";shortTE="F";uid="c67ff9a4-a445-445d-b401-f07c88e38dbc"
CAJEWF010000001.1	RepeatMasker	DNA/CMC-Transib	42997910	42998069	1051	+	.	ID="RND-5_FAMILY-2303";Tend="929";Tstart="768";shortTE="F";uid="69668b90-90cf-4c67-b532-cbd40e7e20b0"
CAJEWF010000001.1	RepeatMasker	LINE/CR1-Zenon	41661498	41661924	3484	+	.	ID="RND-6_FAMILY-1306";Tend="1398";Tstart="973";shortTE="F";uid="38ff09ac-8b2c-4386-a982-a8a2002a78ec"
CAJEWF010000001.1	RepeatMasker	DNA/Sola-2	51507617	51507944	1737	+	.	ID="RND-1_FAMILY-272";TEgroup="ctg_1%7CRND-1_FAMILY-272%7C1";Tend="1087";Tstart="714";shortTE="F";uid="704b0a22-8e87-4849-bb5e-37fc83e9484a"
CAJEWF010000001.1	RepeatMasker	LTR/Gypsy	13255612	13256140	1207	+	.	ID="RND-4_FAMILY-31";Tend="1361";Tstart="879";shortTE="F";uid="352dbcba-d099-4930-a531-ee145b97e08e"
CAJEWF010000001.1	RepeatMasker	LINE/L2	51480914	51481187	1451	+	.	ID="RND-5_FAMILY-4972";Tend="1239";Tstart="970";shortTE="F";uid="cf437fba-ee84-468f-9cc2-7e1bc8f638f8"
CAJEWF010000001.1	RepeatMasker	Unknown	32005597	32007607	17030	+	.	ID="RND-5_FAMILY-780";Tend="2764";Tstart="753";shortTE="F";uid="596c5ea6-698b-4869-a51f-ecb9c30accb0"
CAJEWF010000001.1	RepeatMasker	RC/Helitron	44027968	44029308	7429	+	.	ID="RND-1_FAMILY-176";Tend="1994";Tstart="507";shortTE="F";uid="1537b3d1-808c-4dd8-9b37-1cfbadf6d353"
CAJEWF010000001.1	RepeatMasker	DNA/hAT-Tag1	48866593	48867045	2367	+	.	ID="RND-1_FAMILY-726";Tend="1411";Tstart="960";shortTE="F";uid="09ff7c03-760a-4274-ba19-878d7e7dde2c"
CAJEWF010000001.1	RepeatMasker	DNA	30636214	30636451	1091	+	.	ID="DNA-5_BTA";Tend="253";Tstart="21";shortTE="F";uid="02676520-5cd1-485b-a348-606b5c51d0fd"
CAJEWF010000001.1	RepeatMasker	DNA	28613546	28613789	419	+	.	ID="RND-5_FAMILY-1623";Tend="931";Tstart="686";shortTE="F";uid="458f1f53-5b9f-44fe-9c69-4ee0921f55c4"
CAJEWF010000001.1	RepeatMasker	DNA	1385979	1386100	424	+	.	ID="dna-4_bta";Tend="545";Tstart="457";shortTE="F";uid="2656dcf3-63df-41e8-ba49-7973cba141ee"
CAJEWF010000001.1	RepeatMasker	Unknown	4602744	4602853	703	+	.	ID="RND-4_FAMILY-227";Tend="1233";Tstart="1120";shortTE="F";uid="0470706c-94cf-4879-8558-e94111fa2fed"
CAJEWF010000001.1	RepeatMasker	Unknown	17929895	17930165	1131	+	.	ID="RND-5_FAMILY-38";Tend="1230";Tstart="947";shortTE="F";uid="2d4987b8-44c9-4d14-9814-0f5bd19105ee"
CAJEWF010000001.1	RepeatMasker	DNA	44649829	44650079	1624	+	.	ID="DNA-5_BTA";Tend="254";Tstart="1";shortTE="F";uid="eef0a6b5-e9e9-4463-98d3-974762345c7a"
CAJEWF010000001.1	RepeatMasker	LTR/Gypsy	395778	396616	6444	+	.	ID="RND-1_FAMILY-459";TEgroup="ctg_1%7CRND-1_FAMILY-459%7C1";Tend="1550";Tstart="746";shortTE="F";uid="7700ad94-c8ac-46e7-acaf-63dd959daa5c"
CAJEWF010000001.1	RepeatMasker	DNA	38648665	38648817	787	+	.	ID="DNA-9_BTA";Tend="147";Tstart="1";shortTE="F";uid="63fae054-0080-492c-8ecc-bafb90ece681"
CAJEWF010000001.1	RepeatMasker	DNA	48172278	48172437	586	+	.	ID="RND-5_FAMILY-792";Tend="615";Tstart="457";shortTE="F";uid="b8a6d2ba-2738-4875-9fd4-fd8e006ba7bc"
CAJEWF010000001.1	RepeatMasker	DNA/hAT-Tip100	15924995	15926072	6236	+	.	ID="rnd-6_family-5722";Tend="1622";Tstart="579";shortTE="F";uid="271cec09-8be5-4c1b-b060-9027cece82bf"
CAJEWF010000001.1	RepeatMasker	Unknown	38311966	38312312	1390	+	.	ID="RND-5_FAMILY-114";TEgroup="ctg_1%7CRND-5_FAMILY-114%7C1";Tend="1105";Tstart="851";shortTE="F";uid="e1bd61a8-49dd-4473-9c0b-36cee43148bb"
CAJEWF010000001.1	RepeatMasker	Unknown	17321715	17321870	462	+	.	ID="RND-3_FAMILY-72";Tend="1017";Tstart="861";shortTE="F";uid="bc68a181-bca6-4076-85ca-7d53547c776c"
CAJEWF010000001.1	RepeatMasker	DNA	44282594	44282716	652	+	.	ID="RND-1_FAMILY-136";Tend="1158";Tstart="1035";shortTE="F";uid="2e1e3ab3-0193-4415-833b-5876404700cc"
CAJEWF010000001.1	RepeatMasker	DNA	6911315	6911745	3060	+	.	ID="RND-5_FAMILY-971";Tend="1551";Tstart="1128";shortTE="F";uid="57d72807-a69c-4224-b838-d27d201cc739"
CAJEWF010000001.1	RepeatMasker	DNA/CMC-EnSpm	17739528	17739806	2034	+	.	ID="RND-4_FAMILY-447";Tend="1234";Tstart="955";shortTE="F";uid="28b641c8-06a7-4543-bae3-39925fa2c1b3"
CAJEWF010000001.1	RepeatMasker	DNA	40063556	40063685	1018	+	.	ID="RND-6_FAMILY-11069";Tend="1031";Tstart="902";shortTE="F";uid="034490dd-029f-4143-a430-4a0ceffef307"
CAJEWF010000001.1	RepeatMasker	DNA	39610227	39610784	2729	+	.	ID="DNA-4_BTA";Tend="554";Tstart="1";shortTE="F";uid="f7c21462-a230-4200-9687-147a3e580264"
CAJEWF010000001.1	RepeatMasker	DNA	48603415	48603521	878	+	.	ID="RND-1_FAMILY-110";Tend="1392";Tstart="1286";shortTE="F";uid="9deacce4-17fa-4473-b899-97aa41fd373c"
CAJEWF010000001.1	RepeatMasker	LINE/L2	48481238	48481505	1560	+	.	ID="RND-5_FAMILY-4972";Tend="1251";Tstart="985";shortTE="F";uid="d0a46ff6-36d2-4a8c-92f1-259ff1b2b1d0"
CAJEWF010000001.1	RepeatMasker	DNA/CMC	9804613	9804841	1292	+	.	ID="RND-5_FAMILY-957";Tend="1087";Tstart="860";shortTE="F";uid="c9f23be8-8151-40a4-9efb-a0bf198292c4"
CAJEWF010000001.1	RepeatMasker	DNA/hAT-Tip100	19480310	19480460	668	+	.	ID="HAT-N7_BTA";Tend="493";Tstart="338";shortTE="F";uid="08efc615-3d5f-4586-aea3-d02172b637ff"
CAJEWF010000001.1	RepeatMasker	Unknown	16909519	16909776	447	+	.	ID="RND-3_FAMILY-43";Tend="1223";Tstart="960";shortTE="F";uid="26d5f143-f170-40a4-9ba0-2b72825ee411"
CAJEWF010000001.1	RepeatMasker	DNA	11377430	11377789	1989	+	.	ID="RND-5_FAMILY-149";Tend="1355";Tstart="990";shortTE="F";uid="d1edd206-c783-46e9-8c55-f862f5e2b068"
CAJEWF010000001.1	RepeatMasker	DNA/Sola-2	38802581	38802769	676	+	.	ID="RND-5_FAMILY-866";Tend="4890";Tstart="4701";shortTE="F";uid="9686ca6c-d6db-4081-af0d-d821b6e4abc8"
CAJEWF010000001.1	RepeatMasker	LTR/Gypsy	32462656	32462911	1103	+	.	ID="RND-3_FAMILY-29";Tend="1338";Tstart="1074";shortTE="F";uid="50d157e2-0dcc-4030-bde6-a7a68bd40f44"
CAJEWF010000001.1	RepeatMasker	Unknown	8246428	8246696	1250	+	.	ID="RND-4_FAMILY-227";Tend="1235";Tstart="966";shortTE="F";uid="24b66c48-1e27-4723-a664-439d3999dd5b"
CAJEWF010000001.1	RepeatMasker	DNA/CMC-Transib	15742986	15743150	1043	+	.	ID="RND-5_FAMILY-2303";Tend="929";Tstart="765";shortTE="F";uid="f7974232-d52d-4e5e-94ad-ccfbf56e6803"
CAJEWF010000001.1	RepeatMasker	DNA/CMC	51027242	51027467	1617	+	.	ID="ENSPM-N1_BTA";Tend="228";Tstart="1";shortTE="F";uid="45adc6bf-54db-4acf-b24e-43cc4456048e"
CAJEWF010000001.1	RepeatMasker	DNA/CMC-Transib	52717250	52717403	522	+	.	ID="RND-5_FAMILY-2303";Tend="929";Tstart="765";shortTE="F";uid="57101dba-25cd-4c8a-9c35-613ceb413330"
CAJEWF010000001.1	RepeatMasker	Unknown	21216949	21217252	2034	+	.	ID="RND-4_FAMILY-226";Tend="1226";Tstart="917";shortTE="F";uid="610c7f8f-7308-4d9b-b692-8a6cc9078f95"
CAJEWF010000001.1	RepeatMasker	DNA	36633033	36633291	2048	+	.	ID="RND-5_FAMILY-2645";Tend="1264";Tstart="1006";shortTE="F";uid="806a404a-9efc-4a36-aa94-06b31a98761b"
CAJEWF010000001.1	RepeatMasker	Unknown	34890549	34890690	498	+	.	ID="RND-6_FAMILY-2424";Tend="1150";Tstart="891";shortTE="F";uid="749a4952-7fc3-4ef4-9592-76f6562db128"
CAJEWF010000001.1	RepeatMasker	DNA/CMC	37060720	37060945	1594	+	.	ID="RND-5_FAMILY-957";Tend="1087";Tstart="859";shortTE="F";uid="882b23ae-5b90-432b-8f7a-a55762ceb7ac"
CAJEWF010000001.1	RepeatMasker	DNA/hAT-Tip100	16995829	16996148	1471	+	.	ID="rnd-5_family-3523";Tend="941";Tstart="660";shortTE="F";uid="f605f25f-4eeb-4d37-a749-d134f870272e"
CAJEWF010000001.1	RepeatMasker	LTR/Gypsy	10954062	10954552	1063	+	.	ID="RND-6_FAMILY-1649";TEgroup="ctg_1%7CRND-6_FAMILY-1649%7C8";Tend="1404";Tstart="972";shortTE="F";uid="944d5a64-311e-411a-9297-67b9e4619828"
CAJEWF010000001.1	RepeatMasker	Unknown	34236827	34237446	2853	+	.	ID="RND-1_FAMILY-741";Tend="1305";Tstart="912";shortTE="F";uid="42f4f594-a3e2-4764-870d-556090c759c2"
CAJEWF010000001.1	RepeatMasker	DNA	4198014	4198144	433	+	.	ID="RND-5_FAMILY-244";Tend="6165";Tstart="6036";shortTE="F";uid="94cda3bc-b700-46b5-9e8a-af82f4d0f9fb"
CAJEWF010000001.1	RepeatMasker	LTR/Gypsy	39447867	39448270	1898	+	.	ID="RND-3_FAMILY-443";Tend="1289";Tstart="885";shortTE="F";uid="7226b1d1-0178-46dd-a710-6709f27b5a0e"
CAJEWF010000001.1	RepeatMasker	DNA/CMC-EnSpm	38599380	38599633	1438	+	.	ID="RND-1_FAMILY-56";Tend="1153";Tstart="900";shortTE="F";uid="80923f89-1945-4362-a189-476603bf2526"
CAJEWF010000001.1	RepeatMasker	Unknown	48301879	48302390	4318	+	.	ID="RND-6_FAMILY-2136";Tend="1482";Tstart="978";shortTE="F";uid="3b6b1e2d-13f3-4677-8c3d-1d30293a4233"
CAJEWF010000001.1	RepeatMasker	LTR/Gypsy	44937090	44937324	811	+	.	ID="RND-3_FAMILY-29";Tend="1097";Tstart="868";shortTE="F";uid="82649950-a78d-4a3b-96b6-06942975bbce"
CAJEWF010000001.1	RepeatMasker	RC/Helitron	40922453	40922794	2049	+	.	ID="RND-5_FAMILY-430";Tend="1562";Tstart="1211";shortTE="F";uid="73cb8c9b-0f62-4d4d-8bdd-b2550a8924f0"
CAJEWF010000001.1	RepeatMasker	DNA	38106126	38106317	438	+	.	ID="RND-5_FAMILY-149";TEgroup="ctg_1%7CRND-5_FAMILY-149%7C9";Tend="1361";Tstart="1239";shortTE="T";uid="069d4508-1f32-42a9-9380-05ee48d7dc25"
CAJEWF010000001.1	RepeatMasker	LTR/Gypsy	40014363	40014625	1599	+	.	ID="RND-6_FAMILY-1649";Tend="1402";Tstart="1140";shortTE="F";uid="446f2aa0-e725-4fd4-be56-89e95a18a67d"
CAJEWF010000001.1	RepeatMasker	DNA	12768962	12769515	3993	+	.	ID="DNA-4_BTA";Tend="554";Tstart="1";shortTE="F";uid="b27611b0-2581-4a0e-9c99-c18c77a9d02a"
CAJEWF010000001.1	RepeatMasker	DNA/hAT?	38680432	38680741	1868	+	.	ID="HAT-N6_BTA";Tend="311";Tstart="1";shortTE="F";uid="ad5212c7-4a27-43a8-9d99-f834b7d0521b"
CAJEWF010000001.1	RepeatMasker	Unknown	18739466	18739667	1011	+	.	ID="RND-6_FAMILY-247";Tend="1075";Tstart="883";shortTE="F";uid="9f445a61-e4b4-4f4f-a753-a0b558be9e56"
CAJEWF010000001.1	RepeatMasker	DNA	20280177	20280403	955	+	.	ID="RND-2_FAMILY-6";Tend="1186";Tstart="972";shortTE="F";uid="bc937c3e-dfc1-4e11-b744-6676dcfe73ed"
CAJEWF010000001.1	RepeatMasker	DNA/CMC-EnSpm	5545839	5546112	1769	+	.	ID="RND-1_FAMILY-258";Tend="2147";Tstart="1852";shortTE="F";uid="b5558e8b-f968-4e36-9194-fe36cc27e9a9"
CAJEWF010000001.1	RepeatMasker	LINE/Penelope	35079132	35079451	434	+	.	ID="RND-1_FAMILY-414";TEgroup="ctg_1%7CRND-1_FAMILY-414%7C7";Tend="1726";Tstart="1495";shortTE="F";uid="8d72be0e-34b4-420d-ba0d-0a6fa146bc54"
CAJEWF010000001.1	RepeatMasker	Unknown	27827168	27827394	514	+	.	ID="RND-1_FAMILY-354";Tend="1113";Tstart="900";shortTE="F";uid="04f387ec-3f56-451c-930f-ddc986465f64"
CAJEWF010000001.1	RepeatMasker	DNA/CMC-EnSpm	33368158	33368421	1684	+	.	ID="RND-4_FAMILY-447";Tend="1218";Tstart="955";shortTE="F";uid="8cb6e437-23da-4bf2-bcc1-62a660356c70"
CAJEWF010000001.1	RepeatMasker	Unknown	32856243	32856595	2965	+	.	ID="RND-1_FAMILY-96";Tend="1255";Tstart="901";shortTE="F";uid="f05c23fa-b8e4-46ba-9ff0-a6749d3fa99f"
CAJEWF010000001.1	RepeatMasker	DNA	49242889	49243091	1178	+	.	ID="RND-6_FAMILY-116";Tend="5113";Tstart="4923";shortTE="F";uid="58aac95f-0bdc-4a95-9f26-38a695fffde3"
CAJEWF010000001.1	RepeatMasker	DNA/hAT-hATm	52062466	52062765	1974	+	.	ID="rnd-6_family-7639";Tend="2560";Tstart="2000";shortTE="F";uid="67fe83c8-e863-4021-bf11-0b75a9139465"
CAJEWF010000001.1	RepeatMasker	DNA/Sola-2	27221684	27222431	6651	+	.	ID="RND-5_FAMILY-1269";Tend="1593";Tstart="846";shortTE="F";uid="07924b35-4268-4248-b6dd-40fa1c703360"
CAJEWF010000001.1	RepeatMasker	DNA/hAT?	26936090	26936264	822	+	.	ID="RND-6_FAMILY-2283";Tend="1142";Tstart="972";shortTE="F";uid="1fb35302-6e75-42eb-979e-87c92c001167"
CAJEWF010000001.1	RepeatMasker	Unknown	35036904	35037167	713	+	.	ID="RND-6_FAMILY-1750";TEgroup="ctg_1%7CRND-6_FAMILY-1750%7C6";Tend="1213";Tstart="1066";shortTE="F";uid="2cf42153-e2a0-43ce-a34a-2b7f551b382c"
CAJEWF010000001.1	RepeatMasker	LTR/Gypsy	41851827	41852080	1311	+	.	ID="RND-6_FAMILY-417";Tend="1164";Tstart="909";shortTE="F";uid="1b1aaecf-000d-4c7d-b752-d29056072d31"
CAJEWF010000001.1	RepeatMasker	DNA/Sola-2	4107211	4107449	695	+	.	ID="RND-6_FAMILY-443";Tend="2591";Tstart="2374";shortTE="F";uid="b4d94aab-7f49-4375-b26a-bb27ba06b7b4"
CAJEWF010000001.1	RepeatMasker	DNA/CMC	50247789	50248017	1570	+	.	ID="RND-5_FAMILY-957";Tend="1087";Tstart="860";shortTE="F";uid="5d1353ba-8db9-43aa-9dfc-11db4dd2b935"
CAJEWF010000001.1	RepeatMasker	DNA	26826814	26827150	2799	+	.	ID="RND-6_FAMILY-1434";Tend="553";Tstart="195";shortTE="F";uid="81b6f86c-dade-4a72-a26e-04bb085eda9e"
CAJEWF010000001.1	RepeatMasker	DNA/CMC-EnSpm	25960815	25961076	1375	+	.	ID="RND-2_FAMILY-41";Tend="1260";Tstart="1004";shortTE="F";uid="fd8bd5c1-5c7b-4b3e-82d6-6c6a58650449"
CAJEWF010000001.1	RepeatMasker	DNA/CMC-EnSpm	16260466	16260600	594	+	.	ID="RND-6_FAMILY-6392";Tend="830";Tstart="695";shortTE="F";uid="0145fc26-9f60-448e-9216-83704cfe95d7"
CAJEWF010000001.1	RepeatMasker	Unknown	45537333	45537877	3778	+	.	ID="RND-1_FAMILY-278";Tend="1367";Tstart="827";shortTE="F";uid="fe64d5ba-9fcf-481b-947a-57f677d021d0"
CAJEWF010000001.1	RepeatMasker	LINE/R1	25508028	25508389	1246	+	.	ID="R1-8_BTA";Tend="6478";Tstart="6103";shortTE="F";uid="b06d8bad-0b53-4ea3-aae7-defc172611dd"
CAJEWF010000001.1	RepeatMasker	DNA/Zator	22410810	22410926	435	+	.	ID="RND-6_FAMILY-2114";Tend="2383";Tstart="2270";shortTE="F";uid="e2fd20c5-f7ec-4ab9-8955-e34c13fd0570"
CAJEWF010000001.1	RepeatMasker	LINE/R2	44036241	44036701	3414	+	.	ID="RND-6_FAMILY-8704";Tend="2417";Tstart="1957";shortTE="F";uid="15ca396c-180f-49dc-91e0-d87e8270cf1a"
CAJEWF010000001.1	RepeatMasker	LTR/Copia	49276240	49276432	1111	+	.	ID="RND-4_FAMILY-537";Tend="1360";Tstart="1178";shortTE="F";uid="4f1fd3b1-5ab6-4165-8947-301dcdf75454"
CAJEWF010000001.1	RepeatMasker	LTR/Gypsy	1122411	1122674	2043	+	.	ID="RND-4_FAMILY-369";Tend="1179";Tstart="914";shortTE="F";uid="6f594285-6214-4da3-958f-a0f575f58892"
CAJEWF010000001.1	RepeatMasker	RC/Helitron	21056887	21057139	491	+	.	ID="RND-5_FAMILY-142";Tend="511";Tstart="269";shortTE="F";uid="4399eb8a-bd4c-4c78-9dd4-7ed54d543400"
CAJEWF010000001.1	RepeatMasker	DNA	1805377	1805536	1111	+	.	ID="rnd-6_family-11069";Tend="1032";Tstart="898";shortTE="F";uid="79f6a748-2695-4dd7-bf18-133e89dc978f"
CAJEWF010000001.1	RepeatMasker	Unknown	53047837	53047991	870	+	.	ID="RND-4_FAMILY-2665";Tend="1103";Tstart="951";shortTE="F";uid="ddb5d4ef-b2e4-4636-be9f-da738cfc2c60"
CAJEWF010000001.1	RepeatMasker	RC/Helitron	49878604	49879054	1896	+	.	ID="RND-1_FAMILY-122";Tend="1113";Tstart="606";shortTE="F";uid="4462e832-2300-4ed2-aa7a-3898e725618e"
CAJEWF010000001.1	RepeatMasker	DNA/Kolobok	19732626	19732771	424	+	.	ID="RND-1_FAMILY-659";Tend="6713";Tstart="6559";shortTE="F";uid="5973e3cd-a38a-4508-82d7-348d027cc5f5"
CAJEWF010000001.1	RepeatMasker	Unknown	17286544	17287233	1199	+	.	ID="RND-6_FAMILY-48";Tend="323";Tstart="1";shortTE="F";uid="401b68d0-454b-4217-85b8-87152493af5d"
CAJEWF010000001.1	RepeatMasker	DNA/CMC	26439143	26439366	1894	+	.	ID="ENSPM-N1_BTA";Tend="228";Tstart="5";shortTE="F";uid="c2f23e8f-e6ae-40e3-a042-6d20cc0b1559"
CAJEWF010000001.1	RepeatMasker	RC/Helitron	8692742	8693025	728	+	.	ID="RND-6_FAMILY-631";Tend="1980";Tstart="1694";shortTE="F";uid="b00c0fc7-9d5d-4347-a56f-f70f8aaadc88"
CAJEWF010000001.1	RepeatMasker	RC/Helitron	9335797	9335993	663	+	.	ID="RND-6_FAMILY-4149";Tend="697";Tstart="511";shortTE="F";uid="c91e844b-a6df-4d74-afab-a637986c0b80"
CAJEWF010000001.1	RepeatMasker	Unknown	4777292	4777570	2023	+	.	ID="RND-6_FAMILY-694";Tend="1209";Tstart="928";shortTE="F";uid="bb3fe350-6253-4f9b-b7f1-df5211f4307b"
CAJEWF010000001.1	RepeatMasker	RC/Helitron	24714682	24714788	829	+	.	ID="HELITRON-1N1_BTA";Tend="850";Tstart="745";shortTE="F";uid="7265b9a9-fce7-4bc7-bed8-c2c4159b2f07"
CAJEWF010000001.1	RepeatMasker	Unknown	8196015	8196178	493	+	.	ID="RND-6_FAMILY-694";Tend="1211";Tstart="1049";shortTE="F";uid="f512c119-edce-477b-ac9f-021e1322c42a"
CAJEWF010000001.1	RepeatMasker	Unknown	39091270	39091586	1985	+	.	ID="RND-6_FAMILY-694";Tend="1208";Tstart="882";shortTE="F";uid="32d90e8b-8e31-44a5-8fc7-26c5355bd5b3"
CAJEWF010000001.1	RepeatMasker	DNA/CMC-Chapaev-3	1157109	1157345	457	+	.	ID="RND-5_FAMILY-1701";Tend="1541";Tstart="1290";shortTE="F";uid="1c470808-13a9-405a-bc44-c750295ac172"
CAJEWF010000001.1	RepeatMasker	DNA/hAT-Tip100	34585427	34585597	906	+	.	ID="RND-1_FAMILY-474";Tend="1107";Tstart="923";shortTE="F";uid="fe6e3482-65fa-424f-9521-de77ddd28cef"
CAJEWF010000001.1	RepeatMasker	DNA	9649709	9649924	1553	+	.	ID="DNA-10_BTA";Tend="234";Tstart="1";shortTE="F";uid="450fcc05-80f5-40ce-8c29-e26c71cedeec"
CAJEWF010000001.1	RepeatMasker	Unknown	52949026	52949129	462	+	.	ID="RND-6_FAMILY-1721";Tend="1079";Tstart="956";shortTE="F";uid="3eb45470-efb8-465f-a515-f3a880892277"
CAJEWF010000001.1	RepeatMasker	LTR/Gypsy	27761107	27761367	1819	+	.	ID="RND-3_FAMILY-488";Tend="1073";Tstart="811";shortTE="F";uid="116fbae2-abfd-46e7-9a93-5ae0081c7bb7"
CAJEWF010000001.1	RepeatMasker	DNA	48926354	48926486	977	+	.	ID="RND-6_FAMILY-11069";Tend="1029";Tstart="898";shortTE="F";uid="e5c39527-a736-43a5-b618-78b7392979ac"
CAJEWF010000001.1	RepeatMasker	Unknown	11827930	11828208	1799	+	.	ID="RND-5_FAMILY-38";Tend="1229";Tstart="953";shortTE="F";uid="20b87e5d-f6c6-414c-8564-6bc7dea2c494"
CAJEWF010000001.1	RepeatMasker	DNA/PIF-Spy	49563062	49563286	674	+	.	ID="RND-6_FAMILY-1161";Tend="3169";Tstart="2940";shortTE="F";uid="b2109ded-915d-492d-ab1e-099326c74e5c"
CAJEWF010000001.1	RepeatMasker	Unknown	15403194	15403438	1446	+	.	ID="RND-1_FAMILY-36";Tend="1192";Tstart="951";shortTE="F";uid="10c66cd1-7207-4529-8b01-bb1d1cf98d07"
CAJEWF010000001.1	RepeatMasker	DNA/hAT-Tip100	44248474	44248735	1715	+	.	ID="RND-6_FAMILY-968";Tend="5451";Tstart="5180";shortTE="F";uid="b9352a2f-eb05-4a78-8a97-365506aa739c"
CAJEWF010000001.1	RepeatMasker	DNA/CMC	37205125	37205386	1821	+	.	ID="RND-1_FAMILY-3";Tend="1163";Tstart="902";shortTE="F";uid="20824f1e-833b-41b2-94b4-6f6a100b6a5d"
CAJEWF010000001.1	RepeatMasker	DNA	6861630	6861893	1128	+	.	ID="DNA-5_BTA";Tend="255";Tstart="1";shortTE="F";uid="bf7a2f0d-3bcf-4ddd-9329-2f9123fceb3e"
CAJEWF010000001.1	RepeatMasker	Unknown	21614452	21614681	2026	+	.	ID="RND-1_FAMILY-896";Tend="1108";Tstart="879";shortTE="F";uid="1498cba0-b696-4a57-94c5-8d2027dd6796"
CAJEWF010000001.1	RepeatMasker	DNA/CMC-EnSpm	39597831	39598091	1980	+	.	ID="RND-6_FAMILY-737";Tend="1150";Tstart="890";shortTE="F";uid="c63befa4-e737-448f-bb41-cbdcf2b54124"
CAJEWF010000001.1	RepeatMasker	DNA/hAT?	7255630	7256181	4427	+	.	ID="RND-5_FAMILY-1116";Tend="1467";Tstart="911";shortTE="F";uid="bd57fadb-9801-4835-90a6-b43e05f141c5"
CAJEWF010000001.1	RepeatMasker	LTR/Gypsy	1614748	1615307	3978	+	.	ID="GYPSY-4_BTA-LTR";Tend="557";Tstart="1";shortTE="F";uid="9b339dc8-96d9-4aac-befb-c8f6a7a873d8"
CAJEWF010000001.1	RepeatMasker	Unknown	50994619	50994997	2104	+	.	ID="RND-1_FAMILY-585";Tend="1564";Tstart="1183";shortTE="F";uid="1c15f0a6-6d01-4b2d-8bc3-8d0ae78a1bd5"
CAJEWF010000001.1	RepeatMasker	DNA	44905848	44905990	1016	+	.	ID="DNA4-17B_BTA";Tend="139";Tstart="1";shortTE="F";uid="4a6cd43f-fb9e-49b7-8478-ff55caa2b5d9"
CAJEWF010000001.1	RepeatMasker	DNA/TcMar-Tc4	47143688	47144382	4831	+	.	ID="RND-5_FAMILY-1894";Tend="1910";Tstart="1272";shortTE="F";uid="c5382e25-a9ad-4d2f-bcfb-65d5a809992e"
CAJEWF010000001.1	RepeatMasker	DNA	4492698	4492945	1377	+	.	ID="DNA-5_BTA";Tend="255";Tstart="1";shortTE="F";uid="b9573db0-f5cb-47c9-b277-ace9c48c4349"
CAJEWF010000001.1	RepeatMasker	Unknown	52515791	52516019	1882	+	.	ID="RND-6_FAMILY-778";Tend="1181";Tstart="951";shortTE="F";uid="802a146d-cb41-4965-9e63-5a588bdec648"
CAJEWF010000001.1	RepeatMasker	DNA	35090510	35091832	11275	+	.	ID="RND-1_FAMILY-110";Tend="2099";Tstart="777";shortTE="F";uid="cf23309a-5f5c-4cb7-94e7-ac90052608a3"
CAJEWF010000001.1	RepeatMasker	DNA	42890781	42891279	4122	+	.	ID="DNA-1_BTA";Tend="504";Tstart="1";shortTE="F";uid="a1c5cc0a-539b-4219-94a2-d6519b923446"
CAJEWF010000001.1	RepeatMasker	DNA	39331936	39333031	9095	+	.	ID="RND-1_FAMILY-711";Tend="1913";Tstart="810";shortTE="F";uid="b9595eca-0c69-4653-aafa-0330354cabb8"
CAJEWF010000001.1	RepeatMasker	DNA/hAT-Tip100	20240458	20240740	2000	+	.	ID="RND-6_FAMILY-968";Tend="5470";Tstart="5191";shortTE="F";uid="43edf53e-42a8-46d1-81c0-93cc04b887ec"
CAJEWF010000001.1	RepeatMasker	LTR/Gypsy	33765894	33766137	652	+	.	ID="RND-5_FAMILY-56";Tend="1297";Tstart="1057";shortTE="F";uid="ca0c40e3-3922-42c4-8c5a-a3ab3516849e"
CAJEWF010000001.1	RepeatMasker	DNA/CMC-EnSpm	24513695	24513864	1286	+	.	ID="RND-6_FAMILY-1912";Tend="1122";Tstart="953";shortTE="F";uid="3345dde9-ebcd-4310-a976-a890e19781ce"
CAJEWF010000001.1	RepeatMasker	DNA	26078049	26078196	903	+	.	ID="dna4-17b_bta";Tend="124";Tstart="1";shortTE="F";uid="62d563c5-9012-4292-aa38-720d10dfe96e"
CAJEWF010000001.1	RepeatMasker	Unknown	50095841	50096127	1398	+	.	ID="RND-1_FAMILY-202";Tend="1203";Tstart="920";shortTE="F";uid="4e208039-297a-4228-8fa8-f35ee3ed6c7f"
CAJEWF010000001.1	RepeatMasker	Unknown	48694850	48695113	1540	+	.	ID="RND-1_FAMILY-36";Tend="1209";Tstart="945";shortTE="F";uid="2ffd500d-e71a-418f-9406-2213d2403db8"
CAJEWF010000001.1	RepeatMasker	Unknown	32087035	32087182	1074	+	.	ID="RND-4_FAMILY-384";Tend="985";Tstart="838";shortTE="F";uid="4389c1f1-ed88-425f-b16f-9f3bfea1ef55"
CAJEWF010000001.1	RepeatMasker	LTR/Pao	30247390	30247688	1800	+	.	ID="RND-4_FAMILY-3020";Tend="1180";Tstart="901";shortTE="F";uid="9b8021de-6584-463c-8421-56bcc6f7ced3"
CAJEWF010000001.1	RepeatMasker	Unknown	4761572	4761750	1022	+	.	ID="RND-6_FAMILY-29";Tend="1215";Tstart="1036";shortTE="F";uid="fdeae810-595d-4b80-9e33-674275d435c3"
CAJEWF010000001.1	RepeatMasker	DNA	46258484	46258731	1197	+	.	ID="RND-4_FAMILY-1880";Tend="1244";Tstart="990";shortTE="F";uid="88e4e211-8708-4e40-b6f4-a545f0822eaf"
CAJEWF010000001.1	RepeatMasker	RC/Helitron	37730218	37730361	547	+	.	ID="RND-6_FAMILY-894";Tend="877";Tstart="734";shortTE="F";uid="41ea4f14-0b4b-4f63-ab92-1fb01fe08d07"
CAJEWF010000001.1	RepeatMasker	DNA	51350537	51351062	3890	+	.	ID="RND-1_FAMILY-482";Tend="1483";Tstart="956";shortTE="F";uid="feb820c5-e3d2-46be-8ca0-4127c55e8b1f"
CAJEWF010000001.1	RepeatMasker	Unknown	33599414	33599773	1936	+	.	ID="RND-6_FAMILY-16091";Tend="1789";Tstart="1410";shortTE="F";uid="d4bcb792-f569-471e-ae8c-6a3e75714e4c"
CAJEWF010000001.1	RepeatMasker	DNA	11455280	11455509	1434	+	.	ID="DNA-5_BTA";Tend="254";Tstart="1";shortTE="F";uid="f011704a-bf01-4657-9d44-e9e52ae3a6da"
CAJEWF010000001.1	RepeatMasker	Unknown	50243451	50243690	1230	+	.	ID="RND-1_FAMILY-36";Tend="1206";Tstart="965";shortTE="F";uid="5c555cc6-0f2b-42d7-8e78-3351edc5ac3e"
CAJEWF010000001.1	RepeatMasker	Unknown	32512148	32512345	525	+	.	ID="RND-6_FAMILY-14225";Tend="1076";Tstart="869";shortTE="F";uid="c9652423-012a-4916-8e6a-1f6da0ee3c08"
CAJEWF010000001.1	RepeatMasker	LTR/Gypsy	38139022	38139308	2034	+	.	ID="RND-3_FAMILY-488";Tend="1096";Tstart="813";shortTE="F";uid="9d3c9c9f-f8af-486d-82dc-4bcb34883b48"
CAJEWF010000001.1	RepeatMasker	DNA/Kolobok	6671281	6671723	3457	+	.	ID="RND-6_FAMILY-6547";Tend="1102";Tstart="655";shortTE="F";uid="4a09c61e-64a6-4c59-bff6-5f8ac287962a"
CAJEWF010000001.1	RepeatMasker	LINE/RTE-BovB	41830858	41831004	868	+	.	ID="RND-6_FAMILY-7272";Tend="3908";Tstart="3762";shortTE="F";uid="34bac0cb-89b5-4ed1-91f4-0ff4a21f43d7"
CAJEWF010000001.1	RepeatMasker	DNA	48508273	48508704	2083	+	.	ID="dna-10_bta";Tend="434";Tstart="1";shortTE="F";uid="094d9b70-b513-42c1-bf3c-9b63279d2a31"
CAJEWF010000001.1	RepeatMasker	Unknown	34132748	34132888	441	+	.	ID="RND-5_FAMILY-2060";Tend="868";Tstart="720";shortTE="F";uid="a04bb1a2-a48a-47a5-ade1-d2b0c84a34e4"
CAJEWF010000001.1	RepeatMasker	DNA/CMC	15581313	15581540	1601	+	.	ID="RND-5_FAMILY-957";Tend="1087";Tstart="860";shortTE="F";uid="f3f4b9de-c978-488a-83c7-43c8d02d7cb3"
CAJEWF010000001.1	RepeatMasker	Unknown	43381093	43381937	807	+	.	ID="RND-6_FAMILY-9063";TEgroup="ctg_1%7CRND-6_FAMILY-9063%7C2";Tend="1862";Tstart="735";shortTE="F";uid="b2cc758e-de6d-4ec6-9a07-a3b78109fd8e"
CAJEWF010000001.1	RepeatMasker	DNA/CMC-Chapaev-3	48653330	48653611	517	+	.	ID="RND-6_FAMILY-3220";Tend="7671";Tstart="7382";shortTE="F";uid="9ce43f97-892f-4445-ac85-b990f9e68412"
CAJEWF010000001.1	RepeatMasker	DNA/CMC-Chapaev-3	13337993	13338148	1162	+	.	ID="RND-6_FAMILY-649";Tend="1917";Tstart="1761";shortTE="F";uid="0228abbd-daae-4983-b492-5626c89875e0"
CAJEWF010000001.1	RepeatMasker	DNA/CMC-EnSpm	42340007	42340159	829	+	.	ID="RND-2_FAMILY-41";Tend="1154";Tstart="1002";shortTE="F";uid="f38d8153-1739-45bd-b0b9-c214f2cc509a"
CAJEWF010000001.1	RepeatMasker	DNA	20124977	20125266	1181	+	.	ID="DNA-11_BTA";Tend="549";Tstart="281";shortTE="F";uid="66745aaa-3466-4c23-8ba3-f0ad71c6a002"
CAJEWF010000001.1	RepeatMasker	DNA/TcMar-Tc4	33865870	33866029	1229	+	.	ID="RND-6_FAMILY-5365";Tend="992";Tstart="833";shortTE="F";uid="b77de1bc-a72b-40de-811f-22f30f082bb9"
CAJEWF010000001.1	RepeatMasker	Unknown	18727694	18727817	539	+	.	ID="RND-1_FAMILY-27";Tend="1051";Tstart="907";shortTE="F";uid="76c54bd0-8b02-4ab6-a4e8-a5bd5249d1e0"
CAJEWF010000001.1	RepeatMasker	DNA	686368	686608	1722	+	.	ID="RND-4_FAMILY-1880";Tend="1239";Tstart="990";shortTE="F";uid="f312202f-8bc3-4e53-b66d-9782edc80903"
CAJEWF010000001.1	RepeatMasker	LTR/Gypsy	5827536	5828550	9074	+	.	ID="RND-1_FAMILY-529";Tend="1699";Tstart="685";shortTE="F";uid="dbef0772-bfc5-4483-b69c-baa4008c7416"
CAJEWF010000001.1	RepeatMasker	DNA/CMC	1562021	1562241	1184	+	.	ID="RND-6_FAMILY-5287";Tend="1126";Tstart="903";shortTE="F";uid="ce95221f-765d-4155-8899-d608850976be"
CAJEWF010000001.1	RepeatMasker	Unknown	42599072	42599277	501	+	.	ID="RND-1_FAMILY-217";Tend="1265";Tstart="1073";shortTE="F";uid="057996f8-b4c6-4fd6-b0bd-4f4f82f09d89"
CAJEWF010000001.1	RepeatMasker	DNA/TcMar-Tigger	26150368	26150606	1757	+	.	ID="RND-1_FAMILY-244";Tend="1054";Tstart="815";shortTE="F";uid="7387df7d-8a94-49e2-99c1-0740f79fa43e"
CAJEWF010000001.1	RepeatMasker	DNA/Sola-2	36589865	36589993	753	+	.	ID="RND-1_FAMILY-272";Tend="808";Tstart="677";shortTE="F";uid="2171b201-1870-458a-a92f-bda39b581e69"
CAJEWF010000001.1	RepeatMasker	DNA/TcMar-Tc1	7779154	7779413	1279	+	.	ID="RND-4_FAMILY-1919";TEgroup="ctg_1%7CRND-4_FAMILY-1919%7C9";Tend="1088";Tstart="884";shortTE="F";uid="a41f565e-c0c5-473c-87f1-7f56123f0934"
CAJEWF010000001.1	RepeatMasker	LINE/I	52221579	52221753	602	+	.	ID="NIMB-2_BTA";Tend="5565";Tstart="5386";shortTE="F";uid="fc492468-f0ff-480c-9ab6-0721be8dadc2"
CAJEWF010000001.1	RepeatMasker	DNA/CMC-Chapaev-3	26749735	26749880	1006	+	.	ID="RND-6_FAMILY-649";Tend="1916";Tstart="1766";shortTE="F";uid="e04ee6e9-5956-4308-b9de-7ee64d970055"
CAJEWF010000001.1	RepeatMasker	Unknown	33349733	33349874	841	+	.	ID="RND-1_FAMILY-137";Tend="1030";Tstart="896";shortTE="F";uid="84a76ad8-82d9-4768-b952-25e30fe0bd9c"
CAJEWF010000001.1	RepeatMasker	DNA/Sola-2	7383066	7383253	552	+	.	ID="RND-6_FAMILY-871";Tend="941";Tstart="758";shortTE="F";uid="b2e018b7-8af8-4b34-9a5d-26a655d3c5b7"
CAJEWF010000001.1	RepeatMasker	Unknown	33578941	33579087	550	+	.	ID="RND-1_FAMILY-257";Tend="1201";Tstart="1059";shortTE="F";uid="12abfca7-f465-4e75-806f-c1a3c37471ae"
CAJEWF010000001.1	RepeatMasker	DNA/CMC	5901855	5902061	1286	+	.	ID="enspm-n1_bta";Tend="222";Tstart="55";shortTE="F";uid="e9d732fe-573e-4d20-83ae-f3a5a89a7a22"
CAJEWF010000001.1	RepeatMasker	LTR/Copia	25538101	25538833	2446	+	.	ID="RND-3_FAMILY-132";Tend="1164";Tstart="477";shortTE="F";uid="0b1c6b23-1a5a-42c4-aa7a-15436edcf40a"
CAJEWF010000001.1	RepeatMasker	LTR/Gypsy	46016184	46016444	1427	+	.	ID="RND-6_FAMILY-417";Tend="1170";Tstart="911";shortTE="F";uid="08b5dcb3-e4e8-418f-8712-414919163f2b"
CAJEWF010000001.1	RepeatMasker	DNA/CMC-EnSpm	672130	672396	1508	+	.	ID="RND-6_FAMILY-7144";Tend="1230";Tstart="967";shortTE="F";uid="aab502d3-8ae0-4a3c-ba05-387473bd75bf"
CAJEWF010000001.1	RepeatMasker	DNA/MULE-MuDR	11589947	11590736	6773	+	.	ID="RND-6_FAMILY-8784";Tend="1628";Tstart="840";shortTE="F";uid="0d1be342-7f2b-4043-9a44-13b63dfec5f9"
CAJEWF010000001.1	RepeatMasker	Unknown	38795731	38796001	1271	+	.	ID="RND-3_FAMILY-258";Tend="1073";Tstart="772";shortTE="F";uid="6b2b6350-d1ba-471e-9270-2b1674479b15"
CAJEWF010000001.1	RepeatMasker	RC/Helitron	39888789	39888971	470	+	.	ID="RND-6_FAMILY-12907";Tend="910";Tstart="735";shortTE="F";uid="566dd896-8da6-4700-b695-32f8fd493627"
CAJEWF010000001.1	RepeatMasker	DNA/CMC-EnSpm	23744272	23744517	627	+	.	ID="RND-6_FAMILY-7078";Tend="2073";Tstart="1810";shortTE="F";uid="24732327-5729-46a0-935a-4f02cf03f25e"
CAJEWF010000001.1	RepeatMasker	Unknown	18899395	18899872	2392	+	.	ID="RND-5_FAMILY-310";Tend="1416";Tstart="907";shortTE="F";uid="0431ae3e-80f7-456e-ad71-6a66fe2b3a58"
CAJEWF010000001.1	RepeatMasker	DNA	20541331	20541840	4295	+	.	ID="DNA-1_BTA";Tend="504";Tstart="1";shortTE="F";uid="5419b50b-45f8-4cd1-bdec-70baaa4bfab1"
CAJEWF010000001.1	RepeatMasker	Unknown	21783446	21783635	601	+	.	ID="RND-1_FAMILY-266";Tend="1105";Tstart="885";shortTE="F";uid="577707eb-81f9-4535-a196-0248429bbb35"
CAJEWF010000001.1	RepeatMasker	DNA/hAT-Tip100	15582338	15582507	911	+	.	ID="RND-5_FAMILY-4888";Tend="1442";Tstart="1284";shortTE="F";uid="9abf3958-7481-4c5e-8e61-c63db36efd51"
CAJEWF010000001.1	RepeatMasker	Unknown	5188989	5189260	2011	+	.	ID="RND-1_FAMILY-70";Tend="1224";Tstart="952";shortTE="F";uid="d430ded4-cc1a-4ada-90a3-35179b5566ed"
CAJEWF010000001.1	RepeatMasker	DNA/CMC-Transib	3305007	3305166	1109	+	.	ID="RND-5_FAMILY-2303";Tend="926";Tstart="765";shortTE="F";uid="3cfbe770-31f8-48e7-bc33-fc4bb5cfe0ed"
CAJEWF010000001.1	RepeatMasker	DNA	17724045	17724405	1532	+	.	ID="rnd-6_family-5433";Tend="1176";Tstart="832";shortTE="F";uid="5f25a652-c745-439d-a552-07165513da52"
CAJEWF010000001.1	RepeatMasker	Unknown	42574739	42574905	1406	+	.	ID="RND-6_FAMILY-11";Tend="1079";Tstart="913";shortTE="F";uid="9eb14448-b023-4f13-b4f3-7d22585dc9ba"
CAJEWF010000001.1	RepeatMasker	DNA/CMC	28319342	28319573	1286	+	.	ID="RND-6_FAMILY-5287";Tend="1137";Tstart="903";shortTE="F";uid="af0b9688-2895-461c-9bb7-f622407a8a65"
CAJEWF010000001.1	RepeatMasker	DNA/CMC	5449805	5449944	747	+	.	ID="RND-4_FAMILY-1664";Tend="939";Tstart="788";shortTE="F";uid="39157f35-6d51-47e6-a620-cfef1a514d02"
CAJEWF010000001.1	RepeatMasker	DNA/MULE-Ricksha	49135465	49135955	3478	+	.	ID="RND-6_FAMILY-75";Tend="1354";Tstart="881";shortTE="F";uid="b6bbd17f-f8bf-4b5c-89d6-f9cf8694e0a8"
CAJEWF010000001.1	RepeatMasker	DNA/CMC-EnSpm	1191659	1191917	1561	+	.	ID="RND-1_FAMILY-56";Tend="1153";Tstart="895";shortTE="F";uid="33b9efe0-246a-44e5-b6a0-f8a4af860a24"
CAJEWF010000001.1	RepeatMasker	DNA/Kolobok	10698561	10699023	2801	+	.	ID="RND-6_FAMILY-10257";Tend="6648";Tstart="6199";shortTE="F";uid="f611304b-c963-4ad5-8786-713479abdbce"
CAJEWF010000001.1	RepeatMasker	Unknown	5099367	5099502	828	+	.	ID="RND-1_FAMILY-40";Tend="1211";Tstart="1077";shortTE="F";uid="12e3a77f-7a05-4dec-ab4d-1fbfb1e587dd"
CAJEWF010000001.1	RepeatMasker	DNA/CMC-Transib	11365520	11365681	1069	+	.	ID="RND-5_FAMILY-2303";Tend="929";Tstart="761";shortTE="F";uid="e2f20eb2-b575-486b-be8c-9379da4cc688"
CAJEWF010000001.1	RepeatMasker	DNA/CMC-EnSpm	24516770	24517022	1605	+	.	ID="RND-1_FAMILY-56";Tend="1148";Tstart="895";shortTE="F";uid="59cc49c5-4585-46c8-99f3-c634038a7a5a"
CAJEWF010000001.1	RepeatMasker	DNA	29830309	29830439	938	+	.	ID="DNA4-17B_BTA";Tend="131";Tstart="1";shortTE="F";uid="6c2e0033-69e1-4c34-ac18-52a4e3e5eed5"
CAJEWF010000001.1	RepeatMasker	DNA	50499885	50500400	2287	+	.	ID="DNA-1_BTA";Tend="504";Tstart="1";shortTE="F";uid="f501a55e-82ba-4790-a897-8eca96b9c734"
CAJEWF010000001.1	RepeatMasker	DNA/hAT-Tip100	7217741	7217861	699	+	.	ID="RND-5_FAMILY-4888";Tend="1497";Tstart="1382";shortTE="F";uid="c62dced8-6eba-4e54-9576-e0a00b52c477"
CAJEWF010000001.1	RepeatMasker	Unknown	40313247	40313487	738	+	.	ID="RND-1_FAMILY-36";Tend="1206";Tstart="968";shortTE="F";uid="22ec95c2-5801-4e02-85b2-319ee40e3b9e"
CAJEWF010000001.1	RepeatMasker	DNA/hAT-Tip100	22442544	22442703	911	+	.	ID="RND-1_FAMILY-471";Tend="326";Tstart="165";shortTE="F";uid="9ef088f0-9276-4753-a68c-ce47a06dfbfc"
CAJEWF010000001.1	RepeatMasker	DNA/hAT-Tip100	9413949	9414118	1179	+	.	ID="RND-1_FAMILY-474";Tend="1091";Tstart="924";shortTE="F";uid="24eb9470-982d-4ddf-804e-59926aa81040"
CAJEWF010000001.1	RepeatMasker	DNA/CMC	42701174	42701403	1706	+	.	ID="RND-5_FAMILY-844";Tend="1106";Tstart="851";shortTE="F";uid="72a651c1-5600-4b0c-ba18-28c43a2c70f3"
CAJEWF010000001.1	RepeatMasker	DNA/Maverick	7076850	7077185	2331	+	.	ID="RND-2_FAMILY-28";Tend="1073";Tstart="738";shortTE="F";uid="9549fca0-2136-456f-99bf-5d02dbe685d2"
CAJEWF010000001.1	RepeatMasker	Unknown	43723194	43723513	2110	+	.	ID="RND-1_FAMILY-741";Tend="1252";Tstart="931";shortTE="F";uid="45b2c56e-b1d1-4adb-9caa-9de144d88c2e"
CAJEWF010000001.1	RepeatMasker	Unknown	30817561	30817789	1297	+	.	ID="RND-5_FAMILY-114";Tend="1073";Tstart="851";shortTE="F";uid="19a58542-8a98-47e7-a25d-0461e4b11c86"
CAJEWF010000001.1	RepeatMasker	Unknown	14857842	14858102	1776	+	.	ID="RND-1_FAMILY-134";Tend="1202";Tstart="937";shortTE="F";uid="9a8cfc63-cd76-4b92-824a-468707acd23f"
CAJEWF010000001.1	RepeatMasker	Unknown	49440200	49440392	544	+	.	ID="RND-6_FAMILY-9617";TEgroup="ctg_1%7CRND-6_FAMILY-9617%7C1";Tend="738";Tstart="575";shortTE="T";uid="59126e5a-52f5-458a-ad8a-0acc3ec22ae0"
CAJEWF010000001.1	RepeatMasker	LTR/Gypsy	11263736	11263990	1782	+	.	ID="RND-3_FAMILY-25";Tend="1345";Tstart="1081";shortTE="F";uid="b49745af-554b-4c75-b4a0-37a2e6f65161"
CAJEWF010000001.1	RepeatMasker	RC/Helitron	38749582	38749929	2169	+	.	ID="HELITRON-1N1B_BTA";Tend="744";Tstart="381";shortTE="F";uid="2ab9cb60-0e44-48fc-9dd1-bb55181bb560"
CAJEWF010000001.1	RepeatMasker	DNA/CMC	50302427	50302635	1628	+	.	ID="ENSPM-N2_BTA";Tend="212";Tstart="1";shortTE="F";uid="77aa2c71-7e65-43ec-9c7d-bfef0cb56ac4"
CAJEWF010000001.1	RepeatMasker	DNA	41020399	41020550	951	+	.	ID="rnd-6_family-11069";Tend="1032";Tstart="900";shortTE="F";uid="e66589ff-e9ac-4ac6-b414-335bda1340b5"
CAJEWF010000001.1	RepeatMasker	DNA	15121899	15122023	901	+	.	ID="DNA4-17B_BTA";Tend="124";Tstart="2";shortTE="F";uid="bd6661f7-e758-4988-938e-a03d00555303"
CAJEWF010000001.1	RepeatMasker	Unknown	43514046	43514485	2138	+	.	ID="RND-4_FAMILY-143";Tend="1223";Tstart="792";shortTE="F";uid="554c6c4d-fe3b-45b0-8947-0546b92ef480"
CAJEWF010000001.1	RepeatMasker	DNA	48070665	48070920	1061	+	.	ID="DNA-5_BTA";Tend="255";Tstart="1";shortTE="F";uid="9370682f-adf7-4275-b7db-33bcf283529e"
CAJEWF010000001.1	RepeatMasker	DNA/Sola-2	18020190	18020319	485	+	.	ID="RND-6_FAMILY-11392";Tend="656";Tstart="529";shortTE="F";uid="37df7cd0-a0f5-48b9-aa6c-18fa5f7f85f0"
CAJEWF010000001.1	RepeatMasker	Unknown	34207682	34207978	2321	+	.	ID="RND-4_FAMILY-3038";Tend="1144";Tstart="850";shortTE="F";uid="48ae429c-b7e5-4bfa-9524-9a4618a8d319"
CAJEWF010000001.1	RepeatMasker	DNA	28583150	28583385	1344	+	.	ID="RND-1_FAMILY-234";Tend="1272";Tstart="1027";shortTE="F";uid="d3a454f1-7c2b-4ef6-a803-827a0462cdea"
CAJEWF010000001.1	RepeatMasker	DNA	25987499	25987747	1010	+	.	ID="DNA-5_BTA";Tend="255";Tstart="2";shortTE="F";uid="e84cd8b5-c7dc-4c42-ad6b-395a996155b4"
CAJEWF010000001.1	RepeatMasker	LTR/Gypsy	9525056	9525518	2161	+	.	ID="RND-3_FAMILY-443";Tend="1293";Tstart="844";shortTE="F";uid="57842c3a-a7d7-49bb-a861-88b3be41a612"
CAJEWF010000001.1	RepeatMasker	DNA/hAT?	15221414	15221517	686	+	.	ID="HAT-N6_BTA";Tend="174";Tstart="72";shortTE="F";uid="9ffaa801-bebe-4878-a8c4-97fd93cd437d"
CAJEWF010000001.1	RepeatMasker	DNA/TcMar-Tc1	27950750	27951381	5528	+	.	ID="RND-1_FAMILY-54";Tend="1610";Tstart="976";shortTE="F";uid="76c0b14c-c9f9-4168-90f9-601984c72e1e"
CAJEWF010000001.1	RepeatMasker	Unknown	4884459	4884679	1315	+	.	ID="RND-1_FAMILY-174";Tend="1107";Tstart="890";shortTE="F";uid="2bc3c23f-cd4b-40fe-ab32-f525c1df64b1"
CAJEWF010000001.1	RepeatMasker	DNA	41797890	41798158	579	+	.	ID="DNA-10_BTA";Tend="301";Tstart="4";shortTE="F";uid="c78b8eb6-da0a-4e7a-aed9-c7636ca38b77"
CAJEWF010000001.1	RepeatMasker	DNA/CMC-EnSpm	32844631	32844765	542	+	.	ID="RND-6_FAMILY-10965";Tend="1059";Tstart="924";shortTE="F";uid="8da1a49a-8b74-464f-92d6-2d7a83e817e4"
CAJEWF010000001.1	RepeatMasker	LTR/Gypsy	53075607	53075829	1408	+	.	ID="RND-6_FAMILY-417";Tend="1396";Tstart="1172";shortTE="F";uid="dcdfa880-4287-4cbc-a364-d7d8c9323942"
CAJEWF010000001.1	RepeatMasker	RC/Helitron	19231285	19232234	5024	+	.	ID="RND-4_FAMILY-309";Tend="2126";Tstart="1139";shortTE="F";uid="a2fb144c-2e5a-4604-bed4-b4dcf1a36dff"
CAJEWF010000001.1	RepeatMasker	DNA/PIF-Spy	23991060	23992003	6504	+	.	ID="RND-1_FAMILY-737";Tend="1721";Tstart="784";shortTE="F";uid="99ebc9c9-5fd3-4496-b95a-3d5c93b549b3"
CAJEWF010000001.1	RepeatMasker	Unknown	25495105	25495314	511	+	.	ID="RND-2_FAMILY-342";Tend="986";Tstart="780";shortTE="F";uid="03e53091-da93-44dc-8d8b-76ebf95a7582"
CAJEWF010000001.1	RepeatMasker	DNA/CMC-EnSpm	16510072	16510228	743	+	.	ID="RND-6_FAMILY-6392";TEgroup="ctg_1%7CRND-6_FAMILY-6392%7C3";Tend="825";Tstart="687";shortTE="F";uid="f06dbe97-9d9a-46b8-8e19-0450dca2627a"
CAJEWF010000001.1	RepeatMasker	DNA	17075231	17075765	3827	+	.	ID="DNA-4_BTA";Tend="554";Tstart="20";shortTE="F";uid="dbe9c574-6132-4bfd-8c37-c13fad215035"
CAJEWF010000001.1	RepeatMasker	DNA	1703018	1703225	1673	+	.	ID="RND-1_FAMILY-978";Tend="3593";Tstart="3389";shortTE="F";uid="5a4e4797-cb67-44d4-afda-d11a1034fb70"
CAJEWF010000001.1	RepeatMasker	LTR/Gypsy	3377713	3378040	1572	+	.	ID="RND-1_FAMILY-489";Tend="3592";Tstart="3245";shortTE="F";uid="69e34e20-1cea-4fe5-a506-4ef2df3bb1b6"
CAJEWF010000001.1	RepeatMasker	DNA	48282792	48283041	1066	+	.	ID="DNA-5_BTA";Tend="255";Tstart="3";shortTE="F";uid="ec597e36-9e74-4d0b-8d18-7c3a44c673bb"
CAJEWF010000001.1	RepeatMasker	Unknown	40511026	40511198	889	+	.	ID="RND-1_FAMILY-27";Tend="1059";Tstart="890";shortTE="F";uid="71dfecdc-214c-44ff-92b7-98e3141c5510"
CAJEWF010000001.1	RepeatMasker	Unknown	32766737	32766943	875	+	.	ID="RND-5_FAMILY-1951";Tend="1543";Tstart="1338";shortTE="F";uid="b6d264a8-cce2-4568-a524-6a99e9dc5297"
CAJEWF010000001.1	RepeatMasker	Unknown	1863622	1863941	1706	+	.	ID="RND-1_FAMILY-377";Tend="1290";Tstart="974";shortTE="F";uid="058a84c4-fc10-4376-94cc-ca4051da6ece"
CAJEWF010000001.1	RepeatMasker	LTR/Gypsy	40071874	40072134	1643	+	.	ID="RND-6_FAMILY-1649";Tend="1407";Tstart="1146";shortTE="F";uid="d790cd34-aa81-460b-bd3d-dc1b9a5ec165"
CAJEWF010000001.1	RepeatMasker	DNA/CMC	8445601	8446146	792	+	.	ID="RND-5_FAMILY-957";TEgroup="ctg_1%7CRND-5_FAMILY-957%7C4";Tend="1091";Tstart="839";shortTE="F";uid="3092c8ad-f92e-41c3-afe6-6a169ced7c7d"
CAJEWF010000001.1	RepeatMasker	RC/Helitron	10846240	10846670	3502	+	.	ID="RND-1_FAMILY-294";Tend="3345";Tstart="2925";shortTE="F";uid="ec70a3ee-45fd-438c-93bd-d67b1eb2d419"
CAJEWF010000001.1	RepeatMasker	Unknown	11364370	11364727	858	+	.	ID="RND-1_FAMILY-286";Tend="1317";Tstart="963";shortTE="F";uid="757d7996-3d91-4c44-a4b8-be9ad61fbbf7"
CAJEWF010000001.1	RepeatMasker	LTR/Gypsy	29104309	29104455	1040	+	.	ID="RND-5_FAMILY-1051";Tend="1194";Tstart="1043";shortTE="F";uid="7a2559f3-0870-48e2-a07d-8230d09d0385"
CAJEWF010000001.1	RepeatMasker	DNA/hAT-hAT5	14959724	14960005	1642	+	.	ID="RND-5_FAMILY-1384";Tend="1178";Tstart="900";shortTE="F";uid="f2179e29-c393-4374-8283-c26776d8f6c4"
CAJEWF010000001.1	RepeatMasker	DNA	8817550	8817800	1245	+	.	ID="dna-11_bta";Tend="280";Tstart="39";shortTE="F";uid="f55648d0-2547-4491-96ef-5581bfd79510"
CAJEWF010000001.1	RepeatMasker	DNA/CMC	19732251	19732421	984	+	.	ID="RND-5_FAMILY-957";Tend="1087";Tstart="916";shortTE="F";uid="89bb824e-c208-4405-97d7-68f9239443cd"
CAJEWF010000001.1	RepeatMasker	DNA	47440699	47441075	1439	+	.	ID="RND-3_FAMILY-28";Tend="1284";Tstart="898";shortTE="F";uid="91e73e7c-d5eb-4967-9116-ad13f7e66b83"
CAJEWF010000001.1	RepeatMasker	DNA/hAT?	45327593	45327910	2463	+	.	ID="RND-5_FAMILY-1268";Tend="1173";Tstart="846";shortTE="F";uid="f7b608a3-0504-4ec0-afb5-9b14237b08f9"
CAJEWF010000001.1	RepeatMasker	RC/Helitron	24374241	24375149	5141	+	.	ID="HELITRON-1N1_BTA";Tend="850";Tstart="1";shortTE="F";uid="e3d5344a-fabf-432d-8235-7ae4f545e0c0"
CAJEWF010000001.1	RepeatMasker	Unknown	30038196	30038303	542	+	.	ID="RND-1_FAMILY-479";Tend="1344";Tstart="1236";shortTE="F";uid="0cd1fa76-4761-4a66-9bf3-71bd159a6c73"
CAJEWF010000001.1	RepeatMasker	Unknown	49244606	49244738	786	+	.	ID="RND-6_FAMILY-5162";Tend="4196";Tstart="4065";shortTE="F";uid="9a2463b3-b92e-43bd-8e28-2418bd868e43"
CAJEWF010000001.1	RepeatMasker	Unknown	50778856	50779239	2812	+	.	ID="RND-6_FAMILY-1777";Tend="1281";Tstart="881";shortTE="F";uid="0ef07f7a-dfd5-437d-a1f1-c042a2d9845a"
CAJEWF010000001.1	RepeatMasker	LTR/Gypsy	52314988	52315245	1519	+	.	ID="RND-6_FAMILY-1646";Tend="1502";Tstart="1247";shortTE="F";uid="c56a8fae-abc4-4c99-baad-4a85a018a3ba"
CAJEWF010000001.1	RepeatMasker	DNA/TcMar-Tc1	20961713	20962490	3314	+	.	ID="rnd-6_family-576";Tend="1853";Tstart="1104";shortTE="F";uid="80a6037b-fa63-450c-a01e-ae40c141c571"
CAJEWF010000001.1	RepeatMasker	DNA/hAT-Tip100	44778157	44778748	2556	+	.	ID="RND-5_FAMILY-4888";Tend="1693";Tstart="1136";shortTE="F";uid="158a9757-a9aa-4cd3-bcc2-3b81a64bf440"
CAJEWF010000001.1	RepeatMasker	Unknown	263976	264491	4229	+	.	ID="RND-5_FAMILY-5725";Tend="1454";Tstart="939";shortTE="F";uid="b8a29451-91c2-4381-a2d4-7c87f0a366c9"
CAJEWF010000001.1	RepeatMasker	DNA	35208476	35209220	6221	+	.	ID="RND-6_FAMILY-4039";Tend="3798";Tstart="3054";shortTE="F";uid="74410993-a5fa-4095-8fcf-2c967ac703a8"
CAJEWF010000001.1	RepeatMasker	DNA/hAT?	10976366	10976677	1704	+	.	ID="HAT-N6_BTA";Tend="310";Tstart="1";shortTE="F";uid="8cfb4079-536f-4f77-a73e-5ff0f680fde5"
CAJEWF010000001.1	RepeatMasker	DNA	33753129	33753385	1482	+	.	ID="RND-1_FAMILY-59";Tend="1242";Tstart="981";shortTE="F";uid="86301f1c-964f-44a1-ac09-f5fe8511684e"
CAJEWF010000001.1	RepeatMasker	DNA/PIF-Spy	8987531	8988467	7682	+	.	ID="RND-6_FAMILY-964";Tend="1864";Tstart="925";shortTE="F";uid="e798bb40-4230-456d-b627-cbb8a72d0851"
CAJEWF010000001.1	RepeatMasker	DNA/hAT-Tip100	34383284	34384236	3791	+	.	ID="HAT-N2_BTA";TEgroup="ctg_1%7CHAT-N2_BTA%7C25";Tend="825";Tstart="1";shortTE="F";uid="900e8e85-44dd-4eee-a5fe-37ed41c57835"
CAJEWF010000001.1	RepeatMasker	Unknown	8429957	8430175	1326	+	.	ID="RND-6_FAMILY-1752";Tend="1260";Tstart="1021";shortTE="F";uid="f759c580-37ab-4220-b9c2-cf2cc872878e"
CAJEWF010000001.1	RepeatMasker	DNA/hAT-Tip100	38011709	38012627	1580	+	.	ID="RND-6_FAMILY-9495";TEgroup="ctg_1%7CRND-6_FAMILY-9495%7C1";Tend="1689";Tstart="915";shortTE="F";uid="c99c7051-7f94-4dee-aa64-636bfd69d50b"
CAJEWF010000001.1	RepeatMasker	RC/Helitron	50678097	50678198	459	+	.	ID="HELITRON-1N1B_BTA";Tend="308";Tstart="207";shortTE="F";uid="098f134f-d47b-43c7-9472-9f840f712813"
CAJEWF010000001.1	RepeatMasker	DNA/TcMar-Tc1	34561774	34561914	721	+	.	ID="RND-4_FAMILY-168";Tend="1088";Tstart="946";shortTE="F";uid="90ceaa56-3d2f-43d9-a7c3-b9c5cb46005a"
CAJEWF010000001.1	RepeatMasker	Unknown	41685397	41685725	1606	+	.	ID="RND-6_FAMILY-1247";Tend="1294";Tstart="955";shortTE="F";uid="d2a90bf9-3d6d-4d11-8fcf-826271a6c939"
CAJEWF010000001.1	RepeatMasker	Unknown	43117491	43117785	468	+	.	ID="RND-2_FAMILY-63";TEgroup="ctg_1%7CRND-2_FAMILY-63%7C10";Tend="1033";Tstart="871";shortTE="T";uid="f2016c50-4986-4d85-80d6-630c0527c6fa"
CAJEWF010000001.1	RepeatMasker	DNA/CMC	30816013	30816269	1422	+	.	ID="RND-1_FAMILY-116";Tend="2554";Tstart="2276";shortTE="F";uid="835f1c1d-30b1-4960-b57d-39f97b617be3"
CAJEWF010000001.1	RepeatMasker	DNA/CMC-EnSpm	48283381	48283640	1873	+	.	ID="RND-2_FAMILY-41";Tend="1262";Tstart="1003";shortTE="F";uid="3482c522-1fbb-45cb-a5ab-f4da711b5d5c"
CAJEWF010000001.1	RepeatMasker	RC/Helitron	26003629	26004017	2729	+	.	ID="RND-5_FAMILY-390";Tend="1266";Tstart="893";shortTE="F";uid="88551808-0d5d-49ad-808e-af4f750b0501"
CAJEWF010000001.1	RepeatMasker	RC/Helitron	47223402	47225410	12901	+	.	ID="RND-4_FAMILY-83";Tend="2366";Tstart="425";shortTE="F";uid="0f47ce00-7dca-4814-8ab7-2919c7250755"
CAJEWF010000001.1	RepeatMasker	DNA/CMC-EnSpm	523621	523777	940	+	.	ID="RND-6_FAMILY-1165";Tend="6446";Tstart="6293";shortTE="F";uid="78d28bc7-bdb6-419a-b179-f71087e37036"
CAJEWF010000001.1	RepeatMasker	DNA/hAT-Tip100	42773540	42773751	1247	+	.	ID="RND-6_FAMILY-968";Tend="5452";Tstart="5191";shortTE="F";uid="ada4f4c4-ccb5-42ea-a278-97bca1ea9b8e"
CAJEWF010000001.1	RepeatMasker	LTR/Gypsy	51199383	51199642	1359	+	.	ID="RND-6_FAMILY-4518";Tend="1137";Tstart="878";shortTE="F";uid="652bcfd2-96f1-4bdd-9412-d895bd48b71a"
CAJEWF010000001.1	RepeatMasker	DNA/PIF-Spy	14730199	14730480	1295	+	.	ID="RND-1_FAMILY-443";Tend="1148";Tstart="866";shortTE="F";uid="f621a8d4-5df2-4357-a8bf-3ac375a618ec"
CAJEWF010000001.1	RepeatMasker	DNA	42197575	42197852	860	+	.	ID="dna-5_bta";Tend="238";Tstart="4";shortTE="F";uid="0e4fe25a-4857-44b0-b348-c264f5b2b4df"
CAJEWF010000001.1	RepeatMasker	DNA	51885993	51886249	1572	+	.	ID="RND-1_FAMILY-59";Tend="1247";Tstart="987";shortTE="F";uid="f660fefb-dbd7-439c-9680-85eead4adde8"
CAJEWF010000001.1	RepeatMasker	Unknown	16779713	16780884	2371	+	.	ID="RND-1_FAMILY-826";TEgroup="ctg_1%7CRND-1_FAMILY-826%7C1";Tend="2337";Tstart="629";shortTE="F";uid="da216321-1723-453f-b21a-d6ff6e5bd73c"
CAJEWF010000001.1	RepeatMasker	Unknown	36971619	36971970	1961	+	.	ID="RND-1_FAMILY-199";Tend="1322";Tstart="960";shortTE="F";uid="d9e9e48e-eec6-459b-a855-f7ca7f64ee5e"
CAJEWF010000001.1	RepeatMasker	RC/Helitron	53048141	53048313	978	+	.	ID="RND-1_FAMILY-803";Tend="1450";Tstart="1282";shortTE="F";uid="f443f84b-fa84-4146-8a4f-d2025909a14d"
CAJEWF010000001.1	RepeatMasker	DNA/CMC-Transib	1582748	1582912	975	+	.	ID="RND-5_FAMILY-2303";Tend="930";Tstart="766";shortTE="F";uid="d4df1996-a8ea-4b1f-b05f-30edd8e3395d"
CAJEWF010000001.1	RepeatMasker	Unknown	30527314	30528390	7532	+	.	ID="RND-4_FAMILY-1405";Tend="1864";Tstart="783";shortTE="F";uid="d8cd6106-f602-4301-8acc-33f6b1fd38d3"
CAJEWF010000001.1	RepeatMasker	DNA/hAT?	1038891	1039142	1249	+	.	ID="RND-5_FAMILY-1660";Tend="1128";Tstart="869";shortTE="F";uid="1069a72f-6d16-420b-9cfd-850f716f32ba"
CAJEWF010000001.1	RepeatMasker	DNA/hAT-hATm	10739618	10739724	624	+	.	ID="RND-6_FAMILY-6366";Tend="2783";Tstart="2678";shortTE="F";uid="ad56d6b7-26d2-4e6f-a15c-b7ef58325924"
CAJEWF010000001.1	RepeatMasker	LTR/Gypsy	38833058	38833386	1753	+	.	ID="RND-5_FAMILY-1051";Tend="1392";Tstart="937";shortTE="F";uid="31dea046-f196-4d88-8c98-609130864ee1"
CAJEWF010000001.1	RepeatMasker	RC/Helitron	28937305	28937656	2343	+	.	ID="RND-5_FAMILY-390";Tend="1266";Tstart="904";shortTE="F";uid="c2333af0-4aa0-48d1-b281-d74a71d41efb"
CAJEWF010000001.1	RepeatMasker	Unknown	2230920	2231289	2721	+	.	ID="RND-1_FAMILY-630";Tend="1251";Tstart="864";shortTE="F";uid="745de746-6851-4ee2-b20e-c404b62b3853"
CAJEWF010000001.1	RepeatMasker	LINE/R1	21610211	21610332	469	+	.	ID="RND-6_FAMILY-1164";Tend="2564";Tstart="2438";shortTE="F";uid="57c0ebdc-278e-4ce4-adae-8e5285356f46"
CAJEWF010000001.1	RepeatMasker	DNA/hAT-Tip100	37518962	37519724	3537	+	.	ID="HAT-N2_BTA";Tend="751";Tstart="1";shortTE="F";uid="1d856d3b-ad3e-4ab0-8b0e-5888e353f181"
CAJEWF010000001.1	RepeatMasker	LINE/RTE-BovB	43733034	43733173	496	+	.	ID="RND-5_FAMILY-3742";Tend="4022";Tstart="3863";shortTE="F";uid="516691d0-ab52-41a1-a1a5-a8de4ecab26f"
CAJEWF010000001.1	RepeatMasker	Unknown	26151596	26151812	1285	+	.	ID="RND-1_FAMILY-40";Tend="1184";Tstart="966";shortTE="F";uid="a4923063-f597-4cb7-ae6c-79ad690fddad"
CAJEWF010000001.1	RepeatMasker	DNA	13305339	13305784	741	+	.	ID="DNA-10_BTA";Tend="433";Tstart="1";shortTE="F";uid="4c6f66e4-2782-4f72-a7d0-3ae011732b6f"
CAJEWF010000001.1	RepeatMasker	Unknown	23776435	23776670	1467	+	.	ID="RND-6_FAMILY-2709";Tend="1225";Tstart="991";shortTE="F";uid="10b0de2c-e8c9-4855-8205-02034a6a3c85"
CAJEWF010000001.1	RepeatMasker	Unknown	7792677	7793466	3195	+	.	ID="RND-6_FAMILY-2817";Tend="1424";Tstart="621";shortTE="F";uid="73e97ff4-84f0-4a5b-9842-01ad4b57d8b1"
CAJEWF010000001.1	RepeatMasker	Unknown	52846741	52846907	771	+	.	ID="RND-1_FAMILY-354";Tend="1056";Tstart="890";shortTE="F";uid="30ab9eab-083d-4585-96be-66a6a118cbed"
CAJEWF010000001.1	RepeatMasker	DNA/hAT?	23615877	23616204	2254	+	.	ID="RND-6_FAMILY-2385";Tend="1311";Tstart="984";shortTE="F";uid="f8826b49-f0bc-4499-bf29-42b911fca9e7"
CAJEWF010000001.1	RepeatMasker	DNA	34541547	34541786	1702	+	.	ID="DNA-5_BTA";Tend="237";Tstart="1";shortTE="F";uid="ffd996e1-a5c2-445b-a4c3-2d83b1a60b49"
CAJEWF010000001.1	RepeatMasker	Unknown	40585348	40585527	673	+	.	ID="RND-4_FAMILY-315";Tend="1105";Tstart="925";shortTE="F";uid="5ab295e3-b4c2-467b-8b3f-7b697809ccb8"
CAJEWF010000001.1	RepeatMasker	DNA/CMC-Transib	2473718	2473861	750	+	.	ID="RND-5_FAMILY-2303";Tend="929";Tstart="778";shortTE="F";uid="cf16ba00-2ee0-4375-9e57-ac2bc4739fb5"
CAJEWF010000001.1	RepeatMasker	LTR/Gypsy	26523798	26524256	1342	+	.	ID="RND-3_FAMILY-443";Tend="1292";Tstart="837";shortTE="F";uid="91096ca9-0ca9-406f-ac77-1868897adca7"
CAJEWF010000001.1	RepeatMasker	DNA/CMC-EnSpm	39531350	39531582	902	+	.	ID="RND-1_FAMILY-56";Tend="1150";Tstart="930";shortTE="F";uid="f9fd4539-7ad9-431f-9230-e2b6592e2254"
CAJEWF010000001.1	RepeatMasker	DNA/MULE-MuDR	11285353	11286302	8179	+	.	ID="RND-6_FAMILY-9106";Tend="1679";Tstart="731";shortTE="F";uid="66d82246-a6ea-4e5c-9b39-51e44ec0dfaf"
CAJEWF010000001.1	RepeatMasker	LTR/Gypsy	47188678	47189120	2812	+	.	ID="RND-6_FAMILY-1649";Tend="1403";Tstart="968";shortTE="F";uid="7658a2b0-5e1d-4b6f-8fe2-05cfe3f53460"
CAJEWF010000001.1	RepeatMasker	Unknown	43513479	43513644	1177	+	.	ID="RND-6_FAMILY-11";Tend="1078";Tstart="913";shortTE="F";uid="ca7511dc-e342-4965-9eea-aa92eb53d9e7"
CAJEWF010000001.1	RepeatMasker	Unknown	1520369	1520575	1030	+	.	ID="RND-1_FAMILY-131";Tend="1154";Tstart="948";shortTE="F";uid="e8803ed6-bc40-4c42-97f7-71a88500e32b"
CAJEWF010000001.1	RepeatMasker	DNA	13537673	13537948	702	+	.	ID="DNA-4_BTA";Tend="239";Tstart="3";shortTE="F";uid="c04d3831-e890-4c0a-b370-fd16b3746c76"
CAJEWF010000001.1	RepeatMasker	LTR/Gypsy	50236691	50236935	1302	+	.	ID="RND-4_FAMILY-369";Tend="1180";Tstart="914";shortTE="F";uid="88d44524-3838-4e47-b3b8-fef755287d53"
CAJEWF010000001.1	RepeatMasker	DNA	19857562	19857844	1513	+	.	ID="RND-1_FAMILY-978";Tend="5353";Tstart="5055";shortTE="F";uid="c239d782-0549-4266-af50-34de90c9334a"
CAJEWF010000001.1	RepeatMasker	Unknown	26539757	26539868	566	+	.	ID="RND-1_FAMILY-363";Tend="1053";Tstart="946";shortTE="F";uid="6e2a12b0-b79b-429f-bed9-c92bfc28401a"
CAJEWF010000001.1	RepeatMasker	Unknown	49036977	49037115	1034	+	.	ID="RND-5_FAMILY-2302";Tend="1182";Tstart="1044";shortTE="F";uid="51f37674-79fe-4bbf-805f-b84bb4618e44"
CAJEWF010000001.1	RepeatMasker	Unknown	4244709	4244848	759	+	.	ID="RND-3_FAMILY-432";Tend="1300";Tstart="1168";shortTE="F";uid="b6aa0306-a013-4d92-a0ad-ce284e0b0e9b"
CAJEWF010000001.1	RepeatMasker	Unknown	18880993	18881427	2320	+	.	ID="RND-6_FAMILY-1777";Tend="1287";Tstart="880";shortTE="F";uid="709e7462-96c7-4c03-8223-bb52d0f3b76d"
CAJEWF010000001.1	RepeatMasker	RC/Helitron	40536415	40537145	3369	+	.	ID="RND-4_FAMILY-1349";Tend="1495";Tstart="750";shortTE="F";uid="9c502db7-0272-47e1-b17b-89d3340bf8ea"
CAJEWF010000001.1	RepeatMasker	DNA	45017822	45018094	600	+	.	ID="RND-1_FAMILY-752";Tend="1071";Tstart="791";shortTE="F";uid="70e8355d-bfe9-4d54-b93c-9e124bd7a6cd"
CAJEWF010000001.1	RepeatMasker	LINE/I	46136704	46136885	986	+	.	ID="NIMB-4_BTA";Tend="1753";Tstart="1562";shortTE="F";uid="2ab92fce-2229-4cb1-bffe-e11a68ea1ab8"
CAJEWF010000001.1	RepeatMasker	LTR/Pao	6801002	6801579	3832	+	.	ID="RND-5_FAMILY-543";Tend="1374";Tstart="790";shortTE="F";uid="8362e9d1-895b-4898-bca2-9ade542ba897"
CAJEWF010000001.1	RepeatMasker	DNA/hAT-Tip100	7265708	7265843	456	+	.	ID="RND-6_FAMILY-2085";Tend="1188";Tstart="1056";shortTE="F";uid="490a6c34-2757-4ff3-8ec8-4841b9512c98"
CAJEWF010000001.1	RepeatMasker	RC/Helitron	35619322	35619567	1013	+	.	ID="RND-4_FAMILY-971";Tend="1229";Tstart="976";shortTE="F";uid="db7912b6-de41-4491-b142-ce0e3aef2ba9"
CAJEWF010000001.1	RepeatMasker	DNA	15373093	15373333	860	+	.	ID="DNA-5_BTA";Tend="235";Tstart="1";shortTE="F";uid="132648ff-ec34-422f-82e6-6e6033cac348"
CAJEWF010000001.1	RepeatMasker	DNA/Sola-1	25156923	25157165	1414	+	.	ID="RND-1_FAMILY-704";Tend="1210";Tstart="954";shortTE="F";uid="ec2a13bf-1dfa-4bb9-b2c7-faa3dd0ac7d3"
CAJEWF010000001.1	RepeatMasker	DNA/PIF-Spy	33365409	33365727	2207	+	.	ID="ISL2EU-N1_BTA";Tend="312";Tstart="1";shortTE="F";uid="7c784ce3-a315-4ebb-9c43-f7aaf7566920"
CAJEWF010000001.1	RepeatMasker	DNA/CMC-EnSpm	13996202	13996576	1713	+	.	ID="ENSPM-N3_BTA";Tend="414";Tstart="6";shortTE="F";uid="7d4c5de9-b7a4-4864-af2a-41944509a4ea"
CAJEWF010000001.1	RepeatMasker	Unknown	21486712	21486917	1001	+	.	ID="RND-4_FAMILY-384";Tend="1021";Tstart="824";shortTE="F";uid="044eecc6-4a3d-4ca9-a66d-005a6f69a0b4"
CAJEWF010000001.1	RepeatMasker	DNA	16188656	16189085	2623	+	.	ID="DNA-10_BTA";Tend="434";Tstart="9";shortTE="F";uid="3f7b4c2c-c9a1-4962-8e0c-d91e39b3a264"
CAJEWF010000001.1	RepeatMasker	DNA/CMC	30409565	30409853	1726	+	.	ID="RND-4_FAMILY-396";Tend="1124";Tstart="848";shortTE="F";uid="8333cfb1-6b87-42ac-a914-108032ce0765"
CAJEWF010000001.1	RepeatMasker	DNA/hAT-Tip100	13966314	13968009	12347	+	.	ID="RND-1_FAMILY-65";Tend="2455";Tstart="748";shortTE="F";uid="5a019ef5-c41d-471c-abb2-4778d9041582"
CAJEWF010000001.1	RepeatMasker	Unknown	24258017	24258776	6274	+	.	ID="RND-1_FAMILY-846";Tend="1683";Tstart="923";shortTE="F";uid="c6e94a81-9d7e-4e22-aa07-cbcf78b4b532"
CAJEWF010000001.1	RepeatMasker	LINE/RTE-X	52699712	52703385	31160	+	.	ID="RTEX-1_BTA";Tend="4909";Tstart="1233";shortTE="F";uid="9fcc9f63-4089-4a8a-8f28-4dc5ddad6909"
CAJEWF010000001.1	RepeatMasker	RC/Helitron	4940812	4940926	576	+	.	ID="RND-5_FAMILY-4101";Tend="425";Tstart="302";shortTE="F";uid="8760b3d5-9930-4f71-8981-ad4a79045c7f"
CAJEWF010000001.1	RepeatMasker	Unknown	42934305	42934414	568	+	.	ID="RND-1_FAMILY-223";Tend="1256";Tstart="1144";shortTE="F";uid="32de5a14-b9f8-440e-b57a-5a1d38fec4f5"
CAJEWF010000001.1	RepeatMasker	DNA	13676302	13676419	526	+	.	ID="DNA-5_BTA";Tend="121";Tstart="4";shortTE="F";uid="5e79dea0-2f58-4512-ac63-d2fcf92ced8b"
CAJEWF010000001.1	RepeatMasker	DNA/Crypton-V	35930349	35930513	517	+	.	ID="RND-6_FAMILY-4105";Tend="204";Tstart="49";shortTE="F";uid="e07fde90-964f-4dca-84f6-362c0acb1179"
CAJEWF010000001.1	RepeatMasker	DNA/CMC	16045379	16045606	1182	+	.	ID="RND-5_FAMILY-957";Tend="1087";Tstart="861";shortTE="F";uid="21f62eb6-cf38-40c8-816f-0a4bc885f31f"
CAJEWF010000001.1	RepeatMasker	RC/Helitron	15713765	15714155	1227	+	.	ID="RND-4_FAMILY-1349";Tend="1953";Tstart="1545";shortTE="F";uid="ad1ac990-aeb4-45b2-97f1-837e4fec2254"
CAJEWF010000001.1	RepeatMasker	RC/Helitron	45605795	45606086	608	+	.	ID="HELITRON-1N1B_BTA";Tend="607";Tstart="85";shortTE="F";uid="73c25052-cc8a-4395-af93-d76ef4c84514"
CAJEWF010000001.1	RepeatMasker	DNA	39103840	39104006	465	+	.	ID="RND-6_FAMILY-2075";Tend="1046";Tstart="878";shortTE="F";uid="973dca3d-e7ca-449a-89a5-d826c8c92fff"
CAJEWF010000001.1	RepeatMasker	DNA	46197396	46197695	1105	+	.	ID="RND-5_FAMILY-149";Tend="1363";Tstart="1046";shortTE="F";uid="77498793-d1df-4a1c-b484-ba0d951e79b8"
CAJEWF010000001.1	RepeatMasker	Unknown	11555492	11555652	1164	+	.	ID="RND-1_FAMILY-78";Tend="1092";Tstart="931";shortTE="F";uid="3de9cd88-2806-415b-b823-20f19098a984"
CAJEWF010000001.1	RepeatMasker	Unknown	5788895	5789116	576	+	.	ID="RND-1_FAMILY-561";Tend="1258";Tstart="968";shortTE="F";uid="7fb021a0-fb99-4ba2-99d9-181f3d19e31f"
CAJEWF010000001.1	RepeatMasker	Unknown	6154472	6154826	1800	+	.	ID="RND-6_FAMILY-1777";Tend="1191";Tstart="886";shortTE="F";uid="fe2b737e-72bf-4a74-9ea2-4a6b18f289b1"
CAJEWF010000001.1	RepeatMasker	Unknown	32139064	32139445	451	+	.	ID="RND-5_FAMILY-1053";TEgroup="ctg_1%7CRND-5_FAMILY-1053%7C13";Tend="1204";Tstart="819";shortTE="T";uid="e667f39d-4220-418b-a2b6-40b7977da808"
CAJEWF010000001.1	RepeatMasker	Unknown	35363673	35363846	639	+	.	ID="RND-5_FAMILY-62";Tend="912";Tstart="738";shortTE="F";uid="955dee89-c6ca-429b-a756-d8d4b14c0567"
CAJEWF010000001.1	RepeatMasker	LTR/Gypsy	36561150	36561504	1659	+	.	ID="RND-1_FAMILY-489";Tend="3593";Tstart="3241";shortTE="F";uid="150bb576-79b8-4da3-8aad-e51c43845894"
CAJEWF010000001.1	RepeatMasker	DNA/hAT-Tip100	2649447	2650974	11630	+	.	ID="RND-1_FAMILY-68";Tend="2284";Tstart="760";shortTE="F";uid="8b704d95-cbca-4211-9510-f11f484c06a1"
CAJEWF010000001.1	RepeatMasker	DNA	27490892	27491386	3581	+	.	ID="DNA-4_BTA";Tend="496";Tstart="2";shortTE="F";uid="5e8e73d3-6fe3-41c9-b042-0211e5444e1f"
CAJEWF010000001.1	RepeatMasker	DNA/hAT-Tip100	40775788	40776070	2403	+	.	ID="hat-n2_bta";Tend="422";Tstart="1";shortTE="F";uid="2f423c43-4135-4094-8a49-0b169042149a"
CAJEWF010000001.1	RepeatMasker	Unknown	6832655	6833164	3860	+	.	ID="RND-1_FAMILY-438";Tend="1455";Tstart="944";shortTE="F";uid="ff4a25f2-24c7-4ca1-b4ce-9d016149c484"
CAJEWF010000001.1	RepeatMasker	DNA/hAT-hATm	5790452	5790696	1682	+	.	ID="RND-6_FAMILY-7639";Tend="2539";Tstart="2295";shortTE="F";uid="d4f50b11-0831-46ee-bad4-993ccf068efc"
CAJEWF010000001.1	RepeatMasker	Unknown	16274636	16274830	861	+	.	ID="RND-4_FAMILY-1003";Tend="1217";Tstart="1001";shortTE="F";uid="91a398ae-5dc3-47dd-9e7d-4b0b4529684f"
CAJEWF010000001.1	RepeatMasker	LINE/I	14019881	14020161	1742	+	.	ID="I-8_BTA";Tend="6230";Tstart="5950";shortTE="F";uid="f7afd084-8cbc-49d6-8be8-8cd08855f0b1"
CAJEWF010000001.1	RepeatMasker	DNA	42726548	42726796	1448	+	.	ID="RND-1_FAMILY-59";Tend="1251";Tstart="1002";shortTE="F";uid="24f30545-c998-4e76-a316-957f9de102d2"
CAJEWF010000001.1	RepeatMasker	DNA/CMC	10768400	10768624	1575	+	.	ID="ENSPM-N1_BTA";Tend="225";Tstart="1";shortTE="F";uid="140865c8-9b78-4e62-86d4-229888875fd0"
CAJEWF010000001.1	RepeatMasker	RC/Helitron	50615986	50616460	2221	+	.	ID="RND-1_FAMILY-129";Tend="1496";Tstart="922";shortTE="F";uid="c6104d9a-fe88-4a0c-aee1-71ac6cace4e7"
CAJEWF010000001.1	RepeatMasker	Unknown	18525174	18525382	596	+	.	ID="RND-1_FAMILY-480";Tend="497";Tstart="293";shortTE="F";uid="d2fe12a7-28ef-4bba-901f-12b47d321a55"
CAJEWF010000001.1	RepeatMasker	LINE/I-Jockey	44511070	44511308	600	+	.	ID="RND-5_FAMILY-5637";Tend="3661";Tstart="3427";shortTE="F";uid="cdd50bf6-a2ac-4aa8-ab4d-b9a749626d17"
CAJEWF010000001.1	RepeatMasker	DNA/CMC-EnSpm	51521808	51522074	1568	+	.	ID="RND-6_FAMILY-7144";Tend="1230";Tstart="966";shortTE="F";uid="83fec600-1dc6-45a9-adf5-e7fa8bdac097"
CAJEWF010000001.1	RepeatMasker	DNA/hAT-Tip100	5805945	5806769	5739	+	.	ID="HAT-N2_BTA";Tend="824";Tstart="1";shortTE="F";uid="6e5a74d0-d587-4858-a028-87095853e4a7"
CAJEWF010000001.1	RepeatMasker	Unknown	18585867	18586164	2283	+	.	ID="RND-1_FAMILY-233";Tend="1185";Tstart="888";shortTE="F";uid="2efea705-436e-4a94-8ed0-24934f34d63e"
CAJEWF010000001.1	RepeatMasker	RC/Helitron	21634221	21634400	731	+	.	ID="RND-4_FAMILY-309";Tend="1413";Tstart="1241";shortTE="F";uid="6147d96a-6cfd-44ef-a698-eaae99b90501"
CAJEWF010000001.1	RepeatMasker	DNA/PIF-Spy	8716080	8716392	581	+	.	ID="RND-5_FAMILY-1562";Tend="1174";Tstart="883";shortTE="F";uid="0f3b5c94-1dfc-4488-b8dd-b9b856bb4741"
CAJEWF010000001.1	RepeatMasker	DNA/CMC	18564725	18564978	1446	+	.	ID="RND-1_FAMILY-116";Tend="2547";Tstart="2292";shortTE="F";uid="2f21c5ff-ad74-4e7e-9da8-79e9e520f9d9"
CAJEWF010000001.1	RepeatMasker	DNA	5599153	5599291	494	+	.	ID="DNA-5_BTA";Tend="137";Tstart="1";shortTE="F";uid="4bcd2e7a-409a-4fc3-bcaa-e563eafd7fd9"
CAJEWF010000001.1	RepeatMasker	DNA/CMC-EnSpm	28627272	28627419	1176	+	.	ID="RND-6_FAMILY-10965";Tend="1069";Tstart="922";shortTE="F";uid="e3a9e529-021e-48d3-965e-e35baab4ec07"
CAJEWF010000001.1	RepeatMasker	Unknown	11210559	11210840	1570	+	.	ID="RND-5_FAMILY-38";Tend="1229";Tstart="950";shortTE="F";uid="c71177e4-5607-401c-94d0-21052ae1a292"
CAJEWF010000001.1	RepeatMasker	DNA	52250706	52250982	1999	+	.	ID="DNA-11_BTA";Tend="551";Tstart="275";shortTE="F";uid="345519c3-a6dc-4348-a5e0-d10791aa6188"
CAJEWF010000001.1	RepeatMasker	LTR/Gypsy	37692205	37692455	482	+	.	ID="RND-6_FAMILY-43";Tend="1168";Tstart="906";shortTE="F";uid="7d82a7d8-053d-4283-91b0-51b74a67b44d"
CAJEWF010000001.1	RepeatMasker	DNA/Sola-2	53330893	53331237	2611	+	.	ID="RND-1_FAMILY-412";Tend="2845";Tstart="2502";shortTE="F";uid="4b0b42b9-5e5c-41e2-883a-9ec2c77bd2e2"
CAJEWF010000001.1	RepeatMasker	DNA	40065674	40065921	1384	+	.	ID="DNA-10_BTA";Tend="251";Tstart="3";shortTE="F";uid="b5f2f912-906b-472d-9486-109a2de0b402"
CAJEWF010000001.1	RepeatMasker	Unknown	33184574	33184723	920	+	.	ID="RND-5_FAMILY-5011";Tend="673";Tstart="524";shortTE="F";uid="2d1b88da-eecc-4d8f-81a8-e00192babc33"
CAJEWF010000001.1	RepeatMasker	Unknown	25562289	25562776	4251	+	.	ID="RND-4_FAMILY-624";Tend="1361";Tstart="863";shortTE="F";uid="be8d75fd-edca-40ab-a5f8-56589dead3fe"
CAJEWF010000001.1	RepeatMasker	DNA/PIF-Spy	45367849	45370801	10509	+	.	ID="RND-6_FAMILY-7525";TEgroup="ctg_1%7CRND-6_FAMILY-7525%7C2";Tend="2434";Tstart="671";shortTE="F";uid="f2c327d0-c601-4928-868d-45bd452ce7bf"
CAJEWF010000001.1	RepeatMasker	DNA	48505078	48505203	506	+	.	ID="DNA-11_BTA";Tend="122";Tstart="1";shortTE="F";uid="9c4bae60-f4ce-4d3a-b13c-76047e7c2957"
CAJEWF010000001.1	RepeatMasker	RC/Helitron	35440831	35441298	3012	+	.	ID="RND-1_FAMILY-52";Tend="1806";Tstart="1339";shortTE="F";uid="822741e8-1569-4ba9-a91b-5bbd0de3b196"
CAJEWF010000001.1	RepeatMasker	Unknown	52907248	52907577	1092	+	.	ID="RND-1_FAMILY-502";Tend="1174";Tstart="841";shortTE="F";uid="81a9a8c2-ad2a-462d-9eca-9836b24e0ecd"
CAJEWF010000001.1	RepeatMasker	LTR/Gypsy	41403223	41403483	1135	+	.	ID="RND-3_FAMILY-29";Tend="1083";Tstart="823";shortTE="F";uid="3cb9739b-ed85-4164-8024-e45707176375"
CAJEWF010000001.1	RepeatMasker	LTR/Gypsy	17919955	17920138	558	+	.	ID="RND-6_FAMILY-417";Tend="1095";Tstart="912";shortTE="F";uid="5f637918-1ad5-45e5-bfc4-ce7988a519ca"
CAJEWF010000001.1	RepeatMasker	Unknown	46615204	46615466	1653	+	.	ID="RND-1_FAMILY-36";Tend="1211";Tstart="948";shortTE="F";uid="dc26c895-7958-43e7-b44c-76b5354221b9"
CAJEWF010000001.1	RepeatMasker	RC/Helitron	12076342	12076494	614	+	.	ID="HELITRON-N1_BTA";Tend="1496";Tstart="554";shortTE="F";uid="b165488d-e441-402f-bd0f-95a47dc73265"
CAJEWF010000001.1	RepeatMasker	DNA/CMC-Transib	17308107	17308282	683	+	.	ID="RND-6_FAMILY-3998";Tend="1687";Tstart="1515";shortTE="F";uid="51d0e03e-6783-4b54-a56c-741dc01d70d7"
CAJEWF010000001.1	RepeatMasker	DNA/CMC-EnSpm	46411584	46411998	3427	+	.	ID="ENSPM-N3_BTA";Tend="414";Tstart="1";shortTE="F";uid="c65166aa-84c7-4c76-aee8-86eaa447c224"
CAJEWF010000001.1	RepeatMasker	DNA	9732243	9732493	1339	+	.	ID="DNA-5_BTA";Tend="253";Tstart="1";shortTE="F";uid="2330b4d5-694f-4350-83e8-0ac4eca2f53e"
CAJEWF010000001.1	RepeatMasker	DNA	15696234	15696593	439	+	.	ID="RND-5_FAMILY-3328";Tend="5299";Tstart="4936";shortTE="F";uid="43d974b2-8ae6-4324-a407-61ea6a893f70"
CAJEWF010000001.1	RepeatMasker	DNA/hAT?	48319579	48319697	586	+	.	ID="RND-5_FAMILY-1660";Tend="1137";Tstart="1019";shortTE="F";uid="ffd4eee0-b2a4-4a4f-813e-742b2f451cd8"
CAJEWF010000001.1	RepeatMasker	LINE/R1	33055135	33055309	413	+	.	ID="RND-6_FAMILY-1164";Tend="2909";Tstart="2734";shortTE="F";uid="08ad3c89-f407-45c0-811e-10ac61c8b653"
CAJEWF010000001.1	RepeatMasker	Unknown	14930543	14930806	1375	+	.	ID="RND-4_FAMILY-688";Tend="1241";Tstart="959";shortTE="F";uid="6bbaa652-553b-4bee-bf65-6a90c48184a7"
CAJEWF010000001.1	RepeatMasker	DNA	358392	358849	3073	+	.	ID="DNA-1_BTA";Tend="504";Tstart="1";shortTE="F";uid="9ea2731f-3539-4e6f-bd89-2d2dfcae698a"
CAJEWF010000001.1	RepeatMasker	DNA	2790703	2790853	479	+	.	ID="RND-6_FAMILY-2572";Tend="2051";Tstart="1893";shortTE="F";uid="8cf1f743-c27a-4713-a8aa-693cb3bf5e38"
CAJEWF010000001.1	RepeatMasker	Unknown	51193804	51194144	1731	+	.	ID="RND-1_FAMILY-692";Tend="1198";Tstart="886";shortTE="F";uid="87a97daf-3e5a-4f46-92fb-fff633840f0d"
CAJEWF010000001.1	RepeatMasker	RC/Helitron	28505956	28506069	818	+	.	ID="RND-5_FAMILY-1779";Tend="1062";Tstart="948";shortTE="F";uid="b35da300-e76d-4097-bf7f-617dcb89a37b"
CAJEWF010000001.1	RepeatMasker	Unknown	17044422	17044811	2135	+	.	ID="RND-4_FAMILY-1778";Tend="1346";Tstart="927";shortTE="F";uid="afc7d3e9-8b2a-44e2-a00d-24ed2e8c5122"
CAJEWF010000001.1	RepeatMasker	DNA/CMC-Chapaev-3	44851924	44852072	1125	+	.	ID="RND-6_FAMILY-649";Tend="1914";Tstart="1766";shortTE="F";uid="cb4826ed-a59f-4ee0-b196-73c945687e6e"
CAJEWF010000001.1	RepeatMasker	RC/Helitron	48996270	48996425	404	+	.	ID="RND-1_FAMILY-613";Tend="1820";Tstart="1714";shortTE="F";uid="29c7c2db-0f71-4fd4-bfd5-0be9f88293b9"
CAJEWF010000001.1	RepeatMasker	DNA/CMC	52435753	52435986	1696	+	.	ID="ENSPM-N1_BTA";Tend="228";Tstart="1";shortTE="F";uid="5d358dbe-33d1-4c3e-947d-f876c4c95670"
CAJEWF010000001.1	RepeatMasker	LTR/Gypsy	35347379	35347639	1676	+	.	ID="RND-6_FAMILY-4518";Tend="1138";Tstart="877";shortTE="F";uid="b12038cf-7c16-4339-b8ec-0833ecdd285a"
CAJEWF010000001.1	RepeatMasker	Unknown	36224499	36224665	1170	+	.	ID="RND-2_FAMILY-63";Tend="1037";Tstart="870";shortTE="F";uid="7acdd2dc-cfbc-4baf-9bb3-eec4fc53160e"
CAJEWF010000001.1	RepeatMasker	DNA	16237157	16237291	514	+	.	ID="RND-6_FAMILY-8975";Tend="705";Tstart="565";shortTE="F";uid="e2f6737d-9cd8-46a6-93fb-f6fcc5cb51a9"
CAJEWF010000001.1	RepeatMasker	DNA/Kolobok	2114682	2115129	2191	+	.	ID="RND-6_FAMILY-10257";Tend="6648";Tstart="6208";shortTE="F";uid="4f0ff3db-75c8-4542-9156-0d986895d121"
CAJEWF010000001.1	RepeatMasker	DNA	5229192	5229448	726	+	.	ID="DNA-5_BTA";Tend="255";Tstart="5";shortTE="F";uid="2e2f7748-0ad3-497c-b12d-9e677b96499c"
CAJEWF010000001.1	RepeatMasker	DNA/CMC-EnSpm	19613005	19613260	1650	+	.	ID="RND-1_FAMILY-56";Tend="1147";Tstart="897";shortTE="F";uid="e28fec55-2509-4d8a-94a1-06b327002696"
CAJEWF010000001.1	RepeatMasker	Unknown	45136516	45136778	1623	+	.	ID="RND-6_FAMILY-1712";Tend="1207";Tstart="942";shortTE="F";uid="20ab8f69-17c6-4275-843b-7a527b1c1463"
CAJEWF010000001.1	RepeatMasker	LINE/I	31450129	31450302	1330	+	.	ID="RND-5_FAMILY-3089";Tend="764";Tstart="591";shortTE="F";uid="a64f15dc-de0c-4a3a-99fb-152400afb52d"
CAJEWF010000001.1	RepeatMasker	DNA	23913148	23913304	790	+	.	ID="RND-6_FAMILY-11069";Tend="1035";Tstart="902";shortTE="F";uid="9b591347-a566-40e2-8f66-5a763fa4e461"
CAJEWF010000001.1	RepeatMasker	DNA/CMC	36675278	36675483	846	+	.	ID="RND-5_FAMILY-957";Tend="1069";Tstart="865";shortTE="F";uid="6e2df414-ebef-4317-b867-204685027b84"
```
