## Supplementary material for "Transposon accumulation at xenobiotic gene family loci: a comparative genomic analysis in aphids": Sup_File_S2: bemisaTabaci_GCA_903994105.1.filteredRepeats.gff (part 3 of 126)

```
CAJEWF010000001.1	RepeatMasker	Unknown	4896829	4897220	1071	+	.	ID="RND-5_FAMILY-4185";TEgroup="ctg_1%7CRND-5_FAMILY-4185%7C1";Tend="1130";Tstart="888";shortTE="F";uid="f78fad9c-67a8-44ea-8501-74aa0fdf37b3"
CAJEWF010000001.1	RepeatMasker	LTR/Pao	23117605	23117986	2872	+	.	ID="RND-1_FAMILY-112";Tend="1296";Tstart="916";shortTE="F";uid="10c0af81-8e0e-451c-931d-4bdf7a2f5fed"
CAJEWF010000001.1	RepeatMasker	DNA/CMC-EnSpm	12067838	12068125	1784	+	.	ID="rnd-2_family-41";Tend="1280";Tstart="1004";shortTE="F";uid="7b650fd3-96c4-42c4-9b0d-5ad618707fce"
CAJEWF010000001.1	RepeatMasker	LINE/Penelope	7097293	7099687	2980	+	.	ID="RND-1_FAMILY-825";TEgroup="ctg_1%7CRND-1_FAMILY-825%7C2";Tend="2012";Tstart="26";shortTE="F";uid="ffec6a5f-f644-49dc-b4e0-b072a4f9960c"
CAJEWF010000001.1	RepeatMasker	RC/Helitron	3329114	3329375	818	+	.	ID="RND-4_FAMILY-971";Tend="1235";Tstart="967";shortTE="F";uid="cb717fd8-c912-419c-88a5-f4c1976a8617"
CAJEWF010000001.1	RepeatMasker	Unknown	18832896	18833040	458	+	.	ID="RND-5_FAMILY-2548";Tend="827";Tstart="698";shortTE="F";uid="c3b5ddc0-999f-42dd-be3c-761107f3505a"
CAJEWF010000001.1	RepeatMasker	RC/Helitron	4520082	4520204	512	+	.	ID="RND-4_FAMILY-803";Tend="1093";Tstart="965";shortTE="F";uid="dc3002f5-cea3-4e7c-8038-2ef24c5d1f28"
CAJEWF010000001.1	RepeatMasker	Unknown	14515818	14516194	2016	+	.	ID="RND-1_FAMILY-826";Tend="3130";Tstart="2776";shortTE="F";uid="c3a73313-cb72-4eed-ab43-a39286418117"
CAJEWF010000001.1	RepeatMasker	Unknown	6580751	6581071	736	+	.	ID="RND-1_FAMILY-217";Tend="1261";Tstart="924";shortTE="F";uid="d6d69614-e479-40c6-ab71-0f8bff70710e"
CAJEWF010000001.1	RepeatMasker	DNA/CMC-EnSpm	31659215	31659321	710	+	.	ID="RND-6_FAMILY-1912";Tend="1061";Tstart="955";shortTE="F";uid="b1e4e270-c1df-425b-a6b5-32a29d056e29"
CAJEWF010000001.1	RepeatMasker	DNA/TcMar-Mariner	7196149	7196377	1458	+	.	ID="RND-1_FAMILY-547";Tend="1156";Tstart="927";shortTE="F";uid="49cdaa04-c3fc-49f2-aa96-6a453e50ef14"
CAJEWF010000001.1	RepeatMasker	DNA/Sola-1	48875639	48875915	608	+	.	ID="RND-6_FAMILY-3193";TEgroup="ctg_1%7CRND-6_FAMILY-3193%7C2";Tend="1441";Tstart="764";shortTE="F";uid="2f7645f3-7342-4dc7-af3f-669e75063ee7"
CAJEWF010000001.1	RepeatMasker	DNA	48724485	48724740	1730	+	.	ID="DNA-5_BTA";Tend="254";Tstart="1";shortTE="F";uid="0bc28360-4781-4a65-999c-b6518041839f"
CAJEWF010000001.1	RepeatMasker	LTR/Gypsy	24415759	24416003	772	+	.	ID="RND-6_FAMILY-417";Tend="1164";Tstart="911";shortTE="F";uid="e1cef656-19f6-4288-bb11-6e0179af421f"
CAJEWF010000001.1	RepeatMasker	DNA	17927552	17927822	2012	+	.	ID="DNA-11_BTA";Tend="277";Tstart="1";shortTE="F";uid="a764bbe2-9140-4acb-ba91-bb594927f90e"
CAJEWF010000001.1	RepeatMasker	DNA/Crypton-V	34179754	34180005	1020	+	.	ID="RND-1_FAMILY-936";Tend="1603";Tstart="1354";shortTE="F";uid="83c0f459-b671-44e8-917d-7aa1cb82bc4b"
CAJEWF010000001.1	RepeatMasker	DNA/PIF-Spy	6007199	6007346	862	+	.	ID="RND-6_FAMILY-1161";Tend="7155";Tstart="7055";shortTE="F";uid="b88d8f9a-0140-45a9-bc18-30e95fe8a677"
CAJEWF010000001.1	RepeatMasker	Unknown	50152436	50152659	1830	+	.	ID="RND-5_FAMILY-500";Tend="975";Tstart="750";shortTE="F";uid="5576789a-9a58-43ae-91cb-3b369f0b9bd8"
CAJEWF010000001.1	RepeatMasker	Unknown	44078902	44079181	1434	+	.	ID="RND-1_FAMILY-36";Tend="1206";Tstart="925";shortTE="F";uid="1da645d3-66dc-496f-96b4-3bd548727770"
CAJEWF010000001.1	RepeatMasker	Unknown	47404047	47404521	3682	+	.	ID="RND-5_FAMILY-5382";Tend="1330";Tstart="853";shortTE="F";uid="899f97fa-cc05-47ab-9717-ec3d75cefa94"
CAJEWF010000001.1	RepeatMasker	DNA	46632615	46632721	582	+	.	ID="RND-3_FAMILY-135";Tend="1163";Tstart="1057";shortTE="F";uid="459eb8b8-fa0e-49ba-aba6-1b8df56db79c"
CAJEWF010000001.1	RepeatMasker	Unknown	4601551	4601651	707	+	.	ID="RND-4_FAMILY-227";Tend="1083";Tstart="983";shortTE="F";uid="7f61221a-4ea5-488c-a0fc-892c1da8d36e"
CAJEWF010000001.1	RepeatMasker	Unknown	3312489	3312603	556	+	.	ID="RND-6_FAMILY-21916";Tend="1228";Tstart="1111";shortTE="F";uid="6e865c29-bc10-422d-8d22-b96f859aa4c7"
CAJEWF010000001.1	RepeatMasker	DNA/CMC-EnSpm	12211790	12211983	412	+	.	ID="RND-6_FAMILY-1912";Tend="1117";Tstart="926";shortTE="F";uid="051d9f77-2e6f-4160-9fd9-a9c2d7982168"
CAJEWF010000001.1	RepeatMasker	LINE/I-Jockey	42334362	42334592	1333	+	.	ID="RND-6_FAMILY-5320";Tend="3705";Tstart="3511";shortTE="F";uid="2c00a18c-b90f-402f-8132-14fc9759031d"
CAJEWF010000001.1	RepeatMasker	LTR/Gypsy	26167712	26167964	1484	+	.	ID="RND-3_FAMILY-29";Tend="1339";Tstart="1091";shortTE="F";uid="f4bb1644-4d0a-4216-a0ca-c6be24f0a936"
CAJEWF010000001.1	RepeatMasker	DNA/hAT-Tip100	39827958	39828178	443	+	.	ID="RND-5_FAMILY-4888";Tend="1232";Tstart="1065";shortTE="F";uid="4484bd4e-90e1-4496-9904-24a7fe4db33c"
CAJEWF010000001.1	RepeatMasker	DNA/PIF-Spy	37015553	37016876	10808	+	.	ID="ISL2EU-N2_BTA";Tend="1326";Tstart="1";shortTE="F";uid="3d1aef15-1d6b-47cd-8934-a436e4cd6edf"
CAJEWF010000001.1	RepeatMasker	DNA	48979790	48979937	1050	+	.	ID="rnd-5_family-1857";Tend="4714";Tstart="4584";shortTE="F";uid="415908dd-4517-41ef-a39a-be2fe7f2ee18"
CAJEWF010000001.1	RepeatMasker	DNA/CMC-EnSpm	37410396	37410691	2182	+	.	ID="RND-4_FAMILY-447";Tend="1247";Tstart="954";shortTE="F";uid="dd25c130-81e9-4ef1-9fa1-c379b1bbcd53"
CAJEWF010000001.1	RepeatMasker	Unknown	176006	176241	936	+	.	ID="RND-1_FAMILY-36";Tend="1211";Tstart="948";shortTE="F";uid="9fb4e6ad-8b9d-45a5-841b-b9879c0d5ea7"
CAJEWF010000001.1	RepeatMasker	Unknown	41061905	41062063	1137	+	.	ID="RND-2_FAMILY-68";Tend="1585";Tstart="1427";shortTE="F";uid="92cd0708-690c-4b9e-b7e6-9b9912f13098"
CAJEWF010000001.1	RepeatMasker	DNA/TcMar-Tc1	47598159	47598498	569	+	.	ID="MARINER-77_HSAL";Tend="1963";Tstart="1627";shortTE="F";uid="ce99d102-d6a0-49b8-a05e-3b2ef2472c0b"
CAJEWF010000001.1	RepeatMasker	LTR/Gypsy	35425864	35425967	624	+	.	ID="RND-5_FAMILY-56";Tend="1143";Tstart="1040";shortTE="F";uid="8346f3e3-09bf-4644-88c6-d6bd3a089d0b"
CAJEWF010000001.1	RepeatMasker	RC/Helitron	44878949	44879197	1518	+	.	ID="RND-5_FAMILY-1779";Tend="1059";Tstart="810";shortTE="F";uid="dbdd6ce3-a004-4cc5-b696-8ecb9cf6acf1"
CAJEWF010000001.1	RepeatMasker	DNA/TcMar-Mariner	38855132	38855263	937	+	.	ID="RND-6_FAMILY-5993";Tend="1648";Tstart="1531";shortTE="F";uid="6b65155e-526e-430e-a509-085e5e0381d6"
CAJEWF010000001.1	RepeatMasker	DNA/CMC-Chapaev-3	46302903	46303052	1067	+	.	ID="RND-6_FAMILY-649";Tend="1913";Tstart="1764";shortTE="F";uid="48fb1690-d4d0-49ee-8db0-16bf2baac9c5"
CAJEWF010000001.1	RepeatMasker	RC/Helitron	12671553	12671846	837	+	.	ID="RND-4_FAMILY-309";Tend="1479";Tstart="1179";shortTE="F";uid="599b1b77-9345-4b38-89b7-038feb53b1e3"
CAJEWF010000001.1	RepeatMasker	DNA/hAT-Tip100	15413737	15414872	7272	+	.	ID="RND-6_FAMILY-229";Tend="1545";Tstart="435";shortTE="F";uid="167691e3-6f42-44f7-9d67-495134063b70"
CAJEWF010000001.1	RepeatMasker	Unknown	30305654	30306129	2970	+	.	ID="RND-6_FAMILY-4216";Tend="1387";Tstart="915";shortTE="F";uid="ae0e1a4d-14df-4453-bce2-c488e8548934"
CAJEWF010000001.1	RepeatMasker	RC/Helitron	326611	326765	534	+	.	ID="RND-6_FAMILY-1333";Tend="1627";Tstart="1450";shortTE="F";uid="7f6bcd71-76bb-4227-8aa4-dba81a26a84a"
CAJEWF010000001.1	RepeatMasker	Unknown	12720	12874	714	+	.	ID="RND-1_FAMILY-37";Tend="1055";Tstart="902";shortTE="F";uid="713889b1-0075-4312-a9a3-7c2eb3bc600e"
CAJEWF010000001.1	RepeatMasker	DNA	9802775	9803050	1815	+	.	ID="DNA-11_BTA";Tend="275";Tstart="5";shortTE="F";uid="b4182538-b1e1-4680-8b4a-f49a6328b28d"
CAJEWF010000001.1	RepeatMasker	DNA/CMC-Transib	49050862	49051027	1116	+	.	ID="RND-5_FAMILY-2303";Tend="928";Tstart="766";shortTE="F";uid="0e886452-28a4-46b5-97d7-a7542e9023df"
CAJEWF010000001.1	RepeatMasker	DNA/CMC	15608118	15608279	709	+	.	ID="RND-6_FAMILY-1985";Tend="795";Tstart="635";shortTE="F";uid="a8c2f602-8bcc-4195-b91f-11620ccf3f4e"
CAJEWF010000001.1	RepeatMasker	Unknown	11497177	11497407	2041	+	.	ID="RND-5_FAMILY-500";Tend="977";Tstart="747";shortTE="F";uid="efd1fea5-4095-4f14-a8f0-eda5d95ab713"
CAJEWF010000001.1	RepeatMasker	DNA/CMC-Transib	17964279	17964437	772	+	.	ID="RND-5_FAMILY-2303";Tend="929";Tstart="765";shortTE="F";uid="730d20e1-c6f2-41bb-b094-4082a91c0bdd"
CAJEWF010000001.1	RepeatMasker	Unknown	35021906	35022073	428	+	.	ID="RND-1_FAMILY-371";Tend="961";Tstart="794";shortTE="F";uid="e0d27ba8-879c-401e-ab90-caa24e8d08e8"
CAJEWF010000001.1	RepeatMasker	DNA	26085070	26085288	678	+	.	ID="DNA-5_BTA";Tend="225";Tstart="6";shortTE="F";uid="d40054c8-5a6f-4b7d-aa63-6a1eaa4d9767"
CAJEWF010000001.1	RepeatMasker	Unknown	7828015	7828165	533	+	.	ID="RND-1_FAMILY-27";Tend="1052";Tstart="904";shortTE="F";uid="60147671-0c5d-4fe8-8f45-8edf6294c59f"
CAJEWF010000001.1	RepeatMasker	Unknown	52589047	52589377	2373	+	.	ID="RND-1_FAMILY-202";Tend="1234";Tstart="904";shortTE="F";uid="a10536ba-83ed-406c-b062-b0c8da65741f"
CAJEWF010000001.1	RepeatMasker	DNA/hAT-Tip100	51288561	51289485	2324	+	.	ID="HAT-N2_BTA";TEgroup="ctg_1%7CHAT-N2_BTA%7C34";Tend="824";Tstart="1";shortTE="F";uid="e1092203-2655-4d63-a958-720255fdc1f9"
CAJEWF010000001.1	RepeatMasker	DNA/CMC-Transib	46381353	46381515	1200	+	.	ID="RND-5_FAMILY-2303";Tend="930";Tstart="767";shortTE="F";uid="07501517-be81-45fd-9077-72c15ade8ab3"
CAJEWF010000001.1	RepeatMasker	DNA/hAT-Tip100	11584241	11584533	1753	+	.	ID="HAT-N2_BTA";Tend="287";Tstart="1";shortTE="F";uid="6c599d7d-4524-4264-a2f8-e5e71ea049d7"
CAJEWF010000001.1	RepeatMasker	Unknown	8399010	8399272	901	+	.	ID="RND-5_FAMILY-5134";Tend="1106";Tstart="845";shortTE="F";uid="a5361b4e-a9d6-40f5-9f4f-7eb1468521b1"
CAJEWF010000001.1	RepeatMasker	Unknown	14103104	14103262	1168	+	.	ID="RND-2_FAMILY-63";Tend="1029";Tstart="870";shortTE="F";uid="bcf001fd-6b39-45ed-a2c5-622030f3aa39"
CAJEWF010000001.1	RepeatMasker	RC/Helitron	11131691	11131793	414	+	.	ID="RND-4_FAMILY-309";Tend="1606";Tstart="1503";shortTE="F";uid="fc41ad00-a9e8-4773-8c6d-40aa5bc73a6e"
CAJEWF010000001.1	RepeatMasker	DNA/hAT?	44692398	44692703	1112	+	.	ID="RND-6_FAMILY-24";Tend="1190";Tstart="924";shortTE="F";uid="c37b7f9d-2158-4036-ab37-509fee4392fa"
CAJEWF010000001.1	RepeatMasker	DNA	8145406	8145594	1397	+	.	ID="RND-5_FAMILY-312";Tend="1106";Tstart="918";shortTE="F";uid="8edd7e06-150c-455a-90f0-20347e39ff85"
CAJEWF010000001.1	RepeatMasker	Unknown	5294194	5296206	17911	+	.	ID="RND-6_FAMILY-5206";Tend="2829";Tstart="817";shortTE="F";uid="3144a612-7872-4e64-8e89-a614fd2ac571"
CAJEWF010000001.1	RepeatMasker	Unknown	33968595	33968753	758	+	.	ID="RND-6_FAMILY-31360";Tend="142";Tstart="1";shortTE="F";uid="43609aa3-149b-4dcb-a400-6f7fad154810"
CAJEWF010000001.1	RepeatMasker	DNA	28847652	28847813	577	+	.	ID="RND-5_FAMILY-149";Tend="1145";Tstart="989";shortTE="F";uid="fced69d4-6f69-4339-966f-9547b37628a0"
CAJEWF010000001.1	RepeatMasker	Unknown	44511904	44512153	1490	+	.	ID="RND-5_FAMILY-1778";Tend="1150";Tstart="901";shortTE="F";uid="ddac03ac-47cb-4aa2-b528-49ec2dea844a"
CAJEWF010000001.1	RepeatMasker	Unknown	25334188	25334560	2759	+	.	ID="RND-1_FAMILY-335";Tend="1264";Tstart="895";shortTE="F";uid="db11324b-9639-42af-b482-3c131213c55e"
CAJEWF010000001.1	RepeatMasker	Unknown	32054935	32055108	1301	+	.	ID="RND-1_FAMILY-404";Tend="947";Tstart="774";shortTE="F";uid="7ca25a39-69ef-4c2d-9b37-c444fa47a358"
CAJEWF010000001.1	RepeatMasker	RC/Helitron	19700253	19700666	2441	+	.	ID="HELITRON-1N1B_BTA";Tend="389";Tstart="4";shortTE="F";uid="bef7a166-787b-40d9-adf8-32b02a026950"
CAJEWF010000001.1	RepeatMasker	DNA	15985592	15985838	482	+	.	ID="RND-4_FAMILY-746";Tend="721";Tstart="466";shortTE="F";uid="832636dc-24fd-49c5-9be2-c216b527430b"
CAJEWF010000001.1	RepeatMasker	DNA/CMC-EnSpm	10344860	10345126	774	+	.	ID="RND-2_FAMILY-41";Tend="1260";Tstart="1003";shortTE="F";uid="652d6dd6-c4e1-4f1f-9871-a94aae5bc386"
CAJEWF010000001.1	RepeatMasker	DNA	16095726	16095846	744	+	.	ID="DNA-5_BTA";Tend="124";Tstart="1";shortTE="F";uid="16ea05f9-0fbb-4215-94fd-1a96988c38e1"
CAJEWF010000001.1	RepeatMasker	DNA/CMC-EnSpm	40041723	40041872	1215	+	.	ID="RND-3_FAMILY-131";Tend="1190";Tstart="1041";shortTE="F";uid="1e5e01c7-2cea-4659-8be1-6a54928cc77f"
CAJEWF010000001.1	RepeatMasker	Unknown	3545796	3545931	668	+	.	ID="RND-4_FAMILY-59";Tend="1109";Tstart="974";shortTE="F";uid="04596ae0-284e-4bbc-98b3-f2cf9b47dc61"
CAJEWF010000001.1	RepeatMasker	Unknown	3467470	3467715	1102	+	.	ID="RND-2_FAMILY-342";Tend="1039";Tstart="777";shortTE="F";uid="7ffb180e-4c75-4792-9c57-9de547169a0b"
CAJEWF010000001.1	RepeatMasker	Unknown	47430567	47432428	9320	+	.	ID="RND-6_FAMILY-2300";Tend="3203";Tstart="1329";shortTE="F";uid="06482e6c-5728-41c8-852b-4a3d6f8c4926"
CAJEWF010000001.1	RepeatMasker	LTR/Gypsy	5339373	5339559	732	+	.	ID="RND-6_FAMILY-1646";Tend="1507";Tstart="1312";shortTE="F";uid="5b5400ee-e876-4927-9a12-0ded6cf8e7cb"
CAJEWF010000001.1	RepeatMasker	Unknown	8540913	8541177	435	+	.	ID="RND-1_FAMILY-36";Tend="1220";Tstart="950";shortTE="F";uid="d41c1469-9dbd-4008-b185-887f38f05e72"
CAJEWF010000001.1	RepeatMasker	DNA	21438328	21438576	576	+	.	ID="RND-1_FAMILY-194";Tend="1067";Tstart="832";shortTE="F";uid="97d53e77-c757-436e-b17e-7279a8e919ac"
CAJEWF010000001.1	RepeatMasker	DNA/CMC	30516894	30517205	2581	+	.	ID="RND-1_FAMILY-81";Tend="1259";Tstart="945";shortTE="F";uid="0b6a3c70-014e-4c02-a2a1-9a54a5fcea7d"
CAJEWF010000001.1	RepeatMasker	DNA	23102523	23103024	3449	+	.	ID="RND-1_FAMILY-329";Tend="1857";Tstart="1353";shortTE="F";uid="c682c520-ab00-4260-a3ef-e032aa756e6b"
CAJEWF010000001.1	RepeatMasker	LTR/Gypsy	52245062	52245500	2952	+	.	ID="RND-6_FAMILY-1649";Tend="1407";Tstart="964";shortTE="F";uid="2e445d64-b8d6-4f83-a33e-d55157758f7b"
CAJEWF010000001.1	RepeatMasker	LTR/Gypsy	38470105	38470265	650	+	.	ID="RND-6_FAMILY-417";Tend="1122";Tstart="962";shortTE="F";uid="487a6d59-e7e8-46fb-8daa-0863910c330f"
CAJEWF010000001.1	RepeatMasker	LINE/I	45583866	45584012	1032	+	.	ID="RND-5_FAMILY-3089";Tend="746";Tstart="600";shortTE="F";uid="a6d80180-6c53-4901-997d-34f0f0c7bbd7"
CAJEWF010000001.1	RepeatMasker	DNA/CMC	25137745	25137895	1010	+	.	ID="RND-4_FAMILY-1664";Tend="940";Tstart="788";shortTE="F";uid="81fbe4c0-2134-4b03-933c-a209fe67e77f"
CAJEWF010000001.1	RepeatMasker	DNA	9852297	9852548	546	+	.	ID="DNA-5_BTA";Tend="255";Tstart="18";shortTE="F";uid="11d751d0-e41d-4733-8253-256cbf933d83"
CAJEWF010000001.1	RepeatMasker	LTR/Gypsy	26769299	26769573	974	+	.	ID="RND-5_FAMILY-1051";Tend="1189";Tstart="940";shortTE="F";uid="60007897-6099-42d1-9be1-0cf882e6c937"
CAJEWF010000001.1	RepeatMasker	DNA/hAT-Tip100	6397008	6397276	1669	+	.	ID="RND-6_FAMILY-968";Tend="5449";Tstart="5189";shortTE="F";uid="cf907b22-a6e3-434c-9596-8d03441d7b41"
CAJEWF010000001.1	RepeatMasker	DNA/CMC	3496686	3496941	1956	+	.	ID="enspm-n1_bta";Tend="228";Tstart="1";shortTE="F";uid="b1587113-dd72-49da-ad29-09746f126029"
CAJEWF010000001.1	RepeatMasker	DNA	653161	653460	1643	+	.	ID="RND-4_FAMILY-1880";Tend="1246";Tstart="943";shortTE="F";uid="f7a2e33e-e8aa-4ea6-85e4-0e176248912b"
CAJEWF010000001.1	RepeatMasker	DNA/Kolobok-T2	25267200	25268392	9838	+	.	ID="RND-1_FAMILY-395";Tend="2009";Tstart="838";shortTE="F";uid="b0312f90-8d7b-4940-8e2f-9ffd251978fe"
CAJEWF010000001.1	RepeatMasker	DNA/CMC-Transib	34235753	34235931	1344	+	.	ID="RND-5_FAMILY-2303";Tend="945";Tstart="766";shortTE="F";uid="7d9b13a8-0f78-46fc-9a38-47c43b56f502"
CAJEWF010000001.1	RepeatMasker	DNA/TcMar-Tc4	17320506	17320673	820	+	.	ID="RND-1_FAMILY-764";Tend="2089";Tstart="1923";shortTE="F";uid="bc8f9be6-f948-45b0-8f2b-239852468911"
CAJEWF010000001.1	RepeatMasker	DNA	47891527	47891676	470	+	.	ID="RND-5_FAMILY-3498";Tend="217";Tstart="77";shortTE="F";uid="12b5e8a4-65c6-4441-b857-42774ec8a68d"
CAJEWF010000001.1	RepeatMasker	DNA/PIF-Spy	13257176	13257345	411	+	.	ID="ISL2EU-2N1_BTA";Tend="2625";Tstart="2469";shortTE="F";uid="da893aed-1e8e-4e9e-824e-e302f3bab115"
CAJEWF010000001.1	RepeatMasker	DNA	37955973	37956228	913	+	.	ID="DNA-5_BTA";Tend="255";Tstart="1";shortTE="F";uid="52bf30ab-1fc4-4096-a933-80a3de939bad"
CAJEWF010000001.1	RepeatMasker	DNA/Academ-1	48179830	48180015	1557	+	.	ID="RND-1_FAMILY-661";Tend="2120";Tstart="1935";shortTE="F";uid="719990a4-fb91-4eef-9cfa-d427fb91ecd4"
CAJEWF010000001.1	RepeatMasker	DNA	52637648	52638034	2084	+	.	ID="DNA-3_BTA";Tend="1977";Tstart="1591";shortTE="F";uid="b09a2d88-f05a-48a1-b7a0-5153d9addbd7"
CAJEWF010000001.1	RepeatMasker	LTR/Gypsy	11593349	11593729	1621	+	.	ID="RND-3_FAMILY-443";Tend="1274";Tstart="893";shortTE="F";uid="e48c7089-7b18-4997-8287-f99b9485b7a8"
CAJEWF010000001.1	RepeatMasker	Unknown	31618342	31618510	1296	+	.	ID="RND-4_FAMILY-384";Tend="1006";Tstart="838";shortTE="F";uid="bc086f0c-4b40-438d-9aeb-803f70f5fc44"
CAJEWF010000001.1	RepeatMasker	LTR/Gypsy	25061701	25061961	1418	+	.	ID="RND-5_FAMILY-4600";Tend="1213";Tstart="954";shortTE="F";uid="2d7f9708-dab5-4fbe-a56a-42e9f93a404a"
CAJEWF010000001.1	RepeatMasker	LTR/Gypsy	2185751	2186007	1756	+	.	ID="RND-5_FAMILY-1051";Tend="1192";Tstart="937";shortTE="F";uid="897c4ede-5972-4670-8628-5ce190448a98"
CAJEWF010000001.1	RepeatMasker	LTR/Gypsy	49466623	49466890	1546	+	.	ID="RND-6_FAMILY-417";Tend="1164";Tstart="896";shortTE="F";uid="6c215033-534f-4ce0-bc1d-654f722ac202"
CAJEWF010000001.1	RepeatMasker	DNA	35744473	35744971	3657	+	.	ID="DNA-1_BTA";Tend="504";Tstart="1";shortTE="F";uid="737a987c-5321-4865-acb9-ee18bfc3d2db"
CAJEWF010000001.1	RepeatMasker	DNA/TcMar-Tc1	39765843	39766135	780	+	.	ID="RND-4_FAMILY-1919";TEgroup="ctg_1%7CRND-4_FAMILY-1919%7C36";Tend="1105";Tstart="968";shortTE="F";uid="a1264166-332a-48c4-b8eb-454b67f44c1f"
CAJEWF010000001.1	RepeatMasker	DNA/hAT-Tip100	42036907	42037291	1806	+	.	ID="RND-5_FAMILY-4888";Tend="1449";Tstart="1065";shortTE="F";uid="852096ab-fa66-4425-bece-d28f8466257a"
CAJEWF010000001.1	RepeatMasker	Unknown	15519662	15519901	1592	+	.	ID="RND-1_FAMILY-199";Tend="1186";Tstart="948";shortTE="F";uid="f6e53bd9-5e1d-45d9-a2a8-3cfe66d2bbc4"
CAJEWF010000001.1	RepeatMasker	DNA	124915	125095	1007	+	.	ID="RND-1_FAMILY-684";Tend="1128";Tstart="957";shortTE="F";uid="6796ef3a-1189-4db7-afa4-eff95c85f3a7"
CAJEWF010000001.1	RepeatMasker	DNA/PIF-Spy	7824156	7824312	704	+	.	ID="rnd-6_family-9771";Tend="3934";Tstart="3682";shortTE="F";uid="9796ecf8-21e8-469d-9897-072a1fa451be"
CAJEWF010000001.1	RepeatMasker	LTR/Gypsy	29067368	29067639	869	+	.	ID="RND-3_FAMILY-29";Tend="1339";Tstart="1105";shortTE="F";uid="0b9a86e5-4087-4b55-ad75-87692fc8d4d3"
CAJEWF010000001.1	RepeatMasker	Unknown	8545273	8545554	1968	+	.	ID="RND-6_FAMILY-694";Tend="1209";Tstart="928";shortTE="F";uid="db42403f-eaad-4783-ad5b-7e2d689595f6"
CAJEWF010000001.1	RepeatMasker	Unknown	52954930	52955459	2391	+	.	ID="RND-1_FAMILY-671";Tend="1267";Tstart="803";shortTE="F";uid="63aaee42-25f1-43c3-9ac2-86047837d56a"
CAJEWF010000001.1	RepeatMasker	DNA/hAT-Tip100	1451495	1452302	5349	+	.	ID="HAT-N2_BTA";Tend="825";Tstart="1";shortTE="F";uid="798b045f-5ca3-4efd-a4b8-28a35b7b22c0"
CAJEWF010000001.1	RepeatMasker	Unknown	2099713	2100033	1865	+	.	ID="RND-3_FAMILY-763";Tend="1241";Tstart="917";shortTE="F";uid="c788ff35-e5a6-4df2-b289-0316bda13f86"
CAJEWF010000001.1	RepeatMasker	Unknown	21023899	21024224	2789	+	.	ID="RND-1_FAMILY-846";Tend="1255";Tstart="930";shortTE="F";uid="46c43d8b-d5a3-43fe-8a33-1d25d5f454eb"
CAJEWF010000001.1	RepeatMasker	LTR/Gypsy	44817458	44817723	862	+	.	ID="RND-5_FAMILY-4600";Tend="1213";Tstart="946";shortTE="F";uid="76ef7d58-31a0-4c66-a624-7b27bde7d815"
CAJEWF010000001.1	RepeatMasker	DNA/CMC-Chapaev-3	40404445	40404592	1161	+	.	ID="RND-6_FAMILY-649";Tend="1910";Tstart="1765";shortTE="F";uid="83d1263f-a4d9-44b3-91e0-acf4e7fff6fb"
CAJEWF010000001.1	RepeatMasker	DNA	53268337	53268593	582	+	.	ID="DNA-5_BTA";Tend="255";Tstart="1";shortTE="F";uid="f387a7c1-a7af-441f-bbd7-fa5aa9f32f2d"
CAJEWF010000001.1	RepeatMasker	DNA/TcMar-Fot1	33254514	33255476	8215	+	.	ID="RND-6_FAMILY-10758";Tend="1557";Tstart="594";shortTE="F";uid="731cf448-3e11-466f-8206-fcfa4ac000a5"
CAJEWF010000001.1	RepeatMasker	DNA	8822507	8822686	773	+	.	ID="RND-5_FAMILY-3187";Tend="1158";Tstart="996";shortTE="F";uid="1adf47b1-5f1a-458f-bbaa-682711457de1"
CAJEWF010000001.1	RepeatMasker	Unknown	6024274	6024650	1909	+	.	ID="RND-3_FAMILY-432";Tend="1338";Tstart="961";shortTE="F";uid="fe9bd745-bb00-42fe-a0ef-26bfed852809"
CAJEWF010000001.1	RepeatMasker	LTR/Gypsy	42473949	42474213	1678	+	.	ID="RND-6_FAMILY-1649";Tend="1408";Tstart="1137";shortTE="F";uid="4bffa1a8-39ab-4734-99de-f6b16f600080"
CAJEWF010000001.1	RepeatMasker	Unknown	21341659	21342039	618	+	.	ID="RND-6_FAMILY-7665";Tend="3200";Tstart="2830";shortTE="F";uid="c699a19e-731b-47a7-8010-c7d55a502c9c"
CAJEWF010000001.1	RepeatMasker	Unknown	34024852	34025465	5094	+	.	ID="RND-1_FAMILY-107";Tend="1519";Tstart="876";shortTE="F";uid="6866adba-d577-4bb8-9cf3-44d103c0901a"
CAJEWF010000001.1	RepeatMasker	DNA/CMC-Transib	20909695	20909848	1137	+	.	ID="RND-5_FAMILY-2303";Tend="929";Tstart="766";shortTE="F";uid="8f128444-28ed-4cde-bc9a-c0c5c7d28b6f"
CAJEWF010000001.1	RepeatMasker	Unknown	37403951	37404159	1377	+	.	ID="RND-6_FAMILY-29";Tend="1211";Tstart="1002";shortTE="F";uid="6da90dcc-628a-43dd-ae9f-270cf33bffa0"
CAJEWF010000001.1	RepeatMasker	RC/Helitron	35404845	35405021	1124	+	.	ID="RND-1_FAMILY-176";Tend="630";Tstart="463";shortTE="F";uid="33b9ecfc-94b4-4004-bf4a-a5887d7b7014"
CAJEWF010000001.1	RepeatMasker	DNA/TcMar-Tc1	48945586	48945775	1141	+	.	ID="RND-4_FAMILY-1919";Tend="1101";Tstart="895";shortTE="F";uid="ac6441ab-33b9-4b05-8c5f-65badcc39f5f"
CAJEWF010000001.1	RepeatMasker	Unknown	6144675	6144995	1251	+	.	ID="RND-6_FAMILY-3030";Tend="1280";Tstart="861";shortTE="F";uid="d13ce652-8388-4db5-970d-a7accd467960"
CAJEWF010000001.1	RepeatMasker	Unknown	1760777	1760951	1493	+	.	ID="RND-5_FAMILY-652";Tend="1091";Tstart="917";shortTE="F";uid="48f45081-fa9d-48b2-a4bd-0e7c9faf112d"
CAJEWF010000001.1	RepeatMasker	DNA/CMC	6886652	6886875	1731	+	.	ID="ENSPM-N1_BTA";Tend="224";Tstart="1";shortTE="F";uid="ffb20303-09b5-403b-b667-9e52feadf03f"
CAJEWF010000001.1	RepeatMasker	Unknown	11614655	11615411	2803	+	.	ID="RND-6_FAMILY-830";Tend="943";Tstart="196";shortTE="F";uid="5d10a2ad-9dd8-4849-90a0-08120daacf52"
CAJEWF010000001.1	RepeatMasker	LINE/RTE-BovB	31490820	31490961	714	+	.	ID="RND-1_FAMILY-596";Tend="3924";Tstart="3782";shortTE="F";uid="442059b7-3a9d-4f26-b842-858a80417498"
CAJEWF010000001.1	RepeatMasker	DNA	48497508	48498102	2039	+	.	ID="DNA-11_BTA";Tend="545";Tstart="3";shortTE="F";uid="9d5d83f3-5d9c-4995-81b0-b7fff6c7dbf6"
CAJEWF010000001.1	RepeatMasker	DNA/Crypton-V	38676096	38677635	1699	+	.	ID="RND-1_FAMILY-470";TEgroup="ctg_1%7CRND-1_FAMILY-470%7C6";Tend="2151";Tstart="733";shortTE="F";uid="00f1f2da-bdc9-41c6-a47e-80201e7eaf8a"
CAJEWF010000001.1	RepeatMasker	RC/Helitron	48735655	48735950	954	+	.	ID="RND-6_FAMILY-410";Tend="1612";Tstart="1271";shortTE="F";uid="0e9f190d-afbb-4a76-a8b7-0a5e551dff0c"
CAJEWF010000001.1	RepeatMasker	RC/Helitron	1059965	1060592	2312	+	.	ID="RND-5_FAMILY-3700";Tend="1696";Tstart="1008";shortTE="F";uid="3e17e278-4fe5-4c89-81b3-f3351ff5b0ed"
CAJEWF010000001.1	RepeatMasker	RC/Helitron	29066495	29067320	5275	+	.	ID="HELITRON-1N1_BTA";Tend="850";Tstart="44";shortTE="F";uid="7232d098-d37a-4478-816e-211c48e04071"
CAJEWF010000001.1	RepeatMasker	DNA/CMC	6358131	6358351	858	+	.	ID="ENSPM-N2_BTA";Tend="212";Tstart="8";shortTE="F";uid="c7f5f9fa-709b-4e7f-a63a-12411151a8e8"
CAJEWF010000001.1	RepeatMasker	DNA/CMC-Transib	4807509	4807671	1104	+	.	ID="RND-5_FAMILY-2303";Tend="929";Tstart="766";shortTE="F";uid="3e0db7bc-f3e6-486c-891a-f38395c6f67b"
CAJEWF010000001.1	RepeatMasker	DNA/CMC	40668769	40668986	1085	+	.	ID="RND-6_FAMILY-5287";Tend="1126";Tstart="903";shortTE="F";uid="0364336b-5c40-4bfe-a2de-557fe4a670f8"
CAJEWF010000001.1	RepeatMasker	Unknown	15975561	15975871	2076	+	.	ID="RND-1_FAMILY-223";Tend="1264";Tstart="935";shortTE="F";uid="6d0e5a27-3f78-48f4-81f1-a7bd208ac726"
CAJEWF010000001.1	RepeatMasker	DNA	30123084	30123413	994	+	.	ID="RND-6_FAMILY-467";Tend="3954";Tstart="3644";shortTE="F";uid="f2e655e5-0fe9-434c-a166-ca45a2df46ac"
CAJEWF010000001.1	RepeatMasker	DNA	14097723	14098081	2108	+	.	ID="RND-5_FAMILY-149";Tend="1361";Tstart="988";shortTE="F";uid="648c897f-9679-4f2d-9824-af188d5094aa"
CAJEWF010000001.1	RepeatMasker	DNA/PIF-Spy	22419396	22419687	1806	+	.	ID="RND-6_FAMILY-3239";Tend="1558";Tstart="1264";shortTE="F";uid="0ad3f5e0-fbb3-4051-aa0e-fa6d859b9abd"
CAJEWF010000001.1	RepeatMasker	Unknown	12995772	12995997	805	+	.	ID="RND-1_FAMILY-223";Tend="1256";Tstart="1032";shortTE="F";uid="b6c9ef76-1ffd-4259-9d85-6fefaef61791"
CAJEWF010000001.1	RepeatMasker	LTR/Gypsy	41528461	41528684	1215	+	.	ID="RND-5_FAMILY-1051";Tend="1164";Tstart="934";shortTE="F";uid="dcb3cd9b-12d2-4687-b144-eba1f97b1e9e"
CAJEWF010000001.1	RepeatMasker	DNA	569580	569820	803	+	.	ID="DNA-5_BTA";Tend="255";Tstart="2";shortTE="F";uid="8df00d74-d4f3-4924-8d84-a37653c7dca8"
CAJEWF010000001.1	RepeatMasker	DNA	5604304	5604538	1771	+	.	ID="RND-2_FAMILY-23";Tend="1191";Tstart="955";shortTE="F";uid="5775447d-6661-4a5b-96db-ae54a01f3e76"
CAJEWF010000001.1	RepeatMasker	Unknown	31502062	31502233	1259	+	.	ID="RND-4_FAMILY-384";Tend="1004";Tstart="836";shortTE="F";uid="c029a92f-bcfb-4dd6-9531-5ac70c591a20"
CAJEWF010000001.1	RepeatMasker	Unknown	1842616	1842893	1166	+	.	ID="RND-1_FAMILY-96";Tend="1226";Tstart="910";shortTE="F";uid="0d7fc725-1d89-4d8b-92e3-f0d4a567d550"
CAJEWF010000001.1	RepeatMasker	Unknown	51880173	51880441	1013	+	.	ID="RND-6_FAMILY-2350";Tend="1096";Tstart="848";shortTE="F";uid="8227361d-0531-4ed5-b19b-967cd52bed15"
CAJEWF010000001.1	RepeatMasker	RC/Helitron	44876505	44876747	1634	+	.	ID="RND-5_FAMILY-1779";Tend="1056";Tstart="814";shortTE="F";uid="61e8af9d-820b-4cf3-a299-68fdb0724171"
CAJEWF010000001.1	RepeatMasker	DNA	4731611	4732195	2321	+	.	ID="rnd-1_family-307";Tend="2600";Tstart="2156";shortTE="F";uid="55f5d5e2-5602-45ba-8aae-bf253c714262"
CAJEWF010000001.1	RepeatMasker	Unknown	26907238	26907389	744	+	.	ID="RND-1_FAMILY-27";Tend="1049";Tstart="898";shortTE="F";uid="aca263c1-0505-43d1-b7cb-b00caffe8409"
CAJEWF010000001.1	RepeatMasker	DNA/TcMar-Tigger	14738859	14739042	1361	+	.	ID="RND-5_FAMILY-1197";Tend="1131";Tstart="951";shortTE="F";uid="388713bc-127e-4d51-b303-42506d441aa4"
CAJEWF010000001.1	RepeatMasker	DNA/hAT-Tip100	34176601	34176725	400	+	.	ID="RND-5_FAMILY-4888";Tend="1280";Tstart="1151";shortTE="F";uid="b5f6f8ba-f302-4e05-862a-2d166d3b5674"
CAJEWF010000001.1	RepeatMasker	DNA	33620658	33620820	673	+	.	ID="DNA-3_BTA";Tend="1975";Tstart="1803";shortTE="F";uid="3263b025-9a9c-49b7-9f64-7671afa2a51e"
CAJEWF010000001.1	RepeatMasker	Unknown	33035842	33036443	4710	+	.	ID="RND-1_FAMILY-843";Tend="1374";Tstart="764";shortTE="F";uid="6fcdacac-dcb1-4a0d-bfa2-d2989b5be934"
CAJEWF010000001.1	RepeatMasker	DNA/hAT-Tip100	19171539	19172111	629	+	.	ID="RND-5_FAMILY-4888";TEgroup="ctg_1%7CRND-5_FAMILY-4888%7C6";Tend="1431";Tstart="1049";shortTE="F";uid="85dc9fdb-25f3-46af-9653-355f061fc5fc"
CAJEWF010000001.1	RepeatMasker	Unknown	19058377	19058706	1582	+	.	ID="RND-1_FAMILY-96";Tend="1255";Tstart="908";shortTE="F";uid="8e21a94f-e298-49dd-8ebe-d0f7ab918c05"
CAJEWF010000001.1	RepeatMasker	DNA/hAT-Tip100	47255649	47256049	1614	+	.	ID="RND-5_FAMILY-4888";Tend="1704";Tstart="1327";shortTE="F";uid="32e755be-cd15-4222-af5b-cee6b58a57d7"
CAJEWF010000001.1	RepeatMasker	LTR/Gypsy	51172371	51172636	1559	+	.	ID="RND-4_FAMILY-31";Tend="1115";Tstart="849";shortTE="F";uid="4de997b8-3c95-49bd-ad9a-c9a10ff00300"
CAJEWF010000001.1	RepeatMasker	DNA/PIF-Spy	51507965	51508339	616	+	.	ID="RND-6_FAMILY-964";Tend="1569";Tstart="1168";shortTE="F";uid="c10adcc2-05ca-4a7b-b212-5ec53b951be8"
CAJEWF010000001.1	RepeatMasker	DNA/hAT?	53336046	53336503	3373	+	.	ID="RND-6_FAMILY-1317";Tend="1371";Tstart="925";shortTE="F";uid="8ef2c891-164a-45fc-bedb-f10dd1390a13"
CAJEWF010000001.1	RepeatMasker	Unknown	19083251	19084281	1437	+	.	ID="RND-5_FAMILY-748";TEgroup="ctg_1%7CRND-5_FAMILY-748%7C2";Tend="1943";Tstart="998";shortTE="F";uid="575247b0-b25c-4a2e-be30-f94eab3c508f"
CAJEWF010000001.1	RepeatMasker	LTR/Gypsy	32672820	32673121	1480	+	.	ID="RND-5_FAMILY-4600";Tend="1213";Tstart="906";shortTE="F";uid="2945b9f9-a859-4214-8d78-53f7a87ac12f"
CAJEWF010000001.1	RepeatMasker	DNA/CMC-Transib	49854127	49854307	1045	+	.	ID="RND-5_FAMILY-2303";Tend="947";Tstart="765";shortTE="F";uid="0bc013d8-44e9-4893-928c-6478cbccdff3"
CAJEWF010000001.1	RepeatMasker	DNA/CMC-EnSpm	40191685	40191944	1593	+	.	ID="RND-1_FAMILY-56";Tend="1143";Tstart="888";shortTE="F";uid="013822b9-295e-4d03-99f6-ddf72663fcd7"
CAJEWF010000001.1	RepeatMasker	Unknown	34074942	34075117	832	+	.	ID="RND-6_FAMILY-749";Tend="1017";Tstart="836";shortTE="F";uid="2533a30d-6ee9-4e60-9b52-342c2abc5fc0"
CAJEWF010000001.1	RepeatMasker	DNA/Zator	17605180	17605300	490	+	.	ID="RND-6_FAMILY-2114";Tend="2417";Tstart="2292";shortTE="F";uid="84302007-9536-4b34-adb0-e7156ebdab28"
CAJEWF010000001.1	RepeatMasker	DNA/CMC	37004318	37004538	1556	+	.	ID="RND-5_FAMILY-957";Tend="1087";Tstart="866";shortTE="F";uid="417c2e02-2503-47a4-9767-b9f41800aaa8"
CAJEWF010000001.1	RepeatMasker	RC/Helitron	24378196	24378395	512	+	.	ID="RND-6_FAMILY-5434";Tend="4698";Tstart="4507";shortTE="F";uid="777be0cc-398b-4c20-ba3c-a67fecf0dc8c"
CAJEWF010000001.1	RepeatMasker	LTR/Gypsy	15209456	15209953	2668	+	.	ID="RND-6_FAMILY-417";Tend="1401";Tstart="911";shortTE="F";uid="2e4663ff-eeee-4587-aae6-984ad3551993"
CAJEWF010000001.1	RepeatMasker	LTR/Gypsy	7032414	7032660	1481	+	.	ID="RND-6_FAMILY-1649";Tend="1403";Tstart="1146";shortTE="F";uid="81fc8827-20e8-468b-b336-b2e95770a90b"
CAJEWF010000001.1	RepeatMasker	DNA/PIF-Harbinger	32064257	32064515	1796	+	.	ID="RND-4_FAMILY-1090";Tend="1205";Tstart="949";shortTE="F";uid="aa559fe8-2b3c-4d93-943b-5bcf081b8af8"
CAJEWF010000001.1	RepeatMasker	Unknown	29662753	29662899	785	+	.	ID="RND-4_FAMILY-1179";Tend="1182";Tstart="1030";shortTE="F";uid="385fa0ef-e3ab-4ce3-bc81-dd1c9fe000e9"
CAJEWF010000001.1	RepeatMasker	DNA	30872345	30872684	1678	+	.	ID="RND-4_FAMILY-746";Tend="1259";Tstart="912";shortTE="F";uid="d6f8f57a-bc75-4f83-afc7-d0b60d0ca01d"
CAJEWF010000001.1	RepeatMasker	DNA/CMC	28649120	28649339	1269	+	.	ID="RND-6_FAMILY-5287";Tend="1125";Tstart="902";shortTE="F";uid="509e8810-1bd0-49af-8340-479b8f526b09"
CAJEWF010000001.1	RepeatMasker	DNA/P	26653738	26653951	1582	+	.	ID="RND-4_FAMILY-412";Tend="1040";Tstart="827";shortTE="F";uid="763df51d-8287-4ed8-ba8a-0181edc17c37"
CAJEWF010000001.1	RepeatMasker	LINE/I-Jockey	30191228	30192186	3568	+	.	ID="JOCKEY-6_BTA";Tend="5288";Tstart="4298";shortTE="F";uid="85a4185d-6450-4e69-9c3d-bfe9b5ecf03c"
CAJEWF010000001.1	RepeatMasker	DNA	33449741	33449997	1732	+	.	ID="DNA-5_BTA";Tend="255";Tstart="1";shortTE="F";uid="23b098b9-7f87-47b2-bcc3-9c00d3d51e77"
CAJEWF010000001.1	RepeatMasker	DNA/CMC-EnSpm	39587055	39587314	1461	+	.	ID="RND-6_FAMILY-7144";Tend="1229";Tstart="967";shortTE="F";uid="4d804090-b967-41f6-a30e-299be31ead79"
CAJEWF010000001.1	RepeatMasker	RC/Helitron	1734414	1734577	628	+	.	ID="RND-1_FAMILY-463";Tend="4260";Tstart="4097";shortTE="F";uid="ffcf0c6c-ec97-48e2-963d-8d24d42500b9"
CAJEWF010000001.1	RepeatMasker	DNA	26836411	26836548	1184	+	.	ID="RND-5_FAMILY-1857";Tend="4723";Tstart="4583";shortTE="F";uid="4f0996c5-49b4-43a3-8d03-d173d9879451"
CAJEWF010000001.1	RepeatMasker	Unknown	44983117	44983223	752	+	.	ID="RND-3_FAMILY-243";Tend="1769";Tstart="1664";shortTE="F";uid="d6c0bded-c919-4995-8d82-b76fcd733f05"
CAJEWF010000001.1	RepeatMasker	DNA	11596876	11597002	748	+	.	ID="RND-6_FAMILY-4897";Tend="884";Tstart="764";shortTE="F";uid="5b82897f-ce9e-48be-a403-6c41b35fa5d7"
CAJEWF010000001.1	RepeatMasker	LINE/Penelope	51467897	51468001	404	+	.	ID="RND-6_FAMILY-4407";Tend="1707";Tstart="1598";shortTE="F";uid="7c42fcbb-91cd-4e0d-a9e4-4744651257b4"
CAJEWF010000001.1	RepeatMasker	LINE/L2	21569840	21570106	1354	+	.	ID="RND-6_FAMILY-3238";Tend="1589";Tstart="1324";shortTE="F";uid="34817866-2bf9-4c02-82ee-19d68503ad32"
CAJEWF010000001.1	RepeatMasker	Unknown	5463195	5463331	1149	+	.	ID="RND-1_FAMILY-309";Tend="1049";Tstart="910";shortTE="F";uid="cd095306-7045-44c7-8243-2719d6f72bb9"
CAJEWF010000001.1	RepeatMasker	DNA/Sola-2	45884816	45885456	3823	+	.	ID="RND-6_FAMILY-6288";Tend="1574";Tstart="915";shortTE="F";uid="2b611610-9b59-41b7-9887-3b799a86a46d"
CAJEWF010000001.1	RepeatMasker	LTR/Gypsy	18511802	18512032	570	+	.	ID="RND-5_FAMILY-27";Tend="1217";Tstart="954";shortTE="F";uid="571bc006-c1d8-432f-9039-cb0bddf2d093"
CAJEWF010000001.1	RepeatMasker	Unknown	42127221	42127426	400	+	.	ID="RND-3_FAMILY-763";Tend="1183";Tstart="975";shortTE="F";uid="ed9107d4-6751-4a7e-93e3-9f46cd4d6cb9"
CAJEWF010000001.1	RepeatMasker	DNA/CMC	4640213	4640439	1774	+	.	ID="ENSPM-N1_BTA";Tend="228";Tstart="1";shortTE="F";uid="6d9cdda5-3a68-4f5d-b1a9-50e24257a03d"
CAJEWF010000001.1	RepeatMasker	DNA/TcMar-Tc1	38165451	38166450	6107	+	.	ID="MARINER-N1_BTA";Tend="998";Tstart="1";shortTE="F";uid="125da917-eee7-443a-94fd-ded5ecc1cff7"
CAJEWF010000001.1	RepeatMasker	LTR/Copia	39985429	39985666	658	+	.	ID="RND-4_FAMILY-537";Tend="1166";Tstart="928";shortTE="F";uid="620b1679-8fb0-4cbc-9828-9b5954f6e6eb"
CAJEWF010000001.1	RepeatMasker	LINE/RTE-BovB	2788496	2788607	691	+	.	ID="RND-1_FAMILY-722";Tend="1400";Tstart="1273";shortTE="F";uid="c55bc082-da85-44ef-9d40-82bc28342695"
CAJEWF010000001.1	RepeatMasker	RC/Helitron	49532892	49533144	405	+	.	ID="RND-1_FAMILY-463";Tend="2848";Tstart="2584";shortTE="F";uid="054842f5-fd88-4898-a6e3-f4eb4fd2c530"
CAJEWF010000001.1	RepeatMasker	LTR/Gypsy	19655986	19656135	952	+	.	ID="RND-5_FAMILY-1051";Tend="1064";Tstart="831";shortTE="F";uid="2a88668e-e16d-4abc-ba76-b24e4ee63726"
CAJEWF010000001.1	RepeatMasker	DNA/CMC	2212230	2212458	1214	+	.	ID="RND-5_FAMILY-957";Tend="1087";Tstart="860";shortTE="F";uid="2291477a-9bd7-4e66-8cbb-f72d5061068a"
CAJEWF010000001.1	RepeatMasker	DNA	8822159	8822281	625	+	.	ID="RND-5_FAMILY-3187";Tend="997";Tstart="867";shortTE="F";uid="d483bd49-9a19-41d9-ba2f-ae6f5aa89569"
CAJEWF010000001.1	RepeatMasker	LTR/Gypsy	52189658	52189896	1140	+	.	ID="RND-3_FAMILY-25";Tend="1337";Tstart="1099";shortTE="F";uid="dc5a7e75-6160-4376-85ee-442ab99865df"
CAJEWF010000001.1	RepeatMasker	DNA	6074206	6074709	1840	+	.	ID="DNA-1_BTA";Tend="496";Tstart="1";shortTE="F";uid="264712f6-2f4c-481a-98ef-07b80d00fcff"
CAJEWF010000001.1	RepeatMasker	DNA	1439783	1440031	1068	+	.	ID="DNA-11_BTA";Tend="337";Tstart="85";shortTE="F";uid="57b6c3d4-e394-49a9-be17-d4fb5b07020e"
CAJEWF010000001.1	RepeatMasker	DNA/CMC-Transib	17858971	17859155	1046	+	.	ID="RND-5_FAMILY-2303";Tend="932";Tstart="749";shortTE="F";uid="98bec098-4849-4a8c-b754-2b041da8d95d"
CAJEWF010000001.1	RepeatMasker	LTR/Gypsy	46588942	46589206	1049	+	.	ID="RND-6_FAMILY-417";Tend="1164";Tstart="903";shortTE="F";uid="ac667dee-c86c-43ff-be41-64a940ac7bde"
CAJEWF010000001.1	RepeatMasker	Unknown	41086352	41086603	888	+	.	ID="RND-4_FAMILY-315";Tend="1337";Tstart="1121";shortTE="F";uid="2c7e4fd5-bc51-4f56-9e78-a5b96e55b820"
CAJEWF010000001.1	RepeatMasker	Unknown	16769806	16770122	1898	+	.	ID="RND-1_FAMILY-692";Tend="1198";Tstart="886";shortTE="F";uid="875cec4d-c1e6-46b0-991b-43e70f4b25b7"
CAJEWF010000001.1	RepeatMasker	Unknown	27224669	27224976	782	+	.	ID="RND-6_FAMILY-2247";Tend="729";Tstart="421";shortTE="F";uid="ff406c0a-3fbf-4e31-a6b9-e593ba27b129"
CAJEWF010000001.1	RepeatMasker	DNA/CMC	24202563	24202820	2188	+	.	ID="RND-5_FAMILY-844";Tend="1110";Tstart="852";shortTE="F";uid="14e75348-5277-41eb-839a-11616df1405a"
CAJEWF010000001.1	RepeatMasker	LINE/RTE-BovB	43956855	43957027	954	+	.	ID="RND-6_FAMILY-5298";Tend="4033";Tstart="3859";shortTE="F";uid="732f6d95-e468-4238-9e8d-b70ea4a39007"
CAJEWF010000001.1	RepeatMasker	LTR/Gypsy	25447806	25448461	1014	+	.	ID="RND-6_FAMILY-1646";Tend="1293";Tstart="718";shortTE="F";uid="53d3875e-d140-411a-9858-0ab20e1ff37a"
CAJEWF010000001.1	RepeatMasker	LTR/Gypsy	42063556	42063810	1854	+	.	ID="RND-4_FAMILY-31";Tend="1362";Tstart="1108";shortTE="F";uid="b20e081c-4176-4f86-9eeb-e8efd41ad5c0"
CAJEWF010000001.1	RepeatMasker	DNA/TcMar-Tc1	50652468	50652676	1231	+	.	ID="RND-5_FAMILY-4151";TEgroup="ctg_1%7CRND-5_FAMILY-4151%7C2";Tend="889";Tstart="740";shortTE="F";uid="95cfa5ca-fae7-4ec2-b154-d69103d93735"
CAJEWF010000001.1	RepeatMasker	RC/Helitron	22717837	22718574	805	+	.	ID="RND-6_FAMILY-14662";TEgroup="ctg_1%7CRND-6_FAMILY-14662%7C1";Tend="1354";Tstart="483";shortTE="T";uid="6b0c7d40-d872-4b1b-80a5-694c20d7a8bd"
CAJEWF010000001.1	RepeatMasker	LINE/I-Jockey	5640364	5640488	526	+	.	ID="RND-4_FAMILY-756";Tend="2903";Tstart="2781";shortTE="F";uid="88351850-6d68-4827-8e5d-d38043039cb8"
CAJEWF010000001.1	RepeatMasker	LTR/Gypsy	7059890	7060151	1604	+	.	ID="RND-5_FAMILY-1051";Tend="1453";Tstart="1191";shortTE="F";uid="2f845082-bb55-472b-8550-8adb1ed597c2"
CAJEWF010000001.1	RepeatMasker	Unknown	10378954	10379283	2257	+	.	ID="RND-1_FAMILY-257";Tend="1208";Tstart="880";shortTE="F";uid="292a4c93-c1cb-4c86-a2de-642900b4fb69"
CAJEWF010000001.1	RepeatMasker	DNA	44094189	44094742	4673	+	.	ID="DNA-4_BTA";Tend="554";Tstart="1";shortTE="F";uid="91c3ef54-ebed-4938-9447-7ecd8534aa84"
CAJEWF010000001.1	RepeatMasker	Unknown	42875603	42875704	431	+	.	ID="RND-1_FAMILY-415";Tend="4793";Tstart="4700";shortTE="F";uid="b10c1da2-220c-4dbf-be9e-b0e9a57834b0"
CAJEWF010000001.1	RepeatMasker	LTR/Gypsy	49436804	49437062	1372	+	.	ID="RND-3_FAMILY-25";Tend="1338";Tstart="1080";shortTE="F";uid="51e30794-4e6f-4a42-ac2b-2d6fdc512cdc"
CAJEWF010000001.1	RepeatMasker	LTR/Pao	3777009	3777178	1145	+	.	ID="RND-5_FAMILY-543";Tend="1362";Tstart="1175";shortTE="F";uid="3b1e3b52-1cc8-44a8-badd-26ec7df639a9"
CAJEWF010000001.1	RepeatMasker	Unknown	38111568	38111726	980	+	.	ID="RND-3_FAMILY-154";Tend="1199";Tstart="1041";shortTE="F";uid="cdf3de35-33ac-497a-b4eb-076b266f6175"
CAJEWF010000001.1	RepeatMasker	DNA/CMC	1180772	1181032	1120	+	.	ID="RND-5_FAMILY-957";Tend="1112";Tstart="859";shortTE="F";uid="4239eeab-d804-46f4-a829-9622ec455e14"
CAJEWF010000001.1	RepeatMasker	DNA/CMC-EnSpm	20662722	20662885	494	+	.	ID="RND-5_FAMILY-1821";Tend="776";Tstart="610";shortTE="F";uid="51db90cf-d235-4696-bc32-293c33118a42"
CAJEWF010000001.1	RepeatMasker	LTR/Pao	40583919	40584366	3401	+	.	ID="RND-1_FAMILY-569";Tend="1455";Tstart="1008";shortTE="F";uid="157a9e66-d3f4-4f98-9669-f2d63156b85a"
CAJEWF010000001.1	RepeatMasker	DNA	8619132	8619389	1324	+	.	ID="RND-6_FAMILY-3221";Tend="4571";Tstart="4303";shortTE="F";uid="0ed1b418-0c8e-4e58-a392-60e18ac7aa8e"
CAJEWF010000001.1	RepeatMasker	DNA/CMC	47063203	47063463	1826	+	.	ID="RND-4_FAMILY-396";Tend="1121";Tstart="861";shortTE="F";uid="fa9cc97b-b607-4863-ad28-88e9e2e8ad63"
CAJEWF010000001.1	RepeatMasker	DNA	40758179	40758416	1254	+	.	ID="DNA-5_BTA";Tend="251";Tstart="1";shortTE="F";uid="60dd029c-5d3d-485c-af90-7249096a74c7"
CAJEWF010000001.1	RepeatMasker	Unknown	38580782	38580944	702	+	.	ID="RND-2_FAMILY-63";Tend="1031";Tstart="870";shortTE="F";uid="68ed7bf9-0368-4be6-88bc-7dc8440896a9"
CAJEWF010000001.1	RepeatMasker	DNA/hAT-Tip100	32113681	32115205	12044	+	.	ID="RND-1_FAMILY-65";Tend="2294";Tstart="748";shortTE="F";uid="2cf627d6-03a1-4ad4-9251-e0b4cb1859cb"
CAJEWF010000001.1	RepeatMasker	Unknown	6897227	6897851	3410	+	.	ID="RND-6_FAMILY-2817";Tend="1437";Tstart="814";shortTE="F";uid="52b6c264-aee2-4cb3-82dc-9b10d0169ad4"
CAJEWF010000001.1	RepeatMasker	DNA	141776	141954	1055	+	.	ID="RND-1_FAMILY-136";Tend="1170";Tstart="991";shortTE="F";uid="0ff12985-868d-4205-8c7b-bd2244268c59"
CAJEWF010000001.1	RepeatMasker	LTR/Gypsy	43691	44188	2931	+	.	ID="RND-6_FAMILY-1646";Tend="1500";Tstart="990";shortTE="F";uid="162db6dc-d072-4f23-9f1b-cff6cfea6e37"
CAJEWF010000001.1	RepeatMasker	LTR/Gypsy	36415883	36416047	1379	+	.	ID="RND-6_FAMILY-1649";Tend="1137";Tstart="973";shortTE="F";uid="4630847b-6572-4b9c-852e-e19ede37cef7"
CAJEWF010000001.1	RepeatMasker	Unknown	21097876	21098361	4303	+	.	ID="RND-4_FAMILY-624";Tend="1350";Tstart="864";shortTE="F";uid="32375194-a8ea-473c-bc62-275277a0fcab"
CAJEWF010000001.1	RepeatMasker	RC/Helitron	35573680	35573920	1555	+	.	ID="RND-5_FAMILY-1779";Tend="1058";Tstart="815";shortTE="F";uid="0465c91e-a5b0-419a-b331-bf92780f1936"
CAJEWF010000001.1	RepeatMasker	Unknown	6364105	6364652	4504	+	.	ID="RND-1_FAMILY-278";Tend="1369";Tstart="830";shortTE="F";uid="83b3492f-83d2-44f6-ac9f-68c2b7d10473"
CAJEWF010000001.1	RepeatMasker	Unknown	7023429	7023595	1235	+	.	ID="RND-4_FAMILY-384";Tend="1004";Tstart="841";shortTE="F";uid="19d9177c-998b-4230-8e2c-248c7a9c94fb"
CAJEWF010000001.1	RepeatMasker	DNA	44842471	44842722	929	+	.	ID="RND-5_FAMILY-971";Tend="1185";Tstart="934";shortTE="F";uid="84a6a78a-a8c6-4888-873e-41943ed1cbf5"
CAJEWF010000001.1	RepeatMasker	DNA	18447942	18448304	2199	+	.	ID="RND-5_FAMILY-149";Tend="1344";Tstart="990";shortTE="F";uid="82ec56b8-19c8-48a2-a5cd-d7c20204d2f3"
CAJEWF010000001.1	RepeatMasker	Unknown	34557172	34557391	589	+	.	ID="RND-5_FAMILY-1778";Tend="1146";Tstart="911";shortTE="F";uid="5b29c815-c74b-4f62-b07d-e4a4e06658dc"
CAJEWF010000001.1	RepeatMasker	Unknown	38363937	38366853	24543	+	.	ID="RND-1_FAMILY-804";Tend="3754";Tstart="857";shortTE="F";uid="c7567f79-75ef-48d4-a65f-0f4104ce5ac8"
CAJEWF010000001.1	RepeatMasker	Unknown	29374152	29374253	566	+	.	ID="RND-5_FAMILY-674";Tend="1003";Tstart="900";shortTE="F";uid="51dfcc9d-84eb-4822-ba2d-67380a4a652f"
CAJEWF010000001.1	RepeatMasker	LTR/Gypsy	29390939	29391198	1019	+	.	ID="RND-3_FAMILY-29";Tend="1335";Tstart="1077";shortTE="F";uid="bce40832-838f-4580-a211-80291f919961"
CAJEWF010000001.1	RepeatMasker	DNA/hAT	52602968	52603340	2951	+	.	ID="RND-5_FAMILY-1891";Tend="1266";Tstart="904";shortTE="F";uid="246d9567-230e-4be8-9425-2cc2a105e3be"
CAJEWF010000001.1	RepeatMasker	LTR/Gypsy	49465269	49465537	1258	+	.	ID="RND-6_FAMILY-1646";Tend="1500";Tstart="1232";shortTE="F";uid="58866e0f-89f0-47ff-ae6c-db7bd3a56d0e"
CAJEWF010000001.1	RepeatMasker	DNA/Maverick	52722865	52723199	2391	+	.	ID="RND-2_FAMILY-28";Tend="1066";Tstart="733";shortTE="F";uid="071beb61-444b-414f-a9ea-630ec19bd1db"
CAJEWF010000001.1	RepeatMasker	DNA	3548020	3548280	1714	+	.	ID="RND-1_FAMILY-59";Tend="1244";Tstart="982";shortTE="F";uid="9fcf2b53-496e-49a6-b849-b9ed89bc0d32"
CAJEWF010000001.1	RepeatMasker	Unknown	7092127	7092342	1480	+	.	ID="RND-1_FAMILY-266";Tend="1098";Tstart="873";shortTE="F";uid="d219d1dc-9862-45c4-a1f5-89cf61162ec9"
CAJEWF010000001.1	RepeatMasker	DNA/TcMar-m44	36466304	36466426	480	+	.	ID="RND-6_FAMILY-9141";Tend="1416";Tstart="1294";shortTE="F";uid="fa4846e9-e25b-4222-82ea-fbdcf400391c"
CAJEWF010000001.1	RepeatMasker	DNA/Kolobok-T2	13094807	13095864	6101	+	.	ID="rnd-1_family-395";Tend="1980";Tstart="841";shortTE="F";uid="b074d227-c08c-4481-bdea-2dedd63408bc"
CAJEWF010000001.1	RepeatMasker	DNA/TcMar-Tc1	16390316	16390649	1530	+	.	ID="rnd-6_family-7465";Tend="1354";Tstart="1116";shortTE="F";uid="9318632b-e16d-4158-ad08-15248935b6a4"
CAJEWF010000001.1	RepeatMasker	DNA	38317690	38317794	527	+	.	ID="DNA-5_BTA";Tend="106";Tstart="3";shortTE="F";uid="ac095dde-9fa3-481b-91a7-0bc83cf04f5b"
CAJEWF010000001.1	RepeatMasker	LTR/Gypsy	22524309	22524430	461	+	.	ID="RND-6_FAMILY-18759";Tend="4640";Tstart="4339";shortTE="F";uid="7be4d7d7-9542-4989-96c9-e4e053731e3d"
CAJEWF010000001.1	RepeatMasker	DNA/PIF-Harbinger	18310439	18310628	1141	+	.	ID="RND-4_FAMILY-1090";Tend="1139";Tstart="950";shortTE="F";uid="21fd60aa-f4d6-4401-bc3a-bd6f214b6d3a"
CAJEWF010000001.1	RepeatMasker	LINE/R1	8568244	8568526	872	+	.	ID="RND-6_FAMILY-1164";Tend="6344";Tstart="6063";shortTE="F";uid="302bfa07-8f43-4b71-b229-fa19e72b0172"
CAJEWF010000001.1	RepeatMasker	Unknown	51053691	51053835	1030	+	.	ID="RND-1_FAMILY-27";Tend="1050";Tstart="909";shortTE="F";uid="9a5d17da-60e1-49d1-a8a6-bff0c048b505"
CAJEWF010000001.1	RepeatMasker	Unknown	17304948	17305219	1280	+	.	ID="RND-2_FAMILY-342";Tend="1040";Tstart="764";shortTE="F";uid="1f3a676c-d249-4262-9b4e-d65b259772e2"
CAJEWF010000001.1	RepeatMasker	Unknown	4859823	4859955	802	+	.	ID="RND-1_FAMILY-27";Tend="1042";Tstart="905";shortTE="F";uid="a8af449c-dc5b-46ab-b42b-a9c4ddb2f152"
CAJEWF010000001.1	RepeatMasker	RC/Helitron	44732429	44732758	672	+	.	ID="HELITRON-1N1B_BTA";Tend="336";Tstart="20";shortTE="F";uid="6490b5f8-d3dd-42e1-8d9e-b8a59f467e25"
CAJEWF010000001.1	RepeatMasker	LINE/RTE-BovB	20307761	20308068	1334	+	.	ID="RND-6_FAMILY-7272";Tend="4011";Tstart="3712";shortTE="F";uid="fe6ee2c4-f462-46b6-959c-49d6964ac894"
CAJEWF010000001.1	RepeatMasker	DNA/CMC-Transib	48297061	48297223	957	+	.	ID="RND-5_FAMILY-2303";Tend="929";Tstart="766";shortTE="F";uid="630719b1-43be-4724-83eb-524604590816"
CAJEWF010000001.1	RepeatMasker	DNA/Crypton-V	36917475	36918062	2505	+	.	ID="CRYPTONV-N1_BTA";Tend="2422";Tstart="1790";shortTE="F";uid="3e1b36d3-76a5-4786-aa84-97e047320186"
CAJEWF010000001.1	RepeatMasker	LTR/Gypsy	32312712	32312975	1609	+	.	ID="RND-3_FAMILY-29";Tend="1346";Tstart="1083";shortTE="F";uid="f1882d30-b78b-429e-868c-885fb302e4ac"
CAJEWF010000001.1	RepeatMasker	DNA/Sola-2	49890335	49890815	1530	+	.	ID="RND-6_FAMILY-4127";Tend="1185";Tstart="704";shortTE="F";uid="ea7c6a42-2e7d-4246-9f47-a391875a7359"
CAJEWF010000001.1	RepeatMasker	Unknown	5324040	5324209	934	+	.	ID="RND-1_FAMILY-377";Tend="1287";Tstart="1115";shortTE="F";uid="34d01e91-fcc5-4319-8997-ec5459c40cc5"
CAJEWF010000001.1	RepeatMasker	DNA/CMC-EnSpm	52367814	52368075	2022	+	.	ID="RND-4_FAMILY-2404";Tend="1183";Tstart="922";shortTE="F";uid="aca89f56-3f08-4c57-a142-b8ff125d6c0e"
CAJEWF010000001.1	RepeatMasker	DNA	14561059	14561268	1229	+	.	ID="RND-1_FAMILY-136";Tend="1178";Tstart="968";shortTE="F";uid="114b4d46-9dfb-46ae-a35b-e6c7ab54899c"
CAJEWF010000001.1	RepeatMasker	DNA/hAT-Tip100	23904800	23904914	639	+	.	ID="RND-5_FAMILY-3189";Tend="1682";Tstart="1569";shortTE="F";uid="76a6b8cf-5b7e-488c-94a3-0bfd49148cac"
CAJEWF010000001.1	RepeatMasker	DNA/PIF-Harbinger	3521126	3521307	1247	+	.	ID="RND-4_FAMILY-1090";Tend="1212";Tstart="1032";shortTE="F";uid="18860484-2cfb-4dfc-a595-95dac3378c74"
CAJEWF010000001.1	RepeatMasker	DNA/CMC-EnSpm	47698301	47698430	722	+	.	ID="RND-6_FAMILY-6392";Tend="830";Tstart="701";shortTE="F";uid="b9c598d5-ccc7-469c-b02c-1c7676e7e6a3"
CAJEWF010000001.1	RepeatMasker	RC/Helitron	44901068	44901434	959	+	.	ID="RND-6_FAMILY-894";Tend="1971";Tstart="1744";shortTE="F";uid="1f8628d4-372d-431e-a76e-6d1a68388df7"
CAJEWF010000001.1	RepeatMasker	Unknown	158634	158882	1273	+	.	ID="RND-5_FAMILY-1778";Tend="1148";Tstart="898";shortTE="F";uid="f49ae0ce-f74a-465b-925c-33f583bb934e"
CAJEWF010000001.1	RepeatMasker	DNA	14579184	14579740	4321	+	.	ID="DNA-4_BTA";Tend="554";Tstart="1";shortTE="F";uid="dd5ff23a-5a64-49de-9a68-49507aa9ffdd"
CAJEWF010000001.1	RepeatMasker	LTR/Gypsy	45060880	45061160	1509	+	.	ID="RND-4_FAMILY-31";Tend="1374";Tstart="1093";shortTE="F";uid="df345ade-5292-467f-892b-24407328440a"
CAJEWF010000001.1	RepeatMasker	Unknown	30194753	30195234	3968	+	.	ID="RND-4_FAMILY-624";Tend="1352";Tstart="865";shortTE="F";uid="f4ab4bb1-3318-4217-9bac-4d9c32a97fcf"
CAJEWF010000001.1	RepeatMasker	DNA	24838462	24838638	810	+	.	ID="RND-4_FAMILY-4629";Tend="1172";Tstart="995";shortTE="F";uid="b2b65014-0893-48c4-b7b6-68fa7f5a5971"
CAJEWF010000001.1	RepeatMasker	DNA	21173465	21173690	1084	+	.	ID="DNA-11_BTA";Tend="492";Tstart="275";shortTE="F";uid="7cefc3cc-dda2-4c26-adf7-649e2ff09622"
CAJEWF010000001.1	RepeatMasker	DNA/CMC	14621096	14621317	1453	+	.	ID="RND-5_FAMILY-957";Tend="1087";Tstart="861";shortTE="F";uid="85180869-644d-4812-9b67-8cc573c8a6d7"
CAJEWF010000001.1	RepeatMasker	DNA/CMC	17000953	17001191	489	+	.	ID="RND-5_FAMILY-844";Tend="1106";Tstart="854";shortTE="F";uid="21ec9148-eef8-4a3d-aa29-8021fd57a1e1"
CAJEWF010000001.1	RepeatMasker	LINE/I	43845916	43846078	1079	+	.	ID="RND-6_FAMILY-3469";Tend="1990";Tstart="1828";shortTE="F";uid="f6fcc5ec-5bec-4210-b267-9fdfee4a4f4a"
CAJEWF010000001.1	RepeatMasker	DNA/CMC-EnSpm	34768591	34768846	1481	+	.	ID="RND-2_FAMILY-41";Tend="1262";Tstart="1003";shortTE="F";uid="47f279f1-487e-494b-88f3-996e81420d4f"
CAJEWF010000001.1	RepeatMasker	DNA/hAT-Tip100	31997110	31997357	3009	+	.	ID="hat-n2_bta";Tend="825";Tstart="470";shortTE="F";uid="8cb5edaa-d6d3-4202-9741-5ccb05c12831"
CAJEWF010000001.1	RepeatMasker	DNA/hAT-hAT5	18745218	18745871	5044	+	.	ID="RND-6_FAMILY-700";Tend="1639";Tstart="981";shortTE="F";uid="7bdb2594-5f34-494e-8a92-6989c4e90387"
CAJEWF010000001.1	RepeatMasker	DNA/CMC-EnSpm	35837278	35837413	513	+	.	ID="RND-6_FAMILY-6392";Tend="825";Tstart="697";shortTE="F";uid="d85ffb9b-fc99-4ea8-9b11-c507af4537cf"
CAJEWF010000001.1	RepeatMasker	Unknown	9048634	9048987	2269	+	.	ID="RND-1_FAMILY-337";Tend="1340";Tstart="985";shortTE="F";uid="4ba4cbad-5326-4c38-81d8-d0be7271348d"
CAJEWF010000001.1	RepeatMasker	LTR/Gypsy	48829899	48830159	1423	+	.	ID="RND-6_FAMILY-1646";Tend="1504";Tstart="1244";shortTE="F";uid="0400dd74-bdc3-41f0-b60c-4572258ab2dc"
CAJEWF010000001.1	RepeatMasker	DNA/PIF-Spy	10234128	10234358	801	+	.	ID="RND-5_FAMILY-827";Tend="2816";Tstart="2606";shortTE="F";uid="81fc93a8-a4a5-4e0a-872e-bf7c55d2287f"
CAJEWF010000001.1	RepeatMasker	DNA/Kolobok	52596627	52597069	3447	+	.	ID="KOLOBOK-N2_BTA";Tend="442";Tstart="1";shortTE="F";uid="89da04d1-c492-4ef6-85ac-e01389e3b14e"
CAJEWF010000001.1	RepeatMasker	LINE/CR1-Zenon	20447392	20447768	2947	+	.	ID="RND-6_FAMILY-1306";Tend="1395";Tstart="972";shortTE="F";uid="97c9be92-dfd1-40e3-81bc-11e3eca8965a"
CAJEWF010000001.1	RepeatMasker	DNA/hAT-Tip100	19915900	19916177	1156	+	.	ID="RND-5_FAMILY-3523";Tend="923";Tstart="669";shortTE="F";uid="29c72d42-10a9-447b-9400-704e42748064"
CAJEWF010000001.1	RepeatMasker	DNA/hAT-hATm	33681579	33681684	401	+	.	ID="RND-6_FAMILY-7639";Tend="2564";Tstart="2459";shortTE="F";uid="152fe3b3-7b06-4216-9877-bd16bf0e9d31"
CAJEWF010000001.1	RepeatMasker	DNA/TcMar-Tc1	53329717	53330904	5702	+	.	ID="mariner-n1_bta";Tend="2086";Tstart="1";shortTE="F";uid="37c2d7ac-7dc4-4255-9140-b60a6bb474ba"
CAJEWF010000001.1	RepeatMasker	Unknown	46246378	46246533	969	+	.	ID="RND-1_FAMILY-381";Tend="962";Tstart="803";shortTE="F";uid="6fa6510f-6192-4e78-a366-7b010eaf9028"
CAJEWF010000001.1	RepeatMasker	DNA/CMC	6750739	6750955	1825	+	.	ID="RND-1_FAMILY-383";Tend="1073";Tstart="857";shortTE="F";uid="418e8618-d13b-4663-b7af-5149ed874c27"
CAJEWF010000001.1	RepeatMasker	LTR/Gypsy	11067600	11068290	739	+	.	ID="RND-5_FAMILY-76";Tend="4309";Tstart="3893";shortTE="F";uid="2bd432cc-8632-48e1-9dfd-e10928d91aad"
CAJEWF010000001.1	RepeatMasker	RC/Helitron	24714548	24714682	1031	+	.	ID="HELITRON-1N1B_BTA";Tend="135";Tstart="1";shortTE="F";uid="815904a5-128c-4a08-af22-44613579c585"
CAJEWF010000001.1	RepeatMasker	LTR/Gypsy	5233751	5234051	1600	+	.	ID="RND-5_FAMILY-56";Tend="1059";Tstart="800";shortTE="F";uid="92868304-0db6-4f17-9b9f-72ada604e252"
CAJEWF010000001.1	RepeatMasker	DNA/PIF-Harbinger	43127720	43127973	1202	+	.	ID="RND-4_FAMILY-1090";Tend="1193";Tstart="938";shortTE="F";uid="fb3fb5e7-5c5e-4b22-a625-5bf1505d89d1"
CAJEWF010000001.1	RepeatMasker	Unknown	17565115	17565318	1231	+	.	ID="RND-1_FAMILY-171";Tend="1135";Tstart="914";shortTE="F";uid="77ba2bb4-73fa-4210-9dae-a7689a8eca88"
CAJEWF010000001.1	RepeatMasker	DNA/CMC-EnSpm	17727059	17727213	531	+	.	ID="RND-3_FAMILY-131";Tend="1190";Tstart="1034";shortTE="F";uid="81977352-dc48-4e69-abef-25ecba739932"
CAJEWF010000001.1	RepeatMasker	Unknown	27346276	27346569	1897	+	.	ID="RND-3_FAMILY-258";Tend="1074";Tstart="773";shortTE="F";uid="6173cdb3-3b56-421e-a87f-e3ef9e93e9a8"
CAJEWF010000001.1	RepeatMasker	Unknown	12072448	12072585	828	+	.	ID="RND-6_FAMILY-5162";Tend="4196";Tstart="4064";shortTE="F";uid="f7d638d6-ddf2-4943-bb6e-8966e6849d0e"
CAJEWF010000001.1	RepeatMasker	Unknown	4910094	4910344	1165	+	.	ID="RND-1_FAMILY-36";Tend="1206";Tstart="944";shortTE="F";uid="51375ed6-a849-4c02-afe7-fbbf2e938956"
CAJEWF010000001.1	RepeatMasker	DNA/CMC-EnSpm	20419591	20419854	1841	+	.	ID="RND-1_FAMILY-56";Tend="1156";Tstart="893";shortTE="F";uid="b383500e-15ee-40a3-a02e-5c19a11e2fd0"
CAJEWF010000001.1	RepeatMasker	RC/Helitron	39533603	39533957	775	+	.	ID="RND-5_FAMILY-430";Tend="1245";Tstart="952";shortTE="F";uid="2d8cd0ae-49db-46d6-b6e9-bde8a565c54e"
CAJEWF010000001.1	RepeatMasker	DNA/Kolobok	48773310	48773545	476	+	.	ID="RND-6_FAMILY-8584";Tend="5582";Tstart="5354";shortTE="F";uid="f25077a2-324d-46dd-9d53-4e4cd3242f48"
CAJEWF010000001.1	RepeatMasker	Unknown	39030753	39030977	720	+	.	ID="RND-1_FAMILY-851";TEgroup="ctg_1%7CRND-1_FAMILY-851%7C4";Tend="1354";Tstart="980";shortTE="F";uid="0dc160ec-64b7-4426-ac97-2687503c7b9f"
CAJEWF010000001.1	RepeatMasker	DNA	9643511	9643638	767	+	.	ID="RND-1_FAMILY-913";Tend="2957";Tstart="2830";shortTE="F";uid="7edfe8c3-4f6e-4d20-b002-745b90ced747"
CAJEWF010000001.1	RepeatMasker	Unknown	20749298	20749606	2132	+	.	ID="RND-1_FAMILY-530";Tend="1225";Tstart="930";shortTE="F";uid="93b40975-47e4-451e-8fba-689be58ffe78"
CAJEWF010000001.1	RepeatMasker	Unknown	8683349	8683489	558	+	.	ID="RND-1_FAMILY-971";Tend="1267";Tstart="1123";shortTE="F";uid="f3b745f3-eccf-44c2-b1bb-6c21be4e0326"
CAJEWF010000001.1	RepeatMasker	Unknown	9643894	9644042	657	+	.	ID="RND-3_FAMILY-432";Tend="1114";Tstart="972";shortTE="F";uid="a67538c3-ad66-4335-be79-34a6c82fb769"
CAJEWF010000001.1	RepeatMasker	DNA/CMC-EnSpm	32088319	32088727	3140	+	.	ID="ENSPM-N3_BTA";Tend="414";Tstart="7";shortTE="F";uid="e893efe6-beee-4874-941b-c08c10b2cdf3"
CAJEWF010000001.1	RepeatMasker	DNA	10531012	10531232	1664	+	.	ID="RND-4_FAMILY-183";Tend="1117";Tstart="890";shortTE="F";uid="36ae6225-6a0b-4a9a-85d8-b4ab5a342ee5"
CAJEWF010000001.1	RepeatMasker	LTR/Gypsy	17187397	17187652	1674	+	.	ID="RND-4_FAMILY-31";Tend="1362";Tstart="1106";shortTE="F";uid="8912d527-7e85-4cb5-a842-745d81eb92c7"
CAJEWF010000001.1	RepeatMasker	DNA/CMC-EnSpm	37548458	37548603	708	+	.	ID="RND-6_FAMILY-6392";Tend="824";Tstart="681";shortTE="F";uid="3dc19661-7d14-4f0d-ba7f-7366a5b9ec4b"
CAJEWF010000001.1	RepeatMasker	DNA	30115570	30115676	542	+	.	ID="RND-1_FAMILY-535";Tend="1451";Tstart="1348";shortTE="F";uid="ef003472-02cd-4221-9ef1-e00d74cb867d"
CAJEWF010000001.1	RepeatMasker	LTR/Gypsy	17362277	17362529	1005	+	.	ID="RND-3_FAMILY-29";Tend="1335";Tstart="1082";shortTE="F";uid="84045b0c-2436-4f56-ab8a-46070c775163"
CAJEWF010000001.1	RepeatMasker	DNA/hAT?	49481679	49481980	795	+	.	ID="RND-6_FAMILY-24";Tend="1190";Tstart="901";shortTE="F";uid="13a03ccb-95f5-464d-9172-a22ed5f63b9b"
CAJEWF010000001.1	RepeatMasker	DNA	49262744	49262875	419	+	.	ID="RND-6_FAMILY-3221";Tend="3227";Tstart="3094";shortTE="F";uid="d9e956b5-7e14-482b-866a-c680c44b52b1"
CAJEWF010000001.1	RepeatMasker	DNA/hAT?	11102329	11102531	844	+	.	ID="RND-6_FAMILY-2283";Tend="1823";Tstart="1595";shortTE="F";uid="b32335c8-6d3d-463a-af34-a834ffd4b101"
CAJEWF010000001.1	RepeatMasker	DNA/hAT-hATm	14787745	14789044	8018	+	.	ID="HAT-N4_BTA";TEgroup="ctg_1%7CHAT-N4_BTA%7C2";Tend="1507";Tstart="1";shortTE="F";uid="787f0c9d-7f90-497f-9691-62c943f61159"
CAJEWF010000001.1	RepeatMasker	DNA	30434986	30435265	1995	+	.	ID="DNA-11_BTA";Tend="281";Tstart="4";shortTE="F";uid="ae07c91c-d0cc-49a9-806d-9378dd94e4bb"
CAJEWF010000001.1	RepeatMasker	DNA/CMC	44321047	44321303	1441	+	.	ID="RND-1_FAMILY-116";Tend="2547";Tstart="2292";shortTE="F";uid="d4000427-ed7c-493f-9f23-7464f8526732"
CAJEWF010000001.1	RepeatMasker	Unknown	13437605	13437796	646	+	.	ID="RND-6_FAMILY-5162";TEgroup="ctg_1%7CRND-6_FAMILY-5162%7C1";Tend="2967";Tstart="2653";shortTE="T";uid="cad0fcb4-1a46-4050-9b87-959084fec889"
CAJEWF010000001.1	RepeatMasker	LTR/Gypsy	16385312	16385580	1084	+	.	ID="RND-6_FAMILY-417";Tend="1164";Tstart="922";shortTE="F";uid="460ce3c1-f920-4bc6-a0b6-1a2706226e93"
CAJEWF010000001.1	RepeatMasker	DNA	50821643	50821784	634	+	.	ID="RND-5_FAMILY-1857";Tend="4725";Tstart="4586";shortTE="F";uid="bf6dc660-f525-49d6-bc11-c361fcd7e1ba"
CAJEWF010000001.1	RepeatMasker	DNA/Sola-2	13750770	13751060	1210	+	.	ID="RND-6_FAMILY-755";Tend="950";Tstart="676";shortTE="F";uid="d88732bd-faab-4735-b8b2-c50c49b86edf"
CAJEWF010000001.1	RepeatMasker	DNA	34043104	34043657	4068	+	.	ID="DNA-4_BTA";Tend="554";Tstart="1";shortTE="F";uid="04c6eede-99ef-4948-a0fd-72f76049f75d"
CAJEWF010000001.1	RepeatMasker	DNA	5874312	5874707	2702	+	.	ID="rnd-3_family-28";Tend="1285";Tstart="882";shortTE="F";uid="bbae6ab0-bccf-422d-9411-b3c408804d5d"
CAJEWF010000001.1	RepeatMasker	DNA	2629368	2629532	1053	+	.	ID="rnd-6_family-11069";Tend="1033";Tstart="899";shortTE="F";uid="c4193f09-233d-49ea-b972-9a497447402a"
CAJEWF010000001.1	RepeatMasker	DNA/Maverick	44167252	44168322	4034	+	.	ID="RND-1_FAMILY-619";Tend="2305";Tstart="1142";shortTE="F";uid="855ab131-51a4-45d6-8ef7-adab84822106"
CAJEWF010000001.1	RepeatMasker	LTR/Gypsy	1950002	1950255	1915	+	.	ID="RND-6_FAMILY-6215";Tend="1231";Tstart="979";shortTE="F";uid="352fbc49-af64-4fa9-b64f-58bc4cab0668"
CAJEWF010000001.1	RepeatMasker	Unknown	4963344	4963648	2119	+	.	ID="RND-1_FAMILY-70";Tend="1222";Tstart="909";shortTE="F";uid="47698026-8c74-4aac-820a-14ca4b8ba1ca"
CAJEWF010000001.1	RepeatMasker	Unknown	14597960	14598166	1655	+	.	ID="RND-6_FAMILY-11";Tend="1086";Tstart="907";shortTE="F";uid="76e62973-0a80-459d-853e-7caf562b9977"
CAJEWF010000001.1	RepeatMasker	Unknown	30076745	30078314	12051	+	.	ID="RND-6_FAMILY-5193";Tend="3373";Tstart="1806";shortTE="F";uid="4d51fae6-f780-4b53-9c91-5815b3bd6909"
CAJEWF010000001.1	RepeatMasker	Unknown	37520378	37520527	458	+	.	ID="RND-6_FAMILY-1321";Tend="1174";Tstart="1025";shortTE="F";uid="0cfbcd87-7ae9-439d-9024-41311b1cc80d"
CAJEWF010000001.1	RepeatMasker	Unknown	8716733	8717038	1392	+	.	ID="RND-6_FAMILY-11813";Tend="1771";Tstart="1477";shortTE="F";uid="e1c3e9ed-a232-48a8-9b70-04a4bf0cdad7"
CAJEWF010000001.1	RepeatMasker	LTR/Gypsy	27822449	27822729	1786	+	.	ID="RND-6_FAMILY-9105";Tend="1378";Tstart="1106";shortTE="F";uid="cea5e42b-8c9e-432d-92b1-d7e5d8642188"
CAJEWF010000001.1	RepeatMasker	Unknown	46848422	46849023	4668	+	.	ID="RND-1_FAMILY-454";Tend="1523";Tstart="924";shortTE="F";uid="c9227150-48c0-4ca6-8e3a-cafe6266e2b9"
CAJEWF010000001.1	RepeatMasker	DNA	38575830	38576061	1966	+	.	ID="RND-6_FAMILY-14176";Tend="4069";Tstart="3838";shortTE="F";uid="8fe28049-2f68-4566-92f7-6ff1c5f89c7b"
CAJEWF010000001.1	RepeatMasker	LTR/Copia	34980467	34981158	3517	+	.	ID="RND-3_FAMILY-132";Tend="1350";Tstart="635";shortTE="F";uid="2665f889-c6a3-4463-8ed4-aac64f3d2299"
CAJEWF010000001.1	RepeatMasker	DNA	44754370	44754563	626	+	.	ID="DNA-5_BTA";Tend="209";Tstart="18";shortTE="F";uid="12f82a02-58f0-4104-b215-5b0f74b11771"
CAJEWF010000001.1	RepeatMasker	DNA/TcMar-Tigger	22079824	22080075	1697	+	.	ID="RND-1_FAMILY-236";Tend="1160";Tstart="906";shortTE="F";uid="73d248f9-8c2b-42af-9582-8d71a5ebec22"
CAJEWF010000001.1	RepeatMasker	DNA/CMC-EnSpm	14207018	14207163	432	+	.	ID="RND-6_FAMILY-813";Tend="611";Tstart="466";shortTE="F";uid="6bdd770e-b71d-472b-9872-4a68bffb8bcd"
CAJEWF010000001.1	RepeatMasker	LINE/R1	32011453	32011994	4423	+	.	ID="RND-6_FAMILY-4337";Tend="1387";Tstart="846";shortTE="F";uid="c984fcd0-34e1-44ab-8e20-0b9010f66e8c"
CAJEWF010000001.1	RepeatMasker	DNA/Kolobok	13992644	13993083	3384	+	.	ID="RND-6_FAMILY-6547";Tend="1102";Tstart="655";shortTE="F";uid="882a3681-3681-424e-a22e-9bf4bcb9c3d8"
CAJEWF010000001.1	RepeatMasker	Unknown	22091095	22091439	1463	+	.	ID="RND-6_FAMILY-1777";Tend="1289";Tstart="881";shortTE="F";uid="df7e7bbe-22fa-4aec-b970-3e0f5bb12013"
CAJEWF010000001.1	RepeatMasker	RC/Helitron	19391384	19391541	697	+	.	ID="RND-1_FAMILY-463";Tend="4489";Tstart="4331";shortTE="F";uid="09797399-d2de-4109-8ff0-676596d52af5"
CAJEWF010000001.1	RepeatMasker	LINE/RTE-BovB	40266401	40266731	2474	+	.	ID="RND-6_FAMILY-7272";Tend="4011";Tstart="3680";shortTE="F";uid="20afc601-156f-49c5-af1d-a1708dad8248"
CAJEWF010000001.1	RepeatMasker	RC/Helitron	4922065	4922323	1263	+	.	ID="RND-6_FAMILY-3076";Tend="975";Tstart="726";shortTE="F";uid="dc8719e7-198f-449c-aee8-1a7757b5df59"
CAJEWF010000001.1	RepeatMasker	DNA/CMC-EnSpm	25944043	25944296	1474	+	.	ID="RND-2_FAMILY-41";Tend="1257";Tstart="1002";shortTE="F";uid="3984dcfe-eed9-41fe-a7b9-23cb873afd71"
CAJEWF010000001.1	RepeatMasker	DNA/CMC	3512469	3512662	587	+	.	ID="RND-6_FAMILY-10979";Tend="808";Tstart="610";shortTE="F";uid="44caa6f3-4bc3-4233-89a6-d65c3d92cfa1"
CAJEWF010000001.1	RepeatMasker	DNA	43139341	43139626	1412	+	.	ID="DNA-11_BTA";Tend="549";Tstart="277";shortTE="F";uid="f60ff5b5-8816-4a41-83d7-db52035566b9"
CAJEWF010000001.1	RepeatMasker	DNA/CMC	49919816	49920025	1609	+	.	ID="ENSPM-N2_BTA";Tend="212";Tstart="1";shortTE="F";uid="bd0fd551-3e56-43ab-bf2d-3e26f82aefa0"
CAJEWF010000001.1	RepeatMasker	DNA/Zator	22818104	22818260	589	+	.	ID="RND-6_FAMILY-2114";Tend="2438";Tstart="2271";shortTE="F";uid="9cef885d-a433-4dc0-8b3f-9b014e5b1a67"
CAJEWF010000001.1	RepeatMasker	DNA/CMC	17120229	17120462	1586	+	.	ID="RND-5_FAMILY-957";Tend="1086";Tstart="859";shortTE="F";uid="6bfa4775-40ba-4d3f-b6cb-296f3f814e49"
CAJEWF010000001.1	RepeatMasker	LTR/Gypsy	43484363	43484702	1406	+	.	ID="RND-1_FAMILY-489";Tend="3593";Tstart="3247";shortTE="F";uid="dd22c728-a7ba-4822-ab4a-321de52e68ac"
CAJEWF010000001.1	RepeatMasker	Unknown	29223193	29223365	1350	+	.	ID="RND-4_FAMILY-384";Tend="1012";Tstart="840";shortTE="F";uid="0bf3792d-a290-45fd-bdc3-3c32b7f332f9"
CAJEWF010000001.1	RepeatMasker	DNA	35914198	35914338	901	+	.	ID="DNA-9_BTA";Tend="147";Tstart="1";shortTE="F";uid="1fb8ce9d-f078-42d4-b7fa-66d74ba61cf0"
CAJEWF010000001.1	RepeatMasker	LTR/Gypsy	13120779	13121039	1299	+	.	ID="RND-6_FAMILY-1646";Tend="1505";Tstart="1247";shortTE="F";uid="078db12f-0b14-485a-a54e-65f451b4ea8e"
CAJEWF010000001.1	RepeatMasker	DNA/CMC-Transib	25047803	25047967	1006	+	.	ID="RND-5_FAMILY-2303";Tend="929";Tstart="765";shortTE="F";uid="a5213dfc-420d-4462-b106-0291a21bf388"
CAJEWF010000001.1	RepeatMasker	DNA/CMC	1077105	1077335	1641	+	.	ID="RND-5_FAMILY-957";Tend="1087";Tstart="860";shortTE="F";uid="ce97d563-8cb9-4cea-9a40-38536759aca6"
CAJEWF010000001.1	RepeatMasker	DNA	39209587	39209816	692	+	.	ID="DNA-5_BTA";Tend="251";Tstart="26";shortTE="F";uid="20e993f0-3eb7-4aa9-b558-ce7108e2561a"
CAJEWF010000001.1	RepeatMasker	Unknown	13508186	13508335	807	+	.	ID="RND-1_FAMILY-27";Tend="1054";Tstart="904";shortTE="F";uid="d30ca991-9021-49ca-811e-27ce08aaa71a"
CAJEWF010000001.1	RepeatMasker	DNA/hAT?	18030956	18031157	684	+	.	ID="RND-5_FAMILY-1660";Tend="1118";Tstart="869";shortTE="F";uid="9af89f11-fe81-471a-b07b-3e88cfc31f83"
CAJEWF010000001.1	RepeatMasker	LINE/L2	27607904	27608170	2188	+	.	ID="RND-1_FAMILY-164";Tend="1178";Tstart="913";shortTE="F";uid="451a6afd-49a5-4d56-adee-f3d9fed34a9a"
CAJEWF010000001.1	RepeatMasker	DNA	23656278	23656584	2688	+	.	ID="DNA-1_BTA";Tend="307";Tstart="1";shortTE="F";uid="e09610ac-73f8-4933-96ae-7336e3d41fcd"
CAJEWF010000001.1	RepeatMasker	Unknown	22866363	22866641	578	+	.	ID="RND-2_FAMILY-342";Tend="1040";Tstart="777";shortTE="F";uid="3f3aa68e-85fd-418d-b763-5c5664ac35aa"
CAJEWF010000001.1	RepeatMasker	Unknown	5249550	5249672	701	+	.	ID="RND-1_FAMILY-36";Tend="1046";Tstart="952";shortTE="F";uid="ead438b0-2361-49f4-980c-875b35c4543c"
CAJEWF010000001.1	RepeatMasker	DNA/hAT?	37939054	37939215	1220	+	.	ID="HAT-N6_BTA";Tend="162";Tstart="1";shortTE="F";uid="efd90b0b-1ca6-4c9c-9476-d2d25cc92f4f"
CAJEWF010000001.1	RepeatMasker	DNA/hAT-Tip100	50495743	50496044	1458	+	.	ID="RND-5_FAMILY-4888";Tend="1432";Tstart="1124";shortTE="F";uid="d5a683ff-9839-4878-b1e8-ba8a93e67411"
CAJEWF010000001.1	RepeatMasker	DNA/Kolobok	31128011	31128480	2567	+	.	ID="RND-6_FAMILY-10257";Tend="6649";Tstart="6180";shortTE="F";uid="ac3959d2-4e8e-48c7-8fa4-f5d65039b764"
CAJEWF010000001.1	RepeatMasker	DNA/Maverick	19487794	19488130	1109	+	.	ID="RND-2_FAMILY-28";Tend="1064";Tstart="737";shortTE="F";uid="9f5bb9d7-09f9-4622-97a2-254215180d72"
CAJEWF010000001.1	RepeatMasker	DNA/PIF-Harbinger	52390098	52390348	1793	+	.	ID="RND-4_FAMILY-1090";Tend="1436";Tstart="1187";shortTE="F";uid="6f2c3159-02e2-40c2-a0d0-bbafc62da344"
CAJEWF010000001.1	RepeatMasker	Unknown	25747917	25748189	1407	+	.	ID="RND-3_FAMILY-763";Tend="1199";Tstart="924";shortTE="F";uid="7c33a182-f2de-4a77-876e-70ee32fd2bd7"
CAJEWF010000001.1	RepeatMasker	DNA	19102838	19102981	813	+	.	ID="RND-6_FAMILY-1044";Tend="418";Tstart="265";shortTE="F";uid="0684cb8f-91d6-4c23-9494-7fa21747c8b2"
CAJEWF010000001.1	RepeatMasker	Unknown	9757760	9759056	5065	+	.	ID="RND-5_FAMILY-167";Tend="1873";Tstart="643";shortTE="F";uid="df5c4164-cb1c-40bd-bfa3-70e5d4c7d80c"
CAJEWF010000001.1	RepeatMasker	Unknown	48278713	48278816	565	+	.	ID="RND-3_FAMILY-763";Tend="1021";Tstart="920";shortTE="F";uid="6f540731-559c-4ef7-9d04-d0a937c2cfe8"
CAJEWF010000001.1	RepeatMasker	DNA	46638349	46642926	34593	+	.	ID="rnd-5_family-3441";Tend="6099";Tstart="1429";shortTE="F";uid="745e6295-101d-40cb-b6e9-5d2e4d8d192a"
CAJEWF010000001.1	RepeatMasker	LINE/RTE-BovB	49273904	49274079	448	+	.	ID="RND-6_FAMILY-7272";Tend="4046";Tstart="3871";shortTE="F";uid="890ffc73-0597-4c6b-9eed-e9da2cd0bbbe"
CAJEWF010000001.1	RepeatMasker	DNA/Kolobok	51005717	51006085	1686	+	.	ID="RND-1_FAMILY-797";Tend="1670";Tstart="1287";shortTE="F";uid="8a848958-7b02-47a8-8833-e94fd4fffe83"
CAJEWF010000001.1	RepeatMasker	DNA	28266420	28266553	416	+	.	ID="DNA-9_BTA";Tend="146";Tstart="9";shortTE="F";uid="cc8c21d1-b4ad-4bc7-b168-c91e5564dfba"
CAJEWF010000001.1	RepeatMasker	DNA/PIF-Spy	49894263	49895940	13977	+	.	ID="RND-1_FAMILY-739";Tend="2529";Tstart="852";shortTE="F";uid="c1311853-bdd9-4598-8a5d-331c9f3ee974"
CAJEWF010000001.1	RepeatMasker	DNA	6740265	6740498	856	+	.	ID="DNA-11_BTA";Tend="550";Tstart="315";shortTE="F";uid="903be813-576f-4ed3-afb2-950855b8d93c"
CAJEWF010000001.1	RepeatMasker	DNA/CMC-EnSpm	35033432	35033696	1961	+	.	ID="RND-6_FAMILY-7144";Tend="1228";Tstart="956";shortTE="F";uid="c502a756-3130-4214-9167-60b03ca53dbd"
CAJEWF010000001.1	RepeatMasker	Unknown	3502242	3502387	1091	+	.	ID="RND-1_FAMILY-27";Tend="1052";Tstart="907";shortTE="F";uid="8cc7c576-ffe8-43af-9e98-90f03302b18f"
CAJEWF010000001.1	RepeatMasker	Unknown	37698890	37699083	854	+	.	ID="RND-3_FAMILY-41";Tend="1095";Tstart="861";shortTE="F";uid="f7273fc1-adf8-4605-a445-635a26c450ae"
CAJEWF010000001.1	RepeatMasker	LTR/Gypsy	37776223	37776644	1783	+	.	ID="RND-3_FAMILY-443";Tend="1295";Tstart="842";shortTE="F";uid="db1a2853-b844-4f93-83a8-cee0751f7103"
CAJEWF010000001.1	RepeatMasker	LTR/Gypsy	46083266	46083530	1204	+	.	ID="RND-5_FAMILY-1051";Tend="1453";Tstart="1187";shortTE="F";uid="afabe202-61ea-402b-9710-843a06e964b8"
CAJEWF010000001.1	RepeatMasker	DNA	38392956	38393105	880	+	.	ID="dna4-17b_bta";Tend="124";Tstart="1";shortTE="F";uid="7f6bc7c8-9d05-43cc-91a8-591197a86df0"
CAJEWF010000001.1	RepeatMasker	Unknown	2471997	2472111	507	+	.	ID="RND-1_FAMILY-78";Tend="1073";Tstart="954";shortTE="F";uid="05c90dc6-673b-4f1d-8f64-a5dffde329fb"
CAJEWF010000001.1	RepeatMasker	DNA	29134393	29134633	994	+	.	ID="RND-1_FAMILY-194";Tend="1070";Tstart="841";shortTE="F";uid="385a39f5-6d96-43a5-9eff-17dbdfb3a4ac"
CAJEWF010000001.1	RepeatMasker	DNA/hAT?	15235851	15235969	624	+	.	ID="RND-6_FAMILY-2385";Tend="1082";Tstart="966";shortTE="F";uid="8fc2decb-f571-4a54-8d84-4517cf37bc37"
CAJEWF010000001.1	RepeatMasker	Unknown	31138853	31139724	7332	+	.	ID="RND-1_FAMILY-66";Tend="1963";Tstart="1103";shortTE="F";uid="c9505c73-2d58-41d1-8841-18701ef6ed06"
CAJEWF010000001.1	RepeatMasker	DNA/CMC-Transib	23560765	23560934	1036	+	.	ID="RND-5_FAMILY-2303";Tend="930";Tstart="766";shortTE="F";uid="beb603a9-c591-41e2-ac61-02fb126c37c2"
CAJEWF010000001.1	RepeatMasker	DNA/TcMar-Tc2	22162458	22162614	1246	+	.	ID="RND-6_FAMILY-947";Tend="876";Tstart="720";shortTE="F";uid="3decb428-2b4a-48e1-8d22-2cafd745bd62"
CAJEWF010000001.1	RepeatMasker	LTR/Gypsy	42512873	42513147	1488	+	.	ID="RND-3_FAMILY-29";Tend="1082";Tstart="814";shortTE="F";uid="7d649a09-e87c-4ae6-bfaa-701f84188576"
CAJEWF010000001.1	RepeatMasker	Unknown	52891494	52891725	1194	+	.	ID="RND-3_FAMILY-258";Tend="991";Tstart="769";shortTE="F";uid="1cf8716f-0966-4008-90c0-f9c8b3d5dd07"
CAJEWF010000001.1	RepeatMasker	DNA	35935859	35936024	725	+	.	ID="DNA-5_BTA";Tend="164";Tstart="1";shortTE="F";uid="b6dc08a9-3a73-46c4-bf7a-1809771a8bbd"
CAJEWF010000001.1	RepeatMasker	Unknown	13709014	13709280	1345	+	.	ID="RND-1_FAMILY-137";Tend="1145";Tstart="889";shortTE="F";uid="17bdef27-0562-4dcf-b8a7-7841e9c4863e"
CAJEWF010000001.1	RepeatMasker	DNA/CMC	30218716	30218873	1171	+	.	ID="RND-4_FAMILY-1664";Tend="943";Tstart="785";shortTE="F";uid="567689c6-07d3-4617-9826-65ad693ac3da"
CAJEWF010000001.1	RepeatMasker	Unknown	24572685	24572818	458	+	.	ID="RND-1_FAMILY-27";Tend="1041";Tstart="907";shortTE="F";uid="5b4a1042-afcc-4beb-9858-bfcee65c0d8a"
CAJEWF010000001.1	RepeatMasker	DNA	52512302	52512439	816	+	.	ID="DNA4-17B_BTA";Tend="272";Tstart="135";shortTE="F";uid="d54a7028-4775-4340-8718-a70bb0c0eb7c"
CAJEWF010000001.1	RepeatMasker	DNA/hAT?	32465375	32465675	1952	+	.	ID="HAT-N6_BTA";Tend="300";Tstart="1";shortTE="F";uid="790f1f29-99fc-49c6-abf1-c5cb165231d8"
CAJEWF010000001.1	RepeatMasker	DNA/Sola-2	26275359	26279498	17859	+	.	ID="RND-6_FAMILY-7106";TEgroup="ctg_1%7CRND-6_FAMILY-7106%7C3";Tend="4974";Tstart="534";shortTE="F";uid="b9acd87c-afdd-410c-bc51-16704d4f7d1e"
CAJEWF010000001.1	RepeatMasker	LINE/RTE-BovB	48424347	48424551	1145	+	.	ID="RND-6_FAMILY-7272";Tend="3882";Tstart="3676";shortTE="F";uid="86d6ea1a-3b14-4b75-9cbc-ac0273ba70ec"
CAJEWF010000001.1	RepeatMasker	DNA	27795670	27795925	1148	+	.	ID="DNA-11_BTA";Tend="266";Tstart="2";shortTE="F";uid="73fc3aad-d274-46ce-bf9f-d3e673812ef3"
CAJEWF010000001.1	RepeatMasker	LTR/Gypsy	48623291	48623550	1312	+	.	ID="RND-6_FAMILY-417";Tend="1165";Tstart="907";shortTE="F";uid="87e1c10f-c55a-4d27-ad61-fe351f7f9537"
CAJEWF010000001.1	RepeatMasker	RC/Helitron	27353700	27353902	624	+	.	ID="RND-4_FAMILY-971";Tend="1223";Tstart="977";shortTE="F";uid="7a9e1fc0-e8e2-4354-b424-3be8fda4901b"
CAJEWF010000001.1	RepeatMasker	DNA/hAT-Tip100	26023041	26023366	1655	+	.	ID="RND-5_FAMILY-4888";Tend="1620";Tstart="1298";shortTE="F";uid="659f07ef-56f2-468d-9c9c-4c1f8d8f5a32"
CAJEWF010000001.1	RepeatMasker	DNA/hAT-Tip100	14067439	14067676	1370	+	.	ID="RND-5_FAMILY-4888";Tend="1460";Tstart="1222";shortTE="F";uid="e4311b95-a078-456f-a9cb-8e62598b8485"
CAJEWF010000001.1	RepeatMasker	Unknown	42598896	42599080	1498	+	.	ID="RND-6_FAMILY-11";Tend="1076";Tstart="912";shortTE="F";uid="7a0bf8ec-478c-4d50-b333-21b05acddccf"
CAJEWF010000001.1	RepeatMasker	DNA/CMC-EnSpm	49259494	49259658	961	+	.	ID="RND-6_FAMILY-2037";Tend="1560";Tstart="1385";shortTE="F";uid="afe54deb-5e7e-4ca5-aeeb-1bfeb6747efa"
CAJEWF010000001.1	RepeatMasker	DNA	4123846	4124077	1231	+	.	ID="RND-6_FAMILY-467";Tend="786";Tstart="554";shortTE="F";uid="ddd91b5e-c2e7-490e-b041-d377e75d2375"
CAJEWF010000001.1	RepeatMasker	DNA/Academ-1	14490861	14491013	804	+	.	ID="RND-6_FAMILY-351";Tend="827";Tstart="686";shortTE="F";uid="27bc31bd-f68b-45eb-9469-0983f0a3080f"
CAJEWF010000001.1	RepeatMasker	Unknown	38225854	38226213	1787	+	.	ID="RND-6_FAMILY-1777";Tend="1295";Tstart="879";shortTE="F";uid="09d2a4b3-793f-4c58-ab2c-a55e8385e6bc"
CAJEWF010000001.1	RepeatMasker	DNA/TcMar-Tc1	43202802	43203094	2495	+	.	ID="RND-1_FAMILY-170";Tend="1357";Tstart="1067";shortTE="F";uid="e9943e08-2311-4c25-b55f-b6880d8399bc"
CAJEWF010000001.1	RepeatMasker	Unknown	50896737	50896859	530	+	.	ID="RND-6_FAMILY-2883";Tend="1236";Tstart="1114";shortTE="F";uid="34a50796-1b2d-4a75-b8e5-2519caf2b001"
CAJEWF010000001.1	RepeatMasker	DNA	35434872	35434980	527	+	.	ID="DNA-11_BTA";Tend="124";Tstart="18";shortTE="F";uid="0ed35a1c-30b2-4189-89c0-f64adf7e232f"
CAJEWF010000001.1	RepeatMasker	LTR/Gypsy	490325	490467	666	+	.	ID="RND-6_FAMILY-417";Tend="1164";Tstart="1024";shortTE="F";uid="3a50f7f3-355d-4533-afa3-73c1278f0c00"
CAJEWF010000001.1	RepeatMasker	Unknown	28627157	28627273	486	+	.	ID="RND-1_FAMILY-36";Tend="1068";Tstart="952";shortTE="F";uid="e2d410ea-6513-4d5a-a4f1-bcd744c8dbaa"
CAJEWF010000001.1	RepeatMasker	DNA	52645974	52646222	1774	+	.	ID="RND-4_FAMILY-211";Tend="1083";Tstart="836";shortTE="F";uid="7f9e30f6-f7ab-407a-9b93-422ad8b74d73"
CAJEWF010000001.1	RepeatMasker	DNA/Sola-2	49470628	49471006	3303	+	.	ID="RND-1_FAMILY-512";Tend="1141";Tstart="763";shortTE="F";uid="c9ff349b-09f1-489e-a4ae-a2c138dd88cf"
CAJEWF010000001.1	RepeatMasker	DNA	22705535	22705843	919	+	.	ID="RND-5_FAMILY-1297";Tend="1243";Tstart="920";shortTE="F";uid="13be88f8-aa38-4a44-8b28-16951fd7b5a2"
CAJEWF010000001.1	RepeatMasker	DNA/CMC-EnSpm	30408668	30408880	1193	+	.	ID="RND-6_FAMILY-1077";Tend="1168";Tstart="958";shortTE="F";uid="40cbd0b9-b79f-498a-8743-3c33c137915e"
CAJEWF010000001.1	RepeatMasker	Unknown	20858283	20858573	2175	+	.	ID="RND-6_FAMILY-694";Tend="1209";Tstart="921";shortTE="F";uid="1dab91d3-9203-4366-89ae-b707829b7514"
CAJEWF010000001.1	RepeatMasker	LTR/Gypsy	23780173	23780478	824	+	.	ID="RND-6_FAMILY-417";Tend="1401";Tstart="1118";shortTE="F";uid="50ef6845-7a89-46a6-abbe-1642f0616a9d"
CAJEWF010000001.1	RepeatMasker	DNA/hAT-Tip100	12759279	12759646	1703	+	.	ID="RND-5_FAMILY-4888";Tend="1544";Tstart="1175";shortTE="F";uid="5816e4a8-a3da-43a6-800b-2494c137fe64"
CAJEWF010000001.1	RepeatMasker	DNA/hAT-Tip100	9179743	9180001	1538	+	.	ID="RND-6_FAMILY-6685";Tend="1077";Tstart="818";shortTE="F";uid="eb6e9915-eaa7-43c6-8c84-422a74647240"
CAJEWF010000001.1	RepeatMasker	DNA/PIF-Spy	24881745	24881882	625	+	.	ID="RND-6_FAMILY-9002";Tend="661";Tstart="502";shortTE="F";uid="a8215d35-55c6-43e1-aefc-76e5be4b5dc4"
CAJEWF010000001.1	RepeatMasker	Unknown	27936370	27936643	1954	+	.	ID="RND-1_FAMILY-134";Tend="1200";Tstart="927";shortTE="F";uid="59155a9f-b077-460c-b564-32383b292e54"
CAJEWF010000001.1	RepeatMasker	Unknown	38205939	38206283	1467	+	.	ID="RND-6_FAMILY-2580";TEgroup="ctg_1%7CRND-6_FAMILY-2580%7C2";Tend="1051";Tstart="865";shortTE="F";uid="4219ebf8-5df6-4624-aae5-d32f831f6043"
CAJEWF010000001.1	RepeatMasker	DNA	1215529	1215630	481	+	.	ID="RND-6_FAMILY-1678";Tend="112";Tstart="11";shortTE="F";uid="ff99502f-3668-4f7e-8680-881ffc6aeb75"
CAJEWF010000001.1	RepeatMasker	RC/Helitron	33597539	33598361	2704	+	.	ID="RND-5_FAMILY-430";Tend="1840";Tstart="1237";shortTE="F";uid="2815eb57-4a9b-4b57-a461-a704d8832bad"
CAJEWF010000001.1	RepeatMasker	DNA/CMC-EnSpm	31652788	31652915	678	+	.	ID="RND-6_FAMILY-6392";Tend="828";Tstart="701";shortTE="F";uid="0707a99a-4345-4f5a-b79e-e73ac17cf325"
CAJEWF010000001.1	RepeatMasker	RC/Helitron	49868988	49869252	1612	+	.	ID="RND-1_FAMILY-827";Tend="1037";Tstart="789";shortTE="F";uid="445ad303-b9b7-4973-bb2a-60a8f06340ea"
CAJEWF010000001.1	RepeatMasker	DNA/CMC-EnSpm	36717002	36717126	409	+	.	ID="RND-6_FAMILY-813";Tend="1114";Tstart="988";shortTE="F";uid="24f9337c-75f2-492c-bab2-7320ac047f8a"
CAJEWF010000001.1	RepeatMasker	LINE/CR1	33981213	33981691	3761	+	.	ID="RND-6_FAMILY-3815";Tend="1555";Tstart="1076";shortTE="F";uid="bb2d2a86-fc57-47b6-81fe-2a8b4192ca97"
CAJEWF010000001.1	RepeatMasker	Unknown	35498197	35498588	3037	+	.	ID="RND-5_FAMILY-2756";Tend="1331";Tstart="947";shortTE="F";uid="aab3350c-e439-4ed4-8566-f36beb28caf5"
CAJEWF010000001.1	RepeatMasker	Unknown	43016828	43017017	962	+	.	ID="RND-4_FAMILY-1179";Tend="1163";Tstart="973";shortTE="F";uid="2bbce4c9-6d91-48e1-babf-d4d2a39cca85"
CAJEWF010000001.1	RepeatMasker	DNA/CMC-Chapaev-3	35397206	35397352	1184	+	.	ID="RND-6_FAMILY-649";Tend="1907";Tstart="1760";shortTE="F";uid="f42f6bf5-ad76-4225-9ec4-70afd79a701e"
CAJEWF010000001.1	RepeatMasker	DNA/hAT-Tip100	28955193	28955455	2050	+	.	ID="RND-6_FAMILY-968";Tend="5452";Tstart="5191";shortTE="F";uid="6bc68528-27da-4e15-8b75-bdfdad349644"
CAJEWF010000001.1	RepeatMasker	RC/Helitron	38344033	38344734	2429	+	.	ID="RND-5_FAMILY-430";Tend="1770";Tstart="1004";shortTE="F";uid="384f7a78-dd81-49fa-9160-39cdff48853e"
CAJEWF010000001.1	RepeatMasker	DNA/TcMar-Tc1	47260852	47261070	725	+	.	ID="RND-4_FAMILY-168";Tend="1178";Tstart="963";shortTE="F";uid="c26937f6-2c13-43ff-b59b-7dffd5002b5c"
CAJEWF010000001.1	RepeatMasker	DNA	17147868	17147990	539	+	.	ID="RND-6_FAMILY-5164";Tend="3872";Tstart="3744";shortTE="F";uid="e8e391c0-327d-4433-add1-75fd8b854a0c"
CAJEWF010000001.1	RepeatMasker	DNA/hAT-Tip100	53262450	53263369	5394	+	.	ID="rnd-6_family-5722";Tend="1939";Tstart="984";shortTE="F";uid="b01f958f-e432-4702-b94e-744242f539ac"
CAJEWF010000001.1	RepeatMasker	DNA/CMC-EnSpm	36855566	36856721	2689	+	.	ID="RND-5_FAMILY-567";TEgroup="ctg_1%7CRND-5_FAMILY-567%7C1";Tend="4311";Tstart="3013";shortTE="F";uid="12f7b312-71fe-4984-889c-09bb6486686a"
CAJEWF010000001.1	RepeatMasker	LTR/Pao	15811524	15811680	807	+	.	ID="RND-1_FAMILY-455";Tend="3626";Tstart="3474";shortTE="F";uid="bbf8196e-e491-4c93-98dd-7b3afcebbd06"
CAJEWF010000001.1	RepeatMasker	Unknown	23027194	23027493	1379	+	.	ID="RND-6_FAMILY-6020";Tend="1544";Tstart="1244";shortTE="F";uid="47c8eefc-ba7c-4355-bbca-99db7a5b2085"
CAJEWF010000001.1	RepeatMasker	Unknown	25976738	25976942	760	+	.	ID="RND-6_FAMILY-1247";Tend="1198";Tstart="981";shortTE="F";uid="008a1b71-3b43-4282-8a7d-05e7ff98a1f0"
CAJEWF010000001.1	RepeatMasker	DNA/hAT-Tip100	49038482	49039460	2846	+	.	ID="HAT-N2_BTA";TEgroup="ctg_1%7CHAT-N2_BTA%7C31";Tend="825";Tstart="1";shortTE="F";uid="c7ea6501-1164-4552-90f4-0df980b51a86"
CAJEWF010000001.1	RepeatMasker	DNA	26989898	26990144	1202	+	.	ID="DNA-5_BTA";Tend="255";Tstart="1";shortTE="F";uid="f3572956-8f95-4e86-bad2-3e837ac7eca9"
CAJEWF010000001.1	RepeatMasker	Unknown	8597059	8597317	2051	+	.	ID="RND-5_FAMILY-500";Tend="990";Tstart="743";shortTE="F";uid="58c94efd-930c-4e40-9e6e-642a82c5bdbb"
CAJEWF010000001.1	RepeatMasker	Unknown	7488150	7488406	660	+	.	ID="RND-6_FAMILY-9064";Tend="1822";Tstart="1593";shortTE="F";uid="fd158669-e9ff-44c2-b77f-10b8fced3879"
CAJEWF010000001.1	RepeatMasker	Unknown	30023529	30024094	3210	+	.	ID="RND-1_FAMILY-756";Tend="1334";Tstart="765";shortTE="F";uid="2fcf0434-0a68-437e-aaa3-66a1f9fcf731"
CAJEWF010000001.1	RepeatMasker	DNA	31816470	31816948	3751	+	.	ID="DNA-1_BTA";Tend="504";Tstart="1";shortTE="F";uid="b72d07d4-fbe5-403e-8ca9-a8ee5f1a76d1"
CAJEWF010000001.1	RepeatMasker	LTR/Gypsy	48438966	48439177	1168	+	.	ID="RND-5_FAMILY-1051";Tend="1146";Tstart="934";shortTE="F";uid="32689c0a-488e-46db-8281-bfba34159886"
CAJEWF010000001.1	RepeatMasker	DNA/Kolobok	41490583	41490723	561	+	.	ID="RND-1_FAMILY-659";Tend="6725";Tstart="6561";shortTE="F";uid="aa663579-0568-4542-a4d2-b976d7eb21eb"
CAJEWF010000001.1	RepeatMasker	DNA	6717099	6717333	548	+	.	ID="DNA-5_BTA";Tend="247";Tstart="2";shortTE="F";uid="da9590e1-ea94-4dfa-b86e-d24619a3192d"
CAJEWF010000001.1	RepeatMasker	RC/Helitron	27962926	27963105	1057	+	.	ID="RND-5_FAMILY-142";Tend="1133";Tstart="965";shortTE="F";uid="42dbee96-4a5e-4c3a-a10e-2243d093b67e"
CAJEWF010000001.1	RepeatMasker	DNA/TcMar-Tc1	3071411	3071531	479	+	.	ID="RND-1_FAMILY-54";Tend="1608";Tstart="1484";shortTE="F";uid="767b7799-ce80-48fe-9f13-9191739b53de"
CAJEWF010000001.1	RepeatMasker	RC/Helitron	13013775	13014012	716	+	.	ID="RND-6_FAMILY-894";Tend="904";Tstart="734";shortTE="F";uid="a9398d3f-3d2a-4daa-bdf1-2b139de69df7"
CAJEWF010000001.1	RepeatMasker	DNA	9016755	9016941	420	+	.	ID="DNA-5_BTA";Tend="252";Tstart="63";shortTE="F";uid="516b1ce2-55bb-4459-854d-09bb5097d783"
CAJEWF010000001.1	RepeatMasker	DNA/Kolobok	25420228	25420519	881	+	.	ID="KOLOBOK-N2_BTA";Tend="442";Tstart="158";shortTE="F";uid="0be5e4e3-7f7d-4bdf-b565-3eab969a7ff6"
CAJEWF010000001.1	RepeatMasker	DNA	45735531	45735758	706	+	.	ID="DNA-5_BTA";Tend="233";Tstart="1";shortTE="F";uid="761e7ae9-624b-4c91-bd13-7901196c5510"
CAJEWF010000001.1	RepeatMasker	Unknown	50977718	50977961	626	+	.	ID="RND-5_FAMILY-62";Tend="1359";Tstart="1117";shortTE="F";uid="4aeae7d8-0758-41cc-92e6-a5754ef9b81a"
CAJEWF010000001.1	RepeatMasker	Unknown	48412732	48412897	1135	+	.	ID="RND-4_FAMILY-384";Tend="1002";Tstart="829";shortTE="F";uid="37670f5d-037d-4e94-9d81-8c9df7c6cea5"
CAJEWF010000001.1	RepeatMasker	DNA/hAT-hATm	12846158	12846331	764	+	.	ID="RND-1_FAMILY-588";Tend="3076";Tstart="2894";shortTE="F";uid="39ee2a74-776c-4e55-8128-1b80f42f8885"
CAJEWF010000001.1	RepeatMasker	DNA/Sola-1	15135461	15135939	2392	+	.	ID="RND-6_FAMILY-3193";TEgroup="ctg_1%7CRND-6_FAMILY-3193%7C1";Tend="943";Tstart="638";shortTE="F";uid="905e2265-cd8c-4000-b212-69738b35e9f6"
CAJEWF010000001.1	RepeatMasker	DNA/CMC	30662745	30662935	882	+	.	ID="RND-5_FAMILY-957";Tend="1060";Tstart="867";shortTE="F";uid="698b367c-7185-47f7-bb5f-54d8081994ac"
CAJEWF010000001.1	RepeatMasker	DNA/Maverick	32958331	32958652	1512	+	.	ID="RND-2_FAMILY-28";Tend="1065";Tstart="743";shortTE="F";uid="24e89ac0-20d6-4f82-a2d0-072864437b8b"
CAJEWF010000001.1	RepeatMasker	LTR/Gypsy	1943670	1943930	1657	+	.	ID="RND-6_FAMILY-1646";Tend="1504";Tstart="1245";shortTE="F";uid="d9cba10e-2447-4e8d-9e23-492430e27f51"
CAJEWF010000001.1	RepeatMasker	DNA	50201755	50201993	1470	+	.	ID="RND-3_FAMILY-135";Tend="1163";Tstart="923";shortTE="F";uid="2c7bc376-53c1-4f5f-a347-fce261f275ff"
CAJEWF010000001.1	RepeatMasker	DNA/Sola-2	27886388	27886615	489	+	.	ID="rnd-6_family-7761";TEgroup="ctg_1%7Crnd-6_family-7761%7C3";Tend="5375";Tstart="5251";shortTE="F";uid="e9021d13-19dc-49ca-bfd1-e0174005d8a0"
CAJEWF010000001.1	RepeatMasker	Unknown	5091158	5091294	764	+	.	ID="RND-1_FAMILY-27";Tend="1051";Tstart="915";shortTE="F";uid="26ac13f0-afb1-4bb7-9eb9-8cfd462e892c"
CAJEWF010000001.1	RepeatMasker	DNA	13191055	13191308	1285	+	.	ID="DNA-5_BTA";Tend="255";Tstart="1";shortTE="F";uid="ca71d70c-04e2-43a2-8915-a71fdf2eb2ee"
CAJEWF010000001.1	RepeatMasker	Unknown	3379207	3379466	2082	+	.	ID="RND-4_FAMILY-226";Tend="1189";Tstart="917";shortTE="F";uid="bfb64917-aa5b-43cd-bbf5-881c8f22bc0c"
CAJEWF010000001.1	RepeatMasker	DNA	50746397	50746919	1300	+	.	ID="RND-4_FAMILY-211";Tend="1017";Tstart="504";shortTE="F";uid="040e54f7-c846-49ec-ac84-dde35d36c7ba"
CAJEWF010000001.1	RepeatMasker	Unknown	26431266	26431516	1234	+	.	ID="RND-4_FAMILY-1879";Tend="1067";Tstart="823";shortTE="F";uid="46ab222d-8b61-452d-a192-397dd4a0d402"
CAJEWF010000001.1	RepeatMasker	DNA/hAT-Tip100	30044936	30045685	3560	+	.	ID="HAT-N2_BTA";Tend="825";Tstart="129";shortTE="F";uid="67262149-d1e9-46e0-b13e-d99ab0287b94"
CAJEWF010000001.1	RepeatMasker	Unknown	5634215	5634855	2312	+	.	ID="RND-5_FAMILY-2060";Tend="1467";Tstart="808";shortTE="F";uid="72e1d457-e903-4df6-bd0c-415e239fd844"
CAJEWF010000001.1	RepeatMasker	DNA/hAT-Tip100	28140136	28140410	1827	+	.	ID="RND-6_FAMILY-968";Tend="5451";Tstart="5180";shortTE="F";uid="ff416c24-146b-43a0-bc94-c3245304e92f"
CAJEWF010000001.1	RepeatMasker	DNA/TcMar-Tc1	50138740	50138932	1269	+	.	ID="RND-4_FAMILY-1919";Tend="1102";Tstart="903";shortTE="F";uid="c27e38e8-0c4f-4c1b-b4e2-7d5964696666"
CAJEWF010000001.1	RepeatMasker	LTR/Gypsy	2770655	2770910	876	+	.	ID="RND-6_FAMILY-417";Tend="1170";Tstart="907";shortTE="F";uid="44491393-ed03-4cce-bf5b-0e06592ce968"
CAJEWF010000001.1	RepeatMasker	DNA/hAT-Tip100	12490487	12490616	759	+	.	ID="RND-6_FAMILY-9495";Tend="1697";Tstart="1568";shortTE="F";uid="f97eb533-744c-4f8c-baf5-366fe3b95bb8"
CAJEWF010000001.1	RepeatMasker	Unknown	3459696	3459984	1208	+	.	ID="RND-6_FAMILY-6020";Tend="1496";Tstart="1202";shortTE="F";uid="a2d22438-3499-4f69-8869-3a135966523a"
CAJEWF010000001.1	RepeatMasker	DNA	22987338	22987526	1414	+	.	ID="DNA-1_BTA";Tend="504";Tstart="296";shortTE="F";uid="d2091f33-c970-4245-80e9-fdefe7656609"
CAJEWF010000001.1	RepeatMasker	DNA/TcMar-Tc2	12345927	12346556	4740	+	.	ID="RND-3_FAMILY-8";Tend="1553";Tstart="922";shortTE="F";uid="d8e71b16-7d64-4849-93f7-3a42a895261b"
CAJEWF010000001.1	RepeatMasker	DNA/PIF-Harbinger	44214138	44214400	1594	+	.	ID="RND-4_FAMILY-1090";Tend="1203";Tstart="939";shortTE="F";uid="2d32d452-02cf-4e61-9261-afc3db7d36bc"
CAJEWF010000001.1	RepeatMasker	RC/Helitron	20071739	20071982	739	+	.	ID="RND-6_FAMILY-894";Tend="1966";Tstart="1774";shortTE="F";uid="67de700f-1865-4912-b4a2-369494558f15"
CAJEWF010000001.1	RepeatMasker	DNA/CMC-EnSpm	46760307	46760438	650	+	.	ID="RND-6_FAMILY-6392";Tend="829";Tstart="698";shortTE="F";uid="fccf6763-ce3c-468d-8e9c-9a892a8916f7"
CAJEWF010000001.1	RepeatMasker	Unknown	16492004	16492349	2473	+	.	ID="RND-6_FAMILY-1247";Tend="1293";Tstart="956";shortTE="F";uid="da374ab2-6bed-489b-bda3-38d926ea3350"
CAJEWF010000001.1	RepeatMasker	DNA	4694073	4695127	4316	+	.	ID="RND-1_FAMILY-173";TEgroup="ctg_1%7CRND-1_FAMILY-173%7C1";Tend="7104";Tstart="5635";shortTE="F";uid="03bbd61b-1d09-4847-b5f5-ccb25da002a4"
CAJEWF010000001.1	RepeatMasker	RC/Helitron	45009855	45010209	955	+	.	ID="RND-6_FAMILY-894";Tend="1965";Tstart="1746";shortTE="F";uid="d208a1a7-d6b0-4b0e-8c02-39c139aefe06"
CAJEWF010000001.1	RepeatMasker	DNA/CMC-EnSpm	18436945	18437205	1660	+	.	ID="RND-6_FAMILY-1077";Tend="1168";Tstart="912";shortTE="F";uid="34071744-dd25-42e5-8478-6637d50b816f"
CAJEWF010000001.1	RepeatMasker	LTR/Pao	39852698	39853236	619	+	.	ID="RND-6_FAMILY-764";Tend="5007";Tstart="4462";shortTE="F";uid="ed2ac881-9d75-4e1a-855c-48346bf9b743"
CAJEWF010000001.1	RepeatMasker	RC/Helitron	33482643	33482878	1446	+	.	ID="RND-5_FAMILY-1779";Tend="1056";Tstart="813";shortTE="F";uid="e552c50a-a932-4731-8157-c267ebf7d3c4"
CAJEWF010000001.1	RepeatMasker	DNA	1916898	1917135	634	+	.	ID="RND-4_FAMILY-746";Tend="708";Tstart="458";shortTE="F";uid="2c044e72-8a70-462c-b589-d10f28d05c59"
CAJEWF010000001.1	RepeatMasker	LINE/RTE-BovB	33399462	33399752	1834	+	.	ID="RND-6_FAMILY-5298";Tend="4017";Tstart="3715";shortTE="F";uid="7b93d1bc-e633-4f47-a842-b5f2abe9cb7b"
CAJEWF010000001.1	RepeatMasker	LTR/Copia	51009321	51009697	1475	+	.	ID="RND-3_FAMILY-132";Tend="1394";Tstart="1023";shortTE="F";uid="3553eb54-da5c-4195-aea5-f83745caf4df"
CAJEWF010000001.1	RepeatMasker	DNA	19276520	19276774	1980	+	.	ID="RND-5_FAMILY-2645";Tend="1263";Tstart="1009";shortTE="F";uid="ba377d7c-db90-4de1-a4df-54db0b9f5573"
CAJEWF010000001.1	RepeatMasker	LTR/Gypsy	39309227	39309481	731	+	.	ID="RND-6_FAMILY-417";Tend="1166";Tstart="910";shortTE="F";uid="97de11d4-8e17-4225-8a15-dfbbd9280e02"
CAJEWF010000001.1	RepeatMasker	RC/Helitron	25125796	25125953	552	+	.	ID="RND-1_FAMILY-177";Tend="3197";Tstart="3040";shortTE="F";uid="6eb499b8-2864-4cc5-9457-6db3491ef520"
CAJEWF010000001.1	RepeatMasker	RC/Helitron	30529793	30529899	420	+	.	ID="RND-6_FAMILY-3047";Tend="1094";Tstart="986";shortTE="F";uid="c6a63543-ea8e-4c7d-b337-0d5afb283630"
CAJEWF010000001.1	RepeatMasker	Unknown	51500342	51500935	3987	+	.	ID="RND-1_FAMILY-843";Tend="1369";Tstart="767";shortTE="F";uid="4b74884e-98d4-412c-8e93-35c277c9434b"
CAJEWF010000001.1	RepeatMasker	LTR/Gypsy	12856593	12856858	1635	+	.	ID="RND-6_FAMILY-1649";Tend="1407";Tstart="1144";shortTE="F";uid="7ce0d0a0-fe1b-4ced-804a-260b64b816d5"
CAJEWF010000001.1	RepeatMasker	LTR/Pao	27282688	27282963	1784	+	.	ID="RND-4_FAMILY-3020";Tend="1184";Tstart="902";shortTE="F";uid="a0d39dcd-95b7-46b4-ac34-91e362a459e0"
CAJEWF010000001.1	RepeatMasker	DNA	47295148	47295523	2713	+	.	ID="RND-4_FAMILY-244";Tend="1274";Tstart="893";shortTE="F";uid="f91dde4a-3325-4b04-a886-fb4528217eca"
CAJEWF010000001.1	RepeatMasker	LTR/Gypsy	25063232	25063503	1767	+	.	ID="RND-3_FAMILY-29";Tend="1084";Tstart="811";shortTE="F";uid="612d35ab-15f2-486e-ae4b-b42098658f92"
CAJEWF010000001.1	RepeatMasker	DNA/CMC	28062862	28063018	1191	+	.	ID="RND-4_FAMILY-1664";Tend="942";Tstart="786";shortTE="F";uid="941bf189-cd3e-4e6c-a9a6-1e165a2b9327"
CAJEWF010000001.1	RepeatMasker	RC/Helitron	36517967	36518476	810	+	.	ID="RND-5_FAMILY-430";Tend="2344";Tstart="1863";shortTE="F";uid="c8b752a3-9717-4a86-aa1d-af6e1026f9b3"
CAJEWF010000001.1	RepeatMasker	DNA	47849531	47849788	1433	+	.	ID="DNA-5_BTA";Tend="255";Tstart="1";shortTE="F";uid="2d8117eb-8a56-4f90-a261-c022d481587e"
CAJEWF010000001.1	RepeatMasker	DNA/hAT-Tip100	7283560	7283809	1217	+	.	ID="RND-5_FAMILY-3523";Tend="923";Tstart="682";shortTE="F";uid="1fa764f9-2184-407f-ad7b-647db6375707"
CAJEWF010000001.1	RepeatMasker	Unknown	44536295	44536449	866	+	.	ID="RND-6_FAMILY-5476";Tend="942";Tstart="789";shortTE="F";uid="5432952a-8aff-4c25-9057-c2f263c367d9"
CAJEWF010000001.1	RepeatMasker	Unknown	23664375	23664966	5091	+	.	ID="RND-1_FAMILY-109";Tend="1402";Tstart="811";shortTE="F";uid="616535c2-ecc4-4d74-af80-8d9c6462c21f"
CAJEWF010000001.1	RepeatMasker	Unknown	51866221	51866390	853	+	.	ID="RND-3_FAMILY-763";Tend="1241";Tstart="1072";shortTE="F";uid="bee0c8b8-8cc7-4b09-952d-0559173b8d51"
CAJEWF010000001.1	RepeatMasker	Unknown	238208	238342	636	+	.	ID="RND-1_FAMILY-78";Tend="1084";Tstart="952";shortTE="F";uid="94e82de3-c74c-4793-a4f1-ce2f912f0bf8"
CAJEWF010000001.1	RepeatMasker	DNA/CMC-EnSpm	42388775	42389012	597	+	.	ID="RND-1_FAMILY-516";Tend="1180";Tstart="928";shortTE="F";uid="0c9e7e81-486a-4a2d-b249-24a6aba277d1"
CAJEWF010000001.1	RepeatMasker	LTR/Gypsy	27402754	27403004	1225	+	.	ID="RND-5_FAMILY-1051";Tend="1191";Tstart="933";shortTE="F";uid="d74f0586-ed55-4b4b-8cc9-7f8009bda4ed"
CAJEWF010000001.1	RepeatMasker	Unknown	10301189	10302059	7003	+	.	ID="RND-1_FAMILY-438";Tend="1811";Tstart="932";shortTE="F";uid="a2ca0b14-91f3-44e6-9e1f-59885a8e5d0d"
CAJEWF010000001.1	RepeatMasker	DNA/hAT-Tip100	53219929	53220573	2636	+	.	ID="RND-5_FAMILY-4888";Tend="1716";Tstart="1082";shortTE="F";uid="176cc658-9c45-4415-b482-2b4d409d0e6a"
CAJEWF010000001.1	RepeatMasker	Unknown	42604242	42604502	1546	+	.	ID="RND-1_FAMILY-36";Tend="1210";Tstart="951";shortTE="F";uid="7b7b4172-b3b8-4d6a-9cb1-8aae18481f16"
CAJEWF010000001.1	RepeatMasker	Unknown	23707228	23707473	963	+	.	ID="RND-1_FAMILY-575";Tend="1257";Tstart="979";shortTE="F";uid="1c21fa29-3c1c-42b1-9f68-044f90843619"
CAJEWF010000001.1	RepeatMasker	Unknown	2814531	2814705	1334	+	.	ID="RND-1_FAMILY-404";Tend="937";Tstart="763";shortTE="F";uid="c25ead8e-0f2f-4ab0-b494-a285a7c919e0"
CAJEWF010000001.1	RepeatMasker	DNA/CMC	6701349	6701536	646	+	.	ID="RND-1_FAMILY-179";Tend="2209";Tstart="2014";shortTE="F";uid="0e4ecc63-5cb6-4d48-ad80-d46324d3a2ca"
CAJEWF010000001.1	RepeatMasker	Unknown	50906504	50906722	1446	+	.	ID="RND-1_FAMILY-171";Tend="1136";Tstart="901";shortTE="F";uid="1affb868-0533-408d-a58b-976d8edf3c4c"
CAJEWF010000001.1	RepeatMasker	DNA	9790922	9791049	775	+	.	ID="DNA-11_BTA";Tend="281";Tstart="153";shortTE="F";uid="e8278c59-0b9b-4a55-81f1-83e296cdf114"
CAJEWF010000001.1	RepeatMasker	DNA/CMC-EnSpm	44625472	44625594	759	+	.	ID="RND-6_FAMILY-6392";Tend="824";Tstart="702";shortTE="F";uid="2b6a56be-9ad6-4c29-b7ff-7ec9175c7467"
CAJEWF010000001.1	RepeatMasker	DNA	23864164	23865071	7265	+	.	ID="RND-6_FAMILY-7505";Tend="1848";Tstart="863";shortTE="F";uid="17cd8141-8473-421f-a73d-caa905a1e285"
CAJEWF010000001.1	RepeatMasker	DNA/CMC-Transib	5959991	5960138	971	+	.	ID="RND-5_FAMILY-2303";Tend="926";Tstart="765";shortTE="F";uid="a68d48d2-fd30-409d-8e0e-87183d57c8c0"
CAJEWF010000001.1	RepeatMasker	LTR/Gypsy	8147828	8148829	7589	+	.	ID="RND-1_FAMILY-808";Tend="1818";Tstart="816";shortTE="F";uid="819976cd-defb-456f-8421-01c7fb20db14"
CAJEWF010000001.1	RepeatMasker	DNA	34875555	34875794	1750	+	.	ID="RND-1_FAMILY-194";Tend="1067";Tstart="835";shortTE="F";uid="452a22c3-208a-47b9-a4d4-9414f57f74dd"
CAJEWF010000001.1	RepeatMasker	DNA	23866732	23866838	669	+	.	ID="RND-1_FAMILY-59";Tend="1092";Tstart="982";shortTE="F";uid="b4fdb53e-1548-4119-af02-c0779f975b6d"
CAJEWF010000001.1	RepeatMasker	DNA/hAT-Tip100	44287956	44288107	955	+	.	ID="RND-6_FAMILY-1923";Tend="965";Tstart="808";shortTE="F";uid="109660a8-84f6-47cd-ae2d-0b8ae57dba1c"
CAJEWF010000001.1	RepeatMasker	DNA/CMC-EnSpm	20393866	20394003	1132	+	.	ID="ENSPM-N3_BTA";Tend="138";Tstart="1";shortTE="F";uid="4c8652d2-95e0-40ac-8670-f2d795167ad5"
CAJEWF010000001.1	RepeatMasker	RC/Helitron	44220098	44221379	10871	+	.	ID="RND-6_FAMILY-3970";Tend="2093";Tstart="810";shortTE="F";uid="8f2996e3-3763-443c-a34f-6e77016fecbd"
CAJEWF010000001.1	RepeatMasker	DNA/Kolobok	21355327	21355772	2170	+	.	ID="RND-6_FAMILY-2985";Tend="5055";Tstart="4604";shortTE="F";uid="a8dd1c1d-f005-4554-bd0b-7e1d2889cf68"
CAJEWF010000001.1	RepeatMasker	Unknown	22606316	22606481	668	+	.	ID="RND-6_FAMILY-7080";Tend="943";Tstart="778";shortTE="F";uid="a72f48bb-c277-4267-be8d-02ce902f1632"
CAJEWF010000001.1	RepeatMasker	DNA/CMC-EnSpm	51980879	51981134	1551	+	.	ID="RND-6_FAMILY-737";Tend="1151";Tstart="889";shortTE="F";uid="7d7247ec-b64f-4a7e-b0ee-49470bd001ed"
CAJEWF010000001.1	RepeatMasker	LTR/Gypsy	22381397	22381841	2747	+	.	ID="RND-6_FAMILY-9105";Tend="1377";Tstart="931";shortTE="F";uid="bed345b4-7bf8-4e81-b3ac-3bc8e94f1182"
CAJEWF010000001.1	RepeatMasker	DNA	12319839	12320375	1542	+	.	ID="DNA-4_BTA";Tend="554";Tstart="1";shortTE="F";uid="e2cea021-2527-4592-b7de-b6c2b443797c"
CAJEWF010000001.1	RepeatMasker	Unknown	36468116	36468255	948	+	.	ID="RND-1_FAMILY-575";Tend="1257";Tstart="1116";shortTE="F";uid="63cf86b2-ce1e-40b6-9c9d-68f0f22b4503"
CAJEWF010000001.1	RepeatMasker	Unknown	34682564	34682706	989	+	.	ID="RND-1_FAMILY-493";Tend="1058";Tstart="911";shortTE="F";uid="68ad1c90-6405-4579-970e-03112111d66e"
CAJEWF010000001.1	RepeatMasker	DNA	30173498	30173763	913	+	.	ID="DNA-11_BTA";Tend="280";Tstart="4";shortTE="F";uid="6eabbff6-c641-4e7a-95ff-a95b1e21cfea"
CAJEWF010000001.1	RepeatMasker	DNA	6948596	6949676	6303	+	.	ID="rnd-1_family-535";Tend="1688";Tstart="349";shortTE="F";uid="0ef46109-bbc5-43b0-90fb-13de5ef1b378"
CAJEWF010000001.1	RepeatMasker	Unknown	36485743	36485904	1260	+	.	ID="RND-2_FAMILY-63";Tend="1032";Tstart="870";shortTE="F";uid="1a26966a-eee0-4121-80bd-f26473c6fa45"
CAJEWF010000001.1	RepeatMasker	DNA	38935983	38936336	1651	+	.	ID="DNA-3_BTA";Tend="1922";Tstart="1553";shortTE="F";uid="68d893d5-734e-4bb2-8f26-c06a834e54c2"
CAJEWF010000001.1	RepeatMasker	DNA/Sola-2	8325289	8326193	6945	+	.	ID="RND-1_FAMILY-967";Tend="1828";Tstart="975";shortTE="F";uid="04ac20a6-c48a-4336-a1ec-203ecf58d0dc"
CAJEWF010000001.1	RepeatMasker	DNA/TcMar-Tc1	11522151	11522403	1582	+	.	ID="RND-1_FAMILY-275";Tend="1220";Tstart="971";shortTE="F";uid="14af279a-bca0-475e-8eb7-3a4c1cd6dbe5"
CAJEWF010000001.1	RepeatMasker	DNA/CMC-EnSpm	7313158	7313297	732	+	.	ID="RND-6_FAMILY-6392";Tend="834";Tstart="693";shortTE="F";uid="6746beef-fd17-4be4-81a4-457f7b393c0e"
CAJEWF010000001.1	RepeatMasker	DNA	15800197	15800311	951	+	.	ID="RND-1_FAMILY-110";Tend="1398";Tstart="1284";shortTE="F";uid="f0e1eeca-15cd-4785-9d96-d494a31aa738"
CAJEWF010000001.1	RepeatMasker	DNA/Zator	23259691	23260600	6034	+	.	ID="RND-6_FAMILY-21124";Tend="1657";Tstart="721";shortTE="F";uid="6905a5e4-000b-4147-85df-ead9309f9151"
CAJEWF010000001.1	RepeatMasker	DNA/hAT?	39073740	39074267	4031	+	.	ID="RND-5_FAMILY-4882";Tend="1502";Tstart="954";shortTE="F";uid="ffc583c8-3ba3-4140-be28-24341ceec189"
CAJEWF010000001.1	RepeatMasker	Unknown	15370486	15370703	1338	+	.	ID="RND-5_FAMILY-909";Tend="1035";Tstart="827";shortTE="F";uid="339b465a-e619-4346-942a-8197047134d9"
CAJEWF010000001.1	RepeatMasker	DNA/Sola-2	1510547	1510781	721	+	.	ID="RND-6_FAMILY-443";Tend="2610";Tstart="2361";shortTE="F";uid="5f03258b-8bfb-41cb-9642-0c379c3e06c5"
CAJEWF010000001.1	RepeatMasker	Unknown	44126381	44126574	804	+	.	ID="RND-5_FAMILY-948";Tend="1111";Tstart="922";shortTE="F";uid="82891470-1b38-4fdd-9693-6441bc2f05cd"
CAJEWF010000001.1	RepeatMasker	LTR/Gypsy	20303936	20304200	1643	+	.	ID="RND-6_FAMILY-1649";Tend="1400";Tstart="1147";shortTE="F";uid="c9942b21-3fb4-42db-8562-ab00437fc7d9"
CAJEWF010000001.1	RepeatMasker	DNA/TcMar-Tc1	12954995	12955177	971	+	.	ID="RND-4_FAMILY-1919";Tend="1100";Tstart="908";shortTE="F";uid="5a8ad18b-c725-4f96-9fb8-003776251460"
CAJEWF010000001.1	RepeatMasker	DNA	53222428	53223384	7545	+	.	ID="RND-6_FAMILY-7505";Tend="1823";Tstart="865";shortTE="F";uid="4856183d-5eb1-4471-a297-e01c286ba261"
CAJEWF010000001.1	RepeatMasker	DNA/Sola-2	46328474	46328688	762	+	.	ID="RND-6_FAMILY-443";Tend="2566";Tstart="2355";shortTE="F";uid="2b3101cf-35d9-44b3-a97c-3f9c91e0ee9b"
CAJEWF010000001.1	RepeatMasker	DNA	15997783	15997913	684	+	.	ID="RND-6_FAMILY-6295";Tend="2772";Tstart="2642";shortTE="F";uid="62bb4e66-951f-4d69-b5e1-ad2ddf330427"
CAJEWF010000001.1	RepeatMasker	DNA	38830803	38830907	517	+	.	ID="RND-1_FAMILY-59";Tend="1250";Tstart="1159";shortTE="F";uid="226a5c9b-c2d6-4b1a-bcc7-0a40b4b09f1b"
CAJEWF010000001.1	RepeatMasker	LTR/Gypsy	52580023	52580368	1659	+	.	ID="RND-1_FAMILY-489";Tend="3592";Tstart="3244";shortTE="F";uid="62900c13-97c0-47cf-84fb-a35d4bcfa018"
CAJEWF010000001.1	RepeatMasker	DNA	52612047	52612251	529	+	.	ID="RND-5_FAMILY-705";Tend="412";Tstart="210";shortTE="F";uid="45d2c42e-66fd-40de-af1d-24adb8cec4fe"
CAJEWF010000001.1	RepeatMasker	Unknown	52925123	52927498	15868	+	.	ID="RND-6_FAMILY-20716";Tend="2110";Tstart="14";shortTE="F";uid="a1de8f8f-5f3d-4c24-9089-31013bcbba54"
CAJEWF010000001.1	RepeatMasker	Unknown	15922199	15922765	4843	+	.	ID="RND-1_FAMILY-694";Tend="1425";Tstart="856";shortTE="F";uid="c05703e7-c4ce-4aea-86d3-5fbedce9b245"
CAJEWF010000001.1	RepeatMasker	DNA/CMC-Transib	36351778	36351936	1095	+	.	ID="RND-5_FAMILY-2303";Tend="932";Tstart="759";shortTE="F";uid="3d336d8c-b025-490a-ab22-85742a9e9c0e"
CAJEWF010000001.1	RepeatMasker	DNA/CMC-Transib	5665710	5665880	1211	+	.	ID="RND-5_FAMILY-2303";Tend="931";Tstart="762";shortTE="F";uid="222337a2-dae0-4226-9af0-84f66ea74fe8"
CAJEWF010000001.1	RepeatMasker	Unknown	44334461	44334616	633	+	.	ID="RND-1_FAMILY-37";Tend="1058";Tstart="898";shortTE="F";uid="c6dbbd74-173f-4477-849d-98cbb6b7d1f1"
CAJEWF010000001.1	RepeatMasker	DNA	52429316	52429442	792	+	.	ID="RND-6_FAMILY-11069";Tend="1035";Tstart="901";shortTE="F";uid="17b6ce21-3d5d-4dea-96ca-d2c1db32135e"
CAJEWF010000001.1	RepeatMasker	DNA/TcMar-Tc1	4894151	4894381	1018	+	.	ID="RND-4_FAMILY-1919";TEgroup="ctg_1%7CRND-4_FAMILY-1919%7C6";Tend="1083";Tstart="895";shortTE="F";uid="cd3ff9cc-8b66-4970-94af-4e2bddde26e3"
CAJEWF010000001.1	RepeatMasker	DNA/CMC	46984621	46984850	1680	+	.	ID="RND-5_FAMILY-957";Tend="1088";Tstart="855";shortTE="F";uid="a28e7c0f-7bf6-4ce6-8411-ef15627e9748"
CAJEWF010000001.1	RepeatMasker	DNA	12332634	12332912	1356	+	.	ID="DNA-11_BTA";Tend="277";Tstart="1";shortTE="F";uid="784f34d9-3135-4577-a50a-c2d9b0c4c179"
CAJEWF010000001.1	RepeatMasker	DNA	6552878	6553143	1790	+	.	ID="RND-1_FAMILY-59";Tend="1244";Tstart="977";shortTE="F";uid="ea443793-1847-4671-be96-629d2bff3774"
CAJEWF010000001.1	RepeatMasker	LTR/Pao	27189912	27190207	2240	+	.	ID="RND-4_FAMILY-3020";Tend="1185";Tstart="901";shortTE="F";uid="c23bae45-d2e4-413a-bc30-bd30d8044b4b"
CAJEWF010000001.1	RepeatMasker	DNA/CMC	40324010	40324319	2502	+	.	ID="RND-1_FAMILY-81";Tend="1257";Tstart="948";shortTE="F";uid="03fc5a9a-4eeb-4884-be61-7057332ccff9"
CAJEWF010000001.1	RepeatMasker	RC/Helitron	40230136	40230786	4049	+	.	ID="RND-1_FAMILY-88";Tend="2146";Tstart="1480";shortTE="F";uid="835e5659-4aa6-4e9d-98c2-dbbbbef3f616"
CAJEWF010000001.1	RepeatMasker	DNA/Sola-2	7239280	7239766	1627	+	.	ID="RND-1_FAMILY-872";Tend="5158";Tstart="4655";shortTE="F";uid="4a7502a2-cbe7-49cb-a676-1d801cb25a76"
CAJEWF010000001.1	RepeatMasker	DNA/CMC-EnSpm	28954485	28954611	475	+	.	ID="RND-5_FAMILY-135";Tend="1091";Tstart="976";shortTE="F";uid="6b11faed-9752-4a3f-aaeb-826b2da5b890"
CAJEWF010000001.1	RepeatMasker	DNA/Sola-1	12656662	12656868	1290	+	.	ID="RND-1_FAMILY-704";Tend="1216";Tstart="954";shortTE="F";uid="709b04e2-c89e-458c-a9a7-553f40118430"
CAJEWF010000001.1	RepeatMasker	DNA/Sola-2	42263501	42263846	2192	+	.	ID="RND-1_FAMILY-595";Tend="1183";Tstart="793";shortTE="F";uid="7617f396-76c0-4e85-9eda-1c7c35469065"
CAJEWF010000001.1	RepeatMasker	DNA/hAT?	27734952	27735226	2183	+	.	ID="HAT-N6_BTA";Tend="268";Tstart="1";shortTE="F";uid="2588d841-92f5-4ea7-b92b-08424d5b0ff4"
CAJEWF010000001.1	RepeatMasker	RC/Helitron	45761058	45761161	654	+	.	ID="RND-1_FAMILY-827";Tend="810";Tstart="708";shortTE="F";uid="34d7a453-9473-4870-b71e-dddf7b383add"
CAJEWF010000001.1	RepeatMasker	DNA	45156623	45156755	998	+	.	ID="RND-5_FAMILY-1857";Tend="4721";Tstart="4589";shortTE="F";uid="f5406b91-3974-4925-a083-9f2a68d66c5d"
CAJEWF010000001.1	RepeatMasker	DNA/Kolobok	8070107	8070262	476	+	.	ID="RND-1_FAMILY-524";Tend="5276";Tstart="5121";shortTE="F";uid="300d5c1b-600b-4c1e-94f4-6a1fbb9bb2f3"
CAJEWF010000001.1	RepeatMasker	Unknown	34915838	34919225	29269	+	.	ID="RND-6_FAMILY-749";Tend="4224";Tstart="837";shortTE="F";uid="bb96cc08-fe89-4203-964b-69aa794d99ad"
CAJEWF010000001.1	RepeatMasker	DNA/PIF-Spy	15952898	15953338	473	+	.	ID="RND-6_FAMILY-1132";TEgroup="ctg_1%7CRND-6_FAMILY-1132%7C2";Tend="1239";Tstart="979";shortTE="F";uid="39579e29-e92d-4f88-97ee-4beea31b4ed2"
CAJEWF010000001.1	RepeatMasker	Unknown	16567799	16568085	862	+	.	ID="RND-6_FAMILY-5162";Tend="2910";Tstart="2633";shortTE="F";uid="00b33538-4ded-4d58-96a8-24c72c373c9b"
CAJEWF010000001.1	RepeatMasker	DNA	23484888	23485073	505	+	.	ID="RND-6_FAMILY-16859";Tend="3212";Tstart="3014";shortTE="F";uid="ab87c674-e589-412a-9b43-a77964bec394"
CAJEWF010000001.1	RepeatMasker	DNA/MULE-MuDR	4663195	4663897	2914	+	.	ID="RND-6_FAMILY-15083";TEgroup="ctg_1%7CRND-6_FAMILY-15083%7C1";Tend="1278";Tstart="888";shortTE="F";uid="4c498cb7-11f1-44b5-930f-bc95c689cd71"
CAJEWF010000001.1	RepeatMasker	LTR/Gypsy	29226357	29226595	463	+	.	ID="RND-6_FAMILY-417";Tend="1155";Tstart="920";shortTE="F";uid="a48b8680-dd9c-4a66-956b-e5ada404716c"
CAJEWF010000001.1	RepeatMasker	RC/Helitron	345422	345537	638	+	.	ID="HELITRON-1N1B_BTA";Tend="104";Tstart="4";shortTE="F";uid="bd82a86b-10fa-4442-b6b8-5df0c2d96b08"
CAJEWF010000001.1	RepeatMasker	LTR/Gypsy	44009032	44009293	1720	+	.	ID="RND-5_FAMILY-1051";Tend="1456";Tstart="1195";shortTE="F";uid="5f3f8eb2-ac23-46b1-8d3a-50896bd6c9e4"
CAJEWF010000001.1	RepeatMasker	Unknown	49646464	49646641	1312	+	.	ID="RND-1_FAMILY-278";Tend="981";Tstart="808";shortTE="F";uid="344c5600-447c-4c46-82d8-2e5956ca0d3d"
CAJEWF010000001.1	RepeatMasker	LINE/R1	29327219	29332514	45020	+	.	ID="RND-6_FAMILY-6484";Tend="5263";Tstart="51";shortTE="F";uid="95281c3a-b0d2-4c73-a1f8-b1ecc6c9ee8b"
CAJEWF010000001.1	RepeatMasker	LTR/Gypsy	48628022	48628284	1236	+	.	ID="RND-6_FAMILY-417";Tend="1171";Tstart="912";shortTE="F";uid="6a9dc75b-b373-45c4-9046-243968081f14"
CAJEWF010000001.1	RepeatMasker	LTR/Gypsy	44722614	44722799	1312	+	.	ID="RND-1_FAMILY-321";Tend="1165";Tstart="976";shortTE="F";uid="77f1f239-1dc4-409e-ae2e-4360d60de60a"
CAJEWF010000001.1	RepeatMasker	DNA	50136054	50136195	622	+	.	ID="RND-1_FAMILY-913";Tend="2960";Tstart="2822";shortTE="F";uid="6c3d5776-954c-4995-a406-f0d90d928a5d"
CAJEWF010000001.1	RepeatMasker	Unknown	10765189	10765319	975	+	.	ID="RND-1_FAMILY-78";Tend="1082";Tstart="952";shortTE="F";uid="1af451e1-61f3-49b3-b80a-8ce7c3409dd7"
CAJEWF010000001.1	RepeatMasker	DNA	45734535	45735025	2030	+	.	ID="DNA-10_BTA";Tend="434";Tstart="1";shortTE="F";uid="3106daca-be07-459a-8e7f-d98cc50d1a6b"
CAJEWF010000001.1	RepeatMasker	Unknown	6079072	6079500	3603	+	.	ID="RND-1_FAMILY-868";Tend="1026";Tstart="602";shortTE="F";uid="0066a944-bbc3-4d31-811f-a3a9170c136c"
CAJEWF010000001.1	RepeatMasker	DNA/CMC-Transib	23911791	23911934	910	+	.	ID="RND-5_FAMILY-2303";Tend="931";Tstart="785";shortTE="F";uid="7421bb3b-d6ec-489b-ae7b-1320f456671d"
CAJEWF010000001.1	RepeatMasker	Unknown	48506647	48507061	1552	+	.	ID="RND-5_FAMILY-9918";TEgroup="ctg_1%7CRND-5_FAMILY-9918%7C3";Tend="1473";Tstart="958";shortTE="F";uid="40ac2d61-aefd-4f67-8e5f-83c3dd218773"
CAJEWF010000001.1	RepeatMasker	Unknown	966352	966646	1220	+	.	ID="RND-4_FAMILY-1621";Tend="1186";Tstart="868";shortTE="F";uid="9fbbff0c-55ed-42df-879f-739f9a801b4a"
CAJEWF010000001.1	RepeatMasker	LTR/Gypsy	21534932	21535350	1821	+	.	ID="RND-4_FAMILY-31";Tend="1404";Tstart="992";shortTE="F";uid="1c02d374-f3da-44ca-ac73-04380d362dd7"
CAJEWF010000001.1	RepeatMasker	LINE/L2	15437005	15437262	1555	+	.	ID="RND-5_FAMILY-4972";Tend="1243";Tstart="980";shortTE="F";uid="2b226c80-da33-477f-89c7-a986bcc0d51f"
CAJEWF010000001.1	RepeatMasker	SINE/tRNA-Core	26262910	26263061	466	+	.	ID="RND-1_FAMILY-159";Tend="1042";Tstart="916";shortTE="F";uid="961bb07b-48a4-4e6d-9323-9de38a76fe28"
CAJEWF010000001.1	RepeatMasker	DNA/CMC-Chapaev-3	22974690	22974829	550	+	.	ID="RND-5_FAMILY-1701";Tend="1001";Tstart="866";shortTE="F";uid="2f896fb7-61b4-485d-860a-85b968d21ec6"
CAJEWF010000001.1	RepeatMasker	DNA/MULE-MuDR	7690155	7690611	554	+	.	ID="RND-6_FAMILY-6064";Tend="1554";Tstart="1141";shortTE="F";uid="2b76b55a-3525-446a-9cbf-431946ae386d"
CAJEWF010000001.1	RepeatMasker	DNA	6770006	6770402	979	+	.	ID="DNA-11_BTA";TEgroup="ctg_1%7CDNA-11_BTA%7C13";Tend="273";Tstart="5";shortTE="F";uid="60ae9be8-bcfd-4d37-8a9c-19ef1b5b2ee6"
CAJEWF010000001.1	RepeatMasker	Unknown	10819731	10820932	6099	+	.	ID="RND-5_FAMILY-239";Tend="1710";Tstart="741";shortTE="F";uid="a0c39263-2d7a-4793-83d4-689bcd360105"
CAJEWF010000001.1	RepeatMasker	Unknown	8134022	8134425	2631	+	.	ID="RND-1_FAMILY-538";Tend="1256";Tstart="853";shortTE="F";uid="9b9249b7-1084-46be-bb46-16c3715c0d1a"
CAJEWF010000001.1	RepeatMasker	DNA/TcMar-Pogo	28661003	28661361	587	+	.	ID="rnd-1_family-523";Tend="1438";Tstart="917";shortTE="F";uid="cb78adbe-c54d-40db-a0e3-6d63e321a23d"
CAJEWF010000001.1	RepeatMasker	Unknown	36873014	36873356	1232	+	.	ID="RND-3_FAMILY-763";Tend="1245";Tstart="917";shortTE="F";uid="84c4534a-2a67-4594-8997-69cd05cc7026"
CAJEWF010000001.1	RepeatMasker	DNA/CMC	36338062	36338337	854	+	.	ID="RND-1_FAMILY-977";Tend="656";Tstart="392";shortTE="F";uid="0b142c0f-3b4a-44e5-ae1b-3a42964d66c3"
CAJEWF010000001.1	RepeatMasker	DNA	47048702	47048848	786	+	.	ID="RND-4_FAMILY-183";Tend="1117";Tstart="971";shortTE="F";uid="3fb09e42-5f66-4e58-b05f-80d877f9e4bb"
CAJEWF010000001.1	RepeatMasker	Unknown	9642803	9643098	2487	+	.	ID="RND-1_FAMILY-695";Tend="1178";Tstart="883";shortTE="F";uid="93a1123c-442e-495a-bdeb-253304df8cf6"
CAJEWF010000001.1	RepeatMasker	Unknown	50605857	50606541	1453	+	.	ID="RND-1_FAMILY-510";Tend="1597";Tstart="929";shortTE="F";uid="cc821b7f-b087-4ec3-8a66-ae46866a9423"
CAJEWF010000001.1	RepeatMasker	DNA	42022019	42022304	1758	+	.	ID="RND-1_FAMILY-234";Tend="1242";Tstart="944";shortTE="F";uid="0b7fb490-49e3-4cd0-aa36-34315907f9d2"
CAJEWF010000001.1	RepeatMasker	LTR/Gypsy	5879462	5879635	845	+	.	ID="RND-5_FAMILY-1051";Tend="1366";Tstart="1186";shortTE="F";uid="7c6fa8e0-dbeb-4ca7-a07f-0ada8b3e1f32"
CAJEWF010000001.1	RepeatMasker	Unknown	5723826	5723991	1443	+	.	ID="RND-1_FAMILY-404";Tend="939";Tstart="774";shortTE="F";uid="823fe98b-90a3-4b8e-b534-5fcc62f9e7d5"
CAJEWF010000001.1	RepeatMasker	Unknown	35421663	35421795	832	+	.	ID="RND-6_FAMILY-11813";Tend="1771";Tstart="1634";shortTE="F";uid="8299cc92-def3-4076-b9e8-b1ec7d0d705c"
CAJEWF010000001.1	RepeatMasker	RC/Helitron	46521978	46522280	840	+	.	ID="RND-4_FAMILY-1349";TEgroup="ctg_1%7CRND-4_FAMILY-1349%7C16";Tend="1157";Tstart="892";shortTE="F";uid="17853397-d2be-4f22-968a-c5099a85a23a"
CAJEWF010000001.1	RepeatMasker	LINE/RTE-BovB	22072972	22073103	1000	+	.	ID="RND-5_FAMILY-771";Tend="3899";Tstart="3765";shortTE="F";uid="102f04a6-f7ca-4018-ad44-211049151fdc"
CAJEWF010000001.1	RepeatMasker	DNA	50397093	50397365	1623	+	.	ID="RND-5_FAMILY-2645";Tend="1275";Tstart="1000";shortTE="F";uid="fa751887-5c9b-456f-8f6e-89db1ca63f04"
CAJEWF010000001.1	RepeatMasker	DNA/hAT-Tip100	48090190	48090452	1967	+	.	ID="RND-6_FAMILY-968";Tend="5452";Tstart="5190";shortTE="F";uid="30c6cc79-ca37-4973-a8b2-26e3a3264785"
CAJEWF010000001.1	RepeatMasker	Unknown	29887675	29888073	2425	+	.	ID="RND-6_FAMILY-2397";Tend="1309";Tstart="903";shortTE="F";uid="a4376411-c2f2-45df-8379-c4041957b016"
CAJEWF010000001.1	RepeatMasker	DNA/TcMar-Tigger	19340958	19341098	522	+	.	ID="RND-6_FAMILY-2653";Tend="1548";Tstart="1413";shortTE="F";uid="b9c275ef-cf9c-40b2-83cd-e863b27d805e"
CAJEWF010000001.1	RepeatMasker	Unknown	9457767	9458253	1588	+	.	ID="RND-6_FAMILY-12948";Tend="1305";Tstart="788";shortTE="F";uid="90c70748-99a5-4856-827b-0dd3723b5d9f"
CAJEWF010000001.1	RepeatMasker	DNA/hAT-Tip100	14883610	14883879	1543	+	.	ID="RND-6_FAMILY-968";Tend="5461";Tstart="5193";shortTE="F";uid="03ef89fe-e168-4ba1-b80c-8d89836f500f"
CAJEWF010000001.1	RepeatMasker	Unknown	34008052	34008154	704	+	.	ID="RND-5_FAMILY-1053";Tend="1187";Tstart="1084";shortTE="F";uid="09dedeaf-c570-48d2-be2d-2a86fc00e225"
CAJEWF010000001.1	RepeatMasker	DNA	12766031	12766290	1602	+	.	ID="RND-1_FAMILY-59";Tend="1242";Tstart="981";shortTE="F";uid="3f784a3a-036a-4dd7-99d9-3f3e184a0b0e"
CAJEWF010000001.1	RepeatMasker	DNA/CMC	25597191	25597415	1717	+	.	ID="ENSPM-N1_BTA";Tend="228";Tstart="1";shortTE="F";uid="8dea5a42-f374-47dc-ac7f-f231e845e8de"
CAJEWF010000001.1	RepeatMasker	DNA/CMC-EnSpm	50867200	50867459	1484	+	.	ID="RND-1_FAMILY-516";Tend="1181";Tstart="922";shortTE="F";uid="7e133f91-1238-4727-8a68-e24b53a430d9"
CAJEWF010000001.1	RepeatMasker	DNA	22551794	22551923	1002	+	.	ID="DNA-2_BTA";Tend="135";Tstart="1";shortTE="F";uid="424af35c-03a9-4d1b-9df1-b07e7e09f650"
CAJEWF010000001.1	RepeatMasker	Unknown	21070650	21070791	1062	+	.	ID="RND-6_FAMILY-694";Tend="1212";Tstart="1071";shortTE="F";uid="3bedcbce-4f4b-4803-9fcc-9f9349ff1f7f"
CAJEWF010000001.1	RepeatMasker	DNA/hAT-hAT5	38153405	38154037	5099	+	.	ID="RND-6_FAMILY-700";Tend="1640";Tstart="1009";shortTE="F";uid="4935126d-2e08-4247-874a-6139091de326"
CAJEWF010000001.1	RepeatMasker	DNA	7610683	7611079	3012	+	.	ID="RND-4_FAMILY-244";Tend="1279";Tstart="889";shortTE="F";uid="9f78d6ae-f3a8-423e-90e7-07f1d23cac55"
CAJEWF010000001.1	RepeatMasker	LTR/Gypsy	1562764	1562952	1468	+	.	ID="RND-6_FAMILY-1649";TEgroup="ctg_1%7CRND-6_FAMILY-1649%7C4";Tend="1164";Tstart="974";shortTE="F";uid="ec7a5937-78ed-4ed0-9933-7e1c8b8874f2"
CAJEWF010000001.1	RepeatMasker	Unknown	19791704	19791892	721	+	.	ID="RND-4_FAMILY-317";Tend="1055";Tstart="859";shortTE="F";uid="cbabdb81-839d-4267-b01b-e411c68265b6"
CAJEWF010000001.1	RepeatMasker	Unknown	30238714	30238849	741	+	.	ID="RND-1_FAMILY-377";Tend="1288";Tstart="1139";shortTE="F";uid="e44a31e1-aa11-40da-b08a-cdba04c5ff7a"
CAJEWF010000001.1	RepeatMasker	DNA/TcMar-Tc1	45947811	45949006	7178	+	.	ID="MARINER-N2_BTA";Tend="1202";Tstart="1";shortTE="F";uid="cd82e9b7-4b79-425d-9daf-5da5d579ff54"
CAJEWF010000001.1	RepeatMasker	Unknown	5559925	5560300	1599	+	.	ID="RND-3_FAMILY-330";Tend="1338";Tstart="930";shortTE="F";uid="4fdd374b-8b00-4915-abb3-df60f6fe3391"
CAJEWF010000001.1	RepeatMasker	Unknown	5955942	5956105	748	+	.	ID="RND-1_FAMILY-223";Tend="1256";Tstart="1090";shortTE="F";uid="4584c435-a010-48e2-82bb-040a28862a1b"
CAJEWF010000001.1	RepeatMasker	Unknown	10276140	10276252	437	+	.	ID="RND-3_FAMILY-432";Tend="1074";Tstart="963";shortTE="F";uid="0605178f-3e1f-4e02-b121-2766c1e6bd03"
CAJEWF010000001.1	RepeatMasker	Unknown	22096647	22096856	724	+	.	ID="RND-1_FAMILY-36";Tend="1211";Tstart="907";shortTE="F";uid="a9a37723-1a80-4418-a845-0c30d6bb62ce"
CAJEWF010000001.1	RepeatMasker	DNA/hAT-hATm	50097612	50098321	4473	+	.	ID="RND-6_FAMILY-7639";Tend="3538";Tstart="2840";shortTE="F";uid="ab2c4a78-1708-4dc0-a98a-f226a5606084"
CAJEWF010000001.1	RepeatMasker	LINE/R1	20501341	20501517	400	+	.	ID="RND-6_FAMILY-1164";Tend="3382";Tstart="3205";shortTE="F";uid="63e0c0c5-e509-4919-8546-966d72822ff9"
CAJEWF010000001.1	RepeatMasker	Unknown	47845838	47846145	1116	+	.	ID="RND-4_FAMILY-315";Tend="1319";Tstart="1014";shortTE="F";uid="e95c41e7-ac10-49e1-aad5-52fbbcfdc310"
CAJEWF010000001.1	RepeatMasker	Unknown	12987413	12987544	782	+	.	ID="RND-6_FAMILY-5162";Tend="4191";Tstart="4065";shortTE="F";uid="5755e435-e706-4d39-879f-5a7e5e400a78"
CAJEWF010000001.1	RepeatMasker	DNA	338530	338651	955	+	.	ID="DNA4-17B_BTA";Tend="122";Tstart="1";shortTE="F";uid="a771fc94-0282-47e2-ac83-8a014810c67d"
CAJEWF010000001.1	RepeatMasker	DNA	15731663	15731910	1252	+	.	ID="DNA-11_BTA";Tend="550";Tstart="275";shortTE="F";uid="4597338e-015e-4ebc-95e2-bc39070dc025"
CAJEWF010000001.1	RepeatMasker	DNA/PIF-Spy	21053194	21053347	642	+	.	ID="RND-6_FAMILY-1161";Tend="2147";Tstart="1996";shortTE="F";uid="38617793-a60b-4528-96c8-4106b1ef83b5"
CAJEWF010000001.1	RepeatMasker	DNA	12081870	12082423	2271	+	.	ID="DNA-4_BTA";Tend="554";Tstart="2";shortTE="F";uid="6dadbf20-423c-4bde-9bae-79db7a4dee9e"
CAJEWF010000001.1	RepeatMasker	DNA/CMC-EnSpm	45976564	45976686	716	+	.	ID="RND-6_FAMILY-6392";Tend="823";Tstart="701";shortTE="F";uid="bbca117a-4121-415c-8466-f45623c731ce"
CAJEWF010000001.1	RepeatMasker	LTR/Copia	26319246	26319608	1326	+	.	ID="RND-3_FAMILY-132";Tend="1233";Tstart="760";shortTE="F";uid="9f7d37f9-1ab2-4171-b029-5fafb9160236"
CAJEWF010000001.1	RepeatMasker	DNA/CMC-EnSpm	27696128	27696396	1609	+	.	ID="RND-4_FAMILY-447";Tend="1216";Tstart="946";shortTE="F";uid="8f7656a3-3817-436a-8689-3b0d007f9979"
CAJEWF010000001.1	RepeatMasker	DNA	26141642	26141878	724	+	.	ID="DNA-5_BTA";Tend="254";Tstart="20";shortTE="F";uid="fc1494c2-ac45-47fa-b54a-07dcb3bbd706"
CAJEWF010000001.1	RepeatMasker	LINE/I	7147856	7148004	774	+	.	ID="RND-6_FAMILY-3469";Tend="3601";Tstart="3458";shortTE="F";uid="c9d65b88-b6d4-4126-be4b-c264012365f3"
CAJEWF010000001.1	RepeatMasker	DNA/hAT-Tip100	17590553	17590704	852	+	.	ID="RND-5_FAMILY-413";Tend="1906";Tstart="1757";shortTE="F";uid="6ef5ad4e-485d-4a74-84d0-35138f8dc36e"
CAJEWF010000001.1	RepeatMasker	DNA/PIF-Spy	32430771	32430955	625	+	.	ID="RND-6_FAMILY-1161";Tend="2570";Tstart="2395";shortTE="F";uid="a6389f88-4b6c-4981-9890-c739288dadde"
CAJEWF010000001.1	RepeatMasker	DNA/CMC-EnSpm	50057952	50058223	2054	+	.	ID="ENSPM-N3_BTA";Tend="414";Tstart="140";shortTE="F";uid="7a053fbf-2464-400a-b151-f42d48b3d5f6"
CAJEWF010000001.1	RepeatMasker	DNA/TcMar-Tc1	33690226	33691513	11981	+	.	ID="RND-5_FAMILY-4151";Tend="2029";Tstart="743";shortTE="F";uid="09bfd581-e09c-45a8-9890-03cd3042bcfd"
CAJEWF010000001.1	RepeatMasker	DNA	13338848	13338953	513	+	.	ID="RND-6_FAMILY-14136";Tend="1101";Tstart="985";shortTE="F";uid="18c3dc06-7e90-4bae-8a5c-d3ed5f71a87d"
CAJEWF010000001.1	RepeatMasker	DNA/CMC-EnSpm	170752	171170	3034	+	.	ID="ENSPM-N3_BTA";Tend="414";Tstart="1";shortTE="F";uid="841b8422-d1a5-405e-954c-4b300b446185"
CAJEWF010000001.1	RepeatMasker	DNA	42355560	42356057	3712	+	.	ID="DNA-1_BTA";Tend="504";Tstart="1";shortTE="F";uid="6c99b427-2462-4616-bab3-3c9b587dbaf1"
CAJEWF010000001.1	RepeatMasker	Unknown	23077908	23078152	2015	+	.	ID="RND-1_FAMILY-246";Tend="1104";Tstart="860";shortTE="F";uid="e8d19717-2e00-45c8-9c03-eef877ebd787"
CAJEWF010000001.1	RepeatMasker	DNA/hAT-Tip100	14660547	14660719	1061	+	.	ID="RND-1_FAMILY-474";Tend="1091";Tstart="921";shortTE="F";uid="8ccf4fae-d70f-42a2-8b9e-ba8ecf0f8e9c"
CAJEWF010000001.1	RepeatMasker	Unknown	29915062	29915280	1038	+	.	ID="RND-1_FAMILY-27";Tend="1123";Tstart="907";shortTE="F";uid="522eb96a-769b-4b95-876f-2437d5dbcdbf"
CAJEWF010000001.1	RepeatMasker	DNA	36275556	36275818	1784	+	.	ID="RND-1_FAMILY-59";Tend="1244";Tstart="981";shortTE="F";uid="2038172b-2dd2-441d-910d-171107a65670"
CAJEWF010000001.1	RepeatMasker	DNA/CMC-EnSpm	39463866	39464119	1345	+	.	ID="RND-6_FAMILY-1077";Tend="1159";Tstart="911";shortTE="F";uid="798116de-3fe2-471e-a27d-0ff9fb6635e3"
CAJEWF010000001.1	RepeatMasker	Unknown	23405365	23405623	2171	+	.	ID="RND-1_FAMILY-96";Tend="1166";Tstart="908";shortTE="F";uid="21d388ae-aa01-402f-a499-b23db5aca353"
CAJEWF010000001.1	RepeatMasker	RC/Helitron	35324306	35324424	513	+	.	ID="RND-1_FAMILY-463";Tend="1301";Tstart="1177";shortTE="F";uid="65e3579a-52ee-4c13-921c-a8ee8a54e422"
CAJEWF010000001.1	RepeatMasker	DNA/Sola-2	31642035	31642218	792	+	.	ID="RND-5_FAMILY-31";Tend="948";Tstart="764";shortTE="F";uid="d8a01de9-d040-4395-87e9-3c17a75ca223"
CAJEWF010000001.1	RepeatMasker	RC/Helitron	43193085	43193769	4966	+	.	ID="HELITRON-1N1_BTA";Tend="679";Tstart="3";shortTE="F";uid="9a7d8f9e-f377-49cb-a82d-2e71c1a3971f"
CAJEWF010000001.1	RepeatMasker	DNA/Sola-2	21431064	21431583	4214	+	.	ID="SOLA2-N1_BTA";Tend="2194";Tstart="1673";shortTE="F";uid="afb9c884-d3c3-4bd1-b99d-fd60b908e7e7"
CAJEWF010000001.1	RepeatMasker	DNA/hAT-Tip100	36954323	36954572	1291	+	.	ID="RND-5_FAMILY-3523";Tend="923";Tstart="683";shortTE="F";uid="44852283-125e-4af7-a3ff-b6936f39d970"
CAJEWF010000001.1	RepeatMasker	DNA	51196935	51197071	1112	+	.	ID="RND-6_FAMILY-11069";Tend="1028";Tstart="891";shortTE="F";uid="82b42361-1810-4537-92ce-2dae455dcbcf"
CAJEWF010000001.1	RepeatMasker	LTR/Copia	46253078	46253188	446	+	.	ID="RND-3_FAMILY-132";Tend="1251";Tstart="1141";shortTE="F";uid="cd7fe404-30f0-4b9b-88a4-11e571a963c8"
CAJEWF010000001.1	RepeatMasker	LINE/L2	44933333	44933607	719	+	.	ID="RND-5_FAMILY-4972";Tend="1250";Tstart="983";shortTE="F";uid="903ed0ac-9eb4-4e2c-8a54-a9dfc196f5ad"
CAJEWF010000001.1	RepeatMasker	DNA/Kolobok	21370508	21371497	3985	+	.	ID="RND-6_FAMILY-6547";Tend="1137";Tstart="213";shortTE="F";uid="15b10666-dab5-4f5e-a582-622516c5725c"
CAJEWF010000001.1	RepeatMasker	DNA/PIF-Spy	28862096	28862625	1879	+	.	ID="ISL2EU-N1_BTA";TEgroup="ctg_1%7CISL2EU-N1_BTA%7C1";Tend="324";Tstart="1";shortTE="F";uid="65df8a0d-d74c-4654-916f-0aad0bb69ed9"
CAJEWF010000001.1	RepeatMasker	Unknown	52175678	52175908	1040	+	.	ID="RND-1_FAMILY-286";Tend="1149";Tstart="924";shortTE="F";uid="24b6101b-3442-498c-83f7-db36b40f089b"
CAJEWF010000001.1	RepeatMasker	Unknown	11131370	11131522	749	+	.	ID="RND-4_FAMILY-29";Tend="1911";Tstart="1761";shortTE="F";uid="315ce6e6-11b2-4136-9796-0e8de9020d52"
CAJEWF010000001.1	RepeatMasker	DNA/CMC	32058833	32059031	577	+	.	ID="RND-5_FAMILY-957";Tend="1079";Tstart="860";shortTE="F";uid="681b1a75-3f9a-4e72-957d-1cbccc409087"
CAJEWF010000001.1	RepeatMasker	Unknown	39867781	39868400	2529	+	.	ID="RND-1_FAMILY-754";Tend="1673";Tstart="979";shortTE="F";uid="7120a5cc-519f-4785-9a80-8dcbe43ebe64"
CAJEWF010000001.1	RepeatMasker	LTR/Gypsy	39828287	39828702	1605	+	.	ID="RND-3_FAMILY-443";Tend="1302";Tstart="842";shortTE="F";uid="236468ac-ddd0-4bcb-a466-a22cfc44c088"
CAJEWF010000001.1	RepeatMasker	RC/Helitron	24708235	24708908	831	+	.	ID="RND-5_FAMILY-4101";TEgroup="ctg_1%7CRND-5_FAMILY-4101%7C6";Tend="1672";Tstart="766";shortTE="F";uid="297cf7df-eedf-4c1d-9198-1d4fa0b29b62"
CAJEWF010000001.1	RepeatMasker	Unknown	16250474	16250651	484	+	.	ID="RND-1_FAMILY-438";Tend="1339";Tstart="1164";shortTE="F";uid="6f268b61-2a16-4ca1-8ba5-dc66811e0d51"
CAJEWF010000001.1	RepeatMasker	DNA/Academ-1	24367467	24368198	5529	+	.	ID="RND-1_FAMILY-406";Tend="1681";Tstart="958";shortTE="F";uid="bbca7b3b-e9d3-4bc6-9987-8c4ece275baa"
CAJEWF010000001.1	RepeatMasker	DNA/Crypton-V	45818303	45819654	8996	+	.	ID="CRYPTONV-N1_BTA";Tend="1486";Tstart="108";shortTE="F";uid="83cd3f4a-2eb4-4789-aab8-96b3e23dc71a"
CAJEWF010000001.1	RepeatMasker	DNA/CMC-EnSpm	1990881	1991043	1233	+	.	ID="RND-6_FAMILY-1912";Tend="1116";Tstart="953";shortTE="F";uid="163620a1-e606-425a-a7d6-9256e7a19f79"
CAJEWF010000001.1	RepeatMasker	DNA/hAT-Tip100	41920512	41920650	775	+	.	ID="RND-5_FAMILY-3189";Tend="1447";Tstart="1005";shortTE="F";uid="9cdc70a7-14a2-49a0-ac24-6c40c7056839"
CAJEWF010000001.1	RepeatMasker	DNA	50801815	50801933	478	+	.	ID="RND-1_FAMILY-730";Tend="3932";Tstart="3816";shortTE="F";uid="bcb61ce1-9a5f-4990-818c-3cc76e0fa31c"
CAJEWF010000001.1	RepeatMasker	Unknown	12842651	12842801	966	+	.	ID="RND-1_FAMILY-37";Tend="1058";Tstart="898";shortTE="F";uid="d65cf8c1-8a69-46f1-ad4c-8c84632ca711"
CAJEWF010000001.1	RepeatMasker	DNA/CMC-EnSpm	39471981	39472086	460	+	.	ID="RND-6_FAMILY-6392";Tend="807";Tstart="702";shortTE="F";uid="198b3c55-57af-4db4-bc3a-f14041f72212"
CAJEWF010000001.1	RepeatMasker	DNA/P	30101217	30101588	442	+	.	ID="P1_AG";Tend="1772";Tstart="1382";shortTE="F";uid="eba20636-3e3c-4b4e-9a01-15994a7339a2"
CAJEWF010000001.1	RepeatMasker	DNA/Maverick	24131079	24131405	2291	+	.	ID="RND-2_FAMILY-28";Tend="1065";Tstart="739";shortTE="F";uid="a4f38e57-4d51-4595-af4e-f8b6a31de8bf"
CAJEWF010000001.1	RepeatMasker	Unknown	39563905	39564201	1545	+	.	ID="RND-5_FAMILY-38";Tend="1230";Tstart="950";shortTE="F";uid="a9dfc975-5e80-484e-b85c-4c367b22dbf0"
CAJEWF010000001.1	RepeatMasker	Unknown	12017372	12017506	609	+	.	ID="RND-5_FAMILY-981";Tend="1214";Tstart="1077";shortTE="F";uid="aa884e8e-c3d8-4b94-9da0-60b09abcbd76"
CAJEWF010000001.1	RepeatMasker	LTR/Gypsy	419468	423568	28194	+	.	ID="RND-1_FAMILY-489";Tend="4625";Tstart="587";shortTE="F";uid="da261314-4cf0-417e-ab16-6787df2f1434"
CAJEWF010000001.1	RepeatMasker	Unknown	1461689	1461873	929	+	.	ID="RND-3_FAMILY-243";Tend="700";Tstart="508";shortTE="F";uid="dbaf9025-f66d-48a7-a6e0-279a47991696"
CAJEWF010000001.1	RepeatMasker	Unknown	40125492	40125730	863	+	.	ID="RND-2_FAMILY-342";Tend="1007";Tstart="763";shortTE="F";uid="87aa7da6-fdab-447f-b674-cba5c930b918"
CAJEWF010000001.1	RepeatMasker	Unknown	46455409	46455633	1087	+	.	ID="RND-4_FAMILY-1003";Tend="1211";Tstart="976";shortTE="F";uid="d0ce83ed-3510-4235-808c-aeaf70bcf012"
CAJEWF010000001.1	RepeatMasker	DNA	46881429	46881549	713	+	.	ID="RND-1_FAMILY-136";Tend="1122";Tstart="1000";shortTE="F";uid="6ba7f0f8-08ce-4d5a-b9a8-67510c27ed9c"
CAJEWF010000001.1	RepeatMasker	Unknown	2181044	2181179	503	+	.	ID="RND-5_FAMILY-463";Tend="1319";Tstart="1241";shortTE="F";uid="0d4274a2-8323-4b53-a84f-cba1c11e91e7"
CAJEWF010000001.1	RepeatMasker	Unknown	24873545	24876191	22135	+	.	ID="RND-1_FAMILY-835";Tend="3420";Tstart="784";shortTE="F";uid="b655ee39-9fbb-48da-b013-22b0dc94a832"
CAJEWF010000001.1	RepeatMasker	Unknown	50487100	50487255	965	+	.	ID="RND-2_FAMILY-63";Tend="1036";Tstart="869";shortTE="F";uid="b02d1d6f-597e-4629-a272-7751b64bfd52"
CAJEWF010000001.1	RepeatMasker	LTR/Gypsy	37940117	37940250	736	+	.	ID="RND-6_FAMILY-1649";Tend="1273";Tstart="1140";shortTE="F";uid="0171c4e9-7d95-4597-88f1-8367a6b570e6"
CAJEWF010000001.1	RepeatMasker	DNA/CMC	49232452	49232676	1613	+	.	ID="ENSPM-N1_BTA";Tend="228";Tstart="1";shortTE="F";uid="e8f81c8b-9253-4f92-996e-0a2c4dbef177"
CAJEWF010000001.1	RepeatMasker	DNA/hAT?	27789931	27790039	533	+	.	ID="HAT-N6_BTA";Tend="310";Tstart="205";shortTE="F";uid="61ef423c-ca3c-4e97-a7d1-d64389371d2d"
CAJEWF010000001.1	RepeatMasker	DNA/TcMar-Tc1	24395482	24395624	975	+	.	ID="RND-4_FAMILY-1919";Tend="1050";Tstart="900";shortTE="F";uid="bfd00a0a-0c28-4420-aebe-931e80bfdf03"
CAJEWF010000001.1	RepeatMasker	LTR/Gypsy	23669707	23670023	821	+	.	ID="RND-6_FAMILY-417";Tend="1185";Tstart="878";shortTE="F";uid="2376f939-f41d-4da9-abaf-0a9b6f6b3ab2"
CAJEWF010000001.1	RepeatMasker	LTR/Gypsy	9635810	9636080	1706	+	.	ID="RND-5_FAMILY-1051";Tend="1455";Tstart="1183";shortTE="F";uid="e632e8fc-8851-4155-9587-98bafe758508"
CAJEWF010000001.1	RepeatMasker	DNA	1209411	1209913	2521	+	.	ID="RND-4_FAMILY-1880";Tend="1241";Tstart="757";shortTE="F";uid="4fae204b-db21-4236-96af-dd19025e7cf5"
CAJEWF010000001.1	RepeatMasker	LTR/Gypsy	25413012	25413273	997	+	.	ID="RND-5_FAMILY-1051";Tend="1192";Tstart="937";shortTE="F";uid="9a821ca2-3fae-4827-903a-cfceb67a5d84"
CAJEWF010000001.1	RepeatMasker	RC/Helitron	46738266	46738393	454	+	.	ID="RND-6_FAMILY-2302";Tend="3254";Tstart="3126";shortTE="F";uid="04fe0711-c859-4b02-b274-f60ed65988e4"
CAJEWF010000001.1	RepeatMasker	DNA/CMC	4365212	4366281	6868	+	.	ID="rnd-1_family-120";Tend="4139";Tstart="3203";shortTE="F";uid="4e784a6b-dc7d-4de1-926f-241bdae65e66"
CAJEWF010000001.1	RepeatMasker	Unknown	29277000	29277140	1198	+	.	ID="RND-5_FAMILY-500";Tend="880";Tstart="740";shortTE="F";uid="05674887-f05f-4ee9-b5b8-78bc07c197c1"
CAJEWF010000001.1	RepeatMasker	Unknown	38037	38275	1167	+	.	ID="RND-6_FAMILY-2397";Tend="1205";Tstart="906";shortTE="F";uid="2e549bc6-7bdb-45a5-ae5b-42b7dc0823e2"
CAJEWF010000001.1	RepeatMasker	DNA	36616036	36616287	1298	+	.	ID="DNA-5_BTA";Tend="255";Tstart="15";shortTE="F";uid="f5ad9ff2-c713-424a-9359-e1963c11fc81"
CAJEWF010000001.1	RepeatMasker	LINE/L2	44258973	44259235	1702	+	.	ID="RND-4_FAMILY-328";Tend="1157";Tstart="899";shortTE="F";uid="17b71d61-1c00-445c-b052-5c6d8669969f"
CAJEWF010000001.1	RepeatMasker	LINE/I-Jockey	22791849	22792044	515	+	.	ID="RND-5_FAMILY-511";Tend="4087";Tstart="3908";shortTE="F";uid="c0d3d34f-c040-4489-b857-1fb85b432d0a"
CAJEWF010000001.1	RepeatMasker	Unknown	5487019	5487386	515	+	.	ID="RND-1_FAMILY-614";TEgroup="ctg_1%7CRND-1_FAMILY-614%7C1";Tend="1883";Tstart="886";shortTE="T";uid="01a04895-b1bb-4ec4-9225-b88f1f64b054"
CAJEWF010000001.1	RepeatMasker	LTR/Gypsy	9635073	9635336	677	+	.	ID="RND-3_FAMILY-25";Tend="1079";Tstart="823";shortTE="F";uid="a18a718e-9934-46b2-a080-d9be35952f99"
CAJEWF010000001.1	RepeatMasker	Unknown	17248506	17248811	2037	+	.	ID="RND-4_FAMILY-226";Tend="1217";Tstart="915";shortTE="F";uid="33e953e6-419e-46e6-b607-33cdea43d606"
CAJEWF010000001.1	RepeatMasker	Unknown	17888378	17888862	4060	+	.	ID="RND-1_FAMILY-399";Tend="1381";Tstart="897";shortTE="F";uid="a387b60e-2b82-4ada-9286-2f9dccceecba"
CAJEWF010000001.1	RepeatMasker	DNA	23558599	23558857	1622	+	.	ID="RND-1_FAMILY-59";Tend="1242";Tstart="987";shortTE="F";uid="cf974cd7-2378-43da-8f0f-90240e45fc4f"
CAJEWF010000001.1	RepeatMasker	LINE/RTE-X	2310461	2312205	7135	+	.	ID="RTEX-1_BTA";Tend="4712";Tstart="2962";shortTE="F";uid="5caa17a9-56eb-4729-b7ec-04723ed842c6"
CAJEWF010000001.1	RepeatMasker	DNA/TcMar-Tc1	48854567	48854672	435	+	.	ID="RND-5_FAMILY-3206";Tend="1275";Tstart="1174";shortTE="F";uid="b5c2fd67-f013-461e-b737-542121b99d60"
CAJEWF010000001.1	RepeatMasker	Unknown	42444205	42444437	1180	+	.	ID="RND-1_FAMILY-36";Tend="1202";Tstart="971";shortTE="F";uid="0060c5a7-94c2-4989-bbb4-df64d3a670d5"
CAJEWF010000001.1	RepeatMasker	DNA	29342820	29343381	3793	+	.	ID="dna-1_bta";Tend="817";Tstart="1";shortTE="F";uid="8ddfcd37-e72e-468f-93ee-94e3c37c85a3"
CAJEWF010000001.1	RepeatMasker	DNA	2468841	2469010	685	+	.	ID="DNA-1_BTA";Tend="462";Tstart="286";shortTE="F";uid="6abdaba3-1171-4857-8d87-314e3bdb4b8c"
CAJEWF010000001.1	RepeatMasker	LINE/R1	26969456	26970793	7467	+	.	ID="RND-6_FAMILY-11241";TEgroup="ctg_1%7CRND-6_FAMILY-11241%7C2";Tend="1560";Tstart="654";shortTE="F";uid="215de666-6489-4015-9424-79eeb7a9af47"
CAJEWF010000001.1	RepeatMasker	DNA	42654929	42655310	1479	+	.	ID="RND-6_FAMILY-26";Tend="1293";Tstart="906";shortTE="F";uid="c1e1f284-5a34-4c81-b9b5-25d0f3935f98"
CAJEWF010000001.1	RepeatMasker	LINE/L2	51107935	51108190	1460	+	.	ID="RND-5_FAMILY-4972";Tend="1240";Tstart="973";shortTE="F";uid="321f59c9-cd88-4d63-bf9e-4f621d2bc852"
CAJEWF010000001.1	RepeatMasker	DNA	4887307	4887478	842	+	.	ID="RND-5_FAMILY-312";Tend="1074";Tstart="915";shortTE="F";uid="00902a40-6ec7-47a2-b459-9b0e2f2a2a06"
CAJEWF010000001.1	RepeatMasker	Unknown	5607689	5608186	4073	+	.	ID="RND-4_FAMILY-624";Tend="1358";Tstart="862";shortTE="F";uid="2e728dd2-6b6f-40e6-9b3a-86f860cd61d1"
CAJEWF010000001.1	RepeatMasker	DNA/PIF-Spy	21774003	21775397	5945	+	.	ID="RND-5_FAMILY-53";Tend="2012";Tstart="551";shortTE="F";uid="722dd778-e47b-4cb4-8ce2-006bc098a185"
CAJEWF010000001.1	RepeatMasker	DNA	50473163	50473425	1769	+	.	ID="RND-5_FAMILY-2645";Tend="1267";Tstart="1004";shortTE="F";uid="7bd6d3a7-e177-4408-87c5-a5f450ba8a1e"
CAJEWF010000001.1	RepeatMasker	LTR/Gypsy	27425280	27425553	2000	+	.	ID="RND-6_FAMILY-43";Tend="1174";Tstart="901";shortTE="F";uid="10ba4edd-f1c5-459f-bf4d-951ff70a41bb"
CAJEWF010000001.1	RepeatMasker	LTR/Gypsy	32654806	32655071	529	+	.	ID="RND-6_FAMILY-417";Tend="1179";Tstart="914";shortTE="F";uid="3ab31c2f-4940-495d-b093-f78a7f52619a"
CAJEWF010000001.1	RepeatMasker	LINE/L2	38105331	38105603	1776	+	.	ID="RND-4_FAMILY-328";Tend="1157";Tstart="886";shortTE="F";uid="f29fc7d4-3533-4e0c-b6c1-20e128a31a2d"
CAJEWF010000001.1	RepeatMasker	DNA	24973737	24973886	753	+	.	ID="dna4-17b_bta";Tend="126";Tstart="1";shortTE="F";uid="92c6a63b-b61a-41f8-9e05-21d413bd7edf"
CAJEWF010000001.1	RepeatMasker	Unknown	41274082	41274192	428	+	.	ID="RND-1_FAMILY-27";Tend="1043";Tstart="937";shortTE="F";uid="40f87960-03af-4f0d-8a9c-846a7b07f902"
CAJEWF010000001.1	RepeatMasker	DNA/hAT-Tip100	48167630	48167881	1202	+	.	ID="RND-5_FAMILY-3523";Tend="923";Tstart="682";shortTE="F";uid="6dda6cb2-4b38-4b7d-beb6-7140e5837e51"
CAJEWF010000001.1	RepeatMasker	DNA/hAT-Tip100	4292109	4293363	10043	+	.	ID="RND-6_FAMILY-1923";Tend="2077";Tstart="830";shortTE="F";uid="8c14c68d-2dd1-4ed4-8ff5-fa346c4c38dd"
CAJEWF010000001.1	RepeatMasker	DNA/TcMar-Tc1	41267485	41267649	793	+	.	ID="RND-4_FAMILY-1919";Tend="1102";Tstart="903";shortTE="F";uid="5d18ccce-a629-4cdf-bad8-cedc9000fd5f"
CAJEWF010000001.1	RepeatMasker	LTR/Gypsy	42755716	42755993	1970	+	.	ID="RND-6_FAMILY-43";Tend="1173";Tstart="896";shortTE="F";uid="6c3584e6-6bcb-49e1-ba20-5f5bfba8f90e"
CAJEWF010000001.1	RepeatMasker	DNA	18506518	18506902	2142	+	.	ID="RND-4_FAMILY-1911";Tend="1188";Tstart="835";shortTE="F";uid="02449e7c-78a1-4b4d-8654-2224bbe98a43"
CAJEWF010000001.1	RepeatMasker	LTR/Gypsy	38903499	38903757	1707	+	.	ID="RND-4_FAMILY-369";Tend="1167";Tstart="911";shortTE="F";uid="edbbda55-640b-4b9b-8d2e-4370eb6c3022"
CAJEWF010000001.1	RepeatMasker	DNA	22318088	22318655	4400	+	.	ID="dna-4_bta";Tend="554";Tstart="1";shortTE="F";uid="fe9113fb-ad7a-4a4e-9794-30ef83705ab8"
CAJEWF010000001.1	RepeatMasker	LTR/Gypsy	1841445	1841690	1136	+	.	ID="RND-6_FAMILY-417";Tend="1165";Tstart="912";shortTE="F";uid="ba208bf6-36d0-4c5b-854d-4cc85141a65e"
CAJEWF010000001.1	RepeatMasker	DNA	29253541	29253686	813	+	.	ID="DNA-11_BTA";Tend="154";Tstart="1";shortTE="F";uid="a582bed8-15fb-44c9-bd04-16fa4847929a"
CAJEWF010000001.1	RepeatMasker	Unknown	46983486	46983648	435	+	.	ID="RND-6_FAMILY-1321";Tend="1261";Tstart="1092";shortTE="F";uid="0396b52d-feb6-4397-bf56-327824ac2ee8"
CAJEWF010000001.1	RepeatMasker	DNA/hAT?	14188280	14188725	3425	+	.	ID="RND-6_FAMILY-1317";Tend="1371";Tstart="926";shortTE="F";uid="217d430f-0b36-4752-af5b-dac645fa278c"
CAJEWF010000001.1	RepeatMasker	DNA/PIF-Harbinger	32567215	32567490	1671	+	.	ID="RND-4_FAMILY-1090";Tend="1471";Tstart="1191";shortTE="F";uid="3a285bab-ae50-4e17-9989-075701a992f5"
CAJEWF010000001.1	RepeatMasker	DNA	3666455	3666599	557	+	.	ID="DNA-9_BTA";Tend="144";Tstart="1";shortTE="F";uid="6be7b57e-1fb2-4b0b-9e08-2d73116e2a19"
CAJEWF010000001.1	RepeatMasker	DNA/CMC	9285829	9286566	5278	+	.	ID="RND-6_FAMILY-2600";Tend="1248";Tstart="508";shortTE="F";uid="aa7c05f3-9f3c-4a43-84e0-dbe8319d564f"
CAJEWF010000001.1	RepeatMasker	DNA/PIF-Harbinger	8412908	8413130	1397	+	.	ID="RND-4_FAMILY-1090";Tend="1192";Tstart="962";shortTE="F";uid="95227088-39b4-466b-b566-2477fee0a4ce"
CAJEWF010000001.1	RepeatMasker	Unknown	839606	840012	3103	+	.	ID="RND-1_FAMILY-449";Tend="1362";Tstart="955";shortTE="F";uid="02ee928b-4a55-4705-a019-f72726dfff70"
CAJEWF010000001.1	RepeatMasker	LINE/CR1-Zenon	44089151	44089606	3443	+	.	ID="RND-6_FAMILY-1306";Tend="1400";Tstart="965";shortTE="F";uid="78a8ca4f-3c6a-44c6-974a-d431e52c4506"
CAJEWF010000001.1	RepeatMasker	Unknown	8793538	8793904	1692	+	.	ID="RND-6_FAMILY-1236";Tend="1462";Tstart="1095";shortTE="F";uid="8c7634f7-a865-4291-9612-08abbf9cb1dc"
CAJEWF010000001.1	RepeatMasker	DNA/CMC	16862038	16862262	1693	+	.	ID="ENSPM-N1_BTA";Tend="228";Tstart="1";shortTE="F";uid="4fb8f216-ee36-48c1-9374-812b4289e86e"
CAJEWF010000001.1	RepeatMasker	DNA/hAT-Tip100	45804080	45804345	1673	+	.	ID="RND-5_FAMILY-1916";Tend="1868";Tstart="1603";shortTE="F";uid="63778e0b-609a-4264-b478-31548038e14f"
CAJEWF010000001.1	RepeatMasker	Unknown	23718869	23719084	594	+	.	ID="RND-1_FAMILY-36";Tend="1190";Tstart="974";shortTE="F";uid="350ba6be-0040-42ee-98bf-08167cbae7b1"
CAJEWF010000001.1	RepeatMasker	DNA/CMC	1298810	1299034	1649	+	.	ID="RND-5_FAMILY-844";Tend="1104";Tstart="844";shortTE="F";uid="435aa085-a886-4015-9383-7bb04da39b9c"
CAJEWF010000001.1	RepeatMasker	DNA/CMC	49475900	49476094	968	+	.	ID="RND-5_FAMILY-957";Tend="1055";Tstart="860";shortTE="F";uid="34ae5a0e-374c-457b-9fb8-1dc88b4efd35"
CAJEWF010000001.1	RepeatMasker	DNA	18391051	18391199	851	+	.	ID="RND-4_FAMILY-113";Tend="1103";Tstart="956";shortTE="F";uid="be066a0a-7ad0-480a-a043-7c26a46cf23d"
CAJEWF010000001.1	RepeatMasker	DNA/Kolobok-E	36440931	36441127	585	+	.	ID="RND-4_FAMILY-462";TEgroup="ctg_1%7CRND-4_FAMILY-462%7C3";Tend="1331";Tstart="1038";shortTE="T";uid="4deabf3a-fc3c-4de7-bc47-4393ffb1225c"
CAJEWF010000001.1	RepeatMasker	DNA/Sola-2	13692864	13693001	619	+	.	ID="RND-1_FAMILY-227";Tend="1836";Tstart="1697";shortTE="F";uid="6c293bce-b6d9-4ccf-a1f1-16f290ab5c20"
CAJEWF010000001.1	RepeatMasker	Unknown	48493533	48493691	770	+	.	ID="RND-1_FAMILY-250";Tend="1359";Tstart="1202";shortTE="F";uid="e7f87420-d518-4d2a-9b59-5cf7e1092f25"
CAJEWF010000001.1	RepeatMasker	LINE/I	10235715	10235892	896	+	.	ID="NIMB-4_BTA";Tend="1753";Tstart="1568";shortTE="F";uid="8aeee4a2-9b15-4df6-aa83-ccbb44329e4d"
CAJEWF010000001.1	RepeatMasker	Unknown	52157958	52158214	560	+	.	ID="RND-3_FAMILY-43";Tend="1219";Tstart="959";shortTE="F";uid="cff9698c-69cd-4343-83f4-ada8f280c922"
CAJEWF010000001.1	RepeatMasker	LTR/Pao	19806839	19807020	705	+	.	ID="RND-5_FAMILY-543";Tend="1375";Tstart="1194";shortTE="F";uid="209cc4b0-334e-44d1-86b0-44daccf4eecb"
CAJEWF010000001.1	RepeatMasker	RC/Helitron	21839252	21840458	7090	+	.	ID="RND-5_FAMILY-430";Tend="1677";Tstart="427";shortTE="F";uid="3be8e631-8056-44ed-8be8-411511124ca2"
CAJEWF010000001.1	RepeatMasker	Unknown	26822279	26822393	690	+	.	ID="RND-6_FAMILY-1750";Tend="930";Tstart="815";shortTE="F";uid="24038edf-82be-4173-8565-df6c2ab939ec"
CAJEWF010000001.1	RepeatMasker	DNA	7199620	7199947	1960	+	.	ID="RND-1_FAMILY-234";Tend="1284";Tstart="947";shortTE="F";uid="18bc0002-a5e2-43cc-87ea-73dfd404e725"
CAJEWF010000001.1	RepeatMasker	DNA/CMC	93317	93570	2060	+	.	ID="RND-5_FAMILY-844";Tend="1107";Tstart="854";shortTE="F";uid="0a5c244e-ddcb-4485-9862-660517ac90a4"
CAJEWF010000001.1	RepeatMasker	DNA/PIF-Harbinger	8689415	8689694	954	+	.	ID="RND-4_FAMILY-1090";Tend="763";Tstart="478";shortTE="F";uid="2eae9905-5775-4959-9f77-7417e2a31db9"
CAJEWF010000001.1	RepeatMasker	Unknown	34545951	34546310	957	+	.	ID="RND-6_FAMILY-16091";Tend="1808";Tstart="1427";shortTE="F";uid="38b677ce-ef2b-4e54-91c8-9c0c7282f227"
CAJEWF010000001.1	RepeatMasker	LTR/Gypsy	30119449	30119696	1115	+	.	ID="GYPSY-8_BTA-I";TEgroup="ctg_1%7CGYPSY-8_BTA-I%7C2";Tend="2773";Tstart="1564";shortTE="F";uid="e38025ca-215d-4d30-b6f9-90bda02c96d3"
CAJEWF010000001.1	RepeatMasker	DNA	51405500	51405764	1992	+	.	ID="RND-5_FAMILY-2645";Tend="1269";Tstart="1005";shortTE="F";uid="ec612ad0-8118-41df-8227-e298557ad170"
CAJEWF010000001.1	RepeatMasker	DNA/hAT-Tip100	45439098	45439290	538	+	.	ID="RND-6_FAMILY-2085";Tend="1169";Tstart="960";shortTE="F";uid="20c8fcdc-c98c-4259-911f-e151b041dbd8"
CAJEWF010000001.1	RepeatMasker	DNA/hAT?	23954856	23955179	1963	+	.	ID="RND-1_FAMILY-824";Tend="1369";Tstart="1064";shortTE="F";uid="521330c0-d38d-493a-8b98-ac8f17fb6fc7"
CAJEWF010000001.1	RepeatMasker	DNA	53019358	53019531	1090	+	.	ID="RND-1_FAMILY-59";Tend="1160";Tstart="986";shortTE="F";uid="1a5346c4-0fb1-47dd-b639-9e236660c5fb"
CAJEWF010000001.1	RepeatMasker	RC/Helitron	15968748	15969122	1848	+	.	ID="HELITRON-1N1_BTA";Tend="850";Tstart="508";shortTE="F";uid="2e2630b8-b6f1-4983-a096-ba08a83b7734"
CAJEWF010000001.1	RepeatMasker	DNA/TcMar-Tc1	41847334	41848325	8720	+	.	ID="MARINER-N1_BTA";Tend="998";Tstart="1";shortTE="F";uid="78964a97-a257-4d92-92b7-f71c38c6d217"
CAJEWF010000001.1	RepeatMasker	DNA	15860806	15861078	1590	+	.	ID="RND-1_FAMILY-59";Tend="1244";Tstart="977";shortTE="F";uid="4938d1f3-03e3-41a2-86ca-c06e40b4a3fa"
CAJEWF010000001.1	RepeatMasker	LINE/Dong-R4	9099321	9099607	821	+	.	ID="RND-6_FAMILY-1027";Tend="1373";Tstart="1088";shortTE="F";uid="fb775364-b724-4a26-8c0f-eb62edb4effe"
CAJEWF010000001.1	RepeatMasker	DNA	11255473	11255623	791	+	.	ID="RND-5_FAMILY-3769";Tend="2095";Tstart="1945";shortTE="F";uid="22728d5d-3681-4ad3-80e9-df5da9243a05"
CAJEWF010000001.1	RepeatMasker	Unknown	44637145	44637409	1536	+	.	ID="RND-1_FAMILY-253";Tend="1135";Tstart="866";shortTE="F";uid="b03f3d20-75d0-4f99-ae0a-b93296667211"
CAJEWF010000001.1	RepeatMasker	LTR/Gypsy	9463784	9463888	1009	+	.	ID="RND-1_FAMILY-489";Tend="3550";Tstart="3252";shortTE="F";uid="74ab9e3f-bfe3-4545-9641-f47d41fe2d8f"
CAJEWF010000001.1	RepeatMasker	DNA	26259626	26259824	400	+	.	ID="DNA-5_BTA";Tend="193";Tstart="1";shortTE="F";uid="e1016a15-2439-4155-bc48-9eb46b7e275b"
CAJEWF010000001.1	RepeatMasker	DNA/CMC	17555927	17556149	1372	+	.	ID="ENSPM-N1_BTA";Tend="228";Tstart="1";shortTE="F";uid="3509042b-1dbd-4627-aaba-34866219d796"
CAJEWF010000001.1	RepeatMasker	DNA	39661267	39661637	2421	+	.	ID="RND-6_FAMILY-1976";Tend="2347";Tstart="1965";shortTE="F";uid="ad18d384-2f4c-45af-a6dc-dbea91ff26f9"
CAJEWF010000001.1	RepeatMasker	DNA/PIF-Spy	45170941	45171377	1263	+	.	ID="RND-6_FAMILY-964";Tend="1865";Tstart="1430";shortTE="F";uid="c8f8a628-0476-481a-b4fa-f2bbc89df684"
CAJEWF010000001.1	RepeatMasker	LINE/RTE-BovB	3398746	3399113	2212	+	.	ID="RND-6_FAMILY-7263";Tend="886";Tstart="596";shortTE="F";uid="77274668-98f7-4023-a79d-e6ee827aeb81"
CAJEWF010000001.1	RepeatMasker	RC/Helitron	31707031	31707435	2620	+	.	ID="RND-6_FAMILY-410";Tend="1652";Tstart="1248";shortTE="F";uid="09d842d9-639b-4e04-86d2-2ca32a527b2c"
CAJEWF010000001.1	RepeatMasker	Unknown	6511858	6512142	1581	+	.	ID="RND-1_FAMILY-36";Tend="1211";Tstart="947";shortTE="F";uid="c925cc85-9982-451f-a643-49339502dcc7"
CAJEWF010000001.1	RepeatMasker	Unknown	5002458	5002654	408	+	.	ID="RND-1_FAMILY-36";Tend="1118";Tstart="934";shortTE="F";uid="16e8b538-b6b1-4393-a70b-5a9d63ab174b"
CAJEWF010000001.1	RepeatMasker	LTR/Gypsy	16476754	16476870	589	+	.	ID="RND-4_FAMILY-369";Tend="1069";Tstart="914";shortTE="F";uid="ebf55e21-db0d-4911-9f3f-9a31ebe3b803"
CAJEWF010000001.1	RepeatMasker	DNA/CMC	48537060	48537282	1634	+	.	ID="RND-5_FAMILY-957";Tend="1081";Tstart="859";shortTE="F";uid="85ee88b2-db64-4869-b06c-cf6cf561bf5a"
CAJEWF010000001.1	RepeatMasker	DNA/Maverick	47282808	47292617	82609	+	.	ID="RND-6_FAMILY-1095";Tend="9762";Tstart="1";shortTE="F";uid="b68433ed-fb45-4b94-bc9a-c9627c3a428d"
CAJEWF010000001.1	RepeatMasker	Unknown	36744747	36745488	3104	+	.	ID="RND-4_FAMILY-143";Tend="1596";Tstart="699";shortTE="F";uid="7190529e-3d1c-487c-8671-da44e965b5c8"
CAJEWF010000001.1	RepeatMasker	DNA/Kolobok	50042837	50043018	658	+	.	ID="RND-6_FAMILY-1166";Tend="1926";Tstart="1734";shortTE="F";uid="8b93ccfc-3d14-4803-86ce-082d5fd33f2c"
CAJEWF010000001.1	RepeatMasker	DNA/TcMar-Tc1	16965212	16965492	1087	+	.	ID="RND-6_FAMILY-669";Tend="2422";Tstart="2139";shortTE="F";uid="47da9b32-be7d-4af1-9697-0031fa3e6ef8"
CAJEWF010000001.1	RepeatMasker	RC/Helitron	39125993	39126901	6956	+	.	ID="HELITRON-N3_BTA";Tend="889";Tstart="1";shortTE="F";uid="9882d3e9-8d84-4559-8746-710b9ad0edca"
CAJEWF010000001.1	RepeatMasker	DNA/Kolobok	32639565	32639845	677	+	.	ID="RND-1_FAMILY-659";TEgroup="ctg_1%7CRND-1_FAMILY-659%7C1";Tend="6704";Tstart="6535";shortTE="F";uid="4be61726-ef3e-473d-b955-05c702fb62c3"
CAJEWF010000001.1	RepeatMasker	Unknown	21340813	21341180	2762	+	.	ID="RND-6_FAMILY-1777";Tend="1246";Tstart="886";shortTE="F";uid="e8452005-4e4b-4e3a-96f7-a43809e26f38"
CAJEWF010000001.1	RepeatMasker	DNA/Sola-2	32883231	32884834	11452	+	.	ID="RND-6_FAMILY-7106";Tend="2135";Tstart="529";shortTE="F";uid="34b21d94-e358-4f8d-ac41-adce0648de34"
CAJEWF010000001.1	RepeatMasker	Unknown	46711194	46711435	656	+	.	ID="RND-6_FAMILY-24765";Tend="1223";Tstart="982";shortTE="F";uid="1b7efbe2-743e-420a-ba9c-9f280f543db1"
CAJEWF010000001.1	RepeatMasker	RC/Helitron	27503317	27503468	442	+	.	ID="RND-5_FAMILY-1779";Tend="970";Tstart="817";shortTE="F";uid="89c457ea-0376-425f-9b53-31f95852a795"
CAJEWF010000001.1	RepeatMasker	Unknown	40174973	40175114	692	+	.	ID="RND-1_FAMILY-27";Tend="1033";Tstart="888";shortTE="F";uid="f3d38e6c-35e7-485a-aa74-59d7a761be65"
CAJEWF010000001.1	RepeatMasker	DNA	11350713	11350899	1133	+	.	ID="RND-4_FAMILY-4629";Tend="1158";Tstart="972";shortTE="F";uid="90d68869-d613-48ff-b988-abb61b0be2f9"
CAJEWF010000001.1	RepeatMasker	Unknown	22401947	22402247	2130	+	.	ID="RND-6_FAMILY-933";Tend="1340";Tstart="1043";shortTE="F";uid="ad4a677e-e0b3-461d-b653-5a064cddcf2b"
CAJEWF010000001.1	RepeatMasker	LTR/Gypsy	1172437	1172708	957	+	.	ID="RND-6_FAMILY-417";Tend="1170";Tstart="919";shortTE="F";uid="2eb63cc3-c019-4bd4-9739-47b1664f250e"
CAJEWF010000001.1	RepeatMasker	DNA/CMC-Chapaev-3	22649373	22649542	487	+	.	ID="RND-6_FAMILY-649";Tend="1936";Tstart="1768";shortTE="F";uid="2e4b20ac-8e41-45ce-932b-de639669e0a0"
CAJEWF010000001.1	RepeatMasker	LINE/L2	33830565	33830870	2111	+	.	ID="RND-1_FAMILY-164";Tend="1219";Tstart="913";shortTE="F";uid="18575ba5-8a7c-418d-af62-69dd01b3bb65"
CAJEWF010000001.1	RepeatMasker	LTR/Gypsy	21028396	21028665	1422	+	.	ID="RND-3_FAMILY-25";Tend="1085";Tstart="817";shortTE="F";uid="63c6acb8-0b61-4332-a64a-4e72dd9b1830"
CAJEWF010000001.1	RepeatMasker	Unknown	38651455	38651583	669	+	.	ID="RND-1_FAMILY-78";Tend="1079";Tstart="951";shortTE="F";uid="642fd046-4494-434b-8a92-87c6dce8eace"
CAJEWF010000001.1	RepeatMasker	LTR/Gypsy	27267821	27268082	1671	+	.	ID="RND-3_FAMILY-29";Tend="1359";Tstart="1081";shortTE="F";uid="340110ba-9fe6-40b0-be97-216b9b7de4d7"
CAJEWF010000001.1	RepeatMasker	Unknown	30169183	30169479	2205	+	.	ID="RND-1_FAMILY-530";Tend="1224";Tstart="938";shortTE="F";uid="114a7b4a-c6a8-42de-8646-4b8a7051864f"
CAJEWF010000001.1	RepeatMasker	DNA/MULE-MuDR	38740617	38740929	891	+	.	ID="RND-6_FAMILY-11246";Tend="3130";Tstart="2801";shortTE="F";uid="be754bdf-302b-4ad6-9735-526a4a33073e"
CAJEWF010000001.1	RepeatMasker	LINE/R1-LOA	24071801	24071914	907	+	.	ID="RND-6_FAMILY-3494";Tend="4341";Tstart="4227";shortTE="F";uid="a8bc7326-d754-4cbc-b0e3-f75f60be21e4"
CAJEWF010000001.1	RepeatMasker	DNA/CMC-EnSpm	35800062	35800198	864	+	.	ID="RND-6_FAMILY-1912";Tend="1090";Tstart="953";shortTE="F";uid="2e1023e7-8a0d-4a72-8939-da5c531d6932"
CAJEWF010000001.1	RepeatMasker	DNA/TcMar	45751320	45751579	1305	+	.	ID="RND-6_FAMILY-732";Tend="1229";Tstart="971";shortTE="F";uid="bd1b2316-8993-4184-bc88-a1d80a49b25c"
CAJEWF010000001.1	RepeatMasker	Unknown	45472985	45474659	9082	+	.	ID="RND-5_FAMILY-1968";Tend="2224";Tstart="599";shortTE="F";uid="c3f34a8a-2c24-48fb-9d58-8809fe010003"
CAJEWF010000001.1	RepeatMasker	DNA/Zator	2433076	2433223	424	+	.	ID="RND-6_FAMILY-2114";Tend="2443";Tstart="2290";shortTE="F";uid="fca690b8-0461-4c14-bfa9-5975abb43fa9"
CAJEWF010000001.1	RepeatMasker	Unknown	35004983	35005575	2593	+	.	ID="RND-6_FAMILY-1734";Tend="1404";Tstart="868";shortTE="F";uid="fd72ea84-0398-485e-b9b4-f0ad7dc3d984"
CAJEWF010000001.1	RepeatMasker	RC/Helitron	11713162	11713376	1241	+	.	ID="RND-5_FAMILY-1779";Tend="1055";Tstart="813";shortTE="F";uid="5d62c11e-55d2-4fc4-b095-d4c3f8b86c94"
CAJEWF010000001.1	RepeatMasker	DNA/TcMar-Tc1	3277081	3277202	596	+	.	ID="RND-4_FAMILY-168";Tend="1189";Tstart="1068";shortTE="F";uid="8e213032-6356-46b6-b13c-b4a0cb110be7"
CAJEWF010000001.1	RepeatMasker	DNA	35757965	35758467	3757	+	.	ID="DNA-1_BTA";Tend="504";Tstart="1";shortTE="F";uid="ab603f95-a4d7-4445-b2c2-066af505bf09"
CAJEWF010000001.1	RepeatMasker	DNA/hAT-Tip100	42679729	42680070	1719	+	.	ID="RND-5_FAMILY-4888";Tend="1516";Tstart="1160";shortTE="F";uid="f85f0bd5-9691-46af-8dc3-80d7c0cc7fab"
CAJEWF010000001.1	RepeatMasker	DNA/PIF-Spy	7437435	7438570	6616	+	.	ID="rnd-6_family-1755";Tend="1820";Tstart="493";shortTE="F";uid="cc3961ee-84c0-4389-bd6b-8a028ef5c294"
CAJEWF010000001.1	RepeatMasker	Unknown	34829362	34829872	4279	+	.	ID="RND-5_FAMILY-5725";Tend="1448";Tstart="939";shortTE="F";uid="812f317a-eb26-44d0-b95b-87d531890663"
CAJEWF010000001.1	RepeatMasker	LTR/Gypsy	1894686	1894860	1188	+	.	ID="RND-5_FAMILY-1051";Tend="1103";Tstart="930";shortTE="F";uid="6c06606e-9d11-4a3b-b12e-e3d253640a6f"
CAJEWF010000001.1	RepeatMasker	Unknown	1794121	1794284	1341	+	.	ID="RND-5_FAMILY-652";Tend="1088";Tstart="925";shortTE="F";uid="e0acdf08-7cf8-47b6-96ec-d83cc4d91f71"
CAJEWF010000001.1	RepeatMasker	DNA/Sola-2	46323	47339	8248	+	.	ID="RND-1_FAMILY-872";Tend="5427";Tstart="4418";shortTE="F";uid="38a38094-63a2-4571-8116-9175e2b0f4d9"
CAJEWF010000001.1	RepeatMasker	Unknown	28717748	28717902	1010	+	.	ID="RND-4_FAMILY-384";Tend="1004";Tstart="847";shortTE="F";uid="1413af87-408e-4fb1-a915-f906e8d3c189"
CAJEWF010000001.1	RepeatMasker	DNA/Kolobok	23985292	23985397	428	+	.	ID="RND-5_FAMILY-418";Tend="2751";Tstart="2646";shortTE="F";uid="0fe4629e-0796-45a6-81da-bfa0c0308159"
CAJEWF010000001.1	RepeatMasker	Unknown	23196694	23196839	599	+	.	ID="RND-1_FAMILY-27";Tend="1052";Tstart="907";shortTE="F";uid="142aff15-ac36-4200-88f0-fe56a54f0eb4"
CAJEWF010000001.1	RepeatMasker	DNA	42717170	42717432	1693	+	.	ID="RND-1_FAMILY-59";Tend="1246";Tstart="984";shortTE="F";uid="b5a80d61-427c-434c-8b61-cb1bede5daac"
CAJEWF010000001.1	RepeatMasker	RC/Helitron	96318	96616	1004	+	.	ID="RND-6_FAMILY-3076";Tend="1630";Tstart="1339";shortTE="F";uid="a861618c-8c98-4395-b4bb-95cf458cbc02"
CAJEWF010000001.1	RepeatMasker	DNA/Kolobok	4602288	4602741	3815	+	.	ID="RND-6_FAMILY-6547";Tend="1108";Tstart="655";shortTE="F";uid="0d79f517-15e7-4e23-a886-954d63a7b6f9"
CAJEWF010000001.1	RepeatMasker	Unknown	3740973	3741076	426	+	.	ID="RND-5_FAMILY-2060";Tend="869";Tstart="767";shortTE="F";uid="6eece5b0-d2f8-42f0-9e6f-47b033812b72"
CAJEWF010000001.1	RepeatMasker	LTR/Gypsy	38273	38439	1356	+	.	ID="RND-6_FAMILY-1649";Tend="1137";Tstart="971";shortTE="F";uid="85e5548d-5602-44e6-945a-34ed31cf5f73"
CAJEWF010000001.1	RepeatMasker	DNA/CMC-Transib	38617630	38617789	850	+	.	ID="RND-5_FAMILY-2303";Tend="929";Tstart="766";shortTE="F";uid="2b7a8be3-5f2b-4be4-9b72-556660326a57"
CAJEWF010000001.1	RepeatMasker	LTR/Gypsy	32776728	32776991	947	+	.	ID="RND-3_FAMILY-29";Tend="1346";Tstart="1081";shortTE="F";uid="de4da722-50fc-4d91-ad75-1c87cc0f962d"
CAJEWF010000001.1	RepeatMasker	DNA/TcMar-Tc1	33102976	33103406	1576	+	.	ID="rnd-1_family-271";Tend="1306";Tstart="851";shortTE="F";uid="b4bce545-d0c3-4f6b-a901-5b44fd04fff0"
CAJEWF010000001.1	RepeatMasker	Unknown	1101591	1110121	70909	+	.	ID="RND-1_FAMILY-4";Tend="8653";Tstart="217";shortTE="F";uid="5d8c0dcd-15b9-4a49-af9c-27ce192e6343"
CAJEWF010000001.1	RepeatMasker	Unknown	34012530	34012733	1700	+	.	ID="RND-5_FAMILY-1171";Tend="1107";Tstart="894";shortTE="F";uid="37b28a6a-0a90-4206-ad6a-1d7d6b641dc9"
CAJEWF010000001.1	RepeatMasker	Unknown	35900350	35900953	3579	+	.	ID="RND-6_FAMILY-2397";Tend="1528";Tstart="903";shortTE="F";uid="0cc78ee3-7de9-44b4-a33c-d3aae731c8df"
CAJEWF010000001.1	RepeatMasker	DNA/CMC-EnSpm	1522076	1522218	937	+	.	ID="RND-6_FAMILY-1912";Tend="1115";Tstart="973";shortTE="F";uid="61fc0d0e-3554-4716-a7f9-3ca093870a76"
CAJEWF010000001.1	RepeatMasker	DNA	24280221	24280446	432	+	.	ID="rnd-4_family-746";Tend="1220";Tstart="874";shortTE="F";uid="cd9d1204-f72f-4b69-a22d-2bcb52608641"
CAJEWF010000001.1	RepeatMasker	Unknown	16650544	16650708	1205	+	.	ID="RND-4_FAMILY-384";Tend="1004";Tstart="840";shortTE="F";uid="5d1926ba-c943-4715-8849-6e022ae8df5b"
CAJEWF010000001.1	RepeatMasker	RC/Helitron	44864839	44865018	522	+	.	ID="HELITRON-1N1B_BTA";Tend="186";Tstart="22";shortTE="F";uid="889dd79b-f6b6-4d85-92d6-356a6011b03b"
CAJEWF010000001.1	RepeatMasker	Unknown	44642	44752	522	+	.	ID="RND-3_FAMILY-763";Tend="1241";Tstart="1133";shortTE="F";uid="aa03d04b-abd2-4415-84ee-f5bad36377bb"
CAJEWF010000001.1	RepeatMasker	DNA	28880959	28881082	986	+	.	ID="RND-5_FAMILY-3769";Tend="2071";Tstart="1948";shortTE="F";uid="42d3154e-9523-4b87-b44e-07ac964534a1"
CAJEWF010000001.1	RepeatMasker	DNA/CMC-EnSpm	42520440	42520611	932	+	.	ID="RND-1_FAMILY-56";Tend="1157";Tstart="985";shortTE="F";uid="1e1f2d78-188d-47c4-9d0f-0bb57c5ed805"
CAJEWF010000001.1	RepeatMasker	DNA	10231991	10232240	1449	+	.	ID="RND-1_FAMILY-136";Tend="1151";Tstart="904";shortTE="F";uid="200a6273-1f96-4b05-b529-41a1328cc8b5"
CAJEWF010000001.1	RepeatMasker	DNA/PIF-Harbinger	40602864	40603111	1696	+	.	ID="RND-4_FAMILY-1090";Tend="1192";Tstart="945";shortTE="F";uid="28f1e964-4969-412f-8fb9-91dd5dac740d"
CAJEWF010000001.1	RepeatMasker	DNA	19244879	19245182	2157	+	.	ID="DNA-10_BTA";Tend="297";Tstart="2";shortTE="F";uid="47afa9a3-6d38-4162-a75c-f01928470c1f"
CAJEWF010000001.1	RepeatMasker	DNA/hAT-Tip100	11559245	11559513	1788	+	.	ID="RND-6_FAMILY-968";Tend="5452";Tstart="5190";shortTE="F";uid="f78be718-9a56-45ac-b965-8ba0d6be05f6"
CAJEWF010000001.1	RepeatMasker	DNA/PIF-Harbinger	29353709	29353959	1454	+	.	ID="RND-4_FAMILY-1090";Tend="1197";Tstart="938";shortTE="F";uid="1c01531b-a597-4b03-9294-ad7b396c6b8b"
CAJEWF010000001.1	RepeatMasker	DNA/TcMar-Mariner	2544874	2545014	1006	+	.	ID="RND-6_FAMILY-750";Tend="1721";Tstart="1580";shortTE="F";uid="da004b0b-6ec1-40ab-96ec-65b88f22276a"
CAJEWF010000001.1	RepeatMasker	DNA/hAT-Tip100	48177414	48177711	2821	+	.	ID="hat-n2_bta";Tend="410";Tstart="27";shortTE="F";uid="3fc5c594-30b5-4688-b018-745fb0e9ab99"
CAJEWF010000001.1	RepeatMasker	Unknown	18442473	18442756	2333	+	.	ID="RND-1_FAMILY-530";Tend="1225";Tstart="945";shortTE="F";uid="2eaa1471-d259-4de1-9d54-c5ed99f36ef7"
CAJEWF010000001.1	RepeatMasker	RC/Helitron	25586598	25586858	1018	+	.	ID="RND-4_FAMILY-309";Tend="1476";Tstart="1246";shortTE="F";uid="67d7978d-1ac0-4169-8ea3-9c0b6cb02429"
CAJEWF010000001.1	RepeatMasker	Unknown	51113088	51113259	428	+	.	ID="RND-5_FAMILY-2997";TEgroup="ctg_1%7CRND-5_FAMILY-2997%7C1";Tend="1246";Tstart="723";shortTE="T";uid="9441bb24-e493-48eb-9c1d-7fa1cf4a8a52"
CAJEWF010000001.1	RepeatMasker	Unknown	43971832	43972107	1178	+	.	ID="RND-1_FAMILY-538";Tend="1189";Tstart="891";shortTE="F";uid="fd446761-f62c-409b-9200-7ba529847763"
CAJEWF010000001.1	RepeatMasker	LTR/Gypsy	8453296	8453526	474	+	.	ID="RND-6_FAMILY-1646";Tend="1487";Tstart="1259";shortTE="F";uid="93845ba6-2c8b-4a29-9af4-19b559babe41"
CAJEWF010000001.1	RepeatMasker	Unknown	33983673	33983796	750	+	.	ID="RND-1_FAMILY-445";Tend="1024";Tstart="890";shortTE="F";uid="0e7dd8de-a69f-4eb0-bfa6-128168f1832d"
CAJEWF010000001.1	RepeatMasker	Unknown	3110188	3110607	2507	+	.	ID="RND-6_FAMILY-6122";Tend="1371";Tstart="933";shortTE="F";uid="a93abb31-f713-4c74-a10e-7d413c548b44"
CAJEWF010000001.1	RepeatMasker	DNA/CMC-EnSpm	23908536	23908792	1484	+	.	ID="RND-6_FAMILY-737";Tend="1151";Tstart="890";shortTE="F";uid="be850f31-61e6-4c32-9bce-1f7a4c8f8117"
CAJEWF010000001.1	RepeatMasker	DNA	38620430	38620594	477	+	.	ID="DNA-5_BTA";Tend="188";Tstart="23";shortTE="F";uid="81f8c6fb-4234-4764-8d4c-f06b264a3b85"
CAJEWF010000001.1	RepeatMasker	DNA/CMC	6704082	6707073	25444	+	.	ID="RND-1_FAMILY-623";Tend="3760";Tstart="769";shortTE="F";uid="a23a0dde-afb5-4010-9377-1f88bd400f5f"
CAJEWF010000001.1	RepeatMasker	Unknown	17879057	17879566	4224	+	.	ID="RND-6_FAMILY-2136";Tend="1951";Tstart="965";shortTE="F";uid="8efc6ec8-8522-4c3e-9f29-023cb06ddf6d"
CAJEWF010000001.1	RepeatMasker	LTR/Gypsy	32955206	32955454	1617	+	.	ID="RND-6_FAMILY-1646";Tend="1502";Tstart="1241";shortTE="F";uid="8b3ce8f3-160d-408c-b45c-4590f4a10c03"
CAJEWF010000001.1	RepeatMasker	LTR/Gypsy	32902242	32902357	592	+	.	ID="RND-6_FAMILY-417";Tend="1033";Tstart="918";shortTE="F";uid="8fd26156-8828-4135-8324-5c3b2c2aeb19"
CAJEWF010000001.1	RepeatMasker	LINE/R1	29873548	29873697	578	+	.	ID="RND-6_FAMILY-1164";Tend="3345";Tstart="3200";shortTE="F";uid="f9b6a073-91e1-4a05-abbe-ec040d2ccf92"
CAJEWF010000001.1	RepeatMasker	LTR/Gypsy	52328021	52328313	1796	+	.	ID="RND-6_FAMILY-43";Tend="1205";Tstart="914";shortTE="F";uid="ac30895a-ce5b-4dba-b531-b7ec8b6378a3"
CAJEWF010000001.1	RepeatMasker	Unknown	43710824	43711064	920	+	.	ID="RND-4_FAMILY-1179";Tend="1187";Tstart="930";shortTE="F";uid="1fa703dc-3bd5-4306-9e23-8d011a034f08"
CAJEWF010000001.1	RepeatMasker	DNA/PIF-Spy	7303101	7305544	21693	+	.	ID="RND-6_FAMILY-18231";Tend="3098";Tstart="654";shortTE="F";uid="0f2c2bd0-2d30-422d-8b68-bcc28ada8e45"
CAJEWF010000001.1	RepeatMasker	LTR/Gypsy	41584518	41584892	1794	+	.	ID="RND-4_FAMILY-31";Tend="1785";Tstart="1109";shortTE="F";uid="d4db206e-51b3-4c84-a102-90ea7310e16f"
CAJEWF010000001.1	RepeatMasker	Unknown	26032137	26032459	2161	+	.	ID="RND-3_FAMILY-763";Tend="1237";Tstart="915";shortTE="F";uid="9dcccf32-8e0e-4c22-bb64-345df3aec4a5"
CAJEWF010000001.1	RepeatMasker	Unknown	32167396	32167551	418	+	.	ID="RND-1_FAMILY-27";Tend="1051";Tstart="906";shortTE="F";uid="7efddd42-2239-4904-8cc7-81f983b0be82"
CAJEWF010000001.1	RepeatMasker	DNA	32784530	32784662	1112	+	.	ID="RND-6_FAMILY-11069";Tend="1031";Tstart="899";shortTE="F";uid="2deb8d0b-2ac2-4728-902d-ce087a4304ea"
CAJEWF010000001.1	RepeatMasker	Unknown	3699898	3700143	1560	+	.	ID="RND-4_FAMILY-1179";Tend="1189";Tstart="943";shortTE="F";uid="aa197bad-c9dc-4e96-90d1-fba652751d32"
CAJEWF010000001.1	RepeatMasker	Unknown	5222985	5223137	874	+	.	ID="RND-1_FAMILY-27";Tend="1048";Tstart="892";shortTE="F";uid="03c46092-6e6b-4e46-b2a0-a7fd620ca26e"
CAJEWF010000001.1	RepeatMasker	Unknown	7749314	7760178	20378	+	.	ID="RND-1_FAMILY-4";TEgroup="ctg_1%7CRND-1_FAMILY-4%7C1";Tend="5974";Tstart="1";shortTE="F";uid="6167ec01-497c-4c94-b653-b0b1191d7350"
CAJEWF010000001.1	RepeatMasker	LTR/Gypsy	26778032	26778374	750	+	.	ID="RND-5_FAMILY-56";Tend="1063";Tstart="724";shortTE="F";uid="12fa2095-7ff1-48ac-814d-013d35812ad2"
CAJEWF010000001.1	RepeatMasker	DNA/TcMar-Tc1	51447513	51447801	871	+	.	ID="mariner-n2_bta";Tend="291";Tstart="37";shortTE="F";uid="e587391d-7eb8-481a-8a1e-b711aeec6100"
CAJEWF010000001.1	RepeatMasker	Unknown	4437034	4437422	2727	+	.	ID="RND-1_FAMILY-199";Tend="1322";Tstart="933";shortTE="F";uid="e732850b-4b96-43a8-b72e-3a8d073e00fb"
CAJEWF010000001.1	RepeatMasker	DNA	40837804	40837917	665	+	.	ID="RND-5_FAMILY-3769";Tend="2060";Tstart="1948";shortTE="F";uid="7fdfe4dc-d9d9-4d9d-aac0-c4a79ea359b2"
CAJEWF010000001.1	RepeatMasker	DNA	22789383	22789542	643	+	.	ID="RND-1_FAMILY-9";Tend="2834";Tstart="2675";shortTE="F";uid="cfec2db1-96e5-4a87-9db1-8ef914c5a595"
CAJEWF010000001.1	RepeatMasker	DNA/CMC-EnSpm	41765397	41765544	467	+	.	ID="RND-3_FAMILY-131";Tend="1185";Tstart="1047";shortTE="F";uid="abf3b8c1-6467-4525-a0ae-1c094f15836c"
CAJEWF010000001.1	RepeatMasker	Unknown	24684826	24685354	2925	+	.	ID="RND-6_FAMILY-2397";Tend="1428";Tstart="906";shortTE="F";uid="e9bc745a-b683-4d4f-9858-ec27fbcbfa30"
CAJEWF010000001.1	RepeatMasker	RC/Helitron	38538982	38539162	704	+	.	ID="HELITRON-1_BTA";Tend="3589";Tstart="3415";shortTE="F";uid="18e0993d-34f1-45d8-b743-36707708547b"
CAJEWF010000001.1	RepeatMasker	DNA	41589504	41589722	928	+	.	ID="DNA-5_BTA";Tend="236";Tstart="18";shortTE="F";uid="e5823812-9416-49cc-a54e-7687c9bcdaa3"
CAJEWF010000001.1	RepeatMasker	DNA/Sola-2	5800830	5801018	602	+	.	ID="RND-6_FAMILY-871";Tend="1110";Tstart="923";shortTE="F";uid="32201841-c016-4262-83d0-a8aa9fc25f0d"
CAJEWF010000001.1	RepeatMasker	DNA	16668648	16669152	3868	+	.	ID="DNA-1_BTA";Tend="504";Tstart="1";shortTE="F";uid="fe926a2f-7e46-4619-bc44-3f77a09d40ae"
CAJEWF010000001.1	RepeatMasker	DNA/CMC-EnSpm	52555006	52555210	798	+	.	ID="RND-5_FAMILY-1231";Tend="1482";Tstart="1276";shortTE="F";uid="bd419ba0-4ab9-47b3-b183-c2d8067766b0"
CAJEWF010000001.1	RepeatMasker	LTR/Gypsy	3364096	3364232	675	+	.	ID="RND-6_FAMILY-417";Tend="1041";Tstart="908";shortTE="F";uid="0a3bae65-3f61-45c6-af1b-ceb539404308"
CAJEWF010000001.1	RepeatMasker	RC/Helitron	40184040	40184172	900	+	.	ID="RND-1_FAMILY-88";Tend="2155";Tstart="2019";shortTE="F";uid="507f1041-1e76-487c-9fdd-28f7335c65ae"
CAJEWF010000001.1	RepeatMasker	DNA/MULE-MuDR	43357947	43358288	2744	+	.	ID="RND-6_FAMILY-15083";Tend="1229";Tstart="886";shortTE="F";uid="e05dfc7a-f856-44d6-b431-f860dafcdf27"
CAJEWF010000001.1	RepeatMasker	DNA/TcMar-Mariner	7340165	7340384	580	+	.	ID="MARINER-13_LMI";Tend="1234";Tstart="1014";shortTE="F";uid="9b208648-1da7-4058-b10e-2c67c72defaa"
CAJEWF010000001.1	RepeatMasker	Unknown	4589539	4589698	1072	+	.	ID="RND-2_FAMILY-63";Tend="1028";Tstart="870";shortTE="F";uid="fba6a0a6-559f-4b1a-a791-7552231a867b"
CAJEWF010000001.1	RepeatMasker	DNA	31925075	31925322	521	+	.	ID="DNA-4_BTA";Tend="255";Tstart="16";shortTE="F";uid="64907cb9-5303-477b-9427-fb0b5cde8b45"
CAJEWF010000001.1	RepeatMasker	Unknown	8423627	8423977	971	+	.	ID="RND-6_FAMILY-16091";Tend="1934";Tstart="1589";shortTE="F";uid="e8bf1e41-f439-442c-b3fd-a0c6af964bd1"
CAJEWF010000001.1	RepeatMasker	Unknown	25481506	25481652	407	+	.	ID="RND-2_FAMILY-342";Tend="1037";Tstart="899";shortTE="F";uid="00ed7041-b5fc-4544-90ff-82c8be289b88"
CAJEWF010000001.1	RepeatMasker	DNA/CMC-EnSpm	16059067	16059332	1264	+	.	ID="RND-1_FAMILY-56";Tend="1148";Tstart="895";shortTE="F";uid="8da78acf-fa26-4dc1-91d5-dfc33e5f835f"
CAJEWF010000001.1	RepeatMasker	DNA/MULE-MuDR	21481548	21481838	2070	+	.	ID="RND-1_FAMILY-69";Tend="1316";Tstart="1051";shortTE="F";uid="601485e6-a863-4c99-a2e3-02f7f8458366"
CAJEWF010000001.1	RepeatMasker	DNA/CMC-EnSpm	50025057	50025202	806	+	.	ID="RND-4_FAMILY-447";Tend="1213";Tstart="1067";shortTE="F";uid="0a1b71da-ae0f-4afb-9b8f-8fef71a7a5ea"
CAJEWF010000001.1	RepeatMasker	LTR/Gypsy	40154412	40154746	1131	+	.	ID="RND-6_FAMILY-1649";TEgroup="ctg_1%7CRND-6_FAMILY-1649%7C15";Tend="1402";Tstart="973";shortTE="F";uid="4822e168-d797-4c6b-b536-fb09a020cc96"
CAJEWF010000001.1	RepeatMasker	DNA	47850414	47850566	471	+	.	ID="rnd-1_family-491";Tend="1463";Tstart="1328";shortTE="F";uid="caa053e1-4205-4263-a977-73c29890c573"
CAJEWF010000001.1	RepeatMasker	DNA/hAT?	6267016	6267205	942	+	.	ID="RND-5_FAMILY-1660";Tend="1062";Tstart="869";shortTE="F";uid="d8c98434-248f-44af-99b7-edaa235e2e57"
CAJEWF010000001.1	RepeatMasker	DNA	24129331	24129585	1672	+	.	ID="dna-5_bta";Tend="255";Tstart="24";shortTE="F";uid="07d109e7-9014-4ebb-a269-0a51c4c1a8cd"
CAJEWF010000001.1	RepeatMasker	DNA	688792	690465	11341	+	.	ID="RND-1_FAMILY-604";Tend="2376";Tstart="704";shortTE="F";uid="f016969c-09a5-49c6-b2af-1ce402689622"
CAJEWF010000001.1	RepeatMasker	DNA/CMC-Transib	36972989	36973160	1136	+	.	ID="RND-5_FAMILY-2303";Tend="930";Tstart="766";shortTE="F";uid="adc5a6e5-5dc4-4eca-9e81-606a5f52b03c"
CAJEWF010000001.1	RepeatMasker	Unknown	46186453	46186953	2262	+	.	ID="RND-1_FAMILY-538";Tend="1437";Tstart="946";shortTE="F";uid="85ad3415-c1df-4730-aa09-3d007fa87ba3"
CAJEWF010000001.1	RepeatMasker	Unknown	10198934	10199169	932	+	.	ID="RND-1_FAMILY-36";Tend="1205";Tstart="969";shortTE="F";uid="ad88a06c-f561-46b0-b2bb-6423bd3fa979"
CAJEWF010000001.1	RepeatMasker	DNA	27900942	27901168	925	+	.	ID="DNA-5_BTA";Tend="227";Tstart="1";shortTE="F";uid="dd719148-a7f4-4386-874f-480ca8938c3b"
CAJEWF010000001.1	RepeatMasker	DNA/CMC-EnSpm	20869908	20870047	1130	+	.	ID="RND-6_FAMILY-1912";Tend="1089";Tstart="952";shortTE="F";uid="25280ead-c2aa-4c9e-8acb-79fb8301fe56"
CAJEWF010000001.1	RepeatMasker	Unknown	16593104	16593729	4968	+	.	ID="RND-5_FAMILY-30";Tend="1517";Tstart="892";shortTE="F";uid="2134a3fd-6d2d-4cc0-a1ae-e8b1e0ec761c"
CAJEWF010000001.1	RepeatMasker	DNA	2464725	2464979	783	+	.	ID="DNA-5_BTA";Tend="255";Tstart="1";shortTE="F";uid="f90287aa-b221-4580-b54f-77439c43d85b"
CAJEWF010000001.1	RepeatMasker	DNA/hAT?	5156022	5156152	635	+	.	ID="RND-5_FAMILY-1660";Tend="1008";Tstart="866";shortTE="F";uid="4bc3a616-b814-4ac8-940f-e22daa356094"
CAJEWF010000001.1	RepeatMasker	DNA	12700237	12700787	3491	+	.	ID="RND-5_FAMILY-971";Tend="1514";Tstart="961";shortTE="F";uid="2f4b5f8c-f142-4c19-a43a-1a9a69232826"
CAJEWF010000001.1	RepeatMasker	DNA/hAT-Tip100	12855885	12856124	978	+	.	ID="HAT-N7_BTA";Tend="607";Tstart="390";shortTE="F";uid="162b02e0-0345-471d-829d-748068f79e76"
CAJEWF010000001.1	RepeatMasker	LINE/L2	50131118	50131395	2081	+	.	ID="RND-1_FAMILY-164";Tend="1170";Tstart="896";shortTE="F";uid="71d72bce-5339-4af8-970b-8679d20956c1"
CAJEWF010000001.1	RepeatMasker	DNA	28165131	28165259	510	+	.	ID="RND-1_FAMILY-913";Tend="2957";Tstart="2829";shortTE="F";uid="02045924-70c9-4299-8b20-dbdfa1fe178f"
CAJEWF010000001.1	RepeatMasker	Unknown	46655404	46655595	649	+	.	ID="RND-4_FAMILY-315";Tend="1334";Tstart="1118";shortTE="F";uid="916b64f9-b4d2-442e-b5ce-dfda441b3264"
CAJEWF010000001.1	RepeatMasker	LTR/Gypsy	34224595	34224837	495	+	.	ID="RND-3_FAMILY-25";Tend="1336";Tstart="1102";shortTE="F";uid="af166705-8297-4fea-9707-486d6c2417de"
CAJEWF010000001.1	RepeatMasker	LTR/Gypsy	24688325	24688593	1384	+	.	ID="RND-6_FAMILY-1649";Tend="1404";Tstart="1125";shortTE="F";uid="257fcd4c-521b-49be-a8b2-6bc3b242d604"
CAJEWF010000001.1	RepeatMasker	DNA/MULE-MuDR	46068613	46068954	2760	+	.	ID="RND-6_FAMILY-15083";Tend="1228";Tstart="887";shortTE="F";uid="fbeb7bcb-c1bb-4324-849b-971c2cb3939a"
CAJEWF010000001.1	RepeatMasker	Unknown	11556698	11556859	1088	+	.	ID="RND-1_FAMILY-78";Tend="1093";Tstart="931";shortTE="F";uid="f6b4a247-fa0c-4e5d-a9e6-62a5eb75595e"
CAJEWF010000001.1	RepeatMasker	DNA/hAT?	34564856	34565005	698	+	.	ID="RND-5_FAMILY-1660";Tend="1011";Tstart="869";shortTE="F";uid="c1da7dcf-f2a0-47a7-8fcd-fdbd02689f3b"
CAJEWF010000001.1	RepeatMasker	DNA/TcMar-Tc1	16036331	16036518	991	+	.	ID="RND-4_FAMILY-1919";Tend="1089";Tstart="908";shortTE="F";uid="612694f0-b408-4480-8793-773136280ec4"
CAJEWF010000001.1	RepeatMasker	RC/Helitron	47354884	47355146	999	+	.	ID="HELITRON-1N1B_BTA";Tend="318";Tstart="56";shortTE="F";uid="98b0926c-5912-49a6-b7ce-6a4eaaabdeeb"
CAJEWF010000001.1	RepeatMasker	DNA	6301030	6301464	1511	+	.	ID="rnd-6_family-467";Tend="832";Tstart="468";shortTE="F";uid="ff54db48-59a9-4c89-8df1-b37a3c2bf486"
CAJEWF010000001.1	RepeatMasker	DNA/CMC	49107708	49107910	1593	+	.	ID="ENSPM-N1_BTA";Tend="205";Tstart="1";shortTE="F";uid="2c184006-5e63-4ffd-93d5-9b429862fc72"
CAJEWF010000001.1	RepeatMasker	DNA	26202526	26202665	958	+	.	ID="DNA4-17B_BTA";Tend="276";Tstart="140";shortTE="F";uid="97a02347-a326-4acb-b681-4c3ddf55de9f"
CAJEWF010000001.1	RepeatMasker	Unknown	718532	719013	4402	+	.	ID="RND-1_FAMILY-399";Tend="1381";Tstart="900";shortTE="F";uid="101a718c-3b7d-4931-ae27-23e9a0ca5da3"
CAJEWF010000001.1	RepeatMasker	DNA/CMC	33569191	33569425	1603	+	.	ID="ENSPM-N1_BTA";Tend="224";Tstart="1";shortTE="F";uid="4b9d42bb-7e57-4baa-8441-a166372694eb"
CAJEWF010000001.1	RepeatMasker	DNA	4698493	4698599	409	+	.	ID="RND-1_FAMILY-822";Tend="4828";Tstart="4723";shortTE="F";uid="7d72d4f8-2e40-4d22-bdbc-5358b2be9e6a"
CAJEWF010000001.1	RepeatMasker	RC/Helitron	22010426	22010780	1088	+	.	ID="RND-1_FAMILY-463";Tend="2170";Tstart="1818";shortTE="F";uid="db12d9cd-3464-415f-a8d4-b5fa3fb30137"
CAJEWF010000001.1	RepeatMasker	RC/Helitron	40293249	40294236	5471	+	.	ID="RND-1_FAMILY-408";Tend="2124";Tstart="1015";shortTE="F";uid="4c0d120b-36d8-466d-a53a-8687f76e68a0"
CAJEWF010000001.1	RepeatMasker	DNA/hAT?	31972955	31973672	3888	+	.	ID="hat-n5_bta";Tend="1327";Tstart="20";shortTE="F";uid="9d9caec4-e755-4b72-bb14-cb996ac6f9a9"
CAJEWF010000001.1	RepeatMasker	Unknown	4023835	4024098	1791	+	.	ID="RND-1_FAMILY-199";Tend="1194";Tstart="931";shortTE="F";uid="1785ae2b-bcda-4720-b455-2dfd0d781441"
CAJEWF010000001.1	RepeatMasker	DNA/CMC-EnSpm	37568487	37568902	3419	+	.	ID="ENSPM-N3_BTA";Tend="414";Tstart="1";shortTE="F";uid="98ac6a01-3c54-44bd-9714-974d918f9572"
CAJEWF010000001.1	RepeatMasker	RC/Helitron	19639630	19639732	440	+	.	ID="RND-6_FAMILY-891";Tend="921";Tstart="808";shortTE="F";uid="d1c7a529-c4e6-467a-85c9-cdc1c79fa3db"
CAJEWF010000001.1	RepeatMasker	LTR/Gypsy	36366337	36366579	1750	+	.	ID="RND-3_FAMILY-29";Tend="1335";Tstart="1082";shortTE="F";uid="96aea48f-b302-4792-b10b-fce8c5e12412"
CAJEWF010000001.1	RepeatMasker	DNA	50757366	50757623	811	+	.	ID="RND-3_FAMILY-152";Tend="1572";Tstart="1321";shortTE="F";uid="352c1654-09fe-479e-b9e6-0423d7f51d58"
CAJEWF010000001.1	RepeatMasker	DNA	51045096	51045370	872	+	.	ID="RND-2_FAMILY-6";Tend="1245";Tstart="966";shortTE="F";uid="f383e39e-743f-4e42-90eb-b71012068d58"
CAJEWF010000001.1	RepeatMasker	DNA	14088066	14088172	405	+	.	ID="RND-4_FAMILY-1911";Tend="1179";Tstart="1073";shortTE="F";uid="61aa8c05-4403-41a8-9fb9-2f460c83abde"
CAJEWF010000001.1	RepeatMasker	DNA/hAT?	26723888	26724118	520	+	.	ID="RND-5_FAMILY-4882";Tend="1499";Tstart="1286";shortTE="F";uid="856abf20-ba2c-4ef5-9043-8998a15002e1"
CAJEWF010000001.1	RepeatMasker	DNA	6432060	6432194	908	+	.	ID="RND-6_FAMILY-11069";Tend="1034";Tstart="900";shortTE="F";uid="b46e707f-eebf-4858-8051-38331c744905"
CAJEWF010000001.1	RepeatMasker	DNA/Sola-2	21689640	21690823	10154	+	.	ID="RND-5_FAMILY-31";Tend="1949";Tstart="762";shortTE="F";uid="f4d577cb-837d-4511-b798-b51b972f3c2a"
CAJEWF010000001.1	RepeatMasker	DNA/Sola-2	598659	598809	916	+	.	ID="RND-5_FAMILY-866";Tend="8634";Tstart="8491";shortTE="F";uid="b6a43189-e06f-4426-827a-1b0aad6a47aa"
CAJEWF010000001.1	RepeatMasker	DNA/CMC-Transib	20038445	20038610	1052	+	.	ID="RND-5_FAMILY-2303";Tend="919";Tstart="748";shortTE="F";uid="4bbebbe7-ff88-484f-b0c7-da6e925728a9"
CAJEWF010000001.1	RepeatMasker	DNA/CMC	14305633	14305991	1982	+	.	ID="RND-1_FAMILY-93";Tend="1261";Tstart="919";shortTE="F";uid="2766db6b-73bf-4bee-b932-084b8bcfdc18"
CAJEWF010000001.1	RepeatMasker	DNA/CMC-Transib	6798872	6799017	1136	+	.	ID="RND-5_FAMILY-2303";Tend="926";Tstart="778";shortTE="F";uid="a2c3554a-1f12-4392-8451-5cd8037c5ae7"
CAJEWF010000001.1	RepeatMasker	Unknown	25957059	25957320	1993	+	.	ID="RND-1_FAMILY-545";Tend="1219";Tstart="957";shortTE="F";uid="ea3ff02c-a482-481c-be3e-a8e00aa9c488"
CAJEWF010000001.1	RepeatMasker	DNA/CMC-EnSpm	52144422	52144672	1692	+	.	ID="RND-6_FAMILY-7144";Tend="1228";Tstart="976";shortTE="F";uid="f175292a-927d-4d15-ad9e-c9c358f75229"
CAJEWF010000001.1	RepeatMasker	RC/Helitron	44282341	44282537	518	+	.	ID="HELITRON-1N1B_BTA";Tend="222";Tstart="10";shortTE="F";uid="c7958b3b-cd2a-4340-879a-8a8b54a3ccab"
CAJEWF010000001.1	RepeatMasker	DNA	32601800	32601915	816	+	.	ID="DNA4-17B_BTA";Tend="122";Tstart="1";shortTE="F";uid="064897a0-3bad-44df-a0b3-cf0a1446a724"
CAJEWF010000001.1	RepeatMasker	DNA/hAT-Tip100	49946867	49947117	649	+	.	ID="HAT-N7_BTA";Tend="583";Tstart="335";shortTE="F";uid="a6eb1ab6-ff67-406a-b841-e43337ed4d4b"
CAJEWF010000001.1	RepeatMasker	DNA/hAT-Tip100	6974014	6975061	1445	+	.	ID="HAT-N2_BTA";TEgroup="ctg_1%7CHAT-N2_BTA%7C6";Tend="825";Tstart="1";shortTE="F";uid="c0082fdf-10cb-448e-9c32-24e5ee517b7d"
CAJEWF010000001.1	RepeatMasker	Unknown	26978408	26978654	1760	+	.	ID="RND-4_FAMILY-59";Tend="1123";Tstart="889";shortTE="F";uid="5e2fcbef-b6a0-445b-bfd6-7ce1012b9498"
CAJEWF010000001.1	RepeatMasker	DNA/CMC	36883484	36883762	1627	+	.	ID="RND-4_FAMILY-396";Tend="1124";Tstart="850";shortTE="F";uid="b85dff33-a97d-4e6f-b874-a44b586964ff"
CAJEWF010000001.1	RepeatMasker	Unknown	47638171	47638313	718	+	.	ID="RND-1_FAMILY-870";TEgroup="ctg_1%7CRND-1_FAMILY-870%7C3";Tend="1096";Tstart="974";shortTE="T";uid="7b11e2a8-783f-4d48-82cf-5e9fa8c9a8d0"
CAJEWF010000001.1	RepeatMasker	Unknown	21178846	21179102	1054	+	.	ID="RND-1_FAMILY-36";Tend="1205";Tstart="941";shortTE="F";uid="ab183ac5-795c-4449-8ac8-59a715e901d9"
CAJEWF010000001.1	RepeatMasker	DNA	49434124	49434364	2027	+	.	ID="RND-3_FAMILY-135";Tend="1163";Tstart="923";shortTE="F";uid="f9c5ee03-4559-4096-92e2-e7f17d981d6d"
CAJEWF010000001.1	RepeatMasker	LTR/Gypsy	41210421	41210695	1575	+	.	ID="RND-6_FAMILY-417";Tend="1435";Tstart="1159";shortTE="F";uid="54d98997-36fc-44f8-a4c1-875ecc566b9e"
CAJEWF010000001.1	RepeatMasker	DNA	44775751	44776304	4613	+	.	ID="DNA-4_BTA";Tend="554";Tstart="1";shortTE="F";uid="f8b2c97c-86ea-474f-bf38-b18802eecba4"
CAJEWF010000001.1	RepeatMasker	DNA/PIF-Harbinger	23746718	23746968	1507	+	.	ID="RND-4_FAMILY-1090";Tend="1191";Tstart="941";shortTE="F";uid="fbd24197-79c9-437b-9fe0-ec6a19adb391"
CAJEWF010000001.1	RepeatMasker	Unknown	44288109	44288339	1822	+	.	ID="RND-1_FAMILY-266";Tend="1109";Tstart="873";shortTE="F";uid="6f7d86ae-9d3a-4dee-90c0-5420d0ae8b7c"
CAJEWF010000001.1	RepeatMasker	DNA/MULE-MuDR	32076625	32076967	2694	+	.	ID="RND-1_FAMILY-69";Tend="1318";Tstart="956";shortTE="F";uid="ab586099-e815-47b4-b272-dc339ea4688d"
CAJEWF010000001.1	RepeatMasker	LINE/RTE	18445750	18446040	1414	+	.	ID="RND-5_FAMILY-1939";Tend="1450";Tstart="1171";shortTE="F";uid="ee1ca2c1-fbd6-40ae-a3b1-75041267b657"
CAJEWF010000001.1	RepeatMasker	DNA	21810292	21810699	2453	+	.	ID="DNA-10_BTA";Tend="422";Tstart="1";shortTE="F";uid="69891c82-fc0e-4da1-a2a6-4c5e970d7c8a"
CAJEWF010000001.1	RepeatMasker	DNA	43687603	43687719	478	+	.	ID="RND-5_FAMILY-3769";Tend="2066";Tstart="1948";shortTE="F";uid="186fe49c-c5c0-4488-b124-ba83d844effd"
CAJEWF010000001.1	RepeatMasker	DNA/CMC-Transib	8162550	8162727	1188	+	.	ID="RND-5_FAMILY-2303";Tend="939";Tstart="762";shortTE="F";uid="cd40687f-3aaf-474b-8319-261b52dd5752"
CAJEWF010000001.1	RepeatMasker	Unknown	33126312	33126479	1264	+	.	ID="RND-6_FAMILY-11";Tend="1078";Tstart="911";shortTE="F";uid="f8012912-60cc-41c4-a2fa-6433078ccdb1"
CAJEWF010000001.1	RepeatMasker	DNA/CMC	29462123	29462338	1627	+	.	ID="RND-5_FAMILY-957";Tend="1087";Tstart="860";shortTE="F";uid="17b2bfa7-36d6-407e-9801-67a961846c56"
CAJEWF010000001.1	RepeatMasker	LINE/RTE-BovB	41226520	41226661	1182	+	.	ID="RND-5_FAMILY-771";Tend="3983";Tstart="3842";shortTE="F";uid="6f7e0e95-73fb-42f7-bf62-3bc18228f5d2"
CAJEWF010000001.1	RepeatMasker	DNA/hAT-Tip100	25743236	25743481	1220	+	.	ID="RND-5_FAMILY-3523";Tend="926";Tstart="682";shortTE="F";uid="048585ec-a58e-45bf-97aa-0b11b272df09"
CAJEWF010000001.1	RepeatMasker	Unknown	40939840	40940015	1008	+	.	ID="RND-4_FAMILY-1003";Tend="1149";Tstart="977";shortTE="F";uid="418c9c55-e035-4313-b084-98a6c386e4d4"
CAJEWF010000001.1	RepeatMasker	Unknown	51826376	51826507	853	+	.	ID="RND-3_FAMILY-41";Tend="1078";Tstart="947";shortTE="F";uid="17b5c019-47f8-45c0-a7d7-f7da83240fd0"
CAJEWF010000001.1	RepeatMasker	DNA/hAT?	34637019	34637264	1042	+	.	ID="RND-3_FAMILY-634";Tend="1170";Tstart="931";shortTE="F";uid="feb9f516-bd15-475c-85ee-ae5a66d1b30d"
CAJEWF010000001.1	RepeatMasker	LTR/Gypsy	24925023	24925264	448	+	.	ID="RND-6_FAMILY-417";Tend="1164";Tstart="932";shortTE="F";uid="bf48b0ce-d993-4972-8c20-ef4ce96f993c"
CAJEWF010000001.1	RepeatMasker	Unknown	28395920	28396058	610	+	.	ID="RND-1_FAMILY-27";Tend="1049";Tstart="910";shortTE="F";uid="3b618d5d-86b0-4824-b75a-0c8b36a217de"
CAJEWF010000001.1	RepeatMasker	LTR/Gypsy	21242762	21243026	428	+	.	ID="RND-5_FAMILY-4600";Tend="1213";Tstart="958";shortTE="F";uid="5198b9a6-6ad6-44bc-91fb-68bde223b84e"
CAJEWF010000001.1	RepeatMasker	DNA	10551465	10551586	514	+	.	ID="RND-5_FAMILY-971";Tend="1198";Tstart="1077";shortTE="F";uid="e056a63e-184e-4584-920c-4b8417b327dd"
CAJEWF010000001.1	RepeatMasker	DNA/CMC-EnSpm	26460412	26460673	1474	+	.	ID="RND-1_FAMILY-56";Tend="1161";Tstart="905";shortTE="F";uid="b29c4801-c11c-4a22-8dc3-4a232cab7ac0"
CAJEWF010000001.1	RepeatMasker	Unknown	6889157	6889569	3546	+	.	ID="RND-5_FAMILY-914";Tend="1321";Tstart="909";shortTE="F";uid="56fdb7f3-244c-4b4a-8542-b3b2ca7437a1"
CAJEWF010000001.1	RepeatMasker	DNA/CMC-Transib	17033875	17034056	1205	+	.	ID="RND-5_FAMILY-2303";Tend="936";Tstart="754";shortTE="F";uid="35a6378f-f980-4f5a-8222-8b2f1d8501eb"
CAJEWF010000001.1	RepeatMasker	Unknown	4070352	4070458	720	+	.	ID="RND-1_FAMILY-221";Tend="1247";Tstart="1141";shortTE="F";uid="ca1d456b-995f-40dd-b679-a5bb706b1627"
CAJEWF010000001.1	RepeatMasker	DNA/CMC-EnSpm	41014909	41015156	1340	+	.	ID="RND-6_FAMILY-737";Tend="1150";Tstart="890";shortTE="F";uid="22b644d5-765e-4180-a894-91e69e0746a4"
CAJEWF010000001.1	RepeatMasker	DNA	47800007	47800268	1802	+	.	ID="RND-6_FAMILY-3089";Tend="3811";Tstart="3548";shortTE="F";uid="245dd507-0323-4e53-8939-1b6aee2ff7b2"
CAJEWF010000001.1	RepeatMasker	DNA	27068795	27069295	4153	+	.	ID="DNA-1_BTA";Tend="504";Tstart="1";shortTE="F";uid="c41fcc55-7453-48a9-9271-1c3d413790f1"
CAJEWF010000001.1	RepeatMasker	Unknown	41736060	41736231	545	+	.	ID="RND-5_FAMILY-5382";Tend="1277";Tstart="1102";shortTE="F";uid="c0b6569b-68aa-4be8-9d27-e54c32fe39d7"
CAJEWF010000001.1	RepeatMasker	DNA	49688525	49688660	1016	+	.	ID="RND-6_FAMILY-4740";Tend="1360";Tstart="1224";shortTE="F";uid="94472434-36fe-4d9a-b446-d877ed2eb445"
CAJEWF010000001.1	RepeatMasker	DNA/Sola-2	53308170	53309702	3970	+	.	ID="RND-5_FAMILY-31";Tend="3997";Tstart="2387";shortTE="F";uid="1da4f2a1-4a1e-45be-a4ed-bc56ebb55d80"
CAJEWF010000001.1	RepeatMasker	DNA/hAT-Tip100	43386976	43387666	5408	+	.	ID="RND-6_FAMILY-3347";Tend="1664";Tstart="962";shortTE="F";uid="be57dc56-f0a0-468d-9b5e-709eb9a0a706"
CAJEWF010000001.1	RepeatMasker	DNA/hAT-Tip100	48048115	48048444	1697	+	.	ID="RND-6_FAMILY-6685";Tend="1065";Tstart="729";shortTE="F";uid="43b4c3ea-d292-446a-beee-f08517f4938b"
CAJEWF010000001.1	RepeatMasker	Unknown	18264436	18264603	1163	+	.	ID="RND-5_FAMILY-652";Tend="1088";Tstart="921";shortTE="F";uid="f7ec3c89-e4d9-45db-8646-0ca15ad2da21"
CAJEWF010000001.1	RepeatMasker	Unknown	12742739	12743128	999	+	.	ID="RND-5_FAMILY-914";Tend="1317";Tstart="929";shortTE="F";uid="f52522bd-33fa-44cf-b8f8-a6329df4103b"
CAJEWF010000001.1	RepeatMasker	Unknown	5723396	5723700	1819	+	.	ID="RND-4_FAMILY-226";Tend="1227";Tstart="915";shortTE="F";uid="926a0353-0978-484b-8ed0-e7fa9028a2c8"
CAJEWF010000001.1	RepeatMasker	Unknown	42764699	42764947	1577	+	.	ID="RND-5_FAMILY-674";Tend="1102";Tstart="833";shortTE="F";uid="093d6036-eef6-49a0-8296-f61bc6f2f1a4"
CAJEWF010000001.1	RepeatMasker	DNA/CMC-EnSpm	12530323	12530473	1170	+	.	ID="RND-3_FAMILY-131";Tend="1192";Tstart="1043";shortTE="F";uid="7f0d2bbe-b855-4fb1-b229-79bc6421185d"
CAJEWF010000001.1	RepeatMasker	DNA/hAT-Tip100	42775423	42776244	5167	+	.	ID="HAT-N2_BTA";Tend="825";Tstart="1";shortTE="F";uid="decc4abc-cecc-472e-b489-37310287fbb6"
CAJEWF010000001.1	RepeatMasker	Unknown	43341945	43342201	577	+	.	ID="RND-6_FAMILY-2740";Tend="2130";Tstart="1877";shortTE="F";uid="44211e24-d762-497c-b896-40881450b7fa"
CAJEWF010000001.1	RepeatMasker	DNA	34781316	34781824	3625	+	.	ID="DNA-1_BTA";Tend="504";Tstart="1";shortTE="F";uid="07e2c7b9-7b98-4278-891f-2a0e1a69755b"
CAJEWF010000001.1	RepeatMasker	DNA	49137506	49138013	3799	+	.	ID="DNA-1_BTA";Tend="504";Tstart="1";shortTE="F";uid="f1fb2128-6031-4de9-b581-e663ae07d45b"
CAJEWF010000001.1	RepeatMasker	RC/Helitron	8270121	8270319	1578	+	.	ID="RND-5_FAMILY-1105";Tend="861";Tstart="663";shortTE="F";uid="a3c5acec-2f3c-4b45-b35c-206c38469cba"
CAJEWF010000001.1	RepeatMasker	DNA/hAT-Tip100	3427979	3428286	567	+	.	ID="HAT-N7_BTA";Tend="579";Tstart="231";shortTE="F";uid="1765470a-73e2-4be1-8f1f-238c3b8389c6"
CAJEWF010000001.1	RepeatMasker	Unknown	30663092	30663196	431	+	.	ID="RND-1_FAMILY-76";Tend="1063";Tstart="957";shortTE="F";uid="957f209f-8cda-436e-8c69-53cd52e2f83b"
CAJEWF010000001.1	RepeatMasker	Unknown	13622772	13623215	970	+	.	ID="RND-2_FAMILY-342";Tend="935";Tstart="512";shortTE="F";uid="813e2b7d-c7e4-4c37-abea-df67215613e7"
CAJEWF010000001.1	RepeatMasker	Unknown	45575179	45575326	479	+	.	ID="RND-1_FAMILY-381";Tend="958";Tstart="815";shortTE="F";uid="ee5aa387-917e-4006-8ce8-4461f53a0493"
CAJEWF010000001.1	RepeatMasker	DNA	24885168	24885403	738	+	.	ID="RND-4_FAMILY-746";Tend="709";Tstart="466";shortTE="F";uid="a2380b4f-b20a-4734-8d45-4001f0ba86f2"
CAJEWF010000001.1	RepeatMasker	Unknown	40798280	40798498	1249	+	.	ID="RND-1_FAMILY-223";Tend="1255";Tstart="1042";shortTE="F";uid="1e97db1c-20ea-4d5c-8a25-06b569e8498d"
CAJEWF010000001.1	RepeatMasker	LINE/R1	42312289	42312428	530	+	.	ID="RND-6_FAMILY-1164";Tend="3342";Tstart="3215";shortTE="F";uid="eef21255-4b3b-4853-b939-fa4df42f0ac6"
CAJEWF010000001.1	RepeatMasker	Unknown	9249143	9249492	947	+	.	ID="RND-5_FAMILY-38";Tend="1230";Tstart="953";shortTE="F";uid="5cd3fb08-c424-4fa5-892d-2bf0efb2f94a"
CAJEWF010000001.1	RepeatMasker	DNA	12271432	12271574	803	+	.	ID="dna4-17b_bta";Tend="124";Tstart="1";shortTE="F";uid="1cab9a58-ec71-4a64-9b4c-4ffae2f5a14b"
CAJEWF010000001.1	RepeatMasker	DNA	24660952	24661226	1909	+	.	ID="RND-5_FAMILY-2645";Tend="1260";Tstart="996";shortTE="F";uid="fc28418c-752d-401d-90c8-9694fb4706ca"
CAJEWF010000001.1	RepeatMasker	DNA/hAT?	52408859	52409179	2493	+	.	ID="HAT-N6_BTA";Tend="311";Tstart="1";shortTE="F";uid="0b66d1be-1b80-4ef5-8d90-e27c13fbcaa7"
CAJEWF010000001.1	RepeatMasker	DNA	8059920	8060091	617	+	.	ID="RND-6_FAMILY-3221";Tend="2496";Tstart="2328";shortTE="F";uid="5e87e491-0357-4e48-b30f-15cc49342f7f"
CAJEWF010000001.1	RepeatMasker	DNA/CMC-EnSpm	1788868	1789007	941	+	.	ID="RND-6_FAMILY-10965";Tend="1067";Tstart="929";shortTE="F";uid="f704306c-c321-4e72-8da9-5112a9d0643b"
CAJEWF010000001.1	RepeatMasker	DNA/TcMar-Tc1	44711688	44711879	961	+	.	ID="RND-4_FAMILY-1919";Tend="1105";Tstart="909";shortTE="F";uid="3ddebbd0-7a5d-426e-9c02-e84fa607dec8"
CAJEWF010000001.1	RepeatMasker	DNA/TcMar-Tigger	17168839	17169113	878	+	.	ID="RND-6_FAMILY-2653";Tend="1061";Tstart="842";shortTE="F";uid="43fe1034-dd18-4c65-9b12-5b4fe1da419c"
CAJEWF010000001.1	RepeatMasker	DNA	3557089	3557626	2149	+	.	ID="DNA-11_BTA";Tend="551";Tstart="1";shortTE="F";uid="ee753891-dea2-46df-9967-7afab2baeadd"
CAJEWF010000001.1	RepeatMasker	DNA/CMC	40434949	40435143	1504	+	.	ID="RND-1_FAMILY-303";Tend="1108";Tstart="920";shortTE="F";uid="f8321aec-f70a-43a5-b3ad-4b68e80996bc"
CAJEWF010000001.1	RepeatMasker	LINE/CR1-Zenon	17125979	17126398	3342	+	.	ID="RND-6_FAMILY-1306";Tend="1393";Tstart="974";shortTE="F";uid="3804f730-aefd-457d-a37a-af94d5104908"
CAJEWF010000001.1	RepeatMasker	LTR/Gypsy	40597462	40597755	1538	+	.	ID="RND-6_FAMILY-6215";Tend="1540";Tstart="980";shortTE="F";uid="d2549d50-b7ce-40d8-a95e-7278fcf4f479"
CAJEWF010000001.1	RepeatMasker	DNA	32624981	32625265	868	+	.	ID="DNA-3_BTA";Tend="1796";Tstart="1513";shortTE="F";uid="ab5a3f97-16ee-4b4d-8105-bf29fdcc32d0"
CAJEWF010000001.1	RepeatMasker	DNA/Sola-2	50477560	50477895	549	+	.	ID="RND-6_FAMILY-14157";Tend="1723";Tstart="1387";shortTE="F";uid="b8c546c9-3ec9-42d2-b37f-5d1af9cdbdfc"
CAJEWF010000001.1	RepeatMasker	Unknown	22087464	22087734	1887	+	.	ID="RND-1_FAMILY-134";Tend="1205";Tstart="939";shortTE="F";uid="71ea7e9b-3167-49d1-9664-9df973771682"
CAJEWF010000001.1	RepeatMasker	Unknown	28780346	28780529	1137	+	.	ID="RND-6_FAMILY-7008";Tend="1094";Tstart="910";shortTE="F";uid="0b796c6f-3389-49a2-9e58-50c956694d78"
CAJEWF010000001.1	RepeatMasker	Unknown	51042287	51042547	734	+	.	ID="RND-1_FAMILY-36";Tend="1205";Tstart="946";shortTE="F";uid="f00b828b-b798-41f0-a04c-d7378bdf0ad8"
CAJEWF010000001.1	RepeatMasker	LTR/Gypsy	45079579	45079945	1381	+	.	ID="RND-1_FAMILY-489";Tend="3593";Tstart="3244";shortTE="F";uid="b6608d70-6048-467c-80ee-5a7f5e472afb"
CAJEWF010000001.1	RepeatMasker	LINE/L2	48570497	48570755	1604	+	.	ID="RND-4_FAMILY-328";Tend="1157";Tstart="899";shortTE="F";uid="5f3d9c16-4a2b-4c8b-acee-2757d299f9ed"
CAJEWF010000001.1	RepeatMasker	Unknown	20948198	20948685	900	+	.	ID="RND-1_FAMILY-620";TEgroup="ctg_1%7CRND-1_FAMILY-620%7C1";Tend="1972";Tstart="1309";shortTE="F";uid="4f80906a-6587-42f7-b5b4-bd41f880438d"
CAJEWF010000001.1	RepeatMasker	Unknown	3004386	3005048	3529	+	.	ID="RND-1_FAMILY-313";Tend="1486";Tstart="769";shortTE="F";uid="60fd4b98-699f-4f3d-bb50-176f6ac601b9"
CAJEWF010000001.1	RepeatMasker	LTR/Gypsy	50575476	50575800	2312	+	.	ID="GYPSY-15_BTA-LTR";Tend="1813";Tstart="1477";shortTE="F";uid="bf01434e-8655-48bc-8ccf-876084383be2"
CAJEWF010000001.1	RepeatMasker	Unknown	5596949	5597197	609	+	.	ID="RND-6_FAMILY-9859";Tend="1264";Tstart="1001";shortTE="F";uid="ea6d294c-57f0-4ead-a772-dda76ff82c72"
CAJEWF010000001.1	RepeatMasker	DNA/CMC-EnSpm	3775658	3775920	1629	+	.	ID="RND-2_FAMILY-41";Tend="1262";Tstart="1002";shortTE="F";uid="8065a48a-55be-4712-b29d-5245bcf35875"
CAJEWF010000001.1	RepeatMasker	DNA	549565	550058	4066	+	.	ID="DNA-1_BTA";Tend="504";Tstart="2";shortTE="F";uid="ca9b13e8-bfdb-4cc9-b5bd-8efdacee6a46"
CAJEWF010000001.1	RepeatMasker	LTR/Gypsy	51282625	51282840	731	+	.	ID="RND-6_FAMILY-417";Tend="1165";Tstart="952";shortTE="F";uid="ccb847fe-5915-4c12-9016-e5442f288ff5"
CAJEWF010000001.1	RepeatMasker	LTR/Gypsy	5279857	5280076	401	+	.	ID="RND-6_FAMILY-1649";Tend="1240";Tstart="1012";shortTE="F";uid="b5b195e7-b201-4cc2-9117-3746d26b6953"
CAJEWF010000001.1	RepeatMasker	Unknown	28692248	28692582	2124	+	.	ID="RND-1_FAMILY-199";Tend="1268";Tstart="933";shortTE="F";uid="fbf2809c-c3e6-4166-81c1-f079c1e92db4"
CAJEWF010000001.1	RepeatMasker	DNA/hAT-Tip100	51875386	51875645	1301	+	.	ID="HAT-N2_BTA";Tend="258";Tstart="1";shortTE="F";uid="a945cc0f-3c06-4b31-bc36-f8d155f81d35"
CAJEWF010000001.1	RepeatMasker	RC/Helitron	1397194	1397529	940	+	.	ID="HELITRON-1_BTA";Tend="3588";Tstart="3370";shortTE="F";uid="2b87a478-1a6f-4204-91ad-89e652e1989a"
CAJEWF010000001.1	RepeatMasker	DNA/hAT-hATm	288981	289256	1468	+	.	ID="RND-6_FAMILY-7639";Tend="2554";Tstart="2285";shortTE="F";uid="2c47d9dd-8896-4317-8094-d85c40b19aca"
CAJEWF010000001.1	RepeatMasker	Unknown	22376428	22376587	1227	+	.	ID="RND-2_FAMILY-63";Tend="1034";Tstart="875";shortTE="F";uid="45c5a6a7-b37f-45ce-bf5c-19b220bfeff0"
CAJEWF010000001.1	RepeatMasker	DNA	26635183	26635318	446	+	.	ID="RND-6_FAMILY-4591";Tend="4906";Tstart="4768";shortTE="F";uid="ccfd435e-31c3-4f54-b163-4c0287047c76"
CAJEWF010000001.1	RepeatMasker	DNA	9463577	9463783	1203	+	.	ID="DNA-10_BTA";Tend="214";Tstart="2";shortTE="F";uid="ae8cc571-fe9f-4082-8279-007a0f4d4c07"
CAJEWF010000001.1	RepeatMasker	Unknown	37282643	37283181	4865	+	.	ID="RND-1_FAMILY-278";Tend="1369";Tstart="832";shortTE="F";uid="e0539592-2b75-455b-9d3e-633a5c1b0bb0"
CAJEWF010000001.1	RepeatMasker	DNA/Crypton-V	52854442	52854796	821	+	.	ID="RND-1_FAMILY-962";Tend="1840";Tstart="1484";shortTE="F";uid="22367431-4f72-4030-8fa7-e8ff873bb968"
CAJEWF010000001.1	RepeatMasker	LTR/Gypsy	40516130	40516328	1036	+	.	ID="RND-6_FAMILY-1646";Tend="1148";Tstart="827";shortTE="F";uid="786b7bc4-791f-4b8e-a087-60faabb1013f"
CAJEWF010000001.1	RepeatMasker	DNA/Zator	31065441	31065597	467	+	.	ID="RND-6_FAMILY-2114";Tend="2438";Tstart="2278";shortTE="F";uid="fda659d6-b6dc-4f74-8232-c18fa606e28d"
CAJEWF010000001.1	RepeatMasker	DNA	23258687	23259195	3698	+	.	ID="RND-6_FAMILY-4740";Tend="1732";Tstart="1225";shortTE="F";uid="736fdd8d-c680-410e-b8bb-0826cf53e221"
CAJEWF010000001.1	RepeatMasker	DNA/Maverick	26538539	26538862	2078	+	.	ID="RND-2_FAMILY-28";Tend="1063";Tstart="739";shortTE="F";uid="a3876fa7-62f7-4415-993e-1cadc8dfbf1c"
CAJEWF010000001.1	RepeatMasker	DNA/TcMar-Tc1	50806240	50806393	445	+	.	ID="RND-4_FAMILY-1919";Tend="1040";Tstart="906";shortTE="F";uid="c98b62a7-f935-4776-a480-c25d7ef7d612"
CAJEWF010000001.1	RepeatMasker	DNA/Academ-1	43344511	43345230	5597	+	.	ID="RND-1_FAMILY-406";Tend="1679";Tstart="966";shortTE="F";uid="97dfe6bf-43ef-47c7-a643-989d643fd748"
CAJEWF010000001.1	RepeatMasker	DNA	43673410	43673599	495	+	.	ID="DNA-5_BTA";Tend="195";Tstart="5";shortTE="F";uid="d56f6be8-151a-4578-ba67-6ba8de0fccb3"
CAJEWF010000001.1	RepeatMasker	DNA	18892308	18892569	1971	+	.	ID="RND-5_FAMILY-2645";Tend="1268";Tstart="1005";shortTE="F";uid="5bafebdd-d34a-4a41-bcd8-72df861bb9d5"
CAJEWF010000001.1	RepeatMasker	DNA/Maverick	10223695	10223825	649	+	.	ID="RND-2_FAMILY-28";Tend="1055";Tstart="931";shortTE="F";uid="7d78e3c7-c722-4b3a-90d2-dc57a94cb83d"
CAJEWF010000001.1	RepeatMasker	DNA	30879935	30880139	436	+	.	ID="DNA-5_BTA";Tend="220";Tstart="14";shortTE="F";uid="abb4eb99-b6a0-49fb-a31f-ff241260e997"
CAJEWF010000001.1	RepeatMasker	DNA/hAT?	49216027	49216329	1862	+	.	ID="HAT-N6_BTA";Tend="309";Tstart="1";shortTE="F";uid="cba5716f-240e-4aac-b613-81feef43e70d"
CAJEWF010000001.1	RepeatMasker	LTR/Gypsy	43659963	43660076	617	+	.	ID="RND-6_FAMILY-417";Tend="1164";Tstart="970";shortTE="F";uid="0dae4b5d-b186-4642-95c4-4c20474ab8c3"
CAJEWF010000001.1	RepeatMasker	Unknown	14739065	14740024	7784	+	.	ID="RND-5_FAMILY-841";Tend="1441";Tstart="522";shortTE="F";uid="e9a80cfc-85c7-4529-9712-0dc767dc8cf4"
CAJEWF010000001.1	RepeatMasker	DNA/Crypton-V	45690129	45691154	6329	+	.	ID="CRYPTONV-N1_BTA";Tend="1029";Tstart="1";shortTE="F";uid="e7d53b56-110b-4cd1-8d89-998929371628"
CAJEWF010000001.1	RepeatMasker	LTR/Gypsy	20715479	20716039	2033	+	.	ID="RND-5_FAMILY-1051";Tend="1453";Tstart="937";shortTE="F";uid="4fcb19bc-a9b1-4e1b-9810-7dd6b53620e4"
CAJEWF010000001.1	RepeatMasker	DNA/hAT-Tip100	47502974	47503133	473	+	.	ID="RND-5_FAMILY-4888";Tend="1214";Tstart="1065";shortTE="F";uid="4d961c1e-a830-49fb-8b58-e7cbf692195d"
CAJEWF010000001.1	RepeatMasker	DNA/Sola-2	21506908	21507887	5147	+	.	ID="RND-1_FAMILY-574";Tend="4593";Tstart="3652";shortTE="F";uid="ded4ee3b-24d3-4bf1-beeb-f170dd958990"
CAJEWF010000001.1	RepeatMasker	DNA/CMC-EnSpm	11228201	11228464	2030	+	.	ID="RND-4_FAMILY-2404";Tend="1186";Tstart="924";shortTE="F";uid="719337d7-8e01-4243-960b-b8edd130fcf8"
CAJEWF010000001.1	RepeatMasker	DNA/Sola-2	42892365	42892506	691	+	.	ID="RND-5_FAMILY-866";Tend="9155";Tstart="9015";shortTE="F";uid="fb04f33e-ff62-4287-b8cd-f6f02fc32eb9"
CAJEWF010000001.1	RepeatMasker	DNA/TcMar-Tigger	4704220	4704525	2992	+	.	ID="rnd-5_family-1880";Tend="1375";Tstart="950";shortTE="F";uid="c6cb9af0-686b-4f3f-af1d-1a24230f9711"
CAJEWF010000001.1	RepeatMasker	LTR/Gypsy	43261614	43261745	472	+	.	ID="RND-3_FAMILY-29";Tend="1339";Tstart="1217";shortTE="F";uid="e1e66f26-e0d8-432e-acba-edf645511d2d"
CAJEWF010000001.1	RepeatMasker	DNA	11362246	11362897	1010	+	.	ID="DNA-11_BTA";TEgroup="ctg_1%7CDNA-11_BTA%7C15";Tend="549";Tstart="258";shortTE="F";uid="a049edf2-129d-4902-92be-eb219dbe5be2"
CAJEWF010000001.1	RepeatMasker	RC/Helitron	17652783	17652945	538	+	.	ID="RND-1_FAMILY-463";Tend="4263";Tstart="4105";shortTE="F";uid="c6fd81e7-e28d-42fc-9cad-60628d2be9fe"
CAJEWF010000001.1	RepeatMasker	Unknown	47211743	47211941	1594	+	.	ID="RND-1_FAMILY-441";Tend="894";Tstart="698";shortTE="F";uid="9ae20e5b-f956-4c63-97bb-7b3291610478"
CAJEWF010000001.1	RepeatMasker	LINE/L2	1935325	1935594	1681	+	.	ID="RND-4_FAMILY-328";Tend="1168";Tstart="898";shortTE="F";uid="2297baa6-28e3-4734-8051-e3aa0298cd85"
CAJEWF010000001.1	RepeatMasker	DNA	35968024	35968177	949	+	.	ID="DNA-11_BTA";Tend="151";Tstart="1";shortTE="F";uid="e41ab402-e412-4ae8-b467-085f1bae2d1e"
CAJEWF010000001.1	RepeatMasker	LTR/Pao	6765385	6766463	9891	+	.	ID="RND-1_FAMILY-961";Tend="1939";Tstart="860";shortTE="F";uid="ed7df107-20aa-40a0-9382-498b6cf1c39f"
CAJEWF010000001.1	RepeatMasker	LTR/Gypsy	4115563	4115678	569	+	.	ID="RND-6_FAMILY-417";Tend="1030";Tstart="908";shortTE="F";uid="4fd55e97-dea1-4f0a-a592-a71ba93a79bd"
CAJEWF010000001.1	RepeatMasker	DNA/hAT-Tip100	33260735	33260876	511	+	.	ID="RND-5_FAMILY-3189";Tend="1685";Tstart="1548";shortTE="F";uid="eb6b4457-450d-4cc1-9543-4229ad34642f"
CAJEWF010000001.1	RepeatMasker	LTR/Gypsy	45152489	45152653	1410	+	.	ID="RND-6_FAMILY-1649";Tend="1137";Tstart="973";shortTE="F";uid="4ea45c14-7995-4915-9468-b910ad70a61b"
CAJEWF010000001.1	RepeatMasker	DNA/CMC-Transib	26899099	26899216	677	+	.	ID="RND-5_FAMILY-2303";Tend="929";Tstart="812";shortTE="F";uid="5e2bcfbb-3455-4ab4-8cb5-f6f56b2d2869"
CAJEWF010000001.1	RepeatMasker	DNA/Maverick	52378783	52379118	2549	+	.	ID="RND-2_FAMILY-28";Tend="1064";Tstart="738";shortTE="F";uid="e738ad6c-488f-4d50-90db-1734a857bb08"
CAJEWF010000001.1	RepeatMasker	DNA/hAT?	44415595	44415715	431	+	.	ID="RND-6_FAMILY-2283";Tend="1021";Tstart="912";shortTE="F";uid="ddf2a65d-b583-4a98-8220-47ec0a6e7b72"
CAJEWF010000001.1	RepeatMasker	DNA/Sola-2	51524029	51524372	1859	+	.	ID="RND-6_FAMILY-1231";Tend="2661";Tstart="2298";shortTE="F";uid="7ab918b3-26b4-4f73-9970-54ce95e828f4"
CAJEWF010000001.1	RepeatMasker	DNA/CMC	34060467	34060693	1606	+	.	ID="RND-5_FAMILY-957";Tend="1085";Tstart="860";shortTE="F";uid="4108fd56-1eef-426e-89fa-a1da4be407c7"
CAJEWF010000001.1	RepeatMasker	DNA/PIF-Spy	13579157	13579371	525	+	.	ID="RND-6_FAMILY-7525";Tend="1170";Tstart="966";shortTE="F";uid="5e3de892-0668-4872-aa49-c9b9f46f994c"
CAJEWF010000001.1	RepeatMasker	DNA	6445273	6445772	3714	+	.	ID="DNA-1_BTA";Tend="504";Tstart="1";shortTE="F";uid="ffbb7212-0211-4828-a254-f4172887a559"
CAJEWF010000001.1	RepeatMasker	DNA	51732711	51733086	416	+	.	ID="RND-1_FAMILY-234";TEgroup="ctg_1%7CRND-1_FAMILY-234%7C4";Tend="1288";Tstart="964";shortTE="T";uid="153e30b6-ed1b-4b8e-875c-b9a5fa1c348b"
CAJEWF010000001.1	RepeatMasker	Unknown	16900943	16901192	1157	+	.	ID="RND-1_FAMILY-36";Tend="1206";Tstart="954";shortTE="F";uid="c7dc1848-1d25-4d68-b3d4-ae864f2d6a32"
CAJEWF010000001.1	RepeatMasker	Unknown	39047052	39047513	3441	+	.	ID="RND-1_FAMILY-951";Tend="1388";Tstart="915";shortTE="F";uid="63bbe9eb-e186-4a12-acb1-491a2f10aa63"
CAJEWF010000001.1	RepeatMasker	Unknown	40275174	40275561	2786	+	.	ID="RND-1_FAMILY-208";Tend="1327";Tstart="936";shortTE="F";uid="53fe4ff2-87e1-473e-bbda-d2b39c1bd429"
CAJEWF010000001.1	RepeatMasker	LINE/L2	18410269	18410511	1146	+	.	ID="RND-5_FAMILY-4972";Tend="1225";Tstart="980";shortTE="F";uid="2e5dbd4d-f4a2-4671-bc2b-58170beba6cd"
CAJEWF010000001.1	RepeatMasker	DNA/hAT-Tip100	7454910	7455234	2318	+	.	ID="RND-6_FAMILY-1923";Tend="1654";Tstart="1330";shortTE="F";uid="cbff1b7f-43cd-464d-b297-b5cf0c7cef34"
CAJEWF010000001.1	RepeatMasker	LTR/Gypsy	4335501	4335874	773	+	.	ID="RND-6_FAMILY-417";Tend="1395";Tstart="905";shortTE="F";uid="a5f674ee-d053-4f87-8a93-f30c23a806ef"
CAJEWF010000001.1	RepeatMasker	Unknown	30735982	30736146	1155	+	.	ID="RND-6_FAMILY-1750";Tend="1009";Tstart="855";shortTE="F";uid="86e71f75-1600-433f-a509-24dc39cae03a"
CAJEWF010000001.1	RepeatMasker	Unknown	49042787	49043039	1902	+	.	ID="RND-1_FAMILY-137";Tend="1147";Tstart="898";shortTE="F";uid="ca480b07-8046-4633-ad20-274c4ff9a086"
CAJEWF010000001.1	RepeatMasker	Unknown	36499644	36499860	615	+	.	ID="RND-6_FAMILY-5187";TEgroup="ctg_1%7CRND-6_FAMILY-5187%7C4";Tend="1259";Tstart="882";shortTE="F";uid="cc54dbbc-0571-4499-a6a4-b91abc899d41"
CAJEWF010000001.1	RepeatMasker	Unknown	46419229	46419395	624	+	.	ID="RND-1_FAMILY-36";Tend="1100";Tstart="821";shortTE="F";uid="70f5e4be-c7d7-4774-b4a1-926b901d5fb0"
CAJEWF010000001.1	RepeatMasker	LTR/Gypsy	52279753	52280000	1298	+	.	ID="RND-5_FAMILY-1051";Tend="1188";Tstart="937";shortTE="F";uid="45d0c676-8d79-4530-8d86-04909d5dd041"
CAJEWF010000001.1	RepeatMasker	Unknown	19717920	19718160	1706	+	.	ID="RND-5_FAMILY-2302";Tend="1183";Tstart="947";shortTE="F";uid="d4b6112d-4386-428b-bc8e-67d3573aac54"
CAJEWF010000001.1	RepeatMasker	DNA/CMC-EnSpm	34768845	34768974	704	+	.	ID="RND-6_FAMILY-6392";Tend="829";Tstart="700";shortTE="F";uid="274c5776-d47d-4d78-baef-139282d2b01b"
CAJEWF010000001.1	RepeatMasker	DNA	47517273	47517530	656	+	.	ID="RND-1_FAMILY-781";Tend="1285";Tstart="1041";shortTE="F";uid="fc3d2262-2459-4300-b81a-e33ee56e5f80"
CAJEWF010000001.1	RepeatMasker	DNA/TcMar-m44	50784716	50784832	409	+	.	ID="RND-6_FAMILY-9141";Tend="1435";Tstart="1319";shortTE="F";uid="d010341e-27f7-4c8e-b60b-8d22fdeb897c"
CAJEWF010000001.1	RepeatMasker	LTR/Gypsy	49217462	49217698	1111	+	.	ID="RND-6_FAMILY-1646";Tend="1441";Tstart="1239";shortTE="F";uid="73516c8a-cfd6-4400-a544-571b1a00b053"
CAJEWF010000001.1	RepeatMasker	RC/Helitron	43201381	43201900	1845	+	.	ID="HELITRON-N3_BTA";TEgroup="ctg_1%7CHELITRON-N3_BTA%7C1";Tend="889";Tstart="1";shortTE="F";uid="e57dc8f4-55ad-47e6-8155-444021dffd06"
CAJEWF010000001.1	RepeatMasker	DNA/TcMar-Tc4	3020920	3022153	6120	+	.	ID="rnd-1_family-764";Tend="2393";Tstart="614";shortTE="F";uid="21aaa99a-7f80-468f-9d09-1f5109373931"
CAJEWF010000001.1	RepeatMasker	Unknown	17245549	17245794	1686	+	.	ID="RND-4_FAMILY-59";Tend="1123";Tstart="888";shortTE="F";uid="942dda56-e5b4-4267-b0e8-afa22263a185"
CAJEWF010000001.1	RepeatMasker	DNA/TcMar-Tc1	33947285	33947552	506	+	.	ID="RND-6_FAMILY-7465";Tend="1502";Tstart="1189";shortTE="F";uid="76a9706e-9c86-4325-b4ad-6af38284e7a0"
CAJEWF010000001.1	RepeatMasker	LTR/Gypsy	2860379	2861457	3728	+	.	ID="GYPSY-19_BTA-I";Tend="1940";Tstart="1";shortTE="F";uid="0f3b5644-c3c4-4098-8de2-9e632a626d91"
CAJEWF010000001.1	RepeatMasker	LTR/Gypsy	26314879	26315133	1609	+	.	ID="RND-3_FAMILY-25";Tend="1347";Tstart="1085";shortTE="F";uid="50a909c7-e85d-4007-826a-9ad410e920c1"
CAJEWF010000001.1	RepeatMasker	DNA	10487285	10487800	2451	+	.	ID="DNA-1_BTA";Tend="504";Tstart="1";shortTE="F";uid="97f02de1-4507-4ea0-a42b-15a4b0010ce7"
CAJEWF010000001.1	RepeatMasker	Unknown	6889563	6889879	2473	+	.	ID="RND-1_FAMILY-96";Tend="1255";Tstart="939";shortTE="F";uid="2e4c353c-2076-4ab5-a317-f2276d144be3"
CAJEWF010000001.1	RepeatMasker	Unknown	25928492	25928759	1104	+	.	ID="RND-1_FAMILY-36";Tend="1208";Tstart="941";shortTE="F";uid="5a641ec2-1531-407f-a1c4-0ed35e9d08b1"
CAJEWF010000001.1	RepeatMasker	DNA/hAT-Tip100	9734816	9735087	1892	+	.	ID="RND-6_FAMILY-968";Tend="5452";Tstart="5190";shortTE="F";uid="f25c3774-ad0e-4ad2-a8fa-fd016076bf53"
CAJEWF010000001.1	RepeatMasker	DNA	49059663	49059766	561	+	.	ID="DNA-11_BTA";Tend="102";Tstart="1";shortTE="F";uid="7e55b9f2-9773-4dc1-b173-253f587f2cdc"
CAJEWF010000001.1	RepeatMasker	DNA	11461822	11461991	588	+	.	ID="RND-5_FAMILY-3441";Tend="2619";Tstart="2451";shortTE="F";uid="0d01926b-2f34-480a-a95c-db5b2c6c5a58"
CAJEWF010000001.1	RepeatMasker	DNA	43162278	43162510	1509	+	.	ID="RND-1_FAMILY-136";Tend="1157";Tstart="908";shortTE="F";uid="30225fee-2f2a-4975-adb4-9fc93a0e5425"
CAJEWF010000001.1	RepeatMasker	DNA	5582251	5582389	794	+	.	ID="RND-6_FAMILY-3855";Tend="2971";Tstart="2835";shortTE="F";uid="1459c23f-e449-4363-bd78-de1cefa8d2b7"
CAJEWF010000001.1	RepeatMasker	RC/Helitron	6620272	6620719	3509	+	.	ID="RND-1_FAMILY-129";Tend="1372";Tstart="922";shortTE="F";uid="44d7ad0d-c9c1-4acd-b926-7455c5e44fa7"
CAJEWF010000001.1	RepeatMasker	Unknown	31731595	31731707	703	+	.	ID="RND-6_FAMILY-1752";Tend="1074";Tstart="962";shortTE="F";uid="ff10599a-e626-4d0b-809b-1e53dc1dc2df"
CAJEWF010000001.1	RepeatMasker	LINE/RTE-X	50012188	50012701	3388	+	.	ID="RTEX-1_BTA";Tend="4911";Tstart="4332";shortTE="F";uid="2a083e17-75c5-40a7-91ae-b4a28af1c16b"
CAJEWF010000001.1	RepeatMasker	DNA/CMC-EnSpm	48734640	48734887	1922	+	.	ID="RND-1_FAMILY-56";Tend="1145";Tstart="897";shortTE="F";uid="14af5e5f-1d57-4612-8208-886bddc9b866"
CAJEWF010000001.1	RepeatMasker	Unknown	51726904	51727254	2350	+	.	ID="RND-1_FAMILY-507";Tend="1229";Tstart="902";shortTE="F";uid="33048a52-8c2b-4142-90ed-d45100a9f118"
CAJEWF010000001.1	RepeatMasker	DNA/CMC	20998301	20998451	471	+	.	ID="RND-6_FAMILY-10979";Tend="619";Tstart="471";shortTE="F";uid="ff603dfd-95e8-453c-ae85-f1343e73fcc9"
CAJEWF010000001.1	RepeatMasker	DNA/Kolobok-Hydra	27092747	27093001	1282	+	.	ID="RND-6_FAMILY-827";Tend="1365";Tstart="1104";shortTE="F";uid="ce2645b8-e484-4792-a665-aeaa811a8251"
CAJEWF010000001.1	RepeatMasker	LTR/Gypsy	6007840	6007943	564	+	.	ID="RND-5_FAMILY-56";Tend="1326";Tstart="1218";shortTE="F";uid="687cebc7-b487-4107-82a8-d4051ed0a8a3"
CAJEWF010000001.1	RepeatMasker	DNA/PIF-Harbinger	8973126	8973361	1382	+	.	ID="RND-4_FAMILY-1090";Tend="1430";Tstart="953";shortTE="F";uid="65715122-8edb-4c09-9fdd-1adf6779adac"
CAJEWF010000001.1	RepeatMasker	DNA/hAT-hATm	27111447	27111670	501	+	.	ID="RND-6_FAMILY-448";Tend="3808";Tstart="3597";shortTE="F";uid="4868f443-e4ed-4f4f-a5f4-6b1b0cfb4b6b"
CAJEWF010000001.1	RepeatMasker	DNA/Sola-2	28320729	28320856	503	+	.	ID="RND-6_FAMILY-7761";Tend="5378";Tstart="5250";shortTE="F";uid="ba927b84-553b-4e16-8cf6-bf079ae55da7"
CAJEWF010000001.1	RepeatMasker	Unknown	51168829	51169236	2593	+	.	ID="RND-1_FAMILY-66";Tend="1938";Tstart="1549";shortTE="F";uid="b7f2a837-d1d2-48f1-a4c4-e1a34211e87c"
CAJEWF010000001.1	RepeatMasker	Unknown	46593587	46593855	598	+	.	ID="RND-5_FAMILY-1921";Tend="1267";Tstart="973";shortTE="F";uid="399ea641-66e7-4d82-a6a0-641c2a19408e"
CAJEWF010000001.1	RepeatMasker	DNA/hAT-Tip100	34406897	34407149	1596	+	.	ID="RND-6_FAMILY-6685";Tend="1069";Tstart="824";shortTE="F";uid="8da99a39-ca60-4db0-b318-4de6486a65a3"
CAJEWF010000001.1	RepeatMasker	RC/Helitron	3222769	3223004	1060	+	.	ID="RND-6_FAMILY-103";TEgroup="ctg_1%7CRND-6_FAMILY-103%7C1";Tend="1593";Tstart="1208";shortTE="F";uid="622c1ac4-2a6d-48c8-80c0-08319d287f44"
CAJEWF010000001.1	RepeatMasker	DNA/PIF-Spy	41610199	41610361	703	+	.	ID="rnd-1_family-203";Tend="979";Tstart="820";shortTE="F";uid="41cf0f5d-fe3c-4340-9102-e7fdfc45cc26"
CAJEWF010000001.1	RepeatMasker	DNA/hAT-Tip100	23753147	23753311	400	+	.	ID="RND-5_FAMILY-3189";Tend="1697";Tstart="1533";shortTE="F";uid="5daa53b5-e3b3-489b-a4ba-03236902cbcf"
CAJEWF010000001.1	RepeatMasker	Unknown	25823952	25824165	483	+	.	ID="RND-6_FAMILY-2266";Tend="1186";Tstart="952";shortTE="F";uid="3877ee21-24d9-4813-8a19-ef1af8607f60"
CAJEWF010000001.1	RepeatMasker	DNA	856342	856556	1228	+	.	ID="RND-4_FAMILY-1880";Tend="1156";Tstart="940";shortTE="F";uid="689f1de3-52ea-4778-8eba-2122d3837d52"
CAJEWF010000001.1	RepeatMasker	DNA/hAT-Tip100	29585603	29585893	994	+	.	ID="rnd-5_family-403";Tend="1433";Tstart="1249";shortTE="F";uid="edd343c6-6d95-479b-a2f7-24a8efa9e363"
CAJEWF010000001.1	RepeatMasker	DNA/Academ-1	13696123	13696840	6061	+	.	ID="RND-1_FAMILY-406";Tend="1680";Tstart="966";shortTE="F";uid="f1b7d11b-26f7-4b6e-9f0f-a174192b3dae"
CAJEWF010000001.1	RepeatMasker	DNA	14949143	14949695	4611	+	.	ID="DNA-4_BTA";Tend="554";Tstart="1";shortTE="F";uid="22dea815-fb8e-4cf7-a5b8-7cb89412d61c"
CAJEWF010000001.1	RepeatMasker	Unknown	25984897	25985228	2132	+	.	ID="RND-3_FAMILY-763";Tend="1241";Tstart="917";shortTE="F";uid="d7f3a0f8-993d-42a4-908d-1450840b6243"
CAJEWF010000001.1	RepeatMasker	DNA/CMC-Chapaev-3	4291958	4292114	591	+	.	ID="RND-6_FAMILY-3220";Tend="3769";Tstart="3616";shortTE="F";uid="4661d1c3-31ea-41ae-b9c2-683f23573ea4"
CAJEWF010000001.1	RepeatMasker	RC/Helitron	4216378	4216545	926	+	.	ID="RND-6_FAMILY-16357";Tend="1291";Tstart="1125";shortTE="F";uid="9204a16b-441d-4f6e-996a-585b260246f7"
CAJEWF010000001.1	RepeatMasker	DNA/TcMar-Tc1	2756003	2756149	453	+	.	ID="RND-1_FAMILY-152";Tend="1797";Tstart="1654";shortTE="F";uid="f0275a7b-6e8e-4bf7-a7c4-3f151c339970"
CAJEWF010000001.1	RepeatMasker	DNA/CMC-Transib	6315496	6315667	1332	+	.	ID="RND-5_FAMILY-2303";Tend="929";Tstart="758";shortTE="F";uid="3a600cc5-12e3-40cf-aab3-b7bd844d204c"
CAJEWF010000001.1	RepeatMasker	DNA/CMC	21356703	21356883	1087	+	.	ID="RND-5_FAMILY-957";Tend="1091";Tstart="859";shortTE="F";uid="9790f915-6a0c-43c2-927f-9e3988985532"
CAJEWF010000001.1	RepeatMasker	Unknown	20704254	20704575	2038	+	.	ID="RND-1_FAMILY-257";Tend="1207";Tstart="885";shortTE="F";uid="c1282764-dcbd-452c-9626-6e4603e40296"
CAJEWF010000001.1	RepeatMasker	Unknown	46579091	46579387	1832	+	.	ID="RND-4_FAMILY-226";Tend="1227";Tstart="934";shortTE="F";uid="057db129-06f5-4b5c-bc75-22db3004cd9e"
CAJEWF010000001.1	RepeatMasker	DNA/hAT-hATm	4848710	4849001	672	+	.	ID="RND-6_FAMILY-448";Tend="4785";Tstart="4499";shortTE="F";uid="8004253b-1594-4f5f-9250-beeff888d8f2"
CAJEWF010000001.1	RepeatMasker	Unknown	4546950	4547276	1710	+	.	ID="RND-1_FAMILY-223";Tend="1256";Tstart="897";shortTE="F";uid="eac0959a-0126-4fe0-ac97-e6d6502befba"
CAJEWF010000001.1	RepeatMasker	LTR/Gypsy	49203130	49203366	1478	+	.	ID="RND-1_FAMILY-321";Tend="1162";Tstart="928";shortTE="F";uid="0bfb45b9-4024-46cb-8e60-ed1c1d1489c2"
CAJEWF010000001.1	RepeatMasker	DNA/CMC	44549614	44549847	1636	+	.	ID="ENSPM-N1_BTA";Tend="228";Tstart="1";shortTE="F";uid="8e6cc406-0c4c-4929-a58f-2bad05b4ba68"
CAJEWF010000001.1	RepeatMasker	LTR/Gypsy	4109283	4109525	600	+	.	ID="RND-6_FAMILY-417";Tend="1149";Tstart="908";shortTE="F";uid="ac829870-65df-4956-8ec3-a9c6643511a7"
CAJEWF010000001.1	RepeatMasker	DNA/CMC	27594741	27594988	1106	+	.	ID="RND-1_FAMILY-116";Tend="2545";Tstart="2296";shortTE="F";uid="f923c11e-b633-4d19-96a2-7f9a25402951"
CAJEWF010000001.1	RepeatMasker	DNA	16488169	16488473	1828	+	.	ID="RND-1_FAMILY-234";Tend="1255";Tstart="946";shortTE="F";uid="8cac193f-806d-4832-9785-f328c98afd58"
CAJEWF010000001.1	RepeatMasker	DNA	7284961	7285216	980	+	.	ID="DNA-5_BTA";Tend="252";Tstart="1";shortTE="F";uid="d9900140-bd1b-4f02-bf01-91749cce9bcb"
CAJEWF010000001.1	RepeatMasker	RC/Helitron	48493986	48494155	606	+	.	ID="HELITRON-1N1B_BTA";Tend="314";Tstart="145";shortTE="F";uid="9128b837-3385-4fd9-8eeb-e0606598ad3e"
CAJEWF010000001.1	RepeatMasker	DNA/CMC	34036352	34036527	1019	+	.	ID="RND-5_FAMILY-957";Tend="1087";Tstart="915";shortTE="F";uid="748a78a5-7ff6-4202-a7f6-d6a88f44df45"
CAJEWF010000001.1	RepeatMasker	DNA/CMC-EnSpm	49723783	49723954	1041	+	.	ID="RND-6_FAMILY-7144";Tend="1229";Tstart="1057";shortTE="F";uid="91364bf1-cf44-45d7-b0db-30aec7d3b706"
CAJEWF010000001.1	RepeatMasker	DNA/CMC-EnSpm	6637620	6637743	576	+	.	ID="RND-6_FAMILY-6392";Tend="816";Tstart="697";shortTE="F";uid="1f10ba86-28dd-46c4-9937-b90aeec8c661"
CAJEWF010000001.1	RepeatMasker	DNA/Maverick	22717629	22717746	855	+	.	ID="RND-2_FAMILY-28";Tend="855";Tstart="739";shortTE="F";uid="b9a04db2-644c-498d-9a4d-cff06f3f8562"
CAJEWF010000001.1	RepeatMasker	LINE/RTE-BovB	16581302	16581732	2296	+	.	ID="RND-6_FAMILY-7272";Tend="4008";Tstart="3569";shortTE="F";uid="cae0fe14-c7c1-4638-ac1b-6f6b02caf3c5"
CAJEWF010000001.1	RepeatMasker	Unknown	13993840	13994088	764	+	.	ID="RND-1_FAMILY-36";Tend="1188";Tstart="947";shortTE="F";uid="9393077a-b05f-4fa0-9ff5-556e162d5615"
CAJEWF010000001.1	RepeatMasker	DNA/PIF-Spy	29354530	29354672	801	+	.	ID="ISL2EU-N2_BTA";Tend="137";Tstart="1";shortTE="F";uid="4bcc2d41-68e7-43e0-8ac8-931a9609069a"
CAJEWF010000001.1	RepeatMasker	DNA/MULE-MuDR	216259	216616	2763	+	.	ID="RND-1_FAMILY-69";Tend="1316";Tstart="958";shortTE="F";uid="ff7cc79d-885a-4323-9661-02e531624c56"
CAJEWF010000001.1	RepeatMasker	RC/Helitron	14727704	14727869	463	+	.	ID="RND-4_FAMILY-1138";Tend="1071";Tstart="906";shortTE="F";uid="756ff3cb-8b89-4e21-ac0e-d25ba5df208e"
CAJEWF010000001.1	RepeatMasker	Unknown	4139733	4140015	628	+	.	ID="RND-6_FAMILY-1321";Tend="1269";Tstart="989";shortTE="F";uid="01fc9c38-2e43-4b5b-b057-83a996f97f63"
CAJEWF010000001.1	RepeatMasker	DNA	41622250	41622510	812	+	.	ID="DNA-5_BTA";Tend="255";Tstart="3";shortTE="F";uid="c63eaf67-6970-4f30-854c-bcc9347cc7d7"
CAJEWF010000001.1	RepeatMasker	LTR/Gypsy	23955172	23955444	1488	+	.	ID="RND-6_FAMILY-1646";Tend="1500";Tstart="1231";shortTE="F";uid="0a29e60e-5304-415f-b89a-d546f5d3abfb"
CAJEWF010000001.1	RepeatMasker	LTR/Gypsy	1255557	1255783	986	+	.	ID="RND-3_FAMILY-29";Tend="1333";Tstart="1083";shortTE="F";uid="cd3ef0e5-f180-4197-a213-bf4c27b3537d"
CAJEWF010000001.1	RepeatMasker	DNA	8828564	8828826	1685	+	.	ID="DNA-11_BTA";Tend="275";Tstart="1";shortTE="F";uid="70f7caa1-3aef-4328-b47d-14b6962b8b80"
CAJEWF010000001.1	RepeatMasker	DNA	19225457	19226070	5625	+	.	ID="RND-3_FAMILY-152";Tend="1579";Tstart="965";shortTE="F";uid="f9553e60-89db-4417-a2ea-3df7cc2ba8a3"
CAJEWF010000001.1	RepeatMasker	LTR/Gypsy	20506411	20506814	2648	+	.	ID="RND-6_FAMILY-9105";Tend="1325";Tstart="931";shortTE="F";uid="28332f73-65d5-4761-b2cd-7c70e6ebdc57"
CAJEWF010000001.1	RepeatMasker	RC/Helitron	2865344	2865461	815	+	.	ID="HELITRON-1N1B_BTA";Tend="118";Tstart="4";shortTE="F";uid="dc50fbcd-ec7b-4b02-a6cf-4c7c45b5c068"
CAJEWF010000001.1	RepeatMasker	DNA	15417253	15417402	595	+	.	ID="RND-6_FAMILY-12328";Tend="2595";Tstart="2409";shortTE="F";uid="c05de930-7b35-4695-b765-2816fe1d292e"
CAJEWF010000001.1	RepeatMasker	Unknown	46523970	46524234	1651	+	.	ID="RND-1_FAMILY-253";Tend="1134";Tstart="869";shortTE="F";uid="e433cf16-9b69-45c6-9d96-2b1c0c3d4435"
CAJEWF010000001.1	RepeatMasker	DNA/CMC	48687897	48688111	1849	+	.	ID="ENSPM-N1_BTA";Tend="228";Tstart="15";shortTE="F";uid="4209f1dc-fc21-4a7b-83d8-a0f14117fba6"
CAJEWF010000001.1	RepeatMasker	DNA/hAT-Tip100	14923296	14923569	1872	+	.	ID="RND-6_FAMILY-968";Tend="5454";Tstart="5190";shortTE="F";uid="bf62bf77-75d4-40ce-b1ba-9b073bd21d4d"
CAJEWF010000001.1	RepeatMasker	Unknown	16455373	16455710	1897	+	.	ID="RND-5_FAMILY-914";Tend="1316";Tstart="979";shortTE="F";uid="d5086be1-903f-48d6-a10a-313f3f8c7d52"
CAJEWF010000001.1	RepeatMasker	Unknown	42351621	42351953	901	+	.	ID="RND-6_FAMILY-2688";Tend="1351";Tstart="1015";shortTE="F";uid="f8f410a2-e2e1-4333-a50e-37d9bcf8a474"
CAJEWF010000001.1	RepeatMasker	DNA	46615954	46616219	1440	+	.	ID="RND-4_FAMILY-211";Tend="1342";Tstart="1078";shortTE="F";uid="5e7e7e22-34dc-4d69-b1b3-fb1c4e19cba3"
CAJEWF010000001.1	RepeatMasker	Unknown	1890887	1891151	814	+	.	ID="RND-1_FAMILY-37";TEgroup="ctg_1%7CRND-1_FAMILY-37%7C1";Tend="1050";Tstart="898";shortTE="F";uid="277d3209-f208-4185-acc8-2563453fe174"
CAJEWF010000001.1	RepeatMasker	Unknown	51960128	51960371	1415	+	.	ID="RND-5_FAMILY-1778";Tend="1143";Tstart="899";shortTE="F";uid="d9440826-6b73-4dac-8765-a3800dca8921"
CAJEWF010000001.1	RepeatMasker	DNA	50874926	50875097	988	+	.	ID="RND-6_FAMILY-1545";Tend="174";Tstart="2";shortTE="F";uid="5e5b3e30-ec5f-47f9-b693-897e0d713dc0"
CAJEWF010000001.1	RepeatMasker	Unknown	46674095	46674376	1768	+	.	ID="RND-5_FAMILY-38";Tend="1539";Tstart="948";shortTE="F";uid="f344981c-70ef-40ab-a725-c74e7b5f1526"
CAJEWF010000001.1	RepeatMasker	DNA	52254908	52255058	1066	+	.	ID="dna4-17b_bta";Tend="131";Tstart="3";shortTE="F";uid="5849cf12-ce59-4000-aae9-76e3d3acdf2f"
CAJEWF010000001.1	RepeatMasker	DNA/TcMar-Tc1	19778096	19778250	577	+	.	ID="RND-6_FAMILY-14680";Tend="877";Tstart="737";shortTE="F";uid="a62d54ca-6532-4b49-8916-5ab036bba547"
CAJEWF010000001.1	RepeatMasker	LINE/RTE	30719156	30719263	492	+	.	ID="RND-5_FAMILY-1939";Tend="1449";Tstart="1353";shortTE="F";uid="92dea975-b2b3-4f5f-9e1e-5fb040fad673"
CAJEWF010000001.1	RepeatMasker	DNA/PIF-Spy	24470374	24470755	2659	+	.	ID="RND-1_FAMILY-739";Tend="1235";Tstart="854";shortTE="F";uid="5cf03000-c510-4a85-aabd-58af3353dda6"
CAJEWF010000001.1	RepeatMasker	DNA/Maverick	4973783	4981140	59175	+	.	ID="RND-6_FAMILY-1702";Tend="7986";Tstart="619";shortTE="F";uid="63decee7-97b6-4a1f-b904-f07c7cf6deac"
CAJEWF010000001.1	RepeatMasker	DNA	7980369	7980795	2721	+	.	ID="DNA-10_BTA";Tend="434";Tstart="1";shortTE="F";uid="5b28f1f2-b91f-4847-ada8-50b543af064d"
CAJEWF010000001.1	RepeatMasker	DNA/PIF-Harbinger	35714027	35714241	1343	+	.	ID="RND-4_FAMILY-1090";Tend="1187";Tstart="953";shortTE="F";uid="cc7e1b57-08bd-4a41-9ef7-0c3f69da79d7"
CAJEWF010000001.1	RepeatMasker	Unknown	2196359	2197016	3578	+	.	ID="RND-5_FAMILY-9918";Tend="1472";Tstart="775";shortTE="F";uid="8c850c3c-af71-4c9e-a886-51c13a5dd3d4"
CAJEWF010000001.1	RepeatMasker	DNA/Sola-2	15932093	15932433	2639	+	.	ID="RND-6_FAMILY-14157";Tend="1722";Tstart="1382";shortTE="F";uid="cb40ef2c-5ae1-4bb4-8bcf-fc2ee4ee5655"
CAJEWF010000001.1	RepeatMasker	DNA	2062780	2062908	1079	+	.	ID="RND-5_FAMILY-1857";Tend="4714";Tstart="4586";shortTE="F";uid="43310593-7af6-48fb-ad0a-2ae1a91ef579"
CAJEWF010000001.1	RepeatMasker	DNA/CMC	40798784	40799193	2485	+	.	ID="RND-1_FAMILY-93";Tend="1279";Tstart="872";shortTE="F";uid="63d1c540-a47b-4fc7-a91e-7f9402919fd7"
CAJEWF010000001.1	RepeatMasker	Unknown	30707791	30708185	3443	+	.	ID="RND-3_FAMILY-190";Tend="1300";Tstart="904";shortTE="F";uid="ca45989b-6bb5-4f54-a3c5-37eb4d1860a7"
CAJEWF010000001.1	RepeatMasker	DNA/CMC-EnSpm	33481042	33481296	1655	+	.	ID="RND-1_FAMILY-56";Tend="1148";Tstart="893";shortTE="F";uid="dbc675a7-39ff-4931-8d09-1ab06f19871c"
CAJEWF010000001.1	RepeatMasker	DNA/Sola-2	1345163	1345518	2546	+	.	ID="RND-6_FAMILY-871";Tend="1120";Tstart="752";shortTE="F";uid="d0dced7d-65f3-4515-8f0d-1f106d1d2c84"
CAJEWF010000001.1	RepeatMasker	DNA/CMC-EnSpm	22106028	22106439	3180	+	.	ID="ENSPM-N3_BTA";Tend="414";Tstart="1";shortTE="F";uid="1257cafd-7a85-4707-908e-12de12cba7c3"
CAJEWF010000001.1	RepeatMasker	DNA/CMC-EnSpm	14076594	14076757	984	+	.	ID="RND-1_FAMILY-56";Tend="1147";Tstart="984";shortTE="F";uid="c9ae1830-c434-48ea-9d35-0fcddd7fb3c8"
CAJEWF010000001.1	RepeatMasker	LTR/Gypsy	1317657	1317956	1491	+	.	ID="RND-6_FAMILY-417";Tend="1164";Tstart="843";shortTE="F";uid="7d30f807-3a6d-46f9-9448-0b50afa6c6b9"
CAJEWF010000001.1	RepeatMasker	Unknown	23164292	23164466	1012	+	.	ID="RND-6_FAMILY-9000";Tend="2423";Tstart="2238";shortTE="F";uid="21ed9c6a-b2bb-49a1-8cac-aeb77f16c8d6"
CAJEWF010000001.1	RepeatMasker	LINE/CR1-Zenon	4783061	4783211	485	+	.	ID="RND-6_FAMILY-1306";Tend="1203";Tstart="1055";shortTE="F";uid="6469c79d-bcda-4e97-bd53-566040e86d57"
CAJEWF010000001.1	RepeatMasker	DNA	47276275	47276757	2087	+	.	ID="RND-1_FAMILY-450";Tend="1292";Tstart="861";shortTE="F";uid="acc05ad5-65fd-43f5-9b70-82b1f790df19"
CAJEWF010000001.1	RepeatMasker	LTR/Gypsy	24807246	24808420	10644	+	.	ID="RND-5_FAMILY-400";Tend="3077";Tstart="1895";shortTE="F";uid="dc3c0d05-8576-42ed-8673-f1fc798bd752"
CAJEWF010000001.1	RepeatMasker	DNA	3814359	3814576	713	+	.	ID="DNA-5_BTA";Tend="238";Tstart="20";shortTE="F";uid="6e19579d-39b1-401b-b062-3cb1456e26b5"
CAJEWF010000001.1	RepeatMasker	DNA/TcMar-Tc1	25624195	25624405	869	+	.	ID="RND-4_FAMILY-168";Tend="1179";Tstart="979";shortTE="F";uid="7ced7ef6-05eb-404d-a75c-7b6907cbb5d9"
CAJEWF010000001.1	RepeatMasker	DNA	39858566	39858674	621	+	.	ID="RND-5_FAMILY-705";Tend="1353";Tstart="1244";shortTE="F";uid="b15925bb-f9e0-431b-8d07-d391ba6898f1"
CAJEWF010000001.1	RepeatMasker	DNA	22123495	22123886	2500	+	.	ID="RND-6_FAMILY-26";Tend="1296";Tstart="906";shortTE="F";uid="b2f2359c-0821-43f8-919d-bb4e5cb39e4c"
CAJEWF010000001.1	RepeatMasker	DNA/Zator	16942513	16942693	558	+	.	ID="RND-6_FAMILY-2114";Tend="2451";Tstart="2267";shortTE="F";uid="1c9a1fce-a0c2-4112-b55f-81c92b545694"
CAJEWF010000001.1	RepeatMasker	Unknown	11106030	11106163	554	+	.	ID="RND-5_FAMILY-9918";Tend="1472";Tstart="1343";shortTE="F";uid="5cbe4948-5772-4e77-b756-a1a3b93ee58c"
CAJEWF010000001.1	RepeatMasker	LINE/L2	36497482	36497797	594	+	.	ID="RND-6_FAMILY-9193";Tend="1955";Tstart="1657";shortTE="F";uid="72344670-f98b-48f2-8d8c-5e8bf46158a5"
CAJEWF010000001.1	RepeatMasker	DNA/CMC-EnSpm	51391304	51391550	1491	+	.	ID="RND-2_FAMILY-41";Tend="1256";Tstart="1009";shortTE="F";uid="ac4c0129-8afd-4abf-981a-89ca5e21d2e4"
CAJEWF010000001.1	RepeatMasker	LTR/Gypsy	13275197	13275484	1191	+	.	ID="RND-6_FAMILY-1649";Tend="1431";Tstart="1144";shortTE="F";uid="fc02a9f7-e72a-41be-b397-ea2470e2e086"
CAJEWF010000001.1	RepeatMasker	DNA/CMC-EnSpm	9842222	9842488	1468	+	.	ID="RND-6_FAMILY-737";Tend="1150";Tstart="881";shortTE="F";uid="a4cd2b43-0dbc-471f-84dd-05f232dad8e3"
CAJEWF010000001.1	RepeatMasker	RC/Helitron	15206079	15206229	683	+	.	ID="RND-5_FAMILY-142";Tend="1528";Tstart="1388";shortTE="F";uid="d49d8e2b-3c12-41f4-8968-b66d972b191a"
CAJEWF010000001.1	RepeatMasker	DNA/TcMar-Tc1	47477370	47477537	729	+	.	ID="rnd-6_family-576";Tend="1309";Tstart="1041";shortTE="F";uid="80be84fb-fea0-4c17-a57e-ffba98303a41"
CAJEWF010000001.1	RepeatMasker	DNA/TcMar-Tc1	18170488	18170590	443	+	.	ID="RND-4_FAMILY-168";Tend="1172";Tstart="1064";shortTE="F";uid="a50ecd3f-46f5-44fd-b1ef-f6413e111742"
CAJEWF010000001.1	RepeatMasker	Unknown	26759969	26760289	2602	+	.	ID="RND-3_FAMILY-819";Tend="1236";Tstart="894";shortTE="F";uid="42569d76-7dc7-45cd-ae96-aa38beed8136"
CAJEWF010000001.1	RepeatMasker	DNA/hAT?	40336386	40336490	424	+	.	ID="RND-5_FAMILY-1166";Tend="2471";Tstart="2379";shortTE="F";uid="af59bf20-fa34-4d24-9d60-88bf5eccda78"
CAJEWF010000001.1	RepeatMasker	DNA/TcMar-Tc1	40817914	40818303	468	+	.	ID="RND-5_FAMILY-3206";TEgroup="ctg_1%7CRND-5_FAMILY-3206%7C4";Tend="1274";Tstart="674";shortTE="T";uid="a2f4cf50-a446-4544-8567-41c2ed6a2c6a"
CAJEWF010000001.1	RepeatMasker	DNA/PIF-Spy	22419914	22420033	659	+	.	ID="RND-6_FAMILY-3239";Tend="1674";Tstart="1555";shortTE="F";uid="f862acb9-4343-41e1-b117-bd40f5b955f3"
CAJEWF010000001.1	RepeatMasker	DNA/Zator	48107537	48110060	19265	+	.	ID="RND-6_FAMILY-2114";Tend="3139";Tstart="643";shortTE="F";uid="c09842d1-5f17-47b2-8335-c021d67c446f"
CAJEWF010000001.1	RepeatMasker	DNA	35435211	35435365	870	+	.	ID="DNA-11_BTA";Tend="275";Tstart="121";shortTE="F";uid="4be29d50-ae10-41f4-8b26-1d76a84c45cb"
CAJEWF010000001.1	RepeatMasker	Unknown	483802	484172	2949	+	.	ID="RND-5_FAMILY-2764";Tend="1902";Tstart="1532";shortTE="F";uid="4f3c6e23-e029-45bc-bfa6-f0cbda9c9ea7"
CAJEWF010000001.1	RepeatMasker	Unknown	42668430	42668682	1615	+	.	ID="RND-1_FAMILY-36";Tend="1203";Tstart="951";shortTE="F";uid="722cddb4-b048-4837-8d65-7bc72318fb6e"
CAJEWF010000001.1	RepeatMasker	DNA/CMC	51139042	51139273	1182	+	.	ID="RND-5_FAMILY-957";Tend="1087";Tstart="859";shortTE="F";uid="2f4c064c-de2a-4ccf-a96c-2feb787fd0e8"
CAJEWF010000001.1	RepeatMasker	DNA	30714702	30714907	675	+	.	ID="RND-5_FAMILY-1477";Tend="1149";Tstart="909";shortTE="F";uid="172020c1-eaeb-431f-b827-f8d78c3f106f"
CAJEWF010000001.1	RepeatMasker	RC/Helitron	25237407	25237528	973	+	.	ID="RND-6_FAMILY-631";Tend="922";Tstart="801";shortTE="F";uid="6199abdd-65fd-4d31-96da-f10fda543869"
CAJEWF010000001.1	RepeatMasker	LTR/Gypsy	28381343	28381602	603	+	.	ID="RND-6_FAMILY-6215";Tend="1634";Tstart="1375";shortTE="F";uid="14bccb46-0fd6-444f-bde5-904f1c74a45d"
CAJEWF010000001.1	RepeatMasker	DNA/hAT?	25343232	25343536	2682	+	.	ID="HAT-N6_BTA";Tend="311";Tstart="1";shortTE="F";uid="6cd6cd18-52c3-42d1-ae55-bfdf37db3460"
CAJEWF010000001.1	RepeatMasker	DNA/Sola-2	23059993	23062145	18409	+	.	ID="RND-6_FAMILY-871";Tend="2890";Tstart="740";shortTE="F";uid="c907cb11-82fb-4d61-9497-e4620f28adec"
CAJEWF010000001.1	RepeatMasker	DNA	5100087	5100372	2003	+	.	ID="RND-4_FAMILY-183";Tend="1129";Tstart="843";shortTE="F";uid="1ea030aa-294d-4b2a-b59e-9537bedbf699"
CAJEWF010000001.1	RepeatMasker	LINE/Penelope	21559069	21559290	816	+	.	ID="RND-6_FAMILY-3009";Tend="1294";Tstart="1076";shortTE="F";uid="26e04c62-7959-4b20-9f6c-24e43c577921"
CAJEWF010000001.1	RepeatMasker	DNA/MULE-MuDR	35580758	35580975	845	+	.	ID="RND-1_FAMILY-69";Tend="1132";Tstart="911";shortTE="F";uid="ceb5ec9d-fca8-4e52-99b5-0ecc7028a1d6"
CAJEWF010000001.1	RepeatMasker	DNA/CMC	34704101	34704304	1384	+	.	ID="RND-5_FAMILY-957";Tend="1078";Tstart="860";shortTE="F";uid="ed00c3c7-ac2e-4fe1-8cf0-84e202a82541"
CAJEWF010000001.1	RepeatMasker	LINE/I-Jockey	20315086	20315235	756	+	.	ID="RND-4_FAMILY-756";Tend="2891";Tstart="2748";shortTE="F";uid="5b85360e-d296-4ec9-b226-f70f1eedcc79"
CAJEWF010000001.1	RepeatMasker	RC/Helitron	2932649	2933296	3406	+	.	ID="RND-4_FAMILY-309";Tend="1726";Tstart="1088";shortTE="F";uid="1092de63-999f-4479-80f8-b85063f689d6"
CAJEWF010000001.1	RepeatMasker	DNA/PIF-Spy	36240652	36241500	7354	+	.	ID="RND-6_FAMILY-7539";Tend="4443";Tstart="3594";shortTE="F";uid="57a03675-6bcb-4f11-a402-74774a519c47"
CAJEWF010000001.1	RepeatMasker	Unknown	37399963	37400287	839	+	.	ID="RND-6_FAMILY-9617";Tend="811";Tstart="510";shortTE="F";uid="bc1f2b1c-a62b-425b-a540-48dbcd3722c6"
CAJEWF010000001.1	RepeatMasker	LTR/Gypsy	42875615	42875870	1721	+	.	ID="RND-6_FAMILY-1649";Tend="1218";Tstart="964";shortTE="F";uid="22ec8369-b755-48f1-a8fd-5f481eb21b9e"
CAJEWF010000001.1	RepeatMasker	Unknown	32514593	32514882	1657	+	.	ID="RND-5_FAMILY-38";Tend="1230";Tstart="950";shortTE="F";uid="cff57842-aa64-475f-bc57-0035407ae8d3"
CAJEWF010000001.1	RepeatMasker	LTR/Gypsy	43161377	43161493	535	+	.	ID="RND-5_FAMILY-1051";Tend="1457";Tstart="1340";shortTE="F";uid="820182d6-cdeb-4beb-a54a-f5cb856df0be"
CAJEWF010000001.1	RepeatMasker	Unknown	3911602	3911768	1260	+	.	ID="RND-4_FAMILY-384";Tend="1004";Tstart="838";shortTE="F";uid="b5c90f9e-84d9-4f8f-935a-8df763e92a67"
CAJEWF010000001.1	RepeatMasker	DNA/Maverick	18543926	18544209	1120	+	.	ID="RND-2_FAMILY-28";Tend="1071";Tstart="791";shortTE="F";uid="1c811490-ef1b-46bb-b160-8bbace8e0e66"
CAJEWF010000001.1	RepeatMasker	DNA/Sola-2	47657304	47657521	792	+	.	ID="RND-5_FAMILY-31";Tend="974";Tstart="763";shortTE="F";uid="73ecf3bb-1535-4f62-a2b8-72d2d43e24e2"
CAJEWF010000001.1	RepeatMasker	DNA/PIF-Spy	23677133	23679616	20150	+	.	ID="RND-5_FAMILY-1491";Tend="3226";Tstart="765";shortTE="F";uid="907ba2e6-d7e4-46c2-bd2a-b1bd94b9bdaf"
CAJEWF010000001.1	RepeatMasker	Unknown	38711226	38711384	978	+	.	ID="RND-2_FAMILY-63";Tend="1010";Tstart="804";shortTE="F";uid="d0d375ed-7761-470f-bcf5-9640e76b67b0"
CAJEWF010000001.1	RepeatMasker	DNA	53309910	53310434	1601	+	.	ID="RND-5_FAMILY-1477";TEgroup="ctg_1%7CRND-5_FAMILY-1477%7C5";Tend="1312";Tstart="900";shortTE="F";uid="42caaf6d-224b-4549-a14d-fb53e4490de5"
CAJEWF010000001.1	RepeatMasker	DNA/CMC	40475910	40476056	729	+	.	ID="RND-6_FAMILY-10979";Tend="757";Tstart="611";shortTE="F";uid="7d839e8d-4550-4950-b9e8-579abf0388e2"
CAJEWF010000001.1	RepeatMasker	DNA/Sola-2	46671610	46673247	13541	+	.	ID="RND-1_FAMILY-349";Tend="2454";Tstart="835";shortTE="F";uid="47d94c2f-f91a-433f-9309-aa90d7de7490"
CAJEWF010000001.1	RepeatMasker	Unknown	35975778	35976418	5320	+	.	ID="RND-1_FAMILY-107";Tend="1526";Tstart="885";shortTE="F";uid="599f5b33-567e-40e9-a0af-6a2e573c728b"
CAJEWF010000001.1	RepeatMasker	LTR/Gypsy	2622092	2622244	508	+	.	ID="RND-6_FAMILY-4518";Tend="1192";Tstart="1023";shortTE="F";uid="f66c3a47-72bb-4399-82bf-78aef581db45"
CAJEWF010000001.1	RepeatMasker	Unknown	228973	229382	650	+	.	ID="RND-1_FAMILY-85";TEgroup="ctg_1%7CRND-1_FAMILY-85%7C1";Tend="1123";Tstart="883";shortTE="T";uid="e7d73567-531f-4d5e-bc43-9dff911db9ac"
CAJEWF010000001.1	RepeatMasker	DNA	53047467	53047590	951	+	.	ID="RND-6_FAMILY-11069";Tend="1028";Tstart="905";shortTE="F";uid="37af34d2-82f4-4e74-a890-0bfde480f717"
CAJEWF010000001.1	RepeatMasker	LTR/Gypsy	16626382	16626627	588	+	.	ID="RND-6_FAMILY-1649";Tend="1402";Tstart="1155";shortTE="F";uid="6619e6b1-2abc-47db-83a7-ee3d26809b1e"
CAJEWF010000001.1	RepeatMasker	DNA/CMC-EnSpm	4748732	4749382	1798	+	.	ID="RND-1_FAMILY-310";Tend="3141";Tstart="2435";shortTE="F";uid="c06e7dae-f7a3-4dec-8001-2a56d81db84c"
CAJEWF010000001.1	RepeatMasker	DNA	7803772	7803992	475	+	.	ID="rnd-6_family-5164";Tend="3627";Tstart="3424";shortTE="F";uid="77caa54e-2c2c-4ff6-87eb-a0f38f1bd34a"
CAJEWF010000001.1	RepeatMasker	DNA/hAT-Tip100	19114783	19114986	1517	+	.	ID="RND-6_FAMILY-6685";Tend="1071";Tstart="868";shortTE="F";uid="c7bee184-34ba-4364-97e1-f47c207eeb63"
CAJEWF010000001.1	RepeatMasker	Unknown	26539442	26539759	2223	+	.	ID="RND-3_FAMILY-763";Tend="1241";Tstart="916";shortTE="F";uid="6aaf0e40-58f4-4374-bb57-fc410ce459cd"
CAJEWF010000001.1	RepeatMasker	Unknown	16163644	16163906	888	+	.	ID="RND-2_FAMILY-342";Tend="1040";Tstart="779";shortTE="F";uid="e3f45535-1b29-4364-a7fb-d9fd1620f2d8"
CAJEWF010000001.1	RepeatMasker	DNA/CMC	10695221	10695334	853	+	.	ID="RND-1_FAMILY-304";Tend="2777";Tstart="2664";shortTE="F";uid="953059c6-ba94-4a6b-9843-970140a067f6"
CAJEWF010000001.1	RepeatMasker	DNA	39062290	39062541	1181	+	.	ID="DNA-5_BTA";Tend="255";Tstart="4";shortTE="F";uid="b11777be-b4ad-491e-911b-f93629f6f447"
CAJEWF010000001.1	RepeatMasker	DNA/TcMar-Tc2	36622064	36622693	4769	+	.	ID="RND-3_FAMILY-8";Tend="1554";Tstart="924";shortTE="F";uid="69dc6f45-551a-407e-8938-b074ed1d47a3"
CAJEWF010000001.1	RepeatMasker	LTR/Gypsy	38507995	38508279	1577	+	.	ID="RND-6_FAMILY-417";Tend="1241";Tstart="912";shortTE="F";uid="2feab63e-540e-46db-a932-785529430ed4"
CAJEWF010000001.1	RepeatMasker	DNA	19486761	19487004	911	+	.	ID="RND-5_FAMILY-971";Tend="1613";Tstart="1366";shortTE="F";uid="07f2086c-272e-435e-b682-6e0a4fb079d7"
CAJEWF010000001.1	RepeatMasker	DNA/Maverick	38602913	38603230	1660	+	.	ID="RND-2_FAMILY-28";Tend="1065";Tstart="737";shortTE="F";uid="ec28be81-0922-4181-910d-5ed84e3d9539"
CAJEWF010000001.1	RepeatMasker	Unknown	42735161	42735436	1094	+	.	ID="RND-1_FAMILY-36";Tend="1206";Tstart="952";shortTE="F";uid="5932c956-d065-464b-92f2-65c04ef1d94e"
CAJEWF010000001.1	RepeatMasker	LINE/I-Jockey	47958072	47958401	2697	+	.	ID="RND-6_FAMILY-14999";Tend="1082";Tstart="750";shortTE="F";uid="0a0725b0-4ba8-41b2-9ed9-99a89be510b8"
CAJEWF010000001.1	RepeatMasker	Unknown	52154525	52154654	431	+	.	ID="RND-6_FAMILY-5427";Tend="2850";Tstart="2737";shortTE="F";uid="6c90f394-b925-4ecc-b420-d41e608b7f24"
CAJEWF010000001.1	RepeatMasker	Unknown	6103185	6103403	1253	+	.	ID="RND-5_FAMILY-4827";Tend="1219";Tstart="1009";shortTE="F";uid="19c8fafc-de5b-42db-a5f3-cb449db1b15f"
CAJEWF010000001.1	RepeatMasker	DNA/CMC	31116909	31118062	8903	+	.	ID="RND-5_FAMILY-881";Tend="1958";Tstart="799";shortTE="F";uid="eb3b5296-e10f-4d1a-9e6b-0135feaae2f7"
CAJEWF010000001.1	RepeatMasker	DNA/hAT?	37227283	37227878	2169	+	.	ID="HAT-N6_BTA";TEgroup="ctg_1%7CHAT-N6_BTA%7C7";Tend="311";Tstart="1";shortTE="F";uid="cde286c9-ebc9-45f8-975c-f6a0dafd3747"
CAJEWF010000001.1	RepeatMasker	DNA	4615633	4615879	1577	+	.	ID="RND-1_FAMILY-59";Tend="1258";Tstart="1008";shortTE="F";uid="8e5a74ed-0289-4cb2-ab88-3f5cd3af17a1"
CAJEWF010000001.1	RepeatMasker	DNA	48333941	48334197	1343	+	.	ID="DNA-5_BTA";Tend="255";Tstart="1";shortTE="F";uid="f8475bb5-2b9b-446b-a324-a8d91a45fa3a"
CAJEWF010000001.1	RepeatMasker	LTR/Gypsy	11226636	11226894	1661	+	.	ID="RND-6_FAMILY-1649";Tend="1403";Tstart="1145";shortTE="F";uid="f8f83324-4b7e-466d-a483-d6626515cad8"
CAJEWF010000001.1	RepeatMasker	DNA/CMC	43094658	43094889	1861	+	.	ID="RND-5_FAMILY-957";Tend="1090";Tstart="859";shortTE="F";uid="9d2034da-a138-42ea-bd85-4d41ae7cca68"
CAJEWF010000001.1	RepeatMasker	DNA/CMC-EnSpm	36857891	36858089	1085	+	.	ID="RND-1_FAMILY-56";Tend="1092";Tstart="898";shortTE="F";uid="763a8d13-3f39-4c22-954a-342eceea3f3a"
CAJEWF010000001.1	RepeatMasker	DNA/CMC-EnSpm	12407622	12407754	600	+	.	ID="RND-6_FAMILY-6392";Tend="829";Tstart="697";shortTE="F";uid="ed5e1389-16f6-498d-83dc-f63b92d2a319"
CAJEWF010000001.1	RepeatMasker	Unknown	552494	552787	2015	+	.	ID="RND-1_FAMILY-233";Tend="1175";Tstart="888";shortTE="F";uid="d76ffb22-8686-4a14-aeb1-566d9c6fd4c6"
CAJEWF010000001.1	RepeatMasker	DNA/CMC-EnSpm	27475937	27476091	570	+	.	ID="RND-1_FAMILY-56";Tend="1048";Tstart="890";shortTE="F";uid="083ff75e-ec11-4cca-b6fa-e8bb99a435b5"
CAJEWF010000001.1	RepeatMasker	Unknown	16183703	16183945	1724	+	.	ID="RND-4_FAMILY-29";Tend="797";Tstart="555";shortTE="F";uid="ea3e5eac-4b0d-4ef7-8fb8-425f671e1515"
CAJEWF010000001.1	RepeatMasker	DNA/CMC	22741106	22741360	1463	+	.	ID="rnd-5_family-957";Tend="1087";Tstart="868";shortTE="F";uid="a050d679-a3a1-452b-9d0d-0323aa79d924"
CAJEWF010000001.1	RepeatMasker	Unknown	1529543	1529784	1028	+	.	ID="RND-6_FAMILY-1734";Tend="1216";Tstart="964";shortTE="F";uid="8651383d-63d2-4e99-856d-3f751d3f8881"
CAJEWF010000001.1	RepeatMasker	DNA/CMC	26332637	26332857	1748	+	.	ID="ENSPM-N1_BTA";Tend="222";Tstart="1";shortTE="F";uid="89b6b339-a1e7-4277-8ff5-6390057b1fc3"
CAJEWF010000001.1	RepeatMasker	DNA	15389638	15389882	709	+	.	ID="DNA-5_BTA";Tend="254";Tstart="2";shortTE="F";uid="0ebba4ad-bfd1-42d8-a6db-c4bff875e64e"
CAJEWF010000001.1	RepeatMasker	DNA/hAT-Tip100	22310350	22311137	4657	+	.	ID="HAT-N2_BTA";Tend="825";Tstart="1";shortTE="F";uid="012589f7-d84c-42fd-a89e-aca6b60e3e8a"
CAJEWF010000001.1	RepeatMasker	LINE/I	28092393	28092756	1631	+	.	ID="RND-6_FAMILY-4328";Tend="868";Tstart="496";shortTE="F";uid="6edfae98-ed94-4a41-800f-e611fde45185"
CAJEWF010000001.1	RepeatMasker	DNA/CMC-EnSpm	17333520	17333839	1199	+	.	ID="rnd-1_family-56";Tend="1150";Tstart="894";shortTE="F";uid="804925e3-422b-45cf-96aa-ed61b5f69a03"
CAJEWF010000001.1	RepeatMasker	DNA/PIF-Harbinger	10891019	10891262	1789	+	.	ID="RND-4_FAMILY-1090";Tend="1193";Tstart="950";shortTE="F";uid="2ed34481-fd4a-4209-9800-0e6c2e31e1e6"
CAJEWF010000001.1	RepeatMasker	DNA/CMC-EnSpm	28585072	28585355	1871	+	.	ID="RND-6_FAMILY-737";Tend="1181";Tstart="892";shortTE="F";uid="c6a28df1-7488-4157-b51f-f627e8a2dc4c"
CAJEWF010000001.1	RepeatMasker	LINE/Penelope	22611280	22611461	850	+	.	ID="RND-1_FAMILY-825";Tend="1935";Tstart="1750";shortTE="F";uid="8c08f3f8-4d92-4364-bc9a-9d79ea4ab20b"
CAJEWF010000001.1	RepeatMasker	RC/Helitron	28075600	28075703	581	+	.	ID="RND-5_FAMILY-4101";Tend="433";Tstart="319";shortTE="F";uid="9e6e5341-fe24-43b1-9e32-4a41ea40bc50"
CAJEWF010000001.1	RepeatMasker	DNA	48660030	48660318	1610	+	.	ID="DNA-11_BTA";Tend="546";Tstart="280";shortTE="F";uid="f85f1f36-5474-47d2-b4fd-5065b75ebaeb"
CAJEWF010000001.1	RepeatMasker	LINE/RTE-BovB	33913124	33913305	1384	+	.	ID="RND-6_FAMILY-7272";Tend="3694";Tstart="3513";shortTE="F";uid="34434dc2-42b0-4b9a-9773-ccefdbb69a66"
CAJEWF010000001.1	RepeatMasker	RC/Helitron	37949606	37949812	615	+	.	ID="HELITRON-1N1B_BTA";Tend="311";Tstart="110";shortTE="F";uid="ccea5361-2456-4f48-be56-c61fa3dec727"
CAJEWF010000001.1	RepeatMasker	Unknown	6081133	6082325	10341	+	.	ID="RND-1_FAMILY-447";Tend="1970";Tstart="788";shortTE="F";uid="6791650e-8df7-4e24-8c2c-847ed0bd5b48"
CAJEWF010000001.1	RepeatMasker	Unknown	4261145	4261284	846	+	.	ID="RND-1_FAMILY-22";Tend="971";Tstart="827";shortTE="F";uid="24c7b8e7-f6cb-4cbd-8891-e8cbda4f19f0"
CAJEWF010000001.1	RepeatMasker	Unknown	31424833	31425005	835	+	.	ID="RND-6_FAMILY-8200";Tend="1015";Tstart="829";shortTE="F";uid="149a8659-9cae-46ba-b950-062fd66dd001"
CAJEWF010000001.1	RepeatMasker	DNA/CMC-EnSpm	49511533	49511698	1407	+	.	ID="RND-6_FAMILY-1912";Tend="1116";Tstart="951";shortTE="F";uid="bde74415-9d73-44eb-8b13-565dd7b9eb77"
CAJEWF010000001.1	RepeatMasker	Unknown	8543931	8544250	616	+	.	ID="RND-1_FAMILY-37";TEgroup="ctg_1%7CRND-1_FAMILY-37%7C3";Tend="1036";Tstart="897";shortTE="F";uid="c3876967-e25e-4491-9653-b4bda36a2c0a"
CAJEWF010000001.1	RepeatMasker	DNA/hAT-Tip100	6795044	6795288	1312	+	.	ID="RND-5_FAMILY-3523";Tend="923";Tstart="662";shortTE="F";uid="ebc8e0e6-69b5-4a19-acdd-35a4b662b941"
CAJEWF010000001.1	RepeatMasker	Unknown	10652092	10652433	2342	+	.	ID="RND-1_FAMILY-754";Tend="1319";Tstart="980";shortTE="F";uid="596dc708-7402-41e6-bfc4-1e4c9ff522b0"
CAJEWF010000001.1	RepeatMasker	DNA	17284207	17284358	458	+	.	ID="RND-1_FAMILY-711";Tend="1230";Tstart="1078";shortTE="F";uid="4a24f9c9-9291-4acd-87fd-6df35665952d"
CAJEWF010000001.1	RepeatMasker	DNA/PIF-Harbinger	32973619	32973756	806	+	.	ID="RND-4_FAMILY-1090";Tend="1201";Tstart="1065";shortTE="F";uid="77a2e415-d0c3-4b29-9927-95642ce55671"
CAJEWF010000001.1	RepeatMasker	DNA	20047509	20047727	974	+	.	ID="RND-4_FAMILY-1911";Tend="1062";Tstart="837";shortTE="F";uid="148b8d59-c183-4535-87ad-0bdd37dde601"
CAJEWF010000001.1	RepeatMasker	DNA/hAT-Tip100	37582983	37583245	1737	+	.	ID="RND-5_FAMILY-3523";Tend="1566";Tstart="1306";shortTE="F";uid="fd6b450e-61c2-4796-85dc-cb943dc4c125"
CAJEWF010000001.1	RepeatMasker	DNA/CMC	21103103	21103330	1857	+	.	ID="ENSPM-N1_BTA";Tend="228";Tstart="1";shortTE="F";uid="387dd36b-a5ba-4fc5-a08b-c47415ee86fa"
CAJEWF010000001.1	RepeatMasker	DNA/CMC-Transib	26009578	26009743	1011	+	.	ID="RND-5_FAMILY-2303";Tend="929";Tstart="766";shortTE="F";uid="7bfe33da-3beb-4da3-9a82-51687ae9df69"
CAJEWF010000001.1	RepeatMasker	LTR/Gypsy	18473222	18473539	1708	+	.	ID="RND-3_FAMILY-25";Tend="1215";Tstart="817";shortTE="F";uid="78f9aa86-e14e-4fcd-922d-4e5a4047bc93"
CAJEWF010000001.1	RepeatMasker	DNA/CMC-Transib	27850648	27850801	965	+	.	ID="RND-5_FAMILY-2303";Tend="931";Tstart="777";shortTE="F";uid="92d587b5-8aaa-4633-a898-f899946fddd0"
CAJEWF010000001.1	RepeatMasker	Unknown	20669501	20669705	742	+	.	ID="RND-3_FAMILY-330";Tend="1182";Tstart="937";shortTE="F";uid="7fbd405e-4f2b-4552-a9a9-21c25e4c9f36"
CAJEWF010000001.1	RepeatMasker	DNA	49327585	49327801	1310	+	.	ID="RND-1_FAMILY-136";Tend="1172";Tstart="956";shortTE="F";uid="8d22f8b1-42d3-489f-88a8-43ed0ab1c468"
CAJEWF010000001.1	RepeatMasker	DNA/CMC-EnSpm	51317131	51317259	739	+	.	ID="RND-6_FAMILY-6392";Tend="825";Tstart="697";shortTE="F";uid="269f573e-bf84-4504-ab68-00820ea83dd0"
CAJEWF010000001.1	RepeatMasker	DNA/TcMar-Mariner	3370726	3371738	9267	+	.	ID="RND-1_FAMILY-703";Tend="1842";Tstart="830";shortTE="F";uid="15a67fba-ff10-4e7d-b03f-56a1e83685ba"
CAJEWF010000001.1	RepeatMasker	Unknown	39740332	39740523	1222	+	.	ID="RND-6_FAMILY-6020";Tend="1546";Tstart="1355";shortTE="F";uid="0ffcd5c0-31b7-417a-8b2a-dfbd1c308959"
CAJEWF010000001.1	RepeatMasker	DNA/TcMar-Tc1	5329448	5329587	920	+	.	ID="RND-4_FAMILY-1919";Tend="1108";Tstart="961";shortTE="F";uid="f1e04295-59b9-4768-b674-7a7f3d1f079f"
CAJEWF010000001.1	RepeatMasker	DNA	7256643	7256753	589	+	.	ID="RND-6_FAMILY-1215";Tend="5617";Tstart="5506";shortTE="F";uid="0099f4d7-2ae0-4ab1-977c-99b077ab45a9"
CAJEWF010000001.1	RepeatMasker	DNA/CMC	29150010	29150198	425	+	.	ID="RND-6_FAMILY-3864";Tend="3014";Tstart="2829";shortTE="F";uid="c7ae9c0a-a506-4812-bec9-81077c753d34"
CAJEWF010000001.1	RepeatMasker	DNA	33708480	33708617	486	+	.	ID="RND-1_FAMILY-535";Tend="1465";Tstart="1335";shortTE="F";uid="64d2ce5b-ba9d-47f1-8691-bea102624eb7"
CAJEWF010000001.1	RepeatMasker	DNA/CMC-Transib	43039117	43039278	940	+	.	ID="RND-5_FAMILY-2303";Tend="905";Tstart="746";shortTE="F";uid="ac9e6dce-476e-482a-b81d-442ac0f424f2"
CAJEWF010000001.1	RepeatMasker	Unknown	10842099	10842262	668	+	.	ID="RND-4_FAMILY-143";Tend="1547";Tstart="1391";shortTE="F";uid="2a83fda5-52fa-48b9-ba34-121ca5f86dca"
CAJEWF010000001.1	RepeatMasker	LTR/Gypsy	11052872	11054219	2388	+	.	ID="RND-5_FAMILY-76";Tend="4772";Tstart="3423";shortTE="F";uid="307db99c-c86c-4f33-98d0-363e29bd1222"
CAJEWF010000001.1	RepeatMasker	DNA/Sola-2	7005812	7005991	686	+	.	ID="RND-6_FAMILY-755";Tend="947";Tstart="762";shortTE="F";uid="06c5da22-5609-4548-8c2d-8de9411c2aac"
CAJEWF010000001.1	RepeatMasker	LTR/Gypsy	8653039	8653336	1272	+	.	ID="RND-6_FAMILY-417";Tend="1165";Tstart="806";shortTE="F";uid="03d55097-38c7-4809-9d32-d70ce55d03eb"
CAJEWF010000001.1	RepeatMasker	LINE/L2	45298021	45298171	428	+	.	ID="L2B-2_BTA";TEgroup="ctg_1%7CL2B-2_BTA%7C12";Tend="5299";Tstart="5230";shortTE="T";uid="a3922dff-8588-473a-9e2a-7ec865670eed"
CAJEWF010000001.1	RepeatMasker	RC/Helitron	45084487	45084933	2264	+	.	ID="RND-5_FAMILY-142";Tend="1145";Tstart="701";shortTE="F";uid="17dfb2aa-80d1-4eb3-bef9-64266a0ac9a5"
CAJEWF010000001.1	RepeatMasker	LTR/Gypsy	36751981	36752239	1709	+	.	ID="RND-3_FAMILY-25";Tend="1085";Tstart="825";shortTE="F";uid="0e118707-c5b8-4db1-9389-88689d332403"
CAJEWF010000001.1	RepeatMasker	DNA/hAT?	28653542	28653745	950	+	.	ID="RND-6_FAMILY-3068";Tend="1085";Tstart="877";shortTE="F";uid="f8efdcad-4efa-4642-9979-8dca9a97b46d"
CAJEWF010000001.1	RepeatMasker	DNA/CMC	34622714	34622870	1156	+	.	ID="RND-4_FAMILY-1664";Tend="942";Tstart="787";shortTE="F";uid="ab514c80-8488-42a1-8029-a99963a0fe22"
CAJEWF010000001.1	RepeatMasker	Unknown	4251075	4251225	786	+	.	ID="RND-6_FAMILY-1734";Tend="1167";Tstart="998";shortTE="F";uid="562cf89d-b9a7-4ea0-b286-5d1483c3098c"
CAJEWF010000001.1	RepeatMasker	DNA/CMC-EnSpm	21353950	21354211	1514	+	.	ID="RND-6_FAMILY-737";Tend="1152";Tstart="883";shortTE="F";uid="bf69413f-d7ad-4451-814c-bc58a2b14b23"
CAJEWF010000001.1	RepeatMasker	DNA	6034857	6035142	1383	+	.	ID="RND-4_FAMILY-211";Tend="1350";Tstart="1070";shortTE="F";uid="e5ef4bd0-800d-4aa2-a0df-ecae662f0cbf"
CAJEWF010000001.1	RepeatMasker	Unknown	24408976	24409452	2368	+	.	ID="RND-6_FAMILY-5187";Tend="1258";Tstart="790";shortTE="F";uid="2629a646-9bd9-462d-855e-464964dbb8ba"
CAJEWF010000001.1	RepeatMasker	DNA	23758154	23758644	862	+	.	ID="RND-4_FAMILY-211";Tend="1040";Tstart="495";shortTE="F";uid="2226be82-dae3-46cd-951f-1559dff0c907"
CAJEWF010000001.1	RepeatMasker	DNA/hAT?	25912786	25912930	698	+	.	ID="HAT-N6_BTA";Tend="309";Tstart="172";shortTE="F";uid="3fac745a-d657-4e7b-9066-0650b41746cc"
CAJEWF010000001.1	RepeatMasker	RC/Helitron	35500291	35500699	2348	+	.	ID="RND-4_FAMILY-83";Tend="811";Tstart="351";shortTE="F";uid="8ed73a15-3944-4318-a7ae-483420b7fe82"
CAJEWF010000001.1	RepeatMasker	Unknown	985313	985481	1381	+	.	ID="RND-2_FAMILY-63";Tend="1033";Tstart="865";shortTE="F";uid="9ed53503-e30f-4eed-8126-486c193e1de4"
CAJEWF010000001.1	RepeatMasker	Unknown	17320144	17320301	466	+	.	ID="RND-5_FAMILY-2060";Tend="1049";Tstart="888";shortTE="F";uid="124291e5-fcf6-48b2-93be-510171800c5d"
CAJEWF010000001.1	RepeatMasker	Unknown	16044459	16044577	483	+	.	ID="RND-6_FAMILY-361";Tend="1083";Tstart="965";shortTE="F";uid="500cdaae-bfdf-4917-bfeb-a7f127f29653"
CAJEWF010000001.1	RepeatMasker	DNA/CMC-EnSpm	21197290	21197435	810	+	.	ID="RND-1_FAMILY-56";Tend="1030";Tstart="887";shortTE="F";uid="6109865d-f6d3-4477-b73b-d90a04cf26bb"
CAJEWF010000001.1	RepeatMasker	DNA/CMC-Transib	14352940	14353104	1085	+	.	ID="RND-5_FAMILY-2303";Tend="929";Tstart="766";shortTE="F";uid="4fb8199d-4e40-4f96-ac2e-e2de21aba8ac"
CAJEWF010000001.1	RepeatMasker	Unknown	14957853	14958115	1301	+	.	ID="RND-1_FAMILY-545";Tend="1221";Tstart="957";shortTE="F";uid="30a33695-449d-4504-bab4-d2d5a1625b94"
CAJEWF010000001.1	RepeatMasker	DNA	5839192	5839447	1513	+	.	ID="RND-5_FAMILY-149";Tend="1227";Tstart="988";shortTE="F";uid="caef1c67-6792-4896-8fb5-0cbbd535fe21"
CAJEWF010000001.1	RepeatMasker	Unknown	51411437	51411556	703	+	.	ID="RND-1_FAMILY-78";Tend="1074";Tstart="955";shortTE="F";uid="62f629b5-838f-4c66-9c6f-4a77c11222f1"
CAJEWF010000001.1	RepeatMasker	DNA/hAT-hAT5	50822380	50822539	694	+	.	ID="RND-6_FAMILY-700";Tend="1640";Tstart="1471";shortTE="F";uid="11f8de38-5a3a-44f6-8cdf-7b60c96c8edf"
CAJEWF010000001.1	RepeatMasker	DNA/hAT-hAT5	11350032	11350302	1894	+	.	ID="RND-5_FAMILY-1384";Tend="1178";Tstart="899";shortTE="F";uid="fcc5ce8a-267c-437e-a07e-4a1f2965d792"
CAJEWF010000001.1	RepeatMasker	DNA/PIF-Spy	24893848	24894237	2519	+	.	ID="RND-5_FAMILY-3132";Tend="2540";Tstart="2151";shortTE="F";uid="5bb2434a-a177-42fb-bf4c-daf20f4ad47b"
CAJEWF010000001.1	RepeatMasker	DNA/hAT-Tip100	52658231	52658952	2925	+	.	ID="rnd-5_family-4888";Tend="1795";Tstart="1232";shortTE="F";uid="abec1152-3dbd-4308-b6fc-ed607011d2de"
CAJEWF010000001.1	RepeatMasker	LTR/Gypsy	24001903	24002126	532	+	.	ID="RND-6_FAMILY-417";Tend="1130";Tstart="909";shortTE="F";uid="3f1f9335-5c66-4df6-950b-c2379e8c9de0"
CAJEWF010000001.1	RepeatMasker	Unknown	48196034	48196280	985	+	.	ID="RND-1_FAMILY-134";Tend="1209";Tstart="943";shortTE="F";uid="fdf2c9fb-7bb5-462b-9a34-cd92550c4547"
CAJEWF010000001.1	RepeatMasker	DNA	6168581	6168787	1346	+	.	ID="RND-1_FAMILY-136";Tend="1113";Tstart="910";shortTE="F";uid="44047ebf-e8db-40b2-816c-b31c3654e30c"
CAJEWF010000001.1	RepeatMasker	DNA/hAT-hAT5	2007317	2007952	4982	+	.	ID="RND-6_FAMILY-700";Tend="1641";Tstart="1007";shortTE="F";uid="46bf2e86-d3a0-4321-8d25-e01089b5e4ad"
CAJEWF010000001.1	RepeatMasker	DNA/hAT-Tip100	51271546	51271647	441	+	.	ID="RND-6_FAMILY-5722";Tend="1492";Tstart="1395";shortTE="F";uid="9c1eb387-cbc9-4946-a198-8fe1d683b682"
CAJEWF010000001.1	RepeatMasker	Unknown	11458709	11458911	1470	+	.	ID="RND-1_FAMILY-720";Tend="1175";Tstart="982";shortTE="F";uid="12f3e426-917a-4218-9bd0-0ebe40c9a67c"
CAJEWF010000001.1	RepeatMasker	Unknown	22803434	22803703	1489	+	.	ID="RND-6_FAMILY-1010";Tend="1149";Tstart="872";shortTE="F";uid="ccbd8435-1d43-43bf-a2f4-342044b23e0c"
CAJEWF010000001.1	RepeatMasker	Unknown	13198288	13198775	2975	+	.	ID="RND-1_FAMILY-278";Tend="1313";Tstart="831";shortTE="F";uid="4af13948-a07a-4af3-b906-e976ff101c22"
CAJEWF010000001.1	RepeatMasker	DNA	1948731	1949006	1278	+	.	ID="DNA-11_BTA";Tend="277";Tstart="5";shortTE="F";uid="9ad25fb8-f297-4cc2-9c71-d8e3c555f1d6"
CAJEWF010000001.1	RepeatMasker	Unknown	20547448	20547704	1386	+	.	ID="RND-1_FAMILY-36";Tend="1210";Tstart="954";shortTE="F";uid="1a8a7706-e45e-4eb8-b2c8-7615bac6b04d"
CAJEWF010000001.1	RepeatMasker	DNA	23229354	23229857	3913	+	.	ID="DNA-1_BTA";Tend="504";Tstart="1";shortTE="F";uid="aa612b68-cf24-44d1-b348-a1602196b128"
CAJEWF010000001.1	RepeatMasker	DNA/CMC-EnSpm	11493354	11493556	653	+	.	ID="RND-6_FAMILY-2124";Tend="3490";Tstart="3298";shortTE="F";uid="6429f101-98d0-449e-8390-52b05bf341b0"
CAJEWF010000001.1	RepeatMasker	Unknown	34231824	34232383	4892	+	.	ID="RND-3_FAMILY-932";Tend="1453";Tstart="887";shortTE="F";uid="96df211b-b9f9-4238-9848-dc62e5c69ef7"
CAJEWF010000001.1	RepeatMasker	DNA/CMC	6793814	6794071	2142	+	.	ID="RND-5_FAMILY-844";Tend="1106";Tstart="848";shortTE="F";uid="57d144d4-83f7-42a7-a042-94e71b9d3ae5"
CAJEWF010000001.1	RepeatMasker	DNA/hAT-Tip100	42561857	42562024	403	+	.	ID="RND-5_FAMILY-3189";Tend="1707";Tstart="1539";shortTE="F";uid="e554402c-1163-4bae-a799-8dca30418e9e"
CAJEWF010000001.1	RepeatMasker	DNA	2452294	2452461	795	+	.	ID="RND-6_FAMILY-7505";Tend="1040";Tstart="864";shortTE="F";uid="6e214e74-5607-401f-a99d-a8240eddf215"
CAJEWF010000001.1	RepeatMasker	LTR/Gypsy	33045398	33045677	1831	+	.	ID="RND-3_FAMILY-25";Tend="1351";Tstart="1074";shortTE="F";uid="6d826aac-0d8d-48a8-bd23-97a8e0def0d4"
CAJEWF010000001.1	RepeatMasker	DNA	42738409	42738560	780	+	.	ID="DNA-10_BTA";Tend="153";Tstart="2";shortTE="F";uid="a87af00a-e2b1-418a-b24d-18fc27e2184a"
CAJEWF010000001.1	RepeatMasker	LTR/Gypsy	23813871	23814079	1469	+	.	ID="RND-6_FAMILY-1649";Tend="1402";Tstart="974";shortTE="F";uid="eb10fff9-66c8-46ca-be9b-81a47d8055b3"
CAJEWF010000001.1	RepeatMasker	RC/Helitron	9924536	9924829	747	+	.	ID="RND-6_FAMILY-12907";Tend="1343";Tstart="1043";shortTE="F";uid="07e074b5-de38-45cb-bb80-c13a7f8fd04d"
CAJEWF010000001.1	RepeatMasker	Unknown	40759670	40760040	489	+	.	ID="RND-5_FAMILY-2764";Tend="1903";Tstart="1535";shortTE="F";uid="06326107-38c7-4e5e-bccf-b246aa635a6e"
CAJEWF010000001.1	RepeatMasker	Unknown	2001582	2001742	673	+	.	ID="RND-1_FAMILY-818";Tend="912";Tstart="757";shortTE="F";uid="624b32a3-3123-4dd9-b7db-873fafbee934"
CAJEWF010000001.1	RepeatMasker	DNA/hAT?	22063631	22063937	2350	+	.	ID="RND-6_FAMILY-2385";Tend="1306";Tstart="1000";shortTE="F";uid="1d63f64e-ceeb-412d-948a-0949399b58f7"
CAJEWF010000001.1	RepeatMasker	DNA	22782206	22782308	468	+	.	ID="RND-6_FAMILY-5735";Tend="1085";Tstart="984";shortTE="F";uid="919655e2-ffd7-458a-8385-24dff40f7c85"
CAJEWF010000001.1	RepeatMasker	LTR/Gypsy	49385630	49385797	1538	+	.	ID="RND-6_FAMILY-1649";Tend="1137";Tstart="970";shortTE="F";uid="ca378e9d-d5a5-4d7d-90a0-4521b100a3d3"
CAJEWF010000001.1	RepeatMasker	DNA/hAT-Tip100	6192767	6193082	3064	+	.	ID="hat-n2_bta";Tend="825";Tstart="397";shortTE="F";uid="8feb8e63-4dc7-4b74-b092-ca2756656e49"
CAJEWF010000001.1	RepeatMasker	DNA	14705547	14705725	441	+	.	ID="RND-5_FAMILY-1297";Tend="3576";Tstart="3401";shortTE="F";uid="34178c99-fae9-42f7-9c65-36f55e76fb38"
CAJEWF010000001.1	RepeatMasker	Unknown	50820200	50820474	1830	+	.	ID="RND-1_FAMILY-199";Tend="1289";Tstart="1015";shortTE="F";uid="6c67accd-de11-4f13-9bea-f04458f6f300"
CAJEWF010000001.1	RepeatMasker	Unknown	12640914	12641077	1261	+	.	ID="RND-2_FAMILY-63";Tend="1033";Tstart="870";shortTE="F";uid="f32edb6e-a1c6-4559-a7c0-1f1083d68c4a"
CAJEWF010000001.1	RepeatMasker	LINE/L2	8854634	8854905	2040	+	.	ID="RND-1_FAMILY-164";Tend="1184";Tstart="913";shortTE="F";uid="c0199dba-30b2-467c-8812-6b3400f3e1ad"
CAJEWF010000001.1	RepeatMasker	LTR/Gypsy	17114091	17114332	1831	+	.	ID="RND-6_FAMILY-4518";Tend="1113";Tstart="872";shortTE="F";uid="098ded32-5b71-4c91-9a71-392e3a9029f2"
CAJEWF010000001.1	RepeatMasker	LTR/Gypsy	46554341	46554587	1198	+	.	ID="RND-6_FAMILY-417";Tend="1154";Tstart="907";shortTE="F";uid="90a879c3-89d0-43a5-96b2-22e40a8068a8"
CAJEWF010000001.1	RepeatMasker	DNA	350155	350295	1003	+	.	ID="RND-3_FAMILY-28";Tend="1172";Tstart="1035";shortTE="F";uid="7f095212-e071-468d-b14a-1bf603a6bf71"
CAJEWF010000001.1	RepeatMasker	DNA/PIF-Spy	44378658	44378828	575	+	.	ID="RND-6_FAMILY-9002";Tend="661";Tstart="456";shortTE="F";uid="e6b773f6-9ab8-4082-a6a2-d83a44acba1c"
CAJEWF010000001.1	RepeatMasker	DNA	36414652	36414860	942	+	.	ID="RND-1_FAMILY-110";TEgroup="ctg_1%7CRND-1_FAMILY-110%7C7";Tend="1398";Tstart="1284";shortTE="F";uid="8d6350ae-0745-4ed6-b176-57c83e391962"
CAJEWF010000001.1	RepeatMasker	Unknown	16556867	16557294	3109	+	.	ID="RND-1_FAMILY-449";Tend="1359";Tstart="942";shortTE="F";uid="d74c1334-b942-4db9-bb71-40b4fd01974d"
CAJEWF010000001.1	RepeatMasker	LTR/Gypsy	49828904	49829128	1325	+	.	ID="RND-5_FAMILY-1051";Tend="1189";Tstart="954";shortTE="F";uid="66500bec-b692-44e7-94bb-d1a0a93514fb"
CAJEWF010000001.1	RepeatMasker	Unknown	31119999	31120259	1018	+	.	ID="RND-6_FAMILY-1777";Tend="1131";Tstart="883";shortTE="F";uid="85d7352c-5247-45b6-92f6-112b5faa10f5"
CAJEWF010000001.1	RepeatMasker	LINE/L2	26689238	26689368	885	+	.	ID="RND-4_FAMILY-328";Tend="1160";Tstart="1028";shortTE="F";uid="9d5d3baa-d367-4a72-b54d-928c75fbb6e2"
CAJEWF010000001.1	RepeatMasker	DNA/CMC-EnSpm	21203900	21204167	1914	+	.	ID="RND-1_FAMILY-56";Tend="1161";Tstart="894";shortTE="F";uid="a761c6e1-a661-4e48-9577-2f3ee26c00e3"
CAJEWF010000001.1	RepeatMasker	DNA/Sola-2	35443154	35443688	4175	+	.	ID="RND-6_FAMILY-4127";Tend="1231";Tstart="702";shortTE="F";uid="e7c2bdcb-5240-42db-b65b-85c38a5ec618"
CAJEWF010000001.1	RepeatMasker	DNA	11291614	11291715	538	+	.	ID="RND-1_FAMILY-110";Tend="1553";Tstart="1452";shortTE="F";uid="2d1c2ff0-6fb0-4454-9885-18ecac6c189d"
CAJEWF010000001.1	RepeatMasker	DNA/TcMar-Tc1	35292735	35293028	656	+	.	ID="RND-1_FAMILY-889";Tend="2050";Tstart="1813";shortTE="F";uid="c23d0fbb-a99f-4186-b310-63d9421ac6cf"
CAJEWF010000001.1	RepeatMasker	DNA	37845127	37846754	12596	+	.	ID="RND-1_FAMILY-713";Tend="6405";Tstart="4776";shortTE="F";uid="40b5331e-95c8-476f-9f40-a70657ea91c9"
CAJEWF010000001.1	RepeatMasker	DNA	38573917	38574161	1673	+	.	ID="RND-4_FAMILY-211";Tend="1320";Tstart="1075";shortTE="F";uid="d5e4acda-99ab-4d82-b12d-b46080edc9b5"
CAJEWF010000001.1	RepeatMasker	DNA/CMC-EnSpm	27758931	27759076	1063	+	.	ID="RND-6_FAMILY-1077";Tend="1054";Tstart="909";shortTE="F";uid="e961edba-dd50-4afc-b7f7-d257e173bbf5"
CAJEWF010000001.1	RepeatMasker	DNA/hAT-hAT5	46535861	46536139	1694	+	.	ID="RND-5_FAMILY-1384";Tend="1178";Tstart="901";shortTE="F";uid="ccf9340e-53f0-473c-aeab-8be01a282369"
CAJEWF010000001.1	RepeatMasker	LINE/I	27603484	27603607	522	+	.	ID="VINGI-1_BTA";Tend="2953";Tstart="2835";shortTE="F";uid="f524f008-2955-404e-b043-a0db87442918"
CAJEWF010000001.1	RepeatMasker	DNA	513036	513472	2859	+	.	ID="DNA-10_BTA";Tend="434";Tstart="1";shortTE="F";uid="2ebde615-3967-4cd0-b4c1-315e5f60bc09"
CAJEWF010000001.1	RepeatMasker	DNA/hAT?	19507431	19507895	1958	+	.	ID="rnd-4_family-1444";Tend="835";Tstart="84";shortTE="F";uid="7584eaaf-0584-482f-81ad-c60f023bd1e8"
CAJEWF010000001.1	RepeatMasker	DNA/hAT?	43419182	43419328	734	+	.	ID="RND-5_FAMILY-1660";Tend="1131";Tstart="976";shortTE="F";uid="e72ac527-2dbf-4585-99f6-516c533da93d"
CAJEWF010000001.1	RepeatMasker	DNA/hAT-Tip100	20782646	20782752	458	+	.	ID="RND-5_FAMILY-3189";Tend="1679";Tstart="1558";shortTE="F";uid="e106aab4-eba2-425a-97df-425dbb0218c8"
CAJEWF010000001.1	RepeatMasker	DNA	14219026	14219192	652	+	.	ID="RND-4_FAMILY-746";Tend="1137";Tstart="973";shortTE="F";uid="c2189db6-f5da-41c1-aa89-21a45e1c1748"
CAJEWF010000001.1	RepeatMasker	DNA/hAT-Tip100	21896274	21896673	1541	+	.	ID="rnd-5_family-3523";Tend="937";Tstart="660";shortTE="F";uid="857383a1-614d-4a91-b4ea-a2ba4fcc9c32"
CAJEWF010000001.1	RepeatMasker	Unknown	14373387	14373521	448	+	.	ID="RND-1_FAMILY-37";Tend="1049";Tstart="921";shortTE="F";uid="88a8f596-4593-42ab-adcb-b030438e28e3"
CAJEWF010000001.1	RepeatMasker	Unknown	29267878	29268462	3652	+	.	ID="RND-4_FAMILY-1405";Tend="1357";Tstart="781";shortTE="F";uid="a8cf7143-53f3-4db0-b29f-00b0488e6c80"
CAJEWF010000001.1	RepeatMasker	DNA	31024228	31024459	557	+	.	ID="DNA-5_BTA";Tend="255";Tstart="35";shortTE="F";uid="0ae747c6-653f-463f-afeb-20ef98f0d5ae"
CAJEWF010000001.1	RepeatMasker	DNA/CMC-EnSpm	2845613	2845914	2229	+	.	ID="RND-4_FAMILY-2404";Tend="1227";Tstart="921";shortTE="F";uid="0ae01b20-d662-4cd6-9810-3bc3fa3543aa"
CAJEWF010000001.1	RepeatMasker	LTR/Gypsy	17293894	17294063	777	+	.	ID="RND-3_FAMILY-488";Tend="1078";Tstart="936";shortTE="F";uid="a38330e0-8777-4a80-91b6-210deeb3e142"
CAJEWF010000001.1	RepeatMasker	DNA/CMC	35137736	35137941	1695	+	.	ID="RND-1_FAMILY-303";Tend="1124";Tstart="919";shortTE="F";uid="4a78eec0-15a1-43e1-8c7c-35efb53c7f21"
CAJEWF010000001.1	RepeatMasker	DNA/CMC-EnSpm	24559025	24559322	1408	+	.	ID="rnd-2_family-41";Tend="1262";Tstart="955";shortTE="F";uid="b196126d-0f20-4e37-bdd1-89666f89751c"
CAJEWF010000001.1	RepeatMasker	DNA/hAT-Tip100	7318031	7318749	5573	+	.	ID="RND-6_FAMILY-1923";Tend="2375";Tstart="1658";shortTE="F";uid="d61a31d8-75d7-4701-83ba-a324fd9edc6e"
CAJEWF010000001.1	RepeatMasker	LINE/I	35568551	35568872	1931	+	.	ID="NIMB-1_BTA";Tend="5571";Tstart="5257";shortTE="F";uid="07ee05a9-0c9a-46fe-b3a4-b8c0c21ac8eb"
CAJEWF010000001.1	RepeatMasker	Unknown	10160753	10160895	950	+	.	ID="RND-1_FAMILY-27";Tend="1049";Tstart="907";shortTE="F";uid="ff461265-d4ef-4752-becc-ac652d7b5ef9"
CAJEWF010000001.1	RepeatMasker	RC/Helitron	19065818	19066068	713	+	.	ID="HELITRON-2N1_BTA";Tend="1541";Tstart="1292";shortTE="F";uid="4a2acab2-a087-43c3-a0b3-ef0fe821e1ba"
CAJEWF010000001.1	RepeatMasker	Unknown	5851671	5851834	1161	+	.	ID="RND-1_FAMILY-202";Tend="1207";Tstart="1045";shortTE="F";uid="7825919e-49d8-4964-ba1b-f73ef98bb10c"
CAJEWF010000001.1	RepeatMasker	DNA	20404742	20405125	1350	+	.	ID="DNA-1_BTA";Tend="504";Tstart="100";shortTE="F";uid="2f1d2bcb-5bf6-45f8-8368-42e60e2a89cd"
CAJEWF010000001.1	RepeatMasker	DNA/Kolobok	29632889	29633019	514	+	.	ID="RND-1_FAMILY-797";Tend="427";Tstart="302";shortTE="F";uid="89265440-4f35-4c35-aec6-cc6e83272db4"
CAJEWF010000001.1	RepeatMasker	Unknown	10411673	10411779	777	+	.	ID="RND-4_FAMILY-29";Tend="798";Tstart="691";shortTE="F";uid="e870bbf5-ebc4-421c-a416-1935ae89a2d0"
CAJEWF010000001.1	RepeatMasker	DNA	10617316	10617455	805	+	.	ID="DNA-9_BTA";Tend="139";Tstart="2";shortTE="F";uid="4358b8ff-4779-4b03-b736-bff048945c4c"
CAJEWF010000001.1	RepeatMasker	DNA/CMC	3425628	3425863	1578	+	.	ID="RND-1_FAMILY-3";Tend="1155";Tstart="924";shortTE="F";uid="4bda29e0-cec0-4081-9881-c972183f2e05"
CAJEWF010000001.1	RepeatMasker	Unknown	42386765	42387045	1653	+	.	ID="RND-4_FAMILY-1179";Tend="1189";Tstart="920";shortTE="F";uid="d25f5f11-2972-47f7-83b6-9770a85c4636"
CAJEWF010000001.1	RepeatMasker	DNA/CMC-Transib	48430691	48430863	1123	+	.	ID="RND-5_FAMILY-2303";Tend="931";Tstart="765";shortTE="F";uid="4b32d44d-6fc3-4525-8c38-8e235faecefc"
CAJEWF010000001.1	RepeatMasker	LTR/Gypsy	40485500	40485791	591	+	.	ID="RND-6_FAMILY-43";Tend="1173";Tstart="876";shortTE="F";uid="9d32d0ec-5383-4c7b-84fb-e6f9ca0989dd"
CAJEWF010000001.1	RepeatMasker	Unknown	23303866	23304196	807	+	.	ID="RND-6_FAMILY-1679";Tend="998";Tstart="665";shortTE="F";uid="f1abdc22-66ec-417f-9466-a740143438f0"
CAJEWF010000001.1	RepeatMasker	DNA	2014538	2014802	1257	+	.	ID="DNA-11_BTA";Tend="277";Tstart="1";shortTE="F";uid="b8c68b48-e7fc-4210-837d-927da3b54c86"
CAJEWF010000001.1	RepeatMasker	Unknown	41832449	41832615	1111	+	.	ID="RND-5_FAMILY-1778";Tend="1067";Tstart="901";shortTE="F";uid="a89eac6b-949d-4f18-a951-eaf99c8b9463"
CAJEWF010000001.1	RepeatMasker	Unknown	32555980	32556315	807	+	.	ID="RND-6_FAMILY-1679";TEgroup="ctg_1%7CRND-6_FAMILY-1679%7C2";Tend="1027";Tstart="677";shortTE="F";uid="e85c679a-8341-4d2a-99c7-5927f8302762"
CAJEWF010000001.1	RepeatMasker	DNA	3135018	3135260	824	+	.	ID="RND-2_FAMILY-6";Tend="1210";Tstart="977";shortTE="F";uid="e7450fec-6ad5-43f4-9b3d-e04636a5f0fa"
CAJEWF010000001.1	RepeatMasker	LINE/I	43576676	43576839	431	+	.	ID="NIMB-2_BTA";Tend="5569";Tstart="5405";shortTE="F";uid="2ebeabe5-5c0f-47d1-844b-56c560eed897"
CAJEWF010000001.1	RepeatMasker	DNA/hAT-Tip100	4590762	4590862	671	+	.	ID="RND-6_FAMILY-968";Tend="5292";Tstart="5191";shortTE="F";uid="8e7d3f2c-5aca-4cb6-8d88-ddcff7544227"
CAJEWF010000001.1	RepeatMasker	DNA/PIF-Spy	50830	52828	9448	+	.	ID="RND-6_FAMILY-7487";TEgroup="ctg_1%7CRND-6_FAMILY-7487%7C1";Tend="3523";Tstart="88";shortTE="F";uid="f65ddece-e8a5-42df-9eb0-a3e0e94d7fbf"
CAJEWF010000001.1	RepeatMasker	Unknown	32867587	32867918	2401	+	.	ID="RND-4_FAMILY-226";Tend="1226";Tstart="898";shortTE="F";uid="1c2d6a99-51be-40c7-8f54-5fbd5bbb217b"
CAJEWF010000001.1	RepeatMasker	DNA/CMC-Transib	47477063	47477237	627	+	.	ID="RND-5_FAMILY-2303";Tend="940";Tstart="765";shortTE="F";uid="a6c8d964-251e-46ff-9db4-8b349a31c53f"
CAJEWF010000001.1	RepeatMasker	DNA	11795934	11796224	928	+	.	ID="dna-5_bta";Tend="255";Tstart="4";shortTE="F";uid="a2b33e4c-5daa-4b5f-bef8-0a4861299a04"
CAJEWF010000001.1	RepeatMasker	Unknown	24849319	24849496	615	+	.	ID="RND-1_FAMILY-683";Tend="1136";Tstart="961";shortTE="F";uid="c11e2763-c63a-47d7-bcfc-77a0d4420aae"
CAJEWF010000001.1	RepeatMasker	Unknown	50957253	50957438	1454	+	.	ID="RND-6_FAMILY-498";Tend="1030";Tstart="845";shortTE="F";uid="123d7194-86c4-4727-958c-fbe10d988591"
CAJEWF010000001.1	RepeatMasker	DNA	983360	983466	598	+	.	ID="DNA-11_BTA";Tend="131";Tstart="25";shortTE="F";uid="9471ec6f-f97b-4b5e-bc93-fe2b66fa1810"
CAJEWF010000001.1	RepeatMasker	RC/Helitron	34184392	34185304	6723	+	.	ID="HELITRON-N3_BTA";Tend="889";Tstart="1";shortTE="F";uid="b6f2392a-182d-4936-85d7-b5f09e18795c"
CAJEWF010000001.1	RepeatMasker	Unknown	5251800	5252318	4380	+	.	ID="RND-4_FAMILY-624";Tend="1360";Tstart="844";shortTE="F";uid="15700b8b-d1ac-4d5c-a45c-4e1516852676"
CAJEWF010000001.1	RepeatMasker	DNA	15116857	15117084	1476	+	.	ID="RND-6_FAMILY-4789";Tend="1192";Tstart="968";shortTE="F";uid="f2df3d68-05e0-413b-aedf-da1647aacd7a"
CAJEWF010000001.1	RepeatMasker	DNA/TcMar-Tigger	23734695	23734901	1754	+	.	ID="RND-1_FAMILY-974";Tend="1147";Tstart="942";shortTE="F";uid="a51d55d5-cfa6-4b90-8c41-97729f220b17"
CAJEWF010000001.1	RepeatMasker	DNA	21788882	21789218	1659	+	.	ID="RND-2_FAMILY-6";Tend="1328";Tstart="991";shortTE="F";uid="b790cc03-173c-4bae-8070-5b6def17815e"
CAJEWF010000001.1	RepeatMasker	DNA	53176932	53177103	522	+	.	ID="RND-5_FAMILY-244";Tend="6417";Tstart="6244";shortTE="F";uid="e95605dc-adc0-4810-af58-5b43a48d65fd"
CAJEWF010000001.1	RepeatMasker	LTR/Gypsy	11153493	11153831	706	+	.	ID="RND-6_FAMILY-1649";Tend="1362";Tstart="1007";shortTE="F";uid="f40406aa-2838-4e0b-ae32-b46aef153999"
CAJEWF010000001.1	RepeatMasker	RC/Helitron	26788372	26788667	950	+	.	ID="RND-6_FAMILY-812";Tend="7733";Tstart="7463";shortTE="F";uid="6b841c6c-cf00-4c71-836b-525b78c9c0a4"
CAJEWF010000001.1	RepeatMasker	DNA	18126059	18126389	953	+	.	ID="RND-5_FAMILY-5066";Tend="1349";Tstart="958";shortTE="F";uid="37a1a13d-0130-4ac7-845d-2ddcffb26a26"
CAJEWF010000001.1	RepeatMasker	DNA/Sola-2	46594595	46594774	814	+	.	ID="SOLA2-N1_BTA";Tend="2040";Tstart="1863";shortTE="F";uid="f443edc2-d922-42f7-9e9b-6cb5d5083b78"
CAJEWF010000001.1	RepeatMasker	DNA/hAT-Tip100	9296620	9297042	2038	+	.	ID="RND-5_FAMILY-4888";Tend="1760";Tstart="1354";shortTE="F";uid="49c19205-932f-423e-90d6-fad519bc0b9d"
CAJEWF010000001.1	RepeatMasker	DNA/Academ-1	46594135	46594324	806	+	.	ID="RND-6_FAMILY-2108";Tend="2212";Tstart="2027";shortTE="F";uid="7b42be9a-5f8f-4738-9c04-9511f714c1cd"
CAJEWF010000001.1	RepeatMasker	DNA/Zator	13528250	13528393	500	+	.	ID="RND-1_FAMILY-287";Tend="1646";Tstart="1501";shortTE="F";uid="6c262f86-1c0a-4e1d-a331-c228746519db"
CAJEWF010000001.1	RepeatMasker	DNA/CMC	34188386	34188616	1506	+	.	ID="ENSPM-N1_BTA";Tend="228";Tstart="1";shortTE="F";uid="b3db908e-8f68-40c0-87e5-35afbb51ff62"
CAJEWF010000001.1	RepeatMasker	RC/Helitron	160653	160779	804	+	.	ID="RND-1_FAMILY-419";Tend="1106";Tstart="977";shortTE="F";uid="e6eb8507-16e3-499f-8ed9-a522d05e3a30"
CAJEWF010000001.1	RepeatMasker	DNA/CMC-EnSpm	6708791	6708955	1205	+	.	ID="RND-6_FAMILY-1912";Tend="1116";Tstart="952";shortTE="F";uid="789ed46b-2396-497a-a32c-098f3a757c3a"
CAJEWF010000001.1	RepeatMasker	LTR/Gypsy	51055375	51055630	1897	+	.	ID="RND-6_FAMILY-1646";Tend="1241";Tstart="986";shortTE="F";uid="243db434-6e40-46bd-9d82-bb0b7423a4ae"
CAJEWF010000001.1	RepeatMasker	DNA	2625166	2625443	1309	+	.	ID="RND-6_FAMILY-14176";Tend="4066";Tstart="3824";shortTE="F";uid="cbc664a2-bd17-4a9a-8d85-52606d78aaa7"
CAJEWF010000001.1	RepeatMasker	DNA/hAT?	18738337	18738573	1211	+	.	ID="RND-5_FAMILY-1660";Tend="1131";Tstart="892";shortTE="F";uid="2ed82c77-b93f-4eb1-b330-909d9af79716"
CAJEWF010000001.1	RepeatMasker	DNA/CMC-EnSpm	5945492	5945704	823	+	.	ID="RND-6_FAMILY-813";Tend="630";Tstart="424";shortTE="F";uid="00e43a3b-7521-4e73-a0ae-145964d474b8"
CAJEWF010000001.1	RepeatMasker	DNA/CMC-Chapaev-3	49110113	49110251	1122	+	.	ID="RND-6_FAMILY-649";Tend="1908";Tstart="1765";shortTE="F";uid="5c6368f9-bfe3-4c44-9090-cb0606d3d51c"
CAJEWF010000001.1	RepeatMasker	DNA	17030992	17031253	769	+	.	ID="RND-6_FAMILY-5164";Tend="2276";Tstart="2017";shortTE="F";uid="9d2a2d46-8f90-4c24-8ad4-dc751316be0f"
CAJEWF010000001.1	RepeatMasker	Unknown	16751812	16752182	1484	+	.	ID="RND-6_FAMILY-1777";Tend="1283";Tstart="556";shortTE="F";uid="fa00ef09-b4f9-43c4-987e-1aa3fa40ecac"
CAJEWF010000001.1	RepeatMasker	LTR/Gypsy	12655689	12655850	702	+	.	ID="RND-3_FAMILY-443";Tend="1013";Tstart="851";shortTE="F";uid="6b6ff4f6-cb58-4cbf-a8a3-a3b71fde1abd"
CAJEWF010000001.1	RepeatMasker	DNA/Academ-1	42458750	42460125	10122	+	.	ID="RND-6_FAMILY-1143";Tend="6317";Tstart="4986";shortTE="F";uid="dd7b7c8b-9e98-4b37-b7cb-fb8e0862653e"
CAJEWF010000001.1	RepeatMasker	DNA	6250258	6250383	871	+	.	ID="DNA4-17B_BTA";Tend="126";Tstart="1";shortTE="F";uid="b6048e95-b95e-4b2d-b7c9-d15987f74a8d"
CAJEWF010000001.1	RepeatMasker	DNA/CMC	21894155	21894307	703	+	.	ID="RND-1_FAMILY-304";Tend="2776";Tstart="2632";shortTE="F";uid="c0b4b4e0-46b2-4873-8a14-65376fb3c017"
CAJEWF010000001.1	RepeatMasker	RC/Helitron	40983285	40983407	672	+	.	ID="HELITRON-1_BTA";Tend="122";Tstart="1";shortTE="F";uid="764905ca-003b-4ff3-9a54-75848b9c9cbe"
CAJEWF010000001.1	RepeatMasker	RC/Helitron	2836773	2838057	11049	+	.	ID="RND-4_FAMILY-854";Tend="2088";Tstart="808";shortTE="F";uid="7416e592-9102-4769-88c2-796d370b7e11"
CAJEWF010000001.1	RepeatMasker	LINE/L2	9756864	9757138	2170	+	.	ID="RND-1_FAMILY-164";Tend="1191";Tstart="917";shortTE="F";uid="29bdba7b-b039-401f-9ea8-4d38a859605c"
CAJEWF010000001.1	RepeatMasker	RC/Helitron	40181137	40182014	6247	+	.	ID="RND-5_FAMILY-481";Tend="1802";Tstart="931";shortTE="F";uid="1044a780-0a1b-47bf-9159-21861caf5620"
CAJEWF010000001.1	RepeatMasker	LTR/Gypsy	48042946	48043315	564	+	.	ID="RND-3_FAMILY-443";Tend="1283";Tstart="888";shortTE="F";uid="47126043-bdd9-4f10-8cd2-bac7e1fe36a1"
CAJEWF010000001.1	RepeatMasker	DNA	45607200	45607602	2298	+	.	ID="RND-5_FAMILY-1477";Tend="1312";Tstart="900";shortTE="F";uid="dbd8c96e-48db-4a9e-a357-b655a66f7372"
CAJEWF010000001.1	RepeatMasker	Unknown	25178058	25178618	3240	+	.	ID="RND-6_FAMILY-14225";Tend="1131";Tstart="530";shortTE="F";uid="a65212c8-cb53-4ea2-93b3-8936b9df1473"
CAJEWF010000001.1	RepeatMasker	DNA/hAT-Tip100	39201466	39201730	500	+	.	ID="RND-6_FAMILY-6685";Tend="1076";Tstart="819";shortTE="F";uid="841c86df-da70-4151-914e-e16fbfe1debe"
CAJEWF010000001.1	RepeatMasker	DNA	17805213	17805711	3654	+	.	ID="DNA-1_BTA";Tend="504";Tstart="1";shortTE="F";uid="d603803d-1f04-4f39-82c2-b79ede0a7fe6"
CAJEWF010000001.1	RepeatMasker	Unknown	30017332	30017506	797	+	.	ID="RND-6_FAMILY-5162";Tend="2091";Tstart="1914";shortTE="F";uid="4428be97-57e4-4455-a7d3-c1448172cdd7"
CAJEWF010000001.1	RepeatMasker	DNA/hAT-Tip100	39709798	39710576	4618	+	.	ID="HAT-N2_BTA";Tend="824";Tstart="1";shortTE="F";uid="abf0d609-77d6-42ee-a6ef-f15c06661c0c"
CAJEWF010000001.1	RepeatMasker	DNA	37911757	37914943	23720	+	.	ID="RND-6_FAMILY-1434";Tend="4025";Tstart="951";shortTE="F";uid="3fc35ea8-e675-4fa0-be93-31de0242d293"
CAJEWF010000001.1	RepeatMasker	Unknown	18753248	18753677	3624	+	.	ID="RND-1_FAMILY-551";Tend="1268";Tstart="841";shortTE="F";uid="34068a43-4c33-4c63-a90c-2f88641961b8"
CAJEWF010000001.1	RepeatMasker	Unknown	23579207	23579318	761	+	.	ID="RND-6_FAMILY-9924";Tend="1122";Tstart="1011";shortTE="F";uid="4f836744-83d8-4ef5-a44b-7a60ab04d374"
CAJEWF010000001.1	RepeatMasker	LTR/Gypsy	21636550	21636817	806	+	.	ID="RND-3_FAMILY-25";Tend="1343";Tstart="1081";shortTE="F";uid="f6471eca-288d-42e0-8096-1f61be677d0f"
CAJEWF010000001.1	RepeatMasker	Unknown	33902992	33903095	869	+	.	ID="RND-1_FAMILY-545";Tend="1174";Tstart="1071";shortTE="F";uid="bf67bec8-6316-414f-b18b-05156b03c23f"
CAJEWF010000001.1	RepeatMasker	DNA/TcMar-Tc1	19982276	19984040	9998	+	.	ID="rnd-6_family-150";Tend="4210";Tstart="2192";shortTE="F";uid="55217346-a382-4656-9ba4-4dae6b78a55e"
CAJEWF010000001.1	RepeatMasker	DNA	24799939	24800237	1234	+	.	ID="dna-11_bta";Tend="256";Tstart="1";shortTE="F";uid="deceb501-fef9-4a82-b66c-6c6b23c2b09e"
CAJEWF010000001.1	RepeatMasker	DNA/CMC-EnSpm	16165710	16165967	1835	+	.	ID="RND-2_FAMILY-41";Tend="1262";Tstart="1004";shortTE="F";uid="1081ba62-8e88-4aad-b1b2-5453086b479e"
CAJEWF010000001.1	RepeatMasker	DNA/Sola-2	42471426	42471543	611	+	.	ID="RND-6_FAMILY-871";Tend="865";Tstart="751";shortTE="F";uid="ddb98082-4f87-4edf-bfe8-b52dfdf83831"
CAJEWF010000001.1	RepeatMasker	RC/Helitron	48839869	48840136	667	+	.	ID="RND-5_FAMILY-430";Tend="1085";Tstart="823";shortTE="F";uid="746d225c-f24c-4805-9385-92b14690cede"
CAJEWF010000001.1	RepeatMasker	Unknown	40679398	40680092	2708	+	.	ID="RND-1_FAMILY-96";TEgroup="ctg_1%7CRND-1_FAMILY-96%7C4";Tend="1268";Tstart="912";shortTE="F";uid="358a349b-79cb-498b-8725-ebc8c200e7c5"
CAJEWF010000001.1	RepeatMasker	DNA/PIF-Harbinger	31262915	31263158	1502	+	.	ID="RND-4_FAMILY-1090";Tend="1191";Tstart="950";shortTE="F";uid="396d9371-4510-4ce0-ba6c-3e3fcb3c66b6"
CAJEWF010000001.1	RepeatMasker	DNA/PIF-Spy	570666	570803	436	+	.	ID="RND-5_FAMILY-1562";Tend="1037";Tstart="900";shortTE="F";uid="ba8c0a3c-7593-4834-815e-25c70ea28013"
CAJEWF010000001.1	RepeatMasker	DNA	51410361	51410531	553	+	.	ID="DNA-5_BTA";Tend="255";Tstart="83";shortTE="F";uid="1489f5c9-55fd-4c73-b071-878cafbe646a"
CAJEWF010000001.1	RepeatMasker	DNA	24684631	24684818	623	+	.	ID="DNA-11_BTA";Tend="219";Tstart="41";shortTE="F";uid="adb710cc-0fd0-4c58-ac70-e342418ed943"
CAJEWF010000001.1	RepeatMasker	Unknown	30772072	30772205	511	+	.	ID="RND-1_FAMILY-27";Tend="1047";Tstart="918";shortTE="F";uid="b3bbf995-ace3-4293-b52b-6559b0c0c7e6"
CAJEWF010000001.1	RepeatMasker	DNA	26307936	26308462	3681	+	.	ID="dna-4_bta";Tend="554";Tstart="31";shortTE="F";uid="90cce336-5139-4177-af02-684e611eccd5"
CAJEWF010000001.1	RepeatMasker	DNA/CMC	42027151	42027352	767	+	.	ID="RND-5_FAMILY-965";Tend="1429";Tstart="1237";shortTE="F";uid="6dfcb441-ee0d-4646-87c5-01e8a0cc6c4a"
CAJEWF010000001.1	RepeatMasker	Unknown	19446401	19446664	1512	+	.	ID="RND-1_FAMILY-36";Tend="1205";Tstart="951";shortTE="F";uid="908328f5-49f1-4c36-bfe0-fa2b47b07692"
CAJEWF010000001.1	RepeatMasker	Unknown	11269453	11269728	1620	+	.	ID="RND-4_FAMILY-1621";Tend="1186";Tstart="868";shortTE="F";uid="5fb052b6-35c7-45d1-8709-200d12fabbd7"
CAJEWF010000001.1	RepeatMasker	Unknown	40376608	40377765	2793	+	.	ID="RND-5_FAMILY-187";Tend="1656";Tstart="535";shortTE="F";uid="400f20a1-7728-4b3b-918f-f3ab20cd051f"
CAJEWF010000001.1	RepeatMasker	DNA/CMC-EnSpm	37074419	37074596	943	+	.	ID="rnd-6_family-6354";Tend="1907";Tstart="1768";shortTE="F";uid="7bf56981-a410-4e66-9d6f-18c2546bd54a"
CAJEWF010000001.1	RepeatMasker	LTR/Gypsy	1069116	1069356	1783	+	.	ID="RND-3_FAMILY-488";Tend="1052";Tstart="813";shortTE="F";uid="ee780da2-26cf-4d1a-a70d-f8f01435ca0d"
CAJEWF010000001.1	RepeatMasker	DNA	13268493	13268595	577	+	.	ID="RND-6_FAMILY-5735";Tend="1088";Tstart="983";shortTE="F";uid="8c527d13-3ad4-4b52-b0eb-cd66874f3b52"
CAJEWF010000001.1	RepeatMasker	Unknown	31176862	31177066	1133	+	.	ID="RND-4_FAMILY-384";Tend="1021";Tstart="818";shortTE="F";uid="c0a56054-c02e-43c7-a7e0-c40425b49acb"
CAJEWF010000001.1	RepeatMasker	DNA/CMC	31898888	31899105	1516	+	.	ID="RND-5_FAMILY-957";Tend="1087";Tstart="874";shortTE="F";uid="c1df46b9-42fb-4159-83d5-7d6d73eb3bb6"
CAJEWF010000001.1	RepeatMasker	LTR/Gypsy	39795186	39795548	1556	+	.	ID="RND-6_FAMILY-1646";Tend="1507";Tstart="923";shortTE="F";uid="95a98b6f-8bd4-4a61-a5be-dc60ac349d23"
CAJEWF010000001.1	RepeatMasker	LTR/Gypsy	16208414	16208699	1388	+	.	ID="RND-6_FAMILY-417";Tend="1217";Tstart="912";shortTE="F";uid="05cc7c3b-a89a-4ce5-99bc-b2925ece51a2"
CAJEWF010000001.1	RepeatMasker	DNA	51759296	51759502	1490	+	.	ID="RND-6_FAMILY-5164";Tend="2587";Tstart="2386";shortTE="F";uid="0e0e1d3e-9e1d-4165-98be-abb4554d5dc5"
CAJEWF010000001.1	RepeatMasker	DNA	46290049	46290311	801	+	.	ID="DNA-5_BTA";Tend="255";Tstart="1";shortTE="F";uid="b1315123-e5bc-419f-a93e-450710b4fbba"
CAJEWF010000001.1	RepeatMasker	DNA	45724243	45724619	1970	+	.	ID="RND-5_FAMILY-149";Tend="1359";Tstart="980";shortTE="F";uid="b9f09e74-35ac-4ee1-b261-1e26f9fdee4e"
CAJEWF010000001.1	RepeatMasker	RC/Helitron	29836947	29837347	1117	+	.	ID="RND-6_FAMILY-410";Tend="1622";Tstart="1238";shortTE="F";uid="e842c761-15b1-439a-b3b7-a7e47dc8b88b"
CAJEWF010000001.1	RepeatMasker	DNA	39802808	39803036	510	+	.	ID="RND-1_FAMILY-781";Tend="1273";Tstart="1046";shortTE="F";uid="0c36f6c5-f92c-4d65-bde1-d664497f2263"
CAJEWF010000001.1	RepeatMasker	Unknown	39605011	39605421	3349	+	.	ID="RND-3_FAMILY-932";Tend="1300";Tstart="886";shortTE="F";uid="4e390b17-ed96-4055-8e82-8a77153cf4c1"
CAJEWF010000001.1	RepeatMasker	DNA/PIF-Harbinger	22103402	22103622	1568	+	.	ID="RND-4_FAMILY-1090";Tend="1192";Tstart="972";shortTE="F";uid="d9b6c4c1-49f5-482d-bca2-c5471dcead1a"
CAJEWF010000001.1	RepeatMasker	DNA/CMC-Transib	21522697	21522849	735	+	.	ID="RND-5_FAMILY-2303";Tend="929";Tstart="766";shortTE="F";uid="05a13bcb-bd47-4ea7-863b-79783050413f"
CAJEWF010000001.1	RepeatMasker	LINE/L2	53272703	53272983	1804	+	.	ID="RND-5_FAMILY-4972";Tend="1257";Tstart="985";shortTE="F";uid="cc3256df-4d10-4f7f-a898-37c3edcdf316"
CAJEWF010000001.1	RepeatMasker	Unknown	27357653	27358111	1234	+	.	ID="RND-1_FAMILY-565";TEgroup="ctg_1%7CRND-1_FAMILY-565%7C1";Tend="1216";Tstart="893";shortTE="F";uid="fdfcde6d-1443-4794-b5f0-6f0be091eba3"
CAJEWF010000001.1	RepeatMasker	Unknown	3997571	3997833	1698	+	.	ID="RND-6_FAMILY-6188";Tend="1238";Tstart="975";shortTE="F";uid="9a44c1e4-8070-49fe-aa42-779b34196ae3"
CAJEWF010000001.1	RepeatMasker	LTR/Gypsy	43161536	43161644	492	+	.	ID="RND-6_FAMILY-417";Tend="1164";Tstart="1055";shortTE="F";uid="bcd1c9e9-24d3-4197-89db-3ac874480966"
CAJEWF010000001.1	RepeatMasker	DNA	50674829	50675332	4145	+	.	ID="DNA-1_BTA";Tend="504";Tstart="1";shortTE="F";uid="91e6bab4-1308-4963-bd55-a004f4e64a08"
CAJEWF010000001.1	RepeatMasker	Unknown	29101426	29101577	530	+	.	ID="RND-6_FAMILY-5137";Tend="1402";Tstart="1253";shortTE="F";uid="8ae98da9-fc01-4924-91f4-535e15789e1b"
CAJEWF010000001.1	RepeatMasker	DNA/hAT-Tip100	46148966	46149217	1698	+	.	ID="RND-6_FAMILY-6685";Tend="1073";Tstart="824";shortTE="F";uid="c8101105-1323-4bbd-84f9-49010672e7bf"
CAJEWF010000001.1	RepeatMasker	DNA/PIF-Spy	3428290	3428434	660	+	.	ID="RND-5_FAMILY-827";Tend="4182";Tstart="4040";shortTE="F";uid="77927c03-1ba9-412b-be0a-5d2843e29ee1"
CAJEWF010000001.1	RepeatMasker	DNA/CMC-EnSpm	43059093	43059219	720	+	.	ID="RND-1_FAMILY-56";Tend="1023";Tstart="893";shortTE="F";uid="322fb3a5-2066-4c64-b57e-41736ce648d9"
CAJEWF010000001.1	RepeatMasker	DNA	50872501	50873371	6222	+	.	ID="RND-1_FAMILY-979";Tend="1780";Tstart="936";shortTE="F";uid="93bfa975-d696-4f87-9957-abfaa44f2645"
CAJEWF010000001.1	RepeatMasker	LTR/Gypsy	16390611	16391140	1883	+	.	ID="RND-6_FAMILY-6215";Tend="1367";Tstart="393";shortTE="F";uid="e52ed121-59be-4459-90dd-31e26f89b8c4"
CAJEWF010000001.1	RepeatMasker	Unknown	14403993	14404152	659	+	.	ID="RND-1_FAMILY-36";Tend="1115";Tstart="950";shortTE="F";uid="e72bb80b-bdd4-41e4-af3c-03cdf7e52068"
CAJEWF010000001.1	RepeatMasker	DNA	11821236	11821383	824	+	.	ID="RND-5_FAMILY-971";Tend="1513";Tstart="1363";shortTE="F";uid="b9825870-faa9-4e1a-8115-d4b1fd7795e7"
CAJEWF010000001.1	RepeatMasker	Unknown	12323558	12323687	420	+	.	ID="RND-5_FAMILY-1668";Tend="910";Tstart="762";shortTE="F";uid="e8791b95-d24a-4c12-9b36-1c312d3f1b92"
CAJEWF010000001.1	RepeatMasker	Unknown	184488	184645	774	+	.	ID="RND-1_FAMILY-37";Tend="1052";Tstart="898";shortTE="F";uid="02dadf8a-dc22-4ada-837f-300f4a808a96"
CAJEWF010000001.1	RepeatMasker	DNA/hAT-hATm	36034113	36036799	23712	+	.	ID="RND-5_FAMILY-5084";Tend="3117";Tstart="438";shortTE="F";uid="787dd9f3-ed18-4665-93ab-be77b6122d14"
CAJEWF010000001.1	RepeatMasker	Unknown	29564464	29564617	402	+	.	ID="RND-6_FAMILY-3288";Tend="1170";Tstart="1023";shortTE="F";uid="595eb29e-2662-4cda-8f26-a02135d155df"
CAJEWF010000001.1	RepeatMasker	DNA	29957327	29957832	3872	+	.	ID="DNA-1_BTA";Tend="504";Tstart="1";shortTE="F";uid="34a40f6d-d01d-4e14-91ac-a25303a78780"
CAJEWF010000001.1	RepeatMasker	DNA/hAT?	6805084	6805328	1110	+	.	ID="RND-5_FAMILY-1660";Tend="1131";Tstart="866";shortTE="F";uid="824cd8a5-fc8b-4a32-9eb1-6865fed231fb"
CAJEWF010000001.1	RepeatMasker	DNA/Sola-2	23475086	23475317	569	+	.	ID="RND-1_FAMILY-595";Tend="1034";Tstart="805";shortTE="F";uid="6e95e89f-b4f8-41ff-acae-c617fe254bb5"
CAJEWF010000001.1	RepeatMasker	DNA	13029376	13029739	1072	+	.	ID="RND-4_FAMILY-1911";Tend="1191";Tstart="834";shortTE="F";uid="44085266-b327-49c7-816b-398d29da5556"
CAJEWF010000001.1	RepeatMasker	Unknown	41166778	41167041	1459	+	.	ID="RND-6_FAMILY-694";Tend="1209";Tstart="925";shortTE="F";uid="cc04b98c-cfc8-4c1c-8bf2-8f1625fd98e2"
CAJEWF010000001.1	RepeatMasker	Unknown	2777962	2778086	582	+	.	ID="RND-6_FAMILY-8761";Tend="1230";Tstart="1102";shortTE="F";uid="0ca6523f-f57c-40f2-b366-33276d9d892d"
CAJEWF010000001.1	RepeatMasker	DNA/hAT-Tip100	47363480	47363741	1942	+	.	ID="RND-6_FAMILY-968";Tend="5452";Tstart="5190";shortTE="F";uid="fbe28eb5-69dc-420f-8650-b672dfb22abe"
CAJEWF010000001.1	RepeatMasker	LINE/L2	33718598	33719429	4799	+	.	ID="L2B-2_BTA";Tend="5238";Tstart="4407";shortTE="F";uid="cfbd36c9-679e-4814-bafe-8d6ac9accc4f"
CAJEWF010000001.1	RepeatMasker	RC/Helitron	32277763	32277891	774	+	.	ID="RND-1_FAMILY-52";Tend="616";Tstart="492";shortTE="F";uid="299fc3fb-a6ed-45e9-8d64-4fd62f7124cb"
CAJEWF010000001.1	RepeatMasker	DNA/PIF-Harbinger	47762879	47763358	1401	+	.	ID="RND-4_FAMILY-1090";TEgroup="ctg_1%7CRND-4_FAMILY-1090%7C4";Tend="1234";Tstart="950";shortTE="F";uid="c42a58ea-9578-4c0b-aa46-d0fdecfd40d0"
CAJEWF010000001.1	RepeatMasker	DNA/hAT-Tip100	13196316	13196814	2293	+	.	ID="RND-5_FAMILY-4888";Tend="1556";Tstart="1067";shortTE="F";uid="44c62f44-daac-499b-b1d7-81e0711f3c1a"
CAJEWF010000001.1	RepeatMasker	DNA/CMC-EnSpm	43513768	43513947	1057	+	.	ID="RND-6_FAMILY-1912";Tend="1129";Tstart="950";shortTE="F";uid="cfcecb05-9024-4220-ae6d-ebcd04a2b289"
CAJEWF010000001.1	RepeatMasker	DNA/hAT-Tip100	42645362	42645477	691	+	.	ID="RND-5_FAMILY-3189";Tend="1675";Tstart="1560";shortTE="F";uid="8f16a009-0512-4032-acca-c424219af488"
CAJEWF010000001.1	RepeatMasker	DNA	20030317	20030451	900	+	.	ID="DNA4-17B_BTA";Tend="130";Tstart="1";shortTE="F";uid="793d488c-a31d-4c73-99f6-c4ef1baf58e6"
CAJEWF010000001.1	RepeatMasker	Unknown	12570998	12571561	3276	+	.	ID="RND-4_FAMILY-230";Tend="1514";Tstart="951";shortTE="F";uid="5d3c461a-87ce-4bcd-8aaf-6db2684b7f67"
CAJEWF010000001.1	RepeatMasker	Unknown	11724044	11724274	542	+	.	ID="RND-3_FAMILY-72";Tend="1077";Tstart="864";shortTE="F";uid="c26e1ecf-e688-4117-a2f0-c6f973ee7d16"
CAJEWF010000001.1	RepeatMasker	DNA	52010548	52010717	574	+	.	ID="RND-6_FAMILY-2621";Tend="2865";Tstart="2711";shortTE="F";uid="6ea8c755-dfdc-4fb7-8d2f-909a4951d808"
CAJEWF010000001.1	RepeatMasker	DNA/PIF-Harbinger	16476160	16476362	1349	+	.	ID="RND-4_FAMILY-1090";Tend="1193";Tstart="991";shortTE="F";uid="544a33ac-395c-43b3-8cdb-b30c9a432fc3"
CAJEWF010000001.1	RepeatMasker	DNA	44259237	44259499	2035	+	.	ID="RND-5_FAMILY-2645";Tend="1266";Tstart="1006";shortTE="F";uid="8d9d04a6-010d-43f9-8567-52712cbf00f3"
CAJEWF010000001.1	RepeatMasker	DNA	1924059	1924173	764	+	.	ID="RND-6_FAMILY-11069";Tend="1027";Tstart="903";shortTE="F";uid="74e029cf-27bc-49ac-90ac-7483eb82aba6"
CAJEWF010000001.1	RepeatMasker	DNA/CMC	35066553	35067017	1855	+	.	ID="enspm-n1_bta";Tend="734";Tstart="1";shortTE="F";uid="671cf3f5-775b-4004-b038-0cedaf0f5555"
CAJEWF010000001.1	RepeatMasker	DNA/Academ-1	9490579	9490683	823	+	.	ID="RND-1_FAMILY-947";Tend="1954";Tstart="1850";shortTE="F";uid="a4bf55a0-86fd-423b-991a-458e2f0c527b"
CAJEWF010000001.1	RepeatMasker	DNA	37925398	37925618	716	+	.	ID="DNA-5_BTA";Tend="254";Tstart="35";shortTE="F";uid="5a9b4998-a6d5-40bb-9814-25b36515a97e"
CAJEWF010000001.1	RepeatMasker	DNA	4327600	4327854	1585	+	.	ID="DNA-10_BTA";Tend="254";Tstart="1";shortTE="F";uid="d4241321-e069-4998-ba3e-47b6fe0f8839"
CAJEWF010000001.1	RepeatMasker	DNA/hAT-Tip100	44303833	44303975	725	+	.	ID="RND-5_FAMILY-4888";Tend="1464";Tstart="1324";shortTE="F";uid="a026b827-c7f4-4d4c-8e10-caee5c09bee2"
CAJEWF010000001.1	RepeatMasker	DNA	12457730	12458084	563	+	.	ID="DNA-11_BTA";TEgroup="ctg_1%7CDNA-11_BTA%7C19";Tend="272";Tstart="146";shortTE="F";uid="566ce61f-b165-4a1f-b2d9-bf02dd972a8b"
CAJEWF010000001.1	RepeatMasker	DNA/CMC	8405826	8406062	2012	+	.	ID="RND-1_FAMILY-81";Tend="1185";Tstart="949";shortTE="F";uid="5acb02b5-d2a0-480f-b9bb-a3217a17fe41"
CAJEWF010000001.1	RepeatMasker	DNA	40015063	40015314	940	+	.	ID="RND-6_FAMILY-2377";Tend="1948";Tstart="1693";shortTE="F";uid="506a3fcb-15f3-4c23-99be-0bce6ecad051"
CAJEWF010000001.1	RepeatMasker	RC/Helitron	43514721	43515301	4470	+	.	ID="RND-1_FAMILY-129";Tend="1498";Tstart="918";shortTE="F";uid="c62a1a7e-bba6-4a81-93f4-a98574ee8665"
CAJEWF010000001.1	RepeatMasker	LTR/Gypsy	41842167	41842436	2004	+	.	ID="RND-5_FAMILY-1051";Tend="1454";Tstart="1186";shortTE="F";uid="d69543b2-19e1-4e41-829a-a87295cc8aa2"
CAJEWF010000001.1	RepeatMasker	DNA	51777459	51777587	900	+	.	ID="RND-6_FAMILY-11069";Tend="1028";Tstart="900";shortTE="F";uid="e890364f-5c41-4adb-becf-37efaf86544a"
CAJEWF010000001.1	RepeatMasker	Unknown	51053578	51053689	767	+	.	ID="RND-1_FAMILY-223";Tend="1019";Tstart="906";shortTE="F";uid="ec06cfa6-5b9d-4f08-a719-c63448461745"
CAJEWF010000001.1	RepeatMasker	DNA/CMC-EnSpm	18876602	18877118	4464	+	.	ID="RND-6_FAMILY-5864";Tend="1497";Tstart="970";shortTE="F";uid="3f008868-d4d3-44e6-b047-f315b35f02c7"
CAJEWF010000001.1	RepeatMasker	DNA/CMC-Transib	27821177	27821341	882	+	.	ID="RND-5_FAMILY-2303";Tend="930";Tstart="765";shortTE="F";uid="9ccd863b-7a41-4048-8bd1-9940ffda4997"
CAJEWF010000001.1	RepeatMasker	DNA/CMC-EnSpm	40134425	40134574	548	+	.	ID="RND-6_FAMILY-2037";Tend="1560";Tstart="1415";shortTE="F";uid="bd9ce41d-f07d-4a38-a54d-cef510ac1f83"
CAJEWF010000001.1	RepeatMasker	DNA/CMC-EnSpm	21867421	21867634	783	+	.	ID="RND-6_FAMILY-1165";Tend="4371";Tstart="4034";shortTE="F";uid="56d83d1d-58a6-4048-b43b-7a513d1d8c7a"
CAJEWF010000001.1	RepeatMasker	Unknown	21563749	21563896	1333	+	.	ID="RND-1_FAMILY-200";Tend="1012";Tstart="865";shortTE="F";uid="4e70560f-66f5-46cc-9cc0-96d0a5369df6"
CAJEWF010000001.1	RepeatMasker	DNA	51776056	51776490	2743	+	.	ID="DNA-10_BTA";Tend="434";Tstart="1";shortTE="F";uid="5d497c7c-1753-4030-9a51-497ffce1f120"
CAJEWF010000001.1	RepeatMasker	DNA/CMC	53179428	53182460	24873	+	.	ID="RND-1_FAMILY-135";Tend="3925";Tstart="814";shortTE="F";uid="b5de4877-63a3-48d1-b7b1-24ac5e2c52e6"
CAJEWF010000001.1	RepeatMasker	DNA	48708719	48708948	791	+	.	ID="RND-5_FAMILY-792";Tend="2684";Tstart="2392";shortTE="F";uid="9e3cdbd8-8bfc-4bee-a663-d91f29483fec"
CAJEWF010000001.1	RepeatMasker	Unknown	49800336	49800758	2459	+	.	ID="RND-1_FAMILY-551";Tend="1273";Tstart="841";shortTE="F";uid="2afe3367-1061-401c-8bea-743e7e6554e1"
CAJEWF010000001.1	RepeatMasker	DNA/PIF-Harbinger	562505	562777	1891	+	.	ID="RND-4_FAMILY-1090";Tend="1436";Tstart="1167";shortTE="F";uid="5b1d46f6-9e82-4793-9546-3e74c1e06da3"
CAJEWF010000001.1	RepeatMasker	DNA/PIF-Spy	6930246	6930458	569	+	.	ID="RND-5_FAMILY-827";Tend="3958";Tstart="3750";shortTE="F";uid="8a671322-276a-4e9d-bf4c-cd1966d34c90"
CAJEWF010000001.1	RepeatMasker	DNA/hAT-Tip100	23942243	23942387	609	+	.	ID="RND-5_FAMILY-3189";Tend="1675";Tstart="1534";shortTE="F";uid="b2ea8b7c-2820-4b8a-a0f5-3fd14b436426"
CAJEWF010000001.1	RepeatMasker	DNA/Kolobok-E	12735371	12735541	756	+	.	ID="RND-4_FAMILY-462";Tend="1082";Tstart="911";shortTE="F";uid="05f4ae9a-217f-4034-a8a2-10ca7633560d"
CAJEWF010000001.1	RepeatMasker	LTR/Gypsy	4059373	4059802	1670	+	.	ID="RND-6_FAMILY-1646";Tend="1417";Tstart="958";shortTE="F";uid="e05f5b98-b2ba-48ee-b510-582195170935"
CAJEWF010000001.1	RepeatMasker	DNA/hAT-Tip100	44867884	44868205	2877	+	.	ID="hat-n2_bta";Tend="418";Tstart="1";shortTE="F";uid="c2802699-b147-47ca-b172-2f8dfc725ed4"
CAJEWF010000001.1	RepeatMasker	Unknown	40782977	40783146	1062	+	.	ID="RND-4_FAMILY-384";Tend="1004";Tstart="838";shortTE="F";uid="28bc7498-2b21-47a4-ac5b-302516a941f9"
CAJEWF010000001.1	RepeatMasker	Unknown	16904390	16904614	1071	+	.	ID="RND-6_FAMILY-1734";Tend="1164";Tstart="962";shortTE="F";uid="0a6a9afd-037d-4591-8823-b83202213399"
CAJEWF010000001.1	RepeatMasker	DNA/Zator	26543885	26544021	441	+	.	ID="RND-6_FAMILY-2114";Tend="2438";Tstart="2297";shortTE="F";uid="7dca711f-f702-4b1f-83a8-f2a063914e8e"
CAJEWF010000001.1	RepeatMasker	LTR/Pao	52630175	52630612	503	+	.	ID="RND-5_FAMILY-543";TEgroup="ctg_1%7CRND-5_FAMILY-543%7C4";Tend="1372";Tstart="794";shortTE="F";uid="3bb43f67-d592-4d62-be62-ee52574b0f8b"
CAJEWF010000001.1	RepeatMasker	RC/Helitron	21142489	21142664	596	+	.	ID="RND-6_FAMILY-12907";Tend="934";Tstart="744";shortTE="F";uid="3e08f9ed-a8eb-4ac8-84fe-4f3ec2b8830e"
CAJEWF010000001.1	RepeatMasker	DNA/hAT?	22062406	22062901	4014	+	.	ID="RND-6_FAMILY-1317";Tend="1416";Tstart="924";shortTE="F";uid="72b1056e-12b5-4d52-ad27-f6f679e9d817"
CAJEWF010000001.1	RepeatMasker	LTR/Gypsy	1940396	1940642	1689	+	.	ID="RND-4_FAMILY-31";Tend="1362";Tstart="1107";shortTE="F";uid="94d50a2a-adf1-4efd-9462-65e7082c86f9"
CAJEWF010000001.1	RepeatMasker	LINE/RTE-BovB	29186155	29186358	652	+	.	ID="RND-6_FAMILY-5298";Tend="4014";Tstart="3816";shortTE="F";uid="7d6407bb-a6cd-4777-a959-2d0aeb1def06"
CAJEWF010000001.1	RepeatMasker	Unknown	18653615	18653744	869	+	.	ID="RND-6_FAMILY-2801";Tend="984";Tstart="846";shortTE="F";uid="11aefd26-b5c6-437d-b809-371874f1d942"
CAJEWF010000001.1	RepeatMasker	DNA/CMC	19109521	19109751	1619	+	.	ID="RND-5_FAMILY-957";Tend="1091";Tstart="860";shortTE="F";uid="dacf2c30-0ad2-420a-8068-66bd7ebf0271"
CAJEWF010000001.1	RepeatMasker	RC/Helitron	11943327	11943919	2870	+	.	ID="HELITRON-N2_BTA";TEgroup="ctg_1%7CHELITRON-N2_BTA%7C1";Tend="821";Tstart="1";shortTE="F";uid="59bbdf41-9d2d-4948-9fd3-c25d4af678c6"
CAJEWF010000001.1	RepeatMasker	DNA/CMC-EnSpm	47627379	47627639	1639	+	.	ID="RND-2_FAMILY-41";Tend="1262";Tstart="1002";shortTE="F";uid="3cda8382-651f-44ff-a64e-fbe4eb332eef"
CAJEWF010000001.1	RepeatMasker	LTR/Gypsy	8966092	8966521	1642	+	.	ID="RND-6_FAMILY-1649";Tend="1399";Tstart="974";shortTE="F";uid="0ab59742-4c4e-4c6f-9344-1119ebf30775"
CAJEWF010000001.1	RepeatMasker	LINE/L2	37047008	37047270	2024	+	.	ID="RND-1_FAMILY-164";Tend="1179";Tstart="916";shortTE="F";uid="554027c6-690f-46bb-a1db-b6bac4ee3f1e"
CAJEWF010000001.1	RepeatMasker	LTR/Gypsy	41313237	41313473	1794	+	.	ID="RND-1_FAMILY-321";Tend="1171";Tstart="929";shortTE="F";uid="3efd5435-3134-4bb6-8d07-bf1a603c867e"
CAJEWF010000001.1	RepeatMasker	DNA/TcMar-Tigger	30035049	30035187	568	+	.	ID="RND-1_FAMILY-236";Tend="1042";Tstart="906";shortTE="F";uid="abbd0e56-fcba-46df-b326-fb617da78c5e"
CAJEWF010000001.1	RepeatMasker	RC/Helitron	47667189	47667491	909	+	.	ID="HELITRON-1N1B_BTA";Tend="297";Tstart="8";shortTE="F";uid="43d2d4e6-e3a3-4f63-947d-10a89ed447b4"
CAJEWF010000001.1	RepeatMasker	DNA	48787598	48787722	780	+	.	ID="DNA-9_BTA";Tend="147";Tstart="16";shortTE="F";uid="4c339a3e-ce92-4149-8220-c3f611527902"
CAJEWF010000001.1	RepeatMasker	Unknown	14081253	14081384	807	+	.	ID="RND-1_FAMILY-78";Tend="1081";Tstart="952";shortTE="F";uid="03e841cc-7211-4bb5-8fee-706e52ac1e86"
CAJEWF010000001.1	RepeatMasker	Unknown	53190388	53190546	1322	+	.	ID="RND-1_FAMILY-22";Tend="986";Tstart="827";shortTE="F";uid="0e738996-c6db-4980-8ff2-7cf9213f5ed1"
CAJEWF010000001.1	RepeatMasker	DNA/TcMar-Tigger	45999307	45999444	468	+	.	ID="RND-6_FAMILY-2653";Tend="1552";Tstart="1418";shortTE="F";uid="89d29661-a649-45a7-996a-403d17fb43f7"
CAJEWF010000001.1	RepeatMasker	DNA/hAT-hAT5	52357801	52358054	1041	+	.	ID="RND-5_FAMILY-1384";Tend="1178";Tstart="923";shortTE="F";uid="f62bf694-5757-4ed1-8f73-f69d48a58926"
CAJEWF010000001.1	RepeatMasker	Unknown	21046252	21046686	3500	+	.	ID="RND-1_FAMILY-846";Tend="1682";Tstart="1259";shortTE="F";uid="655306c2-68bb-455c-ae8d-12b12600b93b"
CAJEWF010000001.1	RepeatMasker	LTR/Gypsy	4153072	4153306	644	+	.	ID="RND-3_FAMILY-443";Tend="1073";Tstart="844";shortTE="F";uid="63981501-98ab-4117-8a85-eb1bc4d41d96"
CAJEWF010000001.1	RepeatMasker	DNA	39902078	39902295	1284	+	.	ID="RND-4_FAMILY-211";Tend="1327";Tstart="1112";shortTE="F";uid="165563b6-2002-4dd2-88fe-bb6c3f03d595"
CAJEWF010000001.1	RepeatMasker	DNA/hAT-Tip100	45103903	45104167	2037	+	.	ID="RND-6_FAMILY-968";Tend="5454";Tstart="5191";shortTE="F";uid="a74fd934-090a-47be-839b-01fd30e43158"
CAJEWF010000001.1	RepeatMasker	DNA/CMC	22321880	22322134	1035	+	.	ID="enspm-n1_bta";Tend="228";Tstart="58";shortTE="F";uid="7d5c4fbc-6ea1-4a67-9f9a-182e5a031237"
CAJEWF010000001.1	RepeatMasker	Unknown	44943449	44943829	2381	+	.	ID="RND-1_FAMILY-199";Tend="1320";Tstart="925";shortTE="F";uid="5c42992d-ed7d-4317-98a3-9dd22fada084"
CAJEWF010000001.1	RepeatMasker	DNA	10869558	10870061	3783	+	.	ID="DNA-1_BTA";Tend="504";Tstart="1";shortTE="F";uid="7f3d9663-5571-4616-9095-f3618b3bdbf2"
CAJEWF010000001.1	RepeatMasker	LTR/Gypsy	12685745	12686035	1727	+	.	ID="RND-3_FAMILY-29";Tend="1341";Tstart="1081";shortTE="F";uid="b7921551-00ff-4a1b-ad7e-a1680cfffc5d"
CAJEWF010000001.1	RepeatMasker	DNA	39218998	39219127	1009	+	.	ID="RND-6_FAMILY-11069";Tend="1032";Tstart="903";shortTE="F";uid="c09b2d2b-f14b-4110-8b85-0e83ac3bf654"
CAJEWF010000001.1	RepeatMasker	LTR/Gypsy	44368953	44369284	1880	+	.	ID="RND-1_FAMILY-489";Tend="3583";Tstart="3250";shortTE="F";uid="0c67e9f7-7240-4d18-b7ce-586965d62078"
CAJEWF010000001.1	RepeatMasker	Unknown	41272309	41272497	888	+	.	ID="RND-4_FAMILY-1003";Tend="1180";Tstart="977";shortTE="F";uid="7d28f198-b319-4a74-b9fa-4ac0e5f6c89d"
CAJEWF010000001.1	RepeatMasker	DNA/TcMar-Tc1	3376093	3376368	1500	+	.	ID="RND-6_FAMILY-576";Tend="1479";Tstart="1219";shortTE="F";uid="6a3503a2-d6c9-4010-8061-8801ed123ce1"
CAJEWF010000001.1	RepeatMasker	DNA/CMC-EnSpm	18507481	18507611	613	+	.	ID="RND-6_FAMILY-813";Tend="1126";Tstart="1000";shortTE="F";uid="0dbee4d4-3a3c-4b29-90e0-d52e1ea0bfd0"
CAJEWF010000001.1	RepeatMasker	Unknown	15942557	15942707	681	+	.	ID="RND-6_FAMILY-7363";Tend="310";Tstart="165";shortTE="F";uid="171a94ec-d200-4239-a1b3-40dda99dadb6"
CAJEWF010000001.1	RepeatMasker	DNA/CMC	45860267	45860488	1422	+	.	ID="RND-5_FAMILY-957";Tend="1081";Tstart="859";shortTE="F";uid="e59a4dd5-0c12-4bf4-9031-9fd9285f839f"
CAJEWF010000001.1	RepeatMasker	LTR/Gypsy	8539064	8539184	597	+	.	ID="RND-6_FAMILY-417";Tend="1031";Tstart="911";shortTE="F";uid="0013f3c7-e86f-463e-b441-4b2f9243f99c"
CAJEWF010000001.1	RepeatMasker	DNA/CMC	17190226	17190394	954	+	.	ID="RND-5_FAMILY-957";Tend="1020";Tstart="852";shortTE="F";uid="91d17b8c-9af7-4048-8e3c-50b5f67146b5"
CAJEWF010000001.1	RepeatMasker	DNA/hAT-Tip100	9313533	9313844	2938	+	.	ID="hat-n2_bta";Tend="825";Tstart="422";shortTE="F";uid="88982df8-52ef-47c9-8c30-de29b547bcd0"
CAJEWF010000001.1	RepeatMasker	DNA/CMC-EnSpm	32309591	32309712	678	+	.	ID="RND-6_FAMILY-6392";Tend="821";Tstart="700";shortTE="F";uid="2c30721c-588d-4357-b65a-ad5a97400251"
CAJEWF010000001.1	RepeatMasker	DNA	35941554	35941734	990	+	.	ID="RND-4_FAMILY-1880";Tend="1108";Tstart="937";shortTE="F";uid="bd64c2df-ea7d-4fd6-98c4-1097c8998f41"
CAJEWF010000001.1	RepeatMasker	DNA/CMC	29433076	29433270	1032	+	.	ID="RND-5_FAMILY-957";Tend="1052";Tstart="859";shortTE="F";uid="65714477-5ab7-45df-8a58-a0d504f52d05"
CAJEWF010000001.1	RepeatMasker	DNA/Sola-2	30957084	30957188	474	+	.	ID="RND-6_FAMILY-755";Tend="1426";Tstart="1318";shortTE="F";uid="e94046cc-8975-4648-8294-e41b08ed4333"
CAJEWF010000001.1	RepeatMasker	DNA/Sola-2	4320852	4321053	516	+	.	ID="RND-6_FAMILY-227";TEgroup="ctg_1%7CRND-6_FAMILY-227%7C2";Tend="2711";Tstart="2568";shortTE="F";uid="2914f067-d0a9-49cf-ba91-1f676f6088a2"
CAJEWF010000001.1	RepeatMasker	LTR/Gypsy	19932503	19933018	2218	+	.	ID="RND-5_FAMILY-1051";Tend="1447";Tstart="937";shortTE="F";uid="65b47cf6-293e-46db-9cc4-eb4592c2b305"
CAJEWF010000001.1	RepeatMasker	DNA/hAT?	11354155	11354464	2422	+	.	ID="HAT-N6_BTA";Tend="311";Tstart="1";shortTE="F";uid="406e714a-d72c-489a-b049-1eccbf870f88"
CAJEWF010000001.1	RepeatMasker	LINE/RTE-BovB	45013659	45013788	786	+	.	ID="RND-6_FAMILY-6603";Tend="2150";Tstart="2021";shortTE="F";uid="a18f405e-2288-4333-9174-b0d504728fe3"
CAJEWF010000001.1	RepeatMasker	Unknown	20468827	20469062	1586	+	.	ID="RND-5_FAMILY-39";Tend="1169";Tstart="934";shortTE="F";uid="4b724185-0389-4125-94dd-334ba6d2a277"
CAJEWF010000001.1	RepeatMasker	DNA/CMC	46446508	46446730	1547	+	.	ID="ENSPM-N1_BTA";Tend="222";Tstart="1";shortTE="F";uid="e02749de-5742-4212-b321-424c144379da"
CAJEWF010000001.1	RepeatMasker	DNA/hAT-Tip100	41385308	41385426	559	+	.	ID="RND-5_FAMILY-3189";Tend="1675";Tstart="1549";shortTE="F";uid="1fbeabf0-40b4-413b-abf4-4cbbdc01ac83"
CAJEWF010000001.1	RepeatMasker	DNA/hAT-Tip100	41930907	41931173	1730	+	.	ID="RND-6_FAMILY-968";Tend="5454";Tstart="5189";shortTE="F";uid="c0ec0599-bf20-4434-9c82-0aac4877941c"
CAJEWF010000001.1	RepeatMasker	DNA/TcMar-Tc1	7390626	7391633	8625	+	.	ID="MARINER-N1_BTA";Tend="998";Tstart="1";shortTE="F";uid="7e621811-039f-4686-821c-b3a5e9641484"
CAJEWF010000001.1	RepeatMasker	Unknown	48494633	48494784	637	+	.	ID="RND-1_FAMILY-36";Tend="1093";Tstart="948";shortTE="F";uid="7cfcd4d7-0c64-47d8-b685-6ccc7c614893"
CAJEWF010000001.1	RepeatMasker	DNA/CMC-EnSpm	33900666	33900787	501	+	.	ID="RND-6_FAMILY-6392";Tend="824";Tstart="703";shortTE="F";uid="1006ffae-fc7d-456a-a228-239c38d9af1b"
CAJEWF010000001.1	RepeatMasker	DNA/CMC-EnSpm	16875198	16875446	1623	+	.	ID="RND-1_FAMILY-56";Tend="1143";Tstart="897";shortTE="F";uid="54858895-4496-4a40-a9cd-9d41b82e3664"
CAJEWF010000001.1	RepeatMasker	Unknown	44357273	44357476	598	+	.	ID="RND-1_FAMILY-197";Tend="1093";Tstart="925";shortTE="F";uid="94f5f2be-e3c8-4e64-98b3-e5b6a88f2d87"
CAJEWF010000001.1	RepeatMasker	DNA/CMC-Transib	5059745	5059892	803	+	.	ID="RND-5_FAMILY-2303";Tend="926";Tstart="768";shortTE="F";uid="cade862d-c5d2-4ca8-84c9-c0ccdf838210"
CAJEWF010000001.1	RepeatMasker	DNA/PIF-Spy	3027297	3027486	501	+	.	ID="RND-5_FAMILY-3006";Tend="2094";Tstart="1896";shortTE="F";uid="cff3be07-3557-4620-a808-c5d6fd948ed1"
CAJEWF010000001.1	RepeatMasker	DNA	37705629	37706143	3329	+	.	ID="DNA-1_BTA";Tend="504";Tstart="1";shortTE="F";uid="73f2b468-a24a-4575-97ef-6bd4bfa5a63e"
CAJEWF010000001.1	RepeatMasker	Unknown	19684829	19685405	2824	+	.	ID="RND-6_FAMILY-2397";Tend="1489";Tstart="903";shortTE="F";uid="78954432-4155-4680-a8e0-2787899a99f1"
CAJEWF010000001.1	RepeatMasker	Unknown	22299808	22300110	2312	+	.	ID="RND-1_FAMILY-263";Tend="1261";Tstart="948";shortTE="F";uid="080551fd-5e77-4d50-87ca-6a448d5c00c4"
CAJEWF010000001.1	RepeatMasker	Unknown	19534823	19535183	1038	+	.	ID="RND-6_FAMILY-24765";Tend="1455";Tstart="1033";shortTE="F";uid="c9af9f99-51e9-40a1-9ee0-69185335a6af"
CAJEWF010000001.1	RepeatMasker	LTR/Gypsy	50142579	50142834	1656	+	.	ID="RND-4_FAMILY-31";Tend="1106";Tstart="846";shortTE="F";uid="e4bae000-cc64-4ade-84c8-0c0d4a3b4e57"
CAJEWF010000001.1	RepeatMasker	LINE/I	35340348	35340605	1344	+	.	ID="NIMB-3_BTA";Tend="5730";Tstart="5437";shortTE="F";uid="8b3a841b-4a43-446d-b5c3-f9317300ed49"
CAJEWF010000001.1	RepeatMasker	DNA/CMC-EnSpm	22311138	22311293	1087	+	.	ID="RND-1_FAMILY-56";Tend="1071";Tstart="919";shortTE="F";uid="672444ea-bbb3-4978-a20c-b89ef427d96d"
CAJEWF010000001.1	RepeatMasker	Unknown	39736853	39737194	2702	+	.	ID="RND-6_FAMILY-5627";Tend="1258";Tstart="929";shortTE="F";uid="6d1e60d9-e205-4d8f-94a4-54842d6058a9"
CAJEWF010000001.1	RepeatMasker	Unknown	13245519	13245824	2274	+	.	ID="RND-1_FAMILY-70";Tend="1226";Tstart="922";shortTE="F";uid="28db7286-d505-41e1-9294-b080083d555f"
CAJEWF010000001.1	RepeatMasker	Unknown	10012129	10012326	453	+	.	ID="RND-5_FAMILY-114";Tend="1166";Tstart="950";shortTE="F";uid="c66b44f4-1a94-4f33-b90b-dfaae186c2ed"
CAJEWF010000001.1	RepeatMasker	Unknown	17811273	17811473	1178	+	.	ID="RND-6_FAMILY-4761";Tend="1249";Tstart="1067";shortTE="F";uid="975afefb-d73e-4854-b2d7-87b3a650cc71"
CAJEWF010000001.1	RepeatMasker	DNA/CMC-EnSpm	32001445	32001606	645	+	.	ID="RND-3_FAMILY-131";Tend="1187";Tstart="1027";shortTE="F";uid="1b2489bd-37a4-4a6c-a2ad-b5332c38a573"
CAJEWF010000001.1	RepeatMasker	DNA/CMC	30516193	30516423	1328	+	.	ID="RND-5_FAMILY-957";Tend="1088";Tstart="858";shortTE="F";uid="a00a4fc4-d1e3-45bf-acbd-a2eec37d3de9"
CAJEWF010000001.1	RepeatMasker	DNA/TcMar-Tc1	31701072	31701627	514	+	.	ID="RND-6_FAMILY-150";TEgroup="ctg_1%7CRND-6_FAMILY-150%7C2";Tend="4192";Tstart="3513";shortTE="F";uid="4f18d6ef-3bdd-4f11-9422-598db8c50ee2"
CAJEWF010000001.1	RepeatMasker	DNA	32545218	32545446	1289	+	.	ID="DNA-5_BTA";Tend="255";Tstart="28";shortTE="F";uid="98fc6013-1322-4aca-825e-746b219d3914"
CAJEWF010000001.1	RepeatMasker	DNA/TcMar-Tc1	14506138	14506242	574	+	.	ID="RND-5_FAMILY-3206";Tend="1275";Tstart="1175";shortTE="F";uid="fabf6186-38f5-4ccf-afa0-1fe89b7783d6"
CAJEWF010000001.1	RepeatMasker	LTR/Gypsy	20139894	20140160	1722	+	.	ID="RND-6_FAMILY-1649";Tend="1404";Tstart="1132";shortTE="F";uid="0cab59f0-6ead-42c8-a83e-7b7235578444"
CAJEWF010000001.1	RepeatMasker	LINE/R1	52841209	52841521	1184	+	.	ID="RND-6_FAMILY-1164";Tend="7006";Tstart="6701";shortTE="F";uid="607e936b-201b-4aa6-8c37-05091b0c2d25"
CAJEWF010000001.1	RepeatMasker	LINE/I	24431914	24432020	555	+	.	ID="NIMB-2_BTA";Tend="5567";Tstart="5461";shortTE="F";uid="c051eb19-2715-41bb-8bdc-a468e5966fec"
CAJEWF010000001.1	RepeatMasker	Unknown	10234861	10235003	489	+	.	ID="RND-1_FAMILY-27";Tend="1048";Tstart="909";shortTE="F";uid="c3662cb5-f672-4f8f-85a2-30a214976a36"
CAJEWF010000001.1	RepeatMasker	RC/Helitron	52443258	52444575	11043	+	.	ID="RND-1_FAMILY-176";Tend="1986";Tstart="683";shortTE="F";uid="5cd42249-a568-4452-92d4-b06360ca89da"
CAJEWF010000001.1	RepeatMasker	DNA/Ginger-2	21543805	21544079	522	+	.	ID="GINGER2-2_LMI";TEgroup="ctg_1%7CGINGER2-2_LMI%7C2";Tend="2896";Tstart="2686";shortTE="F";uid="1bbec700-3380-4e27-aabf-3b13016e1cf6"
CAJEWF010000001.1	RepeatMasker	LINE/CR1-Zenon	41567354	41567657	1561	+	.	ID="RND-6_FAMILY-1306";Tend="1393";Tstart="1094";shortTE="F";uid="2817c2e9-ba5f-42e6-afca-e5a471a7bf73"
CAJEWF010000001.1	RepeatMasker	DNA/hAT-Tip100	45225939	45226201	1781	+	.	ID="RND-6_FAMILY-968";Tend="5449";Tstart="5191";shortTE="F";uid="b9c9aabf-3a6b-4b03-a48d-0f676dd4f692"
CAJEWF010000001.1	RepeatMasker	DNA/CMC-Transib	15476827	15476980	972	+	.	ID="RND-5_FAMILY-2303";Tend="929";Tstart="764";shortTE="F";uid="9409b94d-4c39-4d13-bb1b-76e207aba275"
CAJEWF010000001.1	RepeatMasker	RC/Helitron	45981691	45982292	1349	+	.	ID="HELITRON-N3_BTA";TEgroup="ctg_1%7CHELITRON-N3_BTA%7C2";Tend="407";Tstart="1";shortTE="F";uid="f219d3b5-80e2-43da-8545-f5d723c9312c"
CAJEWF010000001.1	RepeatMasker	DNA/Sola-2	29211989	29212126	568	+	.	ID="RND-6_FAMILY-7761";Tend="5375";Tstart="5237";shortTE="F";uid="f13ab681-6267-4f6e-ad24-951810acae60"
CAJEWF010000001.1	RepeatMasker	DNA/CMC	39117660	39117987	2619	+	.	ID="RND-1_FAMILY-81";Tend="1270";Tstart="947";shortTE="F";uid="4cdaf943-cf7b-413d-9e2d-2677bb84e94c"
CAJEWF010000001.1	RepeatMasker	DNA/TcMar-Tigger	17621004	17621229	1304	+	.	ID="RND-1_FAMILY-244";Tend="1030";Tstart="807";shortTE="F";uid="ef02578f-7626-4459-a28d-5715ff681aaa"
CAJEWF010000001.1	RepeatMasker	LTR/Gypsy	13135121	13135353	697	+	.	ID="RND-6_FAMILY-417";Tend="1165";Tstart="930";shortTE="F";uid="0f9fadee-2d93-4647-ac47-2dbff5f72fad"
CAJEWF010000001.1	RepeatMasker	Unknown	11105291	11105788	2819	+	.	ID="RND-5_FAMILY-9918";Tend="1291";Tstart="775";shortTE="F";uid="1729f947-71dc-471a-8f65-2660a4d43775"
CAJEWF010000001.1	RepeatMasker	RC/Helitron	23608184	23608614	1380	+	.	ID="RND-5_FAMILY-4101";Tend="725";Tstart="316";shortTE="F";uid="b9d8eacf-19de-495c-8f13-edb73072475e"
CAJEWF010000001.1	RepeatMasker	DNA/TcMar-Tc1	47477787	47478281	2460	+	.	ID="RND-1_FAMILY-152";Tend="1772";Tstart="1304";shortTE="F";uid="d37a272a-efaf-4995-9517-49ab6b804114"
CAJEWF010000001.1	RepeatMasker	LTR/Gypsy	12691957	12692123	1386	+	.	ID="RND-6_FAMILY-1649";Tend="1137";Tstart="971";shortTE="F";uid="da7f5f88-771c-48c1-be81-e0d9aa771df4"
CAJEWF010000001.1	RepeatMasker	DNA/CMC-EnSpm	44292296	44292480	1153	+	.	ID="rnd-2_family-41";Tend="1262";Tstart="1087";shortTE="F";uid="bd22b2b0-2166-47bd-a66a-8f2fd1a3c75c"
CAJEWF010000001.1	RepeatMasker	LTR/Gypsy	5201384	5201664	1110	+	.	ID="RND-4_FAMILY-31";Tend="1372";Tstart="1100";shortTE="F";uid="95ea36bc-ed5d-48ac-a110-bc29afca2275"
CAJEWF010000001.1	RepeatMasker	DNA/PIF-Spy	6252584	6252797	1124	+	.	ID="RND-6_FAMILY-9002";Tend="664";Tstart="455";shortTE="F";uid="0f07a54b-85a6-4e10-8e89-15b7e50a36fd"
CAJEWF010000001.1	RepeatMasker	DNA/MULE-MuDR	6000851	6001214	3124	+	.	ID="RND-1_FAMILY-69";Tend="1318";Tstart="953";shortTE="F";uid="5fd80f42-7e94-4eeb-bf59-d69264e02ce6"
CAJEWF010000001.1	RepeatMasker	DNA/CMC-EnSpm	23041879	23044058	18530	+	.	ID="RND-1_FAMILY-603";Tend="3254";Tstart="1083";shortTE="F";uid="731294de-109f-4bb3-aa3a-6c4bb55edd0f"
CAJEWF010000001.1	RepeatMasker	Unknown	24156545	24156774	1872	+	.	ID="RND-6_FAMILY-4899";Tend="1084";Tstart="853";shortTE="F";uid="bc601914-9053-4ea5-b099-05109e257c9c"
CAJEWF010000001.1	RepeatMasker	LTR/Gypsy	31463744	31463997	1447	+	.	ID="RND-6_FAMILY-417";Tend="1164";Tstart="912";shortTE="F";uid="d1c4e37b-6f92-4ce3-b177-ab11cd9373f7"
CAJEWF010000001.1	RepeatMasker	DNA	48482651	48483063	3306	+	.	ID="RND-3_FAMILY-28";Tend="1306";Tstart="895";shortTE="F";uid="e33366b6-2b9e-452a-93a0-b1868fdf1b57"
CAJEWF010000001.1	RepeatMasker	Unknown	4560712	4560815	681	+	.	ID="RND-3_FAMILY-43";Tend="1217";Tstart="1116";shortTE="F";uid="ca58e823-c9af-4011-9dbd-99ec90895dd3"
CAJEWF010000001.1	RepeatMasker	LTR/Gypsy	33324499	33324887	954	+	.	ID="RND-5_FAMILY-56";Tend="596";Tstart="216";shortTE="F";uid="7524f0c6-cee2-475f-aa06-53d757dd1574"
CAJEWF010000001.1	RepeatMasker	DNA	51161409	51161572	591	+	.	ID="RND-2_FAMILY-6";Tend="1274";Tstart="1123";shortTE="F";uid="74e440e5-f7ef-4097-a4c7-9af07daa2f44"
CAJEWF010000001.1	RepeatMasker	Unknown	39779971	39780137	1406	+	.	ID="RND-4_FAMILY-384";Tend="1005";Tstart="839";shortTE="F";uid="6007d31d-d843-4425-b19e-9ca4f5029909"
CAJEWF010000001.1	RepeatMasker	Unknown	42322697	42322849	781	+	.	ID="RND-3_FAMILY-41";Tend="1096";Tstart="947";shortTE="F";uid="83d97c5f-5144-4737-8a91-426f300b056b"
CAJEWF010000001.1	RepeatMasker	DNA/CMC	3307290	3307536	1259	+	.	ID="RND-1_FAMILY-116";Tend="2539";Tstart="2294";shortTE="F";uid="0520d38e-6a3b-4846-98bf-9c3e4fa45c1d"
CAJEWF010000001.1	RepeatMasker	DNA/PIF-Spy	26719479	26719656	686	+	.	ID="ISL2EU-2N1_BTA";Tend="187";Tstart="8";shortTE="F";uid="3476eff0-5c0f-4df2-9ce9-501229aeaf0b"
CAJEWF010000001.1	RepeatMasker	Unknown	13233637	13234153	4432	+	.	ID="RND-1_FAMILY-399";Tend="1382";Tstart="868";shortTE="F";uid="b8f8d8e6-5684-4ef3-a07c-6df917b0af18"
CAJEWF010000001.1	RepeatMasker	DNA/PIF-Harbinger	51831191	51831458	1191	+	.	ID="RND-4_FAMILY-1090";Tend="1477";Tstart="1191";shortTE="F";uid="cc0778cf-ba6e-4ca6-8091-a84a82ed8486"
CAJEWF010000001.1	RepeatMasker	DNA/hAT?	34637246	34637473	1143	+	.	ID="RND-5_FAMILY-1660";Tend="1127";Tstart="901";shortTE="F";uid="8c70eba2-aa31-4f98-a5a7-e5452d27c07d"
CAJEWF010000001.1	RepeatMasker	DNA	281819	282199	463	+	.	ID="RND-5_FAMILY-971";TEgroup="ctg_1%7CRND-5_FAMILY-971%7C1";Tend="1229";Tstart="975";shortTE="F";uid="8616110f-22b1-41e2-9cf7-1029ffee6194"
CAJEWF010000001.1	RepeatMasker	Unknown	2804523	2804626	460	+	.	ID="RND-1_FAMILY-415";Tend="5064";Tstart="4962";shortTE="F";uid="08eff4fe-a908-4638-b57a-cf86da64e9e3"
CAJEWF010000001.1	RepeatMasker	DNA	8848762	8849140	2742	+	.	ID="RND-6_FAMILY-26";Tend="1289";Tstart="903";shortTE="F";uid="38fbf7f4-a45b-4f52-a91a-a4ac2d18b02f"
CAJEWF010000001.1	RepeatMasker	DNA/Sola-2	2017777	2017968	1023	+	.	ID="RND-6_FAMILY-11392";Tend="3895";Tstart="3706";shortTE="F";uid="e7cf9b17-4531-46c9-923d-8f876d489386"
CAJEWF010000001.1	RepeatMasker	DNA	2699601	2699794	1076	+	.	ID="DNA-5_BTA";Tend="254";Tstart="56";shortTE="F";uid="c3cfbb09-c157-441d-a564-4c803c3193d7"
CAJEWF010000001.1	RepeatMasker	DNA/CMC-Transib	34566102	34566251	832	+	.	ID="RND-5_FAMILY-2303";Tend="912";Tstart="765";shortTE="F";uid="25b34752-8694-4844-8513-5dd75260a1a5"
CAJEWF010000001.1	RepeatMasker	DNA	31081178	31081432	1908	+	.	ID="DNA-5_BTA";Tend="255";Tstart="1";shortTE="F";uid="70f11854-a1dd-4269-9de9-e8afe1f17907"
CAJEWF010000001.1	RepeatMasker	DNA/TcMar-Tc1	53129627	53129797	1130	+	.	ID="RND-4_FAMILY-1919";Tend="1073";Tstart="902";shortTE="F";uid="2f7f31e6-cc2f-4d73-adf3-772682e2452d"
CAJEWF010000001.1	RepeatMasker	DNA	40131330	40131818	3388	+	.	ID="DNA-1_BTA";Tend="504";Tstart="1";shortTE="F";uid="f9f9eb3a-b965-490a-8c8f-077b427dbe1e"
CAJEWF010000001.1	RepeatMasker	LTR/Pao	23841569	23842016	3418	+	.	ID="RND-1_FAMILY-569";Tend="1454";Tstart="998";shortTE="F";uid="4b78a723-0d74-40f0-b7bf-00965d2dc168"
CAJEWF010000001.1	RepeatMasker	Unknown	44076613	44076875	1579	+	.	ID="RND-3_FAMILY-43";Tend="1217";Tstart="963";shortTE="F";uid="4289fae1-6ae0-4b64-b8fd-dead1603de08"
CAJEWF010000001.1	RepeatMasker	Unknown	3853445	3853763	1647	+	.	ID="RND-6_FAMILY-1247";Tend="1292";Tstart="962";shortTE="F";uid="e260b9f2-29a4-4ef6-87bf-85a5460384e2"
CAJEWF010000001.1	RepeatMasker	DNA/PIF-Spy	13759569	13759876	1063	+	.	ID="RND-6_FAMILY-6816";Tend="1180";Tstart="911";shortTE="F";uid="77ffa2fc-7bdd-4692-83af-acab511d620c"
CAJEWF010000001.1	RepeatMasker	DNA	17041011	17041259	1278	+	.	ID="RND-1_FAMILY-136";Tend="1156";Tstart="910";shortTE="F";uid="45dd564c-7119-4bfe-88db-376402447525"
CAJEWF010000001.1	RepeatMasker	Unknown	37017461	37017614	638	+	.	ID="RND-4_FAMILY-1179";Tend="1186";Tstart="1028";shortTE="F";uid="d1ff60a8-76d5-4dc1-ac57-9dac4e1fb5bd"
CAJEWF010000001.1	RepeatMasker	DNA/TcMar-Tc1	15614447	15614746	1048	+	.	ID="RND-1_FAMILY-32";Tend="5965";Tstart="5666";shortTE="F";uid="5cf91fc0-0e52-4b6b-8509-18c561998c10"
CAJEWF010000001.1	RepeatMasker	DNA/hAT-Tip100	45746022	45747561	11534	+	.	ID="RND-1_FAMILY-73";Tend="2310";Tstart="779";shortTE="F";uid="78117452-15a2-4acc-b179-45bf36aa3e08"
CAJEWF010000001.1	RepeatMasker	DNA/PIF-Spy	36469751	36470303	3381	+	.	ID="RND-1_FAMILY-402";Tend="1505";Tstart="929";shortTE="F";uid="baddde03-b16b-494f-a357-2893f4f87ed9"
CAJEWF010000001.1	RepeatMasker	LTR/Gypsy	5129358	5129620	966	+	.	ID="RND-5_FAMILY-56";Tend="1060";Tstart="797";shortTE="F";uid="006c2026-6ba8-442d-8c13-91a9c82d10da"
CAJEWF010000001.1	RepeatMasker	DNA/MULE-MuDR	1371066	1371545	4087	+	.	ID="RND-6_FAMILY-12010";Tend="1383";Tstart="910";shortTE="F";uid="3457559e-71aa-44fb-8184-f66a89ce3242"
CAJEWF010000001.1	RepeatMasker	RC/Helitron	22509084	22509696	4266	+	.	ID="RND-1_FAMILY-801";Tend="2896";Tstart="2072";shortTE="F";uid="c8e5818b-76af-41e2-b342-2ad0ca86f589"
CAJEWF010000001.1	RepeatMasker	Unknown	27896010	27896479	4139	+	.	ID="RND-6_FAMILY-13326";Tend="1377";Tstart="906";shortTE="F";uid="1ebf9a66-9bb9-47d0-b943-a90605cb4606"
CAJEWF010000001.1	RepeatMasker	DNA	11376838	11377392	4355	+	.	ID="DNA-4_BTA";Tend="554";Tstart="1";shortTE="F";uid="8aef1063-cf08-4aa7-9a4f-2eab87b72deb"
CAJEWF010000001.1	RepeatMasker	LTR/Gypsy	12505412	12505676	668	+	.	ID="RND-5_FAMILY-56";Tend="1317";Tstart="1053";shortTE="F";uid="383aea37-8e1a-46dc-9450-a979e67f9b1a"
CAJEWF010000001.1	RepeatMasker	Unknown	33154593	33154765	797	+	.	ID="RND-5_FAMILY-1518";Tend="1132";Tstart="957";shortTE="F";uid="ffe01ff6-c3cd-4495-b034-1fcc15ccadd2"
CAJEWF010000001.1	RepeatMasker	LINE/L2	38004020	38004272	1410	+	.	ID="RND-5_FAMILY-4972";Tend="1246";Tstart="982";shortTE="F";uid="87ee7a46-4e9d-44d7-a61c-23ca2ed18b2b"
CAJEWF010000001.1	RepeatMasker	DNA	46529260	46529767	3995	+	.	ID="DNA-1_BTA";Tend="504";Tstart="1";shortTE="F";uid="19bf96a8-0bbf-42c7-b010-c435e1ebd8d3"
CAJEWF010000001.1	RepeatMasker	DNA	19163495	19163915	2865	+	.	ID="DNA-10_BTA";Tend="434";Tstart="2";shortTE="F";uid="edf697db-ff2b-447b-a1a3-ed918c26f3a8"
CAJEWF010000001.1	RepeatMasker	Unknown	20072455	20072586	548	+	.	ID="RND-1_FAMILY-328";Tend="1171";Tstart="1038";shortTE="F";uid="ab942123-8606-417a-ae66-ef77c0c776d3"
CAJEWF010000001.1	RepeatMasker	LINE/Penelope	24219889	24220558	5155	+	.	ID="RND-6_FAMILY-3009";Tend="1295";Tstart="628";shortTE="F";uid="30ab5b3b-d39c-4d96-bde9-958b36e46280"
CAJEWF010000001.1	RepeatMasker	DNA	2835971	2836144	572	+	.	ID="RND-5_FAMILY-1401";Tend="1241";Tstart="1065";shortTE="F";uid="f79716b9-0ec2-4e9a-8dbb-50d18f0e4eeb"
CAJEWF010000001.1	RepeatMasker	Unknown	31619452	31619736	1569	+	.	ID="RND-5_FAMILY-38";Tend="1229";Tstart="943";shortTE="F";uid="d82d70b2-72a2-4eab-ab06-94d9908e31e6"
CAJEWF010000001.1	RepeatMasker	Unknown	29146974	29147256	1852	+	.	ID="RND-1_FAMILY-545";Tend="1221";Tstart="936";shortTE="F";uid="22df1e70-64ea-40cb-8efb-b0514acef93b"
CAJEWF010000001.1	RepeatMasker	RC/Helitron	52236437	52237277	6834	+	.	ID="RND-1_FAMILY-758";Tend="1733";Tstart="747";shortTE="F";uid="a37d3ea2-e3dc-4bd4-acdc-677297f8fdf6"
CAJEWF010000001.1	RepeatMasker	LINE/I	20267437	20267591	935	+	.	ID="NIMB-2_BTA";Tend="5570";Tstart="5416";shortTE="F";uid="97f08835-d1d2-4773-b607-5b4905933a27"
CAJEWF010000001.1	RepeatMasker	Unknown	11831679	11831958	1741	+	.	ID="RND-5_FAMILY-38";Tend="1229";Tstart="948";shortTE="F";uid="24977318-8181-4ddc-8878-67d6fd53bf52"
CAJEWF010000001.1	RepeatMasker	DNA/CMC	8818346	8818599	2118	+	.	ID="RND-5_FAMILY-844";Tend="1108";Tstart="855";shortTE="F";uid="82cac83c-6e74-4906-ac7c-35467b5c4baa"
CAJEWF010000001.1	RepeatMasker	RC/Helitron	18290605	18290776	1034	+	.	ID="RND-1_FAMILY-463";Tend="4282";Tstart="4119";shortTE="F";uid="cb00c1cd-e3cf-41ed-80d9-2ac66844c0d6"
CAJEWF010000001.1	RepeatMasker	Unknown	49405430	49405591	486	+	.	ID="RND-1_FAMILY-363";Tend="1053";Tstart="891";shortTE="F";uid="3b7d532b-a681-4743-98c7-399a78a7ca2d"
CAJEWF010000001.1	RepeatMasker	Unknown	31098566	31098754	1120	+	.	ID="RND-4_FAMILY-384";Tend="1003";Tstart="840";shortTE="F";uid="a14d32f2-0290-49a4-9714-e7aa5f41e1f6"
CAJEWF010000001.1	RepeatMasker	Unknown	20558117	20558410	1615	+	.	ID="RND-3_FAMILY-258";Tend="1088";Tstart="772";shortTE="F";uid="ec50b5b8-4a52-45bb-abf0-8379b8f1e0f2"
CAJEWF010000001.1	RepeatMasker	Unknown	25917370	25917479	400	+	.	ID="RND-4_FAMILY-315";Tend="1255";Tstart="1149";shortTE="F";uid="c11796b5-9ea0-43dc-b60b-909d37ebb980"
CAJEWF010000001.1	RepeatMasker	DNA	38801715	38801988	1760	+	.	ID="DNA-11_BTA";Tend="276";Tstart="7";shortTE="F";uid="2858387e-cf0f-4212-a4c3-4914037176c1"
CAJEWF010000001.1	RepeatMasker	DNA/hAT-Tip100	37314462	37314877	1943	+	.	ID="RND-5_FAMILY-4888";Tend="1503";Tstart="1071";shortTE="F";uid="9ce17b38-6ae0-4d27-9b21-dcb9c77a29cd"
CAJEWF010000001.1	RepeatMasker	Unknown	32039294	32039493	1609	+	.	ID="RND-5_FAMILY-1171";Tend="1107";Tstart="898";shortTE="F";uid="75292c40-c2c0-4aef-b850-9413e28bb50b"
CAJEWF010000001.1	RepeatMasker	DNA/TcMar-Tc1	38145304	38145535	1612	+	.	ID="RND-1_FAMILY-275";Tend="1193";Tstart="967";shortTE="F";uid="30ef030f-088a-47e7-ae0d-c156f9093627"
CAJEWF010000001.1	RepeatMasker	Unknown	11823115	11823223	443	+	.	ID="RND-5_FAMILY-2313";Tend="1639";Tstart="1529";shortTE="F";uid="3e31b6d1-d45a-4532-b466-bc73fb7a2cae"
CAJEWF010000001.1	RepeatMasker	Unknown	50197012	50197260	831	+	.	ID="RND-1_FAMILY-108";Tend="1201";Tstart="959";shortTE="F";uid="1baccc86-deed-45fd-900b-2029999b229a"
CAJEWF010000001.1	RepeatMasker	Unknown	11863136	11863303	1210	+	.	ID="RND-2_FAMILY-63";Tend="1032";Tstart="865";shortTE="F";uid="80ecc133-a4db-44be-80ae-8b8d58e171d5"
CAJEWF010000001.1	RepeatMasker	DNA/Kolobok	23983262	23984632	5741	+	.	ID="RND-5_FAMILY-418";Tend="2541";Tstart="1165";shortTE="F";uid="1816edec-79f2-4016-a460-100fec85e374"
CAJEWF010000001.1	RepeatMasker	DNA	3210311	3210566	1132	+	.	ID="RND-1_FAMILY-206";Tend="1537";Tstart="1286";shortTE="F";uid="ce824ff4-ec3a-4ab6-b0fc-b888d8f06a3c"
CAJEWF010000001.1	RepeatMasker	Unknown	32407588	32407812	458	+	.	ID="REP-6_LMI";Tend="12197";Tstart="11974";shortTE="F";uid="e9b622d6-cc51-4c4b-99f1-9e1afd83542b"
CAJEWF010000001.1	RepeatMasker	DNA	3912815	3913088	1254	+	.	ID="RND-4_FAMILY-4629";Tend="1233";Tstart="967";shortTE="F";uid="df915f17-4e5d-40cd-ac09-cd984275eb65"
CAJEWF010000001.1	RepeatMasker	DNA	34125140	34125417	1980	+	.	ID="DNA-11_BTA";Tend="551";Tstart="275";shortTE="F";uid="518d11f7-3bef-488a-abba-bd2f7780a97a"
CAJEWF010000001.1	RepeatMasker	Unknown	21420877	21421164	1719	+	.	ID="RND-5_FAMILY-38";Tend="1233";Tstart="950";shortTE="F";uid="fb93bac5-9ae0-44a1-adfa-14d23e02ae08"
CAJEWF010000001.1	RepeatMasker	LTR/Gypsy	1378136	1378402	1708	+	.	ID="RND-5_FAMILY-1051";Tend="1197";Tstart="932";shortTE="F";uid="3a32aaa7-1008-4863-99ae-b5a10fd0850b"
CAJEWF010000001.1	RepeatMasker	Unknown	48994542	48994842	1745	+	.	ID="RND-6_FAMILY-694";Tend="1208";Tstart="922";shortTE="F";uid="51e84425-4144-4640-910f-4fed7877a3a4"
CAJEWF010000001.1	RepeatMasker	LTR/Gypsy	32534664	32534938	1970	+	.	ID="RND-6_FAMILY-1649";Tend="1404";Tstart="1129";shortTE="F";uid="874ca897-8b72-4493-a81d-b4c114b5aff1"
CAJEWF010000001.1	RepeatMasker	LTR/Gypsy	9630868	9630991	678	+	.	ID="RND-5_FAMILY-4600";Tend="1080";Tstart="957";shortTE="F";uid="15dc6e6c-5ea0-424a-8c23-2de9b42a34b9"
CAJEWF010000001.1	RepeatMasker	DNA	6032360	6032510	612	+	.	ID="DNA-11_BTA";Tend="273";Tstart="117";shortTE="F";uid="7cee5475-4cd5-4d16-96d6-fd263cd5a1cb"
CAJEWF010000001.1	RepeatMasker	DNA/hAT?	16064176	16064417	1126	+	.	ID="RND-5_FAMILY-1660";Tend="1131";Tstart="891";shortTE="F";uid="2ca2ce9d-1cdb-4617-8494-6df239fd6aef"
CAJEWF010000001.1	RepeatMasker	Unknown	7614983	7615111	534	+	.	ID="RND-5_FAMILY-2764";Tend="1899";Tstart="1765";shortTE="F";uid="4972299f-eef2-4ac7-8486-0ab89c42c0af"
CAJEWF010000001.1	RepeatMasker	DNA/PIF-Harbinger	46270610	46270821	695	+	.	ID="RND-4_FAMILY-1090";Tend="1199";Tstart="988";shortTE="F";uid="415c8341-fc03-4db1-8ce0-8eccb39f8332"
CAJEWF010000001.1	RepeatMasker	Unknown	48407200	48407332	931	+	.	ID="RND-1_FAMILY-199";Tend="1310";Tstart="1182";shortTE="F";uid="4100b024-3b9c-4687-9c07-b93c3642cba8"
CAJEWF010000001.1	RepeatMasker	DNA/hAT-Tip100	26013767	26014549	4294	+	.	ID="HAT-N2_BTA";Tend="781";Tstart="1";shortTE="F";uid="f809a784-508e-482a-bd11-e79479fe5a87"
CAJEWF010000001.1	RepeatMasker	RC/Helitron	44151749	44151981	586	+	.	ID="RND-1_FAMILY-88";Tend="1448";Tstart="1216";shortTE="F";uid="a590e23d-98c2-4be6-9b4f-bc0b4a28a796"
CAJEWF010000001.1	RepeatMasker	RC/Helitron	52890830	52891121	987	+	.	ID="RND-4_FAMILY-309";Tend="1525";Tstart="1236";shortTE="F";uid="25577b2c-9351-4b7c-b559-cda0f31ac18c"
CAJEWF010000001.1	RepeatMasker	DNA	23848406	23848665	1806	+	.	ID="RND-1_FAMILY-59";Tend="1244";Tstart="984";shortTE="F";uid="1e526fe6-9c7e-4be1-a1aa-41650f335c3c"
CAJEWF010000001.1	RepeatMasker	DNA/CMC-EnSpm	16905648	16905916	1648	+	.	ID="RND-6_FAMILY-1077";Tend="1177";Tstart="912";shortTE="F";uid="0df67752-bff8-415e-b062-07a21593315b"
CAJEWF010000001.1	RepeatMasker	DNA/CMC	38430666	38430960	2455	+	.	ID="RND-1_FAMILY-81";Tend="1242";Tstart="948";shortTE="F";uid="c879aea0-d541-4a59-8c04-ad0b94f7697f"
CAJEWF010000001.1	RepeatMasker	DNA	6459714	6459922	487	+	.	ID="DNA-5_BTA";Tend="254";Tstart="43";shortTE="F";uid="7dffa220-97d3-4793-a798-12af48954a08"
CAJEWF010000001.1	RepeatMasker	Unknown	14119279	14119415	418	+	.	ID="RND-1_FAMILY-36";Tend="1079";Tstart="948";shortTE="F";uid="3eac66a3-04c5-4c28-bd8a-3df907843599"
CAJEWF010000001.1	RepeatMasker	Unknown	16847238	16847561	851	+	.	ID="RND-4_FAMILY-324";Tend="1257";Tstart="894";shortTE="F";uid="4c8d12c7-58b5-4f9c-a692-d69fa47ce565"
CAJEWF010000001.1	RepeatMasker	DNA/CMC	38897435	38897790	2405	+	.	ID="RND-1_FAMILY-81";Tend="1260";Tstart="947";shortTE="F";uid="cb877227-bac4-4421-9be4-a28c84987f2e"
CAJEWF010000001.1	RepeatMasker	DNA	20092013	20092285	948	+	.	ID="DNA-11_BTA";Tend="549";Tstart="275";shortTE="F";uid="8f9e6989-2bce-464e-9ec4-e0d6f44550d8"
CAJEWF010000001.1	RepeatMasker	LINE/R1	25511113	25511274	483	+	.	ID="R1-8_BTA";Tend="6475";Tstart="6320";shortTE="F";uid="d0a55964-5be4-4e36-b6fc-3236f7dc6a50"
CAJEWF010000001.1	RepeatMasker	LTR/Gypsy	42723324	42723579	1272	+	.	ID="RND-6_FAMILY-1646";Tend="1503";Tstart="1247";shortTE="F";uid="ec34cb2a-d87e-455a-a33f-3eee1f9173cd"
CAJEWF010000001.1	RepeatMasker	DNA/hAT?	30257367	30257548	728	+	.	ID="RND-1_FAMILY-527";Tend="773";Tstart="626";shortTE="F";uid="e9864e31-b0e0-4386-984d-892c9522c1b1"
CAJEWF010000001.1	RepeatMasker	RC/Helitron	24932801	24933339	2563	+	.	ID="RND-4_FAMILY-309";Tend="1926";Tstart="1376";shortTE="F";uid="a3da2573-2640-4f69-8f9d-8b5b88fd333e"
CAJEWF010000001.1	RepeatMasker	Unknown	40337153	40337322	830	+	.	ID="RND-5_FAMILY-674";Tend="1004";Tstart="835";shortTE="F";uid="ff9705db-f4b7-43ab-a61f-ba906d3cdf93"
CAJEWF010000001.1	RepeatMasker	DNA/CMC-EnSpm	49034015	49034149	823	+	.	ID="RND-6_FAMILY-1912";Tend="1093";Tstart="958";shortTE="F";uid="bfc08f68-8a41-459c-950a-3c822badb982"
CAJEWF010000001.1	RepeatMasker	DNA/Kolobok-E	36222864	36223238	2021	+	.	ID="RND-4_FAMILY-462";Tend="1326";Tstart="927";shortTE="F";uid="4b3abb0a-b949-4e9a-9a5d-dd36c375a702"
CAJEWF010000001.1	RepeatMasker	DNA/CMC-EnSpm	5263536	5263686	1267	+	.	ID="RND-6_FAMILY-10965";Tend="1067";Tstart="913";shortTE="F";uid="ac875bce-b9e6-429d-b158-ab45634150fb"
CAJEWF010000001.1	RepeatMasker	Unknown	15891681	15891965	1366	+	.	ID="RND-1_FAMILY-134";Tend="1199";Tstart="916";shortTE="F";uid="0a09d4d5-d67d-4039-a4ec-b39ff22bfa82"
CAJEWF010000001.1	RepeatMasker	DNA	29611910	29612098	955	+	.	ID="RND-1_FAMILY-206";Tend="1531";Tstart="1343";shortTE="F";uid="0a938bfd-adec-4859-b382-0fe694f6c5a3"
CAJEWF010000001.1	RepeatMasker	DNA/PIF-Spy	32123104	32123426	618	+	.	ID="RND-6_FAMILY-964";Tend="1384";Tstart="1051";shortTE="F";uid="63b01ce2-bae6-4b10-8bb6-d8321fc49cec"
CAJEWF010000001.1	RepeatMasker	RC/Helitron	41598979	41599185	853	+	.	ID="RND-6_FAMILY-5434";Tend="4702";Tstart="4507";shortTE="F";uid="c6fba6ff-1b0f-449a-9b77-e9a4a6ed5249"
CAJEWF010000001.1	RepeatMasker	DNA	43028086	43028397	1295	+	.	ID="RND-5_FAMILY-1401";Tend="1240";Tstart="957";shortTE="F";uid="70a64778-0274-423c-bea5-b8f5e8b2feee"
CAJEWF010000001.1	RepeatMasker	DNA/TcMar-Tc1	37743587	37743857	1845	+	.	ID="RND-1_FAMILY-32";Tend="5685";Tstart="5416";shortTE="F";uid="562a06bb-9851-4a30-9c71-4a545b574de4"
CAJEWF010000001.1	RepeatMasker	LTR/Gypsy	5919878	5920152	1199	+	.	ID="RND-6_FAMILY-417";Tend="1178";Tstart="912";shortTE="F";uid="f9559277-deea-4fb2-b601-9fc7d0c90b6c"
CAJEWF010000001.1	RepeatMasker	DNA/CMC-EnSpm	137062	137474	3213	+	.	ID="ENSPM-N3_BTA";Tend="414";Tstart="1";shortTE="F";uid="6777db57-8e18-4486-8e21-e9a94462fb86"
CAJEWF010000001.1	RepeatMasker	Unknown	26807144	26807451	2139	+	.	ID="RND-4_FAMILY-226";Tend="1226";Tstart="917";shortTE="F";uid="4b44c8b1-5fae-4a02-be53-27014a9247e9"
CAJEWF010000001.1	RepeatMasker	DNA	27047134	27047354	830	+	.	ID="RND-3_FAMILY-135";Tend="1163";Tstart="923";shortTE="F";uid="93f84c01-576a-4afb-956c-07eb0f5e1f76"
CAJEWF010000001.1	RepeatMasker	DNA	28698533	28698796	2021	+	.	ID="RND-5_FAMILY-2645";Tend="1267";Tstart="1006";shortTE="F";uid="bf533a6f-ee23-4e60-9bca-7e9fa8226b84"
CAJEWF010000001.1	RepeatMasker	DNA/CMC-EnSpm	2709567	2709817	1306	+	.	ID="RND-2_FAMILY-41";Tend="1256";Tstart="1003";shortTE="F";uid="a6be9e45-a580-431d-ae04-364a815ab02f"
CAJEWF010000001.1	RepeatMasker	DNA/CMC-EnSpm	14463113	14463377	536	+	.	ID="RND-6_FAMILY-1077";Tend="1168";Tstart="912";shortTE="F";uid="d0300d4c-b9b1-49ce-bd5d-91d0b028b9c0"
CAJEWF010000001.1	RepeatMasker	DNA/hAT-Tip100	30590861	30591375	1232	+	.	ID="RND-6_FAMILY-1451";TEgroup="ctg_1%7CRND-6_FAMILY-1451%7C2";Tend="1188";Tstart="765";shortTE="F";uid="e9757607-2782-41d0-8883-bbac8d7ac794"
CAJEWF010000001.1	RepeatMasker	Unknown	49175094	49175372	1770	+	.	ID="RND-1_FAMILY-134";Tend="1204";Tstart="925";shortTE="F";uid="c66d79b1-120a-4ad8-80c2-7840752cb9f1"
CAJEWF010000001.1	RepeatMasker	LINE/RTE-BovB	36137483	36137727	1165	+	.	ID="RND-6_FAMILY-7272";Tend="3944";Tstart="3697";shortTE="F";uid="a080d3a2-ad9b-42b6-b68c-7c9ada15720f"
CAJEWF010000001.1	RepeatMasker	SINE/tRNA-Core	35159704	35160078	1132	+	.	ID="RND-1_FAMILY-159";TEgroup="ctg_1%7CRND-1_FAMILY-159%7C4";Tend="1342";Tstart="1069";shortTE="F";uid="2a384017-4fa5-45b7-b595-7fd338f65d16"
CAJEWF010000001.1	RepeatMasker	DNA/hAT-Tip100	11270239	11270988	3828	+	.	ID="RND-6_FAMILY-5722";Tend="2286";Tstart="1585";shortTE="F";uid="2e3a2be2-d1fb-4ed2-bf5e-2477814bd948"
CAJEWF010000001.1	RepeatMasker	DNA/Crypton-V	4057868	4058372	2567	+	.	ID="RND-6_FAMILY-4297";Tend="1146";Tstart="646";shortTE="F";uid="9700839b-8ebe-467d-8f81-8aa391617574"
CAJEWF010000001.1	RepeatMasker	DNA	37649334	37649463	1028	+	.	ID="RND-6_FAMILY-11069";Tend="1029";Tstart="900";shortTE="F";uid="0c9fdc59-f4b3-4789-99f7-328ba3efce77"
CAJEWF010000001.1	RepeatMasker	LINE/I	45405318	45405485	879	+	.	ID="RND-6_FAMILY-5470";Tend="3537";Tstart="3370";shortTE="F";uid="4200816b-9f81-49de-91b5-31555cf4053b"
CAJEWF010000001.1	RepeatMasker	DNA/TcMar-Tc1	41619281	41619509	813	+	.	ID="RND-4_FAMILY-168";Tend="1166";Tstart="943";shortTE="F";uid="13067416-7cee-499a-854a-8de583f92ea7"
CAJEWF010000001.1	RepeatMasker	DNA	42443340	42443630	468	+	.	ID="RND-6_FAMILY-5164";Tend="3257";Tstart="2969";shortTE="F";uid="739826ee-0818-4c56-943b-1c5ce62c909f"
CAJEWF010000001.1	RepeatMasker	Unknown	29285416	29285586	1090	+	.	ID="RND-6_FAMILY-1721";Tend="1093";Tstart="921";shortTE="F";uid="85a6192f-b2d8-41ef-b34f-6db7e2fd9b5d"
CAJEWF010000001.1	RepeatMasker	DNA	28228821	28228931	629	+	.	ID="RND-4_FAMILY-211";Tend="1080";Tstart="975";shortTE="F";uid="d40122e5-b164-4607-b663-04b22fdc8e95"
CAJEWF010000001.1	RepeatMasker	RC/Helitron	26899742	26900051	519	+	.	ID="RND-6_FAMILY-12907";Tend="1238";Tstart="734";shortTE="F";uid="10bacdd7-4811-4912-9630-6328087d1e67"
CAJEWF010000001.1	RepeatMasker	LINE/I	12924294	12924423	553	+	.	ID="RND-6_FAMILY-27";Tend="1068";Tstart="911";shortTE="F";uid="58767e4c-a76c-4432-8b31-05be2cf4c120"
CAJEWF010000001.1	RepeatMasker	DNA/hAT-Tip100	24480821	24481008	907	+	.	ID="RND-5_FAMILY-3523";Tend="825";Tstart="655";shortTE="F";uid="312e2ede-52d8-4569-82ad-f290a160a095"
CAJEWF010000001.1	RepeatMasker	RC/Helitron	1341049	1341337	420	+	.	ID="RND-1_FAMILY-762";Tend="654";Tstart="377";shortTE="F";uid="4f4c4492-4bf5-4208-913c-dee1227e0d27"
CAJEWF010000001.1	RepeatMasker	DNA/CMC	16715583	16715776	948	+	.	ID="RND-1_FAMILY-116";Tend="2548";Tstart="2353";shortTE="F";uid="6d9becab-3042-4f1b-95c1-4f7e020755ea"
CAJEWF010000001.1	RepeatMasker	DNA/Crypton-V	31434687	31434870	1091	+	.	ID="CRYPTONV-N2_BTA";Tend="956";Tstart="771";shortTE="F";uid="4a0d4843-9965-4a94-a158-7f4750fb9629"
CAJEWF010000001.1	RepeatMasker	DNA/hAT-Tip100	9765493	9765739	1749	+	.	ID="RND-6_FAMILY-6685";Tend="1070";Tstart="825";shortTE="F";uid="e1846ef6-20f0-4190-88bb-b055a3adcfe6"
CAJEWF010000001.1	RepeatMasker	DNA/hAT-Tip100	19112371	19112640	1953	+	.	ID="RND-6_FAMILY-968";Tend="5451";Tstart="5183";shortTE="F";uid="d8423c1c-56e7-4761-a386-45f3839b9340"
CAJEWF010000001.1	RepeatMasker	DNA/hAT-Tip100	4141862	4142823	7657	+	.	ID="RND-1_FAMILY-49";Tend="1864";Tstart="909";shortTE="F";uid="b88908b0-2150-46ff-9fc6-af03b9f36c28"
CAJEWF010000001.1	RepeatMasker	DNA	52684373	52684636	1688	+	.	ID="RND-1_FAMILY-59";Tend="1244";Tstart="979";shortTE="F";uid="1b781721-40e7-4b56-8fa7-004c973a2b54"
CAJEWF010000001.1	RepeatMasker	RC/Helitron	18220790	18220947	560	+	.	ID="RND-5_FAMILY-430";Tend="1811";Tstart="1661";shortTE="F";uid="e4d848bd-66ff-49db-8d94-20e054523c0d"
CAJEWF010000001.1	RepeatMasker	Unknown	5259061	5259361	1034	+	.	ID="RND-1_FAMILY-502";Tend="1162";Tstart="861";shortTE="F";uid="08ceeb04-bd06-4e7f-8ca0-79231dd80d01"
CAJEWF010000001.1	RepeatMasker	DNA/TcMar-Tc1	30169539	30169974	3488	+	.	ID="RND-1_FAMILY-170";Tend="1357";Tstart="922";shortTE="F";uid="bd0c1954-9ae6-4970-bce2-c95a89bf8bfd"
CAJEWF010000001.1	RepeatMasker	DNA	19108283	19108701	3354	+	.	ID="RND-5_FAMILY-1477";Tend="1331";Tstart="915";shortTE="F";uid="e1759962-7177-4134-b574-3e137dfed4de"
CAJEWF010000001.1	RepeatMasker	DNA/hAT-hATm	41953772	41953962	855	+	.	ID="RND-6_FAMILY-7639";Tend="2557";Tstart="2360";shortTE="F";uid="94f5d295-faa9-427a-b838-183579fcb9b5"
CAJEWF010000001.1	RepeatMasker	Unknown	46630012	46630189	761	+	.	ID="RND-6_FAMILY-1247";Tend="1157";Tstart="972";shortTE="F";uid="5b8daf96-78ae-4c31-9cb3-06b4ed4b1f92"
CAJEWF010000001.1	RepeatMasker	DNA/TcMar-Mariner	39574247	39575011	3558	+	.	ID="RND-6_FAMILY-750";Tend="1723";Tstart="969";shortTE="F";uid="56190176-d307-438a-a3e6-d88a5d8547f4"
CAJEWF010000001.1	RepeatMasker	Unknown	16278579	16278780	1123	+	.	ID="RND-1_FAMILY-197";Tend="1125";Tstart="926";shortTE="F";uid="f4ba0c3e-705b-412a-82d1-88c3dcbde8ec"
CAJEWF010000001.1	RepeatMasker	DNA	12829591	12829724	805	+	.	ID="DNA-9_BTA";Tend="147";Tstart="2";shortTE="F";uid="e3d562e1-11d1-48b8-893a-bb402b8e8e8b"
CAJEWF010000001.1	RepeatMasker	RC/Helitron	46125742	46126469	2987	+	.	ID="RND-4_FAMILY-1349";TEgroup="ctg_1%7CRND-4_FAMILY-1349%7C14";Tend="1774";Tstart="1161";shortTE="F";uid="a12a40bf-007b-4422-8935-28d8cb23a502"
CAJEWF010000001.1	RepeatMasker	DNA/hAT-Tip100	15783738	15784027	600	+	.	ID="RND-6_FAMILY-968";Tend="2345";Tstart="2023";shortTE="F";uid="746d015f-10b0-4cf8-a452-3bd3b0915479"
CAJEWF010000001.1	RepeatMasker	DNA/CMC-Transib	9391939	9392101	1191	+	.	ID="RND-5_FAMILY-2303";Tend="929";Tstart="766";shortTE="F";uid="4e9ca6c8-e769-4436-8665-3623d3132eb6"
CAJEWF010000001.1	RepeatMasker	LTR/Gypsy	44048245	44048434	924	+	.	ID="RND-6_FAMILY-1649";Tend="1140";Tstart="952";shortTE="F";uid="f5bddee7-ba3f-4d94-9d97-0f3f1d484e24"
CAJEWF010000001.1	RepeatMasker	DNA	28364335	28364621	446	+	.	ID="DNA-4_BTA";Tend="240";Tstart="3";shortTE="F";uid="2b6e9e47-e814-4b28-9103-be711258097c"
CAJEWF010000001.1	RepeatMasker	DNA/PIF-Harbinger	48961642	48961845	1255	+	.	ID="RND-4_FAMILY-1090";Tend="1160";Tstart="950";shortTE="F";uid="7b10f987-5eff-4c0d-a2ff-7d51871c190a"
CAJEWF010000001.1	RepeatMasker	Unknown	19745956	19746403	2870	+	.	ID="RND-1_FAMILY-551";Tend="1273";Tstart="833";shortTE="F";uid="6ac552e3-f303-461b-b5bc-5710347f0a73"
CAJEWF010000001.1	RepeatMasker	DNA	12883728	12884003	1244	+	.	ID="DNA-11_BTA";Tend="549";Tstart="275";shortTE="F";uid="27febd01-1729-4d50-9780-19f110a02e2e"
CAJEWF010000001.1	RepeatMasker	Unknown	7686019	7686277	752	+	.	ID="RND-1_FAMILY-851";TEgroup="ctg_1%7CRND-1_FAMILY-851%7C2";Tend="1444";Tstart="1060";shortTE="T";uid="a77a1e45-223b-4412-bbd3-7a4ffac4fbe9"
CAJEWF010000001.1	RepeatMasker	LTR/Gypsy	10848587	10848896	1506	+	.	ID="RND-5_FAMILY-56";Tend="1080";Tstart="801";shortTE="F";uid="180ec5c2-b28b-4d14-854d-5ab5df2ffe33"
CAJEWF010000001.1	RepeatMasker	Unknown	40229482	40229676	1261	+	.	ID="RND-1_FAMILY-22";Tend="1025";Tstart="827";shortTE="F";uid="e5f0d42d-331e-4c09-a911-af296a8ae57f"
CAJEWF010000001.1	RepeatMasker	DNA	37232325	37232466	896	+	.	ID="DNA-4_BTA";Tend="554";Tstart="413";shortTE="F";uid="ea959eb1-d917-4653-92bc-8822c8db69c3"
CAJEWF010000001.1	RepeatMasker	Unknown	23103852	23104211	751	+	.	ID="RND-3_FAMILY-763";TEgroup="ctg_1%7CRND-3_FAMILY-763%7C2";Tend="1241";Tstart="916";shortTE="F";uid="ec99afdb-ee6f-4041-a17f-61633b4f2785"
CAJEWF010000001.1	RepeatMasker	DNA	18572403	18572616	529	+	.	ID="DNA-5_BTA";Tend="255";Tstart="40";shortTE="F";uid="1cc31a21-ae82-4f6f-a968-0b5dd44ef6da"
CAJEWF010000001.1	RepeatMasker	LTR/Gypsy	13616159	13616369	557	+	.	ID="RND-6_FAMILY-18759";Tend="3809";Tstart="3579";shortTE="F";uid="a2fc88b2-87fe-4f8e-952f-545eb57fbfea"
CAJEWF010000001.1	RepeatMasker	LTR/Gypsy	37150919	37151414	707	+	.	ID="RND-6_FAMILY-1649";TEgroup="ctg_1%7CRND-6_FAMILY-1649%7C13";Tend="1848";Tstart="973";shortTE="F";uid="6f818a05-0475-4638-bc5b-ec5e2d2ff548"
CAJEWF010000001.1	RepeatMasker	Unknown	5076303	5076513	504	+	.	ID="RND-6_FAMILY-498";TEgroup="ctg_1%7CRND-6_FAMILY-498%7C1";Tend="1532";Tstart="1323";shortTE="T";uid="c5125aeb-bc58-45d9-acce-bb68c382eca0"
CAJEWF010000001.1	RepeatMasker	Unknown	49819045	49819327	1534	+	.	ID="RND-6_FAMILY-2828";TEgroup="ctg_1%7CRND-6_FAMILY-2828%7C2";Tend="1118";Tstart="855";shortTE="F";uid="4414380d-88c2-453b-ab92-2a70dcd21b95"
CAJEWF010000001.1	RepeatMasker	DNA/hAT?	38533434	38534099	4610	+	.	ID="HAT-N5_BTA";Tend="671";Tstart="22";shortTE="F";uid="8ea30d8a-635e-4c77-809a-4785d5837421"
CAJEWF010000001.1	RepeatMasker	Unknown	42156065	42156327	1430	+	.	ID="RND-5_FAMILY-38";Tend="1217";Tstart="953";shortTE="F";uid="246758ea-5ee7-45d7-88fc-493b2373895a"
CAJEWF010000001.1	RepeatMasker	Unknown	6366080	6366334	1356	+	.	ID="RND-1_FAMILY-199";Tend="1163";Tstart="936";shortTE="F";uid="cdbac286-18b3-4b11-a3d4-c4deac64ad68"
CAJEWF010000001.1	RepeatMasker	RC/Helitron	8725050	8725625	640	+	.	ID="HELITRON-1_DPE";Tend="5176";Tstart="4711";shortTE="F";uid="3ca69972-45d7-47c2-aecc-baae1637fa43"
CAJEWF010000001.1	RepeatMasker	LINE/RTE-BovB	31444693	31444794	587	+	.	ID="RND-1_FAMILY-596";Tend="1067";Tstart="966";shortTE="F";uid="e8839a9a-ecd1-476a-95d6-f45aead59fa3"
CAJEWF010000001.1	RepeatMasker	DNA/CMC	4760611	4760840	1010	+	.	ID="RND-5_FAMILY-957";Tend="1088";Tstart="855";shortTE="F";uid="dbe2548f-9577-458b-8fb7-782f0182c9b0"
CAJEWF010000001.1	RepeatMasker	DNA/CMC-EnSpm	12449459	12449717	1582	+	.	ID="RND-2_FAMILY-41";Tend="1262";Tstart="1002";shortTE="F";uid="e8eac683-e985-4353-99c7-1afeba022d0c"
CAJEWF010000001.1	RepeatMasker	DNA/hAT-Tip100	24924447	24925018	3220	+	.	ID="RND-5_FAMILY-3523";Tend="1319";Tstart="773";shortTE="F";uid="51960e1e-e06d-4e3e-9560-4a65b82ee3d4"
CAJEWF010000001.1	RepeatMasker	LINE/L2	27423470	27423727	1553	+	.	ID="RND-4_FAMILY-328";Tend="1157";Tstart="899";shortTE="F";uid="f9f0e762-84fe-416b-8387-2a7ce2f7cf42"
CAJEWF010000001.1	RepeatMasker	DNA	6472218	6472772	4054	+	.	ID="DNA-4_BTA";Tend="554";Tstart="1";shortTE="F";uid="05cf6e94-2d07-4b44-a7c6-23dcdfc20bd1"
CAJEWF010000001.1	RepeatMasker	DNA/CMC-Chapaev-3	21042507	21043505	4765	+	.	ID="RND-5_FAMILY-2579";Tend="1803";Tstart="812";shortTE="F";uid="806ae959-a2fa-4823-98a5-5c5890c4aa03"
CAJEWF010000001.1	RepeatMasker	DNA/hAT?	53328721	53329178	3373	+	.	ID="RND-6_FAMILY-1317";Tend="1371";Tstart="925";shortTE="F";uid="00342e35-be2f-4144-a15f-82865ff1a5cb"
CAJEWF010000001.1	RepeatMasker	RC/Helitron	1503900	1504074	708	+	.	ID="RND-4_FAMILY-309";Tend="1413";Tstart="1241";shortTE="F";uid="67270fd7-6d09-49c9-a710-e5993b1f877d"
CAJEWF010000001.1	RepeatMasker	DNA/hAT-Tip100	35860618	35860930	573	+	.	ID="RND-6_FAMILY-1257";Tend="1256";Tstart="955";shortTE="F";uid="a2ad9660-52ce-4b8c-8e8b-4019789bddf6"
CAJEWF010000001.1	RepeatMasker	RC/Helitron	39593775	39593957	1204	+	.	ID="RND-1_FAMILY-88";Tend="2154";Tstart="1966";shortTE="F";uid="be5288b2-39eb-4604-b018-d35ab8f54d6a"
CAJEWF010000001.1	RepeatMasker	Unknown	8711798	8712031	515	+	.	ID="RND-3_FAMILY-432";Tend="1165";Tstart="971";shortTE="F";uid="775f2732-9622-4116-90a5-68e6eec074f2"
CAJEWF010000001.1	RepeatMasker	DNA/CMC-EnSpm	36867171	36867437	524	+	.	ID="RND-1_FAMILY-61";Tend="1725";Tstart="1455";shortTE="F";uid="8673e572-c302-46a5-8b25-ef7ac498e0c8"
CAJEWF010000001.1	RepeatMasker	DNA/hAT-hAT5	14891883	14892385	1635	+	.	ID="RND-6_FAMILY-700";TEgroup="ctg_1%7CRND-6_FAMILY-700%7C1";Tend="1642";Tstart="1008";shortTE="F";uid="10a3b9e3-fe6e-4968-91bd-9704481ff3c2"
CAJEWF010000001.1	RepeatMasker	LTR/Gypsy	34679027	34679278	1471	+	.	ID="RND-4_FAMILY-31";Tend="1111";Tstart="845";shortTE="F";uid="42ed2e87-325d-4dc6-a52c-247da6650ff1"
CAJEWF010000001.1	RepeatMasker	LINE/Dong-R4	8876345	8876484	1220	+	.	ID="RND-6_FAMILY-8752";Tend="1824";Tstart="1685";shortTE="F";uid="cd93364b-9089-4d64-9413-a99661cf7e09"
CAJEWF010000001.1	RepeatMasker	DNA/Crypton-V	31624974	31626516	1769	+	.	ID="RND-1_FAMILY-470";TEgroup="ctg_1%7CRND-1_FAMILY-470%7C5";Tend="2124";Tstart="733";shortTE="F";uid="b5f55da2-a3e7-46db-bb32-980b5a9fa8f5"
CAJEWF010000001.1	RepeatMasker	DNA	26690582	26690698	437	+	.	ID="DNA4-17B_BTA";Tend="261";Tstart="148";shortTE="F";uid="5d5786e9-1b94-4065-b09d-84abe8261d3a"
CAJEWF010000001.1	RepeatMasker	DNA/CMC-EnSpm	6801621	6802033	3387	+	.	ID="ENSPM-N3_BTA";Tend="414";Tstart="1";shortTE="F";uid="05537839-6151-4a27-a441-d5e783d840ff"
CAJEWF010000001.1	RepeatMasker	Unknown	277332	277598	1247	+	.	ID="RND-5_FAMILY-39";Tend="1201";Tstart="933";shortTE="F";uid="1e986d86-8930-4fef-aa93-2e55416d8b14"
CAJEWF010000001.1	RepeatMasker	DNA/TcMar-Mariner	18804121	18804985	5806	+	.	ID="RND-5_FAMILY-2739";Tend="1908";Tstart="1043";shortTE="F";uid="5e4088bc-7667-4e3b-83b3-fbb73a000806"
CAJEWF010000001.1	RepeatMasker	DNA	48917413	48917694	1534	+	.	ID="RND-1_FAMILY-59";Tend="1245";Tstart="983";shortTE="F";uid="82c72650-a71f-4ee6-82ca-7461a7f0d7e6"
CAJEWF010000001.1	RepeatMasker	LINE/Penelope	2332126	2332351	1054	+	.	ID="RND-4_FAMILY-115";Tend="1973";Tstart="1250";shortTE="F";uid="f9ae34a5-188b-4a4e-930d-bd2218ea6bef"
CAJEWF010000001.1	RepeatMasker	DNA/CMC	7193748	7195573	9054	+	.	ID="RND-6_FAMILY-1987";TEgroup="ctg_1%7CRND-6_FAMILY-1987%7C1";Tend="2292";Tstart="568";shortTE="F";uid="e44b2ba9-b7a5-4622-a9ea-ba47f4a540e8"
CAJEWF010000001.1	RepeatMasker	DNA/hAT-hATm	13380923	13382462	11633	+	.	ID="RND-1_FAMILY-643";Tend="2124";Tstart="615";shortTE="F";uid="9bf84547-9063-4ded-999f-578436872a30"
CAJEWF010000001.1	RepeatMasker	DNA	2165258	2165405	1170	+	.	ID="RND-5_FAMILY-3441";Tend="2614";Tstart="2466";shortTE="F";uid="17af28f5-f273-4c2b-92cc-a6988d92c3da"
CAJEWF010000001.1	RepeatMasker	DNA/PIF-Harbinger	21747646	21747888	873	+	.	ID="RND-4_FAMILY-1090";Tend="1205";Tstart="950";shortTE="F";uid="67428349-0a54-499e-a5d1-6a9d2f99f59a"
CAJEWF010000001.1	RepeatMasker	DNA/Sola-2	26964388	26964515	448	+	.	ID="SOLA2-N1B_BTA";Tend="1802";Tstart="1668";shortTE="F";uid="f2f3eaa9-53a7-4693-92ba-b2b4387b9216"
CAJEWF010000001.1	RepeatMasker	Unknown	35843135	35843309	941	+	.	ID="RND-3_FAMILY-41";Tend="1095";Tstart="928";shortTE="F";uid="ba81fdde-d33c-47de-a409-8a95c0859a90"
CAJEWF010000001.1	RepeatMasker	Unknown	14436272	14436604	1781	+	.	ID="RND-6_FAMILY-1708";Tend="1275";Tstart="965";shortTE="F";uid="80e7c6dc-8ac2-4a12-b684-c4e2e8097c47"
CAJEWF010000001.1	RepeatMasker	DNA/hAT?	17567574	17567904	1691	+	.	ID="RND-6_FAMILY-2385";Tend="1309";Tstart="989";shortTE="F";uid="e15ec856-3e35-409a-aea9-214409590456"
CAJEWF010000001.1	RepeatMasker	DNA/Sola-1	51346166	51346678	1998	+	.	ID="RND-6_FAMILY-5806";Tend="4610";Tstart="4133";shortTE="F";uid="cb26d6c2-0e9a-4177-8be8-cb63f403c575"
CAJEWF010000001.1	RepeatMasker	DNA/Sola-2	35004827	35004995	1320	+	.	ID="RND-6_FAMILY-466";Tend="1095";Tstart="927";shortTE="F";uid="9af9286c-65db-4854-9abe-38a3b62524f3"
CAJEWF010000001.1	RepeatMasker	DNA/CMC-Transib	32536486	32536647	1318	+	.	ID="RND-5_FAMILY-2303";Tend="928";Tstart="766";shortTE="F";uid="43e2b59b-b2fd-4f32-9300-86e6a32d41a7"
CAJEWF010000001.1	RepeatMasker	Unknown	4878475	4878746	1594	+	.	ID="RND-6_FAMILY-7438";Tend="1189";Tstart="915";shortTE="F";uid="aa2419f2-fa90-475b-8cde-05d88a108f5a"
CAJEWF010000001.1	RepeatMasker	DNA	48123045	48123222	598	+	.	ID="RND-5_FAMILY-1857";TEgroup="ctg_1%7CRND-5_FAMILY-1857%7C2";Tend="4739";Tstart="4558";shortTE="T";uid="212b61fa-c6ef-49c1-ad6c-55add31d97c6"
CAJEWF010000001.1	RepeatMasker	DNA	48171508	48172006	3746	+	.	ID="DNA-1_BTA";Tend="504";Tstart="1";shortTE="F";uid="f12d566a-56fa-4e59-9be6-90925a7c0cf9"
CAJEWF010000001.1	RepeatMasker	RC/Helitron	33844429	33844606	666	+	.	ID="RND-6_FAMILY-683";Tend="1891";Tstart="1705";shortTE="F";uid="8bcf3d78-4c7f-4c56-8e99-09fa47289ed5"
CAJEWF010000001.1	RepeatMasker	DNA	34518242	34518795	4387	+	.	ID="DNA-4_BTA";Tend="554";Tstart="1";shortTE="F";uid="d06a5d99-bbb2-467a-ae25-e6a94ab0fb88"
CAJEWF010000001.1	RepeatMasker	Unknown	50264616	50264876	637	+	.	ID="RND-2_FAMILY-342";Tend="1037";Tstart="782";shortTE="F";uid="760a23b5-1f93-4ae6-a8d4-d40cda15b498"
CAJEWF010000001.1	RepeatMasker	DNA/CMC-Transib	4311024	4311149	583	+	.	ID="RND-5_FAMILY-2303";Tend="904";Tstart="766";shortTE="F";uid="8c827a48-c464-43d4-aec4-5b4667007e84"
CAJEWF010000001.1	RepeatMasker	DNA/CMC-EnSpm	47641274	47641395	581	+	.	ID="RND-6_FAMILY-5136";Tend="843";Tstart="721";shortTE="F";uid="7da82945-32e0-48cc-8818-e1b83a2d5805"
CAJEWF010000001.1	RepeatMasker	DNA	17147216	17147427	928	+	.	ID="DNA-10_BTA";Tend="265";Tstart="55";shortTE="F";uid="104014e4-32a6-47e5-85d4-49c39472e710"
CAJEWF010000001.1	RepeatMasker	DNA/CMC	26495538	26495755	1529	+	.	ID="RND-5_FAMILY-957";Tend="1084";Tstart="866";shortTE="F";uid="8632c02c-7138-48ab-9c24-ebdab151ad70"
CAJEWF010000001.1	RepeatMasker	LTR/Gypsy	31570807	31571097	1571	+	.	ID="RND-1_FAMILY-255";Tend="1221";Tstart="970";shortTE="F";uid="77a1577f-e76d-4431-b053-916b3422dd21"
CAJEWF010000001.1	RepeatMasker	LTR/Gypsy	32214374	32214618	1626	+	.	ID="RND-3_FAMILY-488";Tend="1081";Tstart="812";shortTE="F";uid="cd123f3e-a1f2-43d3-a87e-410d3a4c90ae"
CAJEWF010000001.1	RepeatMasker	DNA/hAT-Tip100	34179100	34179270	406	+	.	ID="HAT-N7_BTA";Tend="607";Tstart="451";shortTE="F";uid="a6aaa225-9bda-4bd3-bbc7-fc9fe514fd7f"
CAJEWF010000001.1	RepeatMasker	DNA/TcMar-Tc1	1437826	1438028	1428	+	.	ID="RND-4_FAMILY-1919";Tend="1102";Tstart="903";shortTE="F";uid="c384d5f2-f564-422b-8c9a-f827f47ce3ac"
CAJEWF010000001.1	RepeatMasker	RC/Helitron	39149484	39149764	1632	+	.	ID="RND-5_FAMILY-5776";Tend="1192";Tstart="945";shortTE="F";uid="4714a6dc-6bd6-42e5-8a74-51f58bcba30e"
CAJEWF010000001.1	RepeatMasker	Unknown	42751366	42751470	762	+	.	ID="RND-1_FAMILY-27";Tend="1014";Tstart="910";shortTE="F";uid="5081c41a-f9ca-40ed-bff6-fe3a623979c1"
CAJEWF010000001.1	RepeatMasker	DNA/CMC-Transib	44075435	44075593	1240	+	.	ID="RND-5_FAMILY-2303";Tend="929";Tstart="766";shortTE="F";uid="c00da105-68fb-42fb-8c7f-06367afcd79b"
CAJEWF010000001.1	RepeatMasker	DNA	5311594	5311809	1221	+	.	ID="RND-1_FAMILY-234";Tend="1290";Tstart="1076";shortTE="F";uid="95d8f611-30a6-416c-9f2e-46c7d76d01c3"
CAJEWF010000001.1	RepeatMasker	Unknown	21191289	21191421	979	+	.	ID="RND-1_FAMILY-78";Tend="1082";Tstart="950";shortTE="F";uid="985c44f4-c0d2-4b0a-be35-12ed96bd2df5"
CAJEWF010000001.1	RepeatMasker	DNA	42369828	42370329	3716	+	.	ID="DNA-1_BTA";Tend="504";Tstart="2";shortTE="F";uid="151e646b-dfa2-4154-a71f-005e5247810b"
CAJEWF010000001.1	RepeatMasker	LTR/Gypsy	46553568	46553737	984	+	.	ID="RND-5_FAMILY-27";Tend="1210";Tstart="1034";shortTE="F";uid="022c004b-be0d-4e1a-8088-8466bc301399"
CAJEWF010000001.1	RepeatMasker	DNA	6469685	6469996	971	+	.	ID="RND-5_FAMILY-971";Tend="1185";Tstart="871";shortTE="F";uid="3fd91c78-d877-4ac3-958a-cbd5dc826838"
CAJEWF010000001.1	RepeatMasker	Unknown	6033527	6033769	1647	+	.	ID="RND-1_FAMILY-40";Tend="1206";Tstart="966";shortTE="F";uid="b78539c6-03bd-4cc6-b176-25fc2937cb6d"
CAJEWF010000001.1	RepeatMasker	Unknown	50093533	50093772	1299	+	.	ID="RND-6_FAMILY-2397";Tend="1162";Tstart="902";shortTE="F";uid="55c72d7f-ac05-4fef-aa79-d85b3c41caa4"
CAJEWF010000001.1	RepeatMasker	DNA/CMC-EnSpm	31001967	31002223	1678	+	.	ID="RND-1_FAMILY-56";Tend="1150";Tstart="895";shortTE="F";uid="68984d33-0eec-4368-a059-a5d6914673a4"
CAJEWF010000001.1	RepeatMasker	DNA	48886840	48887121	1534	+	.	ID="RND-1_FAMILY-59";Tend="1245";Tstart="983";shortTE="F";uid="7378fc1b-a7af-4e4d-b6fe-994dd066df97"
CAJEWF010000001.1	RepeatMasker	DNA	13313553	13313781	1107	+	.	ID="DNA-5_BTA";Tend="240";Tstart="1";shortTE="F";uid="89ac477f-7f4a-4aa5-b0d8-c09294c58863"
CAJEWF010000001.1	RepeatMasker	DNA/CMC-Chapaev-3	51010378	51010514	673	+	.	ID="RND-6_FAMILY-3220";TEgroup="ctg_1%7CRND-6_FAMILY-3220%7C1";Tend="4292";Tstart="4156";shortTE="F";uid="f5f5275c-3e99-43f5-abdd-65c13f4b3693"
CAJEWF010000001.1	RepeatMasker	DNA	25520524	25520760	630	+	.	ID="DNA-5_BTA";Tend="255";Tstart="9";shortTE="F";uid="f27e4592-1700-435a-889c-a064000395d3"
CAJEWF010000001.1	RepeatMasker	LTR/Gypsy	8492110	8492352	1181	+	.	ID="RND-6_FAMILY-6215";Tend="1233";Tstart="979";shortTE="F";uid="191dd3fb-dfb1-4560-a1de-9b0bea9a887e"
CAJEWF010000001.1	RepeatMasker	Unknown	50336032	50336627	1532	+	.	ID="RND-1_FAMILY-250";TEgroup="ctg_1%7CRND-1_FAMILY-250%7C12";Tend="1387";Tstart="951";shortTE="F";uid="701a23e8-5836-4164-a458-7b48a2d90437"
CAJEWF010000001.1	RepeatMasker	DNA/CMC-Transib	6136113	6136300	1242	+	.	ID="RND-5_FAMILY-2303";Tend="933";Tstart="746";shortTE="F";uid="9eed8ce4-23bd-4d16-b5b7-5132967a80a2"
CAJEWF010000001.1	RepeatMasker	Unknown	13164540	13165751	2523	+	.	ID="RND-6_FAMILY-9924";Tend="2151";Tstart="943";shortTE="F";uid="8ff7ec02-54e4-4f84-9837-c3c488b3d597"
CAJEWF010000001.1	RepeatMasker	DNA	8838295	8838604	773	+	.	ID="rnd-5_family-971";Tend="1196";Tstart="949";shortTE="F";uid="2f114129-e95b-4f67-b474-302a8fc078e2"
CAJEWF010000001.1	RepeatMasker	DNA/hAT-Tip100	17621863	17622294	1789	+	.	ID="RND-5_FAMILY-4888";Tend="1503";Tstart="1066";shortTE="F";uid="42c34b22-4553-4df4-9fbf-3948b0d122b7"
CAJEWF010000001.1	RepeatMasker	Unknown	47915353	47915927	4773	+	.	ID="RND-6_FAMILY-143";Tend="1350";Tstart="783";shortTE="F";uid="2371c959-88bd-433a-835f-44bb2b2e70ad"
CAJEWF010000001.1	RepeatMasker	DNA	38432269	38432621	2224	+	.	ID="RND-3_FAMILY-28";Tend="1260";Tstart="900";shortTE="F";uid="3f90860a-4eea-485c-9e4e-7c00b7495a89"
CAJEWF010000001.1	RepeatMasker	DNA/CMC	46648894	46649027	1101	+	.	ID="RND-1_FAMILY-303";Tend="1126";Tstart="993";shortTE="F";uid="7e22ecca-00c0-44e3-9269-ef5049cfb23c"
CAJEWF010000001.1	RepeatMasker	DNA/CMC	18907771	18908026	2176	+	.	ID="RND-5_FAMILY-844";Tend="1107";Tstart="851";shortTE="F";uid="ddd1bc6f-906d-4355-ad62-0c2aec23beb3"
CAJEWF010000001.1	RepeatMasker	Unknown	20560716	20561009	1619	+	.	ID="RND-6_FAMILY-694";Tend="1225";Tstart="928";shortTE="F";uid="b4ceddfb-d40c-4b26-8e37-312523de9efa"
CAJEWF010000001.1	RepeatMasker	Unknown	20554690	20555112	2207	+	.	ID="RND-6_FAMILY-3161";Tend="1149";Tstart="749";shortTE="F";uid="f5061df1-f7ff-44e5-8ca1-9e8e0d1ec257"
CAJEWF010000001.1	RepeatMasker	LTR/Gypsy	8113356	8113594	761	+	.	ID="RND-6_FAMILY-1649";Tend="1402";Tstart="1158";shortTE="F";uid="7d7deebf-b18b-4306-b14d-3f3737d0c39b"
CAJEWF010000001.1	RepeatMasker	DNA	49687250	49687355	664	+	.	ID="RND-1_FAMILY-921";Tend="1186";Tstart="1080";shortTE="F";uid="d35a7c1d-e976-402b-abad-2ec6848bda3f"
CAJEWF010000001.1	RepeatMasker	Unknown	37539930	37541002	7494	+	.	ID="RND-4_FAMILY-1405";Tend="1864";Tstart="782";shortTE="F";uid="0ad4520e-6a09-4a5a-b8ad-14016e7b2af9"
CAJEWF010000001.1	RepeatMasker	LTR/Gypsy	41321421	41321646	1208	+	.	ID="RND-5_FAMILY-1051";Tend="1452";Tstart="937";shortTE="F";uid="85c82e8f-6334-4e03-b350-a0ece488ef43"
CAJEWF010000001.1	RepeatMasker	DNA	41357640	41357744	627	+	.	ID="DNA4-17B_BTA";Tend="148";Tstart="37";shortTE="F";uid="f75bec2e-e723-4222-8371-f8e243eddcde"
CAJEWF010000001.1	RepeatMasker	DNA/CMC	38307837	38308046	1717	+	.	ID="RND-1_FAMILY-303";Tend="1126";Tstart="917";shortTE="F";uid="8446af69-e124-403e-ac3a-6f3a038fb285"
CAJEWF010000001.1	RepeatMasker	Unknown	30849684	30849938	593	+	.	ID="RND-1_FAMILY-36";Tend="1205";Tstart="949";shortTE="F";uid="a482d1ce-9784-4ce9-aa90-d5bfcf4a284a"
CAJEWF010000001.1	RepeatMasker	DNA/CMC-Transib	42915824	42916159	1150	+	.	ID="RND-5_FAMILY-2303";TEgroup="ctg_1%7CRND-5_FAMILY-2303%7C13";Tend="922";Tstart="757";shortTE="F";uid="89df3edc-c461-4522-b051-8d0477d59722"
CAJEWF010000001.1	RepeatMasker	Unknown	33026173	33026438	716	+	.	ID="RND-5_FAMILY-4221";Tend="1211";Tstart="960";shortTE="F";uid="0ec68d08-1918-4148-bb2e-19cf3eb77a3b"
CAJEWF010000001.1	RepeatMasker	DNA/CMC	36145143	36145457	2445	+	.	ID="RND-1_FAMILY-81";Tend="1259";Tstart="946";shortTE="F";uid="05282810-876b-498f-a48e-124ec4ef6080"
CAJEWF010000001.1	RepeatMasker	Unknown	40602267	40602376	678	+	.	ID="RND-1_FAMILY-498";Tend="3488";Tstart="3379";shortTE="F";uid="2387e905-d844-462b-9d32-7eb63370f739"
CAJEWF010000001.1	RepeatMasker	DNA/PIF-Spy	29087263	29087577	631	+	.	ID="RND-1_FAMILY-443";Tend="1510";Tstart="1195";shortTE="F";uid="8ba006cc-5c4e-40a6-85fe-662e7da36c72"
CAJEWF010000001.1	RepeatMasker	DNA	11384364	11384611	741	+	.	ID="DNA-5_BTA";Tend="255";Tstart="6";shortTE="F";uid="54d8abcb-8862-49e7-830a-f8e6489322a4"
CAJEWF010000001.1	RepeatMasker	DNA/CMC-Transib	46115448	46115610	1156	+	.	ID="RND-5_FAMILY-2303";Tend="929";Tstart="764";shortTE="F";uid="8e7047d8-8c07-4a9d-aa15-14fd745a7ced"
CAJEWF010000001.1	RepeatMasker	DNA/CMC-EnSpm	12090685	12090832	758	+	.	ID="RND-6_FAMILY-6392";Tend="828";Tstart="683";shortTE="F";uid="6cc24871-ab01-4f5c-85a8-f077ca6a3d45"
CAJEWF010000001.1	RepeatMasker	DNA	12937364	12937593	1918	+	.	ID="RND-4_FAMILY-183";Tend="1118";Tstart="889";shortTE="F";uid="7a977e35-ffdb-4165-bab1-9095531c3f6c"
CAJEWF010000001.1	RepeatMasker	Unknown	4997798	4998054	1214	+	.	ID="RND-1_FAMILY-137";Tend="1149";Tstart="874";shortTE="F";uid="a2c17a5c-21f2-4509-8cd1-59ed74be83fa"
CAJEWF010000001.1	RepeatMasker	DNA	3247302	3247786	1517	+	.	ID="RND-3_FAMILY-152";Tend="1387";Tstart="971";shortTE="F";uid="5fb12a33-db6c-46a8-910e-a3b4b0158e85"
CAJEWF010000001.1	RepeatMasker	Unknown	35581735	35582171	1759	+	.	ID="RND-1_FAMILY-410";Tend="1372";Tstart="890";shortTE="F";uid="a591b0a5-5976-4f51-aad2-2da3fd8201d6"
CAJEWF010000001.1	RepeatMasker	DNA/CMC-EnSpm	42348830	42349090	1559	+	.	ID="RND-6_FAMILY-737";Tend="1150";Tstart="888";shortTE="F";uid="844370ad-2407-4549-9fae-da0e2fdcf980"
CAJEWF010000001.1	RepeatMasker	DNA/PIF-Spy	5369321	5369478	700	+	.	ID="RND-5_FAMILY-827";Tend="3980";Tstart="3825";shortTE="F";uid="231c47e5-8f10-4b7d-b787-36f1d82aba7e"
CAJEWF010000001.1	RepeatMasker	DNA/PIF-Spy	51734717	51735899	5699	+	.	ID="RND-1_FAMILY-639";Tend="1433";Tstart="324";shortTE="F";uid="ff61e864-d018-4a3f-af0a-f2752160ac05"
CAJEWF010000001.1	RepeatMasker	DNA	47702946	47703861	6013	+	.	ID="RND-1_FAMILY-626";Tend="1846";Tstart="923";shortTE="F";uid="cbbb2888-c91e-49d3-be50-b5921fa1ec81"
CAJEWF010000001.1	RepeatMasker	DNA	12450858	12451466	4334	+	.	ID="dna-4_bta";Tend="554";Tstart="1";shortTE="F";uid="8f914001-66f5-466f-b59e-a40e824f93b6"
CAJEWF010000001.1	RepeatMasker	DNA	30287859	30288050	698	+	.	ID="RND-4_FAMILY-1911";Tend="1031";Tstart="835";shortTE="F";uid="471f288f-48bd-4e1d-9f07-feefefccfa5b"
CAJEWF010000001.1	RepeatMasker	DNA/CMC-Chapaev-3	38482854	38483129	896	+	.	ID="RND-6_FAMILY-649";Tend="2619";Tstart="2358";shortTE="F";uid="9cb9a070-9a31-44f8-a49f-31faa3f70232"
CAJEWF010000001.1	RepeatMasker	DNA	16159307	16159541	620	+	.	ID="DNA-11_BTA";Tend="256";Tstart="2";shortTE="F";uid="7edad277-b0c2-4a93-a437-390983595994"
CAJEWF010000001.1	RepeatMasker	DNA/hAT-Tip100	43502468	43502723	651	+	.	ID="RND-5_FAMILY-926";Tend="1624";Tstart="1380";shortTE="F";uid="18de9ef5-d83e-4c28-a747-c0bafe059796"
CAJEWF010000001.1	RepeatMasker	LTR/Gypsy	48056794	48057048	1360	+	.	ID="RND-6_FAMILY-417";Tend="1164";Tstart="909";shortTE="F";uid="eadff109-a06f-49a0-a491-0fa5e9fdbc91"
CAJEWF010000001.1	RepeatMasker	LINE/L2	1814535	1816301	16242	+	.	ID="RND-1_FAMILY-232";Tend="2549";Tstart="784";shortTE="F";uid="faee28e0-c8ad-495e-a0a1-179fdbb824b8"
CAJEWF010000001.1	RepeatMasker	Unknown	9518841	9519120	1824	+	.	ID="RND-3_FAMILY-258";Tend="1048";Tstart="759";shortTE="F";uid="82967b07-6fd0-45de-9c93-ecf4d85961dc"
CAJEWF010000001.1	RepeatMasker	DNA/CMC	48704160	48704372	1538	+	.	ID="RND-1_FAMILY-303";Tend="1125";Tstart="917";shortTE="F";uid="906b0897-7e07-4440-8544-6ee471797aa9"
CAJEWF010000001.1	RepeatMasker	DNA/hAT-Tip100	44568318	44569289	2794	+	.	ID="HAT-N2_BTA";TEgroup="ctg_1%7CHAT-N2_BTA%7C29";Tend="809";Tstart="1";shortTE="F";uid="014012dc-1026-4649-97bd-6ab456e3ea3d"
CAJEWF010000001.1	RepeatMasker	RC/Helitron	28246405	28247602	7856	+	.	ID="RND-1_FAMILY-88";Tend="2162";Tstart="914";shortTE="F";uid="27f4b655-1a93-4a17-961d-376356714482"
CAJEWF010000001.1	RepeatMasker	Unknown	11632000	11632186	1239	+	.	ID="RND-4_FAMILY-384";Tend="1004";Tstart="840";shortTE="F";uid="27d41686-079d-44e8-aa0f-f727ec238970"
CAJEWF010000001.1	RepeatMasker	RC/Helitron	31545845	31546047	822	+	.	ID="RND-5_FAMILY-1779";Tend="951";Tstart="747";shortTE="F";uid="d854fb79-c8a6-4655-9923-15dff287fd2b"
CAJEWF010000001.1	RepeatMasker	DNA/Kolobok	25210818	25211049	497	+	.	ID="RND-1_FAMILY-761";Tend="2492";Tstart="2261";shortTE="F";uid="ab699703-cadc-4369-8522-0e53c2df5e0b"
CAJEWF010000001.1	RepeatMasker	LTR/Gypsy	13615529	13615801	1930	+	.	ID="RND-4_FAMILY-31";Tend="1109";Tstart="836";shortTE="F";uid="3074199d-8158-41e9-921e-e91a2c03350c"
CAJEWF010000001.1	RepeatMasker	RC/Helitron	8520650	8520865	793	+	.	ID="RND-6_FAMILY-410";Tend="1452";Tstart="1242";shortTE="F";uid="7cd4d0bf-051f-483a-992a-33817b0be89d"
CAJEWF010000001.1	RepeatMasker	Unknown	13562807	13563259	3240	+	.	ID="RND-1_FAMILY-694";Tend="1328";Tstart="879";shortTE="F";uid="52f8475e-d93b-41ce-9aea-5e641f338158"
CAJEWF010000001.1	RepeatMasker	DNA/PIF-Harbinger	51812713	51812955	1336	+	.	ID="RND-4_FAMILY-1090";Tend="1191";Tstart="951";shortTE="F";uid="07548352-8563-4cba-9509-3bdc391802b2"
CAJEWF010000001.1	RepeatMasker	Unknown	25816493	25816621	715	+	.	ID="RND-1_FAMILY-78";Tend="1079";Tstart="950";shortTE="F";uid="fc2bf182-8006-4af0-ac4e-b0cfd68fee70"
CAJEWF010000001.1	RepeatMasker	Unknown	12518723	12519809	4431	+	.	ID="RND-5_FAMILY-167";Tend="1873";Tstart="789";shortTE="F";uid="7f8bf4f6-1595-4172-a495-28e20627bda3"
CAJEWF010000001.1	RepeatMasker	LTR/Gypsy	31808748	31809085	541	+	.	ID="RND-5_FAMILY-56";Tend="596";Tstart="303";shortTE="F";uid="19e8c9e6-06bd-4d97-8be0-57105411db3d"
CAJEWF010000001.1	RepeatMasker	Unknown	49999521	50000184	5107	+	.	ID="RND-5_FAMILY-30";Tend="1518";Tstart="855";shortTE="F";uid="1f04e7b6-8884-44ca-bee3-20249eb318e4"
CAJEWF010000001.1	RepeatMasker	Unknown	4461543	4461928	2034	+	.	ID="RND-3_FAMILY-330";Tend="1316";Tstart="928";shortTE="F";uid="aff61955-e558-46eb-a6c2-57ccbf69c9e8"
CAJEWF010000001.1	RepeatMasker	DNA/CMC	17428851	17429062	947	+	.	ID="RND-5_FAMILY-957";Tend="1086";Tstart="879";shortTE="F";uid="fccd9d94-ed3d-4bc9-9256-e27fd0ffabf3"
CAJEWF010000001.1	RepeatMasker	DNA	10521150	10521272	471	+	.	ID="RND-6_FAMILY-6295";Tend="2772";Tstart="2649";shortTE="F";uid="d45bee52-a469-46e6-9add-dc7abb205437"
CAJEWF010000001.1	RepeatMasker	Unknown	31152040	31152372	986	+	.	ID="RND-1_FAMILY-217";Tend="1261";Tstart="931";shortTE="F";uid="4050661d-a982-4922-a5e7-f54555f97c01"
CAJEWF010000001.1	RepeatMasker	Unknown	23735949	23736258	2140	+	.	ID="RND-6_FAMILY-12866";Tend="1214";Tstart="908";shortTE="F";uid="06931e9c-c31d-4069-93af-6ebf4e37b592"
CAJEWF010000001.1	RepeatMasker	DNA	13188039	13188556	3817	+	.	ID="DNA-1_BTA";Tend="504";Tstart="1";shortTE="F";uid="82ad1a66-6fe2-4737-b4b2-b94662c1953d"
CAJEWF010000001.1	RepeatMasker	LTR/Gypsy	25157932	25158071	879	+	.	ID="RND-6_FAMILY-43";Tend="1081";Tstart="942";shortTE="F";uid="d7c6f14e-6100-47fb-af37-6791fdf46b4a"
CAJEWF010000001.1	RepeatMasker	DNA	16285787	16286008	1752	+	.	ID="RND-4_FAMILY-183";Tend="1114";Tstart="893";shortTE="F";uid="4c105e70-8743-42a3-9546-688989fdd1cc"
CAJEWF010000001.1	RepeatMasker	DNA/CMC	49206325	49206527	1616	+	.	ID="ENSPM-N2_BTA";Tend="206";Tstart="1";shortTE="F";uid="3fbb8781-76ce-4fdb-8727-36395caca332"
CAJEWF010000001.1	RepeatMasker	DNA/CMC-Transib	6729055	6729181	889	+	.	ID="RND-5_FAMILY-2303";Tend="896";Tstart="769";shortTE="F";uid="7ca6b950-368c-41e0-8d9d-cf911764e6e5"
CAJEWF010000001.1	RepeatMasker	DNA/CMC-EnSpm	15771090	15771505	3235	+	.	ID="ENSPM-N3_BTA";Tend="414";Tstart="1";shortTE="F";uid="42eb3c43-c06f-4abe-b535-cfe5108d4c59"
CAJEWF010000001.1	RepeatMasker	Unknown	43081891	43082057	1281	+	.	ID="RND-4_FAMILY-384";Tend="1006";Tstart="840";shortTE="F";uid="d9271214-6584-42b6-b04f-ec30bbd3f25d"
CAJEWF010000001.1	RepeatMasker	DNA	2113433	2113755	1194	+	.	ID="RND-2_FAMILY-6";Tend="1301";Tstart="965";shortTE="F";uid="c184b69f-c57d-4149-9b58-bb0a7d4e41de"
CAJEWF010000001.1	RepeatMasker	DNA/hAT-Tip100	8753513	8754377	4956	+	.	ID="HAT-N2_BTA";Tend="825";Tstart="1";shortTE="F";uid="f76f59bf-b77b-4be8-9045-2937f72f9a53"
CAJEWF010000001.1	RepeatMasker	DNA/CMC-EnSpm	48669367	48669514	479	+	.	ID="RND-6_FAMILY-6392";Tend="845";Tstart="697";shortTE="F";uid="2c09b873-afef-40ac-a743-620579d66891"
CAJEWF010000001.1	RepeatMasker	DNA	30619872	30620053	956	+	.	ID="RND-6_FAMILY-5433";Tend="1176";Tstart="995";shortTE="F";uid="aa46d7e1-d41b-4af0-8a47-6f055c8b6c04"
CAJEWF010000001.1	RepeatMasker	DNA/TcMar-Tigger	19847359	19847505	980	+	.	ID="RND-5_FAMILY-1197";Tend="1131";Tstart="962";shortTE="F";uid="0294612d-a2ce-4ca9-8263-f15d7d97ef9a"
CAJEWF010000001.1	RepeatMasker	DNA/CMC	7914395	7914650	1970	+	.	ID="RND-1_FAMILY-3";Tend="1161";Tstart="906";shortTE="F";uid="43e1a01f-7dfa-4f04-81f8-6ef30c20a60b"
CAJEWF010000001.1	RepeatMasker	DNA/PIF-Harbinger	42321031	42321273	1381	+	.	ID="RND-4_FAMILY-1090";Tend="1192";Tstart="950";shortTE="F";uid="329f04c9-0642-4d89-ab9b-deaeea6d2239"
CAJEWF010000001.1	RepeatMasker	Unknown	10935954	10936058	432	+	.	ID="RND-6_FAMILY-469";Tend="1051";Tstart="952";shortTE="F";uid="4f75f1af-15c1-4527-8235-6057b0819570"
CAJEWF010000001.1	RepeatMasker	DNA/hAT-Tip100	24485200	24485550	1628	+	.	ID="RND-5_FAMILY-4888";Tend="1492";Tstart="1143";shortTE="F";uid="e1ae2286-359d-4ba8-b7fd-9d2507cafe8b"
CAJEWF010000001.1	RepeatMasker	DNA/Crypton-V	2332879	2333209	1549	+	.	ID="CRYPTONV-N1_BTA";Tend="2414";Tstart="2083";shortTE="F";uid="fd0a2158-1e1b-4c8b-bf27-f5ac9bdbfe94"
CAJEWF010000001.1	RepeatMasker	DNA/CMC	29528183	29528792	4794	+	.	ID="RND-1_FAMILY-958";Tend="1560";Tstart="951";shortTE="F";uid="0ce4b356-b988-47a3-b528-2be47c13c5eb"
CAJEWF010000001.1	RepeatMasker	LTR/Gypsy	28301358	28301617	1695	+	.	ID="RND-6_FAMILY-6215";Tend="1235";Tstart="980";shortTE="F";uid="79f67ef9-d250-45b7-8008-da629fa61d20"
CAJEWF010000001.1	RepeatMasker	Unknown	9260027	9260290	1633	+	.	ID="RND-6_FAMILY-1247";Tend="1304";Tstart="1022";shortTE="F";uid="309fbfc5-ae6e-411f-a7c3-8774ff3031e4"
CAJEWF010000001.1	RepeatMasker	DNA	42573762	42574020	1661	+	.	ID="RND-1_FAMILY-59";Tend="1243";Tstart="984";shortTE="F";uid="4de43201-3c2f-4e92-af3c-66356f6b74d1"
CAJEWF010000001.1	RepeatMasker	DNA	32004859	32005090	522	+	.	ID="RND-5_FAMILY-2486";Tend="477";Tstart="254";shortTE="F";uid="d2c1df34-24a0-4369-b818-2eec97ba692f"
CAJEWF010000001.1	RepeatMasker	DNA	29887454	29887676	557	+	.	ID="RND-6_FAMILY-4789";Tend="1177";Tstart="966";shortTE="F";uid="8dcf4a8a-ee03-4730-9047-fac1c4bb5461"
CAJEWF010000001.1	RepeatMasker	DNA	9305870	9305977	496	+	.	ID="RND-1_FAMILY-535";Tend="1448";Tstart="1344";shortTE="F";uid="43b7fdde-fdda-4681-9b67-2010d7d148de"
CAJEWF010000001.1	RepeatMasker	Unknown	38830473	38830832	2482	+	.	ID="RND-3_FAMILY-763";Tend="1265";Tstart="912";shortTE="F";uid="22162138-6526-41ef-9c9a-58291a34948b"
CAJEWF010000001.1	RepeatMasker	DNA	29452054	29452175	760	+	.	ID="RND-5_FAMILY-3769";Tend="2068";Tstart="1951";shortTE="F";uid="09e55ae7-fc1f-4e5f-956f-5e4f1a7c5e6f"
CAJEWF010000001.1	RepeatMasker	DNA/Academ-1	6083901	6084537	5200	+	.	ID="RND-1_FAMILY-406";Tend="1631";Tstart="963";shortTE="F";uid="2636d302-3075-44f5-8e5b-697effa927b2"
CAJEWF010000001.1	RepeatMasker	Unknown	28238347	28238486	582	+	.	ID="RND-1_FAMILY-223";Tend="1185";Tstart="1042";shortTE="F";uid="8fccadb3-f0d8-401d-b0e2-84d79eadb31a"
CAJEWF010000001.1	RepeatMasker	LTR/Gypsy	22272969	22273209	833	+	.	ID="RND-6_FAMILY-6215";Tend="1632";Tstart="1385";shortTE="F";uid="43cfcb45-aae4-402b-a655-666604b44cb8"
CAJEWF010000001.1	RepeatMasker	LTR/Gypsy	16003711	16003964	1456	+	.	ID="RND-6_FAMILY-417";Tend="1164";Tstart="909";shortTE="F";uid="7aabc022-9122-4087-84c0-127a2767f14b"
CAJEWF010000001.1	RepeatMasker	Unknown	34910860	34910965	428	+	.	ID="RND-4_FAMILY-227";Tend="1203";Tstart="1098";shortTE="F";uid="38e103f1-034a-4785-93e6-f38ecefbeafb"
CAJEWF010000001.1	RepeatMasker	DNA/CMC-Chapaev-3	30939981	30940149	428	+	.	ID="RND-6_FAMILY-649";Tend="1929";Tstart="1765";shortTE="F";uid="d1c6e404-27b2-4f76-816b-dceb7b0d6c96"
CAJEWF010000001.1	RepeatMasker	DNA/CMC-Transib	49490550	49490710	1136	+	.	ID="RND-5_FAMILY-2303";Tend="923";Tstart="766";shortTE="F";uid="93a6d19d-f41d-45fc-9a48-4cba725831bc"
CAJEWF010000001.1	RepeatMasker	DNA/hAT-hATm	24939189	24939426	1109	+	.	ID="RND-6_FAMILY-2896";Tend="215";Tstart="11";shortTE="F";uid="764fcb59-7390-474c-89fe-3d1cf22dfe1e"
CAJEWF010000001.1	RepeatMasker	DNA	13632353	13632496	562	+	.	ID="DNA-5_BTA";Tend="255";Tstart="99";shortTE="F";uid="aaa5d7fd-6835-451c-aa49-e180924de0dd"
CAJEWF010000001.1	RepeatMasker	DNA/CMC-EnSpm	18326551	18326678	502	+	.	ID="RND-6_FAMILY-813";Tend="1128";Tstart="1001";shortTE="F";uid="7b0c3e18-3cf4-40ca-9bf9-70cd78709c31"
CAJEWF010000001.1	RepeatMasker	LTR/Gypsy	27629753	27629903	544	+	.	ID="RND-6_FAMILY-1646";Tend="1485";Tstart="1337";shortTE="F";uid="2f8a0e09-9a22-47df-a6d9-b48f75a8a884"
CAJEWF010000001.1	RepeatMasker	DNA/CMC-EnSpm	46556607	46556734	511	+	.	ID="RND-6_FAMILY-6392";Tend="824";Tstart="694";shortTE="F";uid="90c514f9-6868-4325-b2ff-41502fa88084"
CAJEWF010000001.1	RepeatMasker	DNA/CMC-EnSpm	27118440	27118717	455	+	.	ID="rnd-6_family-7144";Tend="1234";Tstart="951";shortTE="F";uid="40554722-f4cb-4b13-a60c-694837885110"
CAJEWF010000001.1	RepeatMasker	Unknown	13310592	13310750	530	+	.	ID="RND-1_FAMILY-36";Tend="1186";Tstart="1031";shortTE="F";uid="c20eef6d-5fae-40bb-88bd-832b0ecc6832"
CAJEWF010000001.1	RepeatMasker	Unknown	49744018	49745492	8129	+	.	ID="RND-6_FAMILY-9064";Tend="1807";Tstart="354";shortTE="F";uid="b2defa01-8392-4406-9d6f-8f0ec15cba2a"
CAJEWF010000001.1	RepeatMasker	LTR/Gypsy	12193313	12193583	1117	+	.	ID="RND-6_FAMILY-1646";Tend="1504";Tstart="1247";shortTE="F";uid="de1346da-53a3-480c-a14e-1a373728324f"
CAJEWF010000001.1	RepeatMasker	RC/Helitron	14033327	14033933	4087	+	.	ID="RND-1_FAMILY-367";Tend="2090";Tstart="1486";shortTE="F";uid="b4300393-0398-4a4a-9ca3-e2a387d382a1"
CAJEWF010000001.1	RepeatMasker	Unknown	11596029	11596163	973	+	.	ID="RND-5_FAMILY-909";Tend="1099";Tstart="966";shortTE="F";uid="7488274d-0124-4ca2-b68b-7e67e7dc43e6"
CAJEWF010000001.1	RepeatMasker	DNA/CMC-EnSpm	15422263	15422515	1608	+	.	ID="RND-1_FAMILY-56";Tend="1148";Tstart="901";shortTE="F";uid="0d5e0dbc-4a60-42ae-8b4d-34b6bd3e9a78"
CAJEWF010000001.1	RepeatMasker	Unknown	52892505	52892625	837	+	.	ID="RND-6_FAMILY-694";Tend="1048";Tstart="927";shortTE="F";uid="c7af1980-f720-44f7-a54f-0f2206f64e7a"
CAJEWF010000001.1	RepeatMasker	LTR/Gypsy	17234054	17234308	1166	+	.	ID="RND-6_FAMILY-1646";Tend="1496";Tstart="1242";shortTE="F";uid="2f5c8f89-8b8a-4405-aec1-0c1e7ce4ed5d"
CAJEWF010000001.1	RepeatMasker	LTR/Gypsy	40964422	40964679	855	+	.	ID="RND-6_FAMILY-1649";Tend="1402";Tstart="1145";shortTE="F";uid="5778cb28-54de-41ef-a8db-01ac3ac96e84"
CAJEWF010000001.1	RepeatMasker	Unknown	51092136	51092401	1627	+	.	ID="RND-1_FAMILY-545";Tend="1221";Tstart="956";shortTE="F";uid="13e26a26-8c53-4ef9-85ce-9830fa5984a1"
CAJEWF010000001.1	RepeatMasker	DNA	501095	501470	1872	+	.	ID="RND-5_FAMILY-149";Tend="1363";Tstart="990";shortTE="F";uid="c0545fd8-0d36-4616-b5be-c9382b486401"
CAJEWF010000001.1	RepeatMasker	RC/Helitron	18603711	18605463	8195	+	.	ID="RND-4_FAMILY-1349";Tend="2207";Tstart="371";shortTE="F";uid="39d765d7-869c-462e-a613-26e13893ea58"
CAJEWF010000001.1	RepeatMasker	DNA/hAT-Tip100	53003746	53003970	1297	+	.	ID="RND-5_FAMILY-4888";Tend="1431";Tstart="1208";shortTE="F";uid="8b7dacdc-5d8b-4a91-9d63-b416e2788b91"
CAJEWF010000001.1	RepeatMasker	RC/Helitron	22705360	22705464	465	+	.	ID="RND-1_FAMILY-463";Tend="1129";Tstart="1025";shortTE="F";uid="112c6b2e-13b6-4cd7-9674-5c8250122958"
CAJEWF010000001.1	RepeatMasker	Unknown	35272632	35272739	798	+	.	ID="RND-1_FAMILY-309";Tend="1013";Tstart="906";shortTE="F";uid="9a33e5c0-6104-4d25-8df4-90304c88b330"
CAJEWF010000001.1	RepeatMasker	Unknown	48601165	48601278	528	+	.	ID="RND-3_FAMILY-243";Tend="711";Tstart="608";shortTE="F";uid="3b9f6987-4d3e-4d40-abb7-04474835aea8"
CAJEWF010000001.1	RepeatMasker	DNA	10022108	10022230	959	+	.	ID="DNA4-17B_BTA";Tend="123";Tstart="1";shortTE="F";uid="13cf4b12-3fe6-43be-b107-303393d658b9"
CAJEWF010000001.1	RepeatMasker	LTR/Gypsy	25717782	25718236	3145	+	.	ID="RND-3_FAMILY-443";Tend="1293";Tstart="839";shortTE="F";uid="36e14c41-1ff1-414f-878f-dd19061dc28a"
CAJEWF010000001.1	RepeatMasker	DNA	43104275	43104382	693	+	.	ID="RND-6_FAMILY-1167";Tend="2086";Tstart="1987";shortTE="F";uid="15aad220-59dd-4f16-ae66-f5aa270570ca"
CAJEWF010000001.1	RepeatMasker	Unknown	43694228	43696031	8141	+	.	ID="RND-5_FAMILY-780";Tend="2765";Tstart="753";shortTE="F";uid="9dfe7b82-a56e-4ae6-9df6-27d52182ba1f"
CAJEWF010000001.1	RepeatMasker	Unknown	31534193	31535382	10135	+	.	ID="RND-1_FAMILY-66";Tend="1940";Tstart="745";shortTE="F";uid="0d5274fe-af9a-4c04-bdf5-5902c8435cab"
CAJEWF010000001.1	RepeatMasker	RC/Helitron	13133701	13133811	596	+	.	ID="RND-1_FAMILY-463";Tend="1290";Tstart="1177";shortTE="F";uid="3726daee-896e-4e4c-93ab-f81174776701"
CAJEWF010000001.1	RepeatMasker	LTR/Copia	10693728	10694411	3377	+	.	ID="RND-3_FAMILY-132";Tend="1176";Tstart="471";shortTE="F";uid="fdfa8bee-39c7-4813-8a74-2220ec1566e5"
CAJEWF010000001.1	RepeatMasker	DNA/CMC	23188222	23188450	1849	+	.	ID="ENSPM-N1_BTA";Tend="228";Tstart="1";shortTE="F";uid="f77fbbec-5e92-40d5-a507-5edfd84961c5"
CAJEWF010000001.1	RepeatMasker	DNA	42955880	42955983	854	+	.	ID="DNA4-17B_BTA";Tend="128";Tstart="25";shortTE="F";uid="376a711d-ec0c-46a9-8b75-5ea058349c59"
CAJEWF010000001.1	RepeatMasker	DNA	3483134	3483279	1109	+	.	ID="DNA-10_BTA";Tend="146";Tstart="1";shortTE="F";uid="773a565a-ec5c-45ed-96de-884534a9eb29"
CAJEWF010000001.1	RepeatMasker	Unknown	26864366	26864618	1423	+	.	ID="RND-1_FAMILY-36";Tend="1210";Tstart="952";shortTE="F";uid="9923f5c9-6dd8-4dda-8edf-6805ca77a7cb"
CAJEWF010000001.1	RepeatMasker	DNA/PIF-Spy	35287135	35287714	3520	+	.	ID="ISL2EU-6N1_BTA";Tend="590";Tstart="5";shortTE="F";uid="0ef504e0-7719-4a2d-b89e-c95ee613b090"
CAJEWF010000001.1	RepeatMasker	DNA/CMC	11140255	11140478	1326	+	.	ID="ENSPM-N2_BTA";Tend="212";Tstart="1";shortTE="F";uid="25ef9c5a-198a-4f24-849b-8aaebcfdfb7a"
CAJEWF010000001.1	RepeatMasker	DNA/hAT-Tip100	45765168	45765287	768	+	.	ID="RND-5_FAMILY-4888";Tend="1431";Tstart="1312";shortTE="F";uid="37272f6f-6fb9-4a70-a603-b320584ec121"
CAJEWF010000001.1	RepeatMasker	Unknown	7694331	7694431	597	+	.	ID="RND-1_FAMILY-134";Tend="1147";Tstart="1053";shortTE="F";uid="a2fd1f60-9515-4833-a9cf-7986fb604252"
CAJEWF010000001.1	RepeatMasker	DNA/CMC-Transib	28598207	28598372	993	+	.	ID="RND-5_FAMILY-2303";Tend="929";Tstart="764";shortTE="F";uid="5378313d-6995-4b8c-a3cd-95da3f67849e"
CAJEWF010000001.1	RepeatMasker	DNA/CMC	3281157	3281382	1786	+	.	ID="ENSPM-N1_BTA";Tend="228";Tstart="1";shortTE="F";uid="28cb2ef6-2ddb-413f-914a-106849029ace"
CAJEWF010000001.1	RepeatMasker	DNA	30956041	30956181	899	+	.	ID="DNA-9_BTA";Tend="147";Tstart="2";shortTE="F";uid="c2de5f2e-e46e-42b1-ad2a-2965ece23f89"
CAJEWF010000001.1	RepeatMasker	DNA/PIF-Spy	23052867	23053216	2091	+	.	ID="RND-6_FAMILY-964";Tend="1434";Tstart="1118";shortTE="F";uid="a2d74ad3-efc1-40d0-8f3f-78f3f0177e1d"
CAJEWF010000001.1	RepeatMasker	LTR/Pao	341747	342013	1136	+	.	ID="RND-4_FAMILY-367";Tend="1363";Tstart="1104";shortTE="F";uid="31c57170-a1c6-4183-8017-267ddb57f809"
CAJEWF010000001.1	RepeatMasker	Unknown	37004537	37004820	1137	+	.	ID="RND-4_FAMILY-143";Tend="1480";Tstart="1228";shortTE="F";uid="850ecd2f-ce3c-4c53-a277-99d960ff592e"
CAJEWF010000001.1	RepeatMasker	LTR/Gypsy	50178663	50178914	1317	+	.	ID="RND-6_FAMILY-417";Tend="1161";Tstart="911";shortTE="F";uid="d6c13c65-daee-4794-8212-b87f56bef145"
CAJEWF010000001.1	RepeatMasker	Unknown	9416743	9416953	664	+	.	ID="RND-4_FAMILY-29";Tend="844";Tstart="626";shortTE="F";uid="f06491f4-8f3d-4f17-b58b-b194a4b1827a"
CAJEWF010000001.1	RepeatMasker	LTR/Gypsy	23974207	23974479	1385	+	.	ID="RND-1_FAMILY-255";Tend="1277";Tstart="970";shortTE="F";uid="2a1ad8c8-941a-4159-8176-76141a55a649"
CAJEWF010000001.1	RepeatMasker	RC/Helitron	8187351	8187744	1175	+	.	ID="RND-5_FAMILY-4101";Tend="726";Tstart="320";shortTE="F";uid="1f44e0f7-fafd-4299-9c82-de9e1f96ea8d"
CAJEWF010000001.1	RepeatMasker	DNA	43222939	43223189	814	+	.	ID="DNA-5_BTA";Tend="251";Tstart="1";shortTE="F";uid="1e66611d-a75d-4b43-bbaa-c293d93d2d9c"
CAJEWF010000001.1	RepeatMasker	DNA/Sola-2	17777771	17778646	6246	+	.	ID="RND-1_FAMILY-967";Tend="1823";Tstart="980";shortTE="F";uid="5fc51c33-a812-409f-866a-ead4e4f0d1b3"
CAJEWF010000001.1	RepeatMasker	DNA/hAT-Tip100	50417741	50418174	2289	+	.	ID="RND-1_FAMILY-673";Tend="1519";Tstart="1136";shortTE="F";uid="87ddffa8-d8c2-41cf-a2e1-152f10af0e2e"
CAJEWF010000001.1	RepeatMasker	DNA/PIF-Spy	38295922	38298929	25997	+	.	ID="RND-6_FAMILY-3239";Tend="3800";Tstart="789";shortTE="F";uid="b1ac0339-a34a-45a9-a09e-650eb15a6e8b"
CAJEWF010000001.1	RepeatMasker	DNA	9784747	9784887	799	+	.	ID="DNA-11_BTA";Tend="141";Tstart="1";shortTE="F";uid="abd66ba2-487e-4ba6-8abb-dfe1adc04016"
CAJEWF010000001.1	RepeatMasker	DNA/CMC-Transib	5301818	5301974	1135	+	.	ID="RND-5_FAMILY-2303";Tend="924";Tstart="769";shortTE="F";uid="c59f5314-dd63-4c8c-ac14-45690b3e649f"
CAJEWF010000001.1	RepeatMasker	DNA/CMC	17359564	17359820	2061	+	.	ID="RND-5_FAMILY-844";Tend="1107";Tstart="851";shortTE="F";uid="0502a500-eaaa-4a44-9b0e-3721623270bb"
CAJEWF010000001.1	RepeatMasker	Unknown	41526698	41526807	670	+	.	ID="RND-1_FAMILY-415";Tend="2423";Tstart="2314";shortTE="F";uid="90293ea4-f2ea-4a48-995b-502a7d55e762"
CAJEWF010000001.1	RepeatMasker	DNA/CMC	20534543	20534785	1417	+	.	ID="RND-1_FAMILY-116";Tend="2553";Tstart="2290";shortTE="F";uid="ce747f9c-26d4-48af-b1ad-27d0d5d2f4b2"
CAJEWF010000001.1	RepeatMasker	Unknown	18933617	18933768	549	+	.	ID="RND-5_FAMILY-6133";Tend="1200";Tstart="1047";shortTE="F";uid="0f8e9848-bab3-46b2-b88b-f05952c7c9d7"
CAJEWF010000001.1	RepeatMasker	DNA/CMC-EnSpm	21031049	21031311	1940	+	.	ID="RND-4_FAMILY-447";Tend="1216";Tstart="953";shortTE="F";uid="fdf397d4-d03e-47d3-9606-dafa2ebbb028"
CAJEWF010000001.1	RepeatMasker	Unknown	40173481	40173583	619	+	.	ID="RND-6_FAMILY-1247";Tend="1293";Tstart="1194";shortTE="F";uid="d3898935-236a-4bb6-aeac-80d9aeff64eb"
CAJEWF010000001.1	RepeatMasker	DNA/hAT-Tip100	2782988	2783129	770	+	.	ID="RND-5_FAMILY-3189";Tend="1681";Tstart="1540";shortTE="F";uid="bc145703-f0c4-48f4-b6c7-e03343209d27"
CAJEWF010000001.1	RepeatMasker	DNA/Kolobok-T2	2340835	2341754	6785	+	.	ID="RND-1_FAMILY-395";Tend="1982";Tstart="1014";shortTE="F";uid="fbb820fa-2b78-4ad2-abc2-a4f965e25a08"
CAJEWF010000001.1	RepeatMasker	LTR/Gypsy	18179335	18179599	1479	+	.	ID="RND-5_FAMILY-1051";Tend="1196";Tstart="932";shortTE="F";uid="2ade5157-4510-4e23-bb4c-871f7c826e1d"
CAJEWF010000001.1	RepeatMasker	DNA	708999	709287	1532	+	.	ID="RND-4_FAMILY-1880";Tend="1237";Tstart="940";shortTE="F";uid="29ea50ca-8569-4a3a-bd63-62b5de2980b4"
CAJEWF010000001.1	RepeatMasker	DNA/Kolobok	42848311	42848457	594	+	.	ID="RND-4_FAMILY-1697";Tend="1379";Tstart="1232";shortTE="F";uid="ad5fe7d9-2cdb-45e6-8fd0-5ed09e8db42a"
CAJEWF010000001.1	RepeatMasker	DNA	49109836	49110045	470	+	.	ID="RND-2_FAMILY-6";Tend="1301";Tstart="1099";shortTE="F";uid="61aa43e5-fc88-42ed-8bc4-2a5eff151278"
CAJEWF010000001.1	RepeatMasker	DNA/hAT?	23322411	23322679	1223	+	.	ID="RND-5_FAMILY-1660";Tend="1137";Tstart="869";shortTE="F";uid="4a807ccd-4842-4e01-a78a-b3de87972ed1"
CAJEWF010000001.1	RepeatMasker	LINE/R1	27079469	27082770	6403	+	.	ID="R1-9_BTA";Tend="7159";Tstart="3838";shortTE="F";uid="6b30e46a-4d2a-4001-998f-dc407d1cdae7"
CAJEWF010000001.1	RepeatMasker	Unknown	19408915	19409079	1302	+	.	ID="RND-2_FAMILY-63";Tend="1033";Tstart="868";shortTE="F";uid="72d96a76-d16a-4bdf-b16a-adc185449012"
CAJEWF010000001.1	RepeatMasker	Unknown	5354461	5354798	2512	+	.	ID="RND-5_FAMILY-5725";Tend="1266";Tstart="938";shortTE="F";uid="270aa82d-30f4-45f4-9b1a-a41f1f4961e5"
CAJEWF010000001.1	RepeatMasker	LTR/Gypsy	147813	148068	658	+	.	ID="RND-3_FAMILY-29";Tend="1340";Tstart="1086";shortTE="F";uid="bbd88516-b1df-45fd-a3d0-fed0164e7425"
CAJEWF010000001.1	RepeatMasker	LINE/L2	17519085	17519342	1482	+	.	ID="RND-1_FAMILY-164";Tend="1185";Tstart="914";shortTE="F";uid="324ee78c-3a77-4151-8c99-9cd2357784cf"
CAJEWF010000001.1	RepeatMasker	DNA/CMC	10217485	10217740	962	+	.	ID="RND-1_FAMILY-662";Tend="1218";Tstart="972";shortTE="F";uid="79f6e560-4fb5-4ba8-9e4d-2c9c743080a3"
CAJEWF010000001.1	RepeatMasker	DNA/CMC-EnSpm	25085289	25085443	529	+	.	ID="RND-3_FAMILY-131";Tend="1178";Tstart="1027";shortTE="F";uid="53f91982-fcb5-411b-9a27-d641e97b443d"
CAJEWF010000001.1	RepeatMasker	DNA	19806725	19806844	642	+	.	ID="DNA-11_BTA";Tend="128";Tstart="1";shortTE="F";uid="d8dbc3da-78f6-40e6-8568-ff2e4ebf6ae6"
CAJEWF010000001.1	RepeatMasker	LTR/Gypsy	49013191	49013370	400	+	.	ID="RND-4_FAMILY-31";Tend="1113";Tstart="934";shortTE="F";uid="3c81f9cc-0512-4b29-b561-d35c2b480d76"
CAJEWF010000001.1	RepeatMasker	DNA/PIF-Spy	15518487	15519077	3917	+	.	ID="RND-1_FAMILY-472";Tend="1574";Tstart="997";shortTE="F";uid="240c1c0e-8a25-4b25-b749-f4f8b2874055"
CAJEWF010000001.1	RepeatMasker	LTR/Pao	44184	44652	2362	+	.	ID="RND-5_FAMILY-543";Tend="1331";Tstart="816";shortTE="F";uid="2539f203-f520-48e0-922f-326abee9000d"
CAJEWF010000001.1	RepeatMasker	DNA	24720937	24721234	1239	+	.	ID="DNA-11_BTA";Tend="551";Tstart="275";shortTE="F";uid="40bf6d38-f3cf-4997-8cad-2e47224e384c"
CAJEWF010000001.1	RepeatMasker	DNA/PIF-Spy	25674657	25675610	3797	+	.	ID="ISL2EU-N3_BTA";Tend="2096";Tstart="1142";shortTE="F";uid="50b0597c-17e0-4b02-ba4e-eb86fede8a00"
CAJEWF010000001.1	RepeatMasker	LTR/Gypsy	23548171	23548417	1114	+	.	ID="RND-6_FAMILY-417";Tend="1164";Tstart="918";shortTE="F";uid="e05afa0d-f2ba-4a30-a2ca-7f2a8bced1e2"
CAJEWF010000001.1	RepeatMasker	DNA/CMC-EnSpm	27462595	27462758	1119	+	.	ID="RND-6_FAMILY-1912";Tend="1116";Tstart="951";shortTE="F";uid="bece90e1-ac82-40b3-bc83-473c40d654e3"
CAJEWF010000001.1	RepeatMasker	DNA	42168533	42168654	473	+	.	ID="RND-6_FAMILY-8975";Tend="708";Tstart="582";shortTE="F";uid="dffc7195-3ec1-4531-9f24-1d54d879852d"
CAJEWF010000001.1	RepeatMasker	Unknown	17448908	17449030	931	+	.	ID="RND-1_FAMILY-78";Tend="1078";Tstart="955";shortTE="F";uid="ba143f3e-4152-401d-b59e-37e82cc9f462"
CAJEWF010000001.1	RepeatMasker	LTR/Gypsy	15029929	15030195	1822	+	.	ID="RND-3_FAMILY-29";Tend="1339";Tstart="1073";shortTE="F";uid="a703a2b7-8eda-4d4a-a8d2-1a32df30dc23"
CAJEWF010000001.1	RepeatMasker	Unknown	10791386	10791657	1412	+	.	ID="RND-5_FAMILY-38";Tend="1229";Tstart="960";shortTE="F";uid="9f30d411-c917-4b31-b714-adc1af4ddc35"
CAJEWF010000001.1	RepeatMasker	LINE/I	9757161	9757372	847	+	.	ID="RND-6_FAMILY-27";Tend="1089";Tstart="889";shortTE="F";uid="8f832395-bdbd-46eb-94f1-8f66c85f4fbe"
CAJEWF010000001.1	RepeatMasker	DNA	13062877	13063150	1898	+	.	ID="RND-5_FAMILY-2645";Tend="1267";Tstart="991";shortTE="F";uid="8365cbce-7d98-4559-8a05-530bd77c56e0"
CAJEWF010000001.1	RepeatMasker	LTR/Gypsy	13962559	13962790	1401	+	.	ID="RND-4_FAMILY-369";Tend="1177";Tstart="948";shortTE="F";uid="32738ae7-12c0-4ef8-ae4a-12e9402dbede"
CAJEWF010000001.1	RepeatMasker	DNA	16920905	16921429	3855	+	.	ID="DNA-1_BTA";Tend="504";Tstart="1";shortTE="F";uid="5951cc6e-4ec2-426d-b2b8-2dd5324ac933"
CAJEWF010000001.1	RepeatMasker	Unknown	27896480	27897656	10578	+	.	ID="RND-1_FAMILY-436";Tend="3119";Tstart="1943";shortTE="F";uid="41d1a21a-d27e-4a9a-a70d-f3dbf2363e86"
CAJEWF010000001.1	RepeatMasker	Unknown	47861497	47862003	4350	+	.	ID="RND-4_FAMILY-624";Tend="1351";Tstart="864";shortTE="F";uid="62fdc19c-aad7-41ab-8eaa-ad284bcb0fe3"
CAJEWF010000001.1	RepeatMasker	DNA/TcMar-Tc1	8794652	8795752	8558	+	.	ID="RND-6_FAMILY-8393";Tend="1834";Tstart="733";shortTE="F";uid="c324829b-31bd-4697-bc7c-ee6244fe8346"
CAJEWF010000001.1	RepeatMasker	DNA	25024313	25024923	1384	+	.	ID="RND-1_FAMILY-234";TEgroup="ctg_1%7CRND-1_FAMILY-234%7C3";Tend="1274";Tstart="942";shortTE="F";uid="0d6f291d-a977-49f1-86d1-a6d78c12ded4"
CAJEWF010000001.1	RepeatMasker	DNA/hAT-Tip100	16167481	16167730	1437	+	.	ID="RND-6_FAMILY-6685";Tend="1067";Tstart="823";shortTE="F";uid="267e170e-fcd3-4350-8151-81ca59098300"
CAJEWF010000001.1	RepeatMasker	DNA	8614881	8615389	3920	+	.	ID="DNA-1_BTA";Tend="503";Tstart="1";shortTE="F";uid="19736d28-ca79-4553-b690-693eaf97c1ad"
CAJEWF010000001.1	RepeatMasker	DNA/hAT?	8503040	8503356	1688	+	.	ID="RND-6_FAMILY-2385";Tend="1308";Tstart="987";shortTE="F";uid="2e5dcc4a-7991-41f2-aef2-f6ef26c13f0b"
CAJEWF010000001.1	RepeatMasker	DNA	5033367	5033500	607	+	.	ID="RND-6_FAMILY-9444";Tend="2808";Tstart="2671";shortTE="F";uid="fe793303-707d-4d89-aa2d-2f5d064e8509"
CAJEWF010000001.1	RepeatMasker	DNA/CMC-Transib	21720170	21720338	1179	+	.	ID="RND-5_FAMILY-2303";Tend="936";Tstart="768";shortTE="F";uid="a8b57e67-a685-43d4-bcb2-06d1115ed0e2"
CAJEWF010000001.1	RepeatMasker	DNA	43244249	43244507	620	+	.	ID="RND-4_FAMILY-746";Tend="723";Tstart="458";shortTE="F";uid="e909ac73-64e5-4bb2-89ab-c28843c4f997"
CAJEWF010000001.1	RepeatMasker	Unknown	50443176	50443663	4052	+	.	ID="RND-4_FAMILY-624";Tend="1351";Tstart="864";shortTE="F";uid="a8bd00b5-dd73-41e1-9ec1-6d650f60d881"
CAJEWF010000001.1	RepeatMasker	Unknown	32028395	32028610	869	+	.	ID="RND-1_FAMILY-554";Tend="1593";Tstart="1380";shortTE="F";uid="3b20624c-c527-4996-80c2-6d375d9d8df8"
CAJEWF010000001.1	RepeatMasker	LTR/Pao	44723371	44723793	717	+	.	ID="RND-4_FAMILY-367";Tend="1412";Tstart="1000";shortTE="F";uid="37b6077a-273f-4775-aa8c-95cd2ebbe9cd"
CAJEWF010000001.1	RepeatMasker	LTR/Gypsy	22856446	22856694	906	+	.	ID="RND-3_FAMILY-29";Tend="1337";Tstart="1081";shortTE="F";uid="1dd5ee82-f2b0-493b-9ef6-169793cbab95"
CAJEWF010000001.1	RepeatMasker	DNA/CMC-EnSpm	33585314	33585490	1225	+	.	ID="RND-3_FAMILY-131";Tend="1210";Tstart="1038";shortTE="F";uid="63451dd1-0577-4b8c-b833-43e5a9e6c16e"
CAJEWF010000001.1	RepeatMasker	Unknown	44597224	44597629	3322	+	.	ID="RND-6_FAMILY-8210";Tend="1387";Tstart="983";shortTE="F";uid="33af79e9-24b4-4103-adc0-f60cd66a5814"
CAJEWF010000001.1	RepeatMasker	LTR/Gypsy	33846100	33846290	1243	+	.	ID="RND-3_FAMILY-488";Tend="1074";Tstart="884";shortTE="F";uid="740c82ad-9c66-4326-859a-2244e06cec93"
CAJEWF010000001.1	RepeatMasker	DNA	7727948	7729009	1928	+	.	ID="RND-6_FAMILY-467";TEgroup="ctg_1%7CRND-6_FAMILY-467%7C2";Tend="3954";Tstart="2100";shortTE="F";uid="5c492ad1-d03a-4745-876f-4b7c0f93d0b4"
CAJEWF010000001.1	RepeatMasker	Unknown	45157815	45157970	1068	+	.	ID="RND-2_FAMILY-63";Tend="1027";Tstart="870";shortTE="F";uid="5780071e-27d7-40b0-a675-f80b1cfc1d58"
CAJEWF010000001.1	RepeatMasker	Unknown	12563313	12563617	647	+	.	ID="RND-2_FAMILY-63";TEgroup="ctg_1%7CRND-2_FAMILY-63%7C7";Tend="1036";Tstart="870";shortTE="T";uid="1e0661a8-188e-45ac-a74d-f1a1401275a7"
CAJEWF010000001.1	RepeatMasker	LTR/Gypsy	37409096	37409391	1670	+	.	ID="RND-5_FAMILY-4557";Tend="3016";Tstart="2722";shortTE="F";uid="74674267-156a-4948-9384-525dda1a5faa"
CAJEWF010000001.1	RepeatMasker	RC/Helitron	9509139	9509430	1535	+	.	ID="RND-4_FAMILY-309";Tend="1062";Tstart="782";shortTE="F";uid="2f49c232-4f8f-4d39-8373-7a71bb40cafb"
CAJEWF010000001.1	RepeatMasker	RC/Helitron	12442770	12442902	1073	+	.	ID="RND-1_FAMILY-52";Tend="1875";Tstart="1743";shortTE="F";uid="0989f68d-e60e-418e-9243-f5d127eed685"
CAJEWF010000001.1	RepeatMasker	LINE/I-Jockey	629464	629717	448	+	.	ID="RND-5_FAMILY-511";Tend="3683";Tstart="3471";shortTE="F";uid="ff3b5fd6-f801-4c5f-904a-32c6355199ef"
CAJEWF010000001.1	RepeatMasker	DNA/TcMar-Tc1	35466525	35466765	1173	+	.	ID="MARINER-N2_BTA";Tend="248";Tstart="1";shortTE="F";uid="e7b42a96-dcab-43bf-92e9-719f1c1ccc5f"
CAJEWF010000001.1	RepeatMasker	DNA/TcMar-Tc1	14309392	14309815	3122	+	.	ID="RND-1_FAMILY-170";Tend="1356";Tstart="922";shortTE="F";uid="b6a7a936-bdda-48ef-9752-dae1c5f2f2e8"
CAJEWF010000001.1	RepeatMasker	Unknown	40074264	40074479	1113	+	.	ID="RND-6_FAMILY-9924";Tend="1165";Tstart="942";shortTE="F";uid="6e45944a-bece-4534-8cf6-572425751e5d"
CAJEWF010000001.1	RepeatMasker	DNA/CMC-Transib	50101502	50101659	903	+	.	ID="RND-5_FAMILY-2303";Tend="929";Tstart="761";shortTE="F";uid="9a37de55-471d-4965-b2f0-44cf34dd257d"
CAJEWF010000001.1	RepeatMasker	DNA/CMC-EnSpm	22578754	22579029	1871	+	.	ID="RND-1_FAMILY-56";Tend="1169";Tstart="895";shortTE="F";uid="82588c1a-4bba-43cd-96c9-97bdc45dc2ac"
CAJEWF010000001.1	RepeatMasker	DNA/CMC	39959991	39961826	9295	+	.	ID="RND-6_FAMILY-1987";TEgroup="ctg_1%7CRND-6_FAMILY-1987%7C6";Tend="2293";Tstart="569";shortTE="F";uid="e13b886b-8b66-4a92-8459-4603dac3c896"
CAJEWF010000001.1	RepeatMasker	DNA/PIF-Harbinger	3489690	3489912	948	+	.	ID="RND-4_FAMILY-1090";Tend="1174";Tstart="951";shortTE="F";uid="625110fe-d5fa-4955-8f85-7a6269a03b52"
CAJEWF010000001.1	RepeatMasker	DNA/CMC-Transib	52257305	52257445	1021	+	.	ID="RND-5_FAMILY-2303";Tend="915";Tstart="766";shortTE="F";uid="4ca6ef23-7d5f-4057-a2d6-a3b66363f69c"
CAJEWF010000001.1	RepeatMasker	LINE/R1	46240147	46240353	534	+	.	ID="RND-6_FAMILY-1164";Tend="6691";Tstart="6485";shortTE="F";uid="45d882c7-b504-4053-97a9-09722d22525b"
CAJEWF010000001.1	RepeatMasker	Unknown	18907349	18907481	555	+	.	ID="RND-1_FAMILY-594";Tend="1542";Tstart="1409";shortTE="F";uid="d5203161-e09a-4e16-bbdf-588b1631f617"
CAJEWF010000001.1	RepeatMasker	DNA/hAT?	47824636	47824919	862	+	.	ID="RND-6_FAMILY-2283";Tend="2839";Tstart="2561";shortTE="F";uid="f871837c-9e14-44fe-8522-2c8eed92a880"
CAJEWF010000001.1	RepeatMasker	DNA	38467011	38467165	1014	+	.	ID="dna4-17b_bta";Tend="139";Tstart="1";shortTE="F";uid="a2cd9253-19de-4ad1-9a6e-39cd6845781d"
CAJEWF010000001.1	RepeatMasker	LINE/L2	48516941	48517204	1665	+	.	ID="RND-4_FAMILY-328";Tend="1161";Tstart="898";shortTE="F";uid="4abfa876-0a1b-4b18-9420-a369aedefbf4"
CAJEWF010000001.1	RepeatMasker	LINE/I	13227132	13227296	554	+	.	ID="RND-6_FAMILY-10399";Tend="5011";Tstart="4846";shortTE="F";uid="047e5fed-24ee-41f0-9724-7c145fdcf806"
CAJEWF010000001.1	RepeatMasker	DNA/CMC	8061225	8061436	1631	+	.	ID="ENSPM-N1_BTA";Tend="228";Tstart="1";shortTE="F";uid="8039ae55-ad65-4156-a014-c72c52200c00"
CAJEWF010000001.1	RepeatMasker	DNA	21284539	21284940	2277	+	.	ID="DNA-1_BTA";Tend="504";Tstart="107";shortTE="F";uid="8c2a81d4-d5cd-4389-a472-9e28855ba310"
CAJEWF010000001.1	RepeatMasker	RC/Helitron	43494147	43494309	582	+	.	ID="RND-6_FAMILY-410";Tend="1627";Tstart="1463";shortTE="F";uid="632d7fd0-c18d-466a-8610-7ec0f5f59d39"
CAJEWF010000001.1	RepeatMasker	Unknown	17324419	17324657	1421	+	.	ID="RND-6_FAMILY-2207";Tend="1240";Tstart="942";shortTE="F";uid="de51edc8-72a6-42ec-a09b-179797a04790"
CAJEWF010000001.1	RepeatMasker	DNA/Sola-2	35185652	35185770	624	+	.	ID="RND-5_FAMILY-866";Tend="748";Tstart="630";shortTE="F";uid="880f94ff-99d3-4518-922b-c518efcc7067"
CAJEWF010000001.1	RepeatMasker	DNA/hAT-Tip100	26999298	26999426	434	+	.	ID="RND-5_FAMILY-3189";Tend="1673";Tstart="1538";shortTE="F";uid="321270d9-4b7a-4a6a-860f-ceccfb3b1f5c"
CAJEWF010000001.1	RepeatMasker	DNA/hAT-Tip100	8528471	8528604	467	+	.	ID="RND-5_FAMILY-3189";Tend="1679";Tstart="1547";shortTE="F";uid="1835bd7b-8187-4745-afe2-0c409135bd56"
CAJEWF010000001.1	RepeatMasker	DNA/CMC-Transib	51563280	51563442	1092	+	.	ID="RND-5_FAMILY-2303";Tend="930";Tstart="768";shortTE="F";uid="2c144146-9155-4260-9fb2-9811ed5a8778"
CAJEWF010000001.1	RepeatMasker	DNA/CMC-EnSpm	48044532	48044646	416	+	.	ID="RND-6_FAMILY-813";Tend="1119";Tstart="1004";shortTE="F";uid="0af2dc2e-8a36-43cb-978c-ed609e73f7f0"
CAJEWF010000001.1	RepeatMasker	DNA	8172542	8172821	1852	+	.	ID="DNA-11_BTA";Tend="550";Tstart="274";shortTE="F";uid="507ae904-c380-4fdf-84d8-76dcc3b28025"
CAJEWF010000001.1	RepeatMasker	DNA	11218967	11219471	3784	+	.	ID="DNA-1_BTA";Tend="504";Tstart="1";shortTE="F";uid="a5950b3d-e45c-4241-91cc-70903b61c44e"
CAJEWF010000001.1	RepeatMasker	RC/Helitron	12880494	12881071	4614	+	.	ID="RND-1_FAMILY-129";Tend="1500";Tstart="922";shortTE="F";uid="aeaedef8-9d86-4df8-95f6-52fe1064f45e"
CAJEWF010000001.1	RepeatMasker	DNA	12814706	12816606	13322	+	.	ID="DNA-3_BTA";Tend="1974";Tstart="1";shortTE="F";uid="77c142ef-04f0-4128-9c77-3705bbcc3ade"
CAJEWF010000001.1	RepeatMasker	RC/Helitron	7637920	7638029	612	+	.	ID="RND-1_FAMILY-463";Tend="1289";Tstart="1180";shortTE="F";uid="45d60ba5-1958-425d-8602-80fc2530301c"
CAJEWF010000001.1	RepeatMasker	DNA/CMC-EnSpm	42952904	42953020	692	+	.	ID="RND-6_FAMILY-6392";Tend="817";Tstart="701";shortTE="F";uid="cb477866-3ba4-4580-9314-c996c89d5737"
CAJEWF010000001.1	RepeatMasker	DNA	359743	360173	1155	+	.	ID="RND-1_FAMILY-691";TEgroup="ctg_1%7CRND-1_FAMILY-691%7C2";Tend="268";Tstart="18";shortTE="F";uid="e069563b-5b56-431d-ae68-0e992c4bafb3"
CAJEWF010000001.1	RepeatMasker	DNA	13952635	13952804	623	+	.	ID="RND-4_FAMILY-746";Tend="1226";Tstart="1061";shortTE="F";uid="5949777a-f152-4131-b4ea-c8b452253dcc"
CAJEWF010000001.1	RepeatMasker	DNA/CMC	22302976	22303231	2187	+	.	ID="RND-5_FAMILY-844";Tend="1106";Tstart="851";shortTE="F";uid="00a863a6-d2b9-4fa5-b3a4-067d0e81bcf5"
CAJEWF010000001.1	RepeatMasker	LINE/Penelope	1780836	1781598	6728	+	.	ID="RND-6_FAMILY-3009";Tend="1333";Tstart="570";shortTE="F";uid="8f60fbcd-37d3-4ca8-a32f-2f0a4e6a214e"
CAJEWF010000001.1	RepeatMasker	LTR/Pao	9587672	9587996	897	+	.	ID="RND-4_FAMILY-367";Tend="1519";Tstart="1161";shortTE="F";uid="bb4bd6bc-1890-41c6-97ae-f2d36f55ce53"
CAJEWF010000001.1	RepeatMasker	Unknown	43476880	43477179	1199	+	.	ID="RND-6_FAMILY-1247";Tend="1292";Tstart="956";shortTE="F";uid="1c71ccfa-1982-43ee-b7b6-6345b94883d0"
CAJEWF010000001.1	RepeatMasker	DNA/CMC-Transib	49410003	49410184	1185	+	.	ID="RND-5_FAMILY-2303";Tend="935";Tstart="754";shortTE="F";uid="b19206fd-0929-4e17-b84b-1d52dd830c09"
CAJEWF010000001.1	RepeatMasker	DNA	8591639	8591897	1492	+	.	ID="DNA-11_BTA";Tend="550";Tstart="277";shortTE="F";uid="2169eafe-64bb-404a-916a-9bcd1ed8e380"
CAJEWF010000001.1	RepeatMasker	DNA/CMC-EnSpm	183036	183196	1217	+	.	ID="RND-6_FAMILY-1912";Tend="1118";Tstart="958";shortTE="F";uid="400b72d5-a633-4d6f-9697-2d5925abaa37"
CAJEWF010000001.1	RepeatMasker	LTR/Gypsy	17259176	17259435	1528	+	.	ID="RND-6_FAMILY-6215";Tend="1236";Tstart="978";shortTE="F";uid="1a8c475e-6181-4568-8f8d-c6ff9fd609e2"
CAJEWF010000001.1	RepeatMasker	DNA/CMC	32952042	32952263	1797	+	.	ID="RND-5_FAMILY-957";Tend="1081";Tstart="859";shortTE="F";uid="e3a6050b-34bd-4bf7-b323-f866fb751b84"
CAJEWF010000001.1	RepeatMasker	DNA/PIF-Spy	50627373	50627884	975	+	.	ID="RND-5_FAMILY-70";Tend="1310";Tstart="824";shortTE="F";uid="923911d4-23cc-4b2d-8284-b95bec70091f"
CAJEWF010000001.1	RepeatMasker	LTR/Gypsy	23950518	23950776	766	+	.	ID="RND-6_FAMILY-417";Tend="1183";Tstart="911";shortTE="F";uid="81d32b2f-0e1a-4dae-8c03-a1c86e413569"
CAJEWF010000001.1	RepeatMasker	LTR/Gypsy	49248579	49248840	1776	+	.	ID="RND-5_FAMILY-56";Tend="1058";Tstart="798";shortTE="F";uid="51ac683f-2ec4-4b1b-b4d4-d78719063c15"
CAJEWF010000001.1	RepeatMasker	DNA	8914763	8914872	928	+	.	ID="RND-1_FAMILY-110";Tend="1395";Tstart="1286";shortTE="F";uid="e0969fd0-aa16-4ef1-8774-4e754f2661ba"
CAJEWF010000001.1	RepeatMasker	LTR/Gypsy	29025475	29025926	1180	+	.	ID="RND-3_FAMILY-443";Tend="1296";Tstart="843";shortTE="F";uid="b94cbdc5-e8a8-4615-95cb-05ad9e491dc8"
CAJEWF010000001.1	RepeatMasker	Unknown	14461669	14461771	525	+	.	ID="RND-1_FAMILY-842";Tend="1087";Tstart="986";shortTE="F";uid="24e4dd99-9a3b-4cde-bf46-f2e4ad9f445b"
CAJEWF010000001.1	RepeatMasker	DNA/TcMar-Tc1	34244295	34245054	2437	+	.	ID="RND-5_FAMILY-3206";Tend="2457";Tstart="1721";shortTE="F";uid="cf583c28-8139-4dea-a049-289970e06cb3"
CAJEWF010000001.1	RepeatMasker	DNA	28155655	28155789	550	+	.	ID="RND-5_FAMILY-3769";Tend="2077";Tstart="1937";shortTE="F";uid="6de5ce36-8ae0-4f08-897b-0113f5ba6244"
CAJEWF010000001.1	RepeatMasker	Unknown	13444583	13444817	1059	+	.	ID="RND-1_FAMILY-36";Tend="1209";Tstart="961";shortTE="F";uid="69883f01-5858-46d4-a2f7-6472f0c69e0c"
CAJEWF010000001.1	RepeatMasker	LTR/Gypsy	15330033	15330294	2008	+	.	ID="RND-3_FAMILY-488";Tend="1073";Tstart="812";shortTE="F";uid="fe956b57-9e6a-425f-8e1b-17c2ecf30ecb"
CAJEWF010000001.1	RepeatMasker	Unknown	47653338	47653777	1574	+	.	ID="RND-1_FAMILY-870";TEgroup="ctg_1%7CRND-1_FAMILY-870%7C4";Tend="1373";Tstart="973";shortTE="F";uid="2ff76fe0-54dc-4d63-b733-f9f2eae8735e"
CAJEWF010000001.1	RepeatMasker	DNA/hAT?	18701925	18702213	1309	+	.	ID="RND-6_FAMILY-3982";Tend="1071";Tstart="785";shortTE="F";uid="f542be3b-0fac-4b45-ab88-0126b563965c"
CAJEWF010000001.1	RepeatMasker	DNA/CMC	16393307	16393597	1464	+	.	ID="RND-1_FAMILY-93";Tend="1272";Tstart="1013";shortTE="F";uid="b64e9c9b-61a9-483c-818d-9f9b80dbd5a1"
CAJEWF010000001.1	RepeatMasker	DNA/CMC-EnSpm	12627737	12627894	1054	+	.	ID="RND-2_FAMILY-41";Tend="1160";Tstart="1002";shortTE="F";uid="cb2ead4b-5d94-43ad-b5dd-f1354b3d419e"
CAJEWF010000001.1	RepeatMasker	Unknown	50997013	50997154	999	+	.	ID="RND-1_FAMILY-27";Tend="1049";Tstart="907";shortTE="F";uid="d997e3d5-837f-4fcb-a77c-337320e2f7f9"
CAJEWF010000001.1	RepeatMasker	Unknown	51300835	51301036	1504	+	.	ID="RND-6_FAMILY-2709";Tend="1193";Tstart="990";shortTE="F";uid="89e55140-dd82-430d-9cb1-c8b4f96c1894"
CAJEWF010000001.1	RepeatMasker	DNA/CMC-EnSpm	37069401	37069521	523	+	.	ID="RND-6_FAMILY-6392";Tend="820";Tstart="700";shortTE="F";uid="4f2f6e70-453f-4e52-bcd4-1129069ae7e9"
CAJEWF010000001.1	RepeatMasker	DNA/PIF-Spy	12648340	12648547	438	+	.	ID="RND-6_FAMILY-7539";Tend="2316";Tstart="2117";shortTE="F";uid="254967b6-87a6-4d48-930e-7dd46b9a2a3f"
CAJEWF010000001.1	RepeatMasker	Unknown	33353670	33353835	473	+	.	ID="RND-6_FAMILY-951";Tend="972";Tstart="808";shortTE="F";uid="2cd36056-91e0-4336-a046-9abea4da7364"
CAJEWF010000001.1	RepeatMasker	DNA/hAT-Tip100	6439674	6439837	763	+	.	ID="rnd-5_family-3189";Tend="1689";Tstart="1421";shortTE="F";uid="d8911c77-62af-49d4-b8ec-857fb8783e8a"
CAJEWF010000001.1	RepeatMasker	Unknown	36323438	36323807	523	+	.	ID="RND-1_FAMILY-286";Tend="1326";Tstart="927";shortTE="F";uid="133441b9-efd0-4290-8ab2-d1bb054e0355"
CAJEWF010000001.1	RepeatMasker	LTR/Copia	37412491	37412839	1635	+	.	ID="RND-3_FAMILY-132";Tend="1296";Tstart="942";shortTE="F";uid="65e4ce9a-2d8a-41c2-b337-59bb9940b3c0"
CAJEWF010000001.1	RepeatMasker	Unknown	23727701	23727832	424	+	.	ID="RND-1_FAMILY-561";Tend="1081";Tstart="950";shortTE="F";uid="85c89594-89a4-41db-af52-878a4d067ca4"
CAJEWF010000001.1	RepeatMasker	DNA/CMC-EnSpm	46109964	46110104	729	+	.	ID="rnd-6_family-6392";Tend="824";Tstart="702";shortTE="F";uid="eca0324e-85a5-4b16-9801-74d36f7f723f"
CAJEWF010000001.1	RepeatMasker	LTR/Gypsy	42234881	42235188	756	+	.	ID="RND-3_FAMILY-25";Tend="1342";Tstart="1081";shortTE="F";uid="9a20ce12-4a28-4a28-b512-902236508c03"
CAJEWF010000001.1	RepeatMasker	LINE/L2	13917416	13917715	2303	+	.	ID="RND-1_FAMILY-164";Tend="1186";Tstart="890";shortTE="F";uid="5593f46a-6d1f-44f3-af6d-4c1248ee1b4e"
CAJEWF010000001.1	RepeatMasker	Unknown	44613870	44614036	546	+	.	ID="RND-1_FAMILY-223";Tend="1256";Tstart="1074";shortTE="F";uid="541837f6-1b34-41c2-873f-96e32114e8c6"
CAJEWF010000001.1	RepeatMasker	DNA	2316095	2316517	2866	+	.	ID="rnd-3_family-28";Tend="1295";Tstart="887";shortTE="F";uid="2c842742-83a8-4c96-ad74-e1ad40a702d9"
CAJEWF010000001.1	RepeatMasker	DNA/TcMar-Mariner	9345576	9345767	499	+	.	ID="RND-6_FAMILY-15037";Tend="908";Tstart="736";shortTE="F";uid="b7e42bcc-6616-4532-bd41-4677aebf73c0"
CAJEWF010000001.1	RepeatMasker	DNA/hAT-Tip100	33072538	33072692	582	+	.	ID="RND-5_FAMILY-4888";Tend="1223";Tstart="1065";shortTE="F";uid="f0f69fe2-89df-46a4-9acb-1281026486e6"
CAJEWF010000001.1	RepeatMasker	Unknown	4874922	4875215	930	+	.	ID="RND-6_FAMILY-694";Tend="1209";Tstart="927";shortTE="F";uid="fcfa4799-e7b5-491a-bd1a-19012874b945"
CAJEWF010000001.1	RepeatMasker	DNA	10148439	10148684	675	+	.	ID="RND-1_FAMILY-769";Tend="4255";Tstart="4057";shortTE="F";uid="0da3d036-c9a5-4671-808e-730c884b2a97"
CAJEWF010000001.1	RepeatMasker	Unknown	32336691	32337033	1688	+	.	ID="RND-4_FAMILY-2665";Tend="1280";Tstart="947";shortTE="F";uid="a80cbfcf-3793-450d-a433-9d75322ba1c5"
CAJEWF010000001.1	RepeatMasker	DNA/hAT-Tip100	10692090	10692835	5696	+	.	ID="HAT-N2_BTA";Tend="824";Tstart="80";shortTE="F";uid="19593b28-7e80-43c5-9249-f61599a2b00c"
CAJEWF010000001.1	RepeatMasker	DNA/CMC-EnSpm	4943107	4943368	1843	+	.	ID="RND-6_FAMILY-737";Tend="1150";Tstart="890";shortTE="F";uid="47b38f4e-cffc-4fc3-aef3-bea5f349b8c9"
CAJEWF010000001.1	RepeatMasker	DNA/hAT?	36880289	36880397	831	+	.	ID="HAT-N6_BTA";Tend="110";Tstart="1";shortTE="F";uid="4f98cd8e-cad4-45d2-bef2-e0a88fe096f8"
CAJEWF010000001.1	RepeatMasker	Unknown	40248776	40249102	2067	+	.	ID="RND-6_FAMILY-2397";Tend="1531";Tstart="1201";shortTE="F";uid="0b98df83-297d-4e3a-8f6b-a37b223d4649"
CAJEWF010000001.1	RepeatMasker	DNA/TcMar-Tigger	44816927	44817092	620	+	.	ID="RND-5_FAMILY-1197";Tend="1132";Tstart="966";shortTE="F";uid="22479e54-1b28-4627-8c0d-cf2a046427d5"
CAJEWF010000001.1	RepeatMasker	DNA	430202	431526	10698	+	.	ID="RND-5_FAMILY-3328";Tend="3819";Tstart="2468";shortTE="F";uid="37c95a2f-0ee2-4503-9b2a-cfca1d8ec661"
CAJEWF010000001.1	RepeatMasker	DNA	44272557	44273059	4221	+	.	ID="DNA-1_BTA";Tend="504";Tstart="1";shortTE="F";uid="0ee7987e-038d-4d33-b37f-9842a891dd76"
CAJEWF010000001.1	RepeatMasker	DNA/TcMar-Tc1	42760327	42760502	1051	+	.	ID="RND-4_FAMILY-1919";Tend="1102";Tstart="934";shortTE="F";uid="9728eba6-7b0a-4fab-8d70-539403498b09"
CAJEWF010000001.1	RepeatMasker	DNA	11603912	11604960	8179	+	.	ID="RND-1_FAMILY-752";Tend="1833";Tstart="795";shortTE="F";uid="e91230e2-73fa-4004-8495-376eec6cd5c8"
CAJEWF010000001.1	RepeatMasker	Unknown	33925374	33925654	1092	+	.	ID="RND-1_FAMILY-286";Tend="1192";Tstart="922";shortTE="F";uid="09c55a66-a9f7-4715-8b7f-888401fb0ebe"
CAJEWF010000001.1	RepeatMasker	RC/Helitron	24953527	24954224	3274	+	.	ID="RND-4_FAMILY-1349";Tend="2211";Tstart="1516";shortTE="F";uid="ac21b5ee-21c4-411b-b2aa-6e068b733f04"
CAJEWF010000001.1	RepeatMasker	DNA/CMC	17054971	17055146	1109	+	.	ID="RND-1_FAMILY-303";Tend="1093";Tstart="918";shortTE="F";uid="eeab34d6-5280-44ca-ae1e-e1572e4de130"
CAJEWF010000001.1	RepeatMasker	Unknown	16584437	16584597	1202	+	.	ID="RND-1_FAMILY-363";Tend="1052";Tstart="893";shortTE="F";uid="2de52e57-2c1b-4b0e-946e-7d73f364abfa"
CAJEWF010000001.1	RepeatMasker	DNA	49556535	49556793	1143	+	.	ID="DNA-5_BTA";Tend="255";Tstart="1";shortTE="F";uid="658ddca8-43d0-4cc0-b75e-4946e11a0852"
CAJEWF010000001.1	RepeatMasker	DNA/TcMar-Mariner	4215303	4215449	720	+	.	ID="RND-5_FAMILY-2739";Tend="1112";Tstart="962";shortTE="F";uid="46fc2c1f-1dce-4f33-b699-413b2b0a8f9a"
CAJEWF010000001.1	RepeatMasker	DNA/CMC-EnSpm	30428937	30429153	456	+	.	ID="ENSPM-2N1_BTA";Tend="4709";Tstart="4485";shortTE="F";uid="312ceee5-2c5a-4d9b-9b8a-df867a9490f6"
CAJEWF010000001.1	RepeatMasker	SINE/tRNA-Core	6532894	6533084	553	+	.	ID="RND-1_FAMILY-159";Tend="1042";Tstart="878";shortTE="F";uid="d5de8cee-0901-4345-ae8f-b9bc4bc345fd"
CAJEWF010000001.1	RepeatMasker	DNA/TcMar-Tc1	53329179	53329716	3769	+	.	ID="RND-5_FAMILY-1217";Tend="1898";Tstart="1382";shortTE="F";uid="d3a8a354-a3ce-40e9-8e3e-075460e9f62b"
CAJEWF010000001.1	RepeatMasker	Unknown	51174861	51174970	531	+	.	ID="RND-6_FAMILY-1734";Tend="1167";Tstart="1059";shortTE="F";uid="0db3def8-32d8-4106-b9f4-c4ae3c075eee"
CAJEWF010000001.1	RepeatMasker	DNA	51207376	51207761	3253	+	.	ID="RND-4_FAMILY-244";Tend="1278";Tstart="893";shortTE="F";uid="f89ca058-9a47-4132-b4b4-c1c10e3b91e4"
CAJEWF010000001.1	RepeatMasker	LTR/Gypsy	10090930	10091247	2043	+	.	ID="RND-6_FAMILY-1649";Tend="1404";Tstart="1081";shortTE="F";uid="4f569def-3cc7-4e37-ac21-d47bbdd3a063"
CAJEWF010000001.1	RepeatMasker	DNA	18235768	18236137	611	+	.	ID="RND-1_FAMILY-450";Tend="1239";Tstart="861";shortTE="F";uid="eaf92647-cfed-4439-9d3b-98ea7f8bd4f2"
CAJEWF010000001.1	RepeatMasker	DNA	3412475	3412717	648	+	.	ID="DNA-5_BTA";Tend="255";Tstart="18";shortTE="F";uid="232572df-e8ea-459f-9ec3-ed34c924f502"
CAJEWF010000001.1	RepeatMasker	DNA	29240251	29240486	1225	+	.	ID="DNA-5_BTA";Tend="255";Tstart="18";shortTE="F";uid="84c63277-873d-4f4f-97d2-62ebb5134b3f"
CAJEWF010000001.1	RepeatMasker	DNA	7636015	7636167	936	+	.	ID="RND-6_FAMILY-7505";Tend="1024";Tstart="868";shortTE="F";uid="06cbc658-dcda-4880-9bed-1ffbc7247b92"
CAJEWF010000001.1	RepeatMasker	DNA/Sola-2	2043623	2043755	654	+	.	ID="RND-6_FAMILY-7761";Tend="5383";Tstart="5252";shortTE="F";uid="ed21f2e9-43a8-43d6-bac7-9bda76dda521"
CAJEWF010000001.1	RepeatMasker	DNA/CMC-EnSpm	12723356	12723497	609	+	.	ID="RND-6_FAMILY-813";Tend="1119";Tstart="978";shortTE="F";uid="9c6d3daf-499a-46f3-939f-598e4485d140"
CAJEWF010000001.1	RepeatMasker	Unknown	9186877	9187274	3064	+	.	ID="RND-6_FAMILY-1777";Tend="1281";Tstart="886";shortTE="F";uid="8e985e2c-3c81-43c4-a279-3cc5f3435c99"
CAJEWF010000001.1	RepeatMasker	RC/Helitron	349517	349679	502	+	.	ID="RND-6_FAMILY-5434";Tend="3371";Tstart="3211";shortTE="F";uid="a552428f-a30d-4243-8e00-d05a5d035da2"
CAJEWF010000001.1	RepeatMasker	Unknown	3777417	3777705	2156	+	.	ID="RND-3_FAMILY-819";Tend="1236";Tstart="894";shortTE="F";uid="ed6bd491-968e-4db0-acef-6eb63d08fd21"
CAJEWF010000001.1	RepeatMasker	LINE/I	31026925	31027032	495	+	.	ID="RND-6_FAMILY-10399";Tend="9736";Tstart="9638";shortTE="F";uid="14e1c1ba-7e9e-4a8a-9714-2b762330b56a"
CAJEWF010000001.1	RepeatMasker	RC/Helitron	35569965	35570197	1240	+	.	ID="RND-4_FAMILY-102";Tend="1217";Tstart="997";shortTE="F";uid="3d97c539-7dc3-46be-b126-eb31382cb065"
CAJEWF010000001.1	RepeatMasker	DNA	46670039	46670321	1534	+	.	ID="RND-4_FAMILY-4629";Tend="1236";Tstart="966";shortTE="F";uid="e60fa50d-5885-48f1-9ca8-3442fbd12fa5"
CAJEWF010000001.1	RepeatMasker	DNA	6942236	6942341	450	+	.	ID="RND-1_FAMILY-110";Tend="1400";Tstart="1286";shortTE="F";uid="45604672-87b9-48bc-af9e-1b73ebdd963e"
CAJEWF010000001.1	RepeatMasker	DNA	48969402	48975071	36926	+	.	ID="rnd-5_family-4655";Tend="6077";Tstart="702";shortTE="F";uid="32b5c2ac-954c-4ae0-836c-3e735b2d7753"
CAJEWF010000001.1	RepeatMasker	LINE/RTE-BovB	9903146	9903745	4833	+	.	ID="RND-6_FAMILY-5298";Tend="4019";Tstart="3420";shortTE="F";uid="0e56b0c7-9dce-448c-843f-335829cf050c"
CAJEWF010000001.1	RepeatMasker	RC/Helitron	19108665	19108834	681	+	.	ID="RND-5_FAMILY-430";Tend="1729";Tstart="1562";shortTE="F";uid="9f8eaf67-0987-4fe6-bffa-d134ad58f00c"
CAJEWF010000001.1	RepeatMasker	DNA	4353695	4353963	1686	+	.	ID="DNA-11_BTA";Tend="551";Tstart="277";shortTE="F";uid="2ae990c4-bc78-4834-8dc1-7b16ff7885ef"
CAJEWF010000001.1	RepeatMasker	DNA	5324802	5324904	553	+	.	ID="DNA-11_BTA";Tend="551";Tstart="445";shortTE="F";uid="b91107b4-c718-40dd-aa43-e786edb1dd21"
CAJEWF010000001.1	RepeatMasker	Unknown	25246921	25247061	748	+	.	ID="RND-1_FAMILY-37";Tend="1058";Tstart="915";shortTE="F";uid="a0cc5319-aa8b-43b5-8e0e-e7185eb42e16"
CAJEWF010000001.1	RepeatMasker	LINE/CR1-Zenon	21925938	21926369	3588	+	.	ID="RND-6_FAMILY-1306";Tend="1403";Tstart="971";shortTE="F";uid="13089d92-932b-4e56-b494-63691e9ca870"
CAJEWF010000001.1	RepeatMasker	LTR/Gypsy	39906375	39906824	698	+	.	ID="RND-3_FAMILY-443";Tend="1283";Tstart="839";shortTE="F";uid="e709e380-2dfb-44c0-b4af-4543824b78f7"
CAJEWF010000001.1	RepeatMasker	DNA/CMC-EnSpm	42906652	42906907	1630	+	.	ID="RND-6_FAMILY-7144";Tend="1233";Tstart="975";shortTE="F";uid="88350687-c475-4f56-aee9-9800f2257f7b"
CAJEWF010000001.1	RepeatMasker	Unknown	30925694	30925863	792	+	.	ID="RND-3_FAMILY-330";Tend="1115";Tstart="945";shortTE="F";uid="c63064dc-4503-486d-a791-d63a7c91fa60"
CAJEWF010000001.1	RepeatMasker	Unknown	11544382	11544644	1718	+	.	ID="RND-3_FAMILY-154";Tend="1205";Tstart="961";shortTE="F";uid="3b72a977-28e2-4da4-b6d0-5017318d5780"
CAJEWF010000001.1	RepeatMasker	DNA	12113881	12113984	605	+	.	ID="RND-6_FAMILY-1167";Tend="2086";Tstart="1987";shortTE="F";uid="0d8d79a5-ecb8-48d6-bd1f-cc79f3642707"
CAJEWF010000001.1	RepeatMasker	DNA/CMC-EnSpm	12323369	12323530	593	+	.	ID="RND-6_FAMILY-2037";Tend="1582";Tstart="1419";shortTE="F";uid="400dad1e-faeb-4ae7-bf5a-5da343ef3656"
CAJEWF010000001.1	RepeatMasker	LINE/R1	52504072	52504314	895	+	.	ID="RND-6_FAMILY-1163";Tend="7471";Tstart="7098";shortTE="F";uid="336bd5e2-2a7f-4264-b638-5d8aba527a41"
CAJEWF010000001.1	RepeatMasker	DNA	49757578	49758136	3799	+	.	ID="DNA-4_BTA";Tend="554";Tstart="1";shortTE="F";uid="d2a76a1c-0e92-43bf-a704-6f89dcfd09c1"
CAJEWF010000001.1	RepeatMasker	Unknown	17449600	17449838	1782	+	.	ID="RND-1_FAMILY-266";Tend="1111";Tstart="873";shortTE="F";uid="2c4d0b7a-8b97-4519-a08c-62408a303865"
CAJEWF010000001.1	RepeatMasker	DNA	27219272	27219838	1746	+	.	ID="DNA-4_BTA";Tend="553";Tstart="1";shortTE="F";uid="b18b635d-2af9-405c-9f18-6b13fc5cab7f"
CAJEWF010000001.1	RepeatMasker	LINE/L2	40128823	40129062	926	+	.	ID="RND-4_FAMILY-328";Tend="1161";Tstart="895";shortTE="F";uid="bd5c588c-9804-4d0f-a01b-bc22b45cd57b"
CAJEWF010000001.1	RepeatMasker	LTR/Copia	33504865	33505096	1322	+	.	ID="RND-3_FAMILY-132";Tend="1650";Tstart="1408";shortTE="F";uid="d92d7b29-33ca-49e9-ab93-883ae1090f60"
CAJEWF010000001.1	RepeatMasker	DNA/CMC	26839510	26839746	1676	+	.	ID="ENSPM-N1_BTA";Tend="228";Tstart="1";shortTE="F";uid="4203fd16-0fd2-4285-ba4f-9318b8789539"
CAJEWF010000001.1	RepeatMasker	DNA/CMC-EnSpm	13197207	13197314	531	+	.	ID="RND-6_FAMILY-6392";Tend="809";Tstart="702";shortTE="F";uid="432dcf8c-d5bb-4490-b4a5-f85ff2f336ac"
CAJEWF010000001.1	RepeatMasker	DNA/Merlin	28775599	28775878	401	+	.	ID="MERLIN-N2_RPR";Tend="1012";Tstart="733";shortTE="F";uid="610c6798-7cad-47d6-9cc1-763860c2bc65"
CAJEWF010000001.1	RepeatMasker	DNA/PIF-Harbinger	2881844	2882089	1437	+	.	ID="RND-4_FAMILY-1090";Tend="1193";Tstart="950";shortTE="F";uid="16cc53bc-a9e9-4ee7-9630-78b67f5cb72d"
CAJEWF010000001.1	RepeatMasker	DNA/Maverick	44953644	44953886	1525	+	.	ID="RND-2_FAMILY-28";Tend="1064";Tstart="818";shortTE="F";uid="0a7188f0-ec0d-44d0-983a-65165902bca5"
CAJEWF010000001.1	RepeatMasker	LTR/Gypsy	51260910	51261178	1925	+	.	ID="RND-4_FAMILY-31";Tend="1110";Tstart="841";shortTE="F";uid="e98a20c3-e013-41d9-8b1a-ddd6c4fdd2f9"
CAJEWF010000001.1	RepeatMasker	Unknown	49134153	49134752	5182	+	.	ID="RND-1_FAMILY-538";Tend="1451";Tstart="854";shortTE="F";uid="4a924c22-06c9-45ac-be6f-b772c7d13f80"
CAJEWF010000001.1	RepeatMasker	Unknown	17673756	17673972	1160	+	.	ID="RND-4_FAMILY-226";Tend="1146";Tstart="917";shortTE="F";uid="d731f80c-cdc7-4474-a138-2cff5f374703"
CAJEWF010000001.1	RepeatMasker	DNA	37668086	37668209	1042	+	.	ID="RND-5_FAMILY-1857";Tend="4710";Tstart="4587";shortTE="F";uid="871d32a4-54c0-487a-b164-8498583103ba"
CAJEWF010000001.1	RepeatMasker	Unknown	7620360	7621218	6325	+	.	ID="RND-5_FAMILY-1968";Tend="1618";Tstart="762";shortTE="F";uid="a5e93b9a-565d-4a4b-87d8-e287f421ab35"
CAJEWF010000001.1	RepeatMasker	DNA/hAT-Tip100	33403255	33403373	734	+	.	ID="RND-1_FAMILY-474";Tend="1038";Tstart="923";shortTE="F";uid="a8dcab5f-47f1-49ff-831d-bfa560d495eb"
CAJEWF010000001.1	RepeatMasker	DNA/PIF-Spy	6882391	6883981	10454	+	.	ID="rnd-4_family-2351";Tend="2229";Tstart="422";shortTE="F";uid="9b313a19-9c43-4e2d-9d9b-b12f922fa063"
CAJEWF010000001.1	RepeatMasker	DNA/TcMar-Tigger	50503033	50503282	1083	+	.	ID="RND-6_FAMILY-2653";Tend="1002";Tstart="748";shortTE="F";uid="a74bea51-820f-4633-acba-29b1704cd0a9"
CAJEWF010000001.1	RepeatMasker	DNA	48894677	48894844	471	+	.	ID="RND-5_FAMILY-2645";Tend="1267";Tstart="1107";shortTE="F";uid="4cc9da3c-5272-433f-bf78-65aac86c2535"
CAJEWF010000001.1	RepeatMasker	RC/Helitron	14091277	14091547	1437	+	.	ID="RND-6_FAMILY-9867";Tend="824";Tstart="561";shortTE="F";uid="95e84f00-2d02-4bc8-be73-0fd4a507d517"
CAJEWF010000001.1	RepeatMasker	Unknown	22109594	22109799	898	+	.	ID="RND-1_FAMILY-137";Tend="1154";Tstart="946";shortTE="F";uid="71b9025b-7298-4072-aa7c-0be086520f40"
CAJEWF010000001.1	RepeatMasker	DNA/CMC	3339895	3340109	1463	+	.	ID="ENSPM-N1_BTA";Tend="215";Tstart="1";shortTE="F";uid="8c2cf8f4-b4e2-4b2c-82c4-f38233b5c3c0"
CAJEWF010000001.1	RepeatMasker	LTR/Gypsy	21235026	21235301	971	+	.	ID="RND-6_FAMILY-1646";Tend="1261";Tstart="985";shortTE="F";uid="4fba553e-70c3-4676-9956-ed46ea558485"
CAJEWF010000001.1	RepeatMasker	DNA/Sola-1	14729440	14729643	1320	+	.	ID="RND-1_FAMILY-704";Tend="1214";Tstart="954";shortTE="F";uid="cef041cb-f0f1-4d77-a15f-08720b4c3031"
CAJEWF010000001.1	RepeatMasker	DNA	29796210	29796498	950	+	.	ID="dna-5_bta";Tend="255";Tstart="4";shortTE="F";uid="07ed57da-d1f6-4431-b1dd-bf3ffbe5193e"
CAJEWF010000001.1	RepeatMasker	DNA/hAT-Tip100	2685218	2685779	3338	+	.	ID="RND-5_FAMILY-3523";Tend="1300";Tstart="740";shortTE="F";uid="1ca68ca4-c14b-4ce2-9c4a-d212d60d50f9"
CAJEWF010000001.1	RepeatMasker	DNA	33089546	33089748	748	+	.	ID="RND-5_FAMILY-3498";Tend="815";Tstart="601";shortTE="F";uid="266f2c24-fa4a-409e-9025-ed9c92b5b531"
CAJEWF010000001.1	RepeatMasker	DNA/PIF-Harbinger	5030269	5030439	1093	+	.	ID="RND-4_FAMILY-1090";Tend="1193";Tstart="1026";shortTE="F";uid="3fe337e7-fd78-4176-9b5b-f52ae9fa3f88"
CAJEWF010000001.1	RepeatMasker	DNA	1817682	1817826	798	+	.	ID="RND-6_FAMILY-3221";Tend="2522";Tstart="2375";shortTE="F";uid="ce0d4db4-7b8c-498d-a6d8-9b36989acd09"
CAJEWF010000001.1	RepeatMasker	DNA/CMC-Transib	12545380	12545544	1223	+	.	ID="RND-5_FAMILY-2303";Tend="929";Tstart="765";shortTE="F";uid="4271f3d8-3050-4b4d-b598-04f194704629"
CAJEWF010000001.1	RepeatMasker	LTR/Pao	17171755	17171908	471	+	.	ID="RND-5_FAMILY-543";Tend="1340";Tstart="1192";shortTE="F";uid="39e312d7-0a0b-4a53-b856-bbccbde7e3b6"
CAJEWF010000001.1	RepeatMasker	DNA/hAT?	39655209	39655526	1676	+	.	ID="HAT-N6_BTA";Tend="311";Tstart="1";shortTE="F";uid="4fa2904b-56e6-4327-a4be-8426d2b542b5"
CAJEWF010000001.1	RepeatMasker	LTR/Gypsy	50186912	50187167	952	+	.	ID="RND-6_FAMILY-6215";Tend="1633";Tstart="1374";shortTE="F";uid="0cfa7904-c8a8-4e3d-8623-8a3c790eb224"
CAJEWF010000001.1	RepeatMasker	LINE/R1	47675024	47675601	5005	+	.	ID="RND-5_FAMILY-3078";Tend="3028";Tstart="2450";shortTE="F";uid="a220c454-d605-4929-b2ca-1fc5f8d45179"
CAJEWF010000001.1	RepeatMasker	DNA/CMC-EnSpm	47625097	47625359	2108	+	.	ID="RND-4_FAMILY-2404";Tend="1180";Tstart="918";shortTE="F";uid="30e6304d-1e6f-484f-8ac0-7b48deec1a25"
CAJEWF010000001.1	RepeatMasker	DNA	42072152	42072281	953	+	.	ID="RND-6_FAMILY-11069";Tend="1031";Tstart="902";shortTE="F";uid="b52a8387-1beb-4478-b200-d8d7fbb3e04b"
CAJEWF010000001.1	RepeatMasker	LTR/Gypsy	50805998	50806102	512	+	.	ID="RND-6_FAMILY-417";Tend="1164";Tstart="1060";shortTE="F";uid="202a5f17-3c1b-47d8-9e5f-d483c9c89b6c"
CAJEWF010000001.1	RepeatMasker	DNA/Sola-2	3400096	3400263	490	+	.	ID="rnd-6_family-7761";TEgroup="ctg_1%7Crnd-6_family-7761%7C1";Tend="5401";Tstart="5252";shortTE="T";uid="cc4818ef-abef-411c-9ea9-c0e279886e09"
CAJEWF010000001.1	RepeatMasker	LINE/R1	19392088	19392254	421	+	.	ID="RND-6_FAMILY-1164";Tend="3342";Tstart="3173";shortTE="F";uid="a28aac38-f19b-40de-a51c-2ad2bfb1c2dd"
CAJEWF010000001.1	RepeatMasker	Unknown	1853531	1853684	775	+	.	ID="RND-6_FAMILY-247";Tend="1075";Tstart="899";shortTE="F";uid="1677a7f4-81c0-4b41-8f50-e69928693853"
CAJEWF010000001.1	RepeatMasker	DNA/Crypton-V	6985696	6985850	551	+	.	ID="CRYPTONV-N1_BTA";Tend="150";Tstart="1";shortTE="F";uid="37741888-9d26-4ed3-b9f0-b9f741d4fb25"
CAJEWF010000001.1	RepeatMasker	Unknown	30810246	30810483	536	+	.	ID="RND-4_FAMILY-227";Tend="1238";Tstart="987";shortTE="F";uid="b696db9d-4d37-491b-9246-a48281dc5035"
CAJEWF010000001.1	RepeatMasker	Unknown	19506849	19507263	2863	+	.	ID="RND-5_FAMILY-914";Tend="1318";Tstart="895";shortTE="F";uid="e1848996-32b5-4c80-95a1-1399a4329f7e"
CAJEWF010000001.1	RepeatMasker	DNA/hAT?	14634372	14634688	2182	+	.	ID="RND-6_FAMILY-2385";Tend="1310";Tstart="985";shortTE="F";uid="6a071ba8-0fd0-44c3-93cd-63d597e2ecce"
CAJEWF010000001.1	RepeatMasker	LTR/Gypsy	46895229	46895490	1523	+	.	ID="RND-6_FAMILY-1646";Tend="1499";Tstart="1238";shortTE="F";uid="7f7d7d14-9bb3-44c9-9f2f-085fa667c096"
CAJEWF010000001.1	RepeatMasker	Unknown	32539458	32539619	1295	+	.	ID="RND-1_FAMILY-22";Tend="988";Tstart="827";shortTE="F";uid="df229190-bb94-46c0-8d88-21eb92078c44"
CAJEWF010000001.1	RepeatMasker	DNA/hAT-Tip100	24369151	24369550	1978	+	.	ID="RND-5_FAMILY-4888";Tend="1469";Tstart="1067";shortTE="F";uid="95f2e7c0-1638-4a46-9884-1ff2b12540f7"
CAJEWF010000001.1	RepeatMasker	DNA	29966618	29967137	600	+	.	ID="DNA-10_BTA";TEgroup="ctg_1%7CDNA-10_BTA%7C2";Tend="431";Tstart="1";shortTE="T";uid="1f18a6b0-99b0-42f1-b76c-5853bc79908e"
CAJEWF010000001.1	RepeatMasker	DNA/hAT-Tip100	2695706	2696458	5341	+	.	ID="HAT-N2_BTA";Tend="801";Tstart="26";shortTE="F";uid="f4103d36-53a5-4607-b267-1b2e12fc36e0"
CAJEWF010000001.1	RepeatMasker	DNA	42085273	42085533	740	+	.	ID="DNA-5_BTA";Tend="255";Tstart="1";shortTE="F";uid="caee8c2a-fecc-45ac-81a5-75a8db92feda"
CAJEWF010000001.1	RepeatMasker	Unknown	50802587	50802766	1041	+	.	ID="RND-6_FAMILY-1752";Tend="1259";Tstart="1079";shortTE="F";uid="fc0af5a2-4017-46f2-99a1-839452771303"
CAJEWF010000001.1	RepeatMasker	Unknown	18536607	18536805	1654	+	.	ID="RND-5_FAMILY-1171";Tend="1107";Tstart="899";shortTE="F";uid="fb24d547-47f8-4219-9078-43e6d5bca8b0"
CAJEWF010000001.1	RepeatMasker	DNA/hAT-Tip100	3859093	3859229	471	+	.	ID="RND-5_FAMILY-3189";Tend="1682";Tstart="1538";shortTE="F";uid="d274914d-0770-4da5-b825-a1e2ee21403e"
CAJEWF010000001.1	RepeatMasker	DNA/hAT?	40899426	40899589	557	+	.	ID="RND-5_FAMILY-1660";Tend="1128";Tstart="915";shortTE="F";uid="e5b38010-16d0-4b16-ba0c-f5e2a3839088"
CAJEWF010000001.1	RepeatMasker	LTR/Gypsy	19711514	19711755	1066	+	.	ID="RND-6_FAMILY-417";Tend="1158";Tstart="919";shortTE="F";uid="1009df10-cfb8-47e1-b731-b3d538951f3c"
CAJEWF010000001.1	RepeatMasker	LTR/Gypsy	111719	112210	962	+	.	ID="RND-5_FAMILY-1051";Tend="1437";Tstart="937";shortTE="F";uid="56cdc7a3-cf6d-4a9c-ace5-0870389bcb61"
CAJEWF010000001.1	RepeatMasker	Unknown	13001803	13002063	915	+	.	ID="RND-1_FAMILY-36";Tend="1206";Tstart="951";shortTE="F";uid="a5453c94-7808-4b3c-8261-10319e874f1e"
CAJEWF010000001.1	RepeatMasker	Unknown	11526307	11526567	1868	+	.	ID="RND-1_FAMILY-134";Tend="1198";Tstart="937";shortTE="F";uid="6c610b54-9ba5-4d66-a384-175f49e947fa"
CAJEWF010000001.1	RepeatMasker	DNA	27155144	27155513	665	+	.	ID="RND-1_FAMILY-136";TEgroup="ctg_1%7CRND-1_FAMILY-136%7C2";Tend="1171";Tstart="909";shortTE="F";uid="943484cf-3287-4e62-8a63-f03a9971429c"
CAJEWF010000001.1	RepeatMasker	LTR/Gypsy	1855900	1856151	1785	+	.	ID="RND-3_FAMILY-25";Tend="1089";Tstart="827";shortTE="F";uid="2bba0aef-bc66-4922-b868-29cba6413176"
CAJEWF010000001.1	RepeatMasker	RC/Helitron	45324458	45324722	1288	+	.	ID="RND-5_FAMILY-142";Tend="1542";Tstart="1283";shortTE="F";uid="4e1fc4ef-0a16-4d25-a1f6-6c8a89d09b49"
CAJEWF010000001.1	RepeatMasker	LTR/Gypsy	2400797	2401255	2185	+	.	ID="RND-3_FAMILY-443";Tend="1296";Tstart="838";shortTE="F";uid="fdc26559-0517-4dc7-bdd8-eaa524a2f95f"
CAJEWF010000001.1	RepeatMasker	Unknown	3784120	3784362	1277	+	.	ID="RND-6_FAMILY-1247";Tend="1190";Tstart="933";shortTE="F";uid="2b554387-e76e-4ac8-9867-0ff69039ef05"
CAJEWF010000001.1	RepeatMasker	DNA	23654326	23654811	3429	+	.	ID="DNA-1_BTA";Tend="504";Tstart="4";shortTE="F";uid="d4c8456b-b205-4a52-bfea-fd15b49a1672"
CAJEWF010000001.1	RepeatMasker	Unknown	49826190	49826322	446	+	.	ID="RND-6_FAMILY-438";Tend="1660";Tstart="1538";shortTE="F";uid="92127043-aeab-4a5f-8d85-48b1f53d384d"
CAJEWF010000001.1	RepeatMasker	DNA/CMC-EnSpm	42437139	42437269	605	+	.	ID="RND-6_FAMILY-6392";Tend="828";Tstart="698";shortTE="F";uid="fc05aa40-4508-40df-93a1-329dbdc43803"
CAJEWF010000001.1	RepeatMasker	Unknown	1777111	1777213	670	+	.	ID="RND-1_FAMILY-309";Tend="1015";Tstart="910";shortTE="F";uid="e1a9ea82-1500-4802-a104-68908b3b0dde"
CAJEWF010000001.1	RepeatMasker	Unknown	45873766	45873914	635	+	.	ID="RND-5_FAMILY-5118";Tend="1158";Tstart="970";shortTE="F";uid="30ccbc7b-564d-4413-b4ad-e7f92cc510c9"
CAJEWF010000001.1	RepeatMasker	Unknown	42151698	42152232	4444	+	.	ID="RND-4_FAMILY-624";Tend="1351";Tstart="865";shortTE="F";uid="0b96073d-e74d-499d-afc8-a3e0808fb232"
CAJEWF010000001.1	RepeatMasker	DNA/Kolobok	47028859	47029701	6085	+	.	ID="RND-6_FAMILY-4419";Tend="1717";Tstart="900";shortTE="F";uid="10739076-5105-4f20-a1be-fc00e5a5c50c"
CAJEWF010000001.1	RepeatMasker	DNA/TcMar-Tc1	32963014	32963514	3103	+	.	ID="RND-5_FAMILY-5896";Tend="1480";Tstart="989";shortTE="F";uid="1fc4c903-69d1-430e-90ab-c3777a02e567"
CAJEWF010000001.1	RepeatMasker	Unknown	19498984	19499317	1145	+	.	ID="RND-1_FAMILY-606";Tend="1118";Tstart="795";shortTE="F";uid="1613d18f-5de0-4e03-8f47-c3c2afdfa25a"
CAJEWF010000001.1	RepeatMasker	DNA	27703069	27703227	587	+	.	ID="RND-2_FAMILY-6";Tend="1300";Tstart="1140";shortTE="F";uid="c44d47e1-ded0-4d0b-903c-e23b8c17106d"
CAJEWF010000001.1	RepeatMasker	DNA	2304828	2305355	1913	+	.	ID="dna-11_bta";Tend="551";Tstart="10";shortTE="F";uid="feffaecb-2319-4278-ad0e-b2956811df22"
CAJEWF010000001.1	RepeatMasker	LTR/Pao	39969094	39969557	2802	+	.	ID="RND-5_FAMILY-543";Tend="1376";Tstart="908";shortTE="F";uid="f85869de-5538-4e56-b2fe-c37ecbd67ad8"
CAJEWF010000001.1	RepeatMasker	DNA/hAT-hAT5	35272925	35273577	3435	+	.	ID="RND-6_FAMILY-700";Tend="1644";Tstart="1006";shortTE="F";uid="452c8095-f0aa-4ad2-9c2d-ffbc5d13be11"
CAJEWF010000001.1	RepeatMasker	DNA/hAT-Tip100	33926520	33927441	7788	+	.	ID="RND-1_FAMILY-49";Tend="1866";Tstart="913";shortTE="F";uid="fe3f8fd9-6c26-46c5-aabd-eb9ee54fbed2"
CAJEWF010000001.1	RepeatMasker	Unknown	19227524	19227908	3522	+	.	ID="RND-1_FAMILY-354";Tend="1267";Tstart="883";shortTE="F";uid="a1c0fe05-d17a-4eeb-86bb-2a20495b3df5"
CAJEWF010000001.1	RepeatMasker	DNA/PIF-Spy	30859811	30859952	532	+	.	ID="RND-5_FAMILY-3006";Tend="1431";Tstart="1290";shortTE="F";uid="b1c06f8a-3caa-4d84-ab59-4d65e57face1"
CAJEWF010000001.1	RepeatMasker	DNA/Sola-2	24260514	24260729	1523	+	.	ID="RND-1_FAMILY-349";Tend="2451";Tstart="2247";shortTE="F";uid="e1f0b10f-aa1d-4dcf-ad34-a37ec0feb87e"
CAJEWF010000001.1	RepeatMasker	LINE/CR1-Zenon	3889472	3889897	3279	+	.	ID="RND-6_FAMILY-1306";Tend="1397";Tstart="972";shortTE="F";uid="f754ea28-9eec-47cd-90c5-61b80ec062db"
CAJEWF010000001.1	RepeatMasker	Unknown	9759909	9760066	1114	+	.	ID="RND-4_FAMILY-384";Tend="997";Tstart="840";shortTE="F";uid="d417c316-a162-4a24-94b6-b1357ed1db2f"
CAJEWF010000001.1	RepeatMasker	DNA	3305716	3305868	966	+	.	ID="rnd-5_family-1857";Tend="4724";Tstart="4581";shortTE="F";uid="dbfa0174-2045-4711-808e-fca2299f77aa"
CAJEWF010000001.1	RepeatMasker	DNA/hAT-Tip100	16053052	16053985	3570	+	.	ID="RND-5_FAMILY-413";Tend="2319";Tstart="1386";shortTE="F";uid="64d013f0-4c3e-4b2d-b34c-94c46cfd1f27"
CAJEWF010000001.1	RepeatMasker	Unknown	13155331	13155494	1106	+	.	ID="RND-1_FAMILY-37";Tend="1065";Tstart="902";shortTE="F";uid="bfb3bf56-7d06-493f-a81c-a7c77de79365"
CAJEWF010000001.1	RepeatMasker	DNA/hAT-hAT5	48654081	48654315	789	+	.	ID="RND-5_FAMILY-1384";Tend="242";Tstart="11";shortTE="F";uid="fdbadc8c-4879-4f45-a4f5-4461716ffb4f"
CAJEWF010000001.1	RepeatMasker	DNA/CMC	49156396	49156598	1133	+	.	ID="RND-1_FAMILY-303";Tend="1126";Tstart="926";shortTE="F";uid="b3e4eebd-47eb-4f7c-ae9a-3a0920c9a631"
CAJEWF010000001.1	RepeatMasker	Unknown	41038954	41039449	3736	+	.	ID="RND-6_FAMILY-2136";Tend="1463";Tstart="966";shortTE="F";uid="5479b9cd-8010-4e5c-b11d-1e09d8468a41"
CAJEWF010000001.1	RepeatMasker	DNA	16501576	16501860	1908	+	.	ID="dna-5_bta";Tend="255";Tstart="1";shortTE="F";uid="7a031f82-04af-4709-a39e-d41d96300e02"
CAJEWF010000001.1	RepeatMasker	DNA/hAT?	13727749	13728436	3344	+	.	ID="RND-4_FAMILY-1444";Tend="1096";Tstart="495";shortTE="F";uid="19e3fee4-6698-48ae-9c3e-9224c6af035d"
CAJEWF010000001.1	RepeatMasker	LTR/Gypsy	48725277	48725542	1377	+	.	ID="RND-6_FAMILY-1649";Tend="1404";Tstart="1145";shortTE="F";uid="f9c10228-6942-400b-a719-de412fd1015a"
CAJEWF010000001.1	RepeatMasker	DNA/CMC-EnSpm	1023798	1024044	1681	+	.	ID="RND-1_FAMILY-56";Tend="1148";Tstart="898";shortTE="F";uid="8f560c2f-7f94-49fc-88a7-3cfcb31c9008"
CAJEWF010000001.1	RepeatMasker	LTR/Gypsy	13877912	13878108	559	+	.	ID="RND-1_FAMILY-529";Tend="884";Tstart="687";shortTE="F";uid="7dad988b-d04a-4ef4-a66f-f91b25335767"
CAJEWF010000001.1	RepeatMasker	Unknown	21274999	21275104	663	+	.	ID="RND-4_FAMILY-226";Tend="1019";Tstart="914";shortTE="F";uid="4d78509e-79e9-4f73-ae38-ad984c0c3713"
CAJEWF010000001.1	RepeatMasker	Unknown	44843943	44844451	3878	+	.	ID="RND-6_FAMILY-2136";Tend="1486";Tstart="977";shortTE="F";uid="fd00c34b-6b22-4f46-af8f-3402d2b7412e"
CAJEWF010000001.1	RepeatMasker	DNA	33206932	33207069	898	+	.	ID="RND-6_FAMILY-11069";Tend="1038";Tstart="901";shortTE="F";uid="bdb72400-7f00-4d3d-b7f7-534b0f50dc53"
CAJEWF010000001.1	RepeatMasker	DNA	49229169	49229672	3840	+	.	ID="DNA-1_BTA";Tend="504";Tstart="1";shortTE="F";uid="e374cd56-82c7-4d03-9072-743e5380624f"
CAJEWF010000001.1	RepeatMasker	DNA/CMC	7974800	7975079	1805	+	.	ID="RND-1_FAMILY-81";Tend="1258";Tstart="949";shortTE="F";uid="15af3bb4-52ec-4217-a2be-02dd6ceb4cf8"
CAJEWF010000001.1	RepeatMasker	DNA/CMC-EnSpm	6346708	6346843	466	+	.	ID="RND-6_FAMILY-2124";Tend="191";Tstart="49";shortTE="F";uid="2fc7a5aa-223b-4511-813d-f5332fb830eb"
CAJEWF010000001.1	RepeatMasker	DNA/CMC-EnSpm	45004574	45004986	3012	+	.	ID="ENSPM-N3_BTA";Tend="414";Tstart="1";shortTE="F";uid="7ac6dae2-3e9c-412f-a087-d69582d16fdb"
CAJEWF010000001.1	RepeatMasker	Unknown	15561983	15562269	1346	+	.	ID="RND-1_FAMILY-36";Tend="1211";Tstart="945";shortTE="F";uid="9747fa66-eafc-401f-a89b-b5f5277f2836"
CAJEWF010000001.1	RepeatMasker	Unknown	26146570	26146912	1121	+	.	ID="RND-2_FAMILY-342";Tend="832";Tstart="509";shortTE="F";uid="d5d8980b-9bfa-4463-8cdf-436252b8faae"
CAJEWF010000001.1	RepeatMasker	DNA/CMC	49694500	49694601	852	+	.	ID="RND-5_FAMILY-2397";Tend="931";Tstart="830";shortTE="F";uid="2cb84fda-8645-4b7c-8482-7b01a8f5eef1"
CAJEWF010000001.1	RepeatMasker	Unknown	40648562	40648965	1421	+	.	ID="RND-4_FAMILY-315";Tend="1314";Tstart="912";shortTE="F";uid="2b23e7c9-98bf-4e2e-bb7f-1099e4e3c822"
CAJEWF010000001.1	RepeatMasker	DNA	26287932	26288138	762	+	.	ID="RND-1_FAMILY-136";Tend="1129";Tstart="914";shortTE="F";uid="7da205c2-37ce-4fea-a644-55b8282a4cb0"
CAJEWF010000001.1	RepeatMasker	LTR/Gypsy	26060577	26060836	1727	+	.	ID="RND-3_FAMILY-25";Tend="1084";Tstart="825";shortTE="F";uid="3ba4992b-0835-4a2d-a3d7-e6d3b86bac41"
CAJEWF010000001.1	RepeatMasker	Unknown	49723522	49723784	1733	+	.	ID="RND-6_FAMILY-2207";Tend="1241";Tstart="971";shortTE="F";uid="21194c6f-1afa-4c4c-8636-52d013f80d9d"
CAJEWF010000001.1	RepeatMasker	DNA/CMC-EnSpm	20063354	20063744	2803	+	.	ID="ENSPM-N3_BTA";Tend="414";Tstart="1";shortTE="F";uid="bc376c0d-705c-43dd-9fcf-5b50764bf15d"
CAJEWF010000001.1	RepeatMasker	Unknown	37783170	37783345	957	+	.	ID="RND-5_FAMILY-674";Tend="1003";Tstart="826";shortTE="F";uid="aaba63cf-bf9b-4f74-8d53-6701e38bc844"
CAJEWF010000001.1	RepeatMasker	LTR/Gypsy	46258359	46258470	414	+	.	ID="RND-3_FAMILY-25";Tend="1202";Tstart="1095";shortTE="F";uid="f6f72dc2-0eca-42af-9a08-36a6c3c37366"
CAJEWF010000001.1	RepeatMasker	LTR/Gypsy	52706782	52707051	1076	+	.	ID="RND-6_FAMILY-6215";Tend="1640";Tstart="1374";shortTE="F";uid="00874b73-8321-4a22-a728-0c6c37a235fe"
CAJEWF010000001.1	RepeatMasker	DNA/CMC-EnSpm	2915012	2915266	965	+	.	ID="RND-1_FAMILY-56";Tend="1147";Tstart="890";shortTE="F";uid="b4b3badd-8d56-4063-bed2-87a5d4c046ed"
CAJEWF010000001.1	RepeatMasker	Unknown	17359231	17359488	1123	+	.	ID="RND-1_FAMILY-36";Tend="1207";Tstart="953";shortTE="F";uid="ca5a334b-72ef-484d-bdf5-91d3df123ced"
CAJEWF010000001.1	RepeatMasker	LINE/I-Jockey	50196132	50196407	1599	+	.	ID="RND-4_FAMILY-1190";Tend="1239";Tstart="932";shortTE="F";uid="a2609d69-b46a-411d-8a64-1fac7c71dea8"
CAJEWF010000001.1	RepeatMasker	DNA	37873022	37873275	1175	+	.	ID="DNA-5_BTA";Tend="255";Tstart="1";shortTE="F";uid="5de0a228-5e3a-4fa8-a2e6-000dae29b675"
CAJEWF010000001.1	RepeatMasker	Unknown	20923779	20923936	1089	+	.	ID="RND-1_FAMILY-37";Tend="1047";Tstart="887";shortTE="F";uid="b10b5dfc-aeba-4222-97bb-b9783146390d"
CAJEWF010000001.1	RepeatMasker	Unknown	38108251	38108413	1300	+	.	ID="RND-4_FAMILY-384";Tend="1002";Tstart="840";shortTE="F";uid="0ac4281c-2b19-4977-9e0b-8e8e18eb55fb"
CAJEWF010000001.1	RepeatMasker	DNA/hAT?	27151385	27152047	4600	+	.	ID="HAT-N5_BTA";Tend="671";Tstart="1";shortTE="F";uid="71a51062-04e1-4671-ba81-53ef1319bb0a"
CAJEWF010000001.1	RepeatMasker	DNA/CMC	43164027	43164288	1221	+	.	ID="rnd-5_family-957";Tend="1087";Tstart="859";shortTE="F";uid="420dbd30-260c-4e83-9c7c-3ce5dc49e0aa"
CAJEWF010000001.1	RepeatMasker	Unknown	3716882	3717071	802	+	.	ID="RND-3_FAMILY-763";Tend="1239";Tstart="1054";shortTE="F";uid="66eff4b7-be04-4963-a3ce-78bb344e1fa6"
CAJEWF010000001.1	RepeatMasker	Unknown	28249671	28249978	2113	+	.	ID="RND-4_FAMILY-226";Tend="1227";Tstart="915";shortTE="F";uid="fbc1bfa2-3bfa-4bcc-8f0f-881c6e805429"
CAJEWF010000001.1	RepeatMasker	Unknown	42695222	42695428	1300	+	.	ID="RND-1_FAMILY-131";Tend="1157";Tstart="948";shortTE="F";uid="f3e8d58d-4ab6-43be-8f41-4e31f719fd2b"
CAJEWF010000001.1	RepeatMasker	DNA	41307255	41307511	961	+	.	ID="DNA-5_BTA";Tend="255";Tstart="1";shortTE="F";uid="4caa760c-fedf-4c6e-85ea-9e024d54ac0c"
CAJEWF010000001.1	RepeatMasker	Unknown	51021557	51021722	478	+	.	ID="RND-1_FAMILY-37";Tend="1045";Tstart="876";shortTE="F";uid="9eba4653-5674-46d0-9dcb-01bf600c8805"
CAJEWF010000001.1	RepeatMasker	DNA/TcMar-Tc1	23290782	23291781	6089	+	.	ID="MARINER-N1_BTA";Tend="998";Tstart="1";shortTE="F";uid="e89497a6-6f85-471f-b381-644b1cdc2f29"
CAJEWF010000001.1	RepeatMasker	RC/Helitron	42854714	42854949	1699	+	.	ID="RND-5_FAMILY-1779";Tend="1055";Tstart="813";shortTE="F";uid="b3d57869-c6d6-458d-909e-e96c21d9e5ae"
CAJEWF010000001.1	RepeatMasker	RC/Helitron	21468298	21469155	6940	+	.	ID="HELITRON-N3_BTA";Tend="889";Tstart="1";shortTE="F";uid="b4bd079c-a32f-491e-91c3-63eac148d625"
CAJEWF010000001.1	RepeatMasker	DNA	45198646	45199197	4008	+	.	ID="DNA-4_BTA";Tend="554";Tstart="1";shortTE="F";uid="12a88900-5b13-4c4b-94c3-090c547734ac"
CAJEWF010000001.1	RepeatMasker	LTR/Gypsy	32788932	32789195	1340	+	.	ID="RND-6_FAMILY-1646";Tend="1502";Tstart="1247";shortTE="F";uid="3eb76a09-a7db-4ebe-a179-31fc663707ac"
CAJEWF010000001.1	RepeatMasker	LTR/Gypsy	23750536	23750797	919	+	.	ID="RND-6_FAMILY-417";Tend="1171";Tstart="909";shortTE="F";uid="4b55658f-216c-423b-9c10-d85ff6a92140"
CAJEWF010000001.1	RepeatMasker	Unknown	48193771	48194240	2625	+	.	ID="RND-6_FAMILY-1777";Tend="1325";Tstart="886";shortTE="F";uid="343192f5-4f89-4b9f-9c29-ef149cb16007"
CAJEWF010000001.1	RepeatMasker	LTR/Gypsy	12588667	12588926	1159	+	.	ID="RND-3_FAMILY-29";Tend="1336";Tstart="1083";shortTE="F";uid="7cb89f8a-48b9-4f61-b2fe-4fc17b7465a6"
CAJEWF010000001.1	RepeatMasker	RC/Helitron	15826791	15830522	30408	+	.	ID="RND-6_FAMILY-7208";Tend="4521";Tstart="837";shortTE="F";uid="a9f20551-d799-4fe1-adc0-9e0d82cbd95c"
CAJEWF010000001.1	RepeatMasker	DNA/Sola-2	2866054	2867323	10214	+	.	ID="RND-1_FAMILY-931";Tend="1866";Tstart="593";shortTE="F";uid="7971157b-fa60-487f-80e0-8c1e64090951"
CAJEWF010000001.1	RepeatMasker	Unknown	7039552	7039737	499	+	.	ID="RND-5_FAMILY-1951";Tend="1565";Tstart="1376";shortTE="F";uid="c7a77f7d-712c-43d3-b451-0aa932bd2cab"
CAJEWF010000001.1	RepeatMasker	DNA/Sola-2	39861206	39861363	648	+	.	ID="RND-5_FAMILY-31";Tend="966";Tstart="811";shortTE="F";uid="4e0a94d2-1b12-40ba-9093-608893f8ff1e"
CAJEWF010000001.1	RepeatMasker	LINE/R1	8776914	8777310	3264	+	.	ID="RND-5_FAMILY-1956";Tend="1410";Tstart="1022";shortTE="F";uid="67d7dc7c-f087-4c5a-9796-d6ef75c0baa6"
CAJEWF010000001.1	RepeatMasker	Unknown	45612898	45613129	2030	+	.	ID="RND-6_FAMILY-778";Tend="1180";Tstart="951";shortTE="F";uid="bf3f7c45-f073-4de9-9000-dd3b459e6baa"
CAJEWF010000001.1	RepeatMasker	DNA/CMC	45439500	45439636	1088	+	.	ID="ENSPM-N1_BTA";Tend="228";Tstart="92";shortTE="F";uid="ab358e4b-64ef-4dbd-8ec6-b141b0dcad0b"
CAJEWF010000001.1	RepeatMasker	Unknown	14639940	14640120	853	+	.	ID="RND-5_FAMILY-674";Tend="1007";Tstart="833";shortTE="F";uid="a2e16bcd-b0ba-4f43-aeb4-afdefda47d7d"
CAJEWF010000001.1	RepeatMasker	DNA	34381924	34382284	2383	+	.	ID="DNA-3_BTA";Tend="1977";Tstart="1599";shortTE="F";uid="e9a6c021-90fe-4b29-8aaf-0a11e15cd385"
CAJEWF010000001.1	RepeatMasker	Unknown	45726151	45726358	1322	+	.	ID="RND-5_FAMILY-39";Tend="1164";Tstart="933";shortTE="F";uid="da01b5b4-5064-4286-9839-6ba945e3d0fd"
CAJEWF010000001.1	RepeatMasker	DNA	9208513	9208780	1349	+	.	ID="RND-4_FAMILY-211";Tend="1322";Tstart="1081";shortTE="F";uid="e35b62f6-c577-4ae4-b314-1ae898483362"
CAJEWF010000001.1	RepeatMasker	DNA/hAT-Tip100	31341099	31341342	1192	+	.	ID="RND-5_FAMILY-4888";Tend="1553";Tstart="1320";shortTE="F";uid="1611da36-713f-40b8-9d29-f12e7bbd8d14"
CAJEWF010000001.1	RepeatMasker	Unknown	27748570	27748917	2262	+	.	ID="RND-1_FAMILY-257";Tend="1206";Tstart="877";shortTE="F";uid="dfc091a2-1128-46ff-800b-dfd8d5b62ae0"
CAJEWF010000001.1	RepeatMasker	LINE/I-Jockey	50284057	50284776	4839	+	.	ID="JOCKEY-7_BTA";Tend="5608";Tstart="4881";shortTE="F";uid="cabc18a1-fc96-43c6-906f-b18e3ee7e757"
CAJEWF010000001.1	RepeatMasker	DNA/PIF-Harbinger	33262227	33262447	1264	+	.	ID="RND-4_FAMILY-1090";Tend="1445";Tstart="1222";shortTE="F";uid="065f0f14-0d37-44eb-9282-a9db070ca138"
CAJEWF010000001.1	RepeatMasker	LTR/Gypsy	3169156	3169386	810	+	.	ID="RND-6_FAMILY-417";Tend="1146";Tstart="912";shortTE="F";uid="c3cc6ad7-c7a6-4a8a-9bdc-17bf958d992c"
CAJEWF010000001.1	RepeatMasker	DNA	5443379	5443514	563	+	.	ID="RND-6_FAMILY-7023";Tend="905";Tstart="773";shortTE="F";uid="462cbc18-b6af-4068-a6dc-5aa558c21c44"
CAJEWF010000001.1	RepeatMasker	Unknown	22856070	22856370	1459	+	.	ID="RND-1_FAMILY-197";Tend="1228";Tstart="923";shortTE="F";uid="9f293a6a-dc73-493d-8c94-fdcb60e42072"
CAJEWF010000001.1	RepeatMasker	Unknown	46594778	46595057	2072	+	.	ID="RND-6_FAMILY-694";Tend="1209";Tstart="927";shortTE="F";uid="21618332-6258-4eec-9d9f-3a988790224b"
CAJEWF010000001.1	RepeatMasker	Unknown	34315620	34315775	934	+	.	ID="RND-1_FAMILY-78";Tend="1107";Tstart="955";shortTE="F";uid="d708752e-97fd-4559-ae50-36605986fb77"
CAJEWF010000001.1	RepeatMasker	DNA/PIF-Harbinger	3851201	3851448	1772	+	.	ID="RND-4_FAMILY-1090";Tend="1194";Tstart="945";shortTE="F";uid="347a35bc-ba74-4982-a9e6-880aeb49ac03"
CAJEWF010000001.1	RepeatMasker	DNA/CMC-Transib	10378493	10378655	1103	+	.	ID="RND-5_FAMILY-2303";Tend="928";Tstart="765";shortTE="F";uid="1883b49f-5df5-4717-8b22-6a699a4bf493"
CAJEWF010000001.1	RepeatMasker	DNA	37821834	37821982	446	+	.	ID="RND-1_FAMILY-913";Tend="2978";Tstart="2829";shortTE="F";uid="8eee4e44-f792-43fd-9db4-666faa9bb1e8"
CAJEWF010000001.1	RepeatMasker	RC/Helitron	25835083	25835235	434	+	.	ID="RND-4_FAMILY-83";Tend="926";Tstart="760";shortTE="F";uid="20d04fba-67b0-4882-8a59-7ee9d25b800f"
CAJEWF010000001.1	RepeatMasker	Unknown	9377086	9377338	1986	+	.	ID="RND-1_FAMILY-134";Tend="1204";Tstart="938";shortTE="F";uid="4d268ec8-5e61-42c3-92ec-edd0da0ee2ee"
CAJEWF010000001.1	RepeatMasker	DNA/CMC-EnSpm	10857769	10857930	964	+	.	ID="rnd-6_family-6354";Tend="1906";Tstart="1768";shortTE="F";uid="2691dcad-6332-4630-8f0c-27d6e59f0e12"
CAJEWF010000001.1	RepeatMasker	DNA	16757654	16758012	2742	+	.	ID="RND-4_FAMILY-1911";Tend="1190";Tstart="835";shortTE="F";uid="92ca18ef-bdde-457a-a5fe-8950e5eadb8d"
CAJEWF010000001.1	RepeatMasker	Unknown	22525575	22525859	1592	+	.	ID="RND-6_FAMILY-1752";Tend="1260";Tstart="964";shortTE="F";uid="d271215a-3353-4136-84d4-7260f66bac37"
CAJEWF010000001.1	RepeatMasker	DNA	16578031	16578304	1235	+	.	ID="RND-1_FAMILY-234";Tend="1275";Tstart="945";shortTE="F";uid="86d4ad1a-20b3-433d-bbf5-6a1f64136159"
CAJEWF010000001.1	RepeatMasker	DNA/Sola-2	35297401	35297726	2489	+	.	ID="RND-6_FAMILY-14157";Tend="1722";Tstart="1384";shortTE="F";uid="9e548f51-119d-4343-adbc-48a36eb605aa"
CAJEWF010000001.1	RepeatMasker	DNA/CMC-EnSpm	36175523	36175793	1703	+	.	ID="RND-1_FAMILY-56";Tend="1148";Tstart="875";shortTE="F";uid="ad23998f-c43c-4eb3-8e11-7ea9c4ebd238"
CAJEWF010000001.1	RepeatMasker	DNA	11933532	11933728	941	+	.	ID="RND-1_FAMILY-136";Tend="1108";Tstart="910";shortTE="F";uid="6c656de8-be70-451c-a88e-019ab28b95eb"
CAJEWF010000001.1	RepeatMasker	DNA/PIF-Spy	8899521	8899815	539	+	.	ID="RND-6_FAMILY-9771";Tend="2110";Tstart="1793";shortTE="F";uid="c1c28fce-1c7d-473d-8dc4-ce0bc174c0b3"
CAJEWF010000001.1	RepeatMasker	DNA	43100251	43100460	789	+	.	ID="DNA-5_BTA";Tend="216";Tstart="1";shortTE="F";uid="edb31440-5926-44e8-89e9-e22c55542207"
CAJEWF010000001.1	RepeatMasker	DNA/CMC-Transib	1135760	1135927	1232	+	.	ID="RND-5_FAMILY-2303";Tend="931";Tstart="764";shortTE="F";uid="751a4e36-fd73-40b8-bcd3-6545ce0438b2"
CAJEWF010000001.1	RepeatMasker	Unknown	6173390	6174103	5963	+	.	ID="RND-1_FAMILY-521";Tend="1659";Tstart="947";shortTE="F";uid="c0553ef4-a259-445c-b18a-e1fbf92f3e13"
CAJEWF010000001.1	RepeatMasker	Unknown	17317064	17317203	623	+	.	ID="RND-1_FAMILY-27";Tend="1043";Tstart="907";shortTE="F";uid="d0f8c234-4118-4dc3-b8fc-d586fba67e81"
CAJEWF010000001.1	RepeatMasker	DNA/hAT?	18533507	18536607	26922	+	.	ID="RND-6_FAMILY-2283";Tend="3339";Tstart="275";shortTE="F";uid="7b2da237-1047-42d0-8a26-49f2bbde33c9"
CAJEWF010000001.1	RepeatMasker	DNA/CMC-EnSpm	42900875	42901009	528	+	.	ID="RND-1_FAMILY-61";Tend="1758";Tstart="1630";shortTE="F";uid="67dc8747-de99-4d73-9225-403b197ed53d"
CAJEWF010000001.1	RepeatMasker	Unknown	22391506	22391774	1857	+	.	ID="RND-6_FAMILY-2207";Tend="1240";Tstart="971";shortTE="F";uid="7d7fb852-aa11-4cfe-a226-9731f0e79273"
CAJEWF010000001.1	RepeatMasker	LTR/Gypsy	10474226	10474487	1980	+	.	ID="RND-5_FAMILY-1051";Tend="1453";Tstart="1192";shortTE="F";uid="4d77059b-9a70-4cd3-92f3-9bc161dbd764"
CAJEWF010000001.1	RepeatMasker	DNA/CMC-EnSpm	4059155	4059327	1054	+	.	ID="rnd-6_family-2037";Tend="1404";Tstart="1256";shortTE="F";uid="cf82aae8-7f1d-4fff-8b56-be0a6eac22a4"
CAJEWF010000001.1	RepeatMasker	DNA/CMC-Chapaev-3	39289498	39290872	11882	+	.	ID="RND-1_FAMILY-878";Tend="2170";Tstart="794";shortTE="F";uid="b29fe59a-fc11-4e05-a4c2-d71b32dc9c39"
CAJEWF010000001.1	RepeatMasker	Unknown	8425088	8425338	607	+	.	ID="RND-1_FAMILY-36";Tend="1206";Tstart="969";shortTE="F";uid="1f7ecfc7-a0d5-416f-9bea-4e2d1e30f9c3"
CAJEWF010000001.1	RepeatMasker	LTR/Gypsy	8822257	8822504	1525	+	.	ID="RND-6_FAMILY-417";Tend="1401";Tstart="1136";shortTE="F";uid="8ec3aa9e-993f-4727-b727-047ca46dcae2"
CAJEWF010000001.1	RepeatMasker	Unknown	1244643	1244853	1692	+	.	ID="RND-3_FAMILY-243";Tend="770";Tstart="559";shortTE="F";uid="2e3edacf-7cb9-4bf2-8970-a3dadd8016e0"
CAJEWF010000001.1	RepeatMasker	DNA/TcMar-Tigger	17555306	17555442	512	+	.	ID="RND-5_FAMILY-1880";Tend="1552";Tstart="1415";shortTE="F";uid="2df0a599-8b8e-43a9-ae56-eca4abb60cf2"
CAJEWF010000001.1	RepeatMasker	DNA/Maverick	30408957	30409215	1894	+	.	ID="RND-2_FAMILY-28";Tend="1064";Tstart="807";shortTE="F";uid="23f2f2be-0821-48dc-bd4a-42fc5cc5e6b0"
CAJEWF010000001.1	RepeatMasker	LTR/Gypsy	25114181	25114454	424	+	.	ID="RND-6_FAMILY-1579";Tend="743";Tstart="473";shortTE="F";uid="6f66dee6-9c7c-4142-9cb9-e63a970f186e"
CAJEWF010000001.1	RepeatMasker	Unknown	31775781	31776100	1945	+	.	ID="RND-6_FAMILY-1954";Tend="1296";Tstart="984";shortTE="F";uid="e2a532a9-3a99-4199-adb3-75b36b3203e1"
CAJEWF010000001.1	RepeatMasker	Unknown	27294341	27294681	2753	+	.	ID="RND-6_FAMILY-1247";Tend="1294";Tstart="956";shortTE="F";uid="00bb4d46-6855-4425-b757-87eb2290fd94"
CAJEWF010000001.1	RepeatMasker	Unknown	40369764	40370409	3466	+	.	ID="RND-6_FAMILY-2397";Tend="1528";Tstart="903";shortTE="F";uid="d501a284-f1cf-4864-92e9-933e9ef4517a"
CAJEWF010000001.1	RepeatMasker	DNA	22134891	22135005	640	+	.	ID="RND-6_FAMILY-4740";Tend="1417";Tstart="1300";shortTE="F";uid="f498f65e-2f74-4c30-891e-fddee63ac4ee"
CAJEWF010000001.1	RepeatMasker	DNA	1597049	1597322	819	+	.	ID="dna-5_bta";Tend="254";Tstart="1";shortTE="F";uid="52c6db38-f1c6-4dcd-851c-94104a7475b0"
CAJEWF010000001.1	RepeatMasker	LTR/Gypsy	8594403	8594878	2444	+	.	ID="RND-6_FAMILY-1649";Tend="1399";Tstart="971";shortTE="F";uid="86f750e5-4ed7-4b15-b16b-6238fa29f09d"
CAJEWF010000001.1	RepeatMasker	RC/Helitron	28815202	28815470	999	+	.	ID="HELITRON-1N1B_BTA";Tend="306";Tstart="25";shortTE="F";uid="5b00d5f8-5863-464e-bb25-939c9abacd1c"
CAJEWF010000001.1	RepeatMasker	DNA/hAT?	41882624	41882942	2235	+	.	ID="RND-6_FAMILY-2385";Tend="1309";Tstart="983";shortTE="F";uid="e9b3bb13-e810-413f-8d25-ce3610d36c63"
CAJEWF010000001.1	RepeatMasker	Unknown	504770	504874	576	+	.	ID="RND-1_FAMILY-36";Tend="1124";Tstart="1018";shortTE="F";uid="e1bbe32f-94ed-4799-879d-c4780e4090f4"
CAJEWF010000001.1	RepeatMasker	LTR/Gypsy	52437567	52437703	902	+	.	ID="RND-6_FAMILY-43";Tend="1043";Tstart="907";shortTE="F";uid="69eea0c0-7e4c-42e9-b8d9-6e585e257fe0"
CAJEWF010000001.1	RepeatMasker	DNA/CMC-Transib	41323428	41323609	1369	+	.	ID="RND-5_FAMILY-2303";Tend="936";Tstart="755";shortTE="F";uid="b56b7200-36cd-4040-bd26-d9160bf77015"
CAJEWF010000001.1	RepeatMasker	DNA/Sola-1	4862726	4862984	1539	+	.	ID="RND-6_FAMILY-2403";Tend="1199";Tstart="942";shortTE="F";uid="b4f205ea-3a6e-46e3-ae41-6a6bcc3b02e1"
CAJEWF010000001.1	RepeatMasker	Unknown	8517826	8517956	404	+	.	ID="RND-1_FAMILY-27";Tend="1053";Tstart="919";shortTE="F";uid="4bf5eb53-a27e-4575-800f-ec3b3ceb0b3c"
CAJEWF010000001.1	RepeatMasker	DNA	5883886	5884029	502	+	.	ID="DNA-3_BTA";Tend="1977";Tstart="1838";shortTE="F";uid="452c50b9-d524-4585-9e40-2d155d064758"
CAJEWF010000001.1	RepeatMasker	DNA	41968383	41968557	1191	+	.	ID="RND-1_FAMILY-59";Tend="1161";Tstart="987";shortTE="F";uid="b4b691ba-83f1-46a4-9ce7-8a6a754b48b2"
CAJEWF010000001.1	RepeatMasker	DNA	28880764	28880956	869	+	.	ID="DNA-5_BTA";Tend="194";Tstart="1";shortTE="F";uid="d95f27cd-aff5-45b3-8a53-ef9526461d66"
CAJEWF010000001.1	RepeatMasker	LTR/Gypsy	37521827	37522113	1040	+	.	ID="RND-3_FAMILY-29";Tend="1850";Tstart="1564";shortTE="F";uid="b60eeb02-abbe-49bb-ac66-9b2b86ac578b"
CAJEWF010000001.1	RepeatMasker	LTR/Gypsy	26799353	26799587	1105	+	.	ID="RND-3_FAMILY-29";Tend="1335";Tstart="1089";shortTE="F";uid="8c7d35ae-f855-4a0b-b343-8665a1d3bc5c"
CAJEWF010000001.1	RepeatMasker	Unknown	24618327	24618670	1736	+	.	ID="RND-6_FAMILY-1247";Tend="1290";Tstart="962";shortTE="F";uid="3e242959-fada-41a6-80c5-b9f0862766ca"
CAJEWF010000001.1	RepeatMasker	Unknown	27665756	27665905	516	+	.	ID="RND-5_FAMILY-652";Tend="1095";Tstart="935";shortTE="F";uid="b12bc0b0-5a4b-4e92-a666-959a3af3277f"
CAJEWF010000001.1	RepeatMasker	DNA/TcMar-Mariner	44934071	44935068	7974	+	.	ID="RND-6_FAMILY-3843";TEgroup="ctg_1%7CRND-6_FAMILY-3843%7C1";Tend="1903";Tstart="914";shortTE="F";uid="5d23eb45-5bf1-4d54-83ed-accad3cdd33d"
CAJEWF010000001.1	RepeatMasker	Unknown	1318702	1318923	1426	+	.	ID="RND-5_FAMILY-1778";Tend="1149";Tstart="925";shortTE="F";uid="1fa7fbcd-67c2-4ab2-984e-c4ae4eaa08b8"
CAJEWF010000001.1	RepeatMasker	Unknown	43808195	43808587	2782	+	.	ID="RND-1_FAMILY-335";Tend="1266";Tstart="896";shortTE="F";uid="98e90e64-3820-4c62-a23c-14b9322b0a6b"
CAJEWF010000001.1	RepeatMasker	DNA	12336659	12336882	1065	+	.	ID="DNA-5_BTA";Tend="226";Tstart="3";shortTE="F";uid="274a4df2-472c-4939-bd6d-2efe5228e3f5"
CAJEWF010000001.1	RepeatMasker	RC/Helitron	25963385	25963602	689	+	.	ID="RND-5_FAMILY-430";Tend="997";Tstart="779";shortTE="F";uid="a002bd19-227a-4dca-a1cb-c60be505226b"
CAJEWF010000001.1	RepeatMasker	LTR/Gypsy	16398204	16398466	1492	+	.	ID="RND-6_FAMILY-1646";Tend="1503";Tstart="1236";shortTE="F";uid="8afcc775-1963-46e1-9db3-ecb6d83a6f57"
CAJEWF010000001.1	RepeatMasker	Unknown	51300480	51300675	989	+	.	ID="RND-6_FAMILY-3288";Tend="1058";Tstart="879";shortTE="F";uid="a2d4c33e-bafb-4d9a-89b2-a6729eb09d40"
CAJEWF010000001.1	RepeatMasker	LTR/Gypsy	35709061	35709409	1453	+	.	ID="RND-6_FAMILY-417";Tend="1398";Tstart="983";shortTE="F";uid="2da0d5d8-9bcb-445e-b2a9-926fbcd890cb"
CAJEWF010000001.1	RepeatMasker	Unknown	29101197	29101427	2020	+	.	ID="RND-5_FAMILY-500";Tend="977";Tstart="747";shortTE="F";uid="8ae8face-536d-427f-9a3d-dbc4b605a35a"
CAJEWF010000001.1	RepeatMasker	DNA/CMC	4897714	4897927	1172	+	.	ID="RND-1_FAMILY-116";Tend="2509";Tstart="2291";shortTE="F";uid="4c8a67f1-fff3-4e7c-b509-94348abca1e1"
CAJEWF010000001.1	RepeatMasker	Unknown	48661804	48661970	481	+	.	ID="RND-5_FAMILY-114";Tend="1094";Tstart="936";shortTE="F";uid="30ada06d-c9cc-497c-8f05-792aafd5c767"
CAJEWF010000001.1	RepeatMasker	DNA/CMC-Transib	672945	673078	773	+	.	ID="RND-5_FAMILY-2303";Tend="887";Tstart="762";shortTE="F";uid="91ea36a2-47c2-41b9-917f-8dc826b48135"
CAJEWF010000001.1	RepeatMasker	DNA	31409613	31409781	851	+	.	ID="DNA-5_BTA";Tend="255";Tstart="86";shortTE="F";uid="97876ef0-ea6a-48f3-a245-c1988bd519cf"
CAJEWF010000001.1	RepeatMasker	LTR/Gypsy	13652014	13652130	455	+	.	ID="RND-3_FAMILY-25";Tend="1210";Tstart="1083";shortTE="F";uid="7c42b951-20dc-4b71-bf30-8bdc4c1ecdeb"
CAJEWF010000001.1	RepeatMasker	DNA	52898277	52898552	2394	+	.	ID="RND-1_FAMILY-59";Tend="1244";Tstart="969";shortTE="F";uid="a9cb879e-d109-43e4-bcbc-12e746cbf514"
CAJEWF010000001.1	RepeatMasker	DNA/CMC-Chapaev-3	7570214	7570654	3005	+	.	ID="RND-6_FAMILY-649";Tend="2352";Tstart="1907";shortTE="F";uid="1a1ee7de-8946-4006-b354-1b4c5ccbcd28"
CAJEWF010000001.1	RepeatMasker	DNA	50598530	50598644	469	+	.	ID="RND-6_FAMILY-3855";Tend="4082";Tstart="3965";shortTE="F";uid="fec3a3bb-f297-49c7-95de-b2401363ea87"
CAJEWF010000001.1	RepeatMasker	DNA/hAT?	22120897	22121156	1095	+	.	ID="RND-5_FAMILY-1660";Tend="1126";Tstart="862";shortTE="F";uid="8de7f2d2-1bc8-4a76-97bd-8dcb2e521fd0"
CAJEWF010000001.1	RepeatMasker	DNA/TcMar-Tc2	14645276	14645900	5335	+	.	ID="RND-3_FAMILY-8";Tend="1546";Tstart="922";shortTE="F";uid="014f5479-4316-4995-bd82-334caf0b76cc"
CAJEWF010000001.1	RepeatMasker	LTR/Copia	22831342	22831575	1071	+	.	ID="RND-4_FAMILY-537";Tend="1178";Tstart="944";shortTE="F";uid="9d4d2a9b-62a1-4548-8996-61e43ed61573"
CAJEWF010000001.1	RepeatMasker	DNA/Sola-2	7939463	7939604	437	+	.	ID="RND-1_FAMILY-349";Tend="2470";Tstart="2329";shortTE="F";uid="423ed4d3-ba9c-468c-828f-969db6020e93"
CAJEWF010000001.1	RepeatMasker	RC/Helitron	5160886	5160989	2365	+	.	ID="RND-5_FAMILY-656";Tend="1120";Tstart="693";shortTE="F";uid="4fa87b89-d0c3-4620-a933-52428fac5c08"
CAJEWF010000001.1	RepeatMasker	DNA/TcMar-Tc1	15559705	15559919	2058	+	.	ID="rnd-5_family-3206";Tend="2100";Tstart="1861";shortTE="F";uid="94588fb5-2ecf-4e67-9c76-bd3dd6a65dfd"
CAJEWF010000001.1	RepeatMasker	Unknown	25246484	25246644	1049	+	.	ID="RND-1_FAMILY-37";Tend="1058";Tstart="898";shortTE="F";uid="b6ebbd81-ef15-4fc7-9d85-5ee574f22100"
CAJEWF010000001.1	RepeatMasker	Unknown	27402209	27402476	1214	+	.	ID="RND-1_FAMILY-36";Tend="1215";Tstart="952";shortTE="F";uid="a8cd88a7-41eb-4613-9446-0e1d0f730d95"
CAJEWF010000001.1	RepeatMasker	DNA	4603562	4603751	1034	+	.	ID="RND-1_FAMILY-59";Tend="1160";Tstart="984";shortTE="F";uid="eb89cede-c7c8-4306-8de6-8a3a46fa1946"
CAJEWF010000001.1	RepeatMasker	Unknown	27565667	27565834	1244	+	.	ID="RND-1_FAMILY-404";Tend="940";Tstart="773";shortTE="F";uid="c220e679-5af8-452a-9428-0683db6ae4b0"
CAJEWF010000001.1	RepeatMasker	Unknown	46334918	46335066	666	+	.	ID="RND-6_FAMILY-24765";Tend="1067";Tstart="920";shortTE="F";uid="a29a52be-d84d-421b-bf19-eda6e247c99b"
CAJEWF010000001.1	RepeatMasker	Unknown	27061973	27062734	5259	+	.	ID="RND-6_FAMILY-9063";Tend="1495";Tstart="735";shortTE="F";uid="42713705-ecb1-4ed9-96cd-79c04eeba743"
CAJEWF010000001.1	RepeatMasker	DNA/Kolobok	11230958	11231076	506	+	.	ID="RND-1_FAMILY-747";Tend="906";Tstart="788";shortTE="F";uid="d80e2ec4-36f8-4d34-be8e-8ae29cd31aa5"
CAJEWF010000001.1	RepeatMasker	DNA/CMC-EnSpm	44096473	44096722	1603	+	.	ID="RND-2_FAMILY-41";Tend="1262";Tstart="1003";shortTE="F";uid="1b51a2c4-a06c-4953-aaf8-64ae2edee348"
CAJEWF010000001.1	RepeatMasker	LTR/Gypsy	4287043	4287311	1905	+	.	ID="RND-4_FAMILY-31";Tend="1113";Tstart="846";shortTE="F";uid="ffdf32bc-0f74-472c-9c2a-9aaf36d4bb5c"
CAJEWF010000001.1	RepeatMasker	DNA/CMC-Chapaev-3	964478	964700	467	+	.	ID="RND-6_FAMILY-3220";Tend="7657";Tstart="7416";shortTE="F";uid="65a7f178-a45f-46b8-99d6-c7d8b6ed887e"
CAJEWF010000001.1	RepeatMasker	DNA	19562357	19562840	1490	+	.	ID="RND-5_FAMILY-971";Tend="1210";Tstart="747";shortTE="F";uid="e5f1b070-d31f-47b6-8f04-a955ae0ecad8"
CAJEWF010000001.1	RepeatMasker	Unknown	15588426	15588905	845	+	.	ID="RND-5_FAMILY-4763";Tend="2329";Tstart="1848";shortTE="F";uid="2487878f-58c0-4b6b-9ee4-423f2c2a279d"
CAJEWF010000001.1	RepeatMasker	DNA/Sola-2	28308786	28309038	1737	+	.	ID="RND-1_FAMILY-956";Tend="3524";Tstart="3267";shortTE="F";uid="f72f96b0-39aa-423c-b989-ff9d6eb685fc"
CAJEWF010000001.1	RepeatMasker	Unknown	41569944	41570153	934	+	.	ID="RND-4_FAMILY-29";Tend="842";Tstart="630";shortTE="F";uid="564a0b64-4aad-4b0c-9efc-66de3775dc80"
CAJEWF010000001.1	RepeatMasker	LTR/Copia	27660214	27661129	5358	+	.	ID="RND-3_FAMILY-132";Tend="1621";Tstart="710";shortTE="F";uid="a2c2e133-879c-4f22-a384-5e70cbdf5658"
CAJEWF010000001.1	RepeatMasker	DNA	3480061	3480342	1470	+	.	ID="DNA-1_BTA";Tend="280";Tstart="1";shortTE="F";uid="1ea3bf09-058a-4ccd-8a50-bd6dbf0c5c1b"
CAJEWF010000001.1	RepeatMasker	Unknown	38585375	38585620	1680	+	.	ID="RND-5_FAMILY-1778";Tend="1148";Tstart="902";shortTE="F";uid="68984669-79cd-413b-8aaa-36cb79eeaf7d"
CAJEWF010000001.1	RepeatMasker	Unknown	50313780	50314025	1057	+	.	ID="RND-6_FAMILY-3810";Tend="958";Tstart="696";shortTE="F";uid="2218627c-5ff7-4b1c-ab94-fe5d7209daa6"
CAJEWF010000001.1	RepeatMasker	LINE/R1	35603230	35603530	598	+	.	ID="R1-7_BTA";Tend="6047";Tstart="5741";shortTE="F";uid="1e19d602-4d62-47a8-8e94-a929711c8b78"
CAJEWF010000001.1	RepeatMasker	Unknown	25258441	25258578	464	+	.	ID="RND-1_FAMILY-27";Tend="1042";Tstart="910";shortTE="F";uid="c9dfa2d8-e506-474b-8090-8caf9fc8ab46"
CAJEWF010000001.1	RepeatMasker	LTR/Gypsy	21661370	21661526	900	+	.	ID="RND-6_FAMILY-2211";Tend="1581";Tstart="1427";shortTE="F";uid="9ed50c92-a384-42c0-80b4-b636bc22df0b"
CAJEWF010000001.1	RepeatMasker	DNA/TcMar-Tc1	41332603	41332819	1370	+	.	ID="RND-4_FAMILY-1919";Tend="1125";Tstart="908";shortTE="F";uid="140e6890-dc33-46de-8416-5701f3600fbf"
CAJEWF010000001.1	RepeatMasker	Unknown	32039496	32040172	3848	+	.	ID="RND-1_FAMILY-868";Tend="2094";Tstart="1442";shortTE="F";uid="1c5ae611-769b-4671-95b0-5a650381a085"
CAJEWF010000001.1	RepeatMasker	DNA	39570720	39571019	1010	+	.	ID="RND-4_FAMILY-746";Tend="1388";Tstart="1084";shortTE="F";uid="f110343c-b812-42ea-b3a1-4e2e5b9ded68"
CAJEWF010000001.1	RepeatMasker	DNA/Kolobok	3374930	3375127	1024	+	.	ID="KOLOBOK-N2_BTA";Tend="224";Tstart="25";shortTE="F";uid="e74e1bb3-741b-41f2-a3ef-9631ca8f1d53"
CAJEWF010000001.1	RepeatMasker	DNA/Maverick	9607249	9607360	424	+	.	ID="RND-5_FAMILY-3112";Tend="1829";Tstart="1718";shortTE="F";uid="bebef94d-2760-4e77-8418-aae24b577fbd"
CAJEWF010000001.1	RepeatMasker	RC/Helitron	40966534	40966690	1325	+	.	ID="RND-1_FAMILY-129";Tend="1075";Tstart="919";shortTE="F";uid="18f7c44f-43cc-4847-b9b0-a53704a3d9da"
CAJEWF010000001.1	RepeatMasker	DNA	9767854	9768099	1689	+	.	ID="RND-1_FAMILY-59";Tend="1232";Tstart="987";shortTE="F";uid="f96716c8-fc66-41f6-a474-ca7783c38b9d"
CAJEWF010000001.1	RepeatMasker	DNA	46392424	46392810	3252	+	.	ID="RND-4_FAMILY-244";Tend="1276";Tstart="890";shortTE="F";uid="a9b0d505-e9d0-4bdb-907a-dc94655bbed5"
CAJEWF010000001.1	RepeatMasker	Unknown	22222166	22222386	576	+	.	ID="RND-1_FAMILY-246";Tend="1097";Tstart="862";shortTE="F";uid="733a0fe0-69c4-49e9-9ed1-ef7f7e83355b"
CAJEWF010000001.1	RepeatMasker	DNA/CMC-EnSpm	47844643	47844783	644	+	.	ID="RND-6_FAMILY-6392";Tend="838";Tstart="702";shortTE="F";uid="8a88f35b-4aaf-4204-9350-52e9762f5899"
CAJEWF010000001.1	RepeatMasker	LTR/Gypsy	13484910	13485333	1417	+	.	ID="RND-6_FAMILY-1649";Tend="1407";Tstart="974";shortTE="F";uid="590508ca-59a4-404a-be41-f8fdb6be1df6"
CAJEWF010000001.1	RepeatMasker	Unknown	25406025	25406426	1328	+	.	ID="RND-4_FAMILY-384";TEgroup="ctg_1%7CRND-4_FAMILY-384%7C2";Tend="1005";Tstart="838";shortTE="F";uid="63b206e7-935e-4b6b-909d-c13f73e63f50"
CAJEWF010000001.1	RepeatMasker	LINE/Dong-R4	6098023	6098537	4155	+	.	ID="LOA-2_BTA";Tend="4177";Tstart="3663";shortTE="F";uid="44a34be4-8b81-4e8a-87c5-2a2ee256df7d"
CAJEWF010000001.1	RepeatMasker	DNA	13099320	13099762	2230	+	.	ID="RND-5_FAMILY-3187";Tend="1303";Tstart="867";shortTE="F";uid="82cffcc1-ecbb-4fc7-a204-642f541f7ac3"
CAJEWF010000001.1	RepeatMasker	DNA/hAT-Tip100	44836803	44837066	762	+	.	ID="RND-5_FAMILY-926";Tend="1637";Tstart="1382";shortTE="F";uid="381463ad-1b2a-4c96-8582-9ae2b66a7acd"
CAJEWF010000001.1	RepeatMasker	DNA	42486722	42486824	473	+	.	ID="RND-1_FAMILY-535";Tend="1460";Tstart="1354";shortTE="F";uid="55c2e41b-b292-4bf1-b0d7-f2ff9b6464cf"
CAJEWF010000001.1	RepeatMasker	LINE/Penelope	4080805	4080988	693	+	.	ID="RND-6_FAMILY-3009";Tend="1333";Tstart="1141";shortTE="F";uid="9310aed4-ca6b-494c-813b-13aa98975111"
CAJEWF010000001.1	RepeatMasker	DNA/CMC	37606673	37606821	1098	+	.	ID="RND-5_FAMILY-957";Tend="1009";Tstart="858";shortTE="F";uid="54057eec-0122-4c40-916d-18ad98774b4b"
CAJEWF010000001.1	RepeatMasker	Unknown	43265509	43265782	2032	+	.	ID="RND-6_FAMILY-2266";Tend="1194";Tstart="920";shortTE="F";uid="15d92c44-561f-48a9-b394-41dee9d90125"
CAJEWF010000001.1	RepeatMasker	DNA	1177818	1178083	1930	+	.	ID="RND-6_FAMILY-9939";Tend="1353";Tstart="1082";shortTE="F";uid="70923527-46fd-434f-94b7-e3dac408d5c7"
CAJEWF010000001.1	RepeatMasker	DNA	13189533	13189705	445	+	.	ID="RND-6_FAMILY-8172";Tend="1273";Tstart="1098";shortTE="F";uid="1d71daeb-7d68-471a-9aa1-be894c3a53e6"
CAJEWF010000001.1	RepeatMasker	RC/Helitron	52562700	52566241	31191	+	.	ID="RND-4_FAMILY-254";Tend="4080";Tstart="594";shortTE="F";uid="1c6342d3-ee2a-4592-964f-ed53404bab9b"
CAJEWF010000001.1	RepeatMasker	Unknown	44422578	44422818	1290	+	.	ID="RND-1_FAMILY-199";Tend="1192";Tstart="953";shortTE="F";uid="a3f264a5-6f4e-4e40-aab3-715f6bf97569"
CAJEWF010000001.1	RepeatMasker	DNA/CMC-Transib	44242289	44242459	810	+	.	ID="RND-5_FAMILY-2303";Tend="934";Tstart="764";shortTE="F";uid="4edfb9e3-96d1-49bd-91b7-2e88a787d9fd"
CAJEWF010000001.1	RepeatMasker	Unknown	23854270	23854468	1158	+	.	ID="RND-4_FAMILY-162";Tend="1022";Tstart="824";shortTE="F";uid="cbfe2cee-68a0-4156-89c8-517a9e2d0e3d"
CAJEWF010000001.1	RepeatMasker	DNA/CMC	26108316	26108542	1510	+	.	ID="ENSPM-N1_BTA";Tend="228";Tstart="2";shortTE="F";uid="88c49988-139a-45d1-9ffc-7fbde1b5889f"
CAJEWF010000001.1	RepeatMasker	DNA/CMC-EnSpm	25953189	25953354	1198	+	.	ID="RND-6_FAMILY-1912";Tend="1118";Tstart="953";shortTE="F";uid="1c5b9b04-f604-44ac-a84d-b4adf6bb013c"
CAJEWF010000001.1	RepeatMasker	Unknown	6339390	6339555	1063	+	.	ID="RND-4_FAMILY-384";Tend="1005";Tstart="840";shortTE="F";uid="18c38701-0739-432b-80cf-f3e3d6f9378c"
CAJEWF010000001.1	RepeatMasker	RC/Helitron	14296631	14297210	4497	+	.	ID="RND-1_FAMILY-129";Tend="1498";Tstart="919";shortTE="F";uid="fb189786-738a-4ccb-95ac-f539fb87b94c"
CAJEWF010000001.1	RepeatMasker	Unknown	44468628	44468836	1521	+	.	ID="RND-1_FAMILY-840";Tend="1166";Tstart="957";shortTE="F";uid="eda59102-b1b9-41db-808a-30aa83c6c030"
CAJEWF010000001.1	RepeatMasker	Unknown	17928520	17928797	1151	+	.	ID="RND-5_FAMILY-38";Tend="1229";Tstart="937";shortTE="F";uid="33854b1a-cfb8-47eb-9754-cbd9b88d4a62"
CAJEWF010000001.1	RepeatMasker	RC/Helitron	6948292	6948580	801	+	.	ID="RND-1_FAMILY-129";Tend="1536";Tstart="1272";shortTE="F";uid="dc1b2ea0-f46c-4680-b3ea-f7fec0427419"
CAJEWF010000001.1	RepeatMasker	Unknown	687885	688151	1686	+	.	ID="RND-1_FAMILY-134";Tend="1205";Tstart="937";shortTE="F";uid="3b252828-b082-40d9-b07c-a4e99378e36f"
CAJEWF010000001.1	RepeatMasker	LTR/Gypsy	21010376	21010685	1478	+	.	ID="RND-6_FAMILY-1646";Tend="1522";Tstart="1247";shortTE="F";uid="1550ddc7-d1d0-435f-a2f9-5dcaa8bccb61"
CAJEWF010000001.1	RepeatMasker	RC/Helitron	41884482	41884646	967	+	.	ID="RND-4_FAMILY-803";Tend="1306";Tstart="1144";shortTE="F";uid="559fb98d-5ac5-4c14-aa78-424dd79190d6"
CAJEWF010000001.1	RepeatMasker	DNA	8999543	8999803	833	+	.	ID="RND-5_FAMILY-244";Tend="3542";Tstart="3283";shortTE="F";uid="1f7c9f0d-e1e6-4bff-9708-17fc53725f44"
CAJEWF010000001.1	RepeatMasker	LTR/Gypsy	36994702	36994948	1915	+	.	ID="RND-1_FAMILY-255";Tend="1221";Tstart="976";shortTE="F";uid="83f9a53f-7a66-46ca-918d-b476e6396f1e"
CAJEWF010000001.1	RepeatMasker	DNA/CMC-EnSpm	11975999	11976147	1048	+	.	ID="RND-6_FAMILY-1912";Tend="1097";Tstart="949";shortTE="F";uid="dc8e1499-1301-484c-8fa3-de18b3802817"
CAJEWF010000001.1	RepeatMasker	DNA	37101981	37102182	758	+	.	ID="DNA-5_BTA";Tend="208";Tstart="8";shortTE="F";uid="6cac00e8-323d-4985-94b2-028dcd350c6b"
CAJEWF010000001.1	RepeatMasker	LTR/Pao	11540361	11540496	570	+	.	ID="RND-1_FAMILY-112";Tend="1202";Tstart="1058";shortTE="F";uid="e396eede-efb3-42bf-bbc4-0ac5d5ab0910"
CAJEWF010000001.1	RepeatMasker	LTR/Pao	52573359	52573504	765	+	.	ID="RND-5_FAMILY-543";Tend="937";Tstart="792";shortTE="F";uid="90eed25b-eeaa-4d15-aee6-bd189865c46e"
CAJEWF010000001.1	RepeatMasker	DNA/CMC-EnSpm	18252861	18253012	1092	+	.	ID="RND-3_FAMILY-131";Tend="1196";Tstart="1045";shortTE="F";uid="95266fd0-bef6-4ec1-8796-fa6a4a49af3e"
CAJEWF010000001.1	RepeatMasker	LTR/Gypsy	29127088	29127383	2029	+	.	ID="RND-5_FAMILY-1051";Tend="1482";Tstart="1194";shortTE="F";uid="ceb42d4f-994f-4b35-aa20-548c599a430a"
CAJEWF010000001.1	RepeatMasker	Unknown	27393258	27393410	939	+	.	ID="RND-2_FAMILY-63";Tend="1032";Tstart="870";shortTE="F";uid="257e393d-eebd-48ce-bf44-0ea12268886e"
CAJEWF010000001.1	RepeatMasker	Unknown	40455975	40456280	924	+	.	ID="RND-6_FAMILY-1752";Tend="1258";Tstart="965";shortTE="F";uid="732f626a-8efb-4d30-9000-20ced4eec81b"
CAJEWF010000001.1	RepeatMasker	DNA/hAT-Tip100	11889599	11889789	1211	+	.	ID="RND-4_FAMILY-272";Tend="1823";Tstart="1633";shortTE="F";uid="470b0528-1b2a-4eb4-9548-e028aeddb9e1"
CAJEWF010000001.1	RepeatMasker	DNA/hAT?	7681284	7681499	1174	+	.	ID="RND-6_FAMILY-24";Tend="1133";Tstart="914";shortTE="F";uid="38f1dbf1-9beb-4450-ac16-5ce35e626989"
CAJEWF010000001.1	RepeatMasker	DNA/TcMar-Tc1	5041882	5042086	1476	+	.	ID="RND-4_FAMILY-1919";Tend="1107";Tstart="900";shortTE="F";uid="43f567a3-53c3-4e9c-b8ee-84fec818981a"
CAJEWF010000001.1	RepeatMasker	DNA	52743548	52743726	670	+	.	ID="rnd-6_family-3450";TEgroup="ctg_1%7Crnd-6_family-3450%7C2";Tend="1286";Tstart="1137";shortTE="T";uid="c5cbd518-3467-4975-bd8a-c338eba346ff"
CAJEWF010000001.1	RepeatMasker	DNA	43387930	43388129	1298	+	.	ID="RND-6_FAMILY-1587";Tend="1157";Tstart="958";shortTE="F";uid="6354303e-0f92-414c-ac4d-028d05744d88"
CAJEWF010000001.1	RepeatMasker	DNA/PIF-Harbinger	15488949	15489188	1254	+	.	ID="RND-4_FAMILY-1090";Tend="1425";Tstart="1188";shortTE="F";uid="46a25a45-30b6-477f-b93c-086cd6d7b7d5"
CAJEWF010000001.1	RepeatMasker	Unknown	39964308	39964541	1571	+	.	ID="RND-1_FAMILY-137";Tend="1150";Tstart="913";shortTE="F";uid="dbcfaeb2-75a8-44ac-968f-0105dd10ef17"
CAJEWF010000001.1	RepeatMasker	DNA	17808055	17808306	1839	+	.	ID="DNA-5_BTA";Tend="255";Tstart="1";shortTE="F";uid="4b3c02c8-41c1-400b-88a5-22eae50c456c"
CAJEWF010000001.1	RepeatMasker	RC/Helitron	19093552	19093889	2116	+	.	ID="HELITRON-1N1B_BTA";Tend="341";Tstart="8";shortTE="F";uid="9238672f-bead-41c7-9ae9-e170590b4447"
CAJEWF010000001.1	RepeatMasker	DNA	29900979	29901313	2844	+	.	ID="RND-4_FAMILY-1911";Tend="1190";Tstart="856";shortTE="F";uid="98e70478-4ef2-4ed4-a9de-c3601a909ded"
CAJEWF010000001.1	RepeatMasker	Unknown	3874671	3874918	1617	+	.	ID="RND-6_FAMILY-2207";Tend="1240";Tstart="969";shortTE="F";uid="7e2ff656-1615-4fb8-ab21-f963d8854690"
CAJEWF010000001.1	RepeatMasker	DNA/TcMar-Tc1	25757061	25758559	13307	+	.	ID="RND-6_FAMILY-20840";Tend="2365";Tstart="868";shortTE="F";uid="290c72cf-5734-4762-b0bf-f7936dbff5b1"
CAJEWF010000001.1	RepeatMasker	DNA/CMC	46448933	46449167	740	+	.	ID="RND-1_FAMILY-303";Tend="1718";Tstart="1481";shortTE="F";uid="6fdcc508-1f8f-404d-a798-e1be06411242"
CAJEWF010000001.1	RepeatMasker	LTR/Gypsy	10798432	10798689	1228	+	.	ID="RND-5_FAMILY-1051";Tend="1191";Tstart="932";shortTE="F";uid="97ebde2b-47fd-4baf-b0c7-4ff08c588ffb"
CAJEWF010000001.1	RepeatMasker	LTR/Gypsy	5046107	5046471	1920	+	.	ID="RND-6_FAMILY-1649";Tend="1406";Tstart="1064";shortTE="F";uid="521cbdf8-f435-4645-99dd-42fff4a53a15"
CAJEWF010000001.1	RepeatMasker	Unknown	14244392	14244721	1874	+	.	ID="RND-1_FAMILY-502";Tend="1169";Tstart="861";shortTE="F";uid="49a5c4bb-11a7-4926-95a2-6ac2fabe823d"
CAJEWF010000001.1	RepeatMasker	Unknown	17999361	17999545	1469	+	.	ID="RND-6_FAMILY-10727";Tend="1286";Tstart="1101";shortTE="F";uid="6fec49c5-d2ce-4bac-938f-8010149d461b"
CAJEWF010000001.1	RepeatMasker	DNA/CMC-EnSpm	33256837	33259227	20047	+	.	ID="RND-1_FAMILY-953";Tend="3253";Tstart="861";shortTE="F";uid="0e17e37b-f52f-4d57-bdf6-97810ef8e9d3"
CAJEWF010000001.1	RepeatMasker	DNA/PIF-Spy	13760183	13760348	421	+	.	ID="RND-6_FAMILY-6816";Tend="1348";Tstart="1180";shortTE="F";uid="4019c4fd-fad4-460b-aff5-6ce3eab45137"
CAJEWF010000001.1	RepeatMasker	Unknown	36191482	36191613	768	+	.	ID="RND-5_FAMILY-505";Tend="1482";Tstart="1351";shortTE="F";uid="b928210e-700c-4323-816a-a15652632a27"
CAJEWF010000001.1	RepeatMasker	DNA/CMC-EnSpm	44935640	44935796	846	+	.	ID="RND-6_FAMILY-10526";Tend="1121";Tstart="961";shortTE="F";uid="01ae4631-b19d-491b-94a9-1f079199f3eb"
CAJEWF010000001.1	RepeatMasker	DNA	43489131	43489254	410	+	.	ID="RND-1_FAMILY-929";Tend="1292";Tstart="1171";shortTE="F";uid="53c2daf7-65df-47b2-b8b1-4846ca0faa4d"
CAJEWF010000001.1	RepeatMasker	DNA/Kolobok	19592793	19592973	560	+	.	ID="KOLOBOK-N2_BTA";Tend="244";Tstart="62";shortTE="F";uid="449e87a2-7fe3-4754-92db-d4cc622e143b"
CAJEWF010000001.1	RepeatMasker	LTR/Gypsy	52286313	52286455	513	+	.	ID="RND-6_FAMILY-417";Tend="1029";Tstart="890";shortTE="F";uid="48a93ed8-f2c0-457a-8784-c867339e50c5"
CAJEWF010000001.1	RepeatMasker	DNA/hAT-Tip100	19643990	19644956	7024	+	.	ID="RND-1_FAMILY-49";Tend="1881";Tstart="914";shortTE="F";uid="c69f4676-063c-44ca-8c4c-fc7f86d3433d"
CAJEWF010000001.1	RepeatMasker	DNA/hAT?	26714376	26714543	516	+	.	ID="RND-3_FAMILY-634";TEgroup="ctg_1%7CRND-3_FAMILY-634%7C1";Tend="1191";Tstart="992";shortTE="T";uid="5d54d36e-6eda-413a-92a6-5348d3a4206c"
CAJEWF010000001.1	RepeatMasker	DNA/CMC-Transib	34382673	34382835	1073	+	.	ID="RND-5_FAMILY-2303";Tend="926";Tstart="764";shortTE="F";uid="ceb7f02c-386c-484d-86cc-223ebb3bdac3"
CAJEWF010000001.1	RepeatMasker	LTR/Gypsy	51377118	51377297	669	+	.	ID="RND-6_FAMILY-4518";Tend="1006";Tstart="860";shortTE="F";uid="7bc3a1a6-16b2-406d-8b39-5eceda5dd76b"
CAJEWF010000001.1	RepeatMasker	DNA/CMC	22220776	22220995	1505	+	.	ID="RND-5_FAMILY-957";Tend="1081";Tstart="864";shortTE="F";uid="d533e928-d53c-428e-986a-800138403613"
CAJEWF010000001.1	RepeatMasker	Unknown	33754552	33755109	803	+	.	ID="RND-6_FAMILY-17417";Tend="1118";Tstart="562";shortTE="F";uid="ddb054dc-a7ff-4456-a75e-381e83682426"
CAJEWF010000001.1	RepeatMasker	LTR/Gypsy	17500186	17500350	1318	+	.	ID="RND-6_FAMILY-1649";Tend="1137";Tstart="973";shortTE="F";uid="3d92a0c8-0b80-4899-96eb-0771ebce1c19"
CAJEWF010000001.1	RepeatMasker	Unknown	14562866	14563253	2709	+	.	ID="RND-6_FAMILY-6931";Tend="1136";Tstart="753";shortTE="F";uid="484dee6e-9574-48f0-9521-9a7f58c9c410"
CAJEWF010000001.1	RepeatMasker	Unknown	14991751	14991867	502	+	.	ID="RND-4_FAMILY-315";Tend="1242";Tstart="1129";shortTE="F";uid="24b7c645-bdf0-4d1b-a3ee-3039d44a63c0"
CAJEWF010000001.1	RepeatMasker	RC/Helitron	39613981	39614141	879	+	.	ID="RND-6_FAMILY-103";Tend="1633";Tstart="1471";shortTE="F";uid="0cd1875c-c1e3-43cd-bfc0-47dd5e88dbee"
CAJEWF010000001.1	RepeatMasker	DNA/hAT-hATm	26762526	26762796	1878	+	.	ID="RND-6_FAMILY-13683";Tend="1079";Tstart="782";shortTE="F";uid="20dda5e8-b0d5-4398-a9be-934ef8f99b4e"
CAJEWF010000001.1	RepeatMasker	Unknown	38878060	38878407	2998	+	.	ID="RND-6_FAMILY-5627";Tend="1270";Tstart="923";shortTE="F";uid="326cdea9-bcd2-4e5c-85d7-085df04b5237"
CAJEWF010000001.1	RepeatMasker	Unknown	45112680	45112791	478	+	.	ID="RND-5_FAMILY-62";Tend="1287";Tstart="1179";shortTE="F";uid="b8992904-f165-47cd-a12f-e09157c0944f"
CAJEWF010000001.1	RepeatMasker	DNA/Sola-2	13198773	13199045	2274	+	.	ID="RND-1_FAMILY-512";Tend="1032";Tstart="760";shortTE="F";uid="474330a4-6e38-4175-9b44-3d81f8f5a114"
CAJEWF010000001.1	RepeatMasker	Unknown	30005534	30006077	4556	+	.	ID="RND-1_FAMILY-278";Tend="1373";Tstart="830";shortTE="F";uid="53701797-af2b-4f22-9220-3eddb34de3cc"
CAJEWF010000001.1	RepeatMasker	DNA/TcMar-Tc1	6651339	6651485	459	+	.	ID="RND-4_FAMILY-168";Tend="1109";Tstart="944";shortTE="F";uid="aa73bb50-ca40-42c2-a062-5f38dc3a33e9"
CAJEWF010000001.1	RepeatMasker	LTR/Gypsy	25931510	25931773	1056	+	.	ID="RND-3_FAMILY-29";Tend="1332";Tstart="1073";shortTE="F";uid="03bba609-8193-4de7-a3cd-1258f6546584"
CAJEWF010000001.1	RepeatMasker	DNA/hAT?	28194389	28195058	4462	+	.	ID="HAT-N5_BTA";Tend="671";Tstart="1";shortTE="F";uid="56c70d5e-c92a-4907-a302-070acb37abba"
CAJEWF010000001.1	RepeatMasker	Unknown	32552936	32553060	534	+	.	ID="RND-1_FAMILY-27";Tend="1055";Tstart="932";shortTE="F";uid="ae7df820-ad89-4061-a8c0-33e339d8ea3c"
CAJEWF010000001.1	RepeatMasker	DNA/hAT-Tip100	20429530	20431090	12466	+	.	ID="RND-6_FAMILY-1923";Tend="2380";Tstart="830";shortTE="F";uid="07577499-5d5d-4199-bc2a-9e4dd03415e5"
CAJEWF010000001.1	RepeatMasker	DNA/CMC-EnSpm	43632128	43632375	1674	+	.	ID="RND-1_FAMILY-516";Tend="1181";Tstart="922";shortTE="F";uid="143001ad-3cdb-4a25-88c7-4fa82941c7a5"
CAJEWF010000001.1	RepeatMasker	DNA/CMC	53322557	53322879	1567	+	.	ID="RND-1_FAMILY-511";Tend="1660";Tstart="1358";shortTE="F";uid="c73b042b-230e-4a3f-8565-8f6815e6590e"
CAJEWF010000001.1	RepeatMasker	LTR/Gypsy	18471255	18471443	901	+	.	ID="RND-6_FAMILY-417";Tend="1165";Tstart="987";shortTE="F";uid="bf06a6ca-5a8e-4e6c-baf2-fe5e88bc704c"
CAJEWF010000001.1	RepeatMasker	DNA	15831113	15831374	1871	+	.	ID="RND-5_FAMILY-2645";Tend="1270";Tstart="1006";shortTE="F";uid="2ac30576-badc-494d-9bbf-37fa10b3d8bf"
CAJEWF010000001.1	RepeatMasker	DNA	46742427	46757999	69971	+	.	ID="RND-1_FAMILY-23";TEgroup="ctg_1%7CRND-1_FAMILY-23%7C4";Tend="9838";Tstart="1602";shortTE="F";uid="42b6684c-e81d-4e3b-9ec2-37b6493ebe84"
CAJEWF010000001.1	RepeatMasker	LTR/Gypsy	48456862	48457131	1435	+	.	ID="RND-6_FAMILY-417";Tend="1165";Tstart="896";shortTE="F";uid="1819359b-05ab-48ce-9d93-67bfcaa95d77"
CAJEWF010000001.1	RepeatMasker	Unknown	43251848	43252078	1266	+	.	ID="RND-4_FAMILY-384";Tend="1012";Tstart="838";shortTE="F";uid="367f8991-07a2-43d0-8ae2-3ba3e00b9da2"
CAJEWF010000001.1	RepeatMasker	DNA	27792089	27792315	608	+	.	ID="RND-5_FAMILY-1401";Tend="1116";Tstart="899";shortTE="F";uid="b5418368-56ec-4160-badf-d9743b299356"
CAJEWF010000001.1	RepeatMasker	RC/Helitron	49939619	49939730	626	+	.	ID="RND-5_FAMILY-4101";Tend="426";Tstart="307";shortTE="F";uid="6b0fc7c4-0a22-4c6a-85c9-63ede8223ba6"
CAJEWF010000001.1	RepeatMasker	RC/Helitron	9860806	9860986	459	+	.	ID="RND-6_FAMILY-12907";Tend="913";Tstart="734";shortTE="F";uid="5122d704-4822-4aec-a902-23bbc49f0bb2"
CAJEWF010000001.1	RepeatMasker	Unknown	36713696	36713857	1276	+	.	ID="RND-6_FAMILY-11";Tend="1077";Tstart="913";shortTE="F";uid="8feeb369-53c5-4fb8-9eab-d4d0bd768521"
CAJEWF010000001.1	RepeatMasker	DNA	247814	247955	1020	+	.	ID="RND-5_FAMILY-1257";Tend="1676";Tstart="1533";shortTE="F";uid="4c0319bb-6acd-458e-b3fa-dc7852177502"
CAJEWF010000001.1	RepeatMasker	RC/Helitron	15242091	15242267	503	+	.	ID="RND-1_FAMILY-463";Tend="3077";Tstart="2898";shortTE="F";uid="1ba54b4b-8cb2-459f-92d1-e1b1c0bdc773"
CAJEWF010000001.1	RepeatMasker	DNA	49583065	49583350	761	+	.	ID="dna-5_bta";Tend="255";Tstart="1";shortTE="F";uid="d9548c90-ce2e-402a-b2e7-0155ba2fe115"
CAJEWF010000001.1	RepeatMasker	DNA/hAT-Tip100	241059	241634	2790	+	.	ID="RND-5_FAMILY-4888";Tend="1729";Tstart="1156";shortTE="F";uid="083f76a7-071f-4fa9-acb9-0c7b4fc78731"
CAJEWF010000001.1	RepeatMasker	DNA/CMC	12640659	12640863	1298	+	.	ID="RND-1_FAMILY-303";Tend="1123";Tstart="918";shortTE="F";uid="412e396c-9cd0-4474-bcfd-8bfd98c71b07"
CAJEWF010000001.1	RepeatMasker	DNA	52863642	52864178	1816	+	.	ID="DNA-4_BTA";Tend="554";Tstart="1";shortTE="F";uid="bdb590f3-8a96-480b-9fa4-b08353e0192f"
CAJEWF010000001.1	RepeatMasker	DNA	302138	302378	708	+	.	ID="RND-5_FAMILY-244";Tend="3536";Tstart="3295";shortTE="F";uid="7bc61a3b-0974-4a51-a748-d511411c2bf5"
CAJEWF010000001.1	RepeatMasker	DNA/CMC-EnSpm	23109812	23109951	965	+	.	ID="RND-6_FAMILY-6354";Tend="1903";Tstart="1764";shortTE="F";uid="5993890a-38e5-4da8-8756-cdbe5d291020"
CAJEWF010000001.1	RepeatMasker	LINE/R1	34265184	34265321	771	+	.	ID="RND-6_FAMILY-1164";Tend="2909";Tstart="2771";shortTE="F";uid="5c43be0a-96fa-4bc6-a44b-60d07dc96e5c"
CAJEWF010000001.1	RepeatMasker	DNA/TcMar-Tc1	20037764	20037934	1037	+	.	ID="RND-4_FAMILY-1919";Tend="1096";Tstart="903";shortTE="F";uid="dbcfda87-f437-46ad-83cf-ae1d2d6a1103"
CAJEWF010000001.1	RepeatMasker	RC/Helitron	33452475	33456848	30090	+	.	ID="RND-6_FAMILY-10102";Tend="5060";Tstart="698";shortTE="F";uid="e87c510f-7dae-4d35-b348-633b734e3ff6"
CAJEWF010000001.1	RepeatMasker	DNA/hAT-Tip100	39437330	39437506	571	+	.	ID="RND-6_FAMILY-766";Tend="1047";Tstart="893";shortTE="F";uid="a11938c7-7a5d-46a6-82c7-6ab9a0e1583d"
CAJEWF010000001.1	RepeatMasker	LTR/Gypsy	41339388	41339891	2574	+	.	ID="RND-6_FAMILY-417";Tend="1396";Tstart="911";shortTE="F";uid="6cd75c46-2e1f-4ec8-90a9-a3c3aebb2b0e"
CAJEWF010000001.1	RepeatMasker	LINE/L2	35221322	35221580	1306	+	.	ID="RND-4_FAMILY-328";Tend="1158";Tstart="899";shortTE="F";uid="5ee71a94-d22e-4c85-92fe-3ce5c8a85961"
CAJEWF010000001.1	RepeatMasker	Unknown	29865567	29865881	1520	+	.	ID="RND-1_FAMILY-233";Tend="1175";Tstart="887";shortTE="F";uid="7bfd4d15-6160-4927-83b4-77f930f9d087"
CAJEWF010000001.1	RepeatMasker	Unknown	8365988	8367476	12786	+	.	ID="RND-6_FAMILY-31360";Tend="1461";Tstart="1";shortTE="F";uid="9b8e61d0-711c-4725-aa4a-011332ea4e34"
CAJEWF010000001.1	RepeatMasker	RC/Helitron	43848025	43848424	959	+	.	ID="RND-6_FAMILY-410";Tend="1646";Tstart="1232";shortTE="F";uid="f145f752-251c-42a5-8a8b-06697729e0bf"
CAJEWF010000001.1	RepeatMasker	LTR/Gypsy	40177356	40177631	1089	+	.	ID="RND-6_FAMILY-1649";Tend="1407";Tstart="1132";shortTE="F";uid="b6135fd6-4c73-469b-bf17-15cf2a9d1358"
CAJEWF010000001.1	RepeatMasker	DNA/hAT?	28633522	28633764	1251	+	.	ID="RND-6_FAMILY-24";Tend="1191";Tstart="928";shortTE="F";uid="493ca9f0-309e-4016-b29e-96dd3461f2b7"
CAJEWF010000001.1	RepeatMasker	LTR/Gypsy	42249335	42249469	731	+	.	ID="RND-3_FAMILY-488";Tend="945";Tstart="813";shortTE="F";uid="8c3a203b-f242-4a8b-bdfd-33e5d12cad3e"
CAJEWF010000001.1	RepeatMasker	DNA	46249057	46249286	1253	+	.	ID="RND-3_FAMILY-135";Tend="1102";Tstart="872";shortTE="F";uid="b186384e-2c38-4683-a8ad-9ba4bf4db661"
CAJEWF010000001.1	RepeatMasker	LINE/I-Jockey	22611615	22611919	1914	+	.	ID="RND-4_FAMILY-1190";Tend="1241";Tstart="927";shortTE="F";uid="7efec788-2225-492c-8013-bc352ca267c0"
CAJEWF010000001.1	RepeatMasker	RC/Helitron	1124837	1125637	7151	+	.	ID="HELITRON-N2_BTA";Tend="821";Tstart="1";shortTE="F";uid="e38fa575-420b-4787-8f40-92476b906e28"
CAJEWF010000001.1	RepeatMasker	LINE/R1	7691810	7691933	416	+	.	ID="R1-6_BTA";Tend="9915";Tstart="9778";shortTE="F";uid="0cd42fc6-9589-46a5-a4be-f93059a46cc7"
CAJEWF010000001.1	RepeatMasker	Unknown	1482093	1482257	579	+	.	ID="RND-3_FAMILY-932";Tend="1450";Tstart="1290";shortTE="F";uid="b3c52b06-733e-4fe0-9e06-699c8442b2eb"
CAJEWF010000001.1	RepeatMasker	Unknown	23399037	23399175	1044	+	.	ID="RND-1_FAMILY-27";Tend="1048";Tstart="910";shortTE="F";uid="de429ad6-c98d-47a9-b2cc-336acce57fe5"
CAJEWF010000001.1	RepeatMasker	Unknown	21478059	21478309	913	+	.	ID="RND-2_FAMILY-342";Tend="1026";Tstart="782";shortTE="F";uid="38f82ea8-13f6-431f-94de-8e2316a4b6fa"
CAJEWF010000001.1	RepeatMasker	DNA	43119594	43119879	1813	+	.	ID="DNA-11_BTA";Tend="276";Tstart="1";shortTE="F";uid="d4862c8d-c213-43d8-9920-93d6b09770c4"
CAJEWF010000001.1	RepeatMasker	Unknown	306174	308442	6749	+	.	ID="RND-6_FAMILY-5850";TEgroup="ctg_1%7CRND-6_FAMILY-5850%7C1";Tend="2317";Tstart="893";shortTE="F";uid="616d4bbb-7a4e-45f1-bc8b-c8f54657e265"
CAJEWF010000001.1	RepeatMasker	Unknown	24551864	24552035	822	+	.	ID="RND-1_FAMILY-381";Tend="962";Tstart="793";shortTE="F";uid="659f4af6-96ab-4731-83b6-08be6d5098c5"
CAJEWF010000001.1	RepeatMasker	Unknown	47711705	47711904	526	+	.	ID="RND-1_FAMILY-4";Tend="381";Tstart="157";shortTE="F";uid="4151ce09-d444-45f9-afbb-1dba2daca387"
CAJEWF010000001.1	RepeatMasker	DNA/CMC-Transib	14973376	14973540	1121	+	.	ID="RND-5_FAMILY-2303";Tend="930";Tstart="767";shortTE="F";uid="d8262561-1bc8-462e-acab-1bbafd5c0fcc"
CAJEWF010000001.1	RepeatMasker	DNA/hAT-Tip100	144914	146228	10516	+	.	ID="RND-6_FAMILY-1923";Tend="2373";Tstart="1065";shortTE="F";uid="ffaad7d8-55ae-45b4-beb0-f38ec27fa056"
CAJEWF010000001.1	RepeatMasker	Unknown	14893716	14894085	2963	+	.	ID="RND-1_FAMILY-337";Tend="1340";Tstart="980";shortTE="F";uid="880430be-e13d-455a-a97d-c56cb341e037"
CAJEWF010000001.1	RepeatMasker	Unknown	6170606	6170712	413	+	.	ID="RND-1_FAMILY-78";Tend="1057";Tstart="951";shortTE="F";uid="37d18b8a-a70a-4069-9041-56efe454b881"
CAJEWF010000001.1	RepeatMasker	LTR/Gypsy	44200571	44200734	1834	+	.	ID="RND-6_FAMILY-1649";Tend="1405";Tstart="974";shortTE="F";uid="f3c17b0a-3a55-496d-b79a-89ab25e70aee"
CAJEWF010000001.1	RepeatMasker	DNA	6951562	6951730	875	+	.	ID="DNA-5_BTA";Tend="255";Tstart="87";shortTE="F";uid="51a575bc-7e4f-4f9d-bd05-dd850146ab21"
CAJEWF010000001.1	RepeatMasker	DNA/hAT-hATm	7534049	7534327	1250	+	.	ID="RND-5_FAMILY-4017";Tend="1879";Tstart="1603";shortTE="F";uid="6ea683aa-9e72-4a0c-860e-0655662d8b0f"
CAJEWF010000001.1	RepeatMasker	Unknown	24440611	24440764	929	+	.	ID="RND-1_FAMILY-27";Tend="1049";Tstart="910";shortTE="F";uid="a0ad07db-01d6-451b-b65a-8e072dc39270"
CAJEWF010000001.1	RepeatMasker	DNA/CMC-EnSpm	31001659	31001826	1250	+	.	ID="RND-6_FAMILY-1912";Tend="1120";Tstart="953";shortTE="F";uid="592a7efa-bee6-4c17-acff-ae1708299777"
CAJEWF010000001.1	RepeatMasker	DNA/CMC-EnSpm	46636586	46636753	589	+	.	ID="RND-5_FAMILY-1821";Tend="1207";Tstart="1071";shortTE="F";uid="3d2cf972-9f31-45f0-bd6b-6a3782226e2f"
CAJEWF010000001.1	RepeatMasker	LINE/RTE-BovB	24020683	24020923	622	+	.	ID="RND-1_FAMILY-596";Tend="4004";Tstart="3763";shortTE="F";uid="4d85472c-596f-41cc-a29e-6fe42527f12f"
CAJEWF010000001.1	RepeatMasker	LINE/RTE-BovB	30716781	30716936	630	+	.	ID="RND-5_FAMILY-3742";Tend="4014";Tstart="3862";shortTE="F";uid="50574dc1-92dd-4b81-97e7-ff6979204188"
CAJEWF010000001.1	RepeatMasker	Unknown	50657258	50657534	1706	+	.	ID="RND-5_FAMILY-674";Tend="1087";Tstart="810";shortTE="F";uid="6338262c-c29d-4f81-a3bc-c08e56aacdf5"
CAJEWF010000001.1	RepeatMasker	Unknown	3859571	3859835	1593	+	.	ID="RND-4_FAMILY-230";Tend="1760";Tstart="1497";shortTE="F";uid="97feb227-4d97-4a44-9726-aa93046af76f"
CAJEWF010000001.1	RepeatMasker	DNA/Zator	34394342	34394483	421	+	.	ID="RND-6_FAMILY-2114";Tend="2419";Tstart="2275";shortTE="F";uid="3e68300f-3d7b-45b2-b6fc-c7329c0042b4"
CAJEWF010000001.1	RepeatMasker	LINE/R1	13478723	13478906	632	+	.	ID="RND-6_FAMILY-1164";Tend="1738";Tstart="1547";shortTE="F";uid="98576078-7008-42d8-b38d-3b600a0bb72f"
CAJEWF010000001.1	RepeatMasker	Unknown	50203838	50204092	1273	+	.	ID="RND-1_FAMILY-36";Tend="1211";Tstart="951";shortTE="F";uid="1ca32339-fd0c-4d0d-8006-b7ec6b26eaa5"
CAJEWF010000001.1	RepeatMasker	DNA/Sola-2	35005582	35005738	866	+	.	ID="RND-6_FAMILY-466";Tend="1256";Tstart="1093";shortTE="F";uid="847156c9-68fa-45a2-bcb3-865f1788ed8e"
CAJEWF010000001.1	RepeatMasker	DNA/CMC-Transib	44865018	44865222	1179	+	.	ID="RND-5_FAMILY-2303";Tend="967";Tstart="764";shortTE="F";uid="a3cb95a2-5745-4b74-ba79-205673036b4f"
CAJEWF010000001.1	RepeatMasker	DNA	19041580	19041851	1641	+	.	ID="DNA-11_BTA";Tend="277";Tstart="1";shortTE="F";uid="19ced09e-30c8-45b9-bcb6-12a3baf53675"
CAJEWF010000001.1	RepeatMasker	DNA	4561849	4562110	1600	+	.	ID="RND-1_FAMILY-136";Tend="1171";Tstart="910";shortTE="F";uid="a97f692a-8375-4af7-b135-e74edf82e79a"
CAJEWF010000001.1	RepeatMasker	DNA/CMC-EnSpm	41933475	41933732	1921	+	.	ID="RND-4_FAMILY-2404";Tend="1182";Tstart="922";shortTE="F";uid="fae67502-ff80-4599-8212-fbfcc91e4af7"
CAJEWF010000001.1	RepeatMasker	RC/Helitron	36637216	36637393	910	+	.	ID="RND-4_FAMILY-309";Tend="1568";Tstart="1395";shortTE="F";uid="4a254c04-9292-4d04-91b8-9431cbb76226"
CAJEWF010000001.1	RepeatMasker	LINE/CR1-Zenon	44935178	44935616	3777	+	.	ID="RND-6_FAMILY-1306";Tend="1399";Tstart="961";shortTE="F";uid="742e43d9-d736-48fa-861f-57f096006ab8"
CAJEWF010000001.1	RepeatMasker	LTR/Gypsy	25839325	25839572	902	+	.	ID="RND-5_FAMILY-4600";Tend="1215";Tstart="948";shortTE="F";uid="245168c1-d818-4e14-8568-7c2ef9005055"
CAJEWF010000001.1	RepeatMasker	DNA	14008498	14008874	1532	+	.	ID="RND-1_FAMILY-822";Tend="4884";Tstart="4501";shortTE="F";uid="8a1e50ab-24f7-41af-a975-125cd996cad3"
CAJEWF010000001.1	RepeatMasker	RC/Helitron	9826143	9826393	973	+	.	ID="RND-4_FAMILY-1349";Tend="1134";Tstart="881";shortTE="F";uid="e8c64871-cc4d-4b5a-8568-79f8a689e497"
CAJEWF010000001.1	RepeatMasker	Unknown	49171930	49172166	1135	+	.	ID="RND-1_FAMILY-253";Tend="1136";Tstart="869";shortTE="F";uid="e95efece-ed10-4b2d-92fd-86822e2ecc39"
CAJEWF010000001.1	RepeatMasker	Unknown	46631164	46631436	1410	+	.	ID="RND-3_FAMILY-763";Tend="1187";Tstart="920";shortTE="F";uid="564c6406-8db8-49ff-8da2-f9adba42daea"
CAJEWF010000001.1	RepeatMasker	DNA/hAT-Tip100	46510083	46510256	976	+	.	ID="HAT-N2_BTA";Tend="327";Tstart="159";shortTE="F";uid="53aa1ba0-b835-4073-bf8a-fd136eb8e7b2"
CAJEWF010000001.1	RepeatMasker	Unknown	1729415	1730391	6845	+	.	ID="RND-1_FAMILY-873";Tend="1781";Tstart="795";shortTE="F";uid="b5ba7ce6-5525-4ee0-b265-e1ec808ebac0"
CAJEWF010000001.1	RepeatMasker	DNA/hAT-hATm	42713818	42714082	531	+	.	ID="RND-6_FAMILY-7639";Tend="1743";Tstart="1474";shortTE="F";uid="677cc505-a141-45ef-906d-5310771fd53f"
CAJEWF010000001.1	RepeatMasker	DNA/MULE-MuDR	24403009	24403373	2908	+	.	ID="RND-1_FAMILY-69";Tend="1318";Tstart="956";shortTE="F";uid="340e3312-129d-44a6-b519-4ef896bcca8b"
CAJEWF010000001.1	RepeatMasker	DNA/hAT-Tip100	20796425	20796645	1800	+	.	ID="RND-6_FAMILY-3752";Tend="1534";Tstart="1317";shortTE="F";uid="d968b49e-609a-423b-9467-ad6cdcf0540b"
CAJEWF010000001.1	RepeatMasker	Unknown	24985107	24985308	639	+	.	ID="RND-5_FAMILY-38";Tend="1229";Tstart="948";shortTE="F";uid="53461ae9-f0d9-4884-82c4-c428466c92db"
CAJEWF010000001.1	RepeatMasker	Unknown	36987245	36987409	550	+	.	ID="RND-6_FAMILY-2883";Tend="1236";Tstart="1078";shortTE="F";uid="3f4b46c8-f957-44d9-8116-fef3cb2b0b3c"
CAJEWF010000001.1	RepeatMasker	DNA/Sola-2	8899998	8900243	956	+	.	ID="RND-1_FAMILY-512";Tend="1008";Tstart="762";shortTE="F";uid="1eb7325d-753f-4c1f-890a-a0a0455dd871"
CAJEWF010000001.1	RepeatMasker	Unknown	3420733	3420897	1344	+	.	ID="RND-4_FAMILY-384";Tend="1004";Tstart="840";shortTE="F";uid="f3efd0c5-2675-4470-b404-3bf6a7a4ed0e"
CAJEWF010000001.1	RepeatMasker	Unknown	41068503	41068792	2383	+	.	ID="RND-6_FAMILY-1752";Tend="1257";Tstart="964";shortTE="F";uid="66a628f2-ae32-4fd0-9717-9b81d38176c9"
CAJEWF010000001.1	RepeatMasker	DNA/CMC-Chapaev-3	31220088	31220204	814	+	.	ID="RND-6_FAMILY-649";Tend="3188";Tstart="3072";shortTE="F";uid="0fdb63f8-807e-4e5d-80c7-8e22e7ee2de1"
CAJEWF010000001.1	RepeatMasker	DNA	40813105	40813427	1748	+	.	ID="DNA-10_BTA";Tend="309";Tstart="4";shortTE="F";uid="06ff99bb-35ad-492a-aa29-dd6ef358dd7a"
CAJEWF010000001.1	RepeatMasker	Unknown	45730441	45730552	441	+	.	ID="RND-1_FAMILY-415";Tend="1938";Tstart="1827";shortTE="F";uid="7740520c-d2c8-4957-b0ff-c2fa73e9f766"
CAJEWF010000001.1	RepeatMasker	LINE/CR1-Zenon	22449668	22449990	907	+	.	ID="RND-6_FAMILY-1306";TEgroup="ctg_1%7CRND-6_FAMILY-1306%7C2";Tend="1408";Tstart="972";shortTE="F";uid="fd65030c-58bb-4433-b4cb-bfdab2987113"
CAJEWF010000001.1	RepeatMasker	LTR/Gypsy	48343739	48344140	1206	+	.	ID="RND-1_FAMILY-489";Tend="3593";Tstart="3233";shortTE="F";uid="f258875e-9efc-4406-a090-68d86c93ec01"
CAJEWF010000001.1	RepeatMasker	DNA/CMC-Transib	1846520	1846715	1118	+	.	ID="RND-5_FAMILY-2303";Tend="929";Tstart="731";shortTE="F";uid="9cee57f7-a7de-481f-960c-6aee10dd9ccd"
CAJEWF010000001.1	RepeatMasker	RC/Helitron	12194563	12198593	7997	+	.	ID="RND-1_FAMILY-801";Tend="1860";Tstart="529";shortTE="F";uid="5f12e53a-c43e-4504-bd1b-614b1022bb05"
CAJEWF010000001.1	RepeatMasker	DNA/CMC-Transib	4286343	4286500	1023	+	.	ID="RND-5_FAMILY-2303";Tend="914";Tstart="759";shortTE="F";uid="c7ad3ee2-a5af-437f-aa64-d41b47fbfe35"
CAJEWF010000001.1	RepeatMasker	LTR/Gypsy	1430311	1430570	1329	+	.	ID="RND-6_FAMILY-1649";Tend="1239";Tstart="974";shortTE="F";uid="8a0a0601-9f21-4e8d-bad9-90822cc5a08b"
CAJEWF010000001.1	RepeatMasker	DNA/CMC	45325537	45325786	2121	+	.	ID="RND-5_FAMILY-844";Tend="1103";Tstart="854";shortTE="F";uid="fc6b9601-0928-44bb-a31e-7829119e46ad"
CAJEWF010000001.1	RepeatMasker	RC/Helitron	12074458	12075198	3623	+	.	ID="RND-5_FAMILY-4101";TEgroup="ctg_1%7CRND-5_FAMILY-4101%7C4";Tend="1200";Tstart="325";shortTE="F";uid="10f20857-c553-48a3-bbee-2f312fada62f"
CAJEWF010000001.1	RepeatMasker	DNA	37302453	37302594	949	+	.	ID="DNA4-17B_BTA";TEgroup="ctg_1%7CDNA4-17B_BTA%7C1";Tend="131";Tstart="1";shortTE="F";uid="9e2649d2-a8bf-473f-a313-2efb52d08c27"
CAJEWF010000001.1	RepeatMasker	LTR/Gypsy	26313779	26314040	1536	+	.	ID="RND-5_FAMILY-1051";Tend="1193";Tstart="932";shortTE="F";uid="8cbe2bf8-3187-47e9-a8bb-56351708477e"
CAJEWF010000001.1	RepeatMasker	DNA	16237045	16237146	425	+	.	ID="DNA-5_BTA";Tend="255";Tstart="155";shortTE="F";uid="5b54eb50-b9a2-4795-bf5d-e34394fff1e6"
CAJEWF010000001.1	RepeatMasker	DNA/hAT-Tip100	37372226	37372371	702	+	.	ID="HAT-N2_BTA";Tend="172";Tstart="2";shortTE="F";uid="c1715c0d-b082-41ff-aaed-ea19ada13e5b"
CAJEWF010000001.1	RepeatMasker	LTR/Gypsy	18585576	18585840	1739	+	.	ID="RND-5_FAMILY-56";Tend="1063";Tstart="800";shortTE="F";uid="b564ce93-72e1-4e4f-80ab-f9fc57422d2c"
CAJEWF010000001.1	RepeatMasker	DNA/CMC-EnSpm	44845910	44846162	1400	+	.	ID="RND-6_FAMILY-737";Tend="1150";Tstart="897";shortTE="F";uid="a1a152c2-3040-44f3-bbf7-83960936604e"
CAJEWF010000001.1	RepeatMasker	LTR/Gypsy	17374673	17374974	767	+	.	ID="GYPSY-10_BTA-LTR";Tend="291";Tstart="1";shortTE="F";uid="b7c92d07-88b0-4d14-afbe-955ed3c89d5b"
CAJEWF010000001.1	RepeatMasker	DNA/CMC-EnSpm	1502208	1502328	469	+	.	ID="RND-6_FAMILY-6392";Tend="821";Tstart="701";shortTE="F";uid="c14c3c11-3b8e-4cfd-9469-e0717dca86f6"
CAJEWF010000001.1	RepeatMasker	DNA/CMC-EnSpm	41836421	41836684	2067	+	.	ID="RND-2_FAMILY-41";Tend="1268";Tstart="1002";shortTE="F";uid="7de825e3-0059-4e2c-9304-ebc72ebcf037"
CAJEWF010000001.1	RepeatMasker	DNA	13363383	13363645	884	+	.	ID="DNA-5_BTA";Tend="255";Tstart="1";shortTE="F";uid="1bedee75-6e17-4ac9-bff9-bb9c5febbfbb"
CAJEWF010000001.1	RepeatMasker	DNA	17756638	17756809	562	+	.	ID="RND-5_FAMILY-3646";Tend="5080";Tstart="4907";shortTE="F";uid="80887e2d-98b9-4e9d-ab01-1c4b935a9a7b"
CAJEWF010000001.1	RepeatMasker	LTR/Gypsy	22834545	22834815	818	+	.	ID="RND-4_FAMILY-31";Tend="1130";Tstart="865";shortTE="F";uid="c067fbe3-ff4b-4b2b-923a-4e1711fbb7e7"
CAJEWF010000001.1	RepeatMasker	Unknown	45367398	45367528	879	+	.	ID="RND-6_FAMILY-5162";Tend="4200";Tstart="4070";shortTE="F";uid="d29ed2c6-776c-48e8-be1b-2814af8cb486"
CAJEWF010000001.1	RepeatMasker	DNA/CMC-EnSpm	4683868	4684056	945	+	.	ID="RND-2_FAMILY-41";Tend="1200";Tstart="1000";shortTE="F";uid="34fdc789-d5e3-4b23-aa40-b8c7607fc858"
CAJEWF010000001.1	RepeatMasker	DNA/hAT-Tip100	35177763	35178622	4302	+	.	ID="HAT-N2_BTA";Tend="825";Tstart="24";shortTE="F";uid="0f980be6-4712-49d0-b65c-a6ffcfcbeecf"
CAJEWF010000001.1	RepeatMasker	Unknown	33114308	33115696	10108	+	.	ID="RND-6_FAMILY-17417";Tend="2377";Tstart="614";shortTE="F";uid="db248805-da1b-45e6-bfb2-c6081c3b31df"
CAJEWF010000001.1	RepeatMasker	LTR/Gypsy	14129936	14130929	2619	+	.	ID="RND-1_FAMILY-529";Tend="1699";Tstart="686";shortTE="F";uid="091f5fe1-eacb-4703-bd37-9f5ae4c573d3"
CAJEWF010000001.1	RepeatMasker	DNA/hAT?	20501620	20501965	1680	+	.	ID="RND-6_FAMILY-2385";Tend="1316";Tstart="985";shortTE="F";uid="48bebe61-a137-4f59-bcd1-cf07a6d23d00"
CAJEWF010000001.1	RepeatMasker	DNA	52901467	52901688	905	+	.	ID="RND-6_FAMILY-5735";Tend="1088";Tstart="854";shortTE="F";uid="59dd7a6f-a2d7-4a78-a2cb-75a374e0bf88"
CAJEWF010000001.1	RepeatMasker	DNA/CMC-EnSpm	31351174	31351304	596	+	.	ID="RND-6_FAMILY-6392";Tend="829";Tstart="698";shortTE="F";uid="6d4eae29-0aa6-4cbb-92ce-60cd1d7475a5"
CAJEWF010000001.1	RepeatMasker	DNA/hAT-Tip100	44787792	44787992	1090	+	.	ID="RND-1_FAMILY-68";TEgroup="ctg_1%7CRND-1_FAMILY-68%7C4";Tend="2359";Tstart="493";shortTE="F";uid="6b1a964d-c9c8-44e6-8461-0d8ea234fea2"
CAJEWF010000001.1	RepeatMasker	DNA/CMC	35348364	35348596	1367	+	.	ID="RND-5_FAMILY-957";Tend="1088";Tstart="860";shortTE="F";uid="f11c5988-a9b2-4422-897b-640d64e8b11d"
CAJEWF010000001.1	RepeatMasker	DNA/hAT-Tip100	45778405	45778735	1404	+	.	ID="RND-5_FAMILY-4888";Tend="1383";Tstart="1071";shortTE="F";uid="362923d0-c00e-45fd-ada6-39b93ec14e5b"
CAJEWF010000001.1	RepeatMasker	RC/Helitron	50922784	50923605	6654	+	.	ID="HELITRON-N2_BTA";Tend="821";Tstart="1";shortTE="F";uid="1d44847c-c6cd-44da-9539-65feb211b013"
CAJEWF010000001.1	RepeatMasker	Unknown	14531698	14531860	1249	+	.	ID="RND-1_FAMILY-22";Tend="989";Tstart="827";shortTE="F";uid="285c2d59-f310-4e43-b70f-c3f1a04a83e7"
CAJEWF010000001.1	RepeatMasker	DNA/CMC-EnSpm	835481	835737	1622	+	.	ID="RND-6_FAMILY-1077";Tend="1167";Tstart="911";shortTE="F";uid="c0fa8b31-470c-4e59-985a-b680fa900f7c"
CAJEWF010000001.1	RepeatMasker	DNA	29182437	29182604	890	+	.	ID="dna4-17b_bta";Tend="124";Tstart="1";shortTE="F";uid="ab9b41a6-2d9d-4da0-b653-a35987b78947"
CAJEWF010000001.1	RepeatMasker	DNA/CMC	22115722	22115943	1217	+	.	ID="RND-5_FAMILY-957";Tend="1082";Tstart="861";shortTE="F";uid="c9b2f695-5228-4476-864c-722ca1d15a8b"
CAJEWF010000001.1	RepeatMasker	LTR/Gypsy	1243824	1244120	853	+	.	ID="RND-6_FAMILY-1649";Tend="1404";Tstart="1142";shortTE="F";uid="25a3d2b1-a1a8-47ca-ab86-02512986c226"
CAJEWF010000001.1	RepeatMasker	Unknown	30614956	30615075	845	+	.	ID="RND-5_FAMILY-909";Tend="1092";Tstart="973";shortTE="F";uid="49958801-f905-4a01-ae5e-b36956c3a40e"
CAJEWF010000001.1	RepeatMasker	DNA	50242717	50243053	2211	+	.	ID="DNA-3_BTA";Tend="1975";Tstart="1629";shortTE="F";uid="9174fe6b-d63e-4b95-ae30-53d8a5cc9f7f"
CAJEWF010000001.1	RepeatMasker	Unknown	13955520	13955932	1712	+	.	ID="RND-3_FAMILY-330";Tend="1352";Tstart="931";shortTE="F";uid="16b5b734-15e9-42be-aad7-8ee2ea1b3970"
CAJEWF010000001.1	RepeatMasker	DNA	42783774	42784004	874	+	.	ID="RND-4_FAMILY-1065";Tend="1200";Tstart="972";shortTE="F";uid="213d597b-0f20-45be-836f-e7bc04e2c5bd"
CAJEWF010000001.1	RepeatMasker	Unknown	49256565	49256781	1114	+	.	ID="RND-1_FAMILY-131";Tend="1159";Tstart="948";shortTE="F";uid="58643232-288a-46f6-9692-003bc661717a"
CAJEWF010000001.1	RepeatMasker	DNA	50703385	50703487	586	+	.	ID="RND-6_FAMILY-1215";Tend="5614";Tstart="5512";shortTE="F";uid="4a880461-1c63-4c16-9f8b-5f08d6a49174"
CAJEWF010000001.1	RepeatMasker	DNA	10159967	10160194	668	+	.	ID="DNA-5_BTA";Tend="237";Tstart="2";shortTE="F";uid="6bf5c2da-a286-43a9-9ae1-a772d104a993"
CAJEWF010000001.1	RepeatMasker	Unknown	48739441	48739850	3034	+	.	ID="RND-1_FAMILY-76";Tend="1255";Tstart="856";shortTE="F";uid="004d3ebe-23ac-4691-9198-bf2b8053d39f"
CAJEWF010000001.1	RepeatMasker	LTR/Gypsy	21074348	21074608	981	+	.	ID="RND-5_FAMILY-4600";Tend="1213";Tstart="955";shortTE="F";uid="2ad0effd-b726-480b-8f85-68292230f681"
CAJEWF010000001.1	RepeatMasker	DNA/PIF-Spy	836541	837492	7070	+	.	ID="RND-1_FAMILY-348";Tend="1780";Tstart="820";shortTE="F";uid="f4ebeec6-4a33-4678-8228-31edaa0cca88"
CAJEWF010000001.1	RepeatMasker	DNA/CMC-EnSpm	21293445	21293587	467	+	.	ID="RND-6_FAMILY-6392";Tend="839";Tstart="698";shortTE="F";uid="cdebd063-4ce1-4657-964f-b0efa9519f05"
CAJEWF010000001.1	RepeatMasker	LINE/I-Jockey	9739748	9739971	458	+	.	ID="JOCKEY-9_BTA";Tend="5236";Tstart="5020";shortTE="F";uid="fece91e6-2df3-4a99-98bf-2bcf9164583d"
CAJEWF010000001.1	RepeatMasker	DNA	35871990	35872493	4148	+	.	ID="DNA-1_BTA";Tend="504";Tstart="1";shortTE="F";uid="63b269da-73a6-4a93-94a9-117d9f6c3395"
CAJEWF010000001.1	RepeatMasker	Unknown	20055222	20055473	1732	+	.	ID="RND-6_FAMILY-2688";Tend="1200";Tstart="950";shortTE="F";uid="b0f3a5af-9655-4557-9395-763a8919543a"
CAJEWF010000001.1	RepeatMasker	Unknown	4955601	4955903	2098	+	.	ID="RND-4_FAMILY-226";Tend="1226";Tstart="915";shortTE="F";uid="4eeceefc-64aa-499a-88db-ff803eb7d156"
CAJEWF010000001.1	RepeatMasker	DNA	21388446	21388656	465	+	.	ID="DNA-5_BTA";Tend="215";Tstart="1";shortTE="F";uid="898c60f4-cb8f-433f-b322-a7cc2c845f63"
CAJEWF010000001.1	RepeatMasker	Unknown	4644870	4645105	862	+	.	ID="RND-1_FAMILY-108";Tend="1199";Tstart="960";shortTE="F";uid="240080bd-24ea-4b68-ae05-81d4ac6f9175"
CAJEWF010000001.1	RepeatMasker	LTR/Gypsy	42493574	42493850	589	+	.	ID="RND-1_FAMILY-321";TEgroup="ctg_1%7CRND-1_FAMILY-321%7C1";Tend="1132";Tstart="928";shortTE="F";uid="bdd719cb-f743-4bd6-b17a-eb0c876c3e01"
CAJEWF010000001.1	RepeatMasker	DNA/CMC	19162611	19162822	452	+	.	ID="RND-1_FAMILY-116";Tend="2544";Tstart="2327";shortTE="F";uid="2ee22e2c-f626-422e-b322-2c28ad6f3809"
CAJEWF010000001.1	RepeatMasker	Unknown	590484	590627	1168	+	.	ID="RND-1_FAMILY-27";Tend="1051";Tstart="908";shortTE="F";uid="3eafd542-b026-4f45-9ee8-d098906ae6ac"
CAJEWF010000001.1	RepeatMasker	Unknown	46959601	46959765	1198	+	.	ID="RND-4_FAMILY-384";Tend="1004";Tstart="840";shortTE="F";uid="3f45b435-e2fe-4d58-8116-9f63cd66598d"
CAJEWF010000001.1	RepeatMasker	Unknown	4560323	4560451	788	+	.	ID="RND-3_FAMILY-43";Tend="1089";Tstart="962";shortTE="F";uid="6d9c0f51-1f33-4068-8dee-3d7e615e328b"
CAJEWF010000001.1	RepeatMasker	Unknown	17819572	17820520	5820	+	.	ID="RND-1_FAMILY-928";Tend="1762";Tstart="727";shortTE="F";uid="95d33a91-e633-4261-ac14-0e8088eb5f94"
CAJEWF010000001.1	RepeatMasker	DNA	37728994	37729377	1404	+	.	ID="RND-6_FAMILY-26";Tend="1296";Tstart="907";shortTE="F";uid="356a9168-bd3d-4657-9544-482963fd3c59"
CAJEWF010000001.1	RepeatMasker	DNA/CMC-Transib	32038678	32038838	1004	+	.	ID="RND-5_FAMILY-2303";Tend="929";Tstart="769";shortTE="F";uid="6a098a83-64cf-46d7-96ca-875a9bd0373d"
CAJEWF010000001.1	RepeatMasker	DNA/PIF-Spy	27894880	27896009	10078	+	.	ID="RND-1_FAMILY-185";Tend="1887";Tstart="757";shortTE="F";uid="d8170432-2bd0-41d6-8c6a-7bf12ce41ed3"
CAJEWF010000001.1	RepeatMasker	DNA	14899611	14899871	940	+	.	ID="DNA-4_BTA";Tend="266";Tstart="6";shortTE="F";uid="cb62bbb5-34e5-4dc4-80cf-d6d57e0aa340"
CAJEWF010000001.1	RepeatMasker	DNA/CMC-EnSpm	15152936	15153062	565	+	.	ID="RND-6_FAMILY-6392";Tend="832";Tstart="706";shortTE="F";uid="b873d24a-8564-4df2-a4a6-843cd9edde68"
CAJEWF010000001.1	RepeatMasker	LINE/R1	45997876	45998471	4260	+	.	ID="RND-6_FAMILY-3204";Tend="1613";Tstart="1005";shortTE="F";uid="330cfd28-58b2-47a2-af88-c6d7010ed269"
CAJEWF010000001.1	RepeatMasker	DNA/CMC-EnSpm	25898458	25898609	1164	+	.	ID="RND-6_FAMILY-10965";Tend="1078";Tstart="928";shortTE="F";uid="a53da605-1049-479a-91ef-c53e96be2e40"
CAJEWF010000001.1	RepeatMasker	LTR/Gypsy	40077181	40077392	1136	+	.	ID="RND-6_FAMILY-43";Tend="1342";Tstart="823";shortTE="F";uid="6c042340-6f6c-40cf-b7b6-58bf2e361bfc"
CAJEWF010000001.1	RepeatMasker	Unknown	35622483	35622615	598	+	.	ID="RND-1_FAMILY-614";Tend="1015";Tstart="883";shortTE="F";uid="175583cb-3091-4886-92f4-183c53289db2"
CAJEWF010000001.1	RepeatMasker	DNA	52748295	52748425	794	+	.	ID="DNA-11_BTA";Tend="551";Tstart="429";shortTE="F";uid="09f320fb-b0d1-462f-8fc3-4b96dc12ee35"
CAJEWF010000001.1	RepeatMasker	Unknown	34489774	34489901	602	+	.	ID="RND-6_FAMILY-1750";Tend="1173";Tstart="1045";shortTE="F";uid="5312d863-8274-4b62-a735-8378a132cd8e"
CAJEWF010000001.1	RepeatMasker	LTR/Gypsy	393163	394197	8714	+	.	ID="RND-5_FAMILY-3624";Tend="1804";Tstart="769";shortTE="F";uid="88478627-4cf1-4bac-b483-6fe92fb4b143"
CAJEWF010000001.1	RepeatMasker	DNA	20457039	20457164	462	+	.	ID="RND-5_FAMILY-1401";Tend="1244";Tstart="1117";shortTE="F";uid="5afaa8b0-9384-4d9e-9c23-446c17b10c4f"
CAJEWF010000001.1	RepeatMasker	DNA/CMC-EnSpm	23351963	23352092	535	+	.	ID="RND-6_FAMILY-6392";Tend="825";Tstart="696";shortTE="F";uid="8b7df4cb-ba95-43f6-b935-91886b886397"
CAJEWF010000001.1	RepeatMasker	Unknown	19267475	19268080	4707	+	.	ID="RND-1_FAMILY-454";Tend="1525";Tstart="922";shortTE="F";uid="ae4c6b49-512f-40f5-981d-88b6bdc070b8"
CAJEWF010000001.1	RepeatMasker	Unknown	20208481	20209313	6373	+	.	ID="RND-1_FAMILY-438";Tend="1787";Tstart="941";shortTE="F";uid="0fea13f8-ed81-46fc-b6a4-6758b8038e3b"
CAJEWF010000001.1	RepeatMasker	LTR/Gypsy	44906709	44906986	1472	+	.	ID="RND-5_FAMILY-1051";Tend="1210";Tstart="939";shortTE="F";uid="3821a49d-2e89-45e4-a4bb-1809a339dca4"
CAJEWF010000001.1	RepeatMasker	LTR/Gypsy	21009977	21010154	679	+	.	ID="RND-6_FAMILY-1646";Tend="1500";Tstart="1385";shortTE="F";uid="60d4f77e-8a5f-4380-bbfc-b6d190a1bc8b"
CAJEWF010000001.1	RepeatMasker	DNA	51098408	51098684	1760	+	.	ID="DNA-11_BTA";Tend="279";Tstart="1";shortTE="F";uid="2c7e220e-89e5-473c-aafe-5d603c894719"
CAJEWF010000001.1	RepeatMasker	Unknown	34770015	34772025	16918	+	.	ID="RND-5_FAMILY-780";Tend="2766";Tstart="751";shortTE="F";uid="df4b7b3a-658b-4885-b52e-fd087cb98b0b"
CAJEWF010000001.1	RepeatMasker	LINE/I-Jockey	25505853	25506393	4434	+	.	ID="RND-6_FAMILY-14999";Tend="1280";Tstart="745";shortTE="F";uid="850aaee7-5282-417d-8143-c725f47971f3"
CAJEWF010000001.1	RepeatMasker	DNA	1905800	1906060	2042	+	.	ID="DNA-11_BTA";Tend="273";Tstart="1";shortTE="F";uid="ee9eb824-1395-4f30-ad18-edb842f61792"
CAJEWF010000001.1	RepeatMasker	DNA	1359436	1359871	1150	+	.	ID="rnd-5_family-971";Tend="1179";Tstart="798";shortTE="F";uid="240d5844-f563-49c4-92c6-b272ff7cd8e1"
CAJEWF010000001.1	RepeatMasker	DNA/hAT-Tip100	49494540	49496056	12183	+	.	ID="RND-1_FAMILY-65";Tend="2294";Tstart="748";shortTE="F";uid="61731f24-4cb6-44a9-8ea4-fcae60332cf0"
CAJEWF010000001.1	RepeatMasker	DNA/CMC-EnSpm	6526587	6526714	605	+	.	ID="RND-6_FAMILY-6392";Tend="824";Tstart="694";shortTE="F";uid="3dda334f-645d-42b7-adf0-b261ba033692"
CAJEWF010000001.1	RepeatMasker	LINE/I-Jockey	27116751	27117099	2987	+	.	ID="RND-6_FAMILY-14999";Tend="1089";Tstart="741";shortTE="F";uid="8808e1a2-194c-4f75-a205-01d6eefd5f46"
CAJEWF010000001.1	RepeatMasker	DNA/CMC-EnSpm	16041030	16041159	408	+	.	ID="RND-6_FAMILY-1165";Tend="6442";Tstart="6306";shortTE="F";uid="618027de-e0f1-4ee2-a45e-a0ec2e542d81"
CAJEWF010000001.1	RepeatMasker	DNA/CMC-EnSpm	44896094	44896334	1545	+	.	ID="RND-6_FAMILY-737";Tend="1150";Tstart="914";shortTE="F";uid="bffce5d6-e4d6-48df-9649-8485790ef08a"
CAJEWF010000001.1	RepeatMasker	LTR/Gypsy	10807553	10807820	1030	+	.	ID="RND-5_FAMILY-27";Tend="1196";Tstart="925";shortTE="F";uid="133416f4-a975-4186-b369-97526143e8ce"
CAJEWF010000001.1	RepeatMasker	DNA/PIF-Spy	25762449	25762609	497	+	.	ID="RND-6_FAMILY-1161";Tend="3779";Tstart="3593";shortTE="F";uid="5700e02c-d943-4139-b215-6b09017468c6"
CAJEWF010000001.1	RepeatMasker	DNA/hAT?	34141592	34141804	954	+	.	ID="RND-5_FAMILY-1660";Tend="1068";Tstart="869";shortTE="F";uid="4a935df5-d57b-4340-a9fc-675f4603529b"
CAJEWF010000001.1	RepeatMasker	LINE/R1	7141455	7141603	721	+	.	ID="RND-6_FAMILY-1164";Tend="3347";Tstart="3205";shortTE="F";uid="f13290d7-e398-4d60-afde-2cd8bba2dc7b"
CAJEWF010000001.1	RepeatMasker	DNA/PIF-Harbinger	30281474	30281758	1481	+	.	ID="RND-4_FAMILY-1090";Tend="1471";Tstart="1193";shortTE="F";uid="d952497d-dafa-46be-aa08-7b16780997b3"
CAJEWF010000001.1	RepeatMasker	DNA/hAT?	48496218	48496344	470	+	.	ID="RND-5_FAMILY-1660";Tend="1025";Tstart="896";shortTE="F";uid="5ea3346e-0ca6-4e25-8218-9bd03c428e83"
CAJEWF010000001.1	RepeatMasker	DNA/PIF-Spy	25410688	25410887	686	+	.	ID="ISL2EU-2_BTA";Tend="193";Tstart="1";shortTE="F";uid="5a065545-261a-4e90-ab93-574bca31924d"
CAJEWF010000001.1	RepeatMasker	DNA	18591167	18591485	1204	+	.	ID="RND-2_FAMILY-6";Tend="1301";Tstart="963";shortTE="F";uid="67f86bf4-54c2-40b4-9d4d-fe5815036057"
CAJEWF010000001.1	RepeatMasker	Unknown	14327617	14327873	2026	+	.	ID="RND-1_FAMILY-134";Tend="1201";Tstart="942";shortTE="F";uid="64f1267f-17b7-428a-87e3-8290ca7aa805"
CAJEWF010000001.1	RepeatMasker	DNA	9980594	9980794	795	+	.	ID="RND-6_FAMILY-3855";Tend="3045";Tstart="2841";shortTE="F";uid="212bbc84-59de-4c9d-a3b2-70d9245c3666"
CAJEWF010000001.1	RepeatMasker	DNA/hAT-Tip100	9108227	9108868	3624	+	.	ID="RND-6_FAMILY-5722";Tend="2148";Tstart="1522";shortTE="F";uid="127373e3-f484-41a0-b5a5-284f14b4234a"
CAJEWF010000001.1	RepeatMasker	DNA	51237576	51237754	1260	+	.	ID="DNA-4_BTA";Tend="179";Tstart="1";shortTE="F";uid="8bf728b8-96e6-4b17-8acc-37dd9878db2d"
CAJEWF010000001.1	RepeatMasker	DNA/hAT-Tip100	46842356	46842462	699	+	.	ID="RND-1_FAMILY-474";Tend="1032";Tstart="926";shortTE="F";uid="29a72eed-be6c-4f78-bd18-c4c083150279"
CAJEWF010000001.1	RepeatMasker	DNA/CMC	2932173	2932297	514	+	.	ID="RND-1_FAMILY-304";Tend="2777";Tstart="2654";shortTE="F";uid="6965ad70-f732-417e-a187-4fdce5376e04"
CAJEWF010000001.1	RepeatMasker	LTR/Gypsy	25760803	25761845	5674	+	.	ID="GYPSY-15_BTA-LTR";Tend="1813";Tstart="766";shortTE="F";uid="70fd5b63-d664-4d88-93b8-b28650aa083f"
CAJEWF010000001.1	RepeatMasker	DNA	22103900	22104154	1902	+	.	ID="DNA-5_BTA";Tend="255";Tstart="1";shortTE="F";uid="328ec1b8-7ba9-49ac-ad6d-564faac377c1"
CAJEWF010000001.1	RepeatMasker	LTR/Pao	17317933	17318364	618	+	.	ID="RND-5_FAMILY-543";Tend="1252";Tstart="792";shortTE="F";uid="ce45b583-4d3d-420e-b5fb-7024f1edd985"
CAJEWF010000001.1	RepeatMasker	LTR/Gypsy	6176767	6177256	1030	+	.	ID="RND-6_FAMILY-1646";Tend="1499";Tstart="915";shortTE="F";uid="cf058408-81c7-4df3-aeb5-5c3104a518d9"
CAJEWF010000001.1	RepeatMasker	DNA/hAT?	19546313	19546631	2290	+	.	ID="RND-5_FAMILY-1268";Tend="1174";Tstart="847";shortTE="F";uid="f01f159d-82aa-421a-8aa4-b79e07816cb3"
CAJEWF010000001.1	RepeatMasker	Unknown	44132164	44132284	902	+	.	ID="RND-5_FAMILY-3024";Tend="964";Tstart="844";shortTE="F";uid="c16b80bc-5cc3-4fcb-87a9-d884dd8cac99"
CAJEWF010000001.1	RepeatMasker	DNA	31720039	31720428	3044	+	.	ID="RND-4_FAMILY-244";Tend="1273";Tstart="883";shortTE="F";uid="3ea9cb44-15e6-4f7f-b268-9e0796a28d0f"
CAJEWF010000001.1	RepeatMasker	Unknown	38581068	38581298	768	+	.	ID="RND-5_FAMILY-114";Tend="1181";Tstart="951";shortTE="F";uid="215acc6b-95fd-4188-ac45-112e58f80fe2"
CAJEWF010000001.1	RepeatMasker	LTR/Gypsy	47456052	47456295	924	+	.	ID="RND-3_FAMILY-29";Tend="1337";Tstart="1094";shortTE="F";uid="4257e530-5bb9-424a-b0be-ece510e5555b"
CAJEWF010000001.1	RepeatMasker	DNA/CMC-Transib	30306263	30306423	747	+	.	ID="RND-5_FAMILY-2303";Tend="913";Tstart="761";shortTE="F";uid="62f2e16e-1c32-4a7b-b434-6c7a0dbfff72"
CAJEWF010000001.1	RepeatMasker	Unknown	19666943	19667069	830	+	.	ID="RND-3_FAMILY-763";Tend="1044";Tstart="916";shortTE="F";uid="099844b6-9241-4ad8-9dfe-dac89c6b0f2c"
CAJEWF010000001.1	RepeatMasker	Unknown	4447395	4447521	494	+	.	ID="RND-1_FAMILY-27";Tend="1039";Tstart="909";shortTE="F";uid="b149fb8d-2732-4e7c-ac3a-39a4c60d1e19"
CAJEWF010000001.1	RepeatMasker	Unknown	32970159	32970408	1436	+	.	ID="RND-1_FAMILY-36";Tend="1206";Tstart="952";shortTE="F";uid="37445fe6-3fcd-4220-b37f-6829ff9026ef"
CAJEWF010000001.1	RepeatMasker	Unknown	43565275	43565425	794	+	.	ID="RND-1_FAMILY-27";Tend="1047";Tstart="901";shortTE="F";uid="2e88adca-c157-4632-a0ab-e17dff797945"
CAJEWF010000001.1	RepeatMasker	Unknown	19442990	19443343	2496	+	.	ID="RND-6_FAMILY-1247";Tend="1305";Tstart="946";shortTE="F";uid="a0b48842-afcb-45d7-baf6-0bc560ddcb79"
CAJEWF010000001.1	RepeatMasker	DNA	69928	70180	831	+	.	ID="DNA-5_BTA";Tend="255";Tstart="4";shortTE="F";uid="58660753-cbae-4929-90e5-4565e689bc02"
CAJEWF010000001.1	RepeatMasker	Unknown	30384085	30384386	2087	+	.	ID="RND-1_FAMILY-530";Tend="1224";Tstart="933";shortTE="F";uid="f5fe6037-00d6-4c2b-afec-1968578aa8f0"
CAJEWF010000001.1	RepeatMasker	DNA/hAT-Tip100	664640	664883	1230	+	.	ID="RND-5_FAMILY-3523";Tend="923";Tstart="683";shortTE="F";uid="f3cbc9a9-8233-436c-83b5-3e172710f914"
CAJEWF010000001.1	RepeatMasker	DNA	13644024	13644253	1267	+	.	ID="RND-6_FAMILY-4789";Tend="1192";Tstart="966";shortTE="F";uid="d9dc722d-b2ef-4a48-b00e-08a975421fc5"
CAJEWF010000001.1	RepeatMasker	DNA/CMC	15139357	15139595	1746	+	.	ID="RND-5_FAMILY-957";Tend="1087";Tstart="847";shortTE="F";uid="e9ff578c-db86-4011-86ae-3415ea73395f"
CAJEWF010000001.1	RepeatMasker	DNA/PIF-Spy	18706386	18707772	10907	+	.	ID="RND-1_FAMILY-285";Tend="2132";Tstart="736";shortTE="F";uid="b36292d6-b985-4b22-908b-d3c4494d6f78"
CAJEWF010000001.1	RepeatMasker	DNA	23814336	23814674	1066	+	.	ID="RND-4_FAMILY-1911";Tend="1188";Tstart="870";shortTE="F";uid="326054f0-bc17-4858-8495-c0790c10b7cd"
CAJEWF010000001.1	RepeatMasker	Unknown	8948992	8949297	2226	+	.	ID="RND-6_FAMILY-1752";Tend="1260";Tstart="963";shortTE="F";uid="3d5864cf-774e-4337-93d3-e66527444ad4"
CAJEWF010000001.1	RepeatMasker	DNA	3159750	3159914	546	+	.	ID="RND-4_FAMILY-211";Tend="1088";Tstart="929";shortTE="F";uid="70ef3cb3-3321-4bce-8cfd-976005bced6a"
CAJEWF010000001.1	RepeatMasker	DNA	40184198	40184464	1462	+	.	ID="DNA-11_BTA";Tend="533";Tstart="275";shortTE="F";uid="11f3b115-e392-42d8-9606-70f966a4ef1b"
CAJEWF010000001.1	RepeatMasker	RC/Helitron	7220749	7220965	1315	+	.	ID="RND-5_FAMILY-1779";Tend="1055";Tstart="814";shortTE="F";uid="c7232a89-7367-4c80-9014-ee240ec0c011"
CAJEWF010000001.1	RepeatMasker	Unknown	19045414	19045545	1111	+	.	ID="RND-1_FAMILY-22";Tend="988";Tstart="857";shortTE="F";uid="b380d862-4e73-4869-98e7-19f472c9d370"
CAJEWF010000001.1	RepeatMasker	Unknown	20845691	20845888	622	+	.	ID="RND-4_FAMILY-149";Tend="1069";Tstart="893";shortTE="F";uid="8445fb2c-0f0a-4b67-bec6-695ac470a64a"
CAJEWF010000001.1	RepeatMasker	DNA/TcMar-Tigger	12309083	12309241	1094	+	.	ID="RND-1_FAMILY-244";Tend="1062";Tstart="904";shortTE="F";uid="6fde631b-219f-45c0-a48d-943d9ba791fe"
CAJEWF010000001.1	RepeatMasker	DNA/hAT-Tip100	13357908	13358455	2061	+	.	ID="hat-n7_bta";Tend="1153";Tstart="627";shortTE="F";uid="2d2c1756-2802-4aa8-b12d-8665bbf8928f"
CAJEWF010000001.1	RepeatMasker	DNA/hAT-Tip100	35547783	35548596	3976	+	.	ID="HAT-N2_BTA";Tend="823";Tstart="87";shortTE="F";uid="3a5ced17-e712-4a6d-af82-960c3dd4c084"
CAJEWF010000001.1	RepeatMasker	DNA/CMC-EnSpm	48319216	48319491	1800	+	.	ID="RND-2_FAMILY-41";Tend="1262";Tstart="988";shortTE="F";uid="3a9859c4-c20a-4bf6-9a33-075307c70679"
CAJEWF010000001.1	RepeatMasker	LINE/L2	43998177	43998444	1719	+	.	ID="RND-5_FAMILY-4972";Tend="1245";Tstart="980";shortTE="F";uid="3e1f5308-57ec-4cd2-8523-d1af958c1be0"
CAJEWF010000001.1	RepeatMasker	LINE/RTE-BovB	13782306	13782460	975	+	.	ID="RND-6_FAMILY-7272";Tend="4004";Tstart="3851";shortTE="F";uid="418efb16-8958-4e64-a200-7d4038411d1a"
CAJEWF010000001.1	RepeatMasker	LTR/Gypsy	24030541	24030721	493	+	.	ID="RND-3_FAMILY-29";Tend="1272";Tstart="1096";shortTE="F";uid="0c8b3de4-fb0e-4458-9b2a-84f84a7bb288"
CAJEWF010000001.1	RepeatMasker	DNA/CMC-EnSpm	11884708	11884974	1410	+	.	ID="RND-1_FAMILY-56";Tend="1147";Tstart="897";shortTE="F";uid="6e8ca0f5-829b-4318-8f3f-f8f952f6efd7"
CAJEWF010000001.1	RepeatMasker	DNA	27551510	27551911	2949	+	.	ID="RND-5_FAMILY-1477";Tend="1313";Tstart="900";shortTE="F";uid="64a02468-1674-43ee-89f0-66c468e4ad66"
CAJEWF010000001.1	RepeatMasker	RC/Helitron	17672039	17672368	1110	+	.	ID="RND-4_FAMILY-1349";Tend="1100";Tstart="798";shortTE="F";uid="f0125a1c-5090-49be-92c4-8f897d6a283a"
CAJEWF010000001.1	RepeatMasker	DNA	15573719	15573946	1667	+	.	ID="RND-1_FAMILY-194";Tend="1065";Tstart="838";shortTE="F";uid="42a9a145-95fb-4d10-ba2a-84acaa672b61"
CAJEWF010000001.1	RepeatMasker	DNA	24691629	24691936	954	+	.	ID="RND-4_FAMILY-1911";Tend="1151";Tstart="860";shortTE="F";uid="f2074bb6-4a8a-4023-afe8-3eb07bd9ad6c"
CAJEWF010000001.1	RepeatMasker	Unknown	24488876	24489156	1748	+	.	ID="RND-3_FAMILY-154";Tend="1230";Tstart="950";shortTE="F";uid="d4a9dcc9-b269-480d-8546-2ae14ef5f6b3"
CAJEWF010000001.1	RepeatMasker	Unknown	5929595	5929803	1892	+	.	ID="RND-1_FAMILY-399";Tend="1108";Tstart="900";shortTE="F";uid="146d3501-b4d8-4d40-a921-397e7b25395e"
CAJEWF010000001.1	RepeatMasker	Unknown	24433515	24433830	1842	+	.	ID="RND-5_FAMILY-39";Tend="1247";Tstart="933";shortTE="F";uid="1f7453b2-fccc-4a18-bb11-861715b38961"
CAJEWF010000001.1	RepeatMasker	DNA/PIF-Spy	19808450	19808901	2523	+	.	ID="RND-5_FAMILY-53";Tend="1334";Tstart="904";shortTE="F";uid="8300d7b0-5c46-481b-8fda-9e91891234b6"
CAJEWF010000001.1	RepeatMasker	LTR/Pao	47133410	47133624	1631	+	.	ID="RND-5_FAMILY-543";Tend="1376";Tstart="1160";shortTE="F";uid="d5a13a5e-2292-4fd6-bd0f-dc7b7b15c726"
CAJEWF010000001.1	RepeatMasker	Unknown	26881899	26882011	478	+	.	ID="RND-1_FAMILY-27";Tend="1030";Tstart="918";shortTE="F";uid="5276b65e-da5f-425e-a958-5b54185a3668"
CAJEWF010000001.1	RepeatMasker	DNA/hAT-Tip100	36689056	36690627	12693	+	.	ID="RND-1_FAMILY-5";Tend="2345";Tstart="777";shortTE="F";uid="5b02de4a-a188-440e-b1e1-64b9b97a9fa0"
CAJEWF010000001.1	RepeatMasker	DNA/CMC-EnSpm	45132096	45132352	1397	+	.	ID="RND-1_FAMILY-56";Tend="1147";Tstart="892";shortTE="F";uid="2c480ea0-a8e5-4a47-a910-b33b6cf390a2"
CAJEWF010000001.1	RepeatMasker	Unknown	2836390	2836672	1449	+	.	ID="RND-5_FAMILY-38";Tend="1230";Tstart="949";shortTE="F";uid="82b117cd-9bb0-44c6-81a3-0dbcd012d728"
CAJEWF010000001.1	RepeatMasker	DNA/hAT-Tip100	39167346	39167892	594	+	.	ID="RND-5_FAMILY-4888";TEgroup="ctg_1%7CRND-5_FAMILY-4888%7C17";Tend="1466";Tstart="1068";shortTE="F";uid="f13b861e-cc7a-4fe3-a6a9-1cddd1d92246"
CAJEWF010000001.1	RepeatMasker	Unknown	21592822	21592983	1228	+	.	ID="RND-1_FAMILY-404";Tend="935";Tstart="774";shortTE="F";uid="5129f59f-e3bd-45f2-a6b9-c8568abdabc4"
CAJEWF010000001.1	RepeatMasker	RC/Helitron	40918885	40918998	462	+	.	ID="HELITRON-1N1B_BTA";Tend="319";Tstart="209";shortTE="F";uid="8f242a31-89d7-45c1-98b6-809be824f1ec"
CAJEWF010000001.1	RepeatMasker	DNA/hAT?	36664496	36665169	4448	+	.	ID="HAT-N5_BTA";Tend="671";Tstart="1";shortTE="F";uid="7feb6248-4042-4001-8793-96cdfe7b50fb"
CAJEWF010000001.1	RepeatMasker	DNA/CMC-EnSpm	10143179	10143421	1271	+	.	ID="RND-1_FAMILY-56";Tend="1151";Tstart="895";shortTE="F";uid="324d63c2-9f4e-4d32-96ba-a915457aa7ab"
CAJEWF010000001.1	RepeatMasker	DNA	49131539	49131784	1675	+	.	ID="RND-1_FAMILY-59";Tend="1222";Tstart="977";shortTE="F";uid="138e7909-df40-44d1-8604-6092a8a4ac2e"
CAJEWF010000001.1	RepeatMasker	DNA/hAT?	24927324	24927555	1259	+	.	ID="HAT-N6_BTA";Tend="310";Tstart="82";shortTE="F";uid="2dac1240-82c7-4dde-a8ed-a8ecca2df132"
CAJEWF010000001.1	RepeatMasker	LINE/R1	33797117	33797272	668	+	.	ID="RND-6_FAMILY-1164";Tend="6630";Tstart="6479";shortTE="F";uid="3629c8e7-0e73-42c3-9048-c649a209355e"
CAJEWF010000001.1	RepeatMasker	DNA	52725189	52725419	781	+	.	ID="RND-6_FAMILY-5164";Tend="3875";Tstart="3661";shortTE="F";uid="eb55a786-9168-4358-8c7b-54bf684a632f"
CAJEWF010000001.1	RepeatMasker	Unknown	7539996	7541216	9603	+	.	ID="RND-1_FAMILY-66";Tend="1943";Tstart="769";shortTE="F";uid="18b200d6-d4a8-4fd0-a139-c9454a758ea0"
CAJEWF010000001.1	RepeatMasker	RC/Helitron	11151230	11151505	2041	+	.	ID="RND-1_FAMILY-408";Tend="1799";Tstart="1524";shortTE="F";uid="265c6524-459d-4972-94b6-b8ac9655b29a"
CAJEWF010000001.1	RepeatMasker	RC/Helitron	38184804	38185542	4060	+	.	ID="RND-4_FAMILY-309";Tend="2142";Tstart="1339";shortTE="F";uid="c822419f-5b17-4ce1-b087-f7a8f8bbc2d4"
CAJEWF010000001.1	RepeatMasker	DNA	15192915	15193171	1375	+	.	ID="RND-6_FAMILY-5164";Tend="2619";Tstart="2369";shortTE="F";uid="bc5ed93d-00a4-468b-a1ac-7a9c3d130503"
CAJEWF010000001.1	RepeatMasker	DNA	48184262	48184529	722	+	.	ID="DNA-5_BTA";Tend="254";Tstart="4";shortTE="F";uid="7bba476b-2e9e-4668-9059-e9d7bc045e87"
CAJEWF010000001.1	RepeatMasker	DNA	31045448	31045780	1823	+	.	ID="RND-5_FAMILY-149";Tend="1361";Tstart="988";shortTE="F";uid="1f0c27e2-ade4-4559-a079-6023d5fff9da"
CAJEWF010000001.1	RepeatMasker	DNA	3554742	3555094	1556	+	.	ID="dna-11_bta";Tend="551";Tstart="1";shortTE="F";uid="24f67c29-c610-40e7-b595-5b3766e3e037"
CAJEWF010000001.1	RepeatMasker	Unknown	38434626	38434924	2056	+	.	ID="RND-6_FAMILY-2207";Tend="1239";Tstart="941";shortTE="F";uid="f217cb04-3d02-4ea7-a021-adacc4bfa462"
CAJEWF010000001.1	RepeatMasker	DNA/hAT?	51359869	51359983	507	+	.	ID="RND-5_FAMILY-4882";Tend="1061";Tstart="940";shortTE="F";uid="8823ddb6-32dc-4249-988b-80deb6ef6eaf"
CAJEWF010000001.1	RepeatMasker	Unknown	37156868	37157236	403	+	.	ID="RND-5_FAMILY-4219";TEgroup="ctg_1%7CRND-5_FAMILY-4219%7C1";Tend="1158";Tstart="883";shortTE="T";uid="a844c25f-cd92-4a5f-ba46-d2539f45e4f2"
CAJEWF010000001.1	RepeatMasker	DNA/Maverick	12567124	12567363	1140	+	.	ID="RND-2_FAMILY-28";Tend="940";Tstart="711";shortTE="F";uid="28950b6c-e0d8-4071-8049-49bb26edf325"
CAJEWF010000001.1	RepeatMasker	Unknown	17070858	17071134	1829	+	.	ID="RND-1_FAMILY-70";Tend="1222";Tstart="922";shortTE="F";uid="3ff1d16c-8e16-4e48-88b0-768c5f56a1e9"
CAJEWF010000001.1	RepeatMasker	DNA/CMC-EnSpm	32013135	32013300	510	+	.	ID="RND-6_FAMILY-2124";Tend="1191";Tstart="1021";shortTE="F";uid="aa9182aa-26cc-4adb-bf9c-ca1cc9c6f8e8"
CAJEWF010000001.1	RepeatMasker	Unknown	32516294	32516533	922	+	.	ID="RND-5_FAMILY-674";Tend="1257";Tstart="853";shortTE="F";uid="99663e31-628a-4c93-8d52-e0d58e87b0f8"
CAJEWF010000001.1	RepeatMasker	Unknown	43253156	43253274	635	+	.	ID="RND-5_FAMILY-777";Tend="1063";Tstart="937";shortTE="F";uid="aeab9411-4b70-47fe-a07e-2b3a2f6b7833"
CAJEWF010000001.1	RepeatMasker	DNA/CMC-EnSpm	38182428	38182692	1921	+	.	ID="RND-6_FAMILY-7144";Tend="1228";Tstart="965";shortTE="F";uid="9488d3aa-e512-42f5-ba07-e3585d671653"
CAJEWF010000001.1	RepeatMasker	DNA/Sola-2	10263471	10263705	714	+	.	ID="RND-6_FAMILY-443";Tend="2596";Tstart="2354";shortTE="F";uid="4b5d3cf7-3073-4c08-80e7-4deca7cabe3c"
CAJEWF010000001.1	RepeatMasker	LINE/CR1-Zenon	18802096	18802289	668	+	.	ID="RND-6_FAMILY-1306";Tend="1413";Tstart="1216";shortTE="F";uid="5290745a-c2de-4f38-8ac1-316d51ce92d3"
CAJEWF010000001.1	RepeatMasker	Unknown	4331339	4331596	1412	+	.	ID="RND-1_FAMILY-223";Tend="1148";Tstart="908";shortTE="F";uid="a66ea5a3-1b2c-4a10-9f0f-ac900afcbb7f"
CAJEWF010000001.1	RepeatMasker	DNA/hAT-hATm	18495806	18496101	2539	+	.	ID="RND-1_FAMILY-742";Tend="1203";Tstart="908";shortTE="F";uid="b4391766-fa85-474e-84d4-03b526ef7a3d"
CAJEWF010000001.1	RepeatMasker	DNA	9678648	9678900	1215	+	.	ID="DNA-11_BTA";Tend="258";Tstart="1";shortTE="F";uid="f8c08da2-63aa-4c36-b8a1-cb68a6fc42bf"
CAJEWF010000001.1	RepeatMasker	DNA/hAT-Tip100	19097148	19097996	3534	+	.	ID="HAT-N2_BTA";Tend="825";Tstart="10";shortTE="F";uid="37885b5c-fa66-4caa-8788-9e175f82435a"
CAJEWF010000001.1	RepeatMasker	Unknown	19941359	19941588	908	+	.	ID="RND-1_FAMILY-22";Tend="1046";Tstart="827";shortTE="F";uid="83fdca93-341a-4f66-a768-1eafaff2d6a5"
CAJEWF010000001.1	RepeatMasker	LINE/I-Jockey	30288696	30288878	1205	+	.	ID="RND-4_FAMILY-1190";Tend="1125";Tstart="933";shortTE="F";uid="30063006-3ea4-4414-aea8-9efa05a84e3c"
CAJEWF010000001.1	RepeatMasker	LINE/RTE-BovB	52289765	52290082	2599	+	.	ID="RND-5_FAMILY-3742";Tend="4021";Tstart="3703";shortTE="F";uid="7c37acc5-1928-42d2-ab0b-18fce8812f02"
CAJEWF010000001.1	RepeatMasker	Unknown	35391467	35391785	2067	+	.	ID="RND-6_FAMILY-5627";Tend="1257";Tstart="928";shortTE="F";uid="52945ccc-d2da-4a9e-8a62-33db50187fab"
CAJEWF010000001.1	RepeatMasker	DNA	2881125	2881307	734	+	.	ID="RND-2_FAMILY-6";Tend="1301";Tstart="1104";shortTE="F";uid="395bd5a3-609b-45f3-9a25-bfcd00c3e0c1"
CAJEWF010000001.1	RepeatMasker	RC/Helitron	36845891	36846149	834	+	.	ID="RND-6_FAMILY-9451";Tend="2414";Tstart="2160";shortTE="F";uid="fde068e9-2e4c-4206-bdfe-7750d773e794"
CAJEWF010000001.1	RepeatMasker	DNA	50504736	50504962	1670	+	.	ID="RND-4_FAMILY-183";Tend="1115";Tstart="893";shortTE="F";uid="536a3549-24d2-4f43-b5ed-1c9187086d0b"
CAJEWF010000001.1	RepeatMasker	DNA	3893704	3893952	962	+	.	ID="RND-6_FAMILY-4789";Tend="1190";Tstart="963";shortTE="F";uid="bfd7d72c-999d-4258-8815-b7cba3448b33"
CAJEWF010000001.1	RepeatMasker	DNA/CMC-EnSpm	359131	359541	3173	+	.	ID="ENSPM-N3_BTA";Tend="413";Tstart="1";shortTE="F";uid="81e4ba35-a91b-4f48-8ee8-9f6be5010fc7"
CAJEWF010000001.1	RepeatMasker	LTR/Gypsy	1595446	1595605	784	+	.	ID="RND-6_FAMILY-1649";Tend="1402";Tstart="1243";shortTE="F";uid="4fcbd980-6330-4d03-aea8-6a1b1c375e31"
CAJEWF010000001.1	RepeatMasker	Unknown	41085682	41086067	1594	+	.	ID="RND-4_FAMILY-315";Tend="1338";Tstart="955";shortTE="F";uid="1f739e69-d052-4141-9c7a-a095f1dcaa1e"
CAJEWF010000001.1	RepeatMasker	Unknown	12433179	12433496	1534	+	.	ID="RND-1_FAMILY-36";Tend="1208";Tstart="795";shortTE="F";uid="a303d3c6-f317-468b-afaf-a7d85dda1548"
CAJEWF010000001.1	RepeatMasker	Unknown	19686199	19686486	1858	+	.	ID="RND-5_FAMILY-38";Tend="1229";Tstart="943";shortTE="F";uid="d65d65dd-2260-4f39-8185-6e766bdce05a"
CAJEWF010000001.1	RepeatMasker	DNA/hAT-hAT5	5664615	5664804	762	+	.	ID="RND-5_FAMILY-1384";Tend="1094";Tstart="880";shortTE="F";uid="27ac8f78-f29f-4aa4-b8cc-fe84e0e003e5"
CAJEWF010000001.1	RepeatMasker	DNA/TcMar-Tc1	31628721	31628887	586	+	.	ID="RND-4_FAMILY-168";Tend="1129";Tstart="965";shortTE="F";uid="3f8ff08b-5455-4f94-9aeb-d7d60743d4de"
CAJEWF010000001.1	RepeatMasker	DNA/CMC	9213070	9213541	1728	+	.	ID="enspm-n1_bta";Tend="734";Tstart="2";shortTE="F";uid="6a1ea139-3f1e-47c3-b170-6c9afb176559"
CAJEWF010000001.1	RepeatMasker	DNA/hAT?	34758759	34759423	4176	+	.	ID="HAT-N5_BTA";Tend="671";Tstart="1";shortTE="F";uid="1605a113-2530-4f38-8c1c-66fa80ac6e70"
CAJEWF010000001.1	RepeatMasker	DNA/Ginger-2	26239625	26239921	3246	+	.	ID="rnd-1_family-429";Tend="2545";Tstart="2148";shortTE="F";uid="dfd706dc-d2b9-4f54-aeac-7936a0621caf"
CAJEWF010000001.1	RepeatMasker	LTR/Gypsy	52733308	52733619	1365	+	.	ID="RND-3_FAMILY-25";Tend="1143";Tstart="822";shortTE="F";uid="70ed619e-73b5-4731-9050-1761f5581996"
CAJEWF010000001.1	RepeatMasker	Unknown	24561833	24562008	523	+	.	ID="RND-1_FAMILY-36";Tend="1195";Tstart="1020";shortTE="F";uid="900f5e6c-7a5c-4b28-ac63-65e153b0a1fd"
CAJEWF010000001.1	RepeatMasker	DNA/CMC-EnSpm	43789289	43789440	558	+	.	ID="rnd-6_family-813";Tend="1121";Tstart="1000";shortTE="F";uid="87ac6541-09b6-45e9-b654-005e1f3be8b6"
CAJEWF010000001.1	RepeatMasker	LTR/Gypsy	30009457	30009726	1571	+	.	ID="RND-5_FAMILY-56";Tend="1327";Tstart="1052";shortTE="F";uid="dec7c55d-d569-44da-b876-0961656b718f"
CAJEWF010000001.1	RepeatMasker	DNA/CMC-EnSpm	15913144	15913397	1081	+	.	ID="RND-1_FAMILY-56";Tend="1140";Tstart="886";shortTE="F";uid="06c7a4d1-4650-41d0-b590-0e0fa80af3f5"
CAJEWF010000001.1	RepeatMasker	Unknown	42452027	42452148	465	+	.	ID="RND-1_FAMILY-415";Tend="1960";Tstart="1840";shortTE="F";uid="861663e3-f3c7-437c-8bec-dc82e9aa82a3"
CAJEWF010000001.1	RepeatMasker	RC/Helitron	28722420	28722672	2056	+	.	ID="HELITRON-N2_BTA";Tend="253";Tstart="1";shortTE="F";uid="42a304b7-dc2f-4906-97b3-275489374d79"
CAJEWF010000001.1	RepeatMasker	DNA	30272825	30273087	1496	+	.	ID="RND-1_FAMILY-136";Tend="1171";Tstart="911";shortTE="F";uid="2c4c87f3-f9e3-45e5-a8b8-0b04cfc86572"
CAJEWF010000001.1	RepeatMasker	DNA	13516921	13517183	1012	+	.	ID="DNA-5_BTA";Tend="252";Tstart="1";shortTE="F";uid="12accb08-6aae-499b-a5a4-e7b5276dfa53"
CAJEWF010000001.1	RepeatMasker	LTR/Gypsy	19664129	19664383	1681	+	.	ID="RND-5_FAMILY-1051";Tend="1198";Tstart="937";shortTE="F";uid="a253c9dc-ed49-4f52-9eef-1c7c03505c60"
CAJEWF010000001.1	RepeatMasker	DNA/Sola-2	51218428	51218675	805	+	.	ID="RND-6_FAMILY-443";Tend="2604";Tstart="2353";shortTE="F";uid="b53ba6b9-f950-4513-a463-dddb0a571094"
CAJEWF010000001.1	RepeatMasker	LTR/Copia	26319870	26320164	1544	+	.	ID="RND-4_FAMILY-537";Tend="1422";Tstart="1131";shortTE="F";uid="f50cb7ff-191e-46cf-b01e-721de7fd4465"
CAJEWF010000001.1	RepeatMasker	LTR/Gypsy	27459572	27459825	1361	+	.	ID="RND-6_FAMILY-1646";Tend="1499";Tstart="1243";shortTE="F";uid="b6dec64a-4ccc-4c5e-a6e6-92c293b1834d"
CAJEWF010000001.1	RepeatMasker	Unknown	39757614	39757786	849	+	.	ID="RND-1_FAMILY-36";Tend="1187";Tstart="1011";shortTE="F";uid="db947010-2259-4fc5-be2e-f76ab44f72a3"
CAJEWF010000001.1	RepeatMasker	DNA/CMC-Transib	52169137	52169298	1332	+	.	ID="RND-5_FAMILY-2303";Tend="934";Tstart="773";shortTE="F";uid="d37be727-c882-4979-9de7-1c48781399e3"
CAJEWF010000001.1	RepeatMasker	DNA	17289351	17290559	11103	+	.	ID="RND-1_FAMILY-535";Tend="2013";Tstart="800";shortTE="F";uid="f491efa1-d2c0-4872-9b6e-f3c289c8452f"
CAJEWF010000001.1	RepeatMasker	Unknown	26491221	26491529	2220	+	.	ID="RND-3_FAMILY-258";Tend="1074";Tstart="771";shortTE="F";uid="998d1a13-541b-4e3d-976e-6999d8167c4c"
CAJEWF010000001.1	RepeatMasker	DNA/CMC-EnSpm	51215841	51216250	3412	+	.	ID="ENSPM-N3_BTA";Tend="414";Tstart="1";shortTE="F";uid="c6aaef94-f996-4773-8206-b8c190f94b0c"
CAJEWF010000001.1	RepeatMasker	DNA/hAT-Tip100	46938696	46938837	609	+	.	ID="RND-5_FAMILY-3189";Tend="1681";Tstart="1543";shortTE="F";uid="dfc8a2fd-07fa-4ced-aad4-27fdb10f71c0"
CAJEWF010000001.1	RepeatMasker	DNA/CMC	43659738	43659962	1514	+	.	ID="RND-5_FAMILY-957";Tend="1087";Tstart="860";shortTE="F";uid="d148a8bf-f48d-4590-b7a5-f131039d9245"
CAJEWF010000001.1	RepeatMasker	Unknown	24122938	24123348	2006	+	.	ID="RND-3_FAMILY-330";Tend="1358";Tstart="951";shortTE="F";uid="5affc2a6-7c8a-4ffa-9deb-cb55fda55b98"
CAJEWF010000001.1	RepeatMasker	Unknown	1662567	1662733	1015	+	.	ID="RND-6_FAMILY-3827";Tend="3688";Tstart="3533";shortTE="F";uid="759e9f62-bdec-4edf-afbc-1d003eac2c91"
CAJEWF010000001.1	RepeatMasker	DNA/hAT?	38884081	38884392	2650	+	.	ID="HAT-N6_BTA";Tend="311";Tstart="1";shortTE="F";uid="63694673-dae6-43a8-b8d9-aadcccb22792"
CAJEWF010000001.1	RepeatMasker	Unknown	25487022	25487333	751	+	.	ID="RND-1_FAMILY-217";Tend="1232";Tstart="931";shortTE="F";uid="65f5655a-f92f-4569-ad25-57474407c883"
CAJEWF010000001.1	RepeatMasker	Unknown	19112641	19112824	1280	+	.	ID="RND-1_FAMILY-445";Tend="1032";Tstart="727";shortTE="F";uid="3b271570-846c-4f0c-adca-5a325c456e51"
CAJEWF010000001.1	RepeatMasker	Unknown	23592067	23592303	1648	+	.	ID="RND-6_FAMILY-2709";Tend="1225";Tstart="990";shortTE="F";uid="1065bd72-0489-4eba-aea4-01dfd7b1bb7b"
CAJEWF010000001.1	RepeatMasker	LINE/R1	16636925	16637081	845	+	.	ID="RND-6_FAMILY-1164";Tend="6629";Tstart="6469";shortTE="F";uid="ec877f47-e2bd-4ab0-abf4-72deb6448c75"
CAJEWF010000001.1	RepeatMasker	DNA/CMC-EnSpm	43723530	43723674	881	+	.	ID="RND-6_FAMILY-1077";Tend="1051";Tstart="908";shortTE="F";uid="b40520bc-a8db-46e9-b3fe-c910b9f13b8e"
CAJEWF010000001.1	RepeatMasker	Unknown	39618633	39619122	582	+	.	ID="RND-5_FAMILY-1968";TEgroup="ctg_1%7CRND-5_FAMILY-1968%7C1";Tend="1335";Tstart="1058";shortTE="F";uid="a47f5b60-a025-4dca-9420-a9be3920c513"
CAJEWF010000001.1	RepeatMasker	Unknown	43705391	43705626	1203	+	.	ID="RND-4_FAMILY-1179";Tend="1189";Tstart="923";shortTE="F";uid="ca958a47-9e8b-4fd6-adae-98d035695a6b"
CAJEWF010000001.1	RepeatMasker	Unknown	33063949	33064192	1321	+	.	ID="RND-1_FAMILY-199";Tend="1183";Tstart="937";shortTE="F";uid="cd07bc35-48e4-4b29-9c7f-2902395d4c23"
CAJEWF010000001.1	RepeatMasker	DNA	2519026	2519575	1658	+	.	ID="DNA-4_BTA";Tend="550";Tstart="4";shortTE="F";uid="c4575c0f-feed-4831-95e7-f43d57a34fa0"
CAJEWF010000001.1	RepeatMasker	DNA	31181521	31181662	1016	+	.	ID="dna4-17b_bta";Tend="124";Tstart="3";shortTE="F";uid="76fc13bd-c699-45e7-a76c-f176764f7251"
CAJEWF010000001.1	RepeatMasker	DNA/CMC	40509066	40509323	831	+	.	ID="RND-1_FAMILY-81";Tend="1257";Tstart="955";shortTE="F";uid="0c7b762b-00c6-4f01-b5a0-5ca277191bb0"
CAJEWF010000001.1	RepeatMasker	DNA	20093444	20093732	1328	+	.	ID="DNA-11_BTA";Tend="284";Tstart="3";shortTE="F";uid="ffc7a20e-f799-4961-99d3-ca44083fd35f"
CAJEWF010000001.1	RepeatMasker	DNA/hAT?	37999800	38000068	1153	+	.	ID="RND-5_FAMILY-1660";Tend="1137";Tstart="859";shortTE="F";uid="b83312e2-50e7-4b2c-a691-e80ca83c7148"
CAJEWF010000001.1	RepeatMasker	DNA	11167537	11167666	982	+	.	ID="RND-6_FAMILY-11069";Tend="1029";Tstart="900";shortTE="F";uid="95767549-8030-413d-9616-f59286967bd3"
CAJEWF010000001.1	RepeatMasker	Unknown	22475089	22475428	1732	+	.	ID="RND-6_FAMILY-1221";Tend="556";Tstart="213";shortTE="F";uid="13d98357-cdfe-4eb4-b22e-e15c39ed7fa8"
CAJEWF010000001.1	RepeatMasker	LTR/Gypsy	3983197	3983415	1399	+	.	ID="RND-6_FAMILY-9105";Tend="1154";Tstart="936";shortTE="F";uid="b9d162ab-7625-4df7-8543-75eb5b15b40e"
CAJEWF010000001.1	RepeatMasker	DNA/CMC-EnSpm	30473004	30473299	1076	+	.	ID="RND-4_FAMILY-447";Tend="1250";Tstart="958";shortTE="F";uid="11fca6b8-9dfe-45c4-bd54-a470b59c4c36"
CAJEWF010000001.1	RepeatMasker	Unknown	32779196	32779382	1286	+	.	ID="RND-4_FAMILY-226";Tend="1127";Tstart="947";shortTE="F";uid="cae1a92b-43aa-448d-b844-cb1a869b07cf"
CAJEWF010000001.1	RepeatMasker	Unknown	32207186	32207375	1382	+	.	ID="RND-6_FAMILY-2397";Tend="1328";Tstart="1132";shortTE="F";uid="d67c8c1c-b636-4bae-9b93-d48fe15d6c14"
CAJEWF010000001.1	RepeatMasker	Unknown	5400027	5400167	1136	+	.	ID="RND-1_FAMILY-415";Tend="1971";Tstart="1831";shortTE="F";uid="0a844701-8189-4525-8039-5c73b616dedb"
CAJEWF010000001.1	RepeatMasker	DNA	16228087	16228212	635	+	.	ID="RND-6_FAMILY-1167";Tend="1588";Tstart="1464";shortTE="F";uid="39a16779-c05c-465a-8570-efd66cb519db"
CAJEWF010000001.1	RepeatMasker	DNA	4949248	4949420	1162	+	.	ID="DNA-5_BTA";Tend="173";Tstart="1";shortTE="F";uid="6bcd35ee-e5e2-4f94-8ec0-74f4575ffb59"
CAJEWF010000001.1	RepeatMasker	DNA	11217508	11217659	950	+	.	ID="dna4-17b_bta";Tend="276";Tstart="154";shortTE="F";uid="a14f01bc-cf51-4809-af90-072039085325"
CAJEWF010000001.1	RepeatMasker	DNA	41520721	41520885	713	+	.	ID="RND-6_FAMILY-5735";Tend="1086";Tstart="919";shortTE="F";uid="24603232-7e36-4641-8dcf-378b4cc66bf6"
CAJEWF010000001.1	RepeatMasker	RC/Helitron	47689337	47689575	691	+	.	ID="HELITRON-1N1B_BTA";Tend="304";Tstart="39";shortTE="F";uid="d036f164-802f-45be-a50f-1db32e1e8ca7"
CAJEWF010000001.1	RepeatMasker	DNA/CMC-Transib	34905264	34905408	630	+	.	ID="RND-5_FAMILY-2303";Tend="929";Tstart="765";shortTE="F";uid="3286cad4-cd1b-429c-9f27-6352f6cffa73"
CAJEWF010000001.1	RepeatMasker	DNA/hAT?	10055808	10055999	595	+	.	ID="RND-5_FAMILY-1660";Tend="1040";Tstart="869";shortTE="F";uid="341f18f0-44d5-40c0-b8d0-d4cfac92b101"
CAJEWF010000001.1	RepeatMasker	Unknown	20975486	20975720	1246	+	.	ID="RND-1_FAMILY-40";Tend="1207";Tstart="965";shortTE="F";uid="b9734336-e960-401a-b701-c6dd23137886"
CAJEWF010000001.1	RepeatMasker	DNA/hAT?	6481850	6482092	1455	+	.	ID="RND-6_FAMILY-24";Tend="1188";Tstart="926";shortTE="F";uid="c22ffaf8-7f94-4c3a-a72a-236102552e51"
CAJEWF010000001.1	RepeatMasker	DNA/Sola-2	24696177	24696419	1736	+	.	ID="rnd-6_family-871";Tend="975";Tstart="733";shortTE="F";uid="cdc954fb-0875-4795-a968-75dd65fd4e2c"
CAJEWF010000001.1	RepeatMasker	DNA/hAT-hATm	27761305	27761405	975	+	.	ID="RND-6_FAMILY-448";Tend="3504";Tstart="3457";shortTE="F";uid="8c4412c8-e472-43c2-8908-b34fb986755a"
CAJEWF010000001.1	RepeatMasker	DNA/CMC	32991900	32992152	2048	+	.	ID="RND-5_FAMILY-844";Tend="1107";Tstart="854";shortTE="F";uid="1988deb9-5cd8-4789-a3db-58b080d1b6dd"
CAJEWF010000001.1	RepeatMasker	Unknown	35733367	35733687	2004	+	.	ID="RND-5_FAMILY-9918";Tend="1100";Tstart="776";shortTE="F";uid="f448695f-76f6-4097-9ebf-023321e8f811"
CAJEWF010000001.1	RepeatMasker	DNA/PIF-Harbinger	5372967	5373246	749	+	.	ID="RND-4_FAMILY-1090";Tend="719";Tstart="443";shortTE="F";uid="f911c3be-6c82-49f9-9430-c748d0aa90b3"
CAJEWF010000001.1	RepeatMasker	DNA/CMC	32226949	32228107	9045	+	.	ID="RND-5_FAMILY-2624";Tend="1944";Tstart="796";shortTE="F";uid="916e5529-1727-4f71-8fba-70bb9947a942"
CAJEWF010000001.1	RepeatMasker	Unknown	27719600	27719759	636	+	.	ID="RND-1_FAMILY-76";Tend="1028";Tstart="862";shortTE="F";uid="1e632ff5-3528-42b0-897f-c52bfbf89f17"
CAJEWF010000001.1	RepeatMasker	Unknown	11724902	11725537	4127	+	.	ID="RND-1_FAMILY-585";Tend="1598";Tstart="973";shortTE="F";uid="732a1ee8-4591-45b1-9b35-d36a72031435"
CAJEWF010000001.1	RepeatMasker	DNA	3582824	3583051	1781	+	.	ID="RND-4_FAMILY-183";Tend="1117";Tstart="890";shortTE="F";uid="51e0b82f-3696-47b4-87da-292c2821136a"
CAJEWF010000001.1	RepeatMasker	DNA/hAT?	9995637	9995843	902	+	.	ID="RND-3_FAMILY-634";Tend="1190";Tstart="933";shortTE="F";uid="dce18152-5a6b-4144-9b5d-b03eb5eb4ef8"
CAJEWF010000001.1	RepeatMasker	LTR/Gypsy	43083139	43083439	1027	+	.	ID="RND-5_FAMILY-56";Tend="1341";Tstart="1079";shortTE="F";uid="18e735ee-c23a-45d9-ad4b-b70284bf0fc6"
CAJEWF010000001.1	RepeatMasker	Unknown	2400245	2400732	872	+	.	ID="RND-1_FAMILY-36";TEgroup="ctg_1%7CRND-1_FAMILY-36%7C3";Tend="1206";Tstart="947";shortTE="F";uid="9739a997-9ee4-474f-9370-5326eda1ec17"
CAJEWF010000001.1	RepeatMasker	Unknown	52151295	52151526	2006	+	.	ID="RND-5_FAMILY-500";Tend="978";Tstart="746";shortTE="F";uid="09e02723-56aa-4b87-89e6-691a35519a1c"
CAJEWF010000001.1	RepeatMasker	DNA	12743385	12743512	617	+	.	ID="dna-5_bta";Tend="108";Tstart="1";shortTE="F";uid="1f32a568-66e8-4c76-ba50-9ee3c391bee4"
CAJEWF010000001.1	RepeatMasker	DNA/Academ-1	5863123	5863764	2983	+	.	ID="RND-1_FAMILY-406";TEgroup="ctg_1%7CRND-1_FAMILY-406%7C3";Tend="1684";Tstart="964";shortTE="F";uid="fa800a5b-0ce4-41be-859b-1b45b00254a7"
CAJEWF010000001.1	RepeatMasker	DNA/CMC-EnSpm	4492210	4492629	3014	+	.	ID="ENSPM-N3_BTA";Tend="414";Tstart="1";shortTE="F";uid="9e500f29-6731-41eb-865b-be069ade365c"
CAJEWF010000001.1	RepeatMasker	Unknown	45591126	45591528	3393	+	.	ID="RND-1_FAMILY-250";Tend="1362";Tstart="955";shortTE="F";uid="5e81d2b0-68b9-47cf-ac13-282ae9cf8aed"
CAJEWF010000001.1	RepeatMasker	RC/Helitron	21202324	21202653	1552	+	.	ID="RND-4_FAMILY-351";Tend="1238";Tstart="946";shortTE="F";uid="f729ff5c-da6c-4422-b114-2cc2a2f92edf"
CAJEWF010000001.1	RepeatMasker	Unknown	11545553	11546093	3411	+	.	ID="RND-1_FAMILY-278";Tend="1370";Tstart="830";shortTE="F";uid="9b576899-aedc-4196-b774-3854cadaeded"
CAJEWF010000001.1	RepeatMasker	LINE/I-Jockey	12673434	12673625	489	+	.	ID="RND-6_FAMILY-14999";Tend="929";Tstart="741";shortTE="F";uid="b6ca81d3-e990-43c5-b49e-2cff42b8dccc"
CAJEWF010000001.1	RepeatMasker	Unknown	2304530	2304672	1052	+	.	ID="RND-1_FAMILY-27";Tend="1051";Tstart="909";shortTE="F";uid="c780b4d3-1674-4f46-872f-fe9437023a4d"
CAJEWF010000001.1	RepeatMasker	Unknown	34390903	34391060	887	+	.	ID="RND-1_FAMILY-202";Tend="1216";Tstart="1056";shortTE="F";uid="f79f7b9b-94e6-4b91-8eac-b1e20d7fa95a"
CAJEWF010000001.1	RepeatMasker	LTR/Gypsy	31672346	31672604	961	+	.	ID="RND-5_FAMILY-4600";Tend="1210";Tstart="956";shortTE="F";uid="de1fa63f-09fd-4cde-9979-ae60aff8bf80"
CAJEWF010000001.1	RepeatMasker	DNA	51406628	51407181	4269	+	.	ID="DNA-4_BTA";Tend="554";Tstart="1";shortTE="F";uid="b7217354-959d-4c69-9a76-f9a05f7b5c97"
CAJEWF010000001.1	RepeatMasker	LTR/Gypsy	16048651	16048930	2267	+	.	ID="RND-5_FAMILY-27";Tend="1211";Tstart="921";shortTE="F";uid="7e9c2e81-d406-4784-8036-1e7f25ab9061"
CAJEWF010000001.1	RepeatMasker	Unknown	19713017	19713362	1213	+	.	ID="RND-6_FAMILY-1247";Tend="1303";Tstart="960";shortTE="F";uid="035fbbe6-533b-4834-a203-ec1bad746e15"
CAJEWF010000001.1	RepeatMasker	DNA/hAT-Tip100	16859465	16859737	1143	+	.	ID="RND-5_FAMILY-3523";Tend="926";Tstart="669";shortTE="F";uid="bf08f130-be32-4419-b04b-77ffc570cac0"
CAJEWF010000001.1	RepeatMasker	Unknown	6061453	6061591	402	+	.	ID="RND-4_FAMILY-162";Tend="1155";Tstart="1021";shortTE="F";uid="b73e8250-3b3b-4e85-93a9-af67fef7df9d"
CAJEWF010000001.1	RepeatMasker	DNA/TcMar-Tc1	29376669	29376873	989	+	.	ID="RND-4_FAMILY-1919";Tend="1103";Tstart="903";shortTE="F";uid="505eb4aa-9611-431c-bfaa-3f96049bc71e"
CAJEWF010000001.1	RepeatMasker	Unknown	9227065	9227316	1795	+	.	ID="RND-5_FAMILY-1778";Tend="1150";Tstart="899";shortTE="F";uid="e21c9cfe-70d4-4a30-bbff-3f793fcfa4f3"
CAJEWF010000001.1	RepeatMasker	DNA/TcMar-Tc4	39384200	39385651	11807	+	.	ID="RND-6_FAMILY-5365";Tend="2254";Tstart="828";shortTE="F";uid="94c90e45-b726-4d4f-859e-c32cc1bf2326"
CAJEWF010000001.1	RepeatMasker	DNA	22357736	22358008	2361	+	.	ID="RND-6_FAMILY-5735";Tend="1083";Tstart="811";shortTE="F";uid="2b0a2250-d759-4ddf-a5e6-dd55f127a7c7"
CAJEWF010000001.1	RepeatMasker	LINE/L2	26131305	26132123	3510	+	.	ID="RND-1_FAMILY-232";TEgroup="ctg_1%7CRND-1_FAMILY-232%7C2";Tend="2549";Tstart="1456";shortTE="F";uid="d8b9154a-dedd-453c-8a30-b8c1642caee2"
CAJEWF010000001.1	RepeatMasker	Unknown	67833	67954	541	+	.	ID="RND-1_FAMILY-78";Tend="1078";Tstart="957";shortTE="F";uid="4c93f065-3c2c-4729-8a07-2d910db22abb"
CAJEWF010000001.1	RepeatMasker	DNA/Sola-2	50236013	50236479	663	+	.	ID="RND-1_FAMILY-349";TEgroup="ctg_1%7CRND-1_FAMILY-349%7C11";Tend="2452";Tstart="851";shortTE="F";uid="92b7ba46-860a-471f-bab5-7b0d8faa2203"
CAJEWF010000001.1	RepeatMasker	DNA	6641903	6642022	484	+	.	ID="RND-1_FAMILY-110";Tend="1395";Tstart="1279";shortTE="F";uid="25f54bed-f407-488c-993b-9366a529b94e"
CAJEWF010000001.1	RepeatMasker	Unknown	20289257	20289844	4401	+	.	ID="RND-3_FAMILY-932";Tend="1464";Tstart="878";shortTE="F";uid="6242aac0-9c39-498f-9dd9-5fa25e6e169e"
CAJEWF010000001.1	RepeatMasker	LINE/I	25342031	25342274	1158	+	.	ID="RND-6_FAMILY-1786";Tend="1141";Tstart="893";shortTE="F";uid="5c7c4c0f-77bd-4e01-936e-bdb26d1b6d70"
CAJEWF010000001.1	RepeatMasker	DNA/hAT-Tip100	44044645	44044912	1231	+	.	ID="RND-5_FAMILY-3523";Tend="927";Tstart="669";shortTE="F";uid="17931058-c10b-4931-80a6-6ceb82136662"
CAJEWF010000001.1	RepeatMasker	Unknown	3103793	3104175	1087	+	.	ID="RND-6_FAMILY-439";Tend="1208";Tstart="819";shortTE="F";uid="a9494e3f-6729-4156-8639-cee8dbac527a"
CAJEWF010000001.1	RepeatMasker	Unknown	43675137	43675346	956	+	.	ID="RND-6_FAMILY-1734";Tend="1164";Tstart="979";shortTE="F";uid="e6327a07-c253-47a4-a27c-88ab2d945e36"
CAJEWF010000001.1	RepeatMasker	LTR/Gypsy	46110607	46110769	1148	+	.	ID="RND-6_FAMILY-1649";Tend="1137";Tstart="974";shortTE="F";uid="e7fcd483-b538-4a86-ab0b-10529769e94d"
CAJEWF010000001.1	RepeatMasker	Unknown	52991615	52991849	603	+	.	ID="RND-6_FAMILY-1734";Tend="1168";Tstart="960";shortTE="F";uid="bd6ab04a-62e2-43e9-b432-535e445a9e7b"
CAJEWF010000001.1	RepeatMasker	DNA	24480585	24480814	1362	+	.	ID="RND-5_FAMILY-2645";Tend="1237";Tstart="1013";shortTE="F";uid="798c7b3d-1357-4896-a1a9-3dcdfa616c5d"
CAJEWF010000001.1	RepeatMasker	DNA/TcMar-Tc1	25812060	25812207	796	+	.	ID="RND-4_FAMILY-168";Tend="1118";Tstart="961";shortTE="F";uid="75e0d2ca-b0b2-4038-9472-0207d8a70018"
CAJEWF010000001.1	RepeatMasker	DNA	42409151	42409296	1115	+	.	ID="RND-5_FAMILY-1857";Tend="4726";Tstart="4587";shortTE="F";uid="f89129d9-729a-4c96-8f0f-0cd3f0d4e228"
CAJEWF010000001.1	RepeatMasker	Unknown	48905054	48905368	2645	+	.	ID="RND-1_FAMILY-849";Tend="1167";Tstart="853";shortTE="F";uid="2de14393-2571-4ff9-a229-d9428d374535"
CAJEWF010000001.1	RepeatMasker	Unknown	47029704	47029986	1655	+	.	ID="RND-6_FAMILY-694";Tend="1209";Tstart="928";shortTE="F";uid="53886c2c-3b42-489a-b921-624dbfeea0b6"
CAJEWF010000001.1	RepeatMasker	DNA/TcMar-Tc1	21033195	21034105	6786	+	.	ID="MARINER-N2_BTA";Tend="929";Tstart="1";shortTE="F";uid="6bc82f5d-e81e-4932-9721-3cdea8d3eec0"
CAJEWF010000001.1	RepeatMasker	DNA	13033200	13033505	1561	+	.	ID="dna-5_bta";Tend="255";Tstart="1";shortTE="F";uid="ea214ace-45c8-4433-a4e1-89d06a373740"
CAJEWF010000001.1	RepeatMasker	DNA/TcMar-Tc1	4544255	4544464	1342	+	.	ID="RND-4_FAMILY-1919";Tend="1106";Tstart="900";shortTE="F";uid="35887120-2094-44b2-a987-a7c452e3b122"
CAJEWF010000001.1	RepeatMasker	Unknown	21208673	21208866	816	+	.	ID="RND-6_FAMILY-6020";Tend="1541";Tstart="1349";shortTE="F";uid="8f88ec94-ae3f-4254-874d-d5bac70dda7e"
CAJEWF010000001.1	RepeatMasker	LTR/Gypsy	1911795	1912043	1030	+	.	ID="RND-6_FAMILY-417";Tend="1160";Tstart="910";shortTE="F";uid="442af84a-2183-49fb-b58b-7e832a9d3464"
CAJEWF010000001.1	RepeatMasker	LINE/R1	26970828	26971101	2129	+	.	ID="RND-6_FAMILY-11241";Tend="1829";Tstart="1557";shortTE="F";uid="9e68ba70-e784-4f05-b664-91736dc1e57e"
CAJEWF010000001.1	RepeatMasker	DNA/CMC-EnSpm	16639578	16639832	1631	+	.	ID="RND-6_FAMILY-7144";Tend="1227";Tstart="967";shortTE="F";uid="c7f5d877-fe69-4aa9-a804-63e535cabdb8"
CAJEWF010000001.1	RepeatMasker	Unknown	52428764	52428955	1366	+	.	ID="RND-3_FAMILY-258";Tend="1073";Tstart="881";shortTE="F";uid="2e4d2ddf-54ef-4ff1-9bf2-6a0d44b8fa1b"
CAJEWF010000001.1	RepeatMasker	DNA	39746227	39746398	942	+	.	ID="RND-6_FAMILY-4789";Tend="1192";Tstart="1025";shortTE="F";uid="91896a8e-860a-4986-bf11-c69d927a8bbc"
CAJEWF010000001.1	RepeatMasker	DNA	36801031	36801304	2042	+	.	ID="DNA-11_BTA";Tend="268";Tstart="3";shortTE="F";uid="e3f9658f-42be-402a-a8c0-76588895f87a"
CAJEWF010000001.1	RepeatMasker	LTR/Gypsy	32585874	32586288	2291	+	.	ID="RND-6_FAMILY-1646";Tend="1232";Tstart="804";shortTE="F";uid="24c3c742-e90e-4bee-bddc-455ec385df36"
CAJEWF010000001.1	RepeatMasker	LTR/Pao	10433131	10433362	1023	+	.	ID="RND-1_FAMILY-112";Tend="1297";Tstart="1065";shortTE="F";uid="d19699ad-0ffc-46af-9e1f-2e566893deea"
CAJEWF010000001.1	RepeatMasker	LTR/Copia	52843339	52843736	1020	+	.	ID="RND-1_FAMILY-505";Tend="1288";Tstart="866";shortTE="F";uid="76b306e1-7cff-4c4c-947c-7bf1e54678b2"
CAJEWF010000001.1	RepeatMasker	DNA/PIF-Spy	47910357	47911114	1259	+	.	ID="RND-1_FAMILY-348";TEgroup="ctg_1%7CRND-1_FAMILY-348%7C1";Tend="1272";Tstart="811";shortTE="F";uid="bb722323-3da8-4782-9fe6-87ebf037c9cb"
CAJEWF010000001.1	RepeatMasker	LTR/Gypsy	13999825	13999987	659	+	.	ID="RND-6_FAMILY-1646";Tend="1151";Tstart="980";shortTE="F";uid="b0823499-133b-4ac6-9df1-607d469fd953"
CAJEWF010000001.1	RepeatMasker	DNA	46174314	46174437	1078	+	.	ID="DNA4-17B_BTA";Tend="276";Tstart="153";shortTE="F";uid="ed7f79d0-00e5-4393-a5cc-fa1797dd2b60"
CAJEWF010000001.1	RepeatMasker	DNA/hAT-hATm	11527756	11528022	1876	+	.	ID="RND-6_FAMILY-7639";Tend="2557";Tstart="2294";shortTE="F";uid="02ada7de-5648-4906-a380-2acfe3459194"
CAJEWF010000001.1	RepeatMasker	DNA/CMC-EnSpm	223056	223470	3272	+	.	ID="ENSPM-N3_BTA";Tend="414";Tstart="1";shortTE="F";uid="3c84cabc-0e21-4b4a-8a7d-f96d4c9f2478"
CAJEWF010000001.1	RepeatMasker	DNA	24982520	24982664	832	+	.	ID="rnd-5_family-1857";Tend="4713";Tstart="4583";shortTE="F";uid="3f815cc4-329c-46f3-bf95-28bdc3722603"
CAJEWF010000001.1	RepeatMasker	DNA/CMC	52274618	52274829	457	+	.	ID="RND-6_FAMILY-10979";Tend="740";Tstart="484";shortTE="F";uid="18d1bbfe-15a5-41ba-81fe-c878d9307456"
CAJEWF010000001.1	RepeatMasker	DNA/CMC	51804970	51805201	1173	+	.	ID="RND-1_FAMILY-116";Tend="2540";Tstart="2315";shortTE="F";uid="3bb433dd-c726-4239-a6a4-fe257eb8ddea"
CAJEWF010000001.1	RepeatMasker	DNA	44387838	44388090	1656	+	.	ID="RND-4_FAMILY-211";Tend="1324";Tstart="1072";shortTE="F";uid="fef0e5c2-1d8e-4255-8e88-2f52738365f5"
CAJEWF010000001.1	RepeatMasker	DNA/CMC-EnSpm	39451912	39452168	1492	+	.	ID="RND-6_FAMILY-737";Tend="1149";Tstart="890";shortTE="F";uid="81a18372-e786-4560-affe-c209da5c8d09"
CAJEWF010000001.1	RepeatMasker	DNA	16765946	16766333	1394	+	.	ID="DNA-11_BTA";TEgroup="ctg_1%7CDNA-11_BTA%7C21";Tend="537";Tstart="1";shortTE="F";uid="7b762640-01fc-4a3e-8d06-3d2f035a33ea"
CAJEWF010000001.1	RepeatMasker	DNA	5530993	5531201	641	+	.	ID="rnd-5_family-971";Tend="564";Tstart="369";shortTE="F";uid="76b1ec3f-b18b-4c96-b83e-c967d03a071c"
CAJEWF010000001.1	RepeatMasker	LTR/Gypsy	28882142	28882398	1765	+	.	ID="RND-4_FAMILY-31";Tend="1363";Tstart="1108";shortTE="F";uid="75acaf68-49b7-4f8a-a0ab-31ddb86809be"
CAJEWF010000001.1	RepeatMasker	Unknown	38926908	38927015	942	+	.	ID="RND-3_FAMILY-258";Tend="877";Tstart="770";shortTE="F";uid="f2c8784b-abce-4b3c-87c2-ee433b22c04c"
CAJEWF010000001.1	RepeatMasker	LTR/Gypsy	45029207	45029405	1205	+	.	ID="RND-6_FAMILY-1649";Tend="1405";Tstart="975";shortTE="F";uid="a673f946-b194-4bd1-8aad-d1c4bd690a74"
CAJEWF010000001.1	RepeatMasker	DNA/hAT-Tip100	9108904	9109205	1948	+	.	ID="RND-1_FAMILY-65";Tend="2290";Tstart="1987";shortTE="F";uid="ad5b974c-f786-41fe-83a2-c2f3826c7355"
CAJEWF010000001.1	RepeatMasker	Unknown	28922927	28923060	690	+	.	ID="RND-5_FAMILY-6133";Tend="1207";Tstart="1075";shortTE="F";uid="68d66151-9c90-4c18-a454-84e3f37baa65"
CAJEWF010000001.1	RepeatMasker	Unknown	35524322	35524670	1945	+	.	ID="RND-3_FAMILY-243";Tend="1488";Tstart="1140";shortTE="F";uid="87d96838-1873-4abe-8519-f3dff3834944"
CAJEWF010000001.1	RepeatMasker	DNA/CMC	36880041	36880288	1705	+	.	ID="RND-1_FAMILY-81";Tend="1257";Tstart="967";shortTE="F";uid="dc5da246-1dde-43dd-ab69-909fd61b6dcb"
CAJEWF010000001.1	RepeatMasker	LTR/Gypsy	2941817	2942012	850	+	.	ID="RND-5_FAMILY-4600";Tend="1213";Tstart="1018";shortTE="F";uid="bd2f1941-e7fd-4d35-bef6-42d2b2c85f17"
CAJEWF010000001.1	RepeatMasker	DNA/CMC	29423645	29423875	1692	+	.	ID="ENSPM-N1_BTA";Tend="228";Tstart="1";shortTE="F";uid="04b42a10-eb9c-4f5a-ba35-773d87a85904"
CAJEWF010000001.1	RepeatMasker	RC/Helitron	19351	20210	4344	+	.	ID="RND-4_FAMILY-309";Tend="1591";Tstart="703";shortTE="F";uid="22d46b25-e9e1-4df6-8e53-5ec0231572fc"
CAJEWF010000001.1	RepeatMasker	Unknown	4928550	4929268	2611	+	.	ID="RND-4_FAMILY-143";TEgroup="ctg_1%7CRND-4_FAMILY-143%7C1";Tend="1501";Tstart="918";shortTE="F";uid="12b71883-0405-4309-a6d3-097031eee5e2"
CAJEWF010000001.1	RepeatMasker	DNA	23659292	23659523	1887	+	.	ID="RND-1_FAMILY-194";Tend="1065";Tstart="833";shortTE="F";uid="2d4bd66a-7747-44e9-b533-066e54076fa1"
CAJEWF010000001.1	RepeatMasker	DNA/CMC-EnSpm	28660362	28660513	732	+	.	ID="RND-1_FAMILY-698";TEgroup="ctg_1%7CRND-1_FAMILY-698%7C1";Tend="1037";Tstart="897";shortTE="F";uid="9e571187-a7f6-4ebf-b685-b8111faa909c"
CAJEWF010000001.1	RepeatMasker	LTR/Gypsy	1759738	1759963	1128	+	.	ID="RND-3_FAMILY-29";Tend="1289";Tstart="1064";shortTE="F";uid="e932f5e2-9348-4be2-b368-5f57efad75ef"
CAJEWF010000001.1	RepeatMasker	DNA/Kolobok	51820874	51821341	2972	+	.	ID="RND-6_FAMILY-2985";Tend="5060";Tstart="4592";shortTE="F";uid="23f25e91-02e1-4408-85ab-1dd7cb530da2"
CAJEWF010000001.1	RepeatMasker	Unknown	40209652	40209907	1630	+	.	ID="RND-6_FAMILY-6152";Tend="1195";Tstart="949";shortTE="F";uid="6c73e69f-b910-4a30-b431-bf2d0a61fc55"
CAJEWF010000001.1	RepeatMasker	DNA/hAT?	50677355	50677601	1003	+	.	ID="RND-5_FAMILY-1660";Tend="1147";Tstart="870";shortTE="F";uid="7099fffb-9278-48d7-9e28-35346b28dff5"
CAJEWF010000001.1	RepeatMasker	Unknown	37076936	37077132	1500	+	.	ID="RND-1_FAMILY-840";Tend="1151";Tstart="956";shortTE="F";uid="55954655-cb39-4c27-9d19-db6a08df2f31"
CAJEWF010000001.1	RepeatMasker	DNA	28764356	28764481	669	+	.	ID="DNA-9_BTA";Tend="147";Tstart="22";shortTE="F";uid="f7200379-3ca2-4ab0-b361-795bfe19cbc3"
CAJEWF010000001.1	RepeatMasker	DNA/CMC-EnSpm	18685545	18685798	1186	+	.	ID="RND-1_FAMILY-56";Tend="1147";Tstart="899";shortTE="F";uid="8cbd6970-d07f-4b9e-9767-87f754b5497e"
CAJEWF010000001.1	RepeatMasker	DNA	48412466	48412721	1016	+	.	ID="RND-3_FAMILY-152";Tend="1576";Tstart="1319";shortTE="F";uid="c786fda3-53c3-4fa6-ba64-c1fb57a44780"
CAJEWF010000001.1	RepeatMasker	Unknown	6376586	6377071	4204	+	.	ID="RND-4_FAMILY-624";Tend="1351";Tstart="865";shortTE="F";uid="c3ccfa99-38a9-48a1-aa38-2951e54676b0"
CAJEWF010000001.1	RepeatMasker	LINE/Dong-R4	8317629	8317924	1295	+	.	ID="RND-6_FAMILY-1027";Tend="1358";Tstart="1061";shortTE="F";uid="fd3b9054-112a-4cff-a75e-98e044b5ee75"
CAJEWF010000001.1	RepeatMasker	RC/Helitron	41803167	41803394	1064	+	.	ID="HELITRON-1N1_BTA";TEgroup="ctg_1%7CHELITRON-1N1_BTA%7C9";Tend="850";Tstart="3";shortTE="F";uid="ea3a3009-dfb5-49f9-aac1-ebfa03fba475"
CAJEWF010000001.1	RepeatMasker	DNA/hAT-Tip100	13982101	13982268	695	+	.	ID="RND-5_FAMILY-4888";Tend="1224";Tstart="1062";shortTE="F";uid="7c5400f6-b8e2-4e8a-a631-619926737840"
CAJEWF010000001.1	RepeatMasker	LTR/Gypsy	576622	576961	1470	+	.	ID="RND-6_FAMILY-417";Tend="1254";Tstart="909";shortTE="F";uid="4466e6d9-7c2f-4446-9386-4296e72b89c9"
CAJEWF010000001.1	RepeatMasker	LTR/Gypsy	6730224	6730524	1360	+	.	ID="RND-5_FAMILY-1051";Tend="1195";Tstart="930";shortTE="F";uid="285ffd4f-ba44-4fa6-8d0a-22a411018338"
CAJEWF010000001.1	RepeatMasker	DNA/hAT-Tip100	25427918	25428669	3246	+	.	ID="HAT-N2_BTA";Tend="751";Tstart="1";shortTE="F";uid="8783c421-4594-4d47-b829-05635accb8c5"
CAJEWF010000001.1	RepeatMasker	DNA/CMC	8378951	8379175	1962	+	.	ID="RND-6_FAMILY-5287";Tend="1128";Tstart="904";shortTE="F";uid="05b4310c-500f-4707-b8a7-b5c8769b2a9a"
CAJEWF010000001.1	RepeatMasker	DNA/hAT?	27827398	27827696	2293	+	.	ID="HAT-N6_BTA";Tend="311";Tstart="1";shortTE="F";uid="7d5a4dc1-3a88-45e6-b466-c4ade9401361"
CAJEWF010000001.1	RepeatMasker	RC/Helitron	53125823	53126140	981	+	.	ID="HELITRON-1N1B_BTA";Tend="319";Tstart="1";shortTE="F";uid="be4ba3d4-de92-45f7-bb12-ad0f7b1d8e7e"
CAJEWF010000001.1	RepeatMasker	Unknown	21831696	21831944	1373	+	.	ID="RND-1_FAMILY-36";Tend="1196";Tstart="947";shortTE="F";uid="2288a5e6-704d-44d8-9ec6-428fe0752430"
CAJEWF010000001.1	RepeatMasker	RC/Helitron	2900947	2901542	479	+	.	ID="RND-5_FAMILY-4101";TEgroup="ctg_1%7CRND-5_FAMILY-4101%7C1";Tend="730";Tstart="349";shortTE="T";uid="30075933-fc7e-445a-aba5-3986fc9e57df"
CAJEWF010000001.1	RepeatMasker	RC/Helitron	25281016	25281148	525	+	.	ID="RND-6_FAMILY-4149";Tend="706";Tstart="571";shortTE="F";uid="cdfc21d1-dc31-48b5-ae3c-99234a204256"
CAJEWF010000001.1	RepeatMasker	DNA/hAT-Tip100	35784634	35785603	7710	+	.	ID="RND-1_FAMILY-49";Tend="1871";Tstart="907";shortTE="F";uid="0051f7fc-62aa-419c-9150-bd82377bba29"
CAJEWF010000001.1	RepeatMasker	DNA/CMC	3345323	3345545	1646	+	.	ID="ENSPM-N1_BTA";Tend="228";Tstart="5";shortTE="F";uid="7f821a98-ddf6-471a-bf10-d5f2a026ab7b"
CAJEWF010000001.1	RepeatMasker	LTR/Gypsy	30709623	30709924	911	+	.	ID="RND-6_FAMILY-1579";Tend="1049";Tstart="747";shortTE="F";uid="7c907022-addd-413c-98c1-87517055a90c"
CAJEWF010000001.1	RepeatMasker	DNA	30346285	30346454	1184	+	.	ID="RND-4_FAMILY-441";Tend="1067";Tstart="898";shortTE="F";uid="cf9bbf4e-0293-462a-b8cc-70ee55bc7149"
CAJEWF010000001.1	RepeatMasker	DNA/CMC-EnSpm	18849485	18849722	1381	+	.	ID="RND-2_FAMILY-41";Tend="1259";Tstart="1003";shortTE="F";uid="fa90e09d-c02d-458b-bbb9-3cf4d8233a0e"
CAJEWF010000001.1	RepeatMasker	DNA/TcMar-Mariner	31650445	31650569	616	+	.	ID="RND-6_FAMILY-15037";Tend="1127";Tstart="1025";shortTE="F";uid="a7744b78-d575-4d2b-855a-af00d110b26b"
CAJEWF010000001.1	RepeatMasker	Unknown	39940609	39940853	976	+	.	ID="RND-6_FAMILY-47";Tend="1223";Tstart="989";shortTE="F";uid="33542485-d3b3-41b6-92a1-34d9355a5d7a"
CAJEWF010000001.1	RepeatMasker	Unknown	41785610	41785818	748	+	.	ID="RND-6_FAMILY-24765";Tend="1219";Tstart="1007";shortTE="F";uid="68bb45b0-73ee-4432-9b66-99ee5e062034"
CAJEWF010000001.1	RepeatMasker	RC/Helitron	17088190	17089010	7077	+	.	ID="HELITRON-N2_BTA";Tend="821";Tstart="1";shortTE="F";uid="e74548d8-7b55-40fc-b87d-94ce22b3af26"
CAJEWF010000001.1	RepeatMasker	DNA/PIF-Harbinger	40832154	40832393	1346	+	.	ID="RND-4_FAMILY-1090";Tend="1193";Tstart="953";shortTE="F";uid="0229d258-f8a9-47ad-879b-21f3fd95b3d5"
CAJEWF010000001.1	RepeatMasker	DNA/Academ-1	29359084	29359306	819	+	.	ID="RND-6_FAMILY-351";Tend="2778";Tstart="2539";shortTE="F";uid="7ea3e394-2d87-4c2d-8540-718f3515e827"
CAJEWF010000001.1	RepeatMasker	Unknown	50200621	50200931	928	+	.	ID="RND-1_FAMILY-415";Tend="5257";Tstart="4950";shortTE="F";uid="27b6c130-8764-4def-af5d-0e01c6c07e36"
CAJEWF010000001.1	RepeatMasker	DNA/hAT-hATm	12253078	12253238	866	+	.	ID="RND-6_FAMILY-448";Tend="1890";Tstart="1737";shortTE="F";uid="5267d84e-26f0-4a4f-9f78-867baa550556"
CAJEWF010000001.1	RepeatMasker	LINE/RTE-BovB	30020284	30020525	1350	+	.	ID="RND-6_FAMILY-5298";Tend="4005";Tstart="3764";shortTE="F";uid="4e24cc11-07b3-4c2c-b3cb-43e760db9614"
CAJEWF010000001.1	RepeatMasker	DNA/CMC	6381359	6381588	1718	+	.	ID="ENSPM-N1_BTA";Tend="227";Tstart="1";shortTE="F";uid="671b0f2c-5cab-49aa-8a36-94436ed8a54d"
CAJEWF010000001.1	RepeatMasker	SINE/tRNA-Core	34964431	34964704	2507	+	.	ID="RND-1_FAMILY-159";Tend="1342";Tstart="1069";shortTE="F";uid="55abc040-0051-43af-bfd6-8fae6911082d"
CAJEWF010000001.1	RepeatMasker	DNA	29356381	29356609	1067	+	.	ID="RND-6_FAMILY-5164";Tend="2602";Tstart="2379";shortTE="F";uid="ac1e7fc8-0d03-4a8a-896a-efc7043ecd4d"
CAJEWF010000001.1	RepeatMasker	DNA	7689653	7689835	498	+	.	ID="dna-5_bta";Tend="254";Tstart="141";shortTE="F";uid="b670cb68-160e-4ee1-9b84-ea43635cfb81"
CAJEWF010000001.1	RepeatMasker	DNA/Crypton-V	17447854	17447961	643	+	.	ID="RND-6_FAMILY-4297";Tend="1141";Tstart="1030";shortTE="F";uid="57e4a3f1-92e6-4af2-8cb4-05c57e730239"
CAJEWF010000001.1	RepeatMasker	Unknown	2070406	2070600	1286	+	.	ID="RND-1_FAMILY-119";Tend="1109";Tstart="902";shortTE="F";uid="50f94ca4-a1ba-4de6-ad7c-ced9931922b9"
CAJEWF010000001.1	RepeatMasker	LTR/Gypsy	1128002	1128124	704	+	.	ID="RND-4_FAMILY-369";Tend="1148";Tstart="1025";shortTE="F";uid="1c8faae5-d509-4971-af73-57ca5641ba7e"
CAJEWF010000001.1	RepeatMasker	DNA/hAT?	42877749	42878200	3388	+	.	ID="RND-6_FAMILY-1317";Tend="1382";Tstart="924";shortTE="F";uid="281cea4b-312a-49c6-a445-6c3e4549a578"
CAJEWF010000001.1	RepeatMasker	DNA/hAT-Ac	22153210	22153772	3821	+	.	ID="RND-5_FAMILY-2013";Tend="1478";Tstart="924";shortTE="F";uid="3bc88617-933a-49e8-a134-057db7b05b25"
CAJEWF010000001.1	RepeatMasker	DNA	48303378	48303880	3856	+	.	ID="DNA-1_BTA";Tend="504";Tstart="1";shortTE="F";uid="c3f70d45-e597-4cad-b6d6-71d4d5c04ff2"
CAJEWF010000001.1	RepeatMasker	DNA/CMC	36813435	36813667	1786	+	.	ID="RND-5_FAMILY-957";Tend="1087";Tstart="860";shortTE="F";uid="a73af1fe-2472-43a0-aa2c-f9a312387cf7"
CAJEWF010000001.1	RepeatMasker	Unknown	1480223	1480376	474	+	.	ID="RND-1_FAMILY-96";Tend="1046";Tstart="904";shortTE="F";uid="c3600563-3679-409d-b003-09774b03afed"
CAJEWF010000001.1	RepeatMasker	Unknown	46670623	46670769	1196	+	.	ID="RND-1_FAMILY-27";Tend="1051";Tstart="905";shortTE="F";uid="642be0e2-d664-4342-9715-0461917634d9"
CAJEWF010000001.1	RepeatMasker	Unknown	50306339	50306521	418	+	.	ID="RND-6_FAMILY-3810";Tend="764";Tstart="580";shortTE="F";uid="b4a1ada9-8883-46f2-b65c-c883a5353e19"
CAJEWF010000001.1	RepeatMasker	DNA	36548369	36548948	3983	+	.	ID="dna-1_bta";Tend="504";Tstart="1";shortTE="F";uid="faeb75e5-c032-4d16-99a1-fd2f2dd0e39c"
CAJEWF010000001.1	RepeatMasker	Unknown	9835804	9835959	1178	+	.	ID="RND-1_FAMILY-278";Tend="986";Tstart="831";shortTE="F";uid="85138359-b04c-4a31-a286-88e0dbc40c60"
CAJEWF010000001.1	RepeatMasker	Unknown	27209433	27209749	1830	+	.	ID="RND-1_FAMILY-233";Tend="1177";Tstart="883";shortTE="F";uid="6624fe8c-3eff-43c1-999c-1a83ceb88dd4"
CAJEWF010000001.1	RepeatMasker	DNA	50497876	50498133	1230	+	.	ID="DNA-5_BTA";Tend="253";Tstart="1";shortTE="F";uid="b20e7488-59cc-40f9-8bc8-d4f7c73e3dbf"
CAJEWF010000001.1	RepeatMasker	DNA	20580725	20581235	1294	+	.	ID="rnd-5_family-971";Tend="1166";Tstart="747";shortTE="F";uid="876bca01-3228-4e32-b647-e02397f46461"
CAJEWF010000001.1	RepeatMasker	DNA	3812228	3812449	1204	+	.	ID="RND-4_FAMILY-4629";Tend="1236";Tstart="1017";shortTE="F";uid="3f93a511-3b84-47dd-a882-c487eff58698"
CAJEWF010000001.1	RepeatMasker	DNA/CMC-EnSpm	24699766	24700018	1365	+	.	ID="RND-1_FAMILY-56";Tend="1146";Tstart="898";shortTE="F";uid="da19f227-c471-4882-bbf3-c1bfa158c645"
CAJEWF010000001.1	RepeatMasker	LTR/Gypsy	17506724	17506996	1756	+	.	ID="RND-6_FAMILY-1646";Tend="1241";Tstart="971";shortTE="F";uid="7ead8105-32f1-4d4a-b685-58262a041d5d"
CAJEWF010000001.1	RepeatMasker	RC/Helitron	11464785	11465033	1430	+	.	ID="RND-4_FAMILY-309";Tend="1961";Tstart="1684";shortTE="F";uid="c3828d35-f100-4284-a891-948574cf881c"
CAJEWF010000001.1	RepeatMasker	Unknown	21813307	21813448	990	+	.	ID="RND-1_FAMILY-27";Tend="1045";Tstart="905";shortTE="F";uid="15a2f15c-a92e-49a9-8471-4881b29b70be"
CAJEWF010000001.1	RepeatMasker	Unknown	23478666	23479156	4095	+	.	ID="RND-4_FAMILY-624";Tend="1350";Tstart="860";shortTE="F";uid="5794290d-55d1-4e83-affe-237ac25c8189"
CAJEWF010000001.1	RepeatMasker	DNA	25804339	25804639	857	+	.	ID="dna-5_bta";Tend="255";Tstart="1";shortTE="F";uid="40c9b21d-486c-40c5-8a76-c78b6eb247f7"
CAJEWF010000001.1	RepeatMasker	DNA/CMC-EnSpm	28575913	28576036	890	+	.	ID="RND-6_FAMILY-6354";Tend="1907";Tstart="1784";shortTE="F";uid="d9ce5c31-3232-471c-a660-29c391bc57fe"
CAJEWF010000001.1	RepeatMasker	DNA/TcMar-Tc1	6875862	6877164	9191	+	.	ID="RND-1_FAMILY-553";Tend="2216";Tstart="944";shortTE="F";uid="6d40e2c4-1634-42a4-961c-93652f979626"
CAJEWF010000001.1	RepeatMasker	DNA	2263950	2264105	432	+	.	ID="DNA-4_BTA";Tend="159";Tstart="3";shortTE="F";uid="a63ab93c-2428-44e5-853d-787f24040873"
CAJEWF010000001.1	RepeatMasker	Unknown	3171967	3172434	524	+	.	ID="RND-5_FAMILY-780";Tend="1216";Tstart="753";shortTE="F";uid="4447bde8-b86d-47d4-b16d-7a169de694a7"
CAJEWF010000001.1	RepeatMasker	Unknown	52867863	52868238	1477	+	.	ID="RND-3_FAMILY-330";Tend="1323";Tstart="941";shortTE="F";uid="1d70b4e0-6a42-4567-9c3a-c0bae87d342a"
CAJEWF010000001.1	RepeatMasker	Unknown	12997067	12997267	788	+	.	ID="RND-1_FAMILY-36";Tend="1193";Tstart="999";shortTE="F";uid="ddcdefe1-278e-4273-bfe8-49aef2d89937"
CAJEWF010000001.1	RepeatMasker	DNA/CMC	31075365	31075495	751	+	.	ID="enspm-n1_bta";Tend="112";Tstart="1";shortTE="F";uid="05e9c593-0acc-4158-adcd-07671d4de661"
CAJEWF010000001.1	RepeatMasker	DNA	51713510	51713792	617	+	.	ID="RND-1_FAMILY-781";Tend="1282";Tstart="1022";shortTE="F";uid="c93a7be5-fc1a-4b38-932b-ed79f366e02f"
CAJEWF010000001.1	RepeatMasker	DNA	33448299	33448659	1429	+	.	ID="DNA-11_BTA";TEgroup="ctg_1%7CDNA-11_BTA%7C35";Tend="510";Tstart="140";shortTE="F";uid="f95743a4-0fab-40e6-9bb5-96e548da71dd"
CAJEWF010000001.1	RepeatMasker	DNA/CMC	41326241	41326469	1855	+	.	ID="RND-5_FAMILY-957";Tend="1087";Tstart="859";shortTE="F";uid="9980aec8-44f3-4de4-b19e-258dbb5b2c9b"
CAJEWF010000001.1	RepeatMasker	DNA	5009220	5027795	74403	+	.	ID="rnd-1_family-23";TEgroup="ctg_1%7Crnd-1_family-23%7C1";Tend="9838";Tstart="220";shortTE="F";uid="97463fed-13df-42b4-adcd-633a96f52d53"
CAJEWF010000001.1	RepeatMasker	LTR/Pao	10169075	10169346	1503	+	.	ID="RND-4_FAMILY-3020";Tend="1183";Tstart="897";shortTE="F";uid="da03952d-2443-4878-8ca3-9c003e51892f"
CAJEWF010000001.1	RepeatMasker	Unknown	32753018	32753261	606	+	.	ID="RND-1_FAMILY-253";Tend="1135";Tstart="893";shortTE="F";uid="407a0022-d893-413a-8684-2d4df97b631d"
CAJEWF010000001.1	RepeatMasker	DNA	22144704	22145257	4411	+	.	ID="DNA-4_BTA";Tend="554";Tstart="1";shortTE="F";uid="da503ae2-534e-4a5a-adb1-c483f8fb822b"
CAJEWF010000001.1	RepeatMasker	LTR/Gypsy	1862434	1862880	1906	+	.	ID="RND-6_FAMILY-1649";Tend="1402";Tstart="973";shortTE="F";uid="06c9a624-9a15-406d-9792-61ed1254c185"
CAJEWF010000001.1	RepeatMasker	Unknown	8948125	8948647	894	+	.	ID="RND-1_FAMILY-337";TEgroup="ctg_1%7CRND-1_FAMILY-337%7C1";Tend="1339";Tstart="975";shortTE="F";uid="9aeb241e-7a42-48f8-b910-483edaaf9e9f"
CAJEWF010000001.1	RepeatMasker	Unknown	1731693	1731915	1313	+	.	ID="RND-1_FAMILY-873";Tend="2467";Tstart="2262";shortTE="F";uid="127bfd1b-0d52-4a41-b72a-db572da6ee78"
CAJEWF010000001.1	RepeatMasker	Unknown	5631527	5631696	1244	+	.	ID="RND-4_FAMILY-384";Tend="1006";Tstart="840";shortTE="F";uid="486dc7d1-9482-4c34-8328-99fce36a0605"
CAJEWF010000001.1	RepeatMasker	DNA/CMC	48991174	48991482	2463	+	.	ID="RND-1_FAMILY-81";Tend="1257";Tstart="949";shortTE="F";uid="3097a1ef-dab3-42da-a0dc-ce6f2376cf70"
CAJEWF010000001.1	RepeatMasker	DNA	39939181	39939431	1511	+	.	ID="DNA-5_BTA";Tend="255";Tstart="1";shortTE="F";uid="9b4013c2-f0f2-4e49-b293-6bc1d1a83a24"
CAJEWF010000001.1	RepeatMasker	DNA	13786167	13786304	517	+	.	ID="DNA-9_BTA";Tend="142";Tstart="8";shortTE="F";uid="c606f188-b00f-4636-98e8-6b81cd499416"
CAJEWF010000001.1	RepeatMasker	DNA	18487489	18487699	910	+	.	ID="dna-5_bta";Tend="247";Tstart="63";shortTE="F";uid="27fe6cb5-6fe8-4240-90e1-67399fc3e17a"
CAJEWF010000001.1	RepeatMasker	DNA/Sola-2	47995923	47996059	759	+	.	ID="RND-5_FAMILY-866";Tend="8637";Tstart="8511";shortTE="F";uid="829e0b3b-2696-41c8-a9d9-407c420f27b0"
CAJEWF010000001.1	RepeatMasker	DNA	35141494	35141746	1236	+	.	ID="DNA-5_BTA";Tend="255";Tstart="1";shortTE="F";uid="46358f14-7b07-4952-a8fa-82e29a60f8a6"
CAJEWF010000001.1	RepeatMasker	Unknown	45628249	45628496	1444	+	.	ID="RND-5_FAMILY-1778";Tend="1148";Tstart="906";shortTE="F";uid="c5dfa81c-80b3-4e0d-8c44-a45142f82105"
CAJEWF010000001.1	RepeatMasker	DNA	48071093	48071235	975	+	.	ID="dna4-17b_bta";Tend="276";Tstart="156";shortTE="F";uid="182e1ceb-bb0c-4c15-a338-327e0255b2ba"
CAJEWF010000001.1	RepeatMasker	Unknown	17141699	17141885	913	+	.	ID="RND-2_FAMILY-63";Tend="1033";Tstart="852";shortTE="F";uid="0497f209-b439-4c57-ab0d-a872a8adb3f9"
CAJEWF010000001.1	RepeatMasker	LTR/Gypsy	11225922	11226184	1763	+	.	ID="RND-4_FAMILY-31";Tend="1105";Tstart="843";shortTE="F";uid="5ee3e861-3d75-4957-afa6-6f38c09f0b64"
CAJEWF010000001.1	RepeatMasker	Unknown	1742504	1742630	683	+	.	ID="RND-4_FAMILY-324";Tend="1056";Tstart="927";shortTE="F";uid="d8c01738-193e-4c80-9393-357113d0cabd"
CAJEWF010000001.1	RepeatMasker	DNA/Academ-1	1626498	1626657	1300	+	.	ID="RND-6_FAMILY-3730";Tend="796";Tstart="637";shortTE="F";uid="ff62f28c-9f82-4b11-acb1-8c314f8cef91"
CAJEWF010000001.1	RepeatMasker	Unknown	27804594	27804747	1222	+	.	ID="RND-6_FAMILY-6699";Tend="1157";Tstart="1006";shortTE="F";uid="87e1a709-65ce-4dd8-8f93-690345752ef3"
CAJEWF010000001.1	RepeatMasker	Unknown	43468628	43468903	896	+	.	ID="RND-6_FAMILY-3161";Tend="1138";Tstart="874";shortTE="F";uid="962cf6f7-6eb2-4bbb-bbe1-d7b5767cfdce"
CAJEWF010000001.1	RepeatMasker	DNA/CMC	4762636	4762862	1590	+	.	ID="ENSPM-N1_BTA";Tend="227";Tstart="1";shortTE="F";uid="b92bffb4-161e-43f3-8289-5407760fe3e7"
CAJEWF010000001.1	RepeatMasker	DNA/hAT?	37045808	37046259	3885	+	.	ID="RND-4_FAMILY-479";Tend="1312";Tstart="859";shortTE="F";uid="bc60a599-7e6c-41a4-8ff2-6a43a588e7ae"
CAJEWF010000001.1	RepeatMasker	DNA/CMC	45582226	45583005	2495	+	.	ID="RND-1_FAMILY-81";TEgroup="ctg_1%7CRND-1_FAMILY-81%7C5";Tend="1269";Tstart="946";shortTE="F";uid="53f843a2-dd11-4948-a43b-29df5688e0de"
CAJEWF010000001.1	RepeatMasker	DNA/TcMar-Tc1	6231229	6231562	845	+	.	ID="RND-4_FAMILY-1919";TEgroup="ctg_1%7CRND-4_FAMILY-1919%7C8";Tend="1062";Tstart="884";shortTE="F";uid="de709854-5e53-4919-b562-a553138aa265"
CAJEWF010000001.1	RepeatMasker	DNA/Sola-2	10761883	10762231	2440	+	.	ID="RND-6_FAMILY-14157";Tend="1722";Tstart="1374";shortTE="F";uid="7237c202-dcba-4fe3-8847-7dbb206e3656"
CAJEWF010000001.1	RepeatMasker	RC/Helitron	7814028	7814503	2660	+	.	ID="HELITRON-1N1B_BTA";Tend="654";Tstart="158";shortTE="F";uid="a7a0683a-f42f-4c9e-94ca-d537d3910ec3"
CAJEWF010000001.1	RepeatMasker	DNA	14849144	14849277	461	+	.	ID="RND-1_FAMILY-110";Tend="1420";Tstart="1289";shortTE="F";uid="72db251b-5e54-498a-9cc8-cff22b0d533c"
CAJEWF010000001.1	RepeatMasker	DNA	7079187	7079396	604	+	.	ID="DNA-11_BTA";Tend="542";Tstart="327";shortTE="F";uid="1228366c-fbba-404c-9ee7-72e0500e68fb"
CAJEWF010000001.1	RepeatMasker	RC/Helitron	27559319	27559523	439	+	.	ID="RND-1_FAMILY-463";Tend="2226";Tstart="2040";shortTE="F";uid="00f427e5-be36-41cc-acc6-1561abc02e5d"
CAJEWF010000001.1	RepeatMasker	DNA/Kolobok-Hydra	11767386	11767892	4057	+	.	ID="RND-1_FAMILY-473";Tend="1722";Tstart="1198";shortTE="F";uid="5f02c0ba-e32a-4356-a908-6cd458dcfee7"
CAJEWF010000001.1	RepeatMasker	LINE/I	27110057	27110391	1873	+	.	ID="NIMB-1_BTA";Tend="5568";Tstart="5232";shortTE="F";uid="8a26f7ae-60f7-4f5a-b457-3bec04e0f34f"
CAJEWF010000001.1	RepeatMasker	DNA	4375186	4375656	774	+	.	ID="RND-5_FAMILY-3328";Tend="5329";Tstart="4867";shortTE="F";uid="b6db3a3d-f4b1-445c-ab55-a56543ab47f4"
CAJEWF010000001.1	RepeatMasker	DNA/CMC-EnSpm	17084284	17084631	739	+	.	ID="RND-6_FAMILY-2037";Tend="1566";Tstart="1265";shortTE="F";uid="7504ae03-74c0-43b6-a7b1-3714902ee8d5"
CAJEWF010000001.1	RepeatMasker	LTR/Gypsy	20004001	20004225	1239	+	.	ID="RND-6_FAMILY-1649";Tend="1364";Tstart="1142";shortTE="F";uid="c334cfe5-4c10-40c2-aec8-38a0419a3310"
CAJEWF010000001.1	RepeatMasker	DNA/CMC-EnSpm	11846492	11846754	1881	+	.	ID="RND-6_FAMILY-737";Tend="1150";Tstart="888";shortTE="F";uid="afbe1c5f-29c8-4806-9e08-bdc1842681fd"
CAJEWF010000001.1	RepeatMasker	Unknown	33060401	33060662	1351	+	.	ID="RND-5_FAMILY-38";Tend="1233";Tstart="971";shortTE="F";uid="dc56d612-821e-451b-9994-217e8da00f0d"
CAJEWF010000001.1	RepeatMasker	DNA/Crypton-V	2965679	2965943	1649	+	.	ID="CRYPTONV-N2_BTA";Tend="955";Tstart="695";shortTE="F";uid="974db729-2e7a-4948-bc78-b84e8f623f5d"
CAJEWF010000001.1	RepeatMasker	DNA/TcMar-Tigger	8143631	8143804	743	+	.	ID="RND-5_FAMILY-1197";Tend="1134";Tstart="962";shortTE="F";uid="a96f11e8-d038-49ee-b600-0bead0a63a45"
CAJEWF010000001.1	RepeatMasker	Unknown	51333861	51334027	1379	+	.	ID="RND-4_FAMILY-384";Tend="1004";Tstart="838";shortTE="F";uid="92fb157a-8bb7-4f08-905c-1f336dd32cfd"
CAJEWF010000001.1	RepeatMasker	DNA/Sola-2	31230962	31232549	10568	+	.	ID="SOLA2-N1_BTA";Tend="1631";Tstart="1";shortTE="F";uid="7fba9e2b-4ade-4a6b-99a7-6c87ad741a88"
CAJEWF010000001.1	RepeatMasker	RC/Helitron	45764709	45764944	1020	+	.	ID="HELITRON-1N1_BTA";TEgroup="ctg_1%7CHELITRON-1N1_BTA%7C11";Tend="850";Tstart="3";shortTE="F";uid="b32a737f-ccf5-4aeb-99be-8a52b876d410"
CAJEWF010000001.1	RepeatMasker	LTR/Gypsy	37684708	37684966	1826	+	.	ID="RND-4_FAMILY-31";Tend="1106";Tstart="848";shortTE="F";uid="aaa5b546-a97c-4399-8e4f-289919db9f05"
CAJEWF010000001.1	RepeatMasker	DNA/CMC-Transib	3341544	3341682	544	+	.	ID="RND-5_FAMILY-2303";Tend="929";Tstart="818";shortTE="F";uid="1080ba0e-6efc-4372-a7d0-1d5154417e02"
CAJEWF010000001.1	RepeatMasker	DNA/Sola-2	1410228	1410473	2060	+	.	ID="RND-6_FAMILY-755";Tend="904";Tstart="659";shortTE="F";uid="29fc4236-7a13-42c9-afb5-259eb87659d9"
CAJEWF010000001.1	RepeatMasker	LTR/Gypsy	14468179	14468345	1154	+	.	ID="RND-6_FAMILY-1649";Tend="1137";Tstart="971";shortTE="F";uid="d9a49396-d434-4acb-a341-08437656f091"
CAJEWF010000001.1	RepeatMasker	Unknown	23653269	23653598	1798	+	.	ID="RND-5_FAMILY-1053";Tend="1216";Tstart="852";shortTE="F";uid="7afb4198-a157-4f03-b365-3a73e56e051d"
CAJEWF010000001.1	RepeatMasker	Unknown	48001391	48001506	781	+	.	ID="RND-1_FAMILY-78";Tend="1079";Tstart="964";shortTE="F";uid="70b2f4c9-bafe-4f49-9eb9-319f241e243e"
CAJEWF010000001.1	RepeatMasker	RC/Helitron	23777990	23778234	769	+	.	ID="RND-4_FAMILY-309";Tend="1487";Tstart="1239";shortTE="F";uid="303b6f19-3e0e-441f-8141-c55f066c5ff1"
CAJEWF010000001.1	RepeatMasker	DNA/Maverick	15962232	15962724	1050	+	.	ID="RND-1_FAMILY-619";TEgroup="ctg_1%7CRND-1_FAMILY-619%7C1";Tend="1193";Tstart="824";shortTE="F";uid="8340101b-2349-40a9-85ae-e6a6256798b7"
CAJEWF010000001.1	RepeatMasker	Unknown	6268187	6268473	746	+	.	ID="RND-3_FAMILY-258";Tend="1845";Tstart="1564";shortTE="F";uid="e40357de-9f0a-48fb-bb86-134b71ab579c"
CAJEWF010000001.1	RepeatMasker	Unknown	20592884	20593012	630	+	.	ID="RND-6_FAMILY-9617";Tend="930";Tstart="799";shortTE="F";uid="426007b2-b04c-4668-b8b7-d6ef0f12543c"
CAJEWF010000001.1	RepeatMasker	DNA	1337279	1337532	1535	+	.	ID="DNA-11_BTA";Tend="267";Tstart="18";shortTE="F";uid="df773797-55a1-4761-a798-1154d8fb8b13"
CAJEWF010000001.1	RepeatMasker	RC/Helitron	33478097	33478539	741	+	.	ID="RND-6_FAMILY-631";Tend="2370";Tstart="1715";shortTE="F";uid="b1af83b3-58c6-4b14-a893-e57ab2a28ad7"
CAJEWF010000001.1	RepeatMasker	LTR/Gypsy	7616196	7616627	2162	+	.	ID="RND-3_FAMILY-443";Tend="1288";Tstart="844";shortTE="F";uid="3cfdb1c7-29a5-4c61-876b-5cad76187a28"
CAJEWF010000001.1	RepeatMasker	DNA	13700507	13700770	745	+	.	ID="DNA-5_BTA";Tend="255";Tstart="1";shortTE="F";uid="fbf535f2-2fa2-4e29-954c-125fa48d1259"
CAJEWF010000001.1	RepeatMasker	LINE/I	8508321	8508458	986	+	.	ID="RND-5_FAMILY-3089";Tend="1654";Tstart="1512";shortTE="F";uid="ebfac339-f479-4e2a-ae27-3a31158a218c"
CAJEWF010000001.1	RepeatMasker	DNA	27836530	27836651	595	+	.	ID="RND-3_FAMILY-135";Tend="976";Tstart="866";shortTE="F";uid="b40c2ea9-7ebf-4e4a-a0b1-fc668e13d735"
CAJEWF010000001.1	RepeatMasker	LTR/Gypsy	24540433	24540568	585	+	.	ID="RND-4_FAMILY-31";Tend="1238";Tstart="1099";shortTE="F";uid="ecae9288-2d55-4338-978e-6d6a5d09a610"
CAJEWF010000001.1	RepeatMasker	Unknown	27507726	27507952	990	+	.	ID="RND-6_FAMILY-1734";Tend="1187";Tstart="936";shortTE="F";uid="3b591800-fab6-4476-86aa-222a59a52063"
CAJEWF010000001.1	RepeatMasker	DNA/hAT-Tip100	12942213	12943102	4953	+	.	ID="HAT-N2_BTA";Tend="825";Tstart="1";shortTE="F";uid="5a9487b5-7a14-4742-91c2-c1c8f7b0dd75"
CAJEWF010000001.1	RepeatMasker	DNA	14477917	14478194	1487	+	.	ID="DNA-11_BTA";Tend="549";Tstart="274";shortTE="F";uid="51f7c5f7-7c30-481c-89c8-04738d03f2cd"
CAJEWF010000001.1	RepeatMasker	DNA/Sola-2	6956819	6957001	930	+	.	ID="RND-1_FAMILY-272";Tend="909";Tstart="714";shortTE="F";uid="30683688-d3ad-41a9-a868-80e44d111648"
CAJEWF010000001.1	RepeatMasker	DNA	47834541	47834845	785	+	.	ID="RND-2_FAMILY-6";Tend="1301";Tstart="1003";shortTE="F";uid="e5322541-fbcc-4065-8bf6-2e2d1fbef17f"
CAJEWF010000001.1	RepeatMasker	Unknown	35132238	35132479	1416	+	.	ID="RND-1_FAMILY-134";Tend="1185";Tstart="940";shortTE="F";uid="d489478e-770d-44a1-ada7-c73a89ac28c6"
CAJEWF010000001.1	RepeatMasker	LINE/Dong-R4	58936	59257	1727	+	.	ID="RND-6_FAMILY-10729";Tend="1142";Tstart="820";shortTE="F";uid="d2248c91-677b-4399-aac9-c4d113519317"
CAJEWF010000001.1	RepeatMasker	DNA/PIF-Spy	9096873	9098013	6982	+	.	ID="ISL2EU-N2_BTA";Tend="1326";Tstart="1";shortTE="F";uid="83ac0fb0-36aa-42c1-af51-c279e552d5fb"
CAJEWF010000001.1	RepeatMasker	Unknown	32160432	32160787	2611	+	.	ID="RND-1_FAMILY-96";Tend="1270";Tstart="911";shortTE="F";uid="bb00e1b2-3f00-48ab-a760-19b02d6c4e04"
CAJEWF010000001.1	RepeatMasker	DNA/hAT-hAT5	30552570	30553041	3792	+	.	ID="RND-6_FAMILY-700";Tend="1641";Tstart="1170";shortTE="F";uid="10429cad-a935-4500-a348-7e02f3ae29d8"
CAJEWF010000001.1	RepeatMasker	Unknown	5990852	5991113	1241	+	.	ID="RND-1_FAMILY-36";Tend="1204";Tstart="951";shortTE="F";uid="b8af1191-e86d-4d34-92e2-cf7fdb0a0352"
CAJEWF010000001.1	RepeatMasker	Unknown	19241902	19242317	1961	+	.	ID="RND-1_FAMILY-664";Tend="1401";Tstart="974";shortTE="F";uid="1f553374-ce8a-4196-8a1f-9cd0fbf11352"
CAJEWF010000001.1	RepeatMasker	Unknown	1903280	1903447	1355	+	.	ID="RND-1_FAMILY-404";Tend="939";Tstart="773";shortTE="F";uid="cee6b5dc-73a7-441f-971d-b5ef14b4db74"
CAJEWF010000001.1	RepeatMasker	Unknown	42253957	42254103	1273	+	.	ID="RND-6_FAMILY-5687";Tend="1106";Tstart="960";shortTE="F";uid="d280412f-8b0a-4033-8938-a2d0288e5bca"
CAJEWF010000001.1	RepeatMasker	DNA/PIF-Harbinger	19904430	19904665	1447	+	.	ID="RND-4_FAMILY-1090";Tend="1193";Tstart="951";shortTE="F";uid="b310e3d8-ce0d-4003-8c56-6f11a6d6949d"
CAJEWF010000001.1	RepeatMasker	Unknown	16808709	16808875	1241	+	.	ID="RND-4_FAMILY-384";Tend="1004";Tstart="838";shortTE="F";uid="b2cde86d-2bdd-4d79-9956-b8d1f12b907d"
CAJEWF010000001.1	RepeatMasker	Unknown	39743046	39743362	1431	+	.	ID="RND-6_FAMILY-1750";Tend="1173";Tstart="809";shortTE="F";uid="5e2b51b6-5c37-4eb3-a5ed-250397efd02c"
CAJEWF010000001.1	RepeatMasker	LTR/Gypsy	173812	174068	1387	+	.	ID="RND-6_FAMILY-1649";Tend="1210";Tstart="970";shortTE="F";uid="0631cc78-dfa5-493e-be53-044d2b051307"
CAJEWF010000001.1	RepeatMasker	LTR/Gypsy	45508802	45509060	2037	+	.	ID="RND-6_FAMILY-1646";Tend="1242";Tstart="986";shortTE="F";uid="9871e536-ea8e-4faa-a34d-bc62f9ae44f9"
CAJEWF010000001.1	RepeatMasker	Unknown	3608251	3608396	517	+	.	ID="RND-4_FAMILY-1179";Tend="1205";Tstart="1043";shortTE="F";uid="70602a3b-a164-49ca-af69-8f21d54e2146"
CAJEWF010000001.1	RepeatMasker	DNA/hAT-Tip100	39442206	39442989	4500	+	.	ID="HAT-N2_BTA";Tend="825";Tstart="2";shortTE="F";uid="92a1dad7-f1de-49ff-95d6-cf1ad0cc7f0e"
CAJEWF010000001.1	RepeatMasker	DNA/hAT-Tip100	17418264	17418997	935	+	.	ID="RND-6_FAMILY-5722";TEgroup="ctg_1%7CRND-6_FAMILY-5722%7C3";Tend="2168";Tstart="1147";shortTE="F";uid="41a9186e-46bd-40cd-b893-e7bd402b296d"
CAJEWF010000001.1	RepeatMasker	DNA/PIF-Harbinger	38966305	38966529	692	+	.	ID="RND-4_FAMILY-1090";Tend="939";Tstart="717";shortTE="F";uid="2a27ded3-d3b9-4ad9-83f6-9cd184722911"
CAJEWF010000001.1	RepeatMasker	DNA/CMC	12410119	12410347	1814	+	.	ID="ENSPM-N1_BTA";Tend="228";Tstart="1";shortTE="F";uid="4d8e9146-1caa-4ea7-bd3f-5f753ce89496"
CAJEWF010000001.1	RepeatMasker	Unknown	50542653	50542774	918	+	.	ID="RND-5_FAMILY-435";Tend="1392";Tstart="1271";shortTE="F";uid="cdab163c-a9b7-4013-a123-f174727667ae"
CAJEWF010000001.1	RepeatMasker	DNA	5576597	5577326	5233	+	.	ID="RND-1_FAMILY-765";Tend="1857";Tstart="1131";shortTE="F";uid="5b8f6eac-3eed-4d32-baee-3474c77eb8b1"
CAJEWF010000001.1	RepeatMasker	Unknown	18680484	18680875	2039	+	.	ID="RND-1_FAMILY-580";Tend="1391";Tstart="915";shortTE="F";uid="e3ad3d56-7be9-4262-bcb3-d34a46cc6ceb"
CAJEWF010000001.1	RepeatMasker	DNA/CMC-EnSpm	18108610	18108764	1163	+	.	ID="RND-5_FAMILY-135";Tend="1072";Tstart="918";shortTE="F";uid="d5d64f7f-c901-4cbd-8828-f185aba7310b"
CAJEWF010000001.1	RepeatMasker	LTR/Gypsy	9446923	9447235	834	+	.	ID="RND-6_FAMILY-417";Tend="1400";Tstart="1111";shortTE="F";uid="99904fea-fa0c-4172-bc9a-5d5fc1fa26d9"
CAJEWF010000001.1	RepeatMasker	DNA/PIF-Harbinger	46918426	46919126	2464	+	.	ID="RND-4_FAMILY-1090";Tend="1430";Tstart="716";shortTE="F";uid="ddab7722-b8f1-4cb5-8556-9aee988f1ff2"
CAJEWF010000001.1	RepeatMasker	DNA	24094848	24095187	763	+	.	ID="RND-2_FAMILY-6";Tend="1302";Tstart="995";shortTE="F";uid="92fb574b-11cb-48bf-a958-8c1e7c3b715d"
CAJEWF010000001.1	RepeatMasker	RC/Helitron	27977800	27977934	436	+	.	ID="RND-5_FAMILY-4101";Tend="1708";Tstart="1558";shortTE="F";uid="ec1dc984-6d7e-44ca-9f51-a70cc3becf49"
CAJEWF010000001.1	RepeatMasker	LINE/L2	19102980	19103336	2588	+	.	ID="RND-6_FAMILY-7492";Tend="1357";Tstart="998";shortTE="F";uid="70b25be0-0ff7-4980-ba6a-39df12828144"
CAJEWF010000001.1	RepeatMasker	Unknown	46583043	46583256	1102	+	.	ID="RND-4_FAMILY-315";Tend="1122";Tstart="910";shortTE="F";uid="3f534135-c1b5-44d0-b7cf-3092e08c07d2"
CAJEWF010000001.1	RepeatMasker	RC/Helitron	18691481	18691928	2952	+	.	ID="RND-5_FAMILY-430";Tend="1648";Tstart="1214";shortTE="F";uid="14e83a50-67e8-4fc9-9136-dd56944ccd80"
CAJEWF010000001.1	RepeatMasker	DNA	8960782	8961032	634	+	.	ID="DNA-5_BTA";Tend="255";Tstart="1";shortTE="F";uid="ce0dfeab-fe14-43f0-93b4-3518da4c915b"
CAJEWF010000001.1	RepeatMasker	RC/Helitron	27133739	27133967	856	+	.	ID="RND-4_FAMILY-309";Tend="1483";Tstart="1245";shortTE="F";uid="98f0cbd7-a8a6-4acf-96f9-03b88526869e"
CAJEWF010000001.1	RepeatMasker	DNA	52631590	52631867	2296	+	.	ID="RND-1_FAMILY-730";Tend="4117";Tstart="3840";shortTE="F";uid="21af1771-2870-4852-bca9-3aecbbb5a5e2"
CAJEWF010000001.1	RepeatMasker	DNA/CMC-EnSpm	5952782	5952904	612	+	.	ID="RND-6_FAMILY-6392";Tend="824";Tstart="702";shortTE="F";uid="58ccc2cc-8f60-4582-84e6-b49821dfd4c9"
CAJEWF010000001.1	RepeatMasker	Unknown	16047775	16047938	1234	+	.	ID="RND-5_FAMILY-1951";Tend="1539";Tstart="1376";shortTE="F";uid="142ea4ad-970f-4b50-aa31-7db9881dd406"
CAJEWF010000001.1	RepeatMasker	Unknown	50429716	50429867	686	+	.	ID="RND-1_FAMILY-27";Tend="1049";Tstart="900";shortTE="F";uid="25d9b60d-1654-4c9d-b444-7e6d53e360d0"
CAJEWF010000001.1	RepeatMasker	LINE/L2	4652668	4652922	1617	+	.	ID="RND-4_FAMILY-328";Tend="1157";Tstart="899";shortTE="F";uid="58b92325-7783-4e6e-9310-d7636b9fcd7f"
CAJEWF010000001.1	RepeatMasker	DNA	27174118	27174306	466	+	.	ID="RND-6_FAMILY-1167";Tend="1803";Tstart="1639";shortTE="F";uid="37510a41-a9df-4cd2-a8f9-52c54d38b71a"
CAJEWF010000001.1	RepeatMasker	DNA/TcMar-Pogo	20648227	20649127	7704	+	.	ID="RND-6_FAMILY-3737";Tend="1842";Tstart="936";shortTE="F";uid="47b028e7-462e-4073-a161-98fd540c0c4f"
CAJEWF010000001.1	RepeatMasker	DNA/hAT?	42498436	42498710	1318	+	.	ID="RND-6_FAMILY-2283";Tend="2787";Tstart="2524";shortTE="F";uid="1b781e2f-1dfe-47e3-8473-197f94386f8d"
CAJEWF010000001.1	RepeatMasker	DNA	11404553	11404746	1314	+	.	ID="RND-1_FAMILY-59";Tend="1185";Tstart="989";shortTE="F";uid="a0c0bc5f-e53a-4a12-8025-dc65b62e9669"
CAJEWF010000001.1	RepeatMasker	RC/Helitron	221857	222075	749	+	.	ID="RND-6_FAMILY-894";Tend="1945";Tstart="1744";shortTE="F";uid="0dbd6e7e-8e0e-4359-8347-094563fe3030"
CAJEWF010000001.1	RepeatMasker	RC/Helitron	19981445	19982078	2924	+	.	ID="RND-5_FAMILY-142";Tend="1239";Tstart="616";shortTE="F";uid="2d4f75d4-698c-430d-adb8-9642d25b1b9e"
CAJEWF010000001.1	RepeatMasker	Unknown	16624407	16624655	1070	+	.	ID="RND-4_FAMILY-1179";Tend="1187";Tstart="925";shortTE="F";uid="7a34729e-b26b-4e32-8f6f-8af991f18631"
CAJEWF010000001.1	RepeatMasker	DNA	4535363	4535489	586	+	.	ID="RND-3_FAMILY-28";Tend="1288";Tstart="1162";shortTE="F";uid="bfa462bd-c122-467c-948c-ba9bfce1b054"
CAJEWF010000001.1	RepeatMasker	DNA	39348210	39349346	9924	+	.	ID="RND-1_FAMILY-380";Tend="1970";Tstart="836";shortTE="F";uid="6a99c012-dd9e-42ac-b39c-6530b5707b87"
CAJEWF010000001.1	RepeatMasker	DNA/Zator	52718584	52718736	538	+	.	ID="RND-6_FAMILY-2114";Tend="2417";Tstart="2273";shortTE="F";uid="24b21d17-3a42-4127-8255-8e73e551b30b"
CAJEWF010000001.1	RepeatMasker	LINE/I	22640188	22640337	797	+	.	ID="RND-6_FAMILY-3469";Tend="3902";Tstart="3751";shortTE="F";uid="5d1f4497-3518-487f-b608-cb837f6ce1b9"
CAJEWF010000001.1	RepeatMasker	DNA/Academ-1	36003949	36004241	1504	+	.	ID="RND-6_FAMILY-4818";Tend="4170";Tstart="3881";shortTE="F";uid="58ba7023-b226-45ba-81d6-e77b6ff1ee49"
CAJEWF010000001.1	RepeatMasker	DNA/PIF-Spy	42006365	42006733	1801	+	.	ID="RND-1_FAMILY-203";Tend="1183";Tstart="820";shortTE="F";uid="eaacd202-52a5-4270-a95a-e9dfd9807ac7"
CAJEWF010000001.1	RepeatMasker	DNA	48449474	48449609	748	+	.	ID="RND-6_FAMILY-2621";Tend="2808";Tstart="2675";shortTE="F";uid="8a149214-fda1-4639-a0db-b902aa97e87e"
CAJEWF010000001.1	RepeatMasker	Unknown	45028619	45028887	687	+	.	ID="RND-1_FAMILY-217";Tend="1198";Tstart="931";shortTE="F";uid="f94f2990-4488-4cb6-9607-1e4953d2fc4c"
CAJEWF010000001.1	RepeatMasker	LTR/Gypsy	5846797	5847054	1073	+	.	ID="RND-5_FAMILY-56";Tend="1059";Tstart="796";shortTE="F";uid="a8a9a63b-76d6-4eb3-82a3-6e79f53e8d7c"
CAJEWF010000001.1	RepeatMasker	DNA	35743670	35743801	597	+	.	ID="RND-1_FAMILY-125";Tend="1468";Tstart="1336";shortTE="F";uid="02604bdb-40a2-4325-83fb-a50f05b171ca"
CAJEWF010000001.1	RepeatMasker	Unknown	45970789	45971272	2891	+	.	ID="RND-5_FAMILY-5118";Tend="1446";Tstart="967";shortTE="F";uid="74e146bd-d1a2-4072-bc74-16cd2ecc0c7c"
CAJEWF010000001.1	RepeatMasker	DNA	42874045	42874189	747	+	.	ID="rnd-6_family-11069";Tend="1028";Tstart="906";shortTE="F";uid="7c456afe-b8c8-4f8f-abd8-9c3af8ef200a"
CAJEWF010000001.1	RepeatMasker	DNA	9612901	9613395	2246	+	.	ID="DNA-11_BTA";Tend="551";Tstart="1";shortTE="F";uid="19d9bf5d-f484-4f6d-97d2-9935accc6997"
CAJEWF010000001.1	RepeatMasker	DNA	48472335	48472545	1172	+	.	ID="DNA-11_BTA";Tend="480";Tstart="280";shortTE="F";uid="faf1b5d5-4aa0-475d-93e3-8bc7cde52371"
CAJEWF010000001.1	RepeatMasker	DNA	5697919	5702591	42544	+	.	ID="RND-1_FAMILY-752";Tend="5448";Tstart="795";shortTE="F";uid="761ea619-d09b-4ac7-bbfb-fc7e96770224"
CAJEWF010000001.1	RepeatMasker	Unknown	4031398	4031605	1220	+	.	ID="RND-1_FAMILY-131";Tend="1158";Tstart="948";shortTE="F";uid="1e8a1a8d-73d6-4df8-a0a8-dcb5022728a0"
CAJEWF010000001.1	RepeatMasker	DNA/CMC-EnSpm	49283204	49283350	1168	+	.	ID="RND-6_FAMILY-10965";Tend="1069";Tstart="923";shortTE="F";uid="b85f9f4e-4cb9-4000-b009-5841ac6f5695"
CAJEWF010000001.1	RepeatMasker	DNA	10356715	10356965	897	+	.	ID="DNA-5_BTA";Tend="255";Tstart="1";shortTE="F";uid="d07967aa-3377-4f99-8432-1a779bc1f5e0"
CAJEWF010000001.1	RepeatMasker	DNA/PIF-Spy	20765880	20766258	2050	+	.	ID="RND-5_FAMILY-3006";Tend="1436";Tstart="1015";shortTE="F";uid="a0c92eb5-2acc-4142-8242-a523e999a895"
CAJEWF010000001.1	RepeatMasker	Unknown	25868236	25868360	868	+	.	ID="RND-6_FAMILY-3299";Tend="1134";Tstart="1010";shortTE="F";uid="e9cba9a6-5fd6-4292-ac95-56728a2ff66e"
CAJEWF010000001.1	RepeatMasker	DNA	10063683	10064299	1796	+	.	ID="RND-4_FAMILY-211";Tend="1082";Tstart="493";shortTE="F";uid="1f1e2e77-1c95-4eed-9d42-e2fa23881da7"
CAJEWF010000001.1	RepeatMasker	DNA/PIF-Spy	46371556	46372137	3314	+	.	ID="RND-1_FAMILY-402";Tend="1506";Tstart="925";shortTE="F";uid="63740779-68c5-4db5-ae93-6de92e8d89d6"
CAJEWF010000001.1	RepeatMasker	Unknown	46992960	46993191	1988	+	.	ID="RND-5_FAMILY-500";Tend="977";Tstart="746";shortTE="F";uid="be72ba80-fbf0-48e1-b0cd-7fb8a3b98dd2"
CAJEWF010000001.1	RepeatMasker	LTR/Gypsy	27705789	27706073	1529	+	.	ID="RND-5_FAMILY-27";Tend="1215";Tstart="920";shortTE="F";uid="a6fed72a-5116-4b7c-ad04-b5902ab0dc4d"
CAJEWF010000001.1	RepeatMasker	DNA	52028111	52028381	2024	+	.	ID="RND-5_FAMILY-2645";Tend="1275";Tstart="1005";shortTE="F";uid="e28e6468-7b24-4431-b269-6d5fc3f593ac"
CAJEWF010000001.1	RepeatMasker	Unknown	13255394	13255533	429	+	.	ID="RND-6_FAMILY-6753";Tend="1595";Tstart="1456";shortTE="F";uid="eec2208a-18a5-496b-a85f-c3ee524f32c4"
CAJEWF010000001.1	RepeatMasker	RC/Helitron	31220862	31221138	1289	+	.	ID="HELITRON-1N1B_BTA";Tend="743";Tstart="451";shortTE="F";uid="884533d0-ca49-42dd-9d35-daa550e3737d"
CAJEWF010000001.1	RepeatMasker	LINE/L2	31492075	31492273	649	+	.	ID="DAPHNE-3_BTA";Tend="4884";Tstart="4710";shortTE="F";uid="7b78ecd9-7db2-42e8-903d-a25cc374daf2"
CAJEWF010000001.1	RepeatMasker	DNA	4348550	4348809	511	+	.	ID="RND-1_FAMILY-907";Tend="4230";Tstart="3967";shortTE="F";uid="8a09fcbb-3c12-4f99-ba9f-5a00272bd7a9"
CAJEWF010000001.1	RepeatMasker	Unknown	22947347	22947452	686	+	.	ID="RND-3_FAMILY-258";Tend="1069";Tstart="964";shortTE="F";uid="d9e16978-0fc7-493c-9d0b-2d808abf0809"
CAJEWF010000001.1	RepeatMasker	DNA	45294945	45295210	790	+	.	ID="DNA-5_BTA";Tend="253";Tstart="1";shortTE="F";uid="648ae07d-4e82-4a60-8331-a806b58fb35b"
CAJEWF010000001.1	RepeatMasker	Unknown	13705994	13706155	588	+	.	ID="RND-6_FAMILY-1750";Tend="1203";Tstart="1040";shortTE="F";uid="02eee505-ff8c-4145-a6f0-bcfe241b2c2e"
CAJEWF010000001.1	RepeatMasker	DNA/TcMar-Tc1	26444082	26444283	1537	+	.	ID="RND-4_FAMILY-1919";Tend="1105";Tstart="902";shortTE="F";uid="6743cf73-1973-43c9-8fb5-10ddc18c8dff"
CAJEWF010000001.1	RepeatMasker	DNA/hAT?	50300109	50300295	897	+	.	ID="RND-5_FAMILY-1660";Tend="1054";Tstart="869";shortTE="F";uid="739da1b1-6434-4f1a-b7db-adcaeda7d837"
CAJEWF010000001.1	RepeatMasker	DNA/Sola-2	29882156	29882473	2441	+	.	ID="RND-5_FAMILY-31";Tend="2263";Tstart="1952";shortTE="F";uid="e44885c1-cf9e-4b34-834e-05b8f5d3d6e2"
CAJEWF010000001.1	RepeatMasker	RC/Helitron	13491248	13491553	773	+	.	ID="RND-4_FAMILY-102";Tend="1218";Tstart="922";shortTE="F";uid="889f686b-5d96-4e8f-91e9-91ced683c7d4"
CAJEWF010000001.1	RepeatMasker	DNA	47233052	47233507	916	+	.	ID="rnd-5_family-971";Tend="1196";Tstart="806";shortTE="F";uid="5fb51a80-e91d-46be-ac9b-aa4003b0b303"
CAJEWF010000001.1	RepeatMasker	DNA/CMC-EnSpm	28739587	28739725	536	+	.	ID="RND-6_FAMILY-6392";Tend="824";Tstart="686";shortTE="F";uid="d88dc0c8-0c11-49f6-a12e-39304428eb88"
CAJEWF010000001.1	RepeatMasker	DNA/Kolobok	10137633	10138081	3152	+	.	ID="RND-6_FAMILY-2985";Tend="5054";Tstart="4604";shortTE="F";uid="5eeee17b-6fff-4a45-a53e-fd258fbee767"
CAJEWF010000001.1	RepeatMasker	DNA	13522308	13522797	1939	+	.	ID="DNA-1_BTA";Tend="504";Tstart="1";shortTE="F";uid="c706e2e8-92ae-4610-88f5-db66213460c8"
CAJEWF010000001.1	RepeatMasker	DNA/MULE-MuDR	16478861	16479224	2783	+	.	ID="RND-1_FAMILY-69";Tend="1320";Tstart="957";shortTE="F";uid="7bb58ba3-787f-413e-923c-25e7ba9599e2"
CAJEWF010000001.1	RepeatMasker	RC/Helitron	12590734	12591038	1053	+	.	ID="RND-4_FAMILY-803";Tend="2235";Tstart="1829";shortTE="F";uid="243404c2-2ab2-441d-98f9-6baba463b59e"
CAJEWF010000001.1	RepeatMasker	Unknown	1400008	1400204	1004	+	.	ID="RND-6_FAMILY-29";Tend="1213";Tstart="1016";shortTE="F";uid="5f0e0427-52ab-49ca-8ff5-365f08b936c3"
CAJEWF010000001.1	RepeatMasker	DNA/CMC-EnSpm	18387530	18387661	746	+	.	ID="RND-6_FAMILY-6392";Tend="829";Tstart="700";shortTE="F";uid="3ad87444-834f-482e-a425-16ecbdbdcba7"
CAJEWF010000001.1	RepeatMasker	Unknown	40331813	40331961	642	+	.	ID="RND-1_FAMILY-27";Tend="1051";Tstart="908";shortTE="F";uid="a9d0f818-6ca4-454b-8742-06d205ba4291"
CAJEWF010000001.1	RepeatMasker	LINE/I	37907620	37907728	755	+	.	ID="RND-5_FAMILY-3089";Tend="703";Tstart="596";shortTE="F";uid="e68855a0-ae1c-4c3c-a5b1-0cf4584680cf"
CAJEWF010000001.1	RepeatMasker	DNA	46081461	46081683	1721	+	.	ID="DNA-1_BTA";Tend="504";Tstart="281";shortTE="F";uid="9225e14f-4a40-4604-b152-05ff73c7b137"
CAJEWF010000001.1	RepeatMasker	DNA/hAT?	7801426	7802054	486	+	.	ID="RND-6_FAMILY-2283";TEgroup="ctg_1%7CRND-6_FAMILY-2283%7C1";Tend="1062";Tstart="237";shortTE="F";uid="1c69bdab-a691-4105-a991-1781b9c24ebb"
CAJEWF010000001.1	RepeatMasker	DNA/CMC-EnSpm	43441163	43441578	3318	+	.	ID="ENSPM-N3_BTA";Tend="414";Tstart="1";shortTE="F";uid="652caef3-ac14-4bb8-9f0f-381111973db8"
CAJEWF010000001.1	RepeatMasker	DNA/CMC	22812231	22812487	2198	+	.	ID="RND-5_FAMILY-844";Tend="1108";Tstart="851";shortTE="F";uid="d3583fc4-c0dc-4d1e-be22-0709c410ec4b"
CAJEWF010000001.1	RepeatMasker	DNA	50384182	50384313	658	+	.	ID="RND-5_FAMILY-3769";Tend="2071";Tstart="1942";shortTE="F";uid="ba0815d0-677e-4063-be2b-1983ac9f4937"
CAJEWF010000001.1	RepeatMasker	DNA/CMC-EnSpm	48365171	48365454	1680	+	.	ID="RND-2_FAMILY-41";Tend="1284";Tstart="999";shortTE="F";uid="f7ff4cab-e597-4bdf-8127-3f832f8954d6"
CAJEWF010000001.1	RepeatMasker	LTR/Gypsy	48398130	48398378	920	+	.	ID="RND-3_FAMILY-29";Tend="1337";Tstart="1083";shortTE="F";uid="48997d72-7324-4f76-9559-89b5b92e7836"
CAJEWF010000001.1	RepeatMasker	DNA/CMC	17874784	17874959	1165	+	.	ID="ENSPM-N2_BTA";Tend="176";Tstart="1";shortTE="F";uid="10be8146-b257-4fc8-b189-75c76b1a1e03"
CAJEWF010000001.1	RepeatMasker	DNA/Sola-2	26228141	26228773	5196	+	.	ID="RND-6_FAMILY-755";Tend="1471";Tstart="839";shortTE="F";uid="6b0163f4-3e4c-4cb7-b0ad-4e7571de3675"
CAJEWF010000001.1	RepeatMasker	DNA/TcMar-Tc1	34278260	34278386	943	+	.	ID="RND-4_FAMILY-1919";Tend="1029";Tstart="902";shortTE="F";uid="be241e79-73f1-4088-9c0d-02326a441ee8"
CAJEWF010000001.1	RepeatMasker	DNA/hAT?	33478934	33479073	658	+	.	ID="RND-5_FAMILY-1660";Tend="1131";Tstart="989";shortTE="F";uid="55cc5650-5d73-468b-85c5-9418c0665aaa"
CAJEWF010000001.1	RepeatMasker	DNA/Sola-2	31439944	31441088	8279	+	.	ID="RND-1_FAMILY-349";TEgroup="ctg_1%7CRND-1_FAMILY-349%7C7";Tend="2310";Tstart="857";shortTE="F";uid="6b08694c-88da-4e7c-8c20-72b8c88e27e7"
CAJEWF010000001.1	RepeatMasker	Unknown	4780347	4780512	1138	+	.	ID="RND-2_FAMILY-63";Tend="1033";Tstart="870";shortTE="F";uid="0bdaa037-f5b2-480b-a4cc-78c3fa834eee"
CAJEWF010000001.1	RepeatMasker	DNA	32009942	32011029	6018	+	.	ID="rnd-1_family-535";Tend="1688";Tstart="349";shortTE="F";uid="63dec49f-f38c-4d66-bf90-278c083522a6"
CAJEWF010000001.1	RepeatMasker	Unknown	6791930	6792061	844	+	.	ID="RND-2_FAMILY-63";Tend="1031";Tstart="900";shortTE="F";uid="29a32ce5-8e01-4832-a3d5-bf8c24ee6a5f"
CAJEWF010000001.1	RepeatMasker	LTR/Gypsy	346148	346361	1054	+	.	ID="RND-6_FAMILY-417";Tend="1164";Tstart="952";shortTE="F";uid="3e46b798-6f91-4d1e-8e87-eebf78d7af3a"
CAJEWF010000001.1	RepeatMasker	LTR/Pao	28785539	28785849	1555	+	.	ID="RND-6_FAMILY-111";Tend="1105";Tstart="801";shortTE="F";uid="7afa1192-1987-4e02-a8d0-445eed6a3080"
CAJEWF010000001.1	RepeatMasker	Unknown	34583133	34583306	648	+	.	ID="RND-6_FAMILY-2397";Tend="1537";Tstart="1369";shortTE="F";uid="b940306a-e4aa-49c6-b5cb-df80f6df377a"
CAJEWF010000001.1	RepeatMasker	Unknown	40344740	40346146	2198	+	.	ID="RND-6_FAMILY-48";Tend="683";Tstart="1";shortTE="F";uid="f1c4973e-05a9-4ddd-818c-c6da560602ab"
CAJEWF010000001.1	RepeatMasker	DNA	52396769	52396950	622	+	.	ID="RND-6_FAMILY-1167";Tend="1662";Tstart="1463";shortTE="F";uid="4d9e374b-e618-4c4b-8ad2-61ebc65a2d94"
CAJEWF010000001.1	RepeatMasker	DNA/CMC-EnSpm	35834195	35834330	642	+	.	ID="RND-6_FAMILY-813";Tend="1128";Tstart="993";shortTE="F";uid="09653dd4-745d-4ef2-be6a-96e1e40b019c"
CAJEWF010000001.1	RepeatMasker	DNA	30206635	30206816	541	+	.	ID="rnd-5_family-971";Tend="1182";Tstart="1020";shortTE="F";uid="897c93a0-c2a8-4fb8-a0a4-cfc44737dba9"
CAJEWF010000001.1	RepeatMasker	Unknown	46224291	46224449	972	+	.	ID="RND-1_FAMILY-37";Tend="1055";Tstart="897";shortTE="F";uid="af286415-efba-47cc-ad77-9fa7ef1185db"
CAJEWF010000001.1	RepeatMasker	RC/Helitron	3602426	3602881	3936	+	.	ID="RND-6_FAMILY-6194";Tend="1836";Tstart="1383";shortTE="F";uid="7ad1f9d5-1193-4f6e-ae10-8cef9055a9f7"
CAJEWF010000001.1	RepeatMasker	DNA/CMC	46079094	46079306	1224	+	.	ID="ENSPM-N2_BTA";Tend="212";Tstart="1";shortTE="F";uid="3ae9febe-d66c-420b-87a2-efd9e6b2f4ab"
CAJEWF010000001.1	RepeatMasker	DNA	26913145	26913425	1988	+	.	ID="DNA-11_BTA";Tend="551";Tstart="274";shortTE="F";uid="3f5b7b6b-2dd9-47c6-9c4e-f261e443fcba"
CAJEWF010000001.1	RepeatMasker	DNA	20058228	20058585	1410	+	.	ID="RND-4_FAMILY-1911";Tend="1187";Tstart="835";shortTE="F";uid="64ab7a36-8348-4e58-8bb4-74466171fe27"
CAJEWF010000001.1	RepeatMasker	Unknown	30865870	30866039	774	+	.	ID="RND-5_FAMILY-1951";Tend="741";Tstart="581";shortTE="F";uid="0a763890-fe6e-497d-9832-8b4acdd9cef3"
CAJEWF010000001.1	RepeatMasker	Unknown	25380495	25380974	4341	+	.	ID="RND-6_FAMILY-630";Tend="1887";Tstart="1407";shortTE="F";uid="b8c36164-1829-42b1-b112-e3f7985ca092"
CAJEWF010000001.1	RepeatMasker	DNA/CMC-Chapaev-3	28687408	28691186	33584	+	.	ID="RND-5_FAMILY-1708";Tend="4662";Tstart="827";shortTE="F";uid="710bd061-8725-416d-bd34-b87d67684c44"
CAJEWF010000001.1	RepeatMasker	Unknown	16884807	16884999	1057	+	.	ID="RND-6_FAMILY-1734";Tend="1153";Tstart="960";shortTE="F";uid="325ea8cb-082e-4015-982c-e59d3feb8c03"
CAJEWF010000001.1	RepeatMasker	DNA	7932285	7932508	1062	+	.	ID="DNA-5_BTA";Tend="254";Tstart="34";shortTE="F";uid="a76c2185-c465-4d39-b317-76cd8eee0e16"
CAJEWF010000001.1	RepeatMasker	DNA/CMC	12304286	12304519	1280	+	.	ID="RND-6_FAMILY-1985";Tend="2318";Tstart="2104";shortTE="F";uid="c2c74741-0587-435c-9f4b-c7a307d485bd"
CAJEWF010000001.1	RepeatMasker	RC/Helitron	39666538	39667047	1750	+	.	ID="RND-4_FAMILY-309";Tend="2022";Tstart="1481";shortTE="F";uid="4fecf617-c883-423b-9175-c707a2e1bab8"
CAJEWF010000001.1	RepeatMasker	DNA	37983916	37984092	794	+	.	ID="RND-4_FAMILY-1911";Tend="1177";Tstart="1010";shortTE="F";uid="55291130-bc2d-4280-88c4-044c3804e624"
CAJEWF010000001.1	RepeatMasker	DNA/hAT-hATm	28600026	28601628	6631	+	.	ID="RND-6_FAMILY-9446";Tend="2478";Tstart="911";shortTE="F";uid="a4a2f562-d98c-4f64-ae41-970e70f5b123"
CAJEWF010000001.1	RepeatMasker	Unknown	23205656	23205792	944	+	.	ID="RND-4_FAMILY-1003";Tend="1217";Tstart="1084";shortTE="F";uid="916027dc-8a8e-4ec6-bd37-ad2d7a5e6606"
CAJEWF010000001.1	RepeatMasker	Unknown	37221291	37221588	2181	+	.	ID="RND-6_FAMILY-1752";Tend="1259";Tstart="964";shortTE="F";uid="6b99f2d6-bbf7-4f3e-a1cc-003baa19ff70"
CAJEWF010000001.1	RepeatMasker	DNA/Sola-1	7385758	7386064	1648	+	.	ID="RND-6_FAMILY-5806";Tend="4583";Tstart="4278";shortTE="F";uid="e0008225-df48-414a-be35-6b0fe1309695"
CAJEWF010000001.1	RepeatMasker	Unknown	7150840	7151028	1138	+	.	ID="RND-6_FAMILY-247";Tend="1072";Tstart="884";shortTE="F";uid="0dd43f3a-945d-42fe-bc9d-130c161fdadc"
CAJEWF010000001.1	RepeatMasker	Unknown	23925374	23925618	913	+	.	ID="RND-1_FAMILY-36";Tend="1206";Tstart="960";shortTE="F";uid="a2d0c76a-22f8-453f-936a-3edb5e9519f9"
CAJEWF010000001.1	RepeatMasker	DNA/PIF-Spy	24835190	24835584	3051	+	.	ID="RND-5_FAMILY-3132";Tend="2540";Tstart="2150";shortTE="F";uid="f4149309-5679-4ac3-b01b-8015c01e751e"
CAJEWF010000001.1	RepeatMasker	Unknown	27978367	27978809	3781	+	.	ID="RND-1_FAMILY-664";Tend="1397";Tstart="955";shortTE="F";uid="a57066e3-939c-467c-ba52-c5a9a095fb9f"
CAJEWF010000001.1	RepeatMasker	LTR/Gypsy	18654597	18654829	1176	+	.	ID="RND-6_FAMILY-417";Tend="1115";Tstart="912";shortTE="F";uid="26f2363d-a4bd-4936-9fa0-8fe0d12b2e86"
CAJEWF010000001.1	RepeatMasker	Unknown	40020196	40020428	1419	+	.	ID="RND-1_FAMILY-223";Tend="1258";Tstart="1029";shortTE="F";uid="851dad09-14e0-42f5-9801-3efb2faa5398"
CAJEWF010000001.1	RepeatMasker	Unknown	38881631	38881787	963	+	.	ID="RND-1_FAMILY-37";Tend="1059";Tstart="903";shortTE="F";uid="8a59a398-d129-46c9-b6a9-750d91838735"
CAJEWF010000001.1	RepeatMasker	DNA/hAT-Tip100	36003693	36003909	406	+	.	ID="RND-1_FAMILY-5";Tend="1546";Tstart="1311";shortTE="F";uid="fd730144-b46f-4a8d-87aa-d0a1672c8df4"
CAJEWF010000001.1	RepeatMasker	DNA	4076896	4077303	1034	+	.	ID="RND-5_FAMILY-3769";TEgroup="ctg_1%7CRND-5_FAMILY-3769%7C1";Tend="2360";Tstart="1806";shortTE="F";uid="3ef3e00f-3fd1-4eb6-ab64-57a085eb6771"
CAJEWF010000001.1	RepeatMasker	LTR/Gypsy	34347130	34347426	1295	+	.	ID="RND-6_FAMILY-1646";Tend="1522";Tstart="1229";shortTE="F";uid="51ebd558-590a-487d-9b4e-d873371e1dc1"
CAJEWF010000001.1	RepeatMasker	DNA	29195930	29196421	1562	+	.	ID="DNA-1_BTA";Tend="496";Tstart="1";shortTE="F";uid="990bf25c-e733-4c0e-8847-90d9ff3edb47"
CAJEWF010000001.1	RepeatMasker	LTR/Gypsy	42170517	42170691	433	+	.	ID="RND-6_FAMILY-4518";Tend="1150";Tstart="973";shortTE="F";uid="d3bd03d5-d68c-40c9-9e31-cecf3ab32e58"
CAJEWF010000001.1	RepeatMasker	DNA/CMC-Chapaev-3	41072253	41072439	560	+	.	ID="RND-6_FAMILY-649";Tend="1650";Tstart="1453";shortTE="F";uid="985a0b6a-c70a-447f-8793-37ef7c113d06"
CAJEWF010000001.1	RepeatMasker	Unknown	9654199	9654540	894	+	.	ID="RND-2_FAMILY-63";TEgroup="ctg_1%7CRND-2_FAMILY-63%7C6";Tend="1032";Tstart="870";shortTE="F";uid="10d02861-d7da-41f6-922a-2991cabc53b0"
CAJEWF010000001.1	RepeatMasker	DNA/CMC-EnSpm	52328487	52328871	1269	+	.	ID="RND-2_FAMILY-41";Tend="1416";Tstart="1038";shortTE="F";uid="2a5430e2-6df1-4017-9ec4-339f60784c73"
CAJEWF010000001.1	RepeatMasker	DNA/PIF-Spy	5971976	5972124	410	+	.	ID="RND-5_FAMILY-827";Tend="2835";Tstart="2707";shortTE="F";uid="e94cdf2c-5381-4efb-b41f-f5febeec96dd"
CAJEWF010000001.1	RepeatMasker	DNA/hAT-Tip100	41491351	41493079	9010	+	.	ID="RND-6_FAMILY-5722";Tend="2455";Tstart="773";shortTE="F";uid="8f1c46cd-4923-4779-abf1-3f973078d902"
CAJEWF010000001.1	RepeatMasker	DNA/hAT-Tip100	30224232	30225080	5677	+	.	ID="HAT-N2_BTA";Tend="825";Tstart="1";shortTE="F";uid="e06164c2-0ff1-4b62-9c97-a456a127e84b"
CAJEWF010000001.1	RepeatMasker	DNA/Kolobok	22823293	22823739	3707	+	.	ID="RND-6_FAMILY-6547";Tend="1102";Tstart="657";shortTE="F";uid="0969d0f8-3228-4f8f-b54d-d9ab7f634fdd"
CAJEWF010000001.1	RepeatMasker	DNA/CMC-EnSpm	28761072	28761343	964	+	.	ID="ENSPM-1N1_BTA";Tend="255";Tstart="1";shortTE="F";uid="1ef7ddcf-7ad1-41b7-8e7e-3d58af4f7a64"
CAJEWF010000001.1	RepeatMasker	RC/Helitron	44777465	44777871	1629	+	.	ID="RND-4_FAMILY-83";Tend="2444";Tstart="2007";shortTE="F";uid="d2a71208-64af-4649-b0c8-559e463aa2bc"
CAJEWF010000001.1	RepeatMasker	DNA	11286478	11286795	2236	+	.	ID="RND-1_FAMILY-234";Tend="1276";Tstart="946";shortTE="F";uid="6ce4ea03-e394-45ed-b9c4-83ac7e9596bc"
CAJEWF010000001.1	RepeatMasker	DNA/CMC	32472567	32472769	1189	+	.	ID="ENSPM-N2_BTA";Tend="207";Tstart="1";shortTE="F";uid="a0bb07c1-ff38-40cf-a9a8-63abcd3a752e"
CAJEWF010000001.1	RepeatMasker	LTR/Gypsy	5611514	5611761	825	+	.	ID="RND-3_FAMILY-29";Tend="662";Tstart="181";shortTE="F";uid="3e4b7ea7-d868-4ef1-9cfa-1e2e5f90497e"
CAJEWF010000001.1	RepeatMasker	DNA/hAT-Tip100	14189392	14190172	4787	+	.	ID="HAT-N2_BTA";Tend="825";Tstart="1";shortTE="F";uid="5c87ef74-c308-4a60-b94c-8167e28401e5"
CAJEWF010000001.1	RepeatMasker	LTR/Gypsy	39421519	39421770	1134	+	.	ID="RND-5_FAMILY-4600";Tend="1202";Tstart="951";shortTE="F";uid="4478c6e4-c492-4ff5-a93d-b73920d73e91"
CAJEWF010000001.1	RepeatMasker	DNA/hAT-Tip100	23216893	23217134	1294	+	.	ID="RND-5_FAMILY-3523";Tend="923";Tstart="671";shortTE="F";uid="7d7b87a4-29dd-4960-a432-2dc209c9b2f7"
CAJEWF010000001.1	RepeatMasker	LINE/CR1-Zenon	51497939	51498333	1841	+	.	ID="RND-6_FAMILY-1306";Tend="1397";Tstart="968";shortTE="F";uid="44d1808d-36d4-4ea8-9538-d1a3c424e592"
CAJEWF010000001.1	RepeatMasker	LTR/Gypsy	46806983	46809106	2914	+	.	ID="GYPSY-9_BTA-I";Tend="3852";Tstart="1734";shortTE="F";uid="a36d8ba0-8ac1-4d98-a988-38bf34c5c9fa"
CAJEWF010000001.1	RepeatMasker	Unknown	24713076	24713223	440	+	.	ID="RND-2_FAMILY-63";Tend="1028";Tstart="904";shortTE="F";uid="5b26fd41-6ed3-42af-8041-858c7aa1f1a6"
CAJEWF010000001.1	RepeatMasker	Unknown	28677495	28678064	4120	+	.	ID="RND-1_FAMILY-278";Tend="1371";Tstart="807";shortTE="F";uid="b65889f7-b226-4ed5-8236-b41dc6c62145"
CAJEWF010000001.1	RepeatMasker	Unknown	32920767	32920918	866	+	.	ID="RND-3_FAMILY-41";Tend="1099";Tstart="947";shortTE="F";uid="23bf627b-3a70-4a3b-869b-60bb74b05bd3"
CAJEWF010000001.1	RepeatMasker	DNA/hAT-Tip100	39182780	39183059	1425	+	.	ID="HAT-N2_BTA";Tend="292";Tstart="1";shortTE="F";uid="9f084bda-1555-47e6-82fc-29273a84ac0d"
CAJEWF010000001.1	RepeatMasker	DNA/CMC	28388419	28388666	1414	+	.	ID="rnd-5_family-957";Tend="1074";Tstart="860";shortTE="F";uid="8dcc160b-61da-4b2f-aae0-b486e492acc3"
CAJEWF010000001.1	RepeatMasker	Unknown	5440777	5440951	1272	+	.	ID="RND-2_FAMILY-63";Tend="1039";Tstart="870";shortTE="F";uid="9ace81ff-8b6c-4308-8428-b5bed0ca0a99"
CAJEWF010000001.1	RepeatMasker	DNA	43872671	43872832	1002	+	.	ID="dna4-17b_bta";Tend="276";Tstart="154";shortTE="F";uid="5b040996-e9b3-4cd3-8c34-a372e2ef28b7"
CAJEWF010000001.1	RepeatMasker	DNA/hAT?	9184354	9184505	689	+	.	ID="RND-6_FAMILY-24";Tend="1189";Tstart="1024";shortTE="F";uid="299b78d1-88fa-443e-922c-8d15602a7536"
CAJEWF010000001.1	RepeatMasker	LTR/Gypsy	49032410	49032665	953	+	.	ID="RND-6_FAMILY-417";Tend="1164";Tstart="909";shortTE="F";uid="fb01ca94-838d-4e03-b81f-364fb3e16579"
CAJEWF010000001.1	RepeatMasker	DNA	3816271	3816400	544	+	.	ID="RND-6_FAMILY-6295";Tend="2786";Tstart="2649";shortTE="F";uid="51c661f5-1ed2-447e-a8ff-cbec4529bb29"
CAJEWF010000001.1	RepeatMasker	DNA/hAT-Tip100	15241052	15241183	576	+	.	ID="RND-5_FAMILY-3189";Tend="1685";Tstart="1553";shortTE="F";uid="82fbea76-f107-4a7b-8f5e-5d36c10c8fdb"
CAJEWF010000001.1	RepeatMasker	Unknown	53287196	53287553	2446	+	.	ID="RND-1_FAMILY-337";Tend="1337";Tstart="987";shortTE="F";uid="1a0c9319-31f0-4fc7-8b39-32410e535319"
CAJEWF010000001.1	RepeatMasker	DNA/CMC-EnSpm	4236569	4236826	1770	+	.	ID="RND-1_FAMILY-56";Tend="1150";Tstart="895";shortTE="F";uid="b59bc778-7fb0-4518-90f9-f56041381da2"
CAJEWF010000001.1	RepeatMasker	DNA/hAT-Tip100	1938462	1939326	4282	+	.	ID="HAT-N2_BTA";Tend="825";Tstart="1";shortTE="F";uid="512a562c-7c8e-42bb-8949-cbd61d18a922"
CAJEWF010000001.1	RepeatMasker	DNA/hAT-Tip100	22125115	22125387	1866	+	.	ID="RND-6_FAMILY-968";Tend="5460";Tstart="5189";shortTE="F";uid="30f5c463-a0ca-4d67-9d66-82e20e740307"
CAJEWF010000001.1	RepeatMasker	DNA	3823966	3824192	1172	+	.	ID="DNA-10_BTA";Tend="421";Tstart="147";shortTE="F";uid="93452e40-9e40-4f3b-9dcb-65f620460d0e"
CAJEWF010000001.1	RepeatMasker	DNA	42574418	42574595	776	+	.	ID="DNA-5_BTA";Tend="255";Tstart="70";shortTE="F";uid="39252183-d481-4ce7-b71d-b7a83ca10a9c"
CAJEWF010000001.1	RepeatMasker	DNA/TcMar-Tc1	48656090	48656331	1493	+	.	ID="RND-4_FAMILY-1919";Tend="1140";Tstart="901";shortTE="F";uid="e03d9d63-f1c2-4393-b5e4-8e7a58779e8d"
CAJEWF010000001.1	RepeatMasker	DNA	15394492	15394726	566	+	.	ID="DNA-5_BTA";Tend="246";Tstart="10";shortTE="F";uid="1997dbaa-1528-481f-bdf4-8b5126b79c32"
CAJEWF010000001.1	RepeatMasker	DNA	50732037	50732274	948	+	.	ID="DNA-5_BTA";Tend="252";Tstart="1";shortTE="F";uid="0fb334e5-8033-4c45-ad8c-44a382862410"
CAJEWF010000001.1	RepeatMasker	Unknown	21700542	21700823	2004	+	.	ID="RND-6_FAMILY-694";Tend="1209";Tstart="929";shortTE="F";uid="232d5a48-f410-4847-859d-5c4ae092f182"
CAJEWF010000001.1	RepeatMasker	RC/Helitron	45969879	45970119	607	+	.	ID="RND-1_FAMILY-52";Tend="2123";Tstart="1890";shortTE="F";uid="e4625792-d0a9-4020-bee1-38f00215d6db"
CAJEWF010000001.1	RepeatMasker	DNA	14940661	14940923	1609	+	.	ID="RND-1_FAMILY-136";Tend="1171";Tstart="910";shortTE="F";uid="35e9c710-81a7-47ca-8763-fd5b904012da"
CAJEWF010000001.1	RepeatMasker	DNA/Sola-2	51765414	51765841	3760	+	.	ID="RND-1_FAMILY-512";Tend="1190";Tstart="763";shortTE="F";uid="51bb6adc-2ba6-4545-9b9d-82ef8cc9b420"
CAJEWF010000001.1	RepeatMasker	Unknown	41371200	41371364	458	+	.	ID="RND-6_FAMILY-5162";Tend="2911";Tstart="2748";shortTE="F";uid="7c82af26-d1b3-4ad3-bd68-1f88871c5e26"
CAJEWF010000001.1	RepeatMasker	DNA/PIF-Spy	22373079	22373339	1003	+	.	ID="RND-5_FAMILY-827";Tend="2849";Tstart="2606";shortTE="F";uid="59b864a8-9f8b-453c-8845-fb0ff68c9456"
CAJEWF010000001.1	RepeatMasker	DNA/CMC	44076409	44076612	1386	+	.	ID="ENSPM-N1_BTA";Tend="228";Tstart="1";shortTE="F";uid="d5e9b0e1-ca15-4e09-af71-8a0f81bb5abf"
CAJEWF010000001.1	RepeatMasker	DNA/hAT-Tip100	43715870	43716516	4473	+	.	ID="HAT-N7_BTA";Tend="1516";Tstart="843";shortTE="F";uid="447f7feb-cbc0-464b-aea3-ae5e5daa8c7a"
CAJEWF010000001.1	RepeatMasker	Unknown	38901899	38902060	507	+	.	ID="RND-3_FAMILY-432";Tend="1133";Tstart="971";shortTE="F";uid="faad948f-7f0a-4ff1-b420-67a446c98175"
CAJEWF010000001.1	RepeatMasker	DNA/CMC	23114244	23114452	1417	+	.	ID="RND-5_FAMILY-957";Tend="1087";Tstart="878";shortTE="F";uid="50ad447a-9a52-495d-bca9-beae8d2fcfe4"
CAJEWF010000001.1	RepeatMasker	Unknown	23891868	23892172	433	+	.	ID="RND-1_FAMILY-27";TEgroup="ctg_1%7CRND-1_FAMILY-27%7C8";Tend="1048";Tstart="909";shortTE="F";uid="4eec6395-a082-4d87-a712-d5b484df87ea"
CAJEWF010000001.1	RepeatMasker	Unknown	32747571	32747801	858	+	.	ID="RND-1_FAMILY-40";Tend="1207";Tstart="965";shortTE="F";uid="d1745ad0-39e7-4e3e-b9f3-5e556018ef38"
CAJEWF010000001.1	RepeatMasker	DNA/PIF-Harbinger	18217520	18217740	634	+	.	ID="RND-4_FAMILY-1090";Tend="1192";Tstart="951";shortTE="F";uid="124fbfd0-c9c6-491d-8045-8f42a4d01b9f"
CAJEWF010000001.1	RepeatMasker	Unknown	48139782	48140530	3620	+	.	ID="RND-6_FAMILY-24765";Tend="1677";Tstart="926";shortTE="F";uid="e39617d5-d511-4c18-af63-7dc41ae16162"
CAJEWF010000001.1	RepeatMasker	DNA/PIF-Spy	30374063	30374238	476	+	.	ID="RND-6_FAMILY-7525";TEgroup="ctg_1%7CRND-6_FAMILY-7525%7C1";Tend="1170";Tstart="936";shortTE="F";uid="7c614159-d242-4d55-88d0-4f27f20ffb08"
CAJEWF010000001.1	RepeatMasker	Unknown	15140443	15140713	1224	+	.	ID="RND-5_FAMILY-38";Tend="1229";Tstart="950";shortTE="F";uid="140b3ea2-e8b1-4c26-bedd-17115f997ea4"
CAJEWF010000001.1	RepeatMasker	DNA/hAT-Tip100	32440370	32440548	762	+	.	ID="RND-5_FAMILY-3523";Tend="879";Tstart="704";shortTE="F";uid="b78422ff-9511-4f54-b80f-e0a566f836a4"
CAJEWF010000001.1	RepeatMasker	Unknown	24471557	24471842	2084	+	.	ID="RND-6_FAMILY-694";Tend="1209";Tstart="924";shortTE="F";uid="0269052a-b04d-416c-b6c6-087bb4db9dc7"
CAJEWF010000001.1	RepeatMasker	DNA	48102699	48102995	1572	+	.	ID="RND-1_FAMILY-173";Tend="5306";Tstart="5007";shortTE="F";uid="569e2726-0513-4df9-98a5-52312fe0ce3d"
CAJEWF010000001.1	RepeatMasker	DNA	41944692	41944964	1913	+	.	ID="DNA-11_BTA";Tend="551";Tstart="275";shortTE="F";uid="a9c06b2b-42dd-4d9b-bfa9-a01e9b4f39ad"
CAJEWF010000001.1	RepeatMasker	DNA/CMC-EnSpm	46409093	46409399	1276	+	.	ID="RND-6_FAMILY-2037";Tend="1561";Tstart="1263";shortTE="F";uid="4778257d-c878-400e-a042-f907e058a586"
CAJEWF010000001.1	RepeatMasker	DNA/CMC-EnSpm	3511969	3512199	1446	+	.	ID="RND-6_FAMILY-1077";Tend="1170";Tstart="940";shortTE="F";uid="5726df3d-71fd-454c-9488-cb09afc04b8d"
CAJEWF010000001.1	RepeatMasker	LINE/RTE-BovB	49095742	49095914	1121	+	.	ID="RND-1_FAMILY-722";Tend="1404";Tstart="1221";shortTE="F";uid="788e7c25-055d-4b6e-bb42-81216317b36e"
CAJEWF010000001.1	RepeatMasker	DNA	45187033	45187211	1188	+	.	ID="RND-6_FAMILY-3529";Tend="4006";Tstart="3798";shortTE="F";uid="53fe6fd4-b40b-45c8-943b-f0d3a296d5e1"
CAJEWF010000001.1	RepeatMasker	DNA/CMC-Transib	5238618	5238782	1140	+	.	ID="RND-5_FAMILY-2303";Tend="928";Tstart="764";shortTE="F";uid="81a2b933-556c-435b-b515-571edd5f820e"
CAJEWF010000001.1	RepeatMasker	DNA/PIF-Spy	30412996	30413360	769	+	.	ID="RND-1_FAMILY-597";Tend="1308";Tstart="972";shortTE="F";uid="2ff11bbc-82c4-428e-bede-1e442a12fbc3"
CAJEWF010000001.1	RepeatMasker	LTR/Gypsy	51382257	51382612	1789	+	.	ID="RND-1_FAMILY-489";Tend="3602";Tstart="3247";shortTE="F";uid="8c872c68-ef96-4047-80d9-2030f5ac219a"
CAJEWF010000001.1	RepeatMasker	DNA	13844120	13844358	1406	+	.	ID="RND-5_FAMILY-852";Tend="1398";Tstart="1159";shortTE="F";uid="09d3a374-0a78-4bc7-beb6-5c95b2f5a071"
CAJEWF010000001.1	RepeatMasker	DNA/Kolobok	11214448	11214583	462	+	.	ID="RND-6_FAMILY-8584";Tend="2576";Tstart="2441";shortTE="F";uid="b3846ed6-bab5-429d-ac74-7e0e7f7ae837"
CAJEWF010000001.1	RepeatMasker	DNA/Sola-2	32796355	32796543	846	+	.	ID="RND-6_FAMILY-443";Tend="2605";Tstart="2417";shortTE="F";uid="99478f4e-f90e-499d-8bd1-2ce291711ed5"
CAJEWF010000001.1	RepeatMasker	Unknown	14600200	14600566	2121	+	.	ID="RND-4_FAMILY-226";Tend="1498";Tstart="916";shortTE="F";uid="5302ba6d-dd42-4df7-9e52-3ec9e73c8b5a"
CAJEWF010000001.1	RepeatMasker	DNA	33902359	33902661	1789	+	.	ID="RND-5_FAMILY-149";Tend="1350";Tstart="1052";shortTE="F";uid="df151f3f-0e6c-4b23-a18f-6b957e35edd7"
CAJEWF010000001.1	RepeatMasker	DNA/hAT-Tip100	29492968	29493123	1031	+	.	ID="rnd-6_family-1923";Tend="958";Tstart="727";shortTE="F";uid="f437ee79-6742-4761-bad9-9efeb8879884"
CAJEWF010000001.1	RepeatMasker	DNA	47375984	47376243	1988	+	.	ID="RND-1_FAMILY-110";Tend="1027";Tstart="770";shortTE="F";uid="fa80e1d9-0529-4ef1-a59c-9aa7ddb37c46"
CAJEWF010000001.1	RepeatMasker	LINE/L2	46160476	46160733	2149	+	.	ID="RND-1_FAMILY-164";Tend="1175";Tstart="917";shortTE="F";uid="aa8645c1-e335-4329-8343-f2ba785fa8a2"
CAJEWF010000001.1	RepeatMasker	Unknown	11281714	11282859	9473	+	.	ID="RND-5_FAMILY-239";Tend="1849";Tstart="724";shortTE="F";uid="49ccf14e-5923-4461-9e3a-d1b69b683115"
CAJEWF010000001.1	RepeatMasker	RC/Helitron	24087872	24088003	547	+	.	ID="RND-4_FAMILY-83";Tend="1518";Tstart="1386";shortTE="F";uid="769bda8c-f688-426b-8c31-4848e5f444c7"
CAJEWF010000001.1	RepeatMasker	Unknown	33128206	33128364	823	+	.	ID="RND-1_FAMILY-134";Tend="1206";Tstart="1059";shortTE="F";uid="38a3a1e2-855e-41d1-9be4-719ed08b4c4f"
CAJEWF010000001.1	RepeatMasker	Unknown	41844963	41845149	618	+	.	ID="RND-3_FAMILY-432";Tend="1139";Tstart="975";shortTE="F";uid="eb308938-78a3-4d7d-acc9-179799e1593d"
CAJEWF010000001.1	RepeatMasker	LINE/I-Jockey	20591559	20591937	2648	+	.	ID="JOCKEY-5_BTA";Tend="5352";Tstart="4970";shortTE="F";uid="e1baf1e8-cd54-417f-a0c9-6651faac8e5c"
CAJEWF010000001.1	RepeatMasker	LINE/I	17315316	17315527	1186	+	.	ID="RND-6_FAMILY-27";Tend="1195";Tstart="990";shortTE="F";uid="06c0350c-8d96-417c-bda1-628de565ca8a"
CAJEWF010000001.1	RepeatMasker	DNA	7144266	7144529	1384	+	.	ID="RND-1_FAMILY-136";Tend="1174";Tstart="909";shortTE="F";uid="2fd16ee2-17ec-443a-a89f-1ccb47e1b748"
CAJEWF010000001.1	RepeatMasker	DNA/CMC	1924314	1924524	1860	+	.	ID="ENSPM-N2_BTA";Tend="212";Tstart="1";shortTE="F";uid="5f5f441d-880e-40ce-86a5-60aa3a2ddd2a"
CAJEWF010000001.1	RepeatMasker	LINE/RTE-BovB	8046002	8046164	639	+	.	ID="RND-6_FAMILY-7272";Tend="3915";Tstart="3751";shortTE="F";uid="485d6a8e-66b7-4f08-a844-a5f105c8ec60"
CAJEWF010000001.1	RepeatMasker	DNA/Kolobok	19693385	19693664	786	+	.	ID="KOLOBOK-N2_BTA";Tend="311";Tstart="31";shortTE="F";uid="9020439f-04fa-4e9e-b8de-2538339b1a03"
CAJEWF010000001.1	RepeatMasker	DNA/CMC	31448306	31448548	1049	+	.	ID="RND-1_FAMILY-116";Tend="2547";Tstart="2277";shortTE="F";uid="ddbababc-d376-477c-b495-f6423528b2c1"
CAJEWF010000001.1	RepeatMasker	Unknown	38800719	38800842	820	+	.	ID="RND-1_FAMILY-40";Tend="1091";Tstart="966";shortTE="F";uid="71b7ed4f-72bb-4b5d-8d6e-5a435146a1ac"
CAJEWF010000001.1	RepeatMasker	DNA/CMC-EnSpm	2058286	2058575	1496	+	.	ID="RND-4_FAMILY-447";Tend="1249";Tstart="951";shortTE="F";uid="9e51b879-de2a-4060-9f59-f03b52493481"
CAJEWF010000001.1	RepeatMasker	LTR/Gypsy	31406816	31407110	888	+	.	ID="RND-3_FAMILY-25";TEgroup="ctg_1%7CRND-3_FAMILY-25%7C3";Tend="1338";Tstart="376";shortTE="F";uid="88da77f6-4a16-48c4-b3ec-b4f293891d86"
CAJEWF010000001.1	RepeatMasker	DNA/TcMar-Pogo	38052867	38052978	425	+	.	ID="RND-6_FAMILY-209";Tend="1393";Tstart="1282";shortTE="F";uid="4828c77a-ca8e-4133-b8aa-a5f33bc5aca0"
CAJEWF010000001.1	RepeatMasker	DNA/CMC	38900999	38901226	1829	+	.	ID="RND-5_FAMILY-957";Tend="1087";Tstart="859";shortTE="F";uid="07af0809-6705-4930-8edd-550e41a13b98"
CAJEWF010000001.1	RepeatMasker	DNA/CMC-Transib	15660564	15660733	1084	+	.	ID="RND-5_FAMILY-2303";Tend="928";Tstart="764";shortTE="F";uid="648e591b-64fd-4c60-a621-c494939573fb"
CAJEWF010000001.1	RepeatMasker	DNA/hAT-Tip100	36439990	36440870	5123	+	.	ID="HAT-N2_BTA";Tend="825";Tstart="1";shortTE="F";uid="c41d3918-1582-495c-9ac5-aa2ef2beb1c9"
CAJEWF010000001.1	RepeatMasker	Unknown	48561302	48561433	982	+	.	ID="RND-1_FAMILY-78";Tend="1082";Tstart="951";shortTE="F";uid="954d55c0-b8e9-42fa-90a2-c035158ca166"
CAJEWF010000001.1	RepeatMasker	RC/Helitron	3062424	3064595	17954	+	.	ID="RND-1_FAMILY-613";Tend="2928";Tstart="754";shortTE="F";uid="9dc662fd-97f3-4468-8e29-2632c2eec2b6"
CAJEWF010000001.1	RepeatMasker	Unknown	27565190	27565498	1731	+	.	ID="RND-6_FAMILY-1708";Tend="1271";Tstart="960";shortTE="F";uid="37b3c4c3-3f49-4bfc-8e5c-547214c2ad96"
CAJEWF010000001.1	RepeatMasker	DNA/Sola-2	40608753	40609002	1090	+	.	ID="RND-6_FAMILY-5446";Tend="1547";Tstart="1299";shortTE="F";uid="7c4f8f01-83c5-4aa9-8f40-99379c43242a"
CAJEWF010000001.1	RepeatMasker	RC/Helitron	25052617	25054136	12743	+	.	ID="RND-1_FAMILY-176";Tend="1986";Tstart="467";shortTE="F";uid="886522c2-6417-4e93-864f-d3156ff2708c"
CAJEWF010000001.1	RepeatMasker	DNA/TcMar-Tc1	48459867	48459971	448	+	.	ID="RND-5_FAMILY-3206";Tend="1279";Tstart="1175";shortTE="F";uid="41a62c73-0e66-49b2-a236-3471baf15929"
CAJEWF010000001.1	RepeatMasker	DNA/hAT-Tip100	4215026	4215305	1341	+	.	ID="HAT-N7_BTA";Tend="1222";Tstart="953";shortTE="F";uid="9fcc3ed7-e7ab-40db-85ca-e5015c16eb68"
CAJEWF010000001.1	RepeatMasker	Unknown	37961088	37961317	1174	+	.	ID="RND-4_FAMILY-1003";Tend="1216";Tstart="976";shortTE="F";uid="a3b41835-9a84-41b5-89fd-b6e4df5f24c1"
CAJEWF010000001.1	RepeatMasker	DNA	6786494	6786758	1716	+	.	ID="RND-1_FAMILY-59";Tend="1246";Tstart="984";shortTE="F";uid="74a844e6-23a1-49c6-a44e-facdef806084"
CAJEWF010000001.1	RepeatMasker	LTR/Gypsy	1545553	1545805	1486	+	.	ID="RND-6_FAMILY-1646";Tend="1501";Tstart="1247";shortTE="F";uid="6cdb4e1c-2cf9-490a-82a1-de5690e7b58b"
CAJEWF010000001.1	RepeatMasker	DNA/CMC-EnSpm	44871721	44872171	2825	+	.	ID="ENSPM-N3_BTA";Tend="414";Tstart="1";shortTE="F";uid="82cc2f7d-c65c-440a-a433-1cb9a4c00ada"
CAJEWF010000001.1	RepeatMasker	DNA/CMC-Transib	53125408	53125572	1089	+	.	ID="RND-5_FAMILY-2303";Tend="929";Tstart="766";shortTE="F";uid="5bb21edd-4885-4803-bfc0-914446e3fb20"
CAJEWF010000001.1	RepeatMasker	RC/Helitron	39959623	39959736	673	+	.	ID="RND-6_FAMILY-410";Tend="1346";Tstart="1233";shortTE="F";uid="ad68bc8a-e0fe-4ff4-b11d-909703c99c9e"
CAJEWF010000001.1	RepeatMasker	LTR/Gypsy	39366750	39367277	3277	+	.	ID="RND-3_FAMILY-25";Tend="1337";Tstart="826";shortTE="F";uid="759fd4f0-54fe-49f4-9d9e-98fc0c2349ad"
CAJEWF010000001.1	RepeatMasker	LTR/Gypsy	6913307	6913576	1789	+	.	ID="RND-4_FAMILY-369";Tend="1178";Tstart="912";shortTE="F";uid="69b538c4-48e4-447e-bed9-e1b0034e7880"
CAJEWF010000001.1	RepeatMasker	DNA	4154613	4154986	2971	+	.	ID="RND-5_FAMILY-149";Tend="1361";Tstart="990";shortTE="F";uid="99646f21-fcd2-46bf-afad-c201b1aa3721"
CAJEWF010000001.1	RepeatMasker	LINE/I-Jockey	36909966	36910077	425	+	.	ID="JOCKEY-4_BTA";Tend="4431";Tstart="4320";shortTE="F";uid="375177b7-2666-4849-9777-cd6caf4b21fb"
CAJEWF010000001.1	RepeatMasker	LINE/Penelope	47521061	47521559	1915	+	.	ID="RND-6_FAMILY-2974";TEgroup="ctg_1%7CRND-6_FAMILY-2974%7C1";Tend="1153";Tstart="881";shortTE="F";uid="1b5f849b-d633-4b01-b016-31f5c3d14881"
CAJEWF010000001.1	RepeatMasker	DNA	47326844	47326981	486	+	.	ID="DNA-9_BTA";Tend="146";Tstart="4";shortTE="F";uid="6e4f5bd0-87ee-4de6-bc52-204aadfc5bf2"
CAJEWF010000001.1	RepeatMasker	Unknown	18329571	18329713	696	+	.	ID="RND-1_FAMILY-27";Tend="1051";Tstart="906";shortTE="F";uid="158b46e1-082c-4c9e-82a0-c798ebca72f8"
CAJEWF010000001.1	RepeatMasker	DNA/CMC	36488512	36488715	1703	+	.	ID="ENSPM-N1_BTA";Tend="226";Tstart="23";shortTE="F";uid="261c263b-ca7e-4120-b3af-01c60005d832"
CAJEWF010000001.1	RepeatMasker	DNA	45274314	45274564	1792	+	.	ID="RND-6_FAMILY-5164";Tend="2596";Tstart="2350";shortTE="F";uid="28254293-87ad-4faf-864d-8eb3c5af0aca"
CAJEWF010000001.1	RepeatMasker	DNA	14906627	14906870	790	+	.	ID="DNA-5_BTA";Tend="254";Tstart="16";shortTE="F";uid="b3b2d430-e815-474c-916b-96524faaf8f4"
CAJEWF010000001.1	RepeatMasker	DNA/hAT-hATm	25773202	25773358	714	+	.	ID="RND-6_FAMILY-3473";Tend="1376";Tstart="1220";shortTE="F";uid="2a4f3465-fc82-4b17-af60-5a8a0d76f644"
CAJEWF010000001.1	RepeatMasker	Unknown	3697592	3697757	526	+	.	ID="RND-3_FAMILY-432";Tend="1156";Tstart="988";shortTE="F";uid="cb9c8498-4fe2-4336-b61f-4300660ca47c"
CAJEWF010000001.1	RepeatMasker	LINE/L2	15451060	15451322	1601	+	.	ID="RND-4_FAMILY-328";Tend="1162";Tstart="898";shortTE="F";uid="a5581d21-8ca6-43a8-b9a5-31d35a88477a"
CAJEWF010000001.1	RepeatMasker	RC/Helitron	43529965	43530065	441	+	.	ID="RND-6_FAMILY-812";Tend="7673";Tstart="7572";shortTE="F";uid="864f99c5-7a47-4954-8734-841a43dee8ae"
CAJEWF010000001.1	RepeatMasker	Unknown	36925683	36925854	1052	+	.	ID="RND-6_FAMILY-7281";Tend="1099";Tstart="928";shortTE="F";uid="20aacd5e-f8e6-4ef7-8b8b-0931bcc4241d"
CAJEWF010000001.1	RepeatMasker	Unknown	2729011	2729147	575	+	.	ID="RND-4_FAMILY-315";Tend="1337";Tstart="1189";shortTE="F";uid="8b8605a8-4b17-4f11-b5b7-406943b91fd3"
CAJEWF010000001.1	RepeatMasker	Unknown	12481259	12481514	660	+	.	ID="RND-5_FAMILY-5134";Tend="1093";Tstart="845";shortTE="F";uid="ec0ce1d1-8602-4d8e-8a2a-9aef60ebaeec"
CAJEWF010000001.1	RepeatMasker	LTR/DIRS	34648725	34648849	631	+	.	ID="RND-6_FAMILY-2925";Tend="1057";Tstart="931";shortTE="F";uid="83d01138-ad69-4471-8695-3a953d08b3a5"
CAJEWF010000001.1	RepeatMasker	DNA	25836570	25836780	645	+	.	ID="DNA-5_BTA";Tend="220";Tstart="1";shortTE="F";uid="03f093a5-aab3-4f2b-b82b-fb498dbb4a97"
CAJEWF010000001.1	RepeatMasker	DNA/CMC	20097999	20098260	1763	+	.	ID="enspm-n1_bta";Tend="228";Tstart="1";shortTE="F";uid="264ccc82-f9b2-4a1f-aa8a-a6f992c0d413"
CAJEWF010000001.1	RepeatMasker	DNA	30429287	30429406	878	+	.	ID="DNA4-17B_BTA";Tend="123";Tstart="1";shortTE="F";uid="47a2f579-8866-49bd-b467-416a72a1b589"
CAJEWF010000001.1	RepeatMasker	LTR/Gypsy	4285459	4285938	1251	+	.	ID="RND-6_FAMILY-1646";Tend="1499";Tstart="980";shortTE="F";uid="4cd2849b-d639-41b1-9c63-acf98bfda243"
CAJEWF010000001.1	RepeatMasker	DNA/Sola-2	39717484	39722079	37473	+	.	ID="RND-6_FAMILY-2214";Tend="4943";Tstart="428";shortTE="F";uid="de8dfc45-5ff5-4db0-bebd-e60665da9763"
CAJEWF010000001.1	RepeatMasker	LTR/Gypsy	14641407	14641693	1472	+	.	ID="RND-6_FAMILY-43";Tend="1193";Tstart="910";shortTE="F";uid="7f7700b0-d29d-4e1c-b4cd-f3a4388e1e79"
CAJEWF010000001.1	RepeatMasker	DNA/CMC	21553011	21553275	1546	+	.	ID="ENSPM-N1_BTA";Tend="228";Tstart="1";shortTE="F";uid="b64e1007-bc5d-481c-bde5-9b6bba7d0aa0"
CAJEWF010000001.1	RepeatMasker	DNA/CMC	26876950	26877350	2659	+	.	ID="RND-1_FAMILY-93";Tend="1274";Tstart="879";shortTE="F";uid="fa6f1bd0-1d90-4c79-b955-9ba9f57ddc62"
CAJEWF010000001.1	RepeatMasker	DNA	30337999	30338161	865	+	.	ID="rnd-6_family-11069";Tend="1035";Tstart="902";shortTE="F";uid="c829ee92-ebe1-4557-bb73-aa446c612069"
CAJEWF010000001.1	RepeatMasker	DNA	1206537	1207090	4633	+	.	ID="DNA-4_BTA";Tend="554";Tstart="1";shortTE="F";uid="608d1308-f444-4535-b8ae-7ce945845cf8"
CAJEWF010000001.1	RepeatMasker	Unknown	12890615	12890897	1707	+	.	ID="RND-4_FAMILY-226";Tend="1235";Tstart="947";shortTE="F";uid="7cf3e1e8-ad80-4cb7-82aa-5b396ab3a48d"
CAJEWF010000001.1	RepeatMasker	Unknown	45010210	45010613	496	+	.	ID="RND-4_FAMILY-315";TEgroup="ctg_1%7CRND-4_FAMILY-315%7C5";Tend="1336";Tstart="1045";shortTE="F";uid="79ec48de-0427-4f66-b6a0-eabdaeac0511"
CAJEWF010000001.1	RepeatMasker	DNA	51071198	51071460	1930	+	.	ID="RND-5_FAMILY-2645";Tend="1267";Tstart="1005";shortTE="F";uid="ea448f6d-4621-494a-8079-af5bd25197ec"
CAJEWF010000001.1	RepeatMasker	Unknown	52937367	52938895	4747	+	.	ID="RND-1_FAMILY-514";Tend="1489";Tstart="39";shortTE="F";uid="3ac4b2f5-7a00-4349-be22-55ea1b0f8dce"
CAJEWF010000001.1	RepeatMasker	LTR/Gypsy	13461887	13462175	720	+	.	ID="RND-6_FAMILY-43";Tend="1175";Tstart="896";shortTE="F";uid="3d974ddf-1114-4083-86b6-8d33ff8cc9a3"
CAJEWF010000001.1	RepeatMasker	DNA	10842668	10843169	3868	+	.	ID="DNA-1_BTA";Tend="504";Tstart="2";shortTE="F";uid="c33853dd-a152-4d71-bc70-f3fc2dfa505e"
CAJEWF010000001.1	RepeatMasker	Unknown	30163587	30163749	1140	+	.	ID="RND-4_FAMILY-384";Tend="1004";Tstart="839";shortTE="F";uid="8555dd8a-fa49-4d5a-94ba-efdb08f56f6f"
CAJEWF010000001.1	RepeatMasker	LINE/I	28848521	28848668	451	+	.	ID="RND-6_FAMILY-27";Tend="1087";Tstart="940";shortTE="F";uid="26ed39ad-e3f8-4f19-8ec3-f2283b0a05b3"
CAJEWF010000001.1	RepeatMasker	DNA	41922456	41922692	1396	+	.	ID="DNA-1_BTA";Tend="278";Tstart="44";shortTE="F";uid="e4e94002-4e52-4d60-b8de-580f83ef9cf9"
CAJEWF010000001.1	RepeatMasker	DNA/hAT-Tip100	5521974	5522236	2016	+	.	ID="RND-6_FAMILY-968";Tend="5452";Tstart="5190";shortTE="F";uid="9fa8459e-ea1d-4bd2-891f-ff67b2d177bb"
CAJEWF010000001.1	RepeatMasker	Unknown	23837701	23837917	737	+	.	ID="RND-1_FAMILY-36";Tend="1206";Tstart="984";shortTE="F";uid="2401c943-83e4-4155-8329-dcfe0b626bd4"
CAJEWF010000001.1	RepeatMasker	DNA/TcMar-Tigger	49164601	49164763	655	+	.	ID="RND-1_FAMILY-244";Tend="1061";Tstart="877";shortTE="F";uid="3c18b497-b393-42b0-b2a6-f6a696676822"
CAJEWF010000001.1	RepeatMasker	Unknown	39979478	39979907	2740	+	.	ID="RND-1_FAMILY-479";Tend="1362";Tstart="941";shortTE="F";uid="5e3979f5-a8f6-4795-b362-de0097636061"
CAJEWF010000001.1	RepeatMasker	LINE/RTE-BovB	45904952	45905088	761	+	.	ID="RND-6_FAMILY-7272";Tend="4023";Tstart="3885";shortTE="F";uid="ec88e07a-afe2-4e85-bbf6-4aec351c0414"
CAJEWF010000001.1	RepeatMasker	Unknown	9697113	9697308	1046	+	.	ID="RND-3_FAMILY-330";Tend="1337";Tstart="1146";shortTE="F";uid="1f9aaaf7-3df8-40e1-973b-274185735077"
CAJEWF010000001.1	RepeatMasker	Unknown	19272939	19273182	862	+	.	ID="RND-1_FAMILY-36";Tend="1206";Tstart="951";shortTE="F";uid="3d7a3184-e353-49de-8e15-f966ced6067f"
CAJEWF010000001.1	RepeatMasker	DNA/CMC	5250949	5251184	1324	+	.	ID="RND-5_FAMILY-957";Tend="1094";Tstart="861";shortTE="F";uid="d476795b-46fa-4087-bd11-b24a012fdb79"
CAJEWF010000001.1	RepeatMasker	Unknown	8739552	8739721	469	+	.	ID="RND-3_FAMILY-432";Tend="1134";Tstart="958";shortTE="F";uid="f7785d54-5d64-4516-9e45-e9410d0d4270"
CAJEWF010000001.1	RepeatMasker	LINE/RTE-BovB	48857005	48857654	1590	+	.	ID="RND-1_FAMILY-596";Tend="4013";Tstart="3369";shortTE="F";uid="97a4da82-41d1-4f87-ad2a-6bfddb89ab82"
CAJEWF010000001.1	RepeatMasker	DNA/Kolobok	22827945	22828106	400	+	.	ID="RND-1_FAMILY-53";TEgroup="ctg_1%7CRND-1_FAMILY-53%7C1";Tend="3137";Tstart="2981";shortTE="T";uid="9be0c3ea-3a35-4801-97f0-e43d58689688"
CAJEWF010000001.1	RepeatMasker	DNA	51131837	51132070	1769	+	.	ID="RND-4_FAMILY-183";Tend="1117";Tstart="886";shortTE="F";uid="72d6bfba-8eb5-4aea-86d0-d9a14e37afb5"
CAJEWF010000001.1	RepeatMasker	Unknown	27939482	27939623	1188	+	.	ID="RND-1_FAMILY-200";Tend="1012";Tstart="864";shortTE="F";uid="f8a887a6-1e7f-43c6-be36-96b8bc4ffb94"
CAJEWF010000001.1	RepeatMasker	LTR/Gypsy	23247299	23247551	819	+	.	ID="RND-3_FAMILY-29";Tend="1336";Tstart="1082";shortTE="F";uid="9f396080-cef3-4711-80ee-137c0674ba6e"
CAJEWF010000001.1	RepeatMasker	DNA/CMC	5205261	5205519	1885	+	.	ID="RND-1_FAMILY-81";Tend="1272";Tstart="962";shortTE="F";uid="c69ce943-96f0-4ff5-8dee-98490cda567c"
CAJEWF010000001.1	RepeatMasker	Unknown	7363853	7364010	1175	+	.	ID="RND-1_FAMILY-22";Tend="985";Tstart="828";shortTE="F";uid="52b4b7dd-4d85-4a6b-a7cc-bc404017c4eb"
CAJEWF010000001.1	RepeatMasker	DNA/TcMar-Tc1	52404414	52404610	1260	+	.	ID="RND-4_FAMILY-1919";Tend="1100";Tstart="901";shortTE="F";uid="1226902f-1c67-4ab9-bb52-165eff2cd3ee"
CAJEWF010000001.1	RepeatMasker	Unknown	31138106	31138450	2835	+	.	ID="RND-1_FAMILY-66";Tend="1103";Tstart="758";shortTE="F";uid="7689079f-6370-4059-b7d7-a8f6a972229f"
CAJEWF010000001.1	RepeatMasker	Unknown	8424123	8424366	1727	+	.	ID="RND-3_FAMILY-154";Tend="1204";Tstart="961";shortTE="F";uid="fc135954-8056-43c0-b84e-b49ed3a698d5"
CAJEWF010000001.1	RepeatMasker	DNA/PIF-Spy	1734634	1735872	9074	+	.	ID="RND-1_FAMILY-597";TEgroup="ctg_1%7CRND-1_FAMILY-597%7C1";Tend="1901";Tstart="840";shortTE="F";uid="59f32a62-5e02-4c16-b2ef-4a61848ed787"
CAJEWF010000001.1	RepeatMasker	DNA/PIF-Spy	6079755	6079913	500	+	.	ID="RND-5_FAMILY-1562";Tend="1037";Tstart="880";shortTE="F";uid="a3c98082-d73b-4077-904c-a24f3f1531f7"
CAJEWF010000001.1	RepeatMasker	DNA/Kolobok	51649992	51650433	3143	+	.	ID="KOLOBOK-N2_BTA";Tend="442";Tstart="1";shortTE="F";uid="ebd13281-8e3c-4215-9282-bf624c144fd7"
CAJEWF010000001.1	RepeatMasker	DNA	31570312	31570604	2268	+	.	ID="RND-5_FAMILY-2645";Tend="1297";Tstart="1006";shortTE="F";uid="30170a42-29ba-4a15-985c-2d27fe969fec"
CAJEWF010000001.1	RepeatMasker	DNA/Academ-1	3147905	3148618	5221	+	.	ID="RND-1_FAMILY-406";Tend="1680";Tstart="966";shortTE="F";uid="282f4e4d-6b55-4f99-8160-27a0641ab856"
CAJEWF010000001.1	RepeatMasker	LTR/Gypsy	7192137	7192396	1347	+	.	ID="RND-6_FAMILY-417";Tend="1165";Tstart="905";shortTE="F";uid="d6b2075c-0b79-4282-adf9-e2813b09acd3"
CAJEWF010000001.1	RepeatMasker	Unknown	24160911	24161552	3839	+	.	ID="RND-4_FAMILY-230";Tend="1348";Tstart="719";shortTE="F";uid="9b732b26-28e1-4606-993f-e6ce66d62be8"
CAJEWF010000001.1	RepeatMasker	Unknown	26043790	26044090	1514	+	.	ID="RND-6_FAMILY-1750";Tend="1212";Tstart="857";shortTE="F";uid="c72aca7f-bbe0-47cc-845c-d0bbbb4fce63"
CAJEWF010000001.1	RepeatMasker	LINE/Dong-R4	43005571	43006037	1720	+	.	ID="RND-6_FAMILY-3226";Tend="2320";Tstart="1880";shortTE="F";uid="c080cbcf-c1a8-42ea-829b-c643cc265d68"
CAJEWF010000001.1	RepeatMasker	DNA	42088016	42088266	592	+	.	ID="RND-4_FAMILY-1065";Tend="1201";Tstart="972";shortTE="F";uid="0ca33cb5-7eaa-4c30-8ff3-96edb2027198"
CAJEWF010000001.1	RepeatMasker	RC/Helitron	3112658	3113433	3244	+	.	ID="HELITRON-1N1B_BTA";Tend="748";Tstart="4";shortTE="F";uid="feedc763-70ba-4d8e-aa69-ae16bdc2945e"
CAJEWF010000001.1	RepeatMasker	Unknown	48525820	48526047	915	+	.	ID="RND-1_FAMILY-137";Tend="1151";Tstart="931";shortTE="F";uid="23a6faef-0c55-45bc-8466-38fd0d2edec0"
CAJEWF010000001.1	RepeatMasker	DNA/CMC-EnSpm	1191480	1191640	446	+	.	ID="ENSPM-3_BTA";Tend="8319";Tstart="8158";shortTE="F";uid="68f0276b-a759-45d4-a479-2854912b5afa"
CAJEWF010000001.1	RepeatMasker	Unknown	47844095	47844376	1131	+	.	ID="RND-1_FAMILY-221";Tend="1235";Tstart="947";shortTE="F";uid="216ac9bd-116a-4041-b258-5dc397c9a5ee"
CAJEWF010000001.1	RepeatMasker	DNA	29224529	29225084	4167	+	.	ID="DNA-4_BTA";Tend="554";Tstart="1";shortTE="F";uid="692f2cf5-bf67-479e-a2dd-0cb72ea53a9f"
CAJEWF010000001.1	RepeatMasker	DNA/hAT-Tip100	7919828	7920584	3595	+	.	ID="HAT-N2_BTA";Tend="751";Tstart="1";shortTE="F";uid="3f41296a-fc42-4d68-8081-d13367e4db63"
CAJEWF010000001.1	RepeatMasker	DNA	46456549	46457048	3586	+	.	ID="DNA-1_BTA";Tend="504";Tstart="1";shortTE="F";uid="9d48365d-fd60-4255-9983-abef7a61461c"
CAJEWF010000001.1	RepeatMasker	LINE/RTE-BovB	49088108	49088298	1494	+	.	ID="RND-6_FAMILY-7272";Tend="4008";Tstart="3818";shortTE="F";uid="2793c9a6-302d-4302-a30a-6d59d95c2b7e"
CAJEWF010000001.1	RepeatMasker	LTR/Gypsy	31522495	31522596	512	+	.	ID="RND-5_FAMILY-1051";Tend="1017";Tstart="929";shortTE="F";uid="47eb32f6-9ca8-45eb-833c-71b7581eef90"
CAJEWF010000001.1	RepeatMasker	Unknown	28248363	28248765	1786	+	.	ID="RND-4_FAMILY-324";Tend="1260";Tstart="882";shortTE="F";uid="9e609cac-a485-4e36-b92f-3b71ada585bd"
CAJEWF010000001.1	RepeatMasker	LTR/Gypsy	42299397	42299518	1851	+	.	ID="RND-6_FAMILY-1649";Tend="1392";Tstart="1207";shortTE="F";uid="1af23545-214a-4645-a9bb-a183d4022efa"
CAJEWF010000001.1	RepeatMasker	Unknown	26599680	26599822	549	+	.	ID="RND-1_FAMILY-27";Tend="1043";Tstart="907";shortTE="F";uid="2db90d28-dde8-4216-b514-ec7f4f362a18"
CAJEWF010000001.1	RepeatMasker	DNA/hAT	29629812	29630240	676	+	.	ID="RND-5_FAMILY-2239";Tend="865";Tstart="435";shortTE="F";uid="f2268f45-14cc-437e-81c1-785f5262df6c"
CAJEWF010000001.1	RepeatMasker	LTR/Gypsy	37440054	37440532	423	+	.	ID="GYPSY-3_BTA-LTR";TEgroup="ctg_1%7CGYPSY-3_BTA-LTR%7C2";Tend="429";Tstart="1";shortTE="T";uid="e7983091-7ef1-454e-83dc-344236772bf6"
CAJEWF010000001.1	RepeatMasker	Unknown	31679581	31679820	2004	+	.	ID="RND-1_FAMILY-266";Tend="1112";Tstart="871";shortTE="F";uid="5105b84e-b85b-4e99-8172-23f06d5468d2"
CAJEWF010000001.1	RepeatMasker	Unknown	49403680	49404009	2114	+	.	ID="RND-4_FAMILY-226";Tend="1246";Tstart="915";shortTE="F";uid="0b0be462-0501-4a97-92ca-69fff9bde389"
CAJEWF010000001.1	RepeatMasker	DNA/CMC-EnSpm	28393301	28393563	1623	+	.	ID="RND-1_FAMILY-56";Tend="1150";Tstart="890";shortTE="F";uid="f7c6a60c-5ca0-4032-bad2-d7c6af8c50e1"
CAJEWF010000001.1	RepeatMasker	Unknown	15029052	15029178	744	+	.	ID="RND-5_FAMILY-505";Tend="1455";Tstart="1328";shortTE="F";uid="b9d436a8-3c6b-4504-baea-9ad03b8f2ee2"
CAJEWF010000001.1	RepeatMasker	DNA	16228233	16228568	1345	+	.	ID="RND-4_FAMILY-1911";Tend="1187";Tstart="834";shortTE="F";uid="6803fc9b-5d08-41df-991d-2d741abfe979"
CAJEWF010000001.1	RepeatMasker	DNA	332687	332958	2013	+	.	ID="RND-3_FAMILY-28";Tend="1172";Tstart="903";shortTE="F";uid="3bc5c648-fd5f-4183-a337-7d8f690d5d77"
CAJEWF010000001.1	RepeatMasker	Unknown	49935383	49935611	540	+	.	ID="RND-6_FAMILY-1679";Tend="1434";Tstart="1215";shortTE="F";uid="ead938d8-61a1-4062-b95b-66fd8f8a6076"
CAJEWF010000001.1	RepeatMasker	DNA/TcMar-Tc1	12237111	12237304	915	+	.	ID="RND-1_FAMILY-54";Tend="1168";Tstart="979";shortTE="F";uid="b834a21a-bcec-47a7-a72e-df5e73e043b3"
CAJEWF010000001.1	RepeatMasker	Unknown	30199455	30199735	2114	+	.	ID="RND-1_FAMILY-202";Tend="1211";Tstart="915";shortTE="F";uid="4344f6f3-82ac-4990-8f3e-10379b5770c7"
CAJEWF010000001.1	RepeatMasker	DNA/CMC-EnSpm	28343571	28343727	1028	+	.	ID="RND-6_FAMILY-1912";Tend="1116";Tstart="951";shortTE="F";uid="a3c5ebe9-36b9-481d-871c-593d35e8aa3f"
CAJEWF010000001.1	RepeatMasker	Unknown	34493131	34493628	4510	+	.	ID="RND-5_FAMILY-5156";Tend="1438";Tstart="941";shortTE="F";uid="3b15a597-1362-45b1-89b5-3cdafccd4d47"
CAJEWF010000001.1	RepeatMasker	DNA	235593	235818	682	+	.	ID="DNA-11_BTA";Tend="485";Tstart="277";shortTE="F";uid="0ab98e82-7352-49fa-bb3c-c21eae747e0c"
CAJEWF010000001.1	RepeatMasker	DNA/CMC	23353766	23353997	1687	+	.	ID="ENSPM-N1_BTA";Tend="228";Tstart="1";shortTE="F";uid="b721ab6c-bf83-44f1-9393-b7f0461a299d"
CAJEWF010000001.1	RepeatMasker	RC/Helitron	18671610	18671786	473	+	.	ID="RND-6_FAMILY-2302";Tend="3300";Tstart="3130";shortTE="F";uid="a8b6ecef-fc95-4020-a7dd-4afaf3b9803f"
CAJEWF010000001.1	RepeatMasker	DNA/TcMar-Tc1	10313441	10313659	1389	+	.	ID="RND-4_FAMILY-168";Tend="1181";Tstart="963";shortTE="F";uid="82cbc36b-34e9-4bc1-9bbe-5cf87ebc3709"
CAJEWF010000001.1	RepeatMasker	DNA/CMC-EnSpm	9441502	9441618	417	+	.	ID="RND-6_FAMILY-4914";Tend="3620";Tstart="3509";shortTE="F";uid="ae1be06b-9a84-44c6-a42a-d21804122bb1"
CAJEWF010000001.1	RepeatMasker	DNA	160897	161024	811	+	.	ID="DNA4-17B_BTA";Tend="127";Tstart="1";shortTE="F";uid="306d0817-d3a6-45fa-92f0-8948130b908d"
CAJEWF010000001.1	RepeatMasker	DNA/hAT?	20899816	20900117	2188	+	.	ID="HAT-N6_BTA";Tend="304";Tstart="3";shortTE="F";uid="e164ac75-7184-4e2b-88d5-3bb869870695"
CAJEWF010000001.1	RepeatMasker	DNA	34578006	34578132	456	+	.	ID="RND-6_FAMILY-2075";Tend="1381";Tstart="1255";shortTE="F";uid="9ff1c4c5-7a81-4d64-98d6-e9e48c2b59cd"
CAJEWF010000001.1	RepeatMasker	LINE/I-Jockey	37458897	37466838	20818	+	.	ID="RND-6_FAMILY-26824";Tend="2316";Tstart="1";shortTE="F";uid="f7e8dff6-704b-4343-920a-5d6759d11c44"
CAJEWF010000001.1	RepeatMasker	LINE/L2	18979451	18979713	1743	+	.	ID="RND-4_FAMILY-328";Tend="1157";Tstart="898";shortTE="F";uid="6b10a499-04ec-4366-9d7a-ead53b9fc789"
CAJEWF010000001.1	RepeatMasker	LINE/L2	16444345	16444602	1741	+	.	ID="RND-4_FAMILY-328";Tend="1158";Tstart="900";shortTE="F";uid="cea013c8-8a7e-48b8-b287-5058ae84f1b9"
CAJEWF010000001.1	RepeatMasker	Unknown	21350150	21351139	5607	+	.	ID="RND-1_FAMILY-637";Tend="1720";Tstart="780";shortTE="F";uid="c2fd08e2-d25e-4e4e-af13-a8b0d0a81c61"
CAJEWF010000001.1	RepeatMasker	DNA	50214339	50214480	472	+	.	ID="RND-1_FAMILY-913";Tend="2967";Tstart="2829";shortTE="F";uid="8199ccbb-5a19-4aab-83ca-f05976490317"
CAJEWF010000001.1	RepeatMasker	Unknown	2751811	2752308	4246	+	.	ID="RND-6_FAMILY-1978";Tend="1460";Tstart="963";shortTE="F";uid="e6f46a2c-ff5f-4363-9747-e1f889a564f1"
CAJEWF010000001.1	RepeatMasker	DNA	20892120	20892371	1750	+	.	ID="DNA-11_BTA";Tend="551";Tstart="274";shortTE="F";uid="5dddd299-184c-4076-8851-364e073c25b6"
CAJEWF010000001.1	RepeatMasker	Unknown	45731828	45731962	492	+	.	ID="RND-6_FAMILY-5162";Tend="2794";Tstart="2658";shortTE="F";uid="603ca7e6-8b6c-414a-95ab-6284232d20b0"
CAJEWF010000001.1	RepeatMasker	Unknown	26151829	26152032	667	+	.	ID="RND-6_FAMILY-469";Tend="1150";Tstart="949";shortTE="F";uid="c0a76208-0bee-4209-8dba-665231660694"
CAJEWF010000001.1	RepeatMasker	DNA	19966659	19967268	4765	+	.	ID="RND-3_FAMILY-152";Tend="1576";Tstart="967";shortTE="F";uid="f13f0b62-321c-42f4-84b6-f8663222dd82"
CAJEWF010000001.1	RepeatMasker	DNA/CMC	41544615	41544733	514	+	.	ID="RND-5_FAMILY-957";Tend="1005";Tstart="885";shortTE="F";uid="87cded69-0eb6-4230-844f-3f35b4635ff1"
CAJEWF010000001.1	RepeatMasker	LINE/RTE-BovB	4194734	4194864	561	+	.	ID="RND-1_FAMILY-550";Tend="1580";Tstart="1453";shortTE="F";uid="e0b07833-20c0-439a-b61c-71d0aabdebe9"
CAJEWF010000001.1	RepeatMasker	DNA/Sola-2	39486013	39486237	864	+	.	ID="RND-1_FAMILY-227";Tend="1835";Tstart="1612";shortTE="F";uid="da6e2753-3b4d-4448-a2e4-6d3693bb0bf9"
CAJEWF010000001.1	RepeatMasker	DNA	38509746	38509869	939	+	.	ID="DNA4-17B_BTA";Tend="124";Tstart="1";shortTE="F";uid="cab47c85-ea50-4193-87dc-5b45f3da9278"
CAJEWF010000001.1	RepeatMasker	Unknown	24370379	24370653	1333	+	.	ID="RND-5_FAMILY-38";Tend="1230";Tstart="952";shortTE="F";uid="d52fbfb7-5042-4e29-a1d5-7b18e84abd5e"
CAJEWF010000001.1	RepeatMasker	LTR/Pao	18180496	18181002	4109	+	.	ID="BEL-3_BTA-I";Tend="4840";Tstart="4333";shortTE="F";uid="7a71f4af-cb83-42f0-a7af-89faba55be57"
CAJEWF010000001.1	RepeatMasker	DNA/CMC	29039409	29039627	1693	+	.	ID="ENSPM-N1_BTA";Tend="228";Tstart="10";shortTE="F";uid="d3c6a180-bf07-428d-af98-ddb7cf175cb8"
CAJEWF010000001.1	RepeatMasker	DNA	9986780	9987154	1096	+	.	ID="DNA-1_BTA";Tend="447";Tstart="81";shortTE="F";uid="c39b357e-d5e6-4a04-a653-52e020989ded"
CAJEWF010000001.1	RepeatMasker	DNA/CMC-EnSpm	44363551	44363810	1522	+	.	ID="RND-6_FAMILY-7144";Tend="1227";Tstart="967";shortTE="F";uid="134a6c81-f203-4714-b8d6-fb6d8eb2814a"
CAJEWF010000001.1	RepeatMasker	DNA/CMC	25652384	25652530	1128	+	.	ID="RND-5_FAMILY-957";Tend="1086";Tstart="940";shortTE="F";uid="890f6689-0a7f-4ae9-9185-774e7bc255eb"
CAJEWF010000001.1	RepeatMasker	DNA	36506412	36506545	413	+	.	ID="RND-5_FAMILY-398";Tend="4081";Tstart="3964";shortTE="F";uid="16134e37-d661-45b1-8369-2a89d1c9fd79"
CAJEWF010000001.1	RepeatMasker	DNA/hAT?	31614034	31614156	655	+	.	ID="HAT-N6_BTA";Tend="203";Tstart="80";shortTE="F";uid="cbca8a01-d460-4268-b98e-dd2f695c0421"
CAJEWF010000001.1	RepeatMasker	LTR/Pao	32721062	32721783	4405	+	.	ID="RND-6_FAMILY-9978";Tend="2589";Tstart="1886";shortTE="F";uid="71ca2254-05bf-40ea-9666-754dda2d9666"
CAJEWF010000001.1	RepeatMasker	DNA/CMC-Chapaev-3	15437295	15438657	11327	+	.	ID="RND-1_FAMILY-878";Tend="2167";Tstart="804";shortTE="F";uid="c7885b20-c6f2-47d5-a775-24906d50d125"
CAJEWF010000001.1	RepeatMasker	DNA	25399428	25399560	567	+	.	ID="rnd-4_family-113";Tend="1088";Tstart="965";shortTE="F";uid="6539c169-ca71-4d93-a9a4-49c5ccaba0a6"
CAJEWF010000001.1	RepeatMasker	Unknown	34226578	34226728	911	+	.	ID="RND-1_FAMILY-27";Tend="1051";Tstart="905";shortTE="F";uid="d8f292f4-88c4-4248-a262-8241cf01cc02"
CAJEWF010000001.1	RepeatMasker	DNA/Academ-1	33336608	33337325	6162	+	.	ID="RND-1_FAMILY-406";Tend="1683";Tstart="964";shortTE="F";uid="be1e5456-4c0a-4d0d-ba53-b8e90566c810"
CAJEWF010000001.1	RepeatMasker	Unknown	12421426	12421772	861	+	.	ID="RND-2_FAMILY-342";Tend="853";Tstart="515";shortTE="F";uid="da927543-a570-4fbd-be70-a8dbfd599e6a"
CAJEWF010000001.1	RepeatMasker	Unknown	22598099	22598479	1908	+	.	ID="RND-4_FAMILY-1621";Tend="1184";Tstart="866";shortTE="F";uid="5c09b561-8a20-448c-acce-9d96ac176e07"
CAJEWF010000001.1	RepeatMasker	RC/Helitron	16610875	16612086	7537	+	.	ID="RND-1_FAMILY-367";Tend="2090";Tstart="759";shortTE="F";uid="ef20415a-e413-46a6-8b24-4bc884c17b42"
CAJEWF010000001.1	RepeatMasker	DNA/CMC	6275657	6275893	1749	+	.	ID="RND-5_FAMILY-957";Tend="1088";Tstart="858";shortTE="F";uid="d75aabe4-8a52-41c2-96e7-b671be444c77"
CAJEWF010000001.1	RepeatMasker	Unknown	3051062	3052679	691	+	.	ID="RND-5_FAMILY-505";TEgroup="ctg_1%7CRND-5_FAMILY-505%7C1";Tend="2662";Tstart="893";shortTE="F";uid="5217c2af-9b05-4885-b175-874198b29ce1"
CAJEWF010000001.1	RepeatMasker	LTR/Gypsy	44264936	44265121	827	+	.	ID="RND-3_FAMILY-29";Tend="1264";Tstart="1075";shortTE="F";uid="470e04ca-15e2-4c4d-9818-5a95eff87169"
CAJEWF010000001.1	RepeatMasker	DNA/TcMar-Mariner	5492586	5493172	4148	+	.	ID="RND-6_FAMILY-750";Tend="1721";Tstart="1140";shortTE="F";uid="13fe0b44-9b3e-48d7-a646-8339ebb5bd3a"
CAJEWF010000001.1	RepeatMasker	LTR/Gypsy	4620392	4620906	2647	+	.	ID="RND-4_FAMILY-31";Tend="1365";Tstart="847";shortTE="F";uid="aa162f85-d359-4d4d-a7bb-da5fcb5856a2"
CAJEWF010000001.1	RepeatMasker	DNA/TcMar-Tc4	22168611	22169287	5576	+	.	ID="RND-6_FAMILY-5365";Tend="1486";Tstart="829";shortTE="F";uid="a9efab93-46dd-4a1f-af65-5332ee34dffa"
CAJEWF010000001.1	RepeatMasker	DNA	37975710	37976215	3641	+	.	ID="DNA-1_BTA";Tend="504";Tstart="1";shortTE="F";uid="5b46c2ec-f7d3-4136-96f8-fd98bb3b6fd8"
CAJEWF010000001.1	RepeatMasker	DNA/TcMar-Tc1	6533835	6534036	1411	+	.	ID="RND-4_FAMILY-1919";Tend="1104";Tstart="900";shortTE="F";uid="880091e1-da56-4444-b9c0-2adb8f20f58b"
CAJEWF010000001.1	RepeatMasker	RC/Helitron	4470966	4471213	612	+	.	ID="RND-6_FAMILY-631";Tend="1976";Tstart="1725";shortTE="F";uid="3c3d5854-3bfc-444f-9c61-ece3e3a9dc18"
CAJEWF010000001.1	RepeatMasker	DNA/MULE-MuDR	21721412	21721771	2980	+	.	ID="RND-1_FAMILY-69";Tend="1317";Tstart="958";shortTE="F";uid="1339eb8b-d8bc-46af-9dcc-006548d9f9ec"
CAJEWF010000001.1	RepeatMasker	LTR/Gypsy	32665190	32665381	788	+	.	ID="RND-6_FAMILY-1579";Tend="1026";Tstart="832";shortTE="F";uid="6b17e113-7599-4641-bb1f-576677bdf8d1"
CAJEWF010000001.1	RepeatMasker	Unknown	22777653	22780430	24024	+	.	ID="RND-1_FAMILY-867";Tend="3596";Tstart="810";shortTE="F";uid="10bb1f08-ab99-4adb-9fb5-a94ee3fe61ed"
CAJEWF010000001.1	RepeatMasker	DNA	6726399	6726580	854	+	.	ID="RND-2_FAMILY-6";Tend="1309";Tstart="1122";shortTE="F";uid="c7628b63-2c80-4c80-a9fc-8ccec55c43e6"
CAJEWF010000001.1	RepeatMasker	DNA/PIF-Spy	3253582	3254225	4729	+	.	ID="RND-6_FAMILY-7487";Tend="2447";Tstart="1832";shortTE="F";uid="d09d7673-7723-49e3-9772-fd958e036c28"
CAJEWF010000001.1	RepeatMasker	DNA/hAT?	36622810	36623117	2140	+	.	ID="HAT-N6_BTA";Tend="310";Tstart="3";shortTE="F";uid="2768edf2-e332-4182-9a59-53aa4cd1d1c0"
CAJEWF010000001.1	RepeatMasker	DNA/TcMar-Tc1	5719021	5719195	1099	+	.	ID="RND-4_FAMILY-1919";Tend="1104";Tstart="902";shortTE="F";uid="35878a77-0c36-4d75-b094-8a5432fb7f55"
CAJEWF010000001.1	RepeatMasker	DNA	29264891	29265188	1565	+	.	ID="DNA-11_BTA";Tend="289";Tstart="1";shortTE="F";uid="4d77961f-a3d4-4956-9f6e-ee7d5d766f68"
CAJEWF010000001.1	RepeatMasker	Unknown	8960162	8960483	706	+	.	ID="RND-4_FAMILY-1621";Tend="1164";Tstart="868";shortTE="F";uid="88384162-356b-4653-8f10-12788c241b19"
CAJEWF010000001.1	RepeatMasker	DNA/Sola-2	31435422	31438720	27735	+	.	ID="RND-6_FAMILY-443";Tend="4020";Tstart="793";shortTE="F";uid="38749ace-3b9b-419d-9cba-2cd43b338d8a"
CAJEWF010000001.1	RepeatMasker	Unknown	4725433	4725714	1670	+	.	ID="RND-1_FAMILY-278";Tend="1134";Tstart="868";shortTE="F";uid="61c729bc-eb90-48a6-beca-5961555b1a17"
CAJEWF010000001.1	RepeatMasker	LTR/Gypsy	5770638	5770899	1535	+	.	ID="RND-3_FAMILY-25";Tend="1351";Tstart="1084";shortTE="F";uid="d0ff5924-43d2-4ca6-aa1f-e6823a956233"
CAJEWF010000001.1	RepeatMasker	Unknown	48704371	48704535	1174	+	.	ID="RND-1_FAMILY-404";Tend="939";Tstart="774";shortTE="F";uid="9c4a4f91-ae21-40f8-9e27-2e54238d3b94"
CAJEWF010000001.1	RepeatMasker	Unknown	13153255	13153669	1044	+	.	ID="RND-5_FAMILY-435";TEgroup="ctg_1%7CRND-5_FAMILY-435%7C1";Tend="1215";Tstart="1017";shortTE="F";uid="b2067034-0fbf-4708-ad55-160659c5d6a7"
CAJEWF010000001.1	RepeatMasker	DNA	39749374	39749865	2156	+	.	ID="DNA-10_BTA";Tend="434";Tstart="1";shortTE="F";uid="941ad58b-1912-4fcb-abf9-8ba8b1d0c3e9"
CAJEWF010000001.1	RepeatMasker	DNA	10050414	10050601	1127	+	.	ID="RND-1_FAMILY-234";Tend="1173";Tstart="972";shortTE="F";uid="5673dcb6-8967-4e6c-a728-750ddf44f800"
CAJEWF010000001.1	RepeatMasker	DNA	5677135	5677399	1350	+	.	ID="DNA-11_BTA";Tend="277";Tstart="3";shortTE="F";uid="83ba7913-ab35-4105-bad1-2f3ea74c449f"
CAJEWF010000001.1	RepeatMasker	DNA/CMC	1517702	1517926	1133	+	.	ID="RND-6_FAMILY-5287";Tend="1126";Tstart="903";shortTE="F";uid="40457adc-7aa7-427a-9b01-22e3d0238f2b"
CAJEWF010000001.1	RepeatMasker	LINE/R1	10898879	10899306	658	+	.	ID="RND-6_FAMILY-1164";Tend="2710";Tstart="2219";shortTE="F";uid="64d8e819-3f2c-45c5-b92b-551a0f65ba99"
CAJEWF010000001.1	RepeatMasker	Unknown	24532842	24532977	729	+	.	ID="RND-1_FAMILY-381";Tend="956";Tstart="821";shortTE="F";uid="3eaddd10-9c8b-44a5-bc7f-09325f917361"
CAJEWF010000001.1	RepeatMasker	DNA/CMC-EnSpm	44693110	44693244	595	+	.	ID="RND-6_FAMILY-6392";Tend="827";Tstart="697";shortTE="F";uid="ee4da664-5811-475f-b2c3-0814489294ae"
CAJEWF010000001.1	RepeatMasker	DNA/hAT-Tip100	5161383	5161857	2341	+	.	ID="RND-5_FAMILY-4888";Tend="1769";Tstart="1295";shortTE="F";uid="d3102831-f9e4-45ee-8d50-5297616c80ec"
CAJEWF010000001.1	RepeatMasker	Unknown	5100438	5100632	1230	+	.	ID="RND-1_FAMILY-70";Tend="1222";Tstart="1022";shortTE="F";uid="592e050d-016f-4239-b1f2-72628cfdc8e2"
CAJEWF010000001.1	RepeatMasker	DNA/hAT-Tip100	19469535	19469797	2037	+	.	ID="RND-6_FAMILY-968";Tend="5451";Tstart="5188";shortTE="F";uid="e8a6ff78-7875-452c-986c-ab8690d2e8fb"
CAJEWF010000001.1	RepeatMasker	DNA/hAT?	45062227	45062418	914	+	.	ID="RND-5_FAMILY-1660";Tend="1137";Tstart="939";shortTE="F";uid="03ff8888-94d9-4e05-9a4b-51e1e5d2da43"
CAJEWF010000001.1	RepeatMasker	DNA	50800896	50801155	1487	+	.	ID="RND-1_FAMILY-59";Tend="1245";Tstart="984";shortTE="F";uid="af7909df-2312-440d-9c1d-dcefd34ec38c"
CAJEWF010000001.1	RepeatMasker	Unknown	33568228	33568414	866	+	.	ID="RND-3_FAMILY-258";Tend="1073";Tstart="900";shortTE="F";uid="02fbea16-f329-430e-b6f5-d8c01aa5b6c0"
CAJEWF010000001.1	RepeatMasker	Unknown	7106171	7106317	1075	+	.	ID="RND-6_FAMILY-1750";Tend="1229";Tstart="1084";shortTE="F";uid="24b245b5-8f47-48b4-82c2-2adf49047bfd"
CAJEWF010000001.1	RepeatMasker	DNA/PIF-Harbinger	2268944	2269235	942	+	.	ID="RND-4_FAMILY-1090";Tend="719";Tstart="424";shortTE="F";uid="11111861-3f92-4f9c-a54f-3c744eaa501b"
CAJEWF010000001.1	RepeatMasker	DNA	3908084	3908327	701	+	.	ID="DNA-5_BTA";Tend="246";Tstart="1";shortTE="F";uid="f9491310-6f5c-419c-b55c-017c22e47b4c"
CAJEWF010000001.1	RepeatMasker	DNA	53171098	53171206	419	+	.	ID="RND-5_FAMILY-1477";Tend="1306";Tstart="1200";shortTE="F";uid="d271e813-2c1c-41bc-9949-ab144d35cedc"
CAJEWF010000001.1	RepeatMasker	DNA/hAT-Tip100	19588094	19588232	1919	+	.	ID="RND-1_FAMILY-839";Tend="907";Tstart="519";shortTE="F";uid="91f579ab-d1ca-412e-97af-d95835a2fa47"
CAJEWF010000001.1	RepeatMasker	Unknown	21700822	21701075	1247	+	.	ID="RND-1_FAMILY-36";Tend="1207";Tstart="945";shortTE="F";uid="dd6a4652-dcca-4cec-af25-42673992713c"
CAJEWF010000001.1	RepeatMasker	DNA	22819116	22819232	634	+	.	ID="dna-11_bta";Tend="273";Tstart="177";shortTE="F";uid="db170262-1d4b-4467-912e-368e8a02423d"
CAJEWF010000001.1	RepeatMasker	Unknown	26867876	26868175	2255	+	.	ID="RND-6_FAMILY-2207";Tend="1240";Tstart="941";shortTE="F";uid="e9070760-7748-49a8-9834-612eadce3ac7"
CAJEWF010000001.1	RepeatMasker	Unknown	41205973	41206227	1496	+	.	ID="RND-5_FAMILY-1778";Tend="1149";Tstart="897";shortTE="F";uid="d7085871-7d36-4d3f-8409-9e220a24b135"
CAJEWF010000001.1	RepeatMasker	Unknown	32703258	32703502	2047	+	.	ID="RND-5_FAMILY-500";Tend="975";Tstart="729";shortTE="F";uid="0356ea9b-8303-4ab6-be26-c04646d7969a"
CAJEWF010000001.1	RepeatMasker	DNA/hAT?	19122765	19123242	3285	+	.	ID="HAT-N5_BTA";Tend="487";Tstart="1";shortTE="F";uid="b451d428-81f5-4a60-90aa-6f911aa0ef8a"
CAJEWF010000001.1	RepeatMasker	DNA	19358102	19358327	1101	+	.	ID="RND-5_FAMILY-398";Tend="4199";Tstart="3965";shortTE="F";uid="3361949d-eb7b-4946-a914-a828629eaa64"
CAJEWF010000001.1	RepeatMasker	Unknown	41831015	41831159	913	+	.	ID="RND-6_FAMILY-1247";Tend="1209";Tstart="1060";shortTE="F";uid="ebe98666-379c-4f84-9f0f-2fd7a8fd7a8a"
CAJEWF010000001.1	RepeatMasker	Unknown	35348039	35348173	435	+	.	ID="RND-1_FAMILY-279";Tend="1142";Tstart="1006";shortTE="F";uid="dd094d87-c338-4758-9e92-f387a3a0a34b"
CAJEWF010000001.1	RepeatMasker	RC/Helitron	4820803	4821042	2178	+	.	ID="HELITRON-N2_BTA";Tend="240";Tstart="1";shortTE="F";uid="0ec0af06-adab-4afa-9a2e-881ff3ef2d2b"
CAJEWF010000001.1	RepeatMasker	Unknown	10818750	10818975	1461	+	.	ID="RND-3_FAMILY-258";Tend="1073";Tstart="838";shortTE="F";uid="2a312f6c-a966-41aa-a1ce-92c0c322d6bc"
CAJEWF010000001.1	RepeatMasker	Unknown	2693143	2693505	2408	+	.	ID="RND-1_FAMILY-337";Tend="1339";Tstart="987";shortTE="F";uid="f2a2c057-d3d0-4c67-b308-14711df61683"
CAJEWF010000001.1	RepeatMasker	Unknown	19128298	19128427	557	+	.	ID="RND-4_FAMILY-21";Tend="1390";Tstart="1245";shortTE="F";uid="5bed9d3b-bc5a-459a-be71-56b846741906"
CAJEWF010000001.1	RepeatMasker	DNA	7931962	7932079	566	+	.	ID="DNA-5_BTA";Tend="127";Tstart="10";shortTE="F";uid="8b36834b-b9e8-49b6-92e2-b8fa9bbc7db1"
CAJEWF010000001.1	RepeatMasker	Unknown	25371479	25371975	597	+	.	ID="RND-2_FAMILY-342";Tend="948";Tstart="512";shortTE="F";uid="ce09023d-0ac0-457d-b4bf-987e86d7c9ee"
CAJEWF010000001.1	RepeatMasker	DNA/CMC	50704440	50704666	1880	+	.	ID="ENSPM-N1_BTA";Tend="228";Tstart="1";shortTE="F";uid="797150c6-33ea-48c7-a083-058e51ac83f4"
CAJEWF010000001.1	RepeatMasker	DNA/hAT-Tip100	37382835	37383000	930	+	.	ID="RND-5_FAMILY-3523";Tend="901";Tstart="736";shortTE="F";uid="312e0e64-f91f-451b-975e-56df6ceceb95"
CAJEWF010000001.1	RepeatMasker	DNA	25108034	25108162	682	+	.	ID="RND-1_FAMILY-450";Tend="1160";Tstart="1036";shortTE="F";uid="80cc9cc4-4636-4783-94b8-0049029a0240"
CAJEWF010000001.1	RepeatMasker	DNA	37681646	37682847	9995	+	.	ID="RND-1_FAMILY-535";Tend="2012";Tstart="798";shortTE="F";uid="c88340b1-a9c5-4d64-aa3b-f3b3a55104b1"
CAJEWF010000001.1	RepeatMasker	LINE/L2	12662467	12662767	1167	+	.	ID="DAPHNE-3_BTA";Tend="4884";Tstart="4607";shortTE="F";uid="46e9a0b7-b569-4cce-9a25-658bc85b5275"
CAJEWF010000001.1	RepeatMasker	Unknown	42610268	42610430	1204	+	.	ID="RND-2_FAMILY-63";Tend="1034";Tstart="871";shortTE="F";uid="5b680731-7dfc-427e-8d74-4a797f448688"
CAJEWF010000001.1	RepeatMasker	DNA/hAT-Tip100	38172979	38173915	5096	+	.	ID="RND-6_FAMILY-5722";Tend="2010";Tstart="1044";shortTE="F";uid="7c081fc0-03d1-4b86-9170-6f4616abf715"
CAJEWF010000001.1	RepeatMasker	DNA	26280227	26280574	1814	+	.	ID="RND-5_FAMILY-743";Tend="2484";Tstart="2131";shortTE="F";uid="b4945e1d-29bb-4b70-99e1-eb8beff2ea27"
CAJEWF010000001.1	RepeatMasker	DNA	49851014	49851154	767	+	.	ID="DNA-11_BTA";Tend="427";Tstart="275";shortTE="F";uid="f82c1ebc-c934-42a9-8564-b0cf06954b1b"
CAJEWF010000001.1	RepeatMasker	DNA/CMC-EnSpm	15065975	15066248	1343	+	.	ID="RND-5_FAMILY-567";Tend="1241";Tstart="1031";shortTE="F";uid="2fc1eee6-4041-4bec-ae79-3d341032c63a"
CAJEWF010000001.1	RepeatMasker	Unknown	21311293	21312951	9866	+	.	ID="RND-6_FAMILY-5984";Tend="3768";Tstart="2056";shortTE="F";uid="a18ccc12-af0c-44f0-84e5-eeb61a9cca91"
CAJEWF010000001.1	RepeatMasker	DNA	30619487	30619617	615	+	.	ID="RND-4_FAMILY-183";Tend="1020";Tstart="890";shortTE="F";uid="6287c3d6-5472-49a8-babb-5771904839fa"
CAJEWF010000001.1	RepeatMasker	DNA/CMC-Transib	35202090	35202249	1167	+	.	ID="RND-5_FAMILY-2303";Tend="929";Tstart="766";shortTE="F";uid="65d96d14-cd59-483c-9ea6-74120fb53599"
CAJEWF010000001.1	RepeatMasker	DNA	46632448	46632644	928	+	.	ID="RND-6_FAMILY-2749";Tend="1491";Tstart="1276";shortTE="F";uid="b6f47769-6ebb-4737-8127-cbffd0782d76"
CAJEWF010000001.1	RepeatMasker	DNA/hAT?	32977718	32978026	1884	+	.	ID="RND-5_FAMILY-1268";Tend="1174";Tstart="846";shortTE="F";uid="0a97fa15-ac06-4cb8-88fb-73a526d738f6"
CAJEWF010000001.1	RepeatMasker	DNA/hAT-Tip100	38721430	38722618	9350	+	.	ID="RND-1_FAMILY-73";Tend="2343";Tstart="1152";shortTE="F";uid="ee565464-e4fc-4314-8f0d-cfed0032c12e"
CAJEWF010000001.1	RepeatMasker	DNA	18212549	18212783	659	+	.	ID="DNA-5_BTA";Tend="232";Tstart="1";shortTE="F";uid="6084e9d4-bcda-4894-b07f-d4930d601d83"
CAJEWF010000001.1	RepeatMasker	DNA/hAT-Tip100	1227064	1227223	511	+	.	ID="RND-1_FAMILY-809";Tend="1319";Tstart="1156";shortTE="F";uid="f7b41a36-080a-4621-9c75-fcd867a9186b"
CAJEWF010000001.1	RepeatMasker	DNA/TcMar-Tc1	31106295	31106501	1287	+	.	ID="RND-4_FAMILY-1919";Tend="1103";Tstart="898";shortTE="F";uid="9c8e427a-c69b-4ba7-8ed8-bb8418d8b000"
CAJEWF010000001.1	RepeatMasker	DNA	20706427	20706547	770	+	.	ID="DNA4-17B_BTA";Tend="122";Tstart="2";shortTE="F";uid="2ca3c9f4-464c-44a9-b499-2b5de235f0b1"
CAJEWF010000001.1	RepeatMasker	DNA/hAT-hATm	19135441	19135672	2019	+	.	ID="RND-1_FAMILY-539";Tend="2407";Tstart="2176";shortTE="F";uid="750ff421-cc83-42c6-beb7-47833947804b"
CAJEWF010000001.1	RepeatMasker	Unknown	41978872	41979082	1277	+	.	ID="RND-1_FAMILY-131";Tend="1156";Tstart="948";shortTE="F";uid="95f22a5d-77b2-42f0-8db2-de0a6519621d"
CAJEWF010000001.1	RepeatMasker	Unknown	35040171	35040461	1796	+	.	ID="RND-5_FAMILY-6133";Tend="1207";Tstart="908";shortTE="F";uid="12a0ec3b-20dc-4388-b200-1eff944bd647"
CAJEWF010000001.1	RepeatMasker	DNA/hAT-Tip100	47236250	47236729	1719	+	.	ID="RND-5_FAMILY-4888";Tend="1563";Tstart="1065";shortTE="F";uid="70f48dd5-4f0d-411a-add8-e907e4f06564"
CAJEWF010000001.1	RepeatMasker	DNA	42129955	42131167	7995	+	.	ID="RND-5_FAMILY-3646";Tend="2009";Tstart="809";shortTE="F";uid="8ba7361d-636f-4db3-bf20-6d4a0d97e761"
CAJEWF010000001.1	RepeatMasker	DNA	23928431	23928638	707	+	.	ID="RND-2_FAMILY-6";Tend="1178";Tstart="972";shortTE="F";uid="cc6f7edd-229a-49cb-aa15-192e0422d4f5"
CAJEWF010000001.1	RepeatMasker	LINE/L2	40203482	40203745	2102	+	.	ID="RND-1_FAMILY-164";Tend="1179";Tstart="917";shortTE="F";uid="e33f609f-0f19-4dcf-82b8-b0bc3c54b7cc"
CAJEWF010000001.1	RepeatMasker	RC/Helitron	35873623	35874231	4785	+	.	ID="RND-1_FAMILY-129";Tend="1496";Tstart="888";shortTE="F";uid="64535dad-8e75-40ca-91dd-c287070db9e4"
CAJEWF010000001.1	RepeatMasker	DNA/CMC	21559442	21559669	1674	+	.	ID="ENSPM-N1_BTA";Tend="228";Tstart="1";shortTE="F";uid="f3527d03-b052-4ced-8830-cf04a82ce7a0"
CAJEWF010000001.1	RepeatMasker	DNA/CMC	44844903	44845119	1013	+	.	ID="RND-6_FAMILY-5287";Tend="1124";Tstart="911";shortTE="F";uid="1ff0b7bd-45fc-496a-979d-02ffea364725"
CAJEWF010000001.1	RepeatMasker	Unknown	23150631	23150779	458	+	.	ID="RND-1_FAMILY-27";Tend="1053";Tstart="894";shortTE="F";uid="1c34484c-6f98-4ce0-a2b6-0e607d835f87"
CAJEWF010000001.1	RepeatMasker	Unknown	11551964	11552270	476	+	.	ID="RND-6_FAMILY-694";Tend="1193";Tstart="871";shortTE="F";uid="9562443a-9a40-47aa-9ad5-94b7fac15044"
CAJEWF010000001.1	RepeatMasker	Unknown	48083972	48084142	460	+	.	ID="RND-1_FAMILY-217";Tend="1117";Tstart="940";shortTE="F";uid="ebad80c3-a2ff-4c88-ab58-9fd409fe96ab"
CAJEWF010000001.1	RepeatMasker	DNA/hAT?	6089191	6089491	2378	+	.	ID="HAT-N6_BTA";Tend="311";Tstart="12";shortTE="F";uid="98d40c34-7b3f-42a3-a0ee-03b38a0b3598"
CAJEWF010000001.1	RepeatMasker	DNA/CMC-EnSpm	16270937	16271228	1045	+	.	ID="RND-6_FAMILY-1912";Tend="1090";Tstart="876";shortTE="F";uid="c110f381-0e45-41b9-983b-efdbad8001cc"
CAJEWF010000001.1	RepeatMasker	RC/Helitron	665974	666335	1000	+	.	ID="RND-4_FAMILY-309";Tend="1580";Tstart="1241";shortTE="F";uid="06b58776-1061-4ab4-8f60-c01c2badef32"
CAJEWF010000001.1	RepeatMasker	LTR/Gypsy	31936552	31936760	742	+	.	ID="RND-6_FAMILY-417";Tend="1108";Tstart="904";shortTE="F";uid="e37e1003-5cfb-475e-bce7-1fccf7326723"
CAJEWF010000001.1	RepeatMasker	Unknown	19173394	19173704	2764	+	.	ID="RND-1_FAMILY-729";Tend="1098";Tstart="788";shortTE="F";uid="d5f498b6-cc4f-4fcc-bfdb-26dfef16218a"
CAJEWF010000001.1	RepeatMasker	DNA/hAT-hATm	9020105	9022336	18677	+	.	ID="RND-1_FAMILY-578";Tend="2929";Tstart="697";shortTE="F";uid="65519b5b-7af6-4bc9-960f-e4f0a0ceb3ac"
CAJEWF010000001.1	RepeatMasker	Unknown	37375616	37375995	914	+	.	ID="RND-6_FAMILY-5232";Tend="1680";Tstart="1304";shortTE="F";uid="108e647a-9f6b-4b02-ac6e-eb6ff5c82f43"
CAJEWF010000001.1	RepeatMasker	DNA/hAT-Tip100	27786565	27786941	920	+	.	ID="RND-5_FAMILY-413";Tend="1687";Tstart="1301";shortTE="F";uid="b123b8bf-3dab-457a-a91b-4dbcff94b443"
CAJEWF010000001.1	RepeatMasker	DNA/hAT?	16004543	16004782	1039	+	.	ID="RND-5_FAMILY-1660";Tend="1130";Tstart="883";shortTE="F";uid="f78e730a-befc-4133-9b05-af8e8bfe8d75"
CAJEWF010000001.1	RepeatMasker	DNA/CMC-EnSpm	4184463	4184611	1123	+	.	ID="RND-5_FAMILY-1651";Tend="1315";Tstart="1169";shortTE="F";uid="af990445-1884-426c-b939-373f4302b094"
CAJEWF010000001.1	RepeatMasker	DNA/CMC	4640972	4641194	1736	+	.	ID="ENSPM-N1_BTA";Tend="228";Tstart="1";shortTE="F";uid="3deb0cd4-9d44-4e78-a22d-72894ab90bb5"
CAJEWF010000001.1	RepeatMasker	LINE/RTE-BovB	16120435	16120662	791	+	.	ID="RND-1_FAMILY-722";Tend="1405";Tstart="1158";shortTE="F";uid="5ebfe683-cee9-46f2-bb35-0ae91bb0b8f3"
CAJEWF010000001.1	RepeatMasker	DNA	47572177	47572407	1494	+	.	ID="RND-1_FAMILY-194";Tend="1067";Tstart="838";shortTE="F";uid="9556fb29-838d-487f-8c77-601ce5f98a3a"
CAJEWF010000001.1	RepeatMasker	DNA	47238034	47239116	6362	+	.	ID="rnd-1_family-535";Tend="1688";Tstart="349";shortTE="F";uid="a27842eb-f125-42f3-9b8a-a6886cf5d508"
CAJEWF010000001.1	RepeatMasker	DNA	9553770	9553877	498	+	.	ID="RND-4_FAMILY-1911";Tend="1188";Tstart="1086";shortTE="F";uid="aa1396eb-77af-4bf8-b9e7-3d2092da55bc"
CAJEWF010000001.1	RepeatMasker	DNA	52999530	52999785	1216	+	.	ID="DNA-5_BTA";Tend="255";Tstart="1";shortTE="F";uid="760f402c-d7ad-4a99-b6d3-00671ce27ac3"
CAJEWF010000001.1	RepeatMasker	Unknown	15623736	15624116	2159	+	.	ID="RND-5_FAMILY-5118";Tend="1587";Tstart="1195";shortTE="F";uid="e6151fa6-495a-4e3c-bc53-00e09e8935eb"
CAJEWF010000001.1	RepeatMasker	DNA/CMC	5445478	5445708	1714	+	.	ID="ENSPM-N1_BTA";Tend="228";Tstart="1";shortTE="F";uid="1b1abd5f-8285-46f9-a976-58d13dbe630a"
CAJEWF010000001.1	RepeatMasker	Unknown	41809403	41809529	615	+	.	ID="RND-4_FAMILY-227";Tend="1237";Tstart="1114";shortTE="F";uid="a6ecdef6-4875-4a73-9f6c-fbfba8800d66"
CAJEWF010000001.1	RepeatMasker	DNA	29029994	29030274	1723	+	.	ID="DNA-11_BTA";Tend="551";Tstart="275";shortTE="F";uid="10d770e8-d6d1-401a-8bf3-a52472cea7ee"
CAJEWF010000001.1	RepeatMasker	DNA/hAT-Tip100	36200587	36200830	1553	+	.	ID="RND-6_FAMILY-6685";Tend="1068";Tstart="827";shortTE="F";uid="7e517bba-d26d-4e74-8cfd-99b136176ea3"
CAJEWF010000001.1	RepeatMasker	DNA/hAT-Tip100	8269734	8270151	2531	+	.	ID="HAT-N2_BTA";Tend="434";Tstart="1";shortTE="F";uid="ffdea0c3-70f6-4dc8-afde-99e1ef78ef4b"
CAJEWF010000001.1	RepeatMasker	Unknown	3868471	3868745	1435	+	.	ID="RND-5_FAMILY-38";Tend="1230";Tstart="950";shortTE="F";uid="29807e3f-98e0-4cf5-a3d6-879cb8a2e066"
CAJEWF010000001.1	RepeatMasker	Unknown	1866410	1866619	789	+	.	ID="RND-1_FAMILY-119";TEgroup="ctg_1%7CRND-1_FAMILY-119%7C3";Tend="1189";Tstart="907";shortTE="F";uid="3be066e0-6fd2-401c-847c-43f0e0c7008d"
CAJEWF010000001.1	RepeatMasker	DNA/PIF-Spy	28459342	28459698	1969	+	.	ID="ISL2EU-2N2_BTA";Tend="1433";Tstart="1081";shortTE="F";uid="3efe1ce8-90dc-46a6-a7af-dfc1b0ccf4db"
CAJEWF010000001.1	RepeatMasker	DNA/CMC-EnSpm	36799011	36799387	2947	+	.	ID="ENSPM-N3_BTA";Tend="414";Tstart="1";shortTE="F";uid="50de66a3-64f4-4ec2-919f-f9e837c37920"
CAJEWF010000001.1	RepeatMasker	DNA	16338354	16342131	32301	+	.	ID="RND-6_FAMILY-2749";Tend="4364";Tstart="587";shortTE="F";uid="a0597877-2afd-4acf-ba82-339d5ff9d2f7"
CAJEWF010000001.1	RepeatMasker	DNA/CMC-EnSpm	53026317	53026576	1751	+	.	ID="RND-1_FAMILY-516";Tend="1181";Tstart="922";shortTE="F";uid="67d30563-b8a2-4242-864e-23c1efb7161b"
CAJEWF010000001.1	RepeatMasker	DNA/CMC-EnSpm	40586573	40586759	948	+	.	ID="rnd-6_family-1912";Tend="1109";Tstart="954";shortTE="F";uid="c44cfc56-cbe6-40f9-abfa-62e0706afe88"
CAJEWF010000001.1	RepeatMasker	LTR/Gypsy	49157741	49157907	1348	+	.	ID="RND-6_FAMILY-1649";Tend="1137";Tstart="971";shortTE="F";uid="54ae5bb8-c2ac-468e-9bb5-47a690a2d7cc"
CAJEWF010000001.1	RepeatMasker	DNA/CMC-EnSpm	51000201	51000458	1749	+	.	ID="RND-6_FAMILY-1077";Tend="1168";Tstart="913";shortTE="F";uid="a69f1788-028e-442f-ba2e-e1abc3643495"
CAJEWF010000001.1	RepeatMasker	DNA/hAT-Tip100	1974403	1974675	866	+	.	ID="HAT-N7_BTA";Tend="601";Tstart="329";shortTE="F";uid="36b08789-9ccf-4c7d-8a79-67ed6ca8d2dc"
CAJEWF010000001.1	RepeatMasker	Unknown	33326066	33326211	903	+	.	ID="RND-1_FAMILY-27";Tend="1051";Tstart="906";shortTE="F";uid="ee556e87-340e-4b8a-817a-0a7d8223bcba"
CAJEWF010000001.1	RepeatMasker	DNA	2001252	2001388	526	+	.	ID="RND-2_FAMILY-6";Tend="1115";Tstart="962";shortTE="F";uid="f1bf02bb-9d37-412f-94ce-d0b2b2def2f9"
CAJEWF010000001.1	RepeatMasker	LINE/RTE-BovB	43756835	43756962	531	+	.	ID="RND-6_FAMILY-7272";Tend="3995";Tstart="3854";shortTE="F";uid="f8cc499c-d8e6-489d-8fdc-313231ad1179"
CAJEWF010000001.1	RepeatMasker	DNA/CMC-EnSpm	17555186	17555313	584	+	.	ID="RND-6_FAMILY-6392";Tend="829";Tstart="701";shortTE="F";uid="95e22040-9ad5-4710-ba56-a59f99bb4e95"
CAJEWF010000001.1	RepeatMasker	DNA/Kolobok	13561769	13561929	1018	+	.	ID="RND-6_FAMILY-2985";Tend="2797";Tstart="2632";shortTE="F";uid="84fddec5-4c34-44e5-9931-c4e535a0dbcf"
CAJEWF010000001.1	RepeatMasker	DNA/hAT?	8992920	8993308	1566	+	.	ID="hat-n5_bta";Tend="671";Tstart="340";shortTE="F";uid="34dd8110-d613-4227-af43-d5d86723707d"
CAJEWF010000001.1	RepeatMasker	DNA	2154868	2155009	942	+	.	ID="rnd-6_family-11069";Tend="1028";Tstart="905";shortTE="F";uid="47b97507-480a-4c4d-854c-800acb3180f1"
CAJEWF010000001.1	RepeatMasker	Unknown	22055077	22055664	564	+	.	ID="RND-1_FAMILY-208";TEgroup="ctg_1%7CRND-1_FAMILY-208%7C1";Tend="1327";Tstart="892";shortTE="T";uid="9037a91f-066a-4ac1-a0d1-528df6e5edaa"
CAJEWF010000001.1	RepeatMasker	DNA	25707321	25708780	6375	+	.	ID="RND-6_FAMILY-913";Tend="2368";Tstart="922";shortTE="F";uid="a0db64fc-61f8-4de6-afca-d18cb876dba0"
CAJEWF010000001.1	RepeatMasker	DNA/TcMar-Mariner	4200040	4200219	660	+	.	ID="RND-1_FAMILY-724";Tend="1065";Tstart="882";shortTE="F";uid="4786a2e1-f67e-49cd-b187-fb3765daa496"
CAJEWF010000001.1	RepeatMasker	Unknown	24323315	24323510	1339	+	.	ID="RND-1_FAMILY-720";Tend="1175";Tstart="981";shortTE="F";uid="42592dd1-3989-4b97-b7a9-d951ecaf94bf"
CAJEWF010000001.1	RepeatMasker	DNA/P	37493470	37496305	25340	+	.	ID="RND-6_FAMILY-1938";Tend="3470";Tstart="641";shortTE="F";uid="7f11f828-c925-4254-a20b-102beacc8abb"
CAJEWF010000001.1	RepeatMasker	Unknown	12272523	12272650	1037	+	.	ID="RND-1_FAMILY-197";Tend="1053";Tstart="925";shortTE="F";uid="a51ed3e3-5f42-4587-bbcb-c4a52974db60"
CAJEWF010000001.1	RepeatMasker	Unknown	14659320	14659530	1123	+	.	ID="RND-6_FAMILY-1734";Tend="1167";Tstart="962";shortTE="F";uid="43a51194-8e71-49f7-af44-438b8c678638"
CAJEWF010000001.1	RepeatMasker	LTR/Gypsy	23688920	23689196	1736	+	.	ID="RND-6_FAMILY-1649";Tend="1407";Tstart="1131";shortTE="F";uid="c0b9db00-f947-4917-bab4-b0d3df9d7289"
CAJEWF010000001.1	RepeatMasker	LTR/Gypsy	1625678	1626440	4006	+	.	ID="GYPSY-4_BTA-LTR";Tend="557";Tstart="1";shortTE="F";uid="937cbcda-4acf-47af-9a92-4fe7ef06eb20"
CAJEWF010000001.1	RepeatMasker	DNA/hAT?	51150062	51150367	620	+	.	ID="RND-6_FAMILY-3850";Tend="1206";Tstart="886";shortTE="F";uid="0810a3dc-52fd-4afd-a5c9-90862962c047"
CAJEWF010000001.1	RepeatMasker	RC/Helitron	24813335	24813604	1127	+	.	ID="RND-4_FAMILY-971";Tend="1232";Tstart="956";shortTE="F";uid="0557b47c-0d87-45cc-b158-8590d3d21280"
CAJEWF010000001.1	RepeatMasker	DNA	49579236	49579533	534	+	.	ID="RND-5_FAMILY-1623";Tend="939";Tstart="642";shortTE="F";uid="0a675c0a-b686-4be4-98f7-18e0a9a722bc"
CAJEWF010000001.1	RepeatMasker	LINE/L2	10912738	10913003	1834	+	.	ID="RND-4_FAMILY-328";Tend="1160";Tstart="895";shortTE="F";uid="1c3e1f3b-1544-4e7f-a7ed-971fbfa93bb4"
CAJEWF010000001.1	RepeatMasker	DNA/TcMar-Tc1	39575714	39576365	1536	+	.	ID="rnd-6_family-150";Tend="3983";Tstart="3421";shortTE="F";uid="b65e0801-86c6-4422-93c8-ef76e1c79651"
CAJEWF010000001.1	RepeatMasker	DNA	35003143	35003274	624	+	.	ID="DNA-5_BTA";Tend="204";Tstart="76";shortTE="F";uid="048630b2-ab45-41b6-8fd9-4f1a0bad9fbc"
CAJEWF010000001.1	RepeatMasker	DNA	19837890	19838034	561	+	.	ID="RND-6_FAMILY-2621";Tend="2790";Tstart="2643";shortTE="F";uid="883c9089-23e3-4925-9a94-1d22b465c40a"
CAJEWF010000001.1	RepeatMasker	LINE/Penelope	2103776	2104107	966	+	.	ID="RND-4_FAMILY-115";TEgroup="ctg_1%7CRND-4_FAMILY-115%7C2";Tend="1997";Tstart="1805";shortTE="F";uid="e5c7bca9-b4a4-48b3-924b-8d07802cee4d"
CAJEWF010000001.1	RepeatMasker	LTR/Gypsy	47010168	47010402	806	+	.	ID="RND-6_FAMILY-417";Tend="1144";Tstart="907";shortTE="F";uid="bd2208a5-ca3c-4c2d-82a5-a687597986c2"
CAJEWF010000001.1	RepeatMasker	Unknown	46066095	46066398	1761	+	.	ID="RND-5_FAMILY-6133";Tend="1207";Tstart="902";shortTE="F";uid="5dc5eaed-c745-4a72-8beb-ff96d5a6c695"
CAJEWF010000001.1	RepeatMasker	LTR/Pao	7336941	7337217	626	+	.	ID="RND-6_FAMILY-14849";Tend="1504";Tstart="1238";shortTE="F";uid="adbde18c-66ff-4d6c-a2ca-be4ebb3102cd"
CAJEWF010000001.1	RepeatMasker	DNA	37256157	37256410	1519	+	.	ID="RND-1_FAMILY-59";Tend="1241";Tstart="987";shortTE="F";uid="3a18ef0c-9191-4bd6-83bb-fc63eed701b7"
CAJEWF010000001.1	RepeatMasker	DNA/CMC-EnSpm	30451659	30451790	816	+	.	ID="RND-6_FAMILY-6392";Tend="828";Tstart="697";shortTE="F";uid="3a049785-d09e-4eba-933e-840638196638"
CAJEWF010000001.1	RepeatMasker	DNA/CMC-EnSpm	37151442	37151730	1463	+	.	ID="RND-2_FAMILY-41";Tend="1290";Tstart="1000";shortTE="F";uid="4a6fa029-61a2-49a5-b302-feac4b510c59"
CAJEWF010000001.1	RepeatMasker	Unknown	40052200	40052401	1345	+	.	ID="RND-1_FAMILY-134";Tend="1199";Tstart="998";shortTE="F";uid="5d65fd0c-0288-42f2-b285-baf827d27375"
CAJEWF010000001.1	RepeatMasker	Unknown	16979003	16979255	1280	+	.	ID="RND-1_FAMILY-36";Tend="1205";Tstart="957";shortTE="F";uid="f9696f22-7898-4da1-8ab7-b8abca57b301"
CAJEWF010000001.1	RepeatMasker	Unknown	52782384	52782620	845	+	.	ID="RND-1_FAMILY-223";Tend="1209";Tstart="973";shortTE="F";uid="3e843df5-3e8e-479b-a43f-2cb31eeaad30"
CAJEWF010000001.1	RepeatMasker	DNA/hAT-Ac	39355093	39355249	676	+	.	ID="RND-6_FAMILY-4284";Tend="943";Tstart="796";shortTE="F";uid="a1b7bb8b-8c83-425b-9ad3-daf548f07b1e"
CAJEWF010000001.1	RepeatMasker	Unknown	46622761	46623351	1247	+	.	ID="RND-1_FAMILY-36";Tend="1207";Tstart="512";shortTE="F";uid="a7a41a16-3c31-4a64-ba0f-c4ccb84d1a54"
CAJEWF010000001.1	RepeatMasker	LINE/Penelope	48803246	48803717	630	+	.	ID="RND-1_FAMILY-794";Tend="2485";Tstart="2155";shortTE="F";uid="5835abdc-c2fa-49a1-93c8-5eee3f91d84d"
CAJEWF010000001.1	RepeatMasker	DNA/CMC	50792777	50793003	1793	+	.	ID="ENSPM-N1_BTA";Tend="228";Tstart="1";shortTE="F";uid="e42dc62f-2b5d-4d65-87b0-3f9563ed4e38"
CAJEWF010000001.1	RepeatMasker	LTR/Gypsy	33101422	33101590	561	+	.	ID="RND-6_FAMILY-43";Tend="1077";Tstart="907";shortTE="F";uid="6ebaeb8c-ff49-4008-96da-8aa2fd5c7697"
CAJEWF010000001.1	RepeatMasker	DNA/PIF-Harbinger	26485382	26485613	1564	+	.	ID="RND-4_FAMILY-1090";Tend="1193";Tstart="953";shortTE="F";uid="ac836b12-90d9-4fcf-bd0e-76e55be5e578"
CAJEWF010000001.1	RepeatMasker	Unknown	28771574	28771955	3211	+	.	ID="RND-6_FAMILY-2000";Tend="1240";Tstart="858";shortTE="F";uid="fd76b305-7813-449e-a712-e6fe928eef4a"
CAJEWF010000001.1	RepeatMasker	Unknown	21605251	21605355	701	+	.	ID="RND-1_FAMILY-606";Tend="899";Tstart="795";shortTE="F";uid="52dbdf23-bb1a-4e9f-b9ea-ed77f38878a9"
CAJEWF010000001.1	RepeatMasker	DNA/CMC-Transib	40864536	40864716	1098	+	.	ID="RND-5_FAMILY-2303";Tend="932";Tstart="749";shortTE="F";uid="89724e9b-4eb9-4992-9652-52ffe06f7b9a"
CAJEWF010000001.1	RepeatMasker	LINE/L2	44898262	44898526	1989	+	.	ID="RND-1_FAMILY-164";Tend="1175";Tstart="911";shortTE="F";uid="9df9832f-bf01-46e6-8e45-dac1bd22d27f"
CAJEWF010000001.1	RepeatMasker	DNA/Zator	11967409	11967535	402	+	.	ID="RND-6_FAMILY-2114";Tend="2383";Tstart="2262";shortTE="F";uid="66f3d8c5-6ded-4ae9-a0ab-a3afe8c958ad"
CAJEWF010000001.1	RepeatMasker	LTR/Gypsy	49835750	49836041	1565	+	.	ID="RND-5_FAMILY-1051";Tend="1247";Tstart="933";shortTE="F";uid="e7a68605-50f6-46c2-aa95-71c111840b66"
CAJEWF010000001.1	RepeatMasker	Unknown	22259011	22259133	879	+	.	ID="RND-1_FAMILY-78";Tend="1078";Tstart="955";shortTE="F";uid="8fccd8ba-b9d5-47b0-b737-0719b6b2065f"
CAJEWF010000001.1	RepeatMasker	DNA/CMC-EnSpm	1140143	1140396	1549	+	.	ID="RND-1_FAMILY-56";Tend="1150";Tstart="893";shortTE="F";uid="27c43ed4-2d8a-4837-a44d-7aa52201fc8d"
CAJEWF010000001.1	RepeatMasker	Unknown	28561318	28561800	4026	+	.	ID="RND-1_FAMILY-399";Tend="1391";Tstart="896";shortTE="F";uid="c48f1f9f-0c11-4714-a22c-d372bed7165b"
CAJEWF010000001.1	RepeatMasker	DNA	21218375	21218547	840	+	.	ID="DNA-11_BTA";Tend="281";Tstart="94";shortTE="F";uid="9261ae44-ec0f-4bf2-8c26-9d6a45e6249e"
CAJEWF010000001.1	RepeatMasker	Unknown	20609791	20610233	2454	+	.	ID="RND-1_FAMILY-410";Tend="1371";Tstart="909";shortTE="F";uid="572e368c-fb0b-4e8e-afb6-da1d4fb7af5d"
CAJEWF010000001.1	RepeatMasker	LTR/Gypsy	6611225	6611365	483	+	.	ID="RND-6_FAMILY-417";Tend="1164";Tstart="1022";shortTE="F";uid="05f641a4-0ea7-4981-8c3a-878d48b987b0"
CAJEWF010000001.1	RepeatMasker	DNA/CMC	24016051	24016435	2352	+	.	ID="RND-1_FAMILY-93";Tend="1272";Tstart="879";shortTE="F";uid="9f4eebff-28e3-4ab2-891f-f37635a107ff"
CAJEWF010000001.1	RepeatMasker	DNA/CMC-EnSpm	37448799	37449322	487	+	.	ID="RND-6_FAMILY-7078";Tend="3257";Tstart="2734";shortTE="F";uid="8f31c87d-da2a-447e-8f52-55da5a522346"
CAJEWF010000001.1	RepeatMasker	LTR/Gypsy	9266966	9267231	1797	+	.	ID="RND-6_FAMILY-43";Tend="1170";Tstart="907";shortTE="F";uid="ed89c5ed-0236-4d5c-b6c6-b952dcc6d4ff"
CAJEWF010000001.1	RepeatMasker	DNA/PIF-Harbinger	44179941	44180179	1380	+	.	ID="RND-4_FAMILY-1090";Tend="1187";Tstart="949";shortTE="F";uid="fd17824e-a1a5-425b-a652-398eafb6ae05"
CAJEWF010000001.1	RepeatMasker	Unknown	27138995	27139377	1267	+	.	ID="RND-5_FAMILY-1518";Tend="1311";Tstart="920";shortTE="F";uid="5b4f14a7-2a47-4a8e-b2f2-4dd283f678ce"
CAJEWF010000001.1	RepeatMasker	DNA	10459838	10460092	1575	+	.	ID="DNA-5_BTA";Tend="253";Tstart="1";shortTE="F";uid="91d2a869-b8c7-47e9-ae9f-aaf82a3b5b49"
CAJEWF010000001.1	RepeatMasker	Unknown	5079789	5080062	1775	+	.	ID="RND-4_FAMILY-226";Tend="1230";Tstart="917";shortTE="F";uid="21ff3334-0be1-40c3-b2a8-d8e58b4f4e4d"
CAJEWF010000001.1	RepeatMasker	DNA	15119686	15119807	861	+	.	ID="DNA4-17B_BTA";Tend="123";Tstart="1";shortTE="F";uid="74e9f1fe-7c12-4364-b39a-cacc5f41449b"
CAJEWF010000001.1	RepeatMasker	DNA/hAT?	40551105	40551420	2438	+	.	ID="HAT-N6_BTA";Tend="311";Tstart="1";shortTE="F";uid="c30303b9-4e63-430f-bbea-ea07e3a10c5f"
CAJEWF010000001.1	RepeatMasker	Unknown	30758102	30758378	1405	+	.	ID="RND-5_FAMILY-38";Tend="1230";Tstart="954";shortTE="F";uid="22c7765a-82ba-421e-957b-08177821ce65"
CAJEWF010000001.1	RepeatMasker	DNA	35982719	35983121	797	+	.	ID="RND-6_FAMILY-467";TEgroup="ctg_1%7CRND-6_FAMILY-467%7C7";Tend="3978";Tstart="467";shortTE="F";uid="9ac0d7b7-5b4a-4367-b5be-546db71fdec8"
CAJEWF010000001.1	RepeatMasker	Unknown	1447323	1447611	1709	+	.	ID="RND-5_FAMILY-38";Tend="1229";Tstart="943";shortTE="F";uid="6be52a51-a799-4f4e-a769-6da4ac45f8cf"
CAJEWF010000001.1	RepeatMasker	DNA/CMC-EnSpm	22445609	22445971	858	+	.	ID="RND-6_FAMILY-10962";Tend="2084";Tstart="1707";shortTE="F";uid="12fb54f4-23f3-4704-97b6-7f57a652055d"
CAJEWF010000001.1	RepeatMasker	DNA	12247940	12248055	505	+	.	ID="RND-6_FAMILY-8975";Tend="690";Tstart="568";shortTE="F";uid="d91c2979-83d7-4241-8d4a-6df537321a6c"
CAJEWF010000001.1	RepeatMasker	LTR/Gypsy	31869158	31869350	629	+	.	ID="RND-4_FAMILY-31";Tend="1129";Tstart="894";shortTE="F";uid="0159152b-7226-4f93-906b-88054776dfd1"
CAJEWF010000001.1	RepeatMasker	DNA/TcMar-Tc1	21744597	21744798	1411	+	.	ID="RND-4_FAMILY-1919";Tend="1104";Tstart="900";shortTE="F";uid="5476dfb5-7dd0-40ba-b552-317457306c20"
CAJEWF010000001.1	RepeatMasker	DNA/CMC-Chapaev-3	42707573	42707735	611	+	.	ID="RND-6_FAMILY-649";Tend="1910";Tstart="1748";shortTE="F";uid="2f7b0fc7-782c-46b6-8f69-153997e2261a"
CAJEWF010000001.1	RepeatMasker	DNA/TcMar-Tc1	37730797	37731113	854	+	.	ID="RND-5_FAMILY-879";Tend="2037";Tstart="1740";shortTE="F";uid="603b4049-edbe-4c22-9165-a7dafdf31308"
CAJEWF010000001.1	RepeatMasker	DNA	14648034	14648469	1116	+	.	ID="RND-6_FAMILY-5164";Tend="3875";Tstart="3450";shortTE="F";uid="adf79db7-b149-43dc-911e-9a77c7f15580"
CAJEWF010000001.1	RepeatMasker	DNA	19962004	19962507	4072	+	.	ID="DNA-1_BTA";Tend="504";Tstart="1";shortTE="F";uid="bdb50ec6-a184-43af-94f4-b0b56fc46f2e"
CAJEWF010000001.1	RepeatMasker	DNA	18032595	18032697	642	+	.	ID="RND-6_FAMILY-12350";Tend="1099";Tstart="998";shortTE="F";uid="5b8fe364-39c1-41da-a9e7-b6235d2785ee"
CAJEWF010000001.1	RepeatMasker	Unknown	37439640	37439921	760	+	.	ID="RND-5_FAMILY-5349";Tend="1895";Tstart="1609";shortTE="F";uid="c3587a06-e2e7-47a9-b583-2830a393b548"
CAJEWF010000001.1	RepeatMasker	Unknown	45536131	45536378	1662	+	.	ID="RND-5_FAMILY-674";Tend="1105";Tstart="833";shortTE="F";uid="5d4657b3-bc20-410a-a000-556adea313ef"
CAJEWF010000001.1	RepeatMasker	LTR/Gypsy	7549701	7549927	426	+	.	ID="RND-6_FAMILY-1649";Tend="1402";Tstart="1178";shortTE="F";uid="ad9e011b-c5e3-45b3-b735-f79d204c49c9"
CAJEWF010000001.1	RepeatMasker	Unknown	12568342	12568466	506	+	.	ID="RND-6_FAMILY-646";Tend="1260";Tstart="1137";shortTE="F";uid="d98510ed-3426-46f7-9446-165122804f87"
CAJEWF010000001.1	RepeatMasker	DNA	8206689	8206959	1080	+	.	ID="DNA-11_BTA";Tend="282";Tstart="15";shortTE="F";uid="b0dec697-4971-4b5e-8084-2d9b6b7d5324"
CAJEWF010000001.1	RepeatMasker	DNA/TcMar-Tc1	13532514	13532769	3961	+	.	ID="rnd-6_family-150";Tend="4008";Tstart="3147";shortTE="F";uid="a42a1f2e-29a7-4a12-8b9b-36c5dfd471c9"
CAJEWF010000001.1	RepeatMasker	LINE/R1	49065	50232	2847	+	.	ID="RND-6_FAMILY-6955";Tend="1880";Tstart="690";shortTE="F";uid="52bb793e-fdd0-4721-b154-f80d2e6f286d"
CAJEWF010000001.1	RepeatMasker	LTR/Gypsy	12795559	12796010	2226	+	.	ID="RND-3_FAMILY-443";Tend="1296";Tstart="843";shortTE="F";uid="6ac515fc-d5fb-4e48-a083-3d9faa680a71"
CAJEWF010000001.1	RepeatMasker	DNA/Kolobok	25457511	25457616	518	+	.	ID="RND-6_FAMILY-8584";Tend="3192";Tstart="3100";shortTE="F";uid="77ac4091-dc94-4da4-9e7c-9fa0d2d8451c"
CAJEWF010000001.1	RepeatMasker	DNA/CMC	43661055	43661280	1582	+	.	ID="RND-5_FAMILY-957";Tend="1087";Tstart="860";shortTE="F";uid="31d0fc11-adf5-4ef5-a6c1-778a23ce565f"
CAJEWF010000001.1	RepeatMasker	DNA	19572708	19572912	974	+	.	ID="DNA-5_BTA";Tend="213";Tstart="3";shortTE="F";uid="11674443-b1c2-4c0c-a003-f8db8bad9fa6"
CAJEWF010000001.1	RepeatMasker	DNA	51750631	51750965	2323	+	.	ID="RND-5_FAMILY-1401";Tend="1243";Tstart="908";shortTE="F";uid="7f9b2ef2-852d-427c-8122-9086625df2cd"
CAJEWF010000001.1	RepeatMasker	DNA/hAT-hAT5	32759636	32759910	1501	+	.	ID="RND-5_FAMILY-1384";Tend="1181";Tstart="900";shortTE="F";uid="487c240b-4689-4f6d-91e2-226db625b038"
CAJEWF010000001.1	RepeatMasker	LTR/Gypsy	18014882	18015053	1331	+	.	ID="RND-6_FAMILY-1649";Tend="1137";Tstart="973";shortTE="F";uid="b304acef-2e6b-4dec-b35d-ac193773b974"
CAJEWF010000001.1	RepeatMasker	Unknown	52490251	52490533	1997	+	.	ID="RND-6_FAMILY-595";Tend="1133";Tstart="851";shortTE="F";uid="fce1536e-00cf-4059-b387-1b5b69926a87"
CAJEWF010000001.1	RepeatMasker	Unknown	43088916	43089047	811	+	.	ID="RND-6_FAMILY-1750";Tend="980";Tstart="850";shortTE="F";uid="28ba98f1-4252-4041-a28c-2ef53d0dd1e4"
CAJEWF010000001.1	RepeatMasker	DNA/CMC	4476470	4476720	1578	+	.	ID="enspm-n2_bta";Tend="212";Tstart="1";shortTE="F";uid="9834c0b4-44d7-497e-92ea-a0e3e86ddd34"
CAJEWF010000001.1	RepeatMasker	Unknown	42965971	42966152	1306	+	.	ID="RND-4_FAMILY-384";Tend="1016";Tstart="835";shortTE="F";uid="707edfe8-8ad4-4b1f-91ff-c2380c0632ee"
CAJEWF010000001.1	RepeatMasker	Unknown	47987184	47987382	479	+	.	ID="RND-4_FAMILY-29";Tend="1207";Tstart="1005";shortTE="F";uid="0befb72b-79ef-45df-a1ce-9138003a8575"
CAJEWF010000001.1	RepeatMasker	DNA/PIF-Harbinger	49969550	49969789	1577	+	.	ID="RND-4_FAMILY-1090";Tend="1193";Tstart="955";shortTE="F";uid="d318365b-e590-4141-9cda-c635bf6c2c35"
CAJEWF010000001.1	RepeatMasker	Unknown	49359846	49359953	674	+	.	ID="RND-4_FAMILY-226";Tend="1034";Tstart="924";shortTE="F";uid="3ce9713c-df98-4f87-9ef8-3ce8d5276ffa"
CAJEWF010000001.1	RepeatMasker	DNA/CMC-EnSpm	50981530	50981712	1085	+	.	ID="RND-6_FAMILY-1912";Tend="1135";Tstart="953";shortTE="F";uid="1451cba9-7118-4c9a-a192-63e9f6177d35"
CAJEWF010000001.1	RepeatMasker	Unknown	14389670	14389820	1122	+	.	ID="RND-1_FAMILY-27";Tend="1051";Tstart="901";shortTE="F";uid="0928e797-8f8b-45ab-910f-fdedc6829770"
CAJEWF010000001.1	RepeatMasker	DNA/CMC	14332341	14332562	1754	+	.	ID="RND-5_FAMILY-957";Tend="1087";Tstart="866";shortTE="F";uid="f14648a0-4446-4408-9aa4-210fd10b748a"
CAJEWF010000001.1	RepeatMasker	DNA	15406829	15407090	802	+	.	ID="RND-1_FAMILY-875";Tend="7482";Tstart="7209";shortTE="F";uid="b9f6523c-d6ce-4ec2-b67e-dfc0e78493e3"
CAJEWF010000001.1	RepeatMasker	DNA/PIF-Spy	48172470	48172661	477	+	.	ID="RND-6_FAMILY-7525";Tend="1154";Tstart="963";shortTE="F";uid="f7729abd-e065-4f18-b574-0fa2fd4dc2d0"
CAJEWF010000001.1	RepeatMasker	DNA/CMC	16123681	16126663	25349	+	.	ID="RND-1_FAMILY-623";Tend="3770";Tstart="772";shortTE="F";uid="1bce2b6b-2ea7-4408-afb3-276f7da5ccbe"
CAJEWF010000001.1	RepeatMasker	DNA/hAT-Tip100	31299593	31299767	707	+	.	ID="RND-5_FAMILY-4888";Tend="1302";Tstart="1136";shortTE="F";uid="e1762fec-5117-4ea4-a7c4-d22cb5002e97"
CAJEWF010000001.1	RepeatMasker	DNA/Sola-1	4222484	4222738	478	+	.	ID="RND-6_FAMILY-2403";Tend="1205";Tstart="939";shortTE="F";uid="396dfd14-d1e5-486c-be46-dab6642762aa"
CAJEWF010000001.1	RepeatMasker	DNA/CMC-Chapaev-3	10562993	10563138	1174	+	.	ID="RND-6_FAMILY-649";Tend="1911";Tstart="1766";shortTE="F";uid="cf0d0bc7-77ed-4379-83cd-739f86885d6e"
CAJEWF010000001.1	RepeatMasker	LTR/Gypsy	35440304	35440562	1207	+	.	ID="RND-5_FAMILY-1051";Tend="1191";Tstart="932";shortTE="F";uid="ff7d7ead-3bdd-4709-897a-05366c055692"
CAJEWF010000001.1	RepeatMasker	LTR/Gypsy	27411777	27412048	1725	+	.	ID="RND-3_FAMILY-29";Tend="1109";Tstart="835";shortTE="F";uid="7c3691f1-237c-4732-ab71-9971d4117b7b"
CAJEWF010000001.1	RepeatMasker	DNA	43630516	43630640	855	+	.	ID="DNA4-17B_BTA";Tend="127";Tstart="1";shortTE="F";uid="1242f936-5783-423d-8a9a-cdfbeaf50acb"
CAJEWF010000001.1	RepeatMasker	DNA/TcMar-Pogo	46716992	46717911	7871	+	.	ID="RND-6_FAMILY-3737";Tend="1842";Tstart="934";shortTE="F";uid="9f9a72a4-0add-43ce-a021-e332e88bf37b"
CAJEWF010000001.1	RepeatMasker	Unknown	34912122	34912286	1261	+	.	ID="RND-4_FAMILY-384";Tend="1006";Tstart="842";shortTE="F";uid="1fa1e82a-5d61-4fac-b982-0d6c7aa1bafc"
CAJEWF010000001.1	RepeatMasker	DNA/Maverick	40095319	40095630	1296	+	.	ID="RND-2_FAMILY-28";Tend="1066";Tstart="739";shortTE="F";uid="d65cecdb-3a46-46e8-a72e-caa5fd113b52"
CAJEWF010000001.1	RepeatMasker	Unknown	47482773	47482936	1358	+	.	ID="RND-1_FAMILY-404";Tend="939";Tstart="773";shortTE="F";uid="15062272-999f-4505-bf3a-bcbb22c7fdb8"
CAJEWF010000001.1	RepeatMasker	DNA/hAT?	43821074	43821254	609	+	.	ID="RND-3_FAMILY-634";Tend="1203";Tstart="1008";shortTE="F";uid="4f9fb9e3-4b7d-451b-8525-44db9c29823e"
CAJEWF010000001.1	RepeatMasker	DNA	4297464	4297760	1236	+	.	ID="RND-2_FAMILY-6";Tend="1258";Tstart="962";shortTE="F";uid="a5df8d2c-ac80-4cbe-bd73-21c43bbd34e9"
CAJEWF010000001.1	RepeatMasker	LTR/Gypsy	42707804	42708116	1400	+	.	ID="RND-6_FAMILY-417";Tend="1165";Tstart="890";shortTE="F";uid="7c5d96c1-33a1-4278-b683-06f0a3cb30a2"
CAJEWF010000001.1	RepeatMasker	LTR/Gypsy	27350795	27351079	1656	+	.	ID="RND-4_FAMILY-31";Tend="1363";Tstart="888";shortTE="F";uid="0b0621c0-1eb5-4423-97b9-5ddc5c09b168"
CAJEWF010000001.1	RepeatMasker	DNA/CMC-EnSpm	16226262	16226522	780	+	.	ID="RND-4_FAMILY-2404";Tend="1170";Tstart="924";shortTE="F";uid="fee39c44-95db-4591-8db3-8fdcc20cf1d8"
CAJEWF010000001.1	RepeatMasker	DNA/CMC	19235905	19236137	1733	+	.	ID="ENSPM-N1_BTA";Tend="228";Tstart="1";shortTE="F";uid="f9f40768-30f1-44ba-b067-eeed2f3e3a24"
CAJEWF010000001.1	RepeatMasker	DNA/CMC-Transib	21282081	21282240	1206	+	.	ID="RND-5_FAMILY-2303";Tend="925";Tstart="766";shortTE="F";uid="6c59b93a-e6aa-4cde-9d93-43276d567ea5"
CAJEWF010000001.1	RepeatMasker	DNA/TcMar-Tc1	45544007	45544659	419	+	.	ID="mariner-3_lhu";Tend="2730";Tstart="1481";shortTE="F";uid="c205be43-4514-457b-8c86-6e6ddaf9ed6c"
CAJEWF010000001.1	RepeatMasker	DNA/CMC	19691454	19691659	418	+	.	ID="RND-5_FAMILY-844";Tend="1061";Tstart="856";shortTE="F";uid="bb81c5cd-1c4b-420a-9a15-1dc4d23c8a51"
CAJEWF010000001.1	RepeatMasker	DNA/hAT?	46288020	46288486	2883	+	.	ID="RND-6_FAMILY-1317";Tend="1371";Tstart="925";shortTE="F";uid="a4d7d82d-e6f7-4f17-9946-6d2daf199a5d"
CAJEWF010000001.1	RepeatMasker	DNA	49206650	49206902	1147	+	.	ID="DNA-11_BTA";Tend="277";Tstart="3";shortTE="F";uid="531fc083-d69d-4eff-9a67-71415e4e88be"
CAJEWF010000001.1	RepeatMasker	DNA/CMC-Transib	29397801	29397940	608	+	.	ID="RND-5_FAMILY-2303";Tend="923";Tstart="785";shortTE="F";uid="785897e0-3b69-4f7c-886e-9331cb86047f"
CAJEWF010000001.1	RepeatMasker	Unknown	8059836	8059972	708	+	.	ID="RND-5_FAMILY-1668";Tend="968";Tstart="833";shortTE="F";uid="54931c25-fb40-4f31-bd1d-40bc5fc923d9"
CAJEWF010000001.1	RepeatMasker	RC/Helitron	28913629	28914167	5620	+	.	ID="RND-1_FAMILY-52";Tend="2503";Tstart="1037";shortTE="F";uid="26b042ff-9b40-4d20-844d-78612d9c39dc"
CAJEWF010000001.1	RepeatMasker	Unknown	34592430	34592931	4399	+	.	ID="RND-4_FAMILY-624";Tend="1356";Tstart="856";shortTE="F";uid="e519189a-1865-4635-9c42-e6f7a8eb0284"
CAJEWF010000001.1	RepeatMasker	Unknown	46727245	46727345	471	+	.	ID="RND-1_FAMILY-37";Tend="1058";Tstart="961";shortTE="F";uid="548b8ab7-f813-4697-8f16-c4e2faac109d"
CAJEWF010000001.1	RepeatMasker	Unknown	14397150	14397410	1402	+	.	ID="RND-2_FAMILY-342";Tend="1039";Tstart="779";shortTE="F";uid="4f09dde4-ece6-46c0-937e-048589183185"
CAJEWF010000001.1	RepeatMasker	DNA/CMC-EnSpm	29828665	29828829	1181	+	.	ID="RND-6_FAMILY-1912";Tend="1117";Tstart="953";shortTE="F";uid="afae3f32-0afe-4963-a1a5-682dbced5845"
CAJEWF010000001.1	RepeatMasker	RC/Helitron	25150842	25151538	4659	+	.	ID="RND-1_FAMILY-52";Tend="2088";Tstart="1392";shortTE="F";uid="2703370d-6553-4279-9157-5da1fe86f95b"
CAJEWF010000001.1	RepeatMasker	DNA/Sola-2	32134012	32134266	745	+	.	ID="RND-6_FAMILY-443";Tend="2605";Tstart="2360";shortTE="F";uid="09939206-16be-4c83-b42f-2ab2beb1547c"
CAJEWF010000001.1	RepeatMasker	DNA/CMC-EnSpm	48569604	48569761	1098	+	.	ID="RND-6_FAMILY-10965";Tend="1072";Tstart="917";shortTE="F";uid="80c518be-c58b-4128-a3f2-93e91bfab06e"
CAJEWF010000001.1	RepeatMasker	Unknown	47157832	47158118	1474	+	.	ID="RND-1_FAMILY-76";Tend="1248";Tstart="960";shortTE="F";uid="8ef58ed4-e6f6-4f30-86c3-ecdf49f9d024"
CAJEWF010000001.1	RepeatMasker	DNA/Sola-2	891367	891620	779	+	.	ID="RND-6_FAMILY-871";Tend="1019";Tstart="758";shortTE="F";uid="2d6fe722-1b13-4ba9-b94d-1762ab9170c5"
CAJEWF010000001.1	RepeatMasker	LINE/RTE-BovB	35871730	35871840	539	+	.	ID="RND-6_FAMILY-7272";Tend="3972";Tstart="3864";shortTE="F";uid="ff99bdb2-0c97-44cb-874a-558391f0cdce"
CAJEWF010000001.1	RepeatMasker	DNA/CMC-EnSpm	51058693	51059022	2355	+	.	ID="ENSPM-N3_BTA";Tend="414";Tstart="64";shortTE="F";uid="f28ad5f6-0a70-46de-baed-3ba15247ebeb"
CAJEWF010000001.1	RepeatMasker	DNA/Sola-2	23938130	23938343	1407	+	.	ID="RND-6_FAMILY-871";Tend="934";Tstart="718";shortTE="F";uid="9ea1df13-34e5-4cac-a8e4-a0b12cd4a694"
CAJEWF010000001.1	RepeatMasker	LINE/R1	14529978	14530117	540	+	.	ID="RND-6_FAMILY-1164";Tend="6626";Tstart="6487";shortTE="F";uid="9494b054-b9f4-4b26-9c81-10ca96d1d8ad"
CAJEWF010000001.1	RepeatMasker	LTR/Gypsy	33209043	33209505	1836	+	.	ID="RND-3_FAMILY-443";Tend="1292";Tstart="844";shortTE="F";uid="c555c358-b491-45b8-91ca-9aead32786b5"
CAJEWF010000001.1	RepeatMasker	DNA	17301927	17302181	1470	+	.	ID="DNA-11_BTA";Tend="276";Tstart="12";shortTE="F";uid="b61d1e00-3879-4634-b64b-24bee92e01ac"
CAJEWF010000001.1	RepeatMasker	LTR/Gypsy	28590552	28590827	1939	+	.	ID="RND-5_FAMILY-56";Tend="1331";Tstart="1056";shortTE="F";uid="4850e768-7392-40b7-b5ce-207eba012b9a"
CAJEWF010000001.1	RepeatMasker	DNA/CMC-Chapaev-3	4761997	4762139	1115	+	.	ID="RND-6_FAMILY-649";Tend="1911";Tstart="1761";shortTE="F";uid="2fd74550-7b11-4ca8-a467-2fa5691122f9"
CAJEWF010000001.1	RepeatMasker	DNA/CMC-EnSpm	40941611	40941759	998	+	.	ID="RND-6_FAMILY-10965";Tend="1072";Tstart="924";shortTE="F";uid="025f473f-e3bb-454a-8581-805e524688ac"
CAJEWF010000001.1	RepeatMasker	Unknown	17400336	17400755	2219	+	.	ID="RND-1_FAMILY-843";Tend="1375";Tstart="981";shortTE="F";uid="25680b1d-2f11-42af-808b-cce32ed0849a"
CAJEWF010000001.1	RepeatMasker	DNA	9253408	9253684	2017	+	.	ID="RND-5_FAMILY-2645";Tend="1269";Tstart="997";shortTE="F";uid="c5e2d5aa-a82b-451d-b244-172a4a895915"
CAJEWF010000001.1	RepeatMasker	DNA/TcMar-Tc1	53030403	53030703	2516	+	.	ID="rnd-6_family-576";Tend="1306";Tstart="872";shortTE="F";uid="426c1dca-1d2f-4c9c-aada-923f03934a15"
CAJEWF010000001.1	RepeatMasker	Unknown	36619898	36620075	1368	+	.	ID="RND-5_FAMILY-652";Tend="1099";Tstart="921";shortTE="F";uid="261b311a-97d2-413e-b2c6-10ae9bb1f1bd"
CAJEWF010000001.1	RepeatMasker	DNA/TcMar-Tc1	47178259	47178492	589	+	.	ID="RND-4_FAMILY-1919";Tend="1104";Tstart="910";shortTE="F";uid="33ff3c61-8d3a-4c64-9977-9a1fc96183fa"
CAJEWF010000001.1	RepeatMasker	DNA/Kolobok-Hydra	26472112	26472290	1043	+	.	ID="RND-1_FAMILY-373";Tend="1092";Tstart="913";shortTE="F";uid="0005ba78-659b-4803-9eaf-82926ea3e56b"
CAJEWF010000001.1	RepeatMasker	DNA	16260971	16261133	977	+	.	ID="DNA-11_BTA";Tend="277";Tstart="115";shortTE="F";uid="59cc8c99-44da-434e-bdbc-95bf325f26df"
CAJEWF010000001.1	RepeatMasker	Unknown	20542728	20543077	2631	+	.	ID="RND-6_FAMILY-1247";Tend="1295";Tstart="948";shortTE="F";uid="20d9c288-b8e9-4588-be9e-2a2a15a7eedb"
CAJEWF010000001.1	RepeatMasker	DNA/Sola-1	14695647	14695850	1371	+	.	ID="RND-1_FAMILY-704";Tend="1215";Tstart="954";shortTE="F";uid="959e5d2b-a4da-44e5-99a8-62db6de51c7c"
CAJEWF010000001.1	RepeatMasker	DNA	6719987	6720238	987	+	.	ID="DNA-5_BTA";Tend="253";Tstart="6";shortTE="F";uid="1950fff1-f18e-4f0c-855c-e95ce4c8a8af"
CAJEWF010000001.1	RepeatMasker	DNA	12098207	12098754	1230	+	.	ID="RND-6_FAMILY-116";Tend="7369";Tstart="6879";shortTE="F";uid="644d62d9-5354-4e79-b1f4-5d56523fbe9a"
CAJEWF010000001.1	RepeatMasker	DNA/hAT-Tip100	10743730	10744611	4276	+	.	ID="HAT-N2_BTA";Tend="825";Tstart="1";shortTE="F";uid="705da8af-5277-425b-8566-da2daad0ad8b"
CAJEWF010000001.1	RepeatMasker	Unknown	24694282	24694518	1320	+	.	ID="RND-6_FAMILY-2247";Tend="1228";Tstart="911";shortTE="F";uid="9d6f994c-859c-4084-ad5b-217f17198c75"
CAJEWF010000001.1	RepeatMasker	DNA/CMC	36147208	36147487	540	+	.	ID="RND-1_FAMILY-977";Tend="656";Tstart="376";shortTE="F";uid="807504e3-7481-4ea4-aa6a-4156315a872d"
CAJEWF010000001.1	RepeatMasker	DNA/TcMar-Mariner	5489568	5489879	1837	+	.	ID="RND-6_FAMILY-750";Tend="1024";Tstart="727";shortTE="F";uid="973f12b7-c1a2-45ef-a3bb-eb07031eca26"
CAJEWF010000001.1	RepeatMasker	DNA/Kolobok	52536654	52536797	442	+	.	ID="RND-1_FAMILY-659";Tend="6695";Tstart="6549";shortTE="F";uid="4f6caa88-3510-417a-938f-ae414d903d6b"
CAJEWF010000001.1	RepeatMasker	DNA/CMC	28916573	28916883	2381	+	.	ID="RND-1_FAMILY-81";Tend="1257";Tstart="948";shortTE="F";uid="20c59451-168d-43dc-b428-2736e812fd7f"
CAJEWF010000001.1	RepeatMasker	LTR/Gypsy	52739660	52739902	1272	+	.	ID="RND-6_FAMILY-1646";Tend="1490";Tstart="1247";shortTE="F";uid="a841f55f-538c-4302-861a-9eb37942ce11"
CAJEWF010000001.1	RepeatMasker	LINE/I-Jockey	46181570	46181897	1807	+	.	ID="RND-4_FAMILY-1190";Tend="1249";Tstart="923";shortTE="F";uid="3bfe8f93-b710-470b-bf61-c09639df37f5"
CAJEWF010000001.1	RepeatMasker	DNA/hAT-Tip100	32440995	32441438	1282	+	.	ID="RND-5_FAMILY-3189";Tend="1448";Tstart="1000";shortTE="F";uid="2aae2a05-5f21-47c6-a2a2-2bdae0f6fb3f"
CAJEWF010000001.1	RepeatMasker	DNA/TcMar-Tc1	29573190	29573663	2378	+	.	ID="RND-6_FAMILY-7465";Tend="1675";Tstart="1159";shortTE="F";uid="80c880b5-a572-45be-a8a7-407d6008ec17"
CAJEWF010000001.1	RepeatMasker	Unknown	24398036	24398307	1578	+	.	ID="RND-6_FAMILY-7008";Tend="1157";Tstart="912";shortTE="F";uid="99bcebef-4b27-47b9-8631-cef309b550de"
CAJEWF010000001.1	RepeatMasker	Unknown	41593995	41594254	1886	+	.	ID="RND-4_FAMILY-29";Tend="807";Tstart="556";shortTE="F";uid="78694877-161a-42f7-9e4c-70b6ddde0298"
CAJEWF010000001.1	RepeatMasker	RC/Helitron	38005031	38005262	1624	+	.	ID="RND-6_FAMILY-3671";Tend="1000";Tstart="767";shortTE="F";uid="5cd10862-7b0b-42bb-b3d1-ed1e078e01d3"
CAJEWF010000001.1	RepeatMasker	DNA/hAT-Tip100	8954598	8954853	1824	+	.	ID="RND-6_FAMILY-968";Tend="5450";Tstart="5195";shortTE="F";uid="0084ff30-4afb-4e1b-b779-eb4ea4a333c2"
CAJEWF010000001.1	RepeatMasker	DNA/CMC-EnSpm	12635392	12635528	806	+	.	ID="RND-6_FAMILY-6392";Tend="829";Tstart="692";shortTE="F";uid="936bbf0a-4ae6-49e5-9a3e-67d1a8d4ca8f"
CAJEWF010000001.1	RepeatMasker	DNA/TcMar-Tc1	5645740	5645938	1328	+	.	ID="RND-4_FAMILY-1919";Tend="1102";Tstart="902";shortTE="F";uid="a39c4680-3b1b-40fa-95a7-6338101e328b"
CAJEWF010000001.1	RepeatMasker	DNA/CMC-EnSpm	24606868	24606984	888	+	.	ID="RND-6_FAMILY-10965";Tend="1040";Tstart="923";shortTE="F";uid="6f44141a-06e6-4592-841c-66925a3865b3"
CAJEWF010000001.1	RepeatMasker	LINE/I-Jockey	21337866	21338348	3106	+	.	ID="RND-4_FAMILY-756";Tend="2895";Tstart="2416";shortTE="F";uid="d3afcdd9-1976-4296-80bb-31bed46400b0"
CAJEWF010000001.1	RepeatMasker	DNA	11297893	11298066	524	+	.	ID="rnd-5_family-2645";Tend="1484";Tstart="1199";shortTE="F";uid="35572cde-1254-4a27-8a54-3b659ab57073"
CAJEWF010000001.1	RepeatMasker	LTR/Pao	42568855	42569212	1346	+	.	ID="RND-4_FAMILY-367";TEgroup="ctg_1%7CRND-4_FAMILY-367%7C3";Tend="1529";Tstart="934";shortTE="F";uid="6f361844-1242-42ab-8533-e949c659fb1e"
CAJEWF010000001.1	RepeatMasker	DNA/CMC-EnSpm	3259053	3259231	775	+	.	ID="RND-6_FAMILY-10965";Tend="1104";Tstart="928";shortTE="F";uid="6e7360bb-b9ce-4d21-936a-fb0e5a06766a"
CAJEWF010000001.1	RepeatMasker	Unknown	20617954	20618336	1560	+	.	ID="RND-3_FAMILY-330";Tend="1337";Tstart="938";shortTE="F";uid="ac15f9fa-62e6-4f22-b439-2b0e7b2d124a"
CAJEWF010000001.1	RepeatMasker	DNA	12432344	12432588	730	+	.	ID="DNA-5_BTA";Tend="246";Tstart="1";shortTE="F";uid="99bc84c5-ce4c-407c-8996-a6f2d8e3dd0c"
CAJEWF010000001.1	RepeatMasker	Unknown	23894322	23894752	2659	+	.	ID="RND-6_FAMILY-1777";Tend="1281";Tstart="886";shortTE="F";uid="ed0264dd-3a0c-46d0-bd04-97b9b00a72ca"
CAJEWF010000001.1	RepeatMasker	Unknown	39474083	39474281	933	+	.	ID="RND-4_FAMILY-143";Tend="1368";Tstart="1174";shortTE="F";uid="3b12c645-afc6-49de-a4c8-e7138b75035c"
CAJEWF010000001.1	RepeatMasker	LINE/I-Jockey	45342441	45342551	790	+	.	ID="RND-1_FAMILY-240";Tend="1225";Tstart="1115";shortTE="F";uid="e9100741-1266-4af0-8bdb-0246e838c6a9"
CAJEWF010000001.1	RepeatMasker	LTR/Gypsy	51224160	51224443	1781	+	.	ID="RND-4_FAMILY-31";Tend="1362";Tstart="1108";shortTE="F";uid="61a80cce-3eb6-4ef1-975c-fb097dd127a7"
CAJEWF010000001.1	RepeatMasker	Unknown	45889037	45889743	5819	+	.	ID="RND-1_FAMILY-238";Tend="1631";Tstart="927";shortTE="F";uid="a2eb9f89-1d25-49ec-94ff-9b7538985b98"
CAJEWF010000001.1	RepeatMasker	LTR/Pao	52905352	52905610	1010	+	.	ID="RND-4_FAMILY-367";Tend="1512";Tstart="1256";shortTE="F";uid="74e6cedf-057e-47f2-8cfa-376fe79dfff9"
CAJEWF010000001.1	RepeatMasker	DNA/CMC-EnSpm	25720668	25720918	1250	+	.	ID="RND-6_FAMILY-737";Tend="1152";Tstart="895";shortTE="F";uid="8e20bc90-2214-4b2f-b76a-f107d92049cb"
CAJEWF010000001.1	RepeatMasker	DNA	37690248	37690806	3931	+	.	ID="DNA-4_BTA";Tend="554";Tstart="1";shortTE="F";uid="ec4143f7-ac10-45fc-b8b2-c726ae2c7686"
CAJEWF010000001.1	RepeatMasker	DNA/CMC	22354554	22354778	1796	+	.	ID="ENSPM-N1_BTA";Tend="228";Tstart="1";shortTE="F";uid="b73805e7-8e37-4e76-a01e-78cb3c6a4846"
CAJEWF010000001.1	RepeatMasker	Unknown	22136002	22136426	1959	+	.	ID="RND-1_FAMILY-843";Tend="1367";Tstart="958";shortTE="F";uid="d5b47d37-966a-4d4f-be97-c207ccbd2663"
CAJEWF010000001.1	RepeatMasker	Unknown	17352888	17353573	902	+	.	ID="RND-1_FAMILY-36";TEgroup="ctg_1%7CRND-1_FAMILY-36%7C10";Tend="1205";Tstart="845";shortTE="F";uid="d0223722-3ce5-4013-8ba3-60e1233b2c40"
CAJEWF010000001.1	RepeatMasker	LTR/Gypsy	48980706	48980943	1769	+	.	ID="RND-1_FAMILY-255";Tend="1219";Tstart="975";shortTE="F";uid="7caf00de-4dc2-4bd3-8a94-587152734554"
CAJEWF010000001.1	RepeatMasker	DNA/hAT-hAT5	29079496	29079989	1557	+	.	ID="RND-6_FAMILY-700";TEgroup="ctg_1%7CRND-6_FAMILY-700%7C6";Tend="1635";Tstart="1366";shortTE="F";uid="f28424eb-caa7-4eaf-8ae5-29ee331fa02a"
CAJEWF010000001.1	RepeatMasker	DNA	9148470	9148721	578	+	.	ID="DNA-1_BTA";Tend="504";Tstart="249";shortTE="F";uid="8ca1f88b-788f-43de-b5f3-02006cee570e"
CAJEWF010000001.1	RepeatMasker	LTR/Gypsy	20593972	20594093	470	+	.	ID="RND-6_FAMILY-417";Tend="1017";Tstart="895";shortTE="F";uid="a02c689c-3974-492e-9644-3012c500c30a"
CAJEWF010000001.1	RepeatMasker	LTR/Gypsy	32867060	32867320	2016	+	.	ID="RND-3_FAMILY-29";Tend="1337";Tstart="1077";shortTE="F";uid="1dc464fb-c56a-4241-ac23-c97b5fe9b69b"
CAJEWF010000001.1	RepeatMasker	Unknown	12861168	12861397	631	+	.	ID="RND-6_FAMILY-201";Tend="1221";Tstart="991";shortTE="F";uid="6fea3241-357a-46e4-a92b-967edcf4c130"
CAJEWF010000001.1	RepeatMasker	DNA/hAT-Tip100	48650368	48650619	1914	+	.	ID="RND-6_FAMILY-6685";Tend="1073";Tstart="826";shortTE="F";uid="7924d29d-66ac-407b-ba31-4fe4778b3813"
CAJEWF010000001.1	RepeatMasker	Unknown	13350425	13350564	1030	+	.	ID="RND-5_FAMILY-981";Tend="1087";Tstart="947";shortTE="F";uid="d86856ae-bca3-4afd-9ee6-eff17c937847"
CAJEWF010000001.1	RepeatMasker	LTR/Gypsy	28221146	28221360	1008	+	.	ID="RND-6_FAMILY-417";Tend="1164";Tstart="969";shortTE="F";uid="3df4b156-2341-4141-8c6a-02ef1c92e305"
CAJEWF010000001.1	RepeatMasker	Unknown	9608621	9608834	1458	+	.	ID="RND-5_FAMILY-914";Tend="1117";Tstart="910";shortTE="F";uid="4a14525e-30ff-455e-a93b-ae72d78d454a"
CAJEWF010000001.1	RepeatMasker	DNA/TcMar-Tc1	7684997	7685683	4843	+	.	ID="RND-5_FAMILY-4151";Tend="1422";Tstart="742";shortTE="F";uid="c31fe68c-601d-4dd3-abee-58ee3afdfff1"
CAJEWF010000001.1	RepeatMasker	Unknown	44493390	44493763	1831	+	.	ID="RND-6_FAMILY-6020";Tend="1294";Tstart="924";shortTE="F";uid="50673078-24a0-45b2-9960-db14b09b76af"
CAJEWF010000001.1	RepeatMasker	DNA/PIF-Spy	12775991	12776237	1299	+	.	ID="RND-5_FAMILY-827";Tend="4225";Tstart="3980";shortTE="F";uid="20f72df1-9f93-4662-9908-bcca9a18d049"
CAJEWF010000001.1	RepeatMasker	Unknown	29888318	29888528	1197	+	.	ID="RND-6_FAMILY-2397";Tend="1531";Tstart="1315";shortTE="F";uid="63522f52-afc2-49f0-89b9-8d5a0ea6af29"
CAJEWF010000001.1	RepeatMasker	LINE/I	44636260	44636441	1141	+	.	ID="RND-6_FAMILY-27";Tend="1192";Tstart="1011";shortTE="F";uid="9df21a91-b3f2-4f92-8dc0-f9831d2339bd"
CAJEWF010000001.1	RepeatMasker	DNA/CMC-EnSpm	295087	295187	505	+	.	ID="rnd-1_family-56";Tend="1091";Tstart="1012";shortTE="F";uid="1b445927-56c4-43e5-8416-075e7dc6fbdd"
CAJEWF010000001.1	RepeatMasker	LINE/I	24256455	24256725	1117	+	.	ID="RND-6_FAMILY-4328";Tend="871";Tstart="584";shortTE="F";uid="3bcbc8b7-8e3f-4a9e-bdae-17d4c1d49642"
CAJEWF010000001.1	RepeatMasker	DNA/TcMar-Tc1	49211814	49212028	1050	+	.	ID="RND-4_FAMILY-168";Tend="1180";Tstart="963";shortTE="F";uid="f5d9116e-ea80-4da3-afa5-a4f6e2968cae"
CAJEWF010000001.1	RepeatMasker	DNA/CMC-EnSpm	40626562	40626815	1129	+	.	ID="RND-4_FAMILY-447";Tend="1218";Tstart="954";shortTE="F";uid="c1be2d97-ae46-4387-8a83-8394c7b80cc8"
CAJEWF010000001.1	RepeatMasker	LTR/Gypsy	12215978	12216243	1755	+	.	ID="RND-6_FAMILY-4518";Tend="1143";Tstart="877";shortTE="F";uid="ec6f669e-11f1-45cd-b6e8-30cb801755c0"
CAJEWF010000001.1	RepeatMasker	RC/Helitron	36256128	36256761	1610	+	.	ID="RND-6_FAMILY-7209";TEgroup="ctg_1%7CRND-6_FAMILY-7209%7C2";Tend="4405";Tstart="3495";shortTE="F";uid="938081cc-24dd-42ea-b8aa-7b417701d888"
CAJEWF010000001.1	RepeatMasker	DNA/TcMar-Pogo	89668	89820	620	+	.	ID="RND-6_FAMILY-209";Tend="1019";Tstart="867";shortTE="F";uid="6cc649bc-308c-4b8a-aaa3-d9d0bb325800"
CAJEWF010000001.1	RepeatMasker	DNA/hAT?	13578844	13579155	2719	+	.	ID="HAT-N6_BTA";Tend="311";Tstart="1";shortTE="F";uid="42cc11c1-8d91-45fe-843e-07baf955067f"
CAJEWF010000001.1	RepeatMasker	DNA/CMC	35244497	35244805	1913	+	.	ID="RND-1_FAMILY-81";Tend="1231";Tstart="948";shortTE="F";uid="1604c31b-da4f-4914-83af-8af72cd65c42"
CAJEWF010000001.1	RepeatMasker	Unknown	43198765	43198959	1485	+	.	ID="RND-6_FAMILY-98";Tend="1058";Tstart="862";shortTE="F";uid="ee6b602c-6666-4708-9dcf-94befd6adf65"
CAJEWF010000001.1	RepeatMasker	DNA/Academ-1	11337547	11339829	14029	+	.	ID="RND-6_FAMILY-793";TEgroup="ctg_1%7CRND-6_FAMILY-793%7C1";Tend="2373";Tstart="726";shortTE="F";uid="4dc8aa68-7c1e-4dc3-a92c-2d9a4fc34cfc"
CAJEWF010000001.1	RepeatMasker	DNA	5196541	5196775	735	+	.	ID="RND-1_FAMILY-822";Tend="1389";Tstart="1155";shortTE="F";uid="030a1a78-5f99-4f9e-9143-67ec99fe8eb6"
CAJEWF010000001.1	RepeatMasker	DNA/CMC	43481975	43482183	1416	+	.	ID="ENSPM-N2_BTA";Tend="212";Tstart="6";shortTE="F";uid="4dfd8ce2-55aa-409f-ba85-b86af85d6cbd"
CAJEWF010000001.1	RepeatMasker	DNA/CMC	52345214	52346409	9574	+	.	ID="RND-5_FAMILY-881";Tend="1958";Tstart="805";shortTE="F";uid="96beb943-3a4a-4274-92ec-84ab0dbc7aec"
CAJEWF010000001.1	RepeatMasker	DNA	14314033	14314301	726	+	.	ID="RND-5_FAMILY-2631";Tend="5966";Tstart="5697";shortTE="F";uid="5b6ddca9-90b0-4fda-a3df-9765be2134d1"
CAJEWF010000001.1	RepeatMasker	Unknown	32449325	32449518	579	+	.	ID="RND-1_FAMILY-694";Tend="1318";Tstart="1123";shortTE="F";uid="3fd4496d-3726-4a90-8ede-81a17a0053ae"
CAJEWF010000001.1	RepeatMasker	DNA/CMC-Transib	33972950	33974201	10797	+	.	ID="RND-6_FAMILY-2121";Tend="1992";Tstart="752";shortTE="F";uid="62571b68-f8a4-4d0c-af8e-2f9f49437ea7"
CAJEWF010000001.1	RepeatMasker	DNA/TcMar-Tc1	6652060	6652676	1843	+	.	ID="RND-5_FAMILY-3206";Tend="2458";Tstart="1859";shortTE="F";uid="32eb804f-e8dd-4c61-aaa0-2e8a32500c4a"
CAJEWF010000001.1	RepeatMasker	DNA/CMC-EnSpm	4242545	4242721	1354	+	.	ID="RND-1_FAMILY-56";Tend="1151";Tstart="947";shortTE="F";uid="b84ad891-710e-4d4b-ad3d-cafd07531a9e"
CAJEWF010000001.1	RepeatMasker	DNA	41989161	41989421	1684	+	.	ID="RND-1_FAMILY-59";Tend="1245";Tstart="986";shortTE="F";uid="f7d43ee3-5422-4bbc-a56a-0ce3ea237ae6"
CAJEWF010000001.1	RepeatMasker	LINE/L2	38567194	38568952	15164	+	.	ID="RND-1_FAMILY-232";Tend="2547";Tstart="788";shortTE="F";uid="c39d5664-f4fe-43b5-ac28-bb2915cc41c3"
CAJEWF010000001.1	RepeatMasker	LINE/I	3907561	3907898	2309	+	.	ID="NIMB-4_BTA";Tend="1749";Tstart="1418";shortTE="F";uid="fdb22b8f-e3ce-4254-bcbd-1cb36a174ec1"
CAJEWF010000001.1	RepeatMasker	DNA/CMC-EnSpm	16513305	16513428	766	+	.	ID="RND-6_FAMILY-1912";Tend="1075";Tstart="951";shortTE="F";uid="12724634-6e43-48da-b867-6376769d0fb9"
CAJEWF010000001.1	RepeatMasker	DNA	32492496	32493059	2990	+	.	ID="rnd-1_family-380";Tend="1967";Tstart="1430";shortTE="F";uid="0e67c977-a1bd-45d4-b571-fc35e797923c"
CAJEWF010000001.1	RepeatMasker	DNA/CMC-EnSpm	17291286	17291589	1951	+	.	ID="rnd-4_family-2404";Tend="1215";Tstart="915";shortTE="F";uid="39cf2f98-2c27-4761-b2c8-85721d1932ea"
CAJEWF010000001.1	RepeatMasker	Unknown	13706176	13706310	572	+	.	ID="RND-6_FAMILY-1630";Tend="860";Tstart="729";shortTE="F";uid="2d959316-efaa-44ea-9789-907e915ef440"
CAJEWF010000001.1	RepeatMasker	LTR/Gypsy	5683743	5684018	1214	+	.	ID="RND-3_FAMILY-25";Tend="662";Tstart="382";shortTE="F";uid="022f29eb-58a0-4c0e-afef-89e10e811241"
CAJEWF010000001.1	RepeatMasker	Unknown	44022311	44022449	1000	+	.	ID="RND-1_FAMILY-27";Tend="1048";Tstart="910";shortTE="F";uid="a8b932ed-b42a-41d0-8d71-e8311b06f8e2"
CAJEWF010000001.1	RepeatMasker	DNA	4098567	4098846	758	+	.	ID="RND-2_FAMILY-6";Tend="1224";Tstart="964";shortTE="F";uid="ddc39e83-b6f9-4a56-969d-b5f6de9fff24"
CAJEWF010000001.1	RepeatMasker	Unknown	40638199	40638601	848	+	.	ID="RND-6_FAMILY-2688";Tend="1356";Tstart="938";shortTE="F";uid="e01b4330-78d8-4198-bb2a-1ea9e46c905d"
CAJEWF010000001.1	RepeatMasker	DNA/CMC	20352898	20353045	932	+	.	ID="RND-5_FAMILY-957";Tend="1000";Tstart="859";shortTE="F";uid="a15a623e-28e3-4d4f-b15f-b43643d5b081"
CAJEWF010000001.1	RepeatMasker	RC/Helitron	29694064	29694281	580	+	.	ID="RND-6_FAMILY-11697";Tend="1198";Tstart="977";shortTE="F";uid="0ec4dd6f-6bd2-473f-9e4a-3d191f45355c"
CAJEWF010000001.1	RepeatMasker	DNA/hAT-Tip100	9693431	9693829	2882	+	.	ID="RND-1_FAMILY-68";Tend="770";Tstart="381";shortTE="F";uid="79c605e3-928f-4f8f-b670-c0d24a8c7a56"
CAJEWF010000001.1	RepeatMasker	Unknown	49216466	49216699	1013	+	.	ID="RND-1_FAMILY-328";Tend="1171";Tstart="929";shortTE="F";uid="85ff7e21-53e1-4b0b-af3e-86295f832d4d"
CAJEWF010000001.1	RepeatMasker	Unknown	5734687	5734806	876	+	.	ID="RND-1_FAMILY-493";Tend="1034";Tstart="913";shortTE="F";uid="e6733eac-149f-4047-8413-967b426868e3"
CAJEWF010000001.1	RepeatMasker	RC/Helitron	13706326	13707201	6788	+	.	ID="HELITRON-N3_BTA";Tend="889";Tstart="3";shortTE="F";uid="1a54818f-b5cb-4891-90ec-8be3caee119a"
CAJEWF010000001.1	RepeatMasker	LTR/Gypsy	15544683	15544942	1403	+	.	ID="RND-5_FAMILY-1051";Tend="1191";Tstart="932";shortTE="F";uid="7aa076ab-138d-4c7e-9850-f579005f957c"
CAJEWF010000001.1	RepeatMasker	DNA/hAT-Tip100	6810166	6810976	4801	+	.	ID="HAT-N2_BTA";Tend="825";Tstart="1";shortTE="F";uid="73971709-c615-43cb-a58e-cce3965a9ea7"
CAJEWF010000001.1	RepeatMasker	LTR/Gypsy	32122011	32122265	1849	+	.	ID="RND-1_FAMILY-255";Tend="1226";Tstart="972";shortTE="F";uid="9dc60edb-ed8a-44e4-ba97-d9ca863bf7b9"
CAJEWF010000001.1	RepeatMasker	LINE/L2	14219918	14220072	479	+	.	ID="L2B-2_BTA";TEgroup="ctg_1%7CL2B-2_BTA%7C6";Tend="5299";Tstart="5225";shortTE="T";uid="a46a274d-5e69-42ee-b6ee-08570c0a7cdb"
CAJEWF010000001.1	RepeatMasker	DNA	36543945	36544160	1311	+	.	ID="RND-5_FAMILY-2645";Tend="1263";Tstart="1010";shortTE="F";uid="e3b4d060-7f33-4a1f-851f-7a0e755134e4"
CAJEWF010000001.1	RepeatMasker	DNA/PIF-Harbinger	1534422	1534662	1844	+	.	ID="RND-4_FAMILY-1090";Tend="1192";Tstart="953";shortTE="F";uid="4dbbfd7e-ecd3-4f8b-ba36-c0a5bfbc31c7"
CAJEWF010000001.1	RepeatMasker	Unknown	36581753	36581983	1011	+	.	ID="RND-1_FAMILY-108";Tend="1192";Tstart="961";shortTE="F";uid="9d3968dd-ba4a-47ad-8f6c-cf98bfa03490"
CAJEWF010000001.1	RepeatMasker	DNA/CMC-Chapaev-3	42442948	42443096	1114	+	.	ID="RND-6_FAMILY-649";Tend="1912";Tstart="1764";shortTE="F";uid="a84a015b-da92-46fa-99f6-aecbca41a4cf"
CAJEWF010000001.1	RepeatMasker	Unknown	52892623	52892868	1624	+	.	ID="RND-1_FAMILY-233";Tend="1174";Tstart="885";shortTE="F";uid="03200a09-cb0d-49d3-9f92-be70e6b9e6f7"
CAJEWF010000001.1	RepeatMasker	DNA	47600327	47600568	448	+	.	ID="DNA-5_BTA";Tend="240";Tstart="18";shortTE="F";uid="c2228a02-c900-422e-b018-7dac198893b7"
CAJEWF010000001.1	RepeatMasker	Unknown	30276206	30276457	857	+	.	ID="RND-5_FAMILY-5134";Tend="1104";Tstart="846";shortTE="F";uid="98d5b8af-16bb-47af-8f8a-f537a35bfe5a"
CAJEWF010000001.1	RepeatMasker	DNA/CMC-EnSpm	44786924	44787047	526	+	.	ID="RND-6_FAMILY-6392";Tend="821";Tstart="701";shortTE="F";uid="f79430be-2de1-4729-99e3-0b167ed16706"
CAJEWF010000001.1	RepeatMasker	Unknown	34691581	34691732	533	+	.	ID="RND-4_FAMILY-227";Tend="1120";Tstart="977";shortTE="F";uid="b896588f-2563-43f7-8890-6f4179e226c7"
CAJEWF010000001.1	RepeatMasker	DNA/Maverick	13235032	13235283	1209	+	.	ID="RND-2_FAMILY-28";Tend="1064";Tstart="809";shortTE="F";uid="e22ee2d8-0395-4215-808b-daf58f691fea"
CAJEWF010000001.1	RepeatMasker	DNA/Sola-2	41005210	41005313	612	+	.	ID="RND-6_FAMILY-11392";Tend="689";Tstart="583";shortTE="F";uid="8dff6b16-2cd5-40f6-8c4a-a4e48f3c89e2"
CAJEWF010000001.1	RepeatMasker	DNA/hAT	39075725	39075962	1558	+	.	ID="RND-5_FAMILY-1891";Tend="1130";Tstart="914";shortTE="F";uid="ec6f504d-3cfe-4c65-9f6b-9f05ef9e449d"
CAJEWF010000001.1	RepeatMasker	DNA/Kolobok	26196956	26197385	3533	+	.	ID="RND-4_FAMILY-1697";Tend="1394";Tstart="964";shortTE="F";uid="ed7e245a-50d6-4758-bfd2-0ef3aa7a834e"
CAJEWF010000001.1	RepeatMasker	Unknown	14340563	14340957	1734	+	.	ID="RND-1_FAMILY-337";Tend="1339";Tstart="987";shortTE="F";uid="2598cf52-3dd7-4987-abd5-a5140b5cebdc"
CAJEWF010000001.1	RepeatMasker	DNA/hAT-Tip100	19067258	19067514	579	+	.	ID="RND-5_FAMILY-926";Tend="1621";Tstart="1376";shortTE="F";uid="9dbf2976-39fa-4220-a46b-d8c962f89149"
CAJEWF010000001.1	RepeatMasker	DNA/CMC	23237043	23237187	1045	+	.	ID="RND-1_FAMILY-304";Tend="2776";Tstart="2632";shortTE="F";uid="6eb5db2e-c4c8-41bd-88b3-d76a1b511b53"
CAJEWF010000001.1	RepeatMasker	DNA/hAT-hAT5	8539782	8539973	1098	+	.	ID="RND-5_FAMILY-1384";Tend="1089";Tstart="900";shortTE="F";uid="8e35956f-2f35-4937-902e-c7653f5a62c8"
CAJEWF010000001.1	RepeatMasker	Unknown	14457388	14457670	747	+	.	ID="RND-1_FAMILY-729";Tend="1105";Tstart="799";shortTE="F";uid="c001c798-7d3e-494f-8162-781483425dba"
CAJEWF010000001.1	RepeatMasker	DNA/PIF-Spy	31573673	31575016	10265	+	.	ID="RND-1_FAMILY-285";Tend="2132";Tstart="786";shortTE="F";uid="43afbbd3-7c36-4713-9898-426e6328a1a4"
CAJEWF010000001.1	RepeatMasker	DNA	52614903	52615102	1219	+	.	ID="RND-5_FAMILY-971";Tend="1514";Tstart="1325";shortTE="F";uid="601c9bcf-cdd5-403e-80cf-b5678fb362fb"
CAJEWF010000001.1	RepeatMasker	DNA	52840452	52840974	1769	+	.	ID="DNA-4_BTA";Tend="553";Tstart="1";shortTE="F";uid="fad8e490-43fe-4093-a10b-2269eddd205f"
CAJEWF010000001.1	RepeatMasker	RC/Helitron	10540611	10541982	8974	+	.	ID="RND-1_FAMILY-408";Tend="2125";Tstart="770";shortTE="F";uid="51c3f6e7-6060-4dfa-9c15-7c59a98346e6"
CAJEWF010000001.1	RepeatMasker	LINE/L2	47754630	47754786	574	+	.	ID="L2B-2_BTA";TEgroup="ctg_1%7CL2B-2_BTA%7C14";Tend="5299";Tstart="5222";shortTE="T";uid="5323ba86-8401-4e01-94bb-9743bd32254d"
CAJEWF010000001.1	RepeatMasker	Unknown	24171543	24171923	2503	+	.	ID="RND-1_FAMILY-208";Tend="1331";Tstart="935";shortTE="F";uid="8ba20cde-17c1-45a0-a663-487a51f8dd77"
CAJEWF010000001.1	RepeatMasker	DNA/CMC-EnSpm	9248165	9248429	1871	+	.	ID="RND-1_FAMILY-56";Tend="1161";Tstart="897";shortTE="F";uid="371f0d64-f14a-476f-b44f-f2501235531e"
CAJEWF010000001.1	RepeatMasker	Unknown	52152558	52152712	1290	+	.	ID="RND-5_FAMILY-4195";Tend="1104";Tstart="950";shortTE="F";uid="1c766899-23da-45ef-aa99-12f219629edf"
CAJEWF010000001.1	RepeatMasker	LINE/RTE-BovB	35669634	35669823	469	+	.	ID="RND-1_FAMILY-596";Tend="4014";Tstart="3825";shortTE="F";uid="35521561-3e2f-4cfd-abf9-6d664c270d19"
CAJEWF010000001.1	RepeatMasker	DNA	13108909	13109169	1610	+	.	ID="DNA-11_BTA";Tend="278";Tstart="1";shortTE="F";uid="3d3c3bfc-c307-4146-b036-87b26266358d"
CAJEWF010000001.1	RepeatMasker	DNA/TcMar-Tc1	1259881	1260090	1119	+	.	ID="RND-4_FAMILY-168";Tend="1179";Tstart="963";shortTE="F";uid="187ca37e-1562-4711-8c22-edfaab091db6"
CAJEWF010000001.1	RepeatMasker	DNA	41885498	41885765	1899	+	.	ID="RND-6_FAMILY-3089";Tend="3818";Tstart="3550";shortTE="F";uid="b1bb8af5-5177-4b6b-96ae-59b8808bbf26"
CAJEWF010000001.1	RepeatMasker	DNA/CMC	12209330	12209633	867	+	.	ID="RND-4_FAMILY-396";Tend="1164";Tstart="865";shortTE="F";uid="dd53f85a-23dc-447c-a957-21a447eb2585"
CAJEWF010000001.1	RepeatMasker	DNA/hAT-Tip100	30229137	30229376	1469	+	.	ID="RND-6_FAMILY-6685";Tend="1073";Tstart="826";shortTE="F";uid="a8e44178-1c9f-4b8e-b06f-58a1c6be40e1"
CAJEWF010000001.1	RepeatMasker	DNA	39516926	39517141	736	+	.	ID="RND-4_FAMILY-1065";Tend="1199";Tstart="972";shortTE="F";uid="3e9ab28e-2189-499d-b22e-ad257fc9883a"
CAJEWF010000001.1	RepeatMasker	DNA/PIF-Spy	2129318	2129755	1944	+	.	ID="RND-6_FAMILY-1755";Tend="1235";Tstart="800";shortTE="F";uid="c6e6913c-5319-48d7-a365-8e9d7659cb44"
CAJEWF010000001.1	RepeatMasker	Unknown	45728225	45728341	583	+	.	ID="RND-1_FAMILY-377";Tend="1290";Tstart="1185";shortTE="F";uid="3f76df78-849d-446c-92b0-4bbfba46d816"
CAJEWF010000001.1	RepeatMasker	Unknown	11683076	11683202	849	+	.	ID="RND-1_FAMILY-78";Tend="1082";Tstart="956";shortTE="F";uid="241123e2-ec5d-4363-8453-244418debc24"
CAJEWF010000001.1	RepeatMasker	DNA	18590629	18590825	558	+	.	ID="RND-4_FAMILY-1065";Tend="1168";Tstart="973";shortTE="F";uid="a795379a-fa54-4e9b-959b-3ff4c4d3d24e"
CAJEWF010000001.1	RepeatMasker	Unknown	19242826	19243043	1081	+	.	ID="RND-6_FAMILY-1777";Tend="1281";Tstart="1096";shortTE="F";uid="994da03f-b765-46fc-8984-8b055571bf27"
CAJEWF010000001.1	RepeatMasker	Unknown	14445424	14445588	1247	+	.	ID="RND-4_FAMILY-384";Tend="1004";Tstart="840";shortTE="F";uid="b193f880-7ba5-480b-a9a3-245013131bd3"
CAJEWF010000001.1	RepeatMasker	DNA/CMC	36219778	36220056	1485	+	.	ID="rnd-5_family-957";Tend="1087";Tstart="859";shortTE="F";uid="45e0b5e4-cafe-4c2c-9925-7e5a190260ee"
CAJEWF010000001.1	RepeatMasker	Unknown	12713447	12713610	499	+	.	ID="RND-5_FAMILY-505";Tend="1500";Tstart="1340";shortTE="F";uid="12d9c2f6-04ca-4a1a-9666-674b133ed3ab"
CAJEWF010000001.1	RepeatMasker	DNA/CMC	6732650	6732874	1608	+	.	ID="ENSPM-N1_BTA";Tend="228";Tstart="5";shortTE="F";uid="e9d1e937-8886-4374-9f36-5271c5f22096"
CAJEWF010000001.1	RepeatMasker	Unknown	7323783	7323960	1353	+	.	ID="RND-1_FAMILY-381";Tend="958";Tstart="785";shortTE="F";uid="db057aa3-d662-4b2a-b6b8-53bdbf274716"
CAJEWF010000001.1	RepeatMasker	DNA	49275401	49275549	479	+	.	ID="RND-6_FAMILY-2749";Tend="1459";Tstart="1278";shortTE="F";uid="2f2296c3-0ec3-46a1-9f11-61ac877352e7"
CAJEWF010000001.1	RepeatMasker	DNA	23770765	23771027	1974	+	.	ID="RND-5_FAMILY-2645";Tend="1266";Tstart="1003";shortTE="F";uid="9fb93d8c-3168-4fe0-a784-b159ac53d36a"
CAJEWF010000001.1	RepeatMasker	Unknown	13687196	13687445	905	+	.	ID="RND-1_FAMILY-36";Tend="1206";Tstart="966";shortTE="F";uid="be7e8951-9f12-4c7b-bc8c-568f610d7e80"
CAJEWF010000001.1	RepeatMasker	LTR/Gypsy	32709913	32710203	1535	+	.	ID="RND-6_FAMILY-1646";Tend="1503";Tstart="934";shortTE="F";uid="51cb351d-8e52-4698-a8fe-62ab915578a0"
CAJEWF010000001.1	RepeatMasker	RC/Helitron	14160830	14161002	673	+	.	ID="RND-6_FAMILY-1333";Tend="1705";Tstart="1520";shortTE="F";uid="95863fc2-456b-4a71-bc8e-e8bd7d0d6ca4"
CAJEWF010000001.1	RepeatMasker	Unknown	46505887	46506193	1470	+	.	ID="RND-6_FAMILY-5162";Tend="2910";Tstart="2609";shortTE="F";uid="4a689beb-6f6e-4d00-8c60-5fd075db1484"
CAJEWF010000001.1	RepeatMasker	RC/Helitron	46271718	46274246	21165	+	.	ID="RND-1_FAMILY-213";Tend="3360";Tstart="812";shortTE="F";uid="970ee3b9-483b-4de4-bb5a-9a09194ecaa8"
CAJEWF010000001.1	RepeatMasker	Unknown	10654577	10654809	533	+	.	ID="RND-1_FAMILY-36";Tend="1210";Tstart="976";shortTE="F";uid="1fbc79b3-2bb8-4647-8adc-2e6202d3c5a9"
CAJEWF010000001.1	RepeatMasker	LINE/R1	49679501	49679715	781	+	.	ID="RND-5_FAMILY-778";Tend="6210";Tstart="6064";shortTE="F";uid="89be7c04-ff07-434d-89de-c2242df82f70"
CAJEWF010000001.1	RepeatMasker	DNA	10963289	10963493	789	+	.	ID="DNA-11_BTA";Tend="496";Tstart="275";shortTE="F";uid="e12321b4-8d54-4708-8579-523c926a28ed"
CAJEWF010000001.1	RepeatMasker	DNA	1825216	1825432	1424	+	.	ID="RND-4_FAMILY-4629";Tend="1236";Tstart="1017";shortTE="F";uid="fe1622dd-36df-4a03-8957-3076b691d638"
CAJEWF010000001.1	RepeatMasker	Unknown	40179668	40179884	1338	+	.	ID="RND-4_FAMILY-1003";Tend="1213";Tstart="1001";shortTE="F";uid="18f07eaa-e144-456f-af72-eeb2da50810c"
CAJEWF010000001.1	RepeatMasker	Unknown	43906416	43906564	847	+	.	ID="RND-6_FAMILY-2397";Tend="1530";Tstart="1379";shortTE="F";uid="844ed77a-c6a2-4e3e-bddf-11f285dd62ec"
CAJEWF010000001.1	RepeatMasker	DNA/CMC-EnSpm	51959478	51959638	1111	+	.	ID="RND-6_FAMILY-1912";Tend="1116";Tstart="951";shortTE="F";uid="2748be8c-f2c7-43df-9aa5-bec11ea76605"
CAJEWF010000001.1	RepeatMasker	DNA	1085452	1085694	1487	+	.	ID="DNA-1_BTA";Tend="270";Tstart="21";shortTE="F";uid="7298d594-d987-47e8-a4ae-7d609489cd5f"
CAJEWF010000001.1	RepeatMasker	Unknown	48168968	48169132	1221	+	.	ID="RND-5_FAMILY-652";Tend="1088";Tstart="924";shortTE="F";uid="0074c174-7dee-4832-9767-11ba868d25b7"
CAJEWF010000001.1	RepeatMasker	Unknown	156608	156858	1520	+	.	ID="RND-3_FAMILY-154";Tend="1204";Tstart="954";shortTE="F";uid="a94ddb7a-aa2d-41f4-a6a5-17d7b6c2eca2"
CAJEWF010000001.1	RepeatMasker	Unknown	35326627	35326862	1796	+	.	ID="RND-1_FAMILY-493";Tend="1164";Tstart="911";shortTE="F";uid="37ac8fa2-96bd-4404-82b9-43a4d381aeb5"
CAJEWF010000001.1	RepeatMasker	RC/Helitron	4080208	4080620	1241	+	.	ID="RND-4_FAMILY-1349";Tend="1147";Tstart="757";shortTE="F";uid="32d7dbf2-71c9-4eb7-b407-10036049fe02"
CAJEWF010000001.1	RepeatMasker	DNA/CMC	6292350	6292589	1010	+	.	ID="RND-6_FAMILY-1985";Tend="2321";Tstart="2097";shortTE="F";uid="45414f4a-5d81-4a60-bac0-bbb14522bca4"
CAJEWF010000001.1	RepeatMasker	DNA/hAT-Tip100	2963225	2963417	1377	+	.	ID="HAT-N7_BTA";Tend="548";Tstart="357";shortTE="F";uid="976e8de1-80c5-42b6-b541-b4aa03449ef2"
CAJEWF010000001.1	RepeatMasker	DNA	50754965	50755116	614	+	.	ID="RND-3_FAMILY-152";Tend="1116";Tstart="965";shortTE="F";uid="dc06cdae-ea50-4ab7-a5c7-0464b2ac0acb"
CAJEWF010000001.1	RepeatMasker	Unknown	45874947	45875229	1586	+	.	ID="RND-1_FAMILY-119";Tend="1199";Tstart="914";shortTE="F";uid="42d18e3f-b5c1-4d6a-a3b4-838b5926ed92"
CAJEWF010000001.1	RepeatMasker	DNA	12743499	12743716	842	+	.	ID="DNA-5_BTA";Tend="254";Tstart="43";shortTE="F";uid="53fd392e-1b7d-478e-b20c-3a15353b1b76"
CAJEWF010000001.1	RepeatMasker	Unknown	23168756	23168960	589	+	.	ID="RND-6_FAMILY-143";Tend="1655";Tstart="1445";shortTE="F";uid="5ac93902-d771-4c4f-b28d-72293b641dc4"
CAJEWF010000001.1	RepeatMasker	Unknown	39901136	39901236	413	+	.	ID="RND-6_FAMILY-12866";Tend="1122";Tstart="1033";shortTE="F";uid="42ac7bdc-37d3-42c7-ade4-a0cd6ee45d03"
CAJEWF010000001.1	RepeatMasker	LTR/Gypsy	35126885	35127061	650	+	.	ID="RND-6_FAMILY-417";Tend="1166";Tstart="982";shortTE="F";uid="3cc77fcb-837a-48c1-9a38-feb5cecb4478"
CAJEWF010000001.1	RepeatMasker	DNA	12882364	12883021	4416	+	.	ID="dna-4_bta";Tend="1296";Tstart="4";shortTE="F";uid="e9a0367a-1fe7-4bb0-8b75-9edfc23a735b"
CAJEWF010000001.1	RepeatMasker	Unknown	12228615	12228874	1283	+	.	ID="RND-1_FAMILY-36";Tend="1204";Tstart="946";shortTE="F";uid="8315d8ff-3bfd-4f0c-ab96-f0cc59af5f32"
CAJEWF010000001.1	RepeatMasker	DNA/P	49143110	49143217	509	+	.	ID="RND-1_FAMILY-31";Tend="1501";Tstart="1388";shortTE="F";uid="d3f9673b-ac22-4d59-a801-df1d7faab42e"
CAJEWF010000001.1	RepeatMasker	RC/Helitron	37159007	37159271	963	+	.	ID="RND-4_FAMILY-971";Tend="1229";Tstart="968";shortTE="F";uid="4b5f44d3-3f0d-4611-87e3-d4e40bb279f8"
CAJEWF010000001.1	RepeatMasker	DNA	44761193	44761441	1457	+	.	ID="RND-5_FAMILY-852";Tend="1402";Tstart="1130";shortTE="F";uid="a31a685c-bb41-4952-94da-76c190bc3659"
CAJEWF010000001.1	RepeatMasker	Unknown	32729519	32729704	1277	+	.	ID="RND-4_FAMILY-226";Tend="1226";Tstart="1030";shortTE="F";uid="9013a86c-d966-444d-b43a-4324d23eb5bd"
CAJEWF010000001.1	RepeatMasker	RC/Helitron	14781386	14781536	512	+	.	ID="RND-6_FAMILY-12907";Tend="885";Tstart="734";shortTE="F";uid="f589715f-999b-4e69-a62a-891f187ed3a0"
CAJEWF010000001.1	RepeatMasker	LTR/Pao	42949797	42950064	984	+	.	ID="RND-5_FAMILY-543";Tend="1375";Tstart="1094";shortTE="F";uid="8649a4a7-ba0a-4b00-849e-417bfb6763f7"
CAJEWF010000001.1	RepeatMasker	DNA/CMC-EnSpm	34323282	34343426	81573	+	.	ID="rnd-6_family-5136";TEgroup="ctg_1%7Crnd-6_family-5136%7C1";Tend="10122";Tstart="17";shortTE="F";uid="1baa4aa0-a2b4-4f56-8cce-3c40b5f0efe8"
CAJEWF010000001.1	RepeatMasker	DNA	39532780	39532941	977	+	.	ID="RND-6_FAMILY-2749";Tend="1457";Tstart="1278";shortTE="F";uid="e6d09758-b89b-48e8-ae42-bee05c59b630"
CAJEWF010000001.1	RepeatMasker	Unknown	41345176	41345449	637	+	.	ID="RND-6_FAMILY-5162";Tend="2955";Tstart="2678";shortTE="F";uid="376889f9-9e06-4d58-948b-62c4b2294e6e"
CAJEWF010000001.1	RepeatMasker	DNA/PIF-Spy	43097045	43097165	417	+	.	ID="ISL2EU-2_BTA";Tend="140";Tstart="23";shortTE="F";uid="e957ec94-4033-4939-ac39-7ff51d9cd7e3"
CAJEWF010000001.1	RepeatMasker	DNA/CMC-EnSpm	47890507	47890705	482	+	.	ID="RND-5_FAMILY-135";Tend="1214";Tstart="1000";shortTE="F";uid="50b48085-ecfa-45a7-9116-f109ef424253"
CAJEWF010000001.1	RepeatMasker	RC/Helitron	18531946	18532170	699	+	.	ID="RND-4_FAMILY-309";Tend="1476";Tstart="1242";shortTE="F";uid="8792a5fb-992a-4c59-836e-b4aa1f3190f5"
CAJEWF010000001.1	RepeatMasker	Unknown	1465973	1466123	865	+	.	ID="RND-1_FAMILY-27";Tend="1045";Tstart="914";shortTE="F";uid="ac9ff2db-b63f-4f6a-8d09-85c990becac8"
CAJEWF010000001.1	RepeatMasker	DNA	53197170	53197326	868	+	.	ID="dna4-17b_bta";Tend="129";Tstart="1";shortTE="F";uid="59a0552a-33df-40d2-94d9-e2a74ceffd1b"
CAJEWF010000001.1	RepeatMasker	DNA/CMC-EnSpm	21321300	21321444	1145	+	.	ID="RND-6_FAMILY-10965";Tend="1069";Tstart="925";shortTE="F";uid="9f744a5e-c0b9-4a30-997b-867268fcff60"
CAJEWF010000001.1	RepeatMasker	DNA	49136392	49136498	543	+	.	ID="RND-4_FAMILY-1880";Tend="1036";Tstart="939";shortTE="F";uid="0077c3d7-352a-4627-bf8d-d70991f9b71b"
CAJEWF010000001.1	RepeatMasker	DNA	51922700	51922969	1694	+	.	ID="RND-2_FAMILY-23";Tend="1189";Tstart="916";shortTE="F";uid="5f1bf26a-917d-4b6d-9070-fac52b83f69d"
CAJEWF010000001.1	RepeatMasker	DNA	38472410	38472714	1613	+	.	ID="RND-3_FAMILY-135";Tend="1164";Tstart="872";shortTE="F";uid="37efe327-9adb-4683-a32e-e20849ebe559"
CAJEWF010000001.1	RepeatMasker	DNA	42964104	42964358	1703	+	.	ID="DNA-5_BTA";Tend="255";Tstart="1";shortTE="F";uid="71ebe0ba-2254-4419-997c-f1f1d61275e1"
CAJEWF010000001.1	RepeatMasker	DNA	4221702	4221862	1115	+	.	ID="RND-6_FAMILY-9939";Tend="1350";Tstart="1184";shortTE="F";uid="e330ee90-4d52-4633-a46a-e44468f69940"
CAJEWF010000001.1	RepeatMasker	DNA	35352059	35352268	1311	+	.	ID="DNA-11_BTA";Tend="551";Tstart="301";shortTE="F";uid="8e1646c2-718f-4f6f-bb38-8a067d7f1cc5"
CAJEWF010000001.1	RepeatMasker	Unknown	6300698	6300817	527	+	.	ID="RND-1_FAMILY-78";Tend="1079";Tstart="960";shortTE="F";uid="d3a97c6c-62f3-418d-8688-cebe8223d89d"
CAJEWF010000001.1	RepeatMasker	RC/Helitron	35550292	35550679	2793	+	.	ID="RND-4_FAMILY-1511";Tend="3144";Tstart="2758";shortTE="F";uid="7228fa0e-068e-4eed-9a79-520813533aac"
CAJEWF010000001.1	RepeatMasker	DNA	7677222	7677782	2642	+	.	ID="RND-1_FAMILY-838";TEgroup="ctg_1%7CRND-1_FAMILY-838%7C1";Tend="1537";Tstart="870";shortTE="F";uid="1ad00db0-b26f-4b4d-9563-fa8294f5d645"
CAJEWF010000001.1	RepeatMasker	Unknown	576049	576312	1841	+	.	ID="RND-1_FAMILY-253";Tend="1134";Tstart="872";shortTE="F";uid="e0ac6ae2-18ba-4112-b0b4-429a13564332"
CAJEWF010000001.1	RepeatMasker	Unknown	7849048	7849282	1468	+	.	ID="RND-5_FAMILY-1778";Tend="1148";Tstart="906";shortTE="F";uid="51239742-1dec-4416-a56b-ebc76c9ca308"
CAJEWF010000001.1	RepeatMasker	DNA/CMC-EnSpm	53121561	53121687	544	+	.	ID="RND-6_FAMILY-813";Tend="1126";Tstart="1000";shortTE="F";uid="8dfe2bd7-b9d6-4879-abef-2fe1d3d126c7"
CAJEWF010000001.1	RepeatMasker	DNA/CMC-EnSpm	38127789	38128045	1606	+	.	ID="RND-6_FAMILY-1077";Tend="1167";Tstart="911";shortTE="F";uid="784db9c8-a68d-47b2-9c42-304ed7c2634e"
CAJEWF010000001.1	RepeatMasker	DNA/Sola-2	16801032	16801210	450	+	.	ID="RND-6_FAMILY-443";Tend="2561";Tstart="2391";shortTE="F";uid="d5dccdf6-ef7c-422c-ac86-8d813761f54d"
CAJEWF010000001.1	RepeatMasker	Unknown	14005254	14005422	644	+	.	ID="RND-1_FAMILY-27";Tend="1049";Tstart="908";shortTE="F";uid="3d503ed1-97b6-441d-849d-f89d9a159cd8"
CAJEWF010000001.1	RepeatMasker	LTR/Gypsy	115331	115580	1692	+	.	ID="RND-3_FAMILY-29";Tend="1070";Tstart="821";shortTE="F";uid="f2fe9a3b-295a-4538-969a-801c9d643776"
CAJEWF010000001.1	RepeatMasker	DNA/Sola-2	7288652	7293331	40470	+	.	ID="RND-1_FAMILY-975";Tend="5449";Tstart="777";shortTE="F";uid="f227ee5a-6c44-47aa-86b2-d4c507f7d1e4"
CAJEWF010000001.1	RepeatMasker	DNA/hAT-hATm	33277511	33277780	1869	+	.	ID="RND-6_FAMILY-7639";Tend="2558";Tstart="2290";shortTE="F";uid="28e7e4ac-8cfc-4ebf-a1bc-2f92b6456e04"
CAJEWF010000001.1	RepeatMasker	RC/Helitron	21401661	21402064	1918	+	.	ID="RND-4_FAMILY-309";Tend="2139";Tstart="1748";shortTE="F";uid="4eb79320-55f0-4101-9fdd-7e8b32ae4acd"
CAJEWF010000001.1	RepeatMasker	LINE/I-Jockey	1296391	1296641	406	+	.	ID="JOCKEY-6_BTA";Tend="4602";Tstart="4352";shortTE="F";uid="21f24367-ec6e-4895-a72a-7666952306ee"
CAJEWF010000001.1	RepeatMasker	Unknown	51656734	51656879	1017	+	.	ID="RND-1_FAMILY-27";Tend="1054";Tstart="909";shortTE="F";uid="651fed9c-d491-48a5-87a8-038344046d96"
CAJEWF010000001.1	RepeatMasker	DNA	50071687	50071941	1752	+	.	ID="DNA-5_BTA";Tend="255";Tstart="1";shortTE="F";uid="7091b403-665d-4d8a-96d3-8d899bb53544"
CAJEWF010000001.1	RepeatMasker	DNA/Sola-2	50527401	50528820	11979	+	.	ID="RND-1_FAMILY-975";Tend="2182";Tstart="763";shortTE="F";uid="05816573-1352-4012-9514-d5ded996d366"
CAJEWF010000001.1	RepeatMasker	DNA	51565440	51565568	988	+	.	ID="RND-5_FAMILY-1857";Tend="4713";Tstart="4585";shortTE="F";uid="7d9f9679-d090-4f9d-8b38-bc55696e7dad"
CAJEWF010000001.1	RepeatMasker	LTR/Gypsy	12730077	12730207	951	+	.	ID="RND-3_FAMILY-488";Tend="943";Tstart="813";shortTE="F";uid="7862ffa5-d5b0-49a2-ae2e-1e8969bc27de"
CAJEWF010000001.1	RepeatMasker	LTR/Gypsy	22840555	22840831	1728	+	.	ID="RND-5_FAMILY-1051";Tend="1453";Tstart="1177";shortTE="F";uid="f4940142-d82b-4a52-b54f-b222001c6c2f"
CAJEWF010000001.1	RepeatMasker	DNA/CMC-Transib	45080151	45080289	885	+	.	ID="RND-5_FAMILY-2303";Tend="929";Tstart="791";shortTE="F";uid="95bb4e52-717f-438b-a237-5025b8faecc0"
CAJEWF010000001.1	RepeatMasker	DNA/CMC-Chapaev-3	51769858	51770002	957	+	.	ID="RND-6_FAMILY-649";Tend="1910";Tstart="1766";shortTE="F";uid="ac03dadb-c3d0-43fc-a71d-85be9a7394fc"
CAJEWF010000001.1	RepeatMasker	Unknown	21471271	21471538	1929	+	.	ID="RND-1_FAMILY-70";Tend="1222";Tstart="922";shortTE="F";uid="e708747c-d9dc-4bb8-951f-228ed6290ff7"
CAJEWF010000001.1	RepeatMasker	DNA/CMC	21090995	21091206	1603	+	.	ID="ENSPM-N2_BTA";Tend="212";Tstart="1";shortTE="F";uid="cc7d2397-3284-4d2a-acf3-96a0a1897fcf"
CAJEWF010000001.1	RepeatMasker	Unknown	38761588	38762117	3826	+	.	ID="RND-3_FAMILY-243";Tend="2214";Tstart="1675";shortTE="F";uid="6a8d9aa4-a9a9-4225-ab25-d8d736fa8976"
CAJEWF010000001.1	RepeatMasker	Unknown	17848230	17848483	1050	+	.	ID="RND-1_FAMILY-36";Tend="1204";Tstart="951";shortTE="F";uid="7385eebe-fb5b-4df1-97db-56f296442529"
CAJEWF010000001.1	RepeatMasker	LINE/I-Jockey	46157896	46158201	1996	+	.	ID="RND-4_FAMILY-1190";Tend="1240";Tstart="933";shortTE="F";uid="def052f2-157b-44af-8442-3cad8572d93d"
CAJEWF010000001.1	RepeatMasker	Unknown	29997220	29997483	1626	+	.	ID="RND-1_FAMILY-253";Tend="1134";Tstart="872";shortTE="F";uid="3144a0ac-3c01-44fd-bee4-40b79d42a103"
CAJEWF010000001.1	RepeatMasker	DNA/CMC	13982274	13982498	1558	+	.	ID="RND-5_FAMILY-957";Tend="1087";Tstart="860";shortTE="F";uid="dc19a6e6-88ec-4129-9d00-2506266dfa9e"
CAJEWF010000001.1	RepeatMasker	Unknown	22314680	22314909	2016	+	.	ID="RND-6_FAMILY-778";Tend="1178";Tstart="948";shortTE="F";uid="c1245f3d-5cc4-457e-9e9a-86b52aa9b1a9"
CAJEWF010000001.1	RepeatMasker	DNA/CMC	11609919	11610174	2147	+	.	ID="RND-5_FAMILY-844";Tend="1106";Tstart="851";shortTE="F";uid="a406d0b5-5625-4a72-bffa-c3675783df6e"
CAJEWF010000001.1	RepeatMasker	RC/Helitron	50433706	50433810	451	+	.	ID="RND-6_FAMILY-12907";Tend="842";Tstart="738";shortTE="F";uid="8b959ddb-8ce2-4952-aa0c-bec1afc33fd8"
CAJEWF010000001.1	RepeatMasker	DNA/CMC	28239652	28239872	1634	+	.	ID="ENSPM-N1_BTA";Tend="222";Tstart="1";shortTE="F";uid="0440b4e3-dc5b-434d-bc66-f27e678c4661"
CAJEWF010000001.1	RepeatMasker	DNA/CMC-EnSpm	43891158	43891412	1295	+	.	ID="RND-6_FAMILY-7144";Tend="1229";Tstart="967";shortTE="F";uid="fa3fb4f7-6426-414b-a753-2295af6ada33"
CAJEWF010000001.1	RepeatMasker	DNA	14643428	14643587	456	+	.	ID="DNA-5_BTA";Tend="253";Tstart="89";shortTE="F";uid="51658c77-1d2b-40a9-994e-a4b826420c1d"
CAJEWF010000001.1	RepeatMasker	Unknown	30237181	30237352	1207	+	.	ID="RND-1_FAMILY-381";Tend="956";Tstart="789";shortTE="F";uid="6d19decf-8e14-4050-b383-55f919bdc284"
CAJEWF010000001.1	RepeatMasker	LTR/Gypsy	2764719	2764994	739	+	.	ID="RND-5_FAMILY-56";Tend="1188";Tstart="804";shortTE="F";uid="00325843-0306-426a-8f94-22046674601e"
CAJEWF010000001.1	RepeatMasker	LINE/L2	20238675	20240438	16370	+	.	ID="RND-1_FAMILY-312";Tend="2638";Tstart="880";shortTE="F";uid="03755bd1-df64-4541-a530-cfd69e323f6e"
CAJEWF010000001.1	RepeatMasker	DNA/Kolobok	27702575	27702776	759	+	.	ID="RND-1_FAMILY-659";Tend="6693";Tstart="6493";shortTE="F";uid="eb08fb1d-b34d-4a94-9eea-09e8a3895c5e"
CAJEWF010000001.1	RepeatMasker	Unknown	36722106	36722207	548	+	.	ID="RND-3_FAMILY-41";Tend="1050";Tstart="949";shortTE="F";uid="cdad7095-1c51-4560-b7e2-1fabde22b23d"
CAJEWF010000001.1	RepeatMasker	Unknown	13789415	13789633	673	+	.	ID="RND-1_FAMILY-694";Tend="1427";Tstart="1204";shortTE="F";uid="eecf019b-7062-4333-ac94-c69744f61516"
CAJEWF010000001.1	RepeatMasker	DNA/PIF-Spy	36466642	36466844	891	+	.	ID="RND-5_FAMILY-827";Tend="2811";Tstart="2607";shortTE="F";uid="de093cbf-8e7d-468c-90cd-b9b131829adc"
CAJEWF010000001.1	RepeatMasker	DNA/CMC-EnSpm	10370538	10370821	2063	+	.	ID="RND-1_FAMILY-56";Tend="1173";Tstart="895";shortTE="F";uid="9681345c-7296-4a05-8390-f3d8b37805fc"
CAJEWF010000001.1	RepeatMasker	Unknown	50487743	50487869	605	+	.	ID="RND-1_FAMILY-27";Tend="1045";Tstart="916";shortTE="F";uid="74585ede-852a-4bd6-a8d8-7962b69de32e"
CAJEWF010000001.1	RepeatMasker	DNA	45731931	45732208	2048	+	.	ID="DNA-11_BTA";Tend="551";Tstart="275";shortTE="F";uid="7e9f2a6f-89af-413d-aad6-30c7062c65b4"
CAJEWF010000001.1	RepeatMasker	DNA/CMC	17962317	17962517	1054	+	.	ID="RND-5_FAMILY-957";Tend="1086";Tstart="879";shortTE="F";uid="00a28d01-2016-47bf-87d9-687e8b4c37c6"
CAJEWF010000001.1	RepeatMasker	DNA/CMC-Transib	18147146	18147306	1078	+	.	ID="RND-5_FAMILY-2303";Tend="931";Tstart="767";shortTE="F";uid="29d0eaf7-8617-4060-80ab-d7a8535de680"
CAJEWF010000001.1	RepeatMasker	Unknown	32639858	32640008	1028	+	.	ID="RND-1_FAMILY-27";Tend="1054";Tstart="907";shortTE="F";uid="18fac8a5-b459-4f50-93ad-a03017332aad"
CAJEWF010000001.1	RepeatMasker	Unknown	14331069	14331488	3296	+	.	ID="RND-6_FAMILY-1777";Tend="1285";Tstart="868";shortTE="F";uid="c62f7dd3-0ba9-4c97-b638-a3bda43b72d9"
CAJEWF010000001.1	RepeatMasker	Unknown	26307077	26307327	1537	+	.	ID="RND-1_FAMILY-36";Tend="1203";Tstart="952";shortTE="F";uid="1a69d8f2-4f00-4cbe-8475-f2386d4dfea2"
CAJEWF010000001.1	RepeatMasker	DNA	31673354	31673464	467	+	.	ID="RND-6_FAMILY-116";Tend="5039";Tstart="4928";shortTE="F";uid="3e7ff354-cd80-45f9-8c39-f51a76a36e60"
CAJEWF010000001.1	RepeatMasker	Unknown	6246821	6247089	1498	+	.	ID="RND-2_FAMILY-342";Tend="1042";Tstart="777";shortTE="F";uid="6e28edc6-ab11-428c-8152-ece6dd06756c"
CAJEWF010000001.1	RepeatMasker	DNA/CMC-EnSpm	14696255	14696513	1700	+	.	ID="RND-1_FAMILY-56";Tend="1148";Tstart="894";shortTE="F";uid="124c43ae-55ce-48c7-8fce-c303974f6506"
CAJEWF010000001.1	RepeatMasker	Unknown	13302992	13305295	19380	+	.	ID="RND-1_FAMILY-469";Tend="3124";Tstart="819";shortTE="F";uid="c25c978b-9fe3-41b8-aa7a-1f61419d15a7"
CAJEWF010000001.1	RepeatMasker	DNA	17472232	17472783	4234	+	.	ID="DNA-4_BTA";Tend="554";Tstart="1";shortTE="F";uid="8ab035a6-dcd1-4b26-8797-3b87bb1ff823"
CAJEWF010000001.1	RepeatMasker	Unknown	6114129	6114364	1171	+	.	ID="RND-4_FAMILY-1879";Tend="1067";Tstart="824";shortTE="F";uid="6f08c449-849f-4833-9041-fd5b66326334"
CAJEWF010000001.1	RepeatMasker	LTR/Pao	14718428	14718615	444	+	.	ID="BEL-1_BTA-I";Tend="3738";Tstart="3551";shortTE="F";uid="ce65d078-7481-4af7-8d9c-c2a285f5b00d"
CAJEWF010000001.1	RepeatMasker	DNA/CMC-EnSpm	26545266	26545529	946	+	.	ID="RND-6_FAMILY-7144";Tend="1230";Tstart="966";shortTE="F";uid="dd67e74f-1d92-4b87-b9d6-7f1ba9d7e7ec"
CAJEWF010000001.1	RepeatMasker	Unknown	23694540	23695067	4628	+	.	ID="RND-6_FAMILY-2136";Tend="1495";Tstart="973";shortTE="F";uid="67566854-abe1-4406-87b5-c0fb99e5e758"
CAJEWF010000001.1	RepeatMasker	DNA/CMC-EnSpm	21682276	21682409	640	+	.	ID="RND-6_FAMILY-6392";Tend="831";Tstart="698";shortTE="F";uid="b531243b-5048-4368-890f-b088a8796b25"
CAJEWF010000001.1	RepeatMasker	DNA/CMC-EnSpm	39208310	39208585	968	+	.	ID="RND-6_FAMILY-2037";Tend="1560";Tstart="1262";shortTE="F";uid="b1b6b6c8-5e8c-46e9-88af-b006abb5bb66"
CAJEWF010000001.1	RepeatMasker	Unknown	7075783	7076044	1312	+	.	ID="RND-1_FAMILY-36";Tend="1207";Tstart="944";shortTE="F";uid="b860b618-d34f-472a-b4cc-0ced881824cb"
CAJEWF010000001.1	RepeatMasker	DNA/CMC	5322630	5323205	1488	+	.	ID="RND-6_FAMILY-5287";Tend="1123";Tstart="548";shortTE="F";uid="635df956-0202-421f-8ab6-69ebcd0bd5c6"
CAJEWF010000001.1	RepeatMasker	DNA/hAT?	42013812	42014029	594	+	.	ID="RND-6_FAMILY-2283";Tend="1365";Tstart="1124";shortTE="F";uid="6ff2c5e7-cfb8-4ff0-b36d-cda2c4893ac4"
CAJEWF010000001.1	RepeatMasker	Unknown	25072308	25072477	1229	+	.	ID="RND-4_FAMILY-384";Tend="1002";Tstart="834";shortTE="F";uid="ae53234f-03fe-4bb6-b252-385bc34ec850"
CAJEWF010000001.1	RepeatMasker	DNA/hAT?	33459528	33460191	4507	+	.	ID="HAT-N5_BTA";Tend="671";Tstart="2";shortTE="F";uid="c3cbcb84-9b96-4eb1-8616-cb4693cacec3"
CAJEWF010000001.1	RepeatMasker	DNA/CMC-EnSpm	41575650	41575836	1031	+	.	ID="RND-6_FAMILY-5864";Tend="657";Tstart="475";shortTE="F";uid="55457b0a-6749-47e8-981b-443f22028b69"
CAJEWF010000001.1	RepeatMasker	RC/Helitron	18204148	18205899	9714	+	.	ID="RND-6_FAMILY-631";TEgroup="ctg_1%7CRND-6_FAMILY-631%7C1";Tend="2640";Tstart="765";shortTE="F";uid="e668ff4f-4aba-433f-8fe7-7d2013c61d89"
CAJEWF010000001.1	RepeatMasker	DNA/PIF-Harbinger	52231332	52231621	1714	+	.	ID="RND-4_FAMILY-1090";Tend="1234";Tstart="950";shortTE="F";uid="0ae4cc38-480f-420c-abf8-90d07c437178"
CAJEWF010000001.1	RepeatMasker	SINE/tRNA-Core	24467369	24467477	505	+	.	ID="RND-1_FAMILY-159";Tend="1039";Tstart="931";shortTE="F";uid="c8b393d3-d850-477c-a8ab-7fc66f97747c"
CAJEWF010000001.1	RepeatMasker	DNA	518703	519256	4383	+	.	ID="DNA-4_BTA";Tend="554";Tstart="1";shortTE="F";uid="8195b112-b3cd-40e5-8a49-c3b0ce5a0ede"
CAJEWF010000001.1	RepeatMasker	Unknown	17864473	17864614	523	+	.	ID="RND-1_FAMILY-27";Tend="1048";Tstart="901";shortTE="F";uid="b6040c05-34d2-4201-97a0-0f2d43afb082"
CAJEWF010000001.1	RepeatMasker	LTR/Gypsy	39559719	39559866	644	+	.	ID="RND-6_FAMILY-4518";Tend="1135";Tstart="1003";shortTE="F";uid="da714abb-34d3-4ef9-b956-36fb2825c82f"
CAJEWF010000001.1	RepeatMasker	DNA/CMC-EnSpm	13484161	13484311	443	+	.	ID="RND-6_FAMILY-5136";TEgroup="ctg_1%7CRND-6_FAMILY-5136%7C2";Tend="868";Tstart="714";shortTE="T";uid="d52a70a0-1584-4415-ae8e-0acbbe4a0275"
CAJEWF010000001.1	RepeatMasker	DNA	10284473	10285018	1702	+	.	ID="DNA-4_BTA";Tend="554";Tstart="3";shortTE="F";uid="3f83de1f-b6c3-4693-842e-fcf53912d86e"
CAJEWF010000001.1	RepeatMasker	DNA	36355627	36355769	926	+	.	ID="DNA4-17B_BTA";Tend="276";Tstart="134";shortTE="F";uid="84407fb1-916b-4dd2-8a84-86ab48217cf3"
CAJEWF010000001.1	RepeatMasker	LTR/Gypsy	10975035	10975300	1124	+	.	ID="RND-6_FAMILY-1649";Tend="1255";Tstart="972";shortTE="F";uid="83420198-a3a2-41c5-ad08-216d3cc653bc"
CAJEWF010000001.1	RepeatMasker	Unknown	51473149	51473468	1311	+	.	ID="RND-1_FAMILY-363";TEgroup="ctg_1%7CRND-1_FAMILY-363%7C1";Tend="1053";Tstart="890";shortTE="F";uid="4a99bd54-4b3b-4d0e-a6fc-0a7b24c70702"
CAJEWF010000001.1	RepeatMasker	Unknown	42013582	42013727	1097	+	.	ID="RND-1_FAMILY-27";Tend="1052";Tstart="907";shortTE="F";uid="d3ec23f5-17fc-49fa-a2f8-a104ed5cbe61"
CAJEWF010000001.1	RepeatMasker	DNA	25470109	25470347	650	+	.	ID="DNA-5_BTA";Tend="255";Tstart="16";shortTE="F";uid="b4fea181-f802-41cc-8052-11514e369bd0"
CAJEWF010000001.1	RepeatMasker	DNA/hAT-hAT5	50185795	50186005	1414	+	.	ID="RND-6_FAMILY-700";Tend="1223";Tstart="1007";shortTE="F";uid="f6fa098d-8576-41b3-aeb8-fbb0a0872b30"
CAJEWF010000001.1	RepeatMasker	DNA	23647003	23647236	909	+	.	ID="RND-2_FAMILY-6";Tend="1253";Tstart="1034";shortTE="F";uid="0c6d5e8e-be44-4341-a807-ed220286f13d"
CAJEWF010000001.1	RepeatMasker	DNA/CMC-EnSpm	41979083	41979211	417	+	.	ID="RND-6_FAMILY-5136";Tend="9026";Tstart="8896";shortTE="F";uid="739fad16-02fb-4863-a7d2-1c91b4e105c3"
CAJEWF010000001.1	RepeatMasker	DNA/PIF-Spy	40629274	40629631	2543	+	.	ID="RND-5_FAMILY-3132";Tend="2505";Tstart="2155";shortTE="F";uid="676067f9-ad30-4adc-b8af-169473391930"
CAJEWF010000001.1	RepeatMasker	DNA/PIF-Spy	26375937	26376877	8496	+	.	ID="RND-6_FAMILY-964";Tend="1864";Tstart="922";shortTE="F";uid="5f562ad8-6a50-418b-94d3-8eb4da366acd"
CAJEWF010000001.1	RepeatMasker	LINE/I-Jockey	34619461	34619770	1705	+	.	ID="RND-4_FAMILY-1190";Tend="1241";Tstart="933";shortTE="F";uid="c8df42fc-57da-43dc-a405-d08fde29b43b"
CAJEWF010000001.1	RepeatMasker	DNA/CMC-EnSpm	30688523	30688664	499	+	.	ID="RND-1_FAMILY-92";Tend="151";Tstart="14";shortTE="F";uid="cb0a5abd-4328-4778-a0f8-cefcf0d93897"
CAJEWF010000001.1	RepeatMasker	DNA/hAT-hAT5	17380618	17380895	1931	+	.	ID="RND-5_FAMILY-1384";Tend="1177";Tstart="899";shortTE="F";uid="f0f44982-fea7-4990-8a32-92eaa2d93c36"
CAJEWF010000001.1	RepeatMasker	DNA	49363494	49363625	804	+	.	ID="RND-3_FAMILY-135";Tend="1003";Tstart="872";shortTE="F";uid="69b068a4-fba5-4f3e-87f1-f2d09487b014"
CAJEWF010000001.1	RepeatMasker	DNA/PIF-Harbinger	39481782	39482109	704	+	.	ID="RND-4_FAMILY-1090";Tend="723";Tstart="396";shortTE="F";uid="bd34c924-ea9d-49d9-9975-9e107d391fb3"
CAJEWF010000001.1	RepeatMasker	DNA/Sola-2	24257868	24258024	1267	+	.	ID="RND-1_FAMILY-349";Tend="1013";Tstart="857";shortTE="F";uid="9a4327c1-f739-47ee-9930-0c3fe72a4473"
CAJEWF010000001.1	RepeatMasker	DNA	48028991	48029115	883	+	.	ID="DNA4-17B_BTA";Tend="123";Tstart="1";shortTE="F";uid="c70847aa-17b0-4fc7-93cb-44f5d36d4a74"
CAJEWF010000001.1	RepeatMasker	DNA	53213486	53213596	420	+	.	ID="DNA-5_BTA";Tend="111";Tstart="1";shortTE="F";uid="d6ef0a49-0708-49ab-9669-54dd9cbdc20f"
CAJEWF010000001.1	RepeatMasker	DNA/hAT-Tip100	21191675	21191849	1242	+	.	ID="RND-1_FAMILY-474";Tend="1100";Tstart="926";shortTE="F";uid="c7bde087-8ee8-4441-948e-6e1def0a2ae6"
CAJEWF010000001.1	RepeatMasker	DNA/CMC-EnSpm	41053590	41053860	1367	+	.	ID="RND-6_FAMILY-1077";Tend="1176";Tstart="908";shortTE="F";uid="6a8bafaf-c6f2-4447-83cf-56fd9a172158"
CAJEWF010000001.1	RepeatMasker	Unknown	17670232	17670426	461	+	.	ID="RND-4_FAMILY-29";TEgroup="ctg_1%7CRND-4_FAMILY-29%7C4";Tend="1868";Tstart="699";shortTE="T";uid="bf7159a8-3110-4578-bfd0-d16f3c9e54fa"
CAJEWF010000001.1	RepeatMasker	Unknown	16410204	16410439	728	+	.	ID="RND-6_FAMILY-2709";Tend="1222";Tstart="965";shortTE="F";uid="a0927475-158b-4c40-bfa4-05e666456fa0"
CAJEWF010000001.1	RepeatMasker	LTR/Gypsy	27677175	27677428	1651	+	.	ID="RND-3_FAMILY-29";Tend="1082";Tstart="818";shortTE="F";uid="dcf140ae-1854-47a3-951e-1a7581d63180"
CAJEWF010000001.1	RepeatMasker	RC/Helitron	47274600	47274757	997	+	.	ID="RND-1_FAMILY-463";Tend="4279";Tstart="4121";shortTE="F";uid="29f4350c-c329-4b8c-9071-a2f18fe61b19"
CAJEWF010000001.1	RepeatMasker	Unknown	14175662	14175941	1507	+	.	ID="RND-5_FAMILY-38";Tend="1230";Tstart="950";shortTE="F";uid="b2e29b3f-f3ea-4632-a11b-489497e461a6"
CAJEWF010000001.1	RepeatMasker	DNA/CMC-Transib	21815849	21815996	713	+	.	ID="RND-5_FAMILY-2303";Tend="921";Tstart="766";shortTE="F";uid="76002315-5ae0-4602-b656-73ba2bc15292"
CAJEWF010000001.1	RepeatMasker	DNA/CMC	48840360	48840580	1610	+	.	ID="ENSPM-N1_BTA";Tend="222";Tstart="1";shortTE="F";uid="9ffdfb4d-0e41-42ab-8795-f6a69d0e471e"
CAJEWF010000001.1	RepeatMasker	Unknown	46561110	46561255	892	+	.	ID="RND-6_FAMILY-1777";Tend="1293";Tstart="1148";shortTE="F";uid="fa24297b-8f95-41e3-ac80-35fa65007e20"
CAJEWF010000001.1	RepeatMasker	LTR/Gypsy	46479382	46479636	1159	+	.	ID="RND-6_FAMILY-417";Tend="1164";Tstart="912";shortTE="F";uid="c97405eb-76d3-4467-9da8-daa591763be3"
CAJEWF010000001.1	RepeatMasker	DNA	92594	92841	1050	+	.	ID="RND-1_FAMILY-136";Tend="1171";Tstart="908";shortTE="F";uid="b6121797-a389-4049-b0c9-c2c85e211d7a"
CAJEWF010000001.1	RepeatMasker	DNA/CMC-EnSpm	34747247	34747367	489	+	.	ID="RND-6_FAMILY-6392";Tend="824";Tstart="703";shortTE="F";uid="0194b609-3230-495d-b6dd-319a800efbc1"
CAJEWF010000001.1	RepeatMasker	DNA/CMC	4589923	4590153	1792	+	.	ID="RND-5_FAMILY-957";Tend="1088";Tstart="858";shortTE="F";uid="62e074ca-f0e5-4bf6-9d0f-a39685890d00"
CAJEWF010000001.1	RepeatMasker	DNA/PIF-Spy	3027092	3027280	633	+	.	ID="ISL2EU-2N1_BTA";Tend="193";Tstart="1";shortTE="F";uid="26535166-83c6-4a5b-bdf3-374bd23f1653"
CAJEWF010000001.1	RepeatMasker	DNA/Academ-1	34924123	34925148	7553	+	.	ID="RND-1_FAMILY-576";Tend="2124";Tstart="1098";shortTE="F";uid="49e33443-193d-4215-b863-f3c8038c0bc1"
CAJEWF010000001.1	RepeatMasker	DNA/hAT?	134287	134596	463	+	.	ID="RND-5_FAMILY-1660";TEgroup="ctg_1%7CRND-5_FAMILY-1660%7C1";Tend="1056";Tstart="925";shortTE="F";uid="67f7ef56-2b5a-4538-bb38-869ab085724e"
CAJEWF010000001.1	RepeatMasker	DNA/CMC-EnSpm	33266217	33266463	1667	+	.	ID="RND-1_FAMILY-56";Tend="1151";Tstart="895";shortTE="F";uid="47b5d89a-d778-4479-b172-75c827778ac8"
CAJEWF010000001.1	RepeatMasker	Unknown	42383491	42383649	1072	+	.	ID="RND-4_FAMILY-384";Tend="1006";Tstart="850";shortTE="F";uid="e83774ed-1d09-4cb5-91d3-cae91b8155fb"
CAJEWF010000001.1	RepeatMasker	RC/Helitron	5354792	5354948	438	+	.	ID="RND-6_FAMILY-606";TEgroup="ctg_1%7CRND-6_FAMILY-606%7C1";Tend="1431";Tstart="569";shortTE="T";uid="a3d60a7a-6566-4f8a-84bf-f217408ff2bd"
CAJEWF010000001.1	RepeatMasker	LTR/Gypsy	13468545	13468803	1945	+	.	ID="RND-5_FAMILY-1051";Tend="1192";Tstart="934";shortTE="F";uid="c5da8e85-2850-4e51-9112-b95a1864262e"
CAJEWF010000001.1	RepeatMasker	DNA	30000514	30000743	1710	+	.	ID="RND-4_FAMILY-183";Tend="1122";Tstart="892";shortTE="F";uid="4c29809f-219d-4945-a569-792c72b3560d"
CAJEWF010000001.1	RepeatMasker	Unknown	17198222	17198386	1179	+	.	ID="RND-4_FAMILY-384";Tend="1004";Tstart="840";shortTE="F";uid="8b3e09cb-154b-4d12-b0c9-7cf60d48b470"
CAJEWF010000001.1	RepeatMasker	DNA/CMC-EnSpm	49173248	49173370	760	+	.	ID="RND-6_FAMILY-6392";Tend="823";Tstart="701";shortTE="F";uid="f5783618-a591-4c7b-99fe-d7e42ec87a49"
CAJEWF010000001.1	RepeatMasker	DNA/TcMar-Tc1	19388732	19389937	7600	+	.	ID="MARINER-N2_BTA";Tend="1202";Tstart="1";shortTE="F";uid="97f1a64e-d3bc-446d-a46d-e60f76f8f64e"
CAJEWF010000001.1	RepeatMasker	Unknown	12003590	12003741	1078	+	.	ID="RND-4_FAMILY-384";Tend="1031";Tstart="880";shortTE="F";uid="ea087827-3cbb-4d7f-b1b8-01df5f6b1aea"
CAJEWF010000001.1	RepeatMasker	LINE/Dong-R4	3143552	3143768	1287	+	.	ID="RND-6_FAMILY-429";Tend="1252";Tstart="1036";shortTE="F";uid="bd54ac2e-d0a9-475f-822b-3d82dd5e4ce1"
CAJEWF010000001.1	RepeatMasker	Unknown	49975797	49976236	1197	+	.	ID="RND-1_FAMILY-208";Tend="1329";Tstart="939";shortTE="F";uid="1b3f5c5d-3a28-4282-b6ac-ea88d0489683"
CAJEWF010000001.1	RepeatMasker	DNA	29052702	29053258	2785	+	.	ID="RND-1_FAMILY-125";Tend="1462";Tstart="882";shortTE="F";uid="603cae24-c08c-4e7f-9745-1cab66f87ed1"
CAJEWF010000001.1	RepeatMasker	LTR/Gypsy	21000539	21000777	1746	+	.	ID="RND-6_FAMILY-1646";Tend="1225";Tstart="987";shortTE="F";uid="0883e161-aadb-48dc-b86a-5ecefe8209cd"
CAJEWF010000001.1	RepeatMasker	DNA	47876996	47877123	551	+	.	ID="RND-6_FAMILY-8975";Tend="697";Tstart="562";shortTE="F";uid="04b3f925-69c1-483c-9cda-77ffe9509d92"
CAJEWF010000001.1	RepeatMasker	DNA	46525978	46526165	816	+	.	ID="RND-3_FAMILY-135";Tend="1090";Tstart="923";shortTE="F";uid="0316ab48-71f2-4141-aa35-69c36a439283"
CAJEWF010000001.1	RepeatMasker	Unknown	5875294	5875805	3907	+	.	ID="RND-6_FAMILY-2136";Tend="1489";Tstart="977";shortTE="F";uid="f00b29f8-ec87-4935-ba9f-88da19ca243c"
CAJEWF010000001.1	RepeatMasker	DNA/CMC	37324815	37325025	1657	+	.	ID="ENSPM-N2_BTA";Tend="212";Tstart="1";shortTE="F";uid="f93eeb17-68f1-4134-8a0e-6b1a4eed5cab"
CAJEWF010000001.1	RepeatMasker	Unknown	14614567	14614689	646	+	.	ID="RND-1_FAMILY-78";Tend="1078";Tstart="955";shortTE="F";uid="c8fa889e-b1d4-43c5-87e2-a5a55089ccd2"
CAJEWF010000001.1	RepeatMasker	DNA	28370837	28371272	1444	+	.	ID="RND-4_FAMILY-746";Tend="1350";Tstart="891";shortTE="F";uid="cf3f1467-2cc3-4749-9bca-288a3ccde38e"
CAJEWF010000001.1	RepeatMasker	RC/Helitron	929170	930413	6768	+	.	ID="RND-4_FAMILY-1349";Tend="2202";Tstart="928";shortTE="F";uid="65d5aee4-731b-4b35-bb97-baca333bb8df"
CAJEWF010000001.1	RepeatMasker	LTR/Gypsy	16364110	16364329	1087	+	.	ID="RND-6_FAMILY-2451";Tend="975";Tstart="756";shortTE="F";uid="aaf2e350-ca66-433d-aa72-bb727ad2acb4"
CAJEWF010000001.1	RepeatMasker	DNA/CMC	19943364	19943509	552	+	.	ID="RND-1_FAMILY-662";Tend="1217";Tstart="1072";shortTE="F";uid="fdb5bb43-436b-4d32-a5be-3eec04dde1bb"
CAJEWF010000001.1	RepeatMasker	SINE/tRNA-Core	19512165	19512539	1157	+	.	ID="RND-1_FAMILY-159";TEgroup="ctg_1%7CRND-1_FAMILY-159%7C3";Tend="1338";Tstart="1069";shortTE="F";uid="565024b4-5c6e-4e67-962f-fe24cd68b387"
CAJEWF010000001.1	RepeatMasker	DNA/CMC	10115137	10115362	1801	+	.	ID="RND-5_FAMILY-957";Tend="1089";Tstart="864";shortTE="F";uid="ea4c7a6b-7bd3-4c2c-968d-39c1d796e4bc"
CAJEWF010000001.1	RepeatMasker	Unknown	8746014	8746133	560	+	.	ID="RND-1_FAMILY-36";Tend="1048";Tstart="952";shortTE="F";uid="856c75da-9b18-485d-9540-e1c3c068cb5d"
CAJEWF010000001.1	RepeatMasker	DNA	50396354	50396636	867	+	.	ID="RND-4_FAMILY-211";Tend="1083";Tstart="798";shortTE="F";uid="d7316190-b21e-4aeb-b8f0-350f7893e93f"
CAJEWF010000001.1	RepeatMasker	DNA/hAT?	28089966	28090326	1770	+	.	ID="RND-5_FAMILY-1268";Tend="1176";Tstart="843";shortTE="F";uid="dc15b247-a709-494c-ae7b-eeda0e986d71"
CAJEWF010000001.1	RepeatMasker	Unknown	28032547	28033563	2489	+	.	ID="RND-6_FAMILY-6575";TEgroup="ctg_1%7CRND-6_FAMILY-6575%7C2";Tend="1977";Tstart="744";shortTE="F";uid="6748684d-d013-4bc9-83aa-401103efd073"
CAJEWF010000001.1	RepeatMasker	Unknown	42273463	42273708	1369	+	.	ID="RND-1_FAMILY-40";Tend="1212";Tstart="966";shortTE="F";uid="489601e9-446a-45a2-8474-7f43fba1f533"
CAJEWF010000001.1	RepeatMasker	RC/Helitron	4330576	4330759	1368	+	.	ID="RND-5_FAMILY-390";Tend="1094";Tstart="903";shortTE="F";uid="2d4ab000-a3a3-47cc-8c56-63179ff6bd60"
CAJEWF010000001.1	RepeatMasker	DNA	14450961	14451411	2408	+	.	ID="DNA-10_BTA";Tend="434";Tstart="1";shortTE="F";uid="60bfb94f-feba-49ff-9f2c-32be0747e9d0"
CAJEWF010000001.1	RepeatMasker	LTR/Gypsy	24519419	24519677	567	+	.	ID="RND-6_FAMILY-417";Tend="1161";Tstart="910";shortTE="F";uid="c8144a9a-014c-4553-ab92-c2450275ae71"
CAJEWF010000001.1	RepeatMasker	DNA/Sola-3	15025600	15025761	784	+	.	ID="RND-5_FAMILY-2435";Tend="938";Tstart="768";shortTE="F";uid="50acd5a1-1d38-4a41-8320-56ac370cafb2"
CAJEWF010000001.1	RepeatMasker	LINE/R1	6349884	6350078	517	+	.	ID="RND-6_FAMILY-1164";Tend="1740";Tstart="1536";shortTE="F";uid="de25c4b2-ef4b-403a-9bcc-607d5a3d5659"
CAJEWF010000001.1	RepeatMasker	DNA/CMC-EnSpm	26932315	26932553	1565	+	.	ID="RND-6_FAMILY-737";Tend="1148";Tstart="908";shortTE="F";uid="ac3338de-0751-4ee2-aebb-b118b7d7bec6"
CAJEWF010000001.1	RepeatMasker	DNA/TcMar-Tc1	40990361	40990492	420	+	.	ID="RND-4_FAMILY-1919";TEgroup="ctg_1%7CRND-4_FAMILY-1919%7C39";Tend="1102";Tstart="901";shortTE="T";uid="b9caeddb-4711-4e9f-a36a-d5c6eb82c43e"
CAJEWF010000001.1	RepeatMasker	DNA	42250670	42250820	495	+	.	ID="RND-4_FAMILY-1911";Tend="1005";Tstart="854";shortTE="F";uid="9b7086c1-685b-4d10-a891-22f60e3760eb"
CAJEWF010000001.1	RepeatMasker	Unknown	17350941	17351166	515	+	.	ID="RND-2_FAMILY-342";Tend="1039";Tstart="803";shortTE="F";uid="aaee74c4-1114-4e4b-b258-d822ba7bc955"
CAJEWF010000001.1	RepeatMasker	LTR/Gypsy	38161601	38162025	1318	+	.	ID="RND-6_FAMILY-417";Tend="1381";Tstart="912";shortTE="F";uid="6b31dd13-37a8-4c8d-bccf-6230f62e41f4"
CAJEWF010000001.1	RepeatMasker	Unknown	1763981	1764158	704	+	.	ID="RND-6_FAMILY-21916";Tend="1228";Tstart="1051";shortTE="F";uid="b6baf12a-614f-4893-9aac-fea1486f55af"
CAJEWF010000001.1	RepeatMasker	DNA/CMC-Transib	18637631	18637793	1086	+	.	ID="RND-5_FAMILY-2303";Tend="929";Tstart="766";shortTE="F";uid="6fe16aef-22a1-4005-b771-f4c6af86a1b0"
CAJEWF010000001.1	RepeatMasker	DNA	23673971	23674076	440	+	.	ID="RND-2_FAMILY-6";Tend="1301";Tstart="1196";shortTE="F";uid="9818d360-350a-4978-a6f8-20277b68c5ea"
CAJEWF010000001.1	RepeatMasker	LTR/Copia	35216447	35217297	965	+	.	ID="RND-4_FAMILY-537";TEgroup="ctg_1%7CRND-4_FAMILY-537%7C3";Tend="1369";Tstart="701";shortTE="F";uid="e5b8cc9b-47bd-457d-af21-7fbf3c29e5e2"
CAJEWF010000001.1	RepeatMasker	DNA/TcMar-Tc1	38290613	38290886	1089	+	.	ID="RND-1_FAMILY-211";Tend="1239";Tstart="987";shortTE="F";uid="3b9265f8-0aec-4e6f-bb05-83457502139c"
CAJEWF010000001.1	RepeatMasker	DNA/CMC-Transib	7468347	7468509	1107	+	.	ID="RND-5_FAMILY-2303";Tend="927";Tstart="766";shortTE="F";uid="08e5c0d9-8278-45c1-830b-01713df38480"
CAJEWF010000001.1	RepeatMasker	LTR/Pao	1599196	1599497	1491	+	.	ID="RND-4_FAMILY-3020";Tend="1196";Tstart="902";shortTE="F";uid="b216aaaf-5a5e-43a4-956b-7603ae8e674d"
CAJEWF010000001.1	RepeatMasker	DNA/hAT?	45261337	45261544	1464	+	.	ID="HAT-N5_BTA";Tend="671";Tstart="465";shortTE="F";uid="991988d4-c068-4d6c-b97a-073a39a420dd"
CAJEWF010000001.1	RepeatMasker	DNA	13338142	13338255	408	+	.	ID="DNA-11_BTA";Tend="394";Tstart="285";shortTE="F";uid="8e1b9a06-6b37-4a9d-afac-602b51d3e66b"
CAJEWF010000001.1	RepeatMasker	RC/Helitron	47312477	47313539	8055	+	.	ID="RND-6_FAMILY-3671";Tend="1834";Tstart="767";shortTE="F";uid="cb599580-f54f-4241-b13c-df18869ff467"
CAJEWF010000001.1	RepeatMasker	Unknown	50405107	50405373	569	+	.	ID="RND-1_FAMILY-286";Tend="1291";Tstart="1024";shortTE="F";uid="89fd31ce-3202-401a-8321-3243bf2e93ac"
CAJEWF010000001.1	RepeatMasker	LTR/Gypsy	26733497	26733762	1766	+	.	ID="RND-6_FAMILY-1649";Tend="1407";Tstart="1142";shortTE="F";uid="959df5ed-fd32-4d46-90cd-3e8f85d93daa"
CAJEWF010000001.1	RepeatMasker	Unknown	52571870	52572293	2962	+	.	ID="RND-4_FAMILY-21";Tend="1405";Tstart="931";shortTE="F";uid="856c211f-b421-4e22-b4ba-cd27f53a9221"
CAJEWF010000001.1	RepeatMasker	Unknown	29901841	29902110	559	+	.	ID="RND-1_FAMILY-197";TEgroup="ctg_1%7CRND-1_FAMILY-197%7C7";Tend="1094";Tstart="928";shortTE="F";uid="126cc65c-677a-4c05-abc2-f98f20354dc4"
CAJEWF010000001.1	RepeatMasker	DNA/CMC	14420618	14420840	1655	+	.	ID="ENSPM-N1_BTA";Tend="222";Tstart="1";shortTE="F";uid="debac2d8-12af-44c8-90ec-ed49fb744e2f"
CAJEWF010000001.1	RepeatMasker	DNA/CMC-EnSpm	5102280	5102423	1139	+	.	ID="RND-6_FAMILY-2037";Tend="1403";Tstart="1260";shortTE="F";uid="d4ed3ede-96f6-4e3d-84c1-200ec4778f1c"
CAJEWF010000001.1	RepeatMasker	DNA/CMC	21038881	21039091	557	+	.	ID="ENSPM-N2_BTA";Tend="209";Tstart="1";shortTE="F";uid="a68cca83-d573-4c00-bedc-f37b77b9c75c"
CAJEWF010000001.1	RepeatMasker	LTR/Gypsy	40692299	40692410	404	+	.	ID="RND-4_FAMILY-369";Tend="1182";Tstart="1069";shortTE="F";uid="65a56dae-4ce7-4928-b7ee-380e52c18fbb"
CAJEWF010000001.1	RepeatMasker	DNA/hAT?	11595771	11596025	1497	+	.	ID="RND-5_FAMILY-1660";Tend="1123";Tstart="869";shortTE="F";uid="23cc8015-5efe-466c-bce3-a882337a60c6"
CAJEWF010000001.1	RepeatMasker	Unknown	49230334	49230735	2963	+	.	ID="RND-6_FAMILY-1777";Tend="1287";Tstart="886";shortTE="F";uid="cde8c88b-5293-48ba-b73b-0404c6ce3327"
CAJEWF010000001.1	RepeatMasker	Unknown	19148918	19149115	477	+	.	ID="RND-4_FAMILY-315";Tend="1125";Tstart="910";shortTE="F";uid="3e4d2cbc-5669-4302-9bc2-9617a68bd801"
CAJEWF010000001.1	RepeatMasker	DNA/Kolobok	9557373	9557808	3067	+	.	ID="RND-1_FAMILY-642";Tend="4724";Tstart="4286";shortTE="F";uid="fb5ae74c-734f-45f3-92bf-7c6cc469c8b8"
CAJEWF010000001.1	RepeatMasker	DNA/hAT-hAT5	4427290	4427403	770	+	.	ID="RND-5_FAMILY-1384";Tend="1178";Tstart="1065";shortTE="F";uid="e4d0b625-19c5-4797-9142-d4b5555aef23"
CAJEWF010000001.1	RepeatMasker	DNA/TcMar-Mariner	31164933	31165672	4294	+	.	ID="RND-5_FAMILY-2739";Tend="1716";Tstart="961";shortTE="F";uid="efe713c9-691e-4ccd-8b0e-b5087a3d2a70"
CAJEWF010000001.1	RepeatMasker	DNA/Kolobok	47799022	47799196	671	+	.	ID="RND-1_FAMILY-53";Tend="426";Tstart="66";shortTE="F";uid="f6919940-73d1-40e9-8adf-6ae60b1dcce4"
CAJEWF010000001.1	RepeatMasker	DNA	1297595	1297919	1202	+	.	ID="RND-2_FAMILY-6";Tend="1310";Tstart="964";shortTE="F";uid="88106928-49f1-4c3f-a5eb-6bc724cd5dc7"
CAJEWF010000001.1	RepeatMasker	LTR/Gypsy	32843797	32844055	2125	+	.	ID="RND-5_FAMILY-1051";Tend="1192";Tstart="934";shortTE="F";uid="f4b100a8-3206-460d-9f29-484f390ef879"
CAJEWF010000001.1	RepeatMasker	DNA/hAT?	13150800	13151052	1385	+	.	ID="RND-6_FAMILY-24";Tend="1190";Tstart="927";shortTE="F";uid="d6f7b885-eb68-4f84-936b-f787bfe40e21"
CAJEWF010000001.1	RepeatMasker	DNA/hAT-Tip100	9559697	9559848	880	+	.	ID="RND-1_FAMILY-65";Tend="2307";Tstart="2155";shortTE="F";uid="efaa6703-4c13-4605-88f2-068535df234b"
CAJEWF010000001.1	RepeatMasker	DNA/PIF-Spy	2932411	2932592	524	+	.	ID="ISL2EU-2N1_BTA";Tend="173";Tstart="15";shortTE="F";uid="826a30de-05e0-4e44-acd4-9740ab72902f"
CAJEWF010000001.1	RepeatMasker	Unknown	43963491	43963609	402	+	.	ID="RND-1_FAMILY-27";Tend="1048";Tstart="926";shortTE="F";uid="4e712d1d-1de6-473c-b7f2-79c4e3c8aa43"
CAJEWF010000001.1	RepeatMasker	DNA	2337941	2338258	2107	+	.	ID="RND-1_FAMILY-491";Tend="1883";Tstart="1573";shortTE="F";uid="29d57a31-da92-4e0a-8a54-51e4579ee7ee"
CAJEWF010000001.1	RepeatMasker	LTR/Pao	38820046	38820269	1274	+	.	ID="RND-4_FAMILY-3020";Tend="1129";Tstart="901";shortTE="F";uid="f14be013-8172-40d1-821f-2dc554b7cb8b"
CAJEWF010000001.1	RepeatMasker	DNA/CMC-EnSpm	27604798	27605057	1912	+	.	ID="RND-1_FAMILY-56";Tend="1150";Tstart="892";shortTE="F";uid="7d5f225d-7604-490a-9ec1-efe213d67e3e"
CAJEWF010000001.1	RepeatMasker	LTR/Pao	12375795	12376182	1153	+	.	ID="RND-5_FAMILY-543";Tend="1214";Tstart="800";shortTE="F";uid="be8d1a68-4bd0-475d-b8c6-b3e977f5d773"
CAJEWF010000001.1	RepeatMasker	DNA	15472406	15472632	1781	+	.	ID="RND-4_FAMILY-183";Tend="1117";Tstart="890";shortTE="F";uid="4a87d1f5-7ff3-4661-8e55-ca5aef79612a"
CAJEWF010000001.1	RepeatMasker	Unknown	3302151	3302340	1243	+	.	ID="RND-1_FAMILY-36";Tend="1211";Tstart="1022";shortTE="F";uid="b774d32a-3cbf-40b0-989b-2e3a52a5b630"
CAJEWF010000001.1	RepeatMasker	Unknown	14676983	14677255	1914	+	.	ID="RND-6_FAMILY-14225";Tend="1123";Tstart="851";shortTE="F";uid="bd5c0751-7ab3-493b-b5f7-39f31e96c135"
CAJEWF010000001.1	RepeatMasker	LINE/I-Jockey	43352225	43352357	586	+	.	ID="AG-JOCK-1";Tend="1476";Tstart="1344";shortTE="F";uid="01b9afc3-3782-45bc-97fc-3bd96f135b65"
CAJEWF010000001.1	RepeatMasker	DNA/CMC-Chapaev-3	27634254	27634394	878	+	.	ID="RND-6_FAMILY-649";Tend="1914";Tstart="1767";shortTE="F";uid="3d7763c8-00a8-4321-a2fa-844881ab9078"
CAJEWF010000001.1	RepeatMasker	DNA/hAT-hATm	48929187	48929466	1353	+	.	ID="RND-6_FAMILY-7639";Tend="2552";Tstart="2280";shortTE="F";uid="3ad4d156-bbce-454a-9b90-53dc8cd641c7"
CAJEWF010000001.1	RepeatMasker	DNA/PIF-Spy	38355986	38357135	8639	+	.	ID="RND-5_FAMILY-878";Tend="1957";Tstart="807";shortTE="F";uid="54368da4-0b0a-41a1-b3b2-5099ad5f07b8"
CAJEWF010000001.1	RepeatMasker	RC/Helitron	37629704	37630502	3272	+	.	ID="RND-5_FAMILY-430";Tend="1691";Tstart="908";shortTE="F";uid="f15abf1b-cbd2-4520-a6cc-4d6ade1ffca9"
CAJEWF010000001.1	RepeatMasker	DNA	43062641	43062810	699	+	.	ID="DNA-5_BTA";Tend="214";Tstart="48";shortTE="F";uid="45a2c964-76d4-4680-8b6d-266eb70067b8"
CAJEWF010000001.1	RepeatMasker	DNA/Kolobok	20527430	20527681	1537	+	.	ID="RND-1_FAMILY-53";Tend="425";Tstart="9";shortTE="F";uid="f3bd061d-9f35-48c4-926b-6d53ddc6ce9c"
CAJEWF010000001.1	RepeatMasker	Unknown	43723669	43724292	3856	+	.	ID="RND-1_FAMILY-469";Tend="3125";Tstart="2497";shortTE="F";uid="8ce67bc6-dc4f-4900-8864-1f35bbcde402"
CAJEWF010000001.1	RepeatMasker	Unknown	41607520	41607836	2278	+	.	ID="RND-6_FAMILY-3870";Tend="1163";Tstart="834";shortTE="F";uid="44157e78-7731-47aa-a260-8ac4c65bf75c"
CAJEWF010000001.1	RepeatMasker	DNA/hAT?	10559769	10559934	822	+	.	ID="RND-5_FAMILY-1660";Tend="1131";Tstart="962";shortTE="F";uid="8faa46d4-b667-4e94-82bb-c8b9f6368c01"
CAJEWF010000001.1	RepeatMasker	LTR/Gypsy	1097104	1097361	1406	+	.	ID="RND-6_FAMILY-1646";Tend="1505";Tstart="1244";shortTE="F";uid="c4c6325a-b44f-4e52-91af-f5ed51de16a2"
CAJEWF010000001.1	RepeatMasker	LTR/Gypsy	1091810	1092081	1551	+	.	ID="RND-6_FAMILY-43";Tend="1173";Tstart="902";shortTE="F";uid="6a3db34a-6a5d-4284-978e-cf27c3aef32c"
CAJEWF010000001.1	RepeatMasker	DNA/CMC-EnSpm	1958592	1958890	1693	+	.	ID="RND-2_FAMILY-41";Tend="1270";Tstart="1002";shortTE="F";uid="53abaf21-f7a0-4401-b237-7d8e69037d55"
CAJEWF010000001.1	RepeatMasker	RC/Helitron	35454234	35455682	11951	+	.	ID="RND-6_FAMILY-3671";Tend="2202";Tstart="754";shortTE="F";uid="a2749c4d-3c22-4954-ba35-7e51b6d4a5dd"
CAJEWF010000001.1	RepeatMasker	RC/Helitron	24609987	24610131	625	+	.	ID="HELITRON-1_BTA";Tend="4028";Tstart="3927";shortTE="F";uid="6d17822c-c609-48b9-bc3e-b7f20c5c7231"
CAJEWF010000001.1	RepeatMasker	DNA/TcMar-Tigger	27456236	27456391	553	+	.	ID="RND-5_FAMILY-1880";Tend="931";Tstart="793";shortTE="F";uid="57f2cce0-4cca-454d-958b-ba99d8868a49"
CAJEWF010000001.1	RepeatMasker	RC/Helitron	31242365	31242620	915	+	.	ID="RND-6_FAMILY-891";Tend="1372";Tstart="1109";shortTE="F";uid="ef1d5d74-962d-4f93-b919-96ee297ec2e3"
CAJEWF010000001.1	RepeatMasker	LTR/Gypsy	30486730	30486937	1070	+	.	ID="RND-6_FAMILY-4518";Tend="1137";Tstart="928";shortTE="F";uid="a54f6135-d687-475f-8fc3-c82800ce7213"
CAJEWF010000001.1	RepeatMasker	DNA	27712843	27713081	1432	+	.	ID="DNA-5_BTA";Tend="253";Tstart="12";shortTE="F";uid="6ce8a16b-53bd-4d37-8f84-178d7c619e10"
CAJEWF010000001.1	RepeatMasker	LTR/Pao	32456716	32457092	1461	+	.	ID="RND-1_FAMILY-112";Tend="1296";Tstart="907";shortTE="F";uid="f5920918-fd32-4de2-b85b-caff969a125c"
CAJEWF010000001.1	RepeatMasker	LINE/L2	2150343	2150481	729	+	.	ID="RND-4_FAMILY-328";Tend="1027";Tstart="891";shortTE="F";uid="d682a463-3f29-4069-add7-adff5500f352"
CAJEWF010000001.1	RepeatMasker	DNA	30593916	30594118	592	+	.	ID="RND-6_FAMILY-8172";Tend="1263";Tstart="1068";shortTE="F";uid="71183620-fa06-4138-ba9d-e82170f4596c"
CAJEWF010000001.1	RepeatMasker	Unknown	53111468	53112424	3048	+	.	ID="RND-1_FAMILY-614";Tend="1896";Tstart="888";shortTE="F";uid="2bc72d1d-218d-447e-aa97-b504dbac2f65"
CAJEWF010000001.1	RepeatMasker	LTR/Gypsy	53019525	53019805	1264	+	.	ID="RND-3_FAMILY-25";Tend="1358";Tstart="1077";shortTE="F";uid="481e0506-7eae-4b1b-9586-64919e9e6507"
CAJEWF010000001.1	RepeatMasker	DNA/hAT?	8094291	8095167	5731	+	.	ID="RND-6_FAMILY-326";Tend="1833";Tstart="981";shortTE="F";uid="2b853959-e38e-4b6d-9be7-cfc5a52794da"
CAJEWF010000001.1	RepeatMasker	DNA/CMC-EnSpm	23183130	23183246	424	+	.	ID="RND-6_FAMILY-813";Tend="1119";Tstart="1009";shortTE="F";uid="f8006001-bbb5-4aab-8e89-56490523a04c"
CAJEWF010000001.1	RepeatMasker	DNA/Sola-2	33402683	33402812	426	+	.	ID="RND-6_FAMILY-4127";Tend="1257";Tstart="1124";shortTE="F";uid="042bdf0a-0130-42da-ba68-24151fde53ab"
CAJEWF010000001.1	RepeatMasker	Unknown	2694412	2694701	700	+	.	ID="RND-6_FAMILY-16091";TEgroup="ctg_1%7CRND-6_FAMILY-16091%7C2";Tend="1805";Tstart="1071";shortTE="F";uid="d418627f-2e7e-44a5-b9fc-3296a909addd"
CAJEWF010000001.1	RepeatMasker	DNA/hAT-Tip100	35512792	35512898	833	+	.	ID="RND-6_FAMILY-1451";Tend="1182";Tstart="1076";shortTE="F";uid="d6c517fd-8eba-4e97-8528-4dac5154174b"
CAJEWF010000001.1	RepeatMasker	Unknown	14247177	14247341	853	+	.	ID="RND-6_FAMILY-12866";Tend="1210";Tstart="1033";shortTE="F";uid="409ff019-cc6e-48be-ac59-8011b9909f4e"
CAJEWF010000001.1	RepeatMasker	Unknown	48126893	48127170	1874	+	.	ID="RND-6_FAMILY-1752";Tend="1241";Tstart="962";shortTE="F";uid="81682606-35e4-403f-abff-a806c66d8acf"
CAJEWF010000001.1	RepeatMasker	DNA/hAT?	39224587	39225247	4107	+	.	ID="HAT-N5_BTA";Tend="671";Tstart="1";shortTE="F";uid="e690b7d1-4b4e-4ab9-823e-a33825945990"
CAJEWF010000001.1	RepeatMasker	Unknown	12783861	12784134	1350	+	.	ID="RND-4_FAMILY-1003";Tend="1248";Tstart="978";shortTE="F";uid="a1d351cb-c7aa-4c00-b7e2-1e9f9098c522"
CAJEWF010000001.1	RepeatMasker	LINE/I	40110729	40110883	856	+	.	ID="NIMB-1_BTA";Tend="5571";Tstart="5412";shortTE="F";uid="c76959ab-03c7-41d0-a37c-7135044f240f"
CAJEWF010000001.1	RepeatMasker	DNA/hAT-Tip100	48902370	48904031	9861	+	.	ID="RND-6_FAMILY-229";Tend="2021";Tstart="417";shortTE="F";uid="f8ffd2cd-cccc-4ecd-91ef-a8f7cbaad049"
CAJEWF010000001.1	RepeatMasker	DNA/CMC	32530750	32530977	1867	+	.	ID="RND-5_FAMILY-957";Tend="1087";Tstart="860";shortTE="F";uid="342fbfaa-bcc1-4e51-8d69-20933c7c4066"
CAJEWF010000001.1	RepeatMasker	Unknown	15903331	15903530	584	+	.	ID="RND-3_FAMILY-432";Tend="1167";Tstart="972";shortTE="F";uid="afb043fc-da20-4281-bfbe-832af9e835b8"
CAJEWF010000001.1	RepeatMasker	DNA/hAT-Tip100	22260601	22260774	862	+	.	ID="RND-1_FAMILY-5";Tend="1089";Tstart="916";shortTE="F";uid="6f63ad0c-35ac-4184-80e2-e4deeaa573e6"
CAJEWF010000001.1	RepeatMasker	Unknown	10337819	10338089	1114	+	.	ID="RND-1_FAMILY-197";TEgroup="ctg_1%7CRND-1_FAMILY-197%7C3";Tend="1089";Tstart="926";shortTE="F";uid="f9ffa1d7-953c-4adc-a6e0-4768b3f19e01"
CAJEWF010000001.1	RepeatMasker	RC/Helitron	49340788	49340981	711	+	.	ID="HELITRON-1N1B_BTA";Tend="211";Tstart="10";shortTE="F";uid="467a5986-554d-405b-95ed-c0353b9692e8"
CAJEWF010000001.1	RepeatMasker	LTR/Gypsy	16561754	16562009	1752	+	.	ID="RND-1_FAMILY-255";Tend="1221";Tstart="966";shortTE="F";uid="c520063d-a5d3-451a-8da3-12e1f54c3500"
CAJEWF010000001.1	RepeatMasker	DNA	42710661	42710767	747	+	.	ID="DNA4-17B_BTA";Tend="107";Tstart="1";shortTE="F";uid="cb78add0-6381-45ab-a7f6-8a5a779ab612"
CAJEWF010000001.1	RepeatMasker	Unknown	14410668	14410924	1128	+	.	ID="RND-1_FAMILY-36";Tend="1206";Tstart="952";shortTE="F";uid="1febb68f-671b-4d8f-b9b8-0a0966bd3618"
CAJEWF010000001.1	RepeatMasker	RC/Helitron	38005542	38006413	6284	+	.	ID="RND-1_FAMILY-660";Tend="1846";Tstart="979";shortTE="F";uid="2af385b9-5d6e-4ca3-9f09-ae58afc48814"
CAJEWF010000001.1	RepeatMasker	DNA/CMC-EnSpm	34363259	34363408	916	+	.	ID="RND-6_FAMILY-1165";Tend="6444";Tstart="6299";shortTE="F";uid="a95a640d-6766-4f77-a592-8b4bec4e5c2d"
CAJEWF010000001.1	RepeatMasker	RC/Helitron	22624976	22625570	4964	+	.	ID="HELITRON-N2_BTA";Tend="821";Tstart="226";shortTE="F";uid="d80f6cf9-1aad-455c-9cff-303f7fc34c24"
CAJEWF010000001.1	RepeatMasker	DNA	11836067	11836199	762	+	.	ID="DNA-5_BTA";Tend="156";Tstart="24";shortTE="F";uid="a29faeed-dbce-473f-94f2-b08ce0612fc1"
CAJEWF010000001.1	RepeatMasker	Unknown	28068386	28068548	432	+	.	ID="RND-6_FAMILY-1831";Tend="2381";Tstart="2198";shortTE="F";uid="a700bb29-ce21-40c3-a08e-76e8da64c193"
CAJEWF010000001.1	RepeatMasker	Unknown	17267224	17267503	1070	+	.	ID="RND-1_FAMILY-538";Tend="1437";Tstart="1129";shortTE="F";uid="2029c02c-bf10-4f82-b060-4d514b4ef00d"
CAJEWF010000001.1	RepeatMasker	DNA/Sola-2	17670742	17671006	910	+	.	ID="RND-6_FAMILY-443";Tend="2612";Tstart="2347";shortTE="F";uid="fab88a3d-440a-4cee-82be-81d3a87c2878"
CAJEWF010000001.1	RepeatMasker	DNA	14855405	14855668	1051	+	.	ID="RND-5_FAMILY-149";Tend="1356";Tstart="1107";shortTE="F";uid="74424528-3692-4cee-aaed-e1357f017d5c"
CAJEWF010000001.1	RepeatMasker	DNA	25405800	25406003	497	+	.	ID="RND-5_FAMILY-705";Tend="400";Tstart="193";shortTE="F";uid="ccebfa55-b3ca-41e4-a6bd-1f7c8caf7a89"
CAJEWF010000001.1	RepeatMasker	Unknown	23321175	23321357	1019	+	.	ID="RND-5_FAMILY-5011";Tend="706";Tstart="526";shortTE="F";uid="86e19350-a03d-4785-ae61-46dfb544b99c"
CAJEWF010000001.1	RepeatMasker	DNA/PIF-Spy	33474645	33475026	980	+	.	ID="RND-6_FAMILY-964";Tend="1757";Tstart="1356";shortTE="F";uid="5f64c741-fbb0-4b38-b602-fc3a9674db36"
CAJEWF010000001.1	RepeatMasker	DNA	22396594	22396852	1518	+	.	ID="RND-1_FAMILY-136";Tend="1172";Tstart="912";shortTE="F";uid="e2582d3d-8678-46c3-ba71-4fb4441fe9ad"
CAJEWF010000001.1	RepeatMasker	LTR/Gypsy	10560427	10560607	1446	+	.	ID="RND-6_FAMILY-1649";Tend="1152";Tstart="972";shortTE="F";uid="189ea4d9-c2ae-4fbf-9884-b515f3fa65bb"
CAJEWF010000001.1	RepeatMasker	LTR/Gypsy	51372256	51372514	1676	+	.	ID="RND-4_FAMILY-31";Tend="1365";Tstart="1107";shortTE="F";uid="d23c6f1a-3235-45c1-8e9b-822f5f92d7f1"
CAJEWF010000001.1	RepeatMasker	Unknown	38485205	38485566	1177	+	.	ID="RND-1_FAMILY-223";Tend="1264";Tstart="909";shortTE="F";uid="a957eb60-77a0-4999-a156-440fb02257f9"
CAJEWF010000001.1	RepeatMasker	DNA/CMC-EnSpm	12456999	12457310	2051	+	.	ID="rnd-4_family-2404";Tend="1280";Tstart="924";shortTE="F";uid="994bdd89-74de-4e33-aab9-6718472f2496"
CAJEWF010000001.1	RepeatMasker	Unknown	46380252	46380828	4973	+	.	ID="RND-3_FAMILY-932";Tend="1455";Tstart="881";shortTE="F";uid="c98e826c-619e-4a7f-b024-e796b0063136"
CAJEWF010000001.1	RepeatMasker	DNA	25520071	25520301	668	+	.	ID="DNA-5_BTA";Tend="236";Tstart="4";shortTE="F";uid="f197f3c8-8345-4678-95de-abe59eafefda"
CAJEWF010000001.1	RepeatMasker	Unknown	8098540	8098853	2211	+	.	ID="RND-1_FAMILY-377";Tend="1289";Tstart="972";shortTE="F";uid="806d9b91-adc9-4abf-9ff7-999ab89cf1a2"
CAJEWF010000001.1	RepeatMasker	Unknown	45727837	45727979	748	+	.	ID="RND-1_FAMILY-377";Tend="1190";Tstart="1061";shortTE="F";uid="5b1654bd-efb3-42f9-bb92-7900d64f709e"
CAJEWF010000001.1	RepeatMasker	Unknown	40441115	40441344	1012	+	.	ID="RND-1_FAMILY-295";Tend="1167";Tstart="918";shortTE="F";uid="19e4ec2f-e2b2-4495-aac4-e7ff438e7550"
CAJEWF010000001.1	RepeatMasker	Unknown	39276673	39276906	738	+	.	ID="RND-1_FAMILY-217";Tend="1259";Tstart="1025";shortTE="F";uid="30ba0dbf-26ff-4b0f-a472-242a84c66a97"
CAJEWF010000001.1	RepeatMasker	DNA/CMC-EnSpm	39841278	39841388	730	+	.	ID="RND-6_FAMILY-813";Tend="527";Tstart="417";shortTE="F";uid="8cb6b531-afc2-4935-9d2f-c17dfbbb5886"
CAJEWF010000001.1	RepeatMasker	DNA	2085856	2086143	1585	+	.	ID="RND-4_FAMILY-1880";Tend="1241";Tstart="940";shortTE="F";uid="c63bbad7-5e83-4d47-8ff9-855331c599ff"
CAJEWF010000001.1	RepeatMasker	Unknown	9093822	9094097	1512	+	.	ID="RND-4_FAMILY-688";Tend="1244";Tstart="957";shortTE="F";uid="548493de-c7ac-4eb6-82d8-1a611ccde842"
CAJEWF010000001.1	RepeatMasker	DNA/CMC-EnSpm	45712805	45713077	1948	+	.	ID="rnd-6_family-7144";Tend="1224";Tstart="970";shortTE="F";uid="04a14cf2-6d67-4c05-a3a9-ad83d20361c5"
CAJEWF010000001.1	RepeatMasker	RC/Helitron	38395769	38395893	640	+	.	ID="RND-4_FAMILY-803";Tend="1093";Tstart="963";shortTE="F";uid="3a1f6a2f-3957-40a6-8d1e-33f8b0d31761"
CAJEWF010000001.1	RepeatMasker	LTR/Gypsy	18526094	18526383	1745	+	.	ID="RND-3_FAMILY-488";Tend="1094";Tstart="805";shortTE="F";uid="5b9943ec-35de-4960-bd3c-315ae382563f"
CAJEWF010000001.1	RepeatMasker	DNA	48059959	48060130	826	+	.	ID="rnd-6_family-11069";Tend="1031";Tstart="899";shortTE="F";uid="ff7511fa-e3dc-4704-b929-e38c45c67454"
CAJEWF010000001.1	RepeatMasker	DNA	21809385	21809679	2549	+	.	ID="RND-1_FAMILY-165";Tend="1164";Tstart="867";shortTE="F";uid="43d8e511-4a90-4305-846c-bc3fcf38ec9d"
CAJEWF010000001.1	RepeatMasker	DNA/hAT-Tip100	13852908	13853261	2027	+	.	ID="RND-1_FAMILY-71";Tend="1606";Tstart="1236";shortTE="F";uid="8442be49-1fd5-4185-9349-48aef12e3901"
CAJEWF010000001.1	RepeatMasker	DNA/TcMar-Tc1	19453707	19453905	1400	+	.	ID="RND-4_FAMILY-1919";Tend="1104";Tstart="909";shortTE="F";uid="a6474564-22f4-400c-917e-0974580278d9"
CAJEWF010000001.1	RepeatMasker	DNA/CMC	52554190	52554375	842	+	.	ID="RND-1_FAMILY-179";Tend="2181";Tstart="1992";shortTE="F";uid="02598f5a-b695-4821-881b-154f0446a406"
CAJEWF010000001.1	RepeatMasker	DNA	1454596	1455091	3996	+	.	ID="DNA-1_BTA";Tend="504";Tstart="1";shortTE="F";uid="01782b1a-c1e9-460a-9750-95642cd3c570"
CAJEWF010000001.1	RepeatMasker	DNA/Zator	42514921	42515083	436	+	.	ID="RND-6_FAMILY-2114";Tend="2437";Tstart="2287";shortTE="F";uid="ca853ea9-7126-40e3-9b2a-8fd5f09454c3"
CAJEWF010000001.1	RepeatMasker	Unknown	5740794	5741105	2358	+	.	ID="RND-4_FAMILY-226";Tend="1226";Tstart="916";shortTE="F";uid="419ba03f-ecd3-433c-9848-bbacdc55dfac"
CAJEWF010000001.1	RepeatMasker	LINE/RTE-BovB	39120792	39121200	2953	+	.	ID="RND-6_FAMILY-5298";Tend="4017";Tstart="3613";shortTE="F";uid="f2e2f82c-d11d-40d8-b86b-eb77060c4c86"
CAJEWF010000001.1	RepeatMasker	DNA	28850919	28851311	2964	+	.	ID="RND-3_FAMILY-28";Tend="1286";Tstart="898";shortTE="F";uid="9469aa21-adb5-4bb7-8d18-f6a7b102610d"
CAJEWF010000001.1	RepeatMasker	Unknown	33699801	33699917	801	+	.	ID="RND-1_FAMILY-570";Tend="1035";Tstart="919";shortTE="F";uid="6668820f-3bbb-46db-b5c6-45c7d09f1b0a"
CAJEWF010000001.1	RepeatMasker	DNA/CMC	22941209	22941389	1008	+	.	ID="RND-5_FAMILY-957";Tend="1091";Tstart="859";shortTE="F";uid="08e894eb-a398-4900-b816-6349d9d89e99"
CAJEWF010000001.1	RepeatMasker	DNA/PIF-Spy	34436908	34437092	469	+	.	ID="RND-4_FAMILY-2351";Tend="1701";Tstart="1517";shortTE="F";uid="93df9fb3-64c0-438a-b26c-9ec20011d82c"
CAJEWF010000001.1	RepeatMasker	Unknown	26783622	26783765	532	+	.	ID="RND-1_FAMILY-217";Tend="1083";Tstart="936";shortTE="F";uid="05a10296-ab5f-4551-b871-8a906c6f9f91"
CAJEWF010000001.1	RepeatMasker	DNA	11992909	11993414	3918	+	.	ID="DNA-1_BTA";Tend="504";Tstart="1";shortTE="F";uid="375aaaa2-e3c6-4223-b7b0-531aa4a93d57"
CAJEWF010000001.1	RepeatMasker	Unknown	17978434	17980873	18742	+	.	ID="RND-6_FAMILY-1118";Tend="3558";Tstart="1134";shortTE="F";uid="c4be20b4-a1f9-4d54-b19a-babeee433874"
CAJEWF010000001.1	RepeatMasker	DNA	26594921	26595457	4289	+	.	ID="RND-1_FAMILY-482";Tend="1487";Tstart="951";shortTE="F";uid="1926204f-0882-4eec-816e-a408509210af"
CAJEWF010000001.1	RepeatMasker	DNA	1761289	1761569	1598	+	.	ID="RND-4_FAMILY-1880";TEgroup="ctg_1%7CRND-4_FAMILY-1880%7C1";Tend="1254";Tstart="1121";shortTE="T";uid="f6938e56-4869-4304-88e4-a1e450e28fd7"
CAJEWF010000001.1	RepeatMasker	DNA	6836832	6836950	1888	+	.	ID="RND-5_FAMILY-2645";Tend="1268";Tstart="1155";shortTE="F";uid="ada2d9b9-c920-4835-9a58-76b32c2c2605"
CAJEWF010000001.1	RepeatMasker	DNA/CMC-EnSpm	35853845	35854101	1807	+	.	ID="RND-1_FAMILY-516";Tend="1185";Tstart="929";shortTE="F";uid="9f0d6036-9e57-4965-8d36-34a0ba8dfa3b"
CAJEWF010000001.1	RepeatMasker	LINE/L2	44168978	44169150	703	+	.	ID="RND-5_FAMILY-3457";Tend="972";Tstart="807";shortTE="F";uid="eed2fbd6-0e10-4d22-a73b-4ccab6dde1a6"
CAJEWF010000001.1	RepeatMasker	DNA/CMC-Transib	14059725	14059868	887	+	.	ID="RND-5_FAMILY-2303";Tend="908";Tstart="765";shortTE="F";uid="66150fca-6ce6-45f8-9c17-7ed163b02e1b"
CAJEWF010000001.1	RepeatMasker	DNA	33502788	33503041	1199	+	.	ID="DNA-5_BTA";Tend="255";Tstart="2";shortTE="F";uid="d42f5900-95d5-4f55-8610-e8b162932943"
CAJEWF010000001.1	RepeatMasker	DNA/CMC-Transib	12141572	12141706	479	+	.	ID="RND-5_FAMILY-2303";Tend="922";Tstart="765";shortTE="F";uid="f46b0e7f-1e86-4fc8-b9d8-8efd99bceca9"
CAJEWF010000001.1	RepeatMasker	RC/Helitron	17655971	17658756	6637	+	.	ID="RND-1_FAMILY-177";TEgroup="ctg_1%7CRND-1_FAMILY-177%7C1";Tend="3191";Tstart="623";shortTE="F";uid="1bc4b1e3-5d52-4120-ae58-479047c8dca8"
CAJEWF010000001.1	RepeatMasker	DNA/CMC	17084942	17085190	1806	+	.	ID="RND-5_FAMILY-957";Tend="1090";Tstart="855";shortTE="F";uid="0ddb3635-a067-420a-9168-72a1fe34338a"
CAJEWF010000001.1	RepeatMasker	DNA/Kolobok-Hydra	15911692	15912469	6539	+	.	ID="RND-1_FAMILY-473";Tend="1716";Tstart="935";shortTE="F";uid="235f1216-fc32-4e67-a5c6-8bd55e7f84d9"
CAJEWF010000001.1	RepeatMasker	DNA	11646454	11646728	1038	+	.	ID="dna-5_bta";Tend="379";Tstart="1";shortTE="F";uid="1c4723dc-095a-476b-be72-c14e207b6e05"
CAJEWF010000001.1	RepeatMasker	DNA/Crypton-V	46372131	46372381	1542	+	.	ID="CRYPTONV-N1_BTA";Tend="531";Tstart="279";shortTE="F";uid="d505f6fc-bd60-489c-b7b0-e6d3e1ce03f1"
CAJEWF010000001.1	RepeatMasker	Unknown	26932551	26932782	830	+	.	ID="RND-1_FAMILY-36";Tend="1188";Tstart="948";shortTE="F";uid="e6e3fe25-a128-4e65-9b89-bb72b53e0c39"
CAJEWF010000001.1	RepeatMasker	DNA/hAT-Tip100	32490804	32491751	3075	+	.	ID="HAT-N2_BTA";TEgroup="ctg_1%7CHAT-N2_BTA%7C24";Tend="825";Tstart="1";shortTE="F";uid="4ef5d610-9366-4d76-8a41-4d9b0b5917a1"
CAJEWF010000001.1	RepeatMasker	LINE/R1	2038808	2038981	986	+	.	ID="RND-6_FAMILY-1164";Tend="1720";Tstart="1548";shortTE="F";uid="73e8e84e-a309-4c87-99f4-25417efcf384"
CAJEWF010000001.1	RepeatMasker	Unknown	25975460	25975872	3335	+	.	ID="RND-3_FAMILY-190";Tend="1305";Tstart="899";shortTE="F";uid="2e1ab9d6-f5ab-4c20-ac59-b4d1bfe1acde"
CAJEWF010000001.1	RepeatMasker	Unknown	49184419	49184668	1129	+	.	ID="RND-3_FAMILY-154";Tend="1203";Tstart="956";shortTE="F";uid="63d53853-7fe8-456d-bd3e-755b3cd8a6c9"
CAJEWF010000001.1	RepeatMasker	Unknown	14139497	14139613	604	+	.	ID="RND-5_FAMILY-505";Tend="1454";Tstart="1340";shortTE="F";uid="480c2651-02cd-4e23-825e-01f937155071"
CAJEWF010000001.1	RepeatMasker	Unknown	25170853	25171090	1039	+	.	ID="RND-1_FAMILY-286";Tend="1287";Tstart="1053";shortTE="F";uid="ac44777d-868a-4e2d-861b-822b54b45213"
CAJEWF010000001.1	RepeatMasker	Unknown	21926740	21927295	1629	+	.	ID="RND-1_FAMILY-521";Tend="1658";Tstart="1046";shortTE="F";uid="27042e0c-45d1-42d0-a84f-0be7f432aba6"
CAJEWF010000001.1	RepeatMasker	DNA/hAT	15535216	15535590	2521	+	.	ID="RND-5_FAMILY-1891";Tend="1264";Tstart="910";shortTE="F";uid="18f31495-5aeb-4ec5-bafd-873141b5d344"
CAJEWF010000001.1	RepeatMasker	Unknown	14772032	14772195	432	+	.	ID="RND-2_FAMILY-63";Tend="1032";Tstart="870";shortTE="F";uid="e9dce3ea-5095-4ab0-909f-84cfaf73e507"
CAJEWF010000001.1	RepeatMasker	LTR/Gypsy	37034152	37034567	2582	+	.	ID="RND-6_FAMILY-9105";Tend="1380";Tstart="931";shortTE="F";uid="36016c8c-ef82-4325-9424-4dfadb319557"
CAJEWF010000001.1	RepeatMasker	Unknown	5098978	5099087	802	+	.	ID="RND-1_FAMILY-40";Tend="1075";Tstart="966";shortTE="F";uid="518266c4-42f7-4124-aaea-79f905017795"
CAJEWF010000001.1	RepeatMasker	DNA/TcMar-Mariner	44986290	44986454	445	+	.	ID="RND-6_FAMILY-750";Tend="888";Tstart="729";shortTE="F";uid="b6f5c269-ecde-4974-a3d5-1c0447552826"
CAJEWF010000001.1	RepeatMasker	Unknown	26769711	26770021	1507	+	.	ID="RND-5_FAMILY-114";Tend="1176";Tstart="865";shortTE="F";uid="ed9f3ca5-cd9d-4b55-835e-7ea974dd4f4f"
CAJEWF010000001.1	RepeatMasker	Unknown	4296168	4296354	874	+	.	ID="RND-1_FAMILY-415";Tend="5127";Tstart="4942";shortTE="F";uid="6e5ac9a0-4559-404c-a54d-ee39167a9b2b"
CAJEWF010000001.1	RepeatMasker	DNA/Kolobok-Hydra	20052135	20052697	1524	+	.	ID="RND-1_FAMILY-473";TEgroup="ctg_1%7CRND-1_FAMILY-473%7C5";Tend="1715";Tstart="938";shortTE="F";uid="d6b761d3-dee9-4d30-b471-262a6cb96527"
CAJEWF010000001.1	RepeatMasker	DNA/CMC	7081496	7081822	845	+	.	ID="RND-5_FAMILY-957";Tend="482";Tstart="155";shortTE="F";uid="418cb84a-3ec7-4553-8cff-81aa0d2c701d"
CAJEWF010000001.1	RepeatMasker	DNA/CMC	38354052	38354361	2408	+	.	ID="RND-1_FAMILY-81";Tend="1257";Tstart="949";shortTE="F";uid="edc8a749-dd2a-421f-9f4b-6e22aa688ccb"
CAJEWF010000001.1	RepeatMasker	DNA	9906709	9907262	4128	+	.	ID="DNA-4_BTA";Tend="554";Tstart="1";shortTE="F";uid="eb1bb810-11db-48d5-b4ec-5b0c485513a8"
CAJEWF010000001.1	RepeatMasker	Unknown	28298927	28299100	667	+	.	ID="RND-6_FAMILY-9617";Tend="1087";Tstart="788";shortTE="F";uid="8d51f6fd-b9a7-482f-95af-e4c9813e74a9"
CAJEWF010000001.1	RepeatMasker	Unknown	39209143	39209243	648	+	.	ID="RND-6_FAMILY-5476";Tend="880";Tstart="781";shortTE="F";uid="94bb813d-0129-458c-9e10-5d57c286edc9"
CAJEWF010000001.1	RepeatMasker	DNA	14383062	14383197	931	+	.	ID="RND-6_FAMILY-11069";Tend="1032";Tstart="898";shortTE="F";uid="d993bae5-6f42-419f-ba2b-f8bff1807336"
CAJEWF010000001.1	RepeatMasker	RC/Helitron	1036879	1037160	1773	+	.	ID="HELITRON-1N1B_BTA";Tend="747";Tstart="459";shortTE="F";uid="290fa552-065f-42f1-9e31-bb5803b7d913"
CAJEWF010000001.1	RepeatMasker	DNA	9848939	9849144	407	+	.	ID="RND-6_FAMILY-4591";Tend="4899";Tstart="4698";shortTE="F";uid="8549f5a4-dcec-4ba1-93c3-7549299a9682"
CAJEWF010000001.1	RepeatMasker	DNA/Kolobok	32187638	32188008	2356	+	.	ID="KOLOBOK-N2_BTA";Tend="441";Tstart="68";shortTE="F";uid="8a6480b5-20ec-402a-9c24-b5c4519ee2ae"
CAJEWF010000001.1	RepeatMasker	Unknown	18493536	18493925	1045	+	.	ID="RND-6_FAMILY-2688";Tend="1357";Tstart="944";shortTE="F";uid="774c34af-7f94-4a09-b0e8-2bc960ce8172"
CAJEWF010000001.1	RepeatMasker	Unknown	35950104	35950351	1625	+	.	ID="RND-3_FAMILY-154";Tend="1203";Tstart="957";shortTE="F";uid="48ce761d-8cfc-4497-9826-54699109fb5c"
CAJEWF010000001.1	RepeatMasker	LTR/Gypsy	28953667	28953914	1883	+	.	ID="RND-1_FAMILY-255";Tend="1221";Tstart="975";shortTE="F";uid="025e156f-0f0f-4fbc-b32b-5bd36734b3d6"
CAJEWF010000001.1	RepeatMasker	DNA	14947525	14947759	830	+	.	ID="DNA-5_BTA";Tend="228";Tstart="1";shortTE="F";uid="ffa81f0e-033d-4287-94b0-f352c3547c3f"
CAJEWF010000001.1	RepeatMasker	LTR/Gypsy	49154607	49154720	715	+	.	ID="RND-6_FAMILY-43";Tend="1020";Tstart="907";shortTE="F";uid="1ba9ea14-3347-49d8-80a1-390620d5a791"
CAJEWF010000001.1	RepeatMasker	DNA/CMC	21509003	21509238	1926	+	.	ID="ENSPM-N1_BTA";Tend="228";Tstart="1";shortTE="F";uid="ad937ee2-03d8-49e6-ad71-e748746984f1"
CAJEWF010000001.1	RepeatMasker	Unknown	21410023	21410179	817	+	.	ID="RND-4_FAMILY-29";Tend="1875";Tstart="1717";shortTE="F";uid="45f4b565-e548-4f28-8aec-25920db659f7"
CAJEWF010000001.1	RepeatMasker	DNA	47401515	47401887	1185	+	.	ID="RND-3_FAMILY-28";Tend="1284";Tstart="903";shortTE="F";uid="a43cecc2-42d7-4a9c-afb4-39b608df7494"
CAJEWF010000001.1	RepeatMasker	DNA/CMC-Chapaev-3	9043909	9044159	653	+	.	ID="RND-6_FAMILY-649";Tend="2834";Tstart="2592";shortTE="F";uid="3ea7b874-93db-4fe7-a909-057c56047330"
CAJEWF010000001.1	RepeatMasker	Unknown	21858148	21858497	2857	+	.	ID="RND-6_FAMILY-1247";Tend="1294";Tstart="948";shortTE="F";uid="71b85379-8880-4006-bbfe-49244e9663bf"
CAJEWF010000001.1	RepeatMasker	Unknown	49945039	49945273	1384	+	.	ID="RND-4_FAMILY-1003";Tend="1221";Tstart="978";shortTE="F";uid="77dee887-32ea-41dc-bcd4-acc8cb89d7a5"
CAJEWF010000001.1	RepeatMasker	DNA/hAT?	16880515	16880719	936	+	.	ID="RND-5_FAMILY-1660";Tend="1129";Tstart="909";shortTE="F";uid="6f3bffe9-0907-46da-b7b2-177500c113e5"
CAJEWF010000001.1	RepeatMasker	DNA/CMC	31643543	31643852	2225	+	.	ID="RND-1_FAMILY-81";Tend="1258";Tstart="950";shortTE="F";uid="d74fefc9-fda7-440f-a7af-525c963a8e79"
CAJEWF010000001.1	RepeatMasker	DNA	41708642	41708902	1717	+	.	ID="RND-1_FAMILY-59";Tend="1244";Tstart="982";shortTE="F";uid="a829d84f-1dc9-4748-a4ef-becf4706595a"
CAJEWF010000001.1	RepeatMasker	DNA/CMC	44237907	44238124	1394	+	.	ID="RND-6_FAMILY-5287";Tend="1124";Tstart="904";shortTE="F";uid="5f93f800-6975-485e-8006-06146f6874e1"
CAJEWF010000001.1	RepeatMasker	LTR/Gypsy	44082752	44083006	1794	+	.	ID="RND-3_FAMILY-488";Tend="1072";Tstart="813";shortTE="F";uid="3872c7ad-08a6-4ef7-8138-a1ca7eeed7d1"
CAJEWF010000001.1	RepeatMasker	LTR/Gypsy	33554222	33554453	1640	+	.	ID="RND-1_FAMILY-255";Tend="1219";Tstart="972";shortTE="F";uid="966b5058-c8d5-46c6-9127-3e2c17dac7f6"
CAJEWF010000001.1	RepeatMasker	Unknown	17572873	17573114	1812	+	.	ID="RND-3_FAMILY-154";Tend="1203";Tstart="962";shortTE="F";uid="fb254d6f-f01b-413e-b4c2-c0e1706bdbfc"
CAJEWF010000001.1	RepeatMasker	DNA/Kolobok	35041495	35041895	3029	+	.	ID="RND-6_FAMILY-5387";Tend="692";Tstart="249";shortTE="F";uid="b80b1243-16ee-4d5e-8974-49136c455ff1"
CAJEWF010000001.1	RepeatMasker	Unknown	11715306	11715441	476	+	.	ID="RND-1_FAMILY-250";Tend="1388";Tstart="1252";shortTE="F";uid="106764a6-6aa4-4cd9-ae5a-51281c9d3e52"
CAJEWF010000001.1	RepeatMasker	LTR/Gypsy	16593838	16593970	594	+	.	ID="RND-6_FAMILY-1646";Tend="1384";Tstart="1245";shortTE="F";uid="2d8c6ca3-7ce7-46fc-b08d-f4dc369da49f"
CAJEWF010000001.1	RepeatMasker	DNA	17221143	17221270	505	+	.	ID="RND-1_FAMILY-110";Tend="1399";Tstart="1272";shortTE="F";uid="1e6ba912-c6d0-4ac7-a350-1cc585a74ad3"
CAJEWF010000001.1	RepeatMasker	Unknown	3479673	3479971	1982	+	.	ID="RND-4_FAMILY-226";Tend="1230";Tstart="915";shortTE="F";uid="441eab6e-9c26-4833-8ba2-a84f5015780f"
CAJEWF010000001.1	RepeatMasker	DNA	51233590	51233741	872	+	.	ID="dna-11_bta";Tend="277";Tstart="142";shortTE="F";uid="760be924-8c24-4d18-b458-d6b66221a6cd"
CAJEWF010000001.1	RepeatMasker	LINE/L2	23563045	23563307	1663	+	.	ID="RND-4_FAMILY-328";Tend="1159";Tstart="895";shortTE="F";uid="58344ee9-2a32-43d3-8b7e-d1bba833a8b9"
CAJEWF010000001.1	RepeatMasker	DNA/PIF-Spy	37410660	37410972	1824	+	.	ID="RND-5_FAMILY-1562";Tend="1713";Tstart="1401";shortTE="F";uid="0230861f-ad26-468c-92c6-15707ab05090"
CAJEWF010000001.1	RepeatMasker	DNA	24078357	24078636	822	+	.	ID="DNA-10_BTA";Tend="265";Tstart="2";shortTE="F";uid="71461f5b-4571-4af5-9ac4-6b7cb2597434"
CAJEWF010000001.1	RepeatMasker	DNA	15029221	15029390	573	+	.	ID="RND-6_FAMILY-2075";Tend="1029";Tstart="870";shortTE="F";uid="9198850b-a9e7-434f-b93c-643285f4cd96"
CAJEWF010000001.1	RepeatMasker	DNA	13830148	13830755	4790	+	.	ID="RND-3_FAMILY-152";Tend="1575";Tstart="966";shortTE="F";uid="8083cdb3-5b61-4c0e-bcf8-56598786d0ad"
CAJEWF010000001.1	RepeatMasker	DNA	50587848	50587971	426	+	.	ID="RND-1_FAMILY-532";Tend="2683";Tstart="2558";shortTE="F";uid="f75ece26-3e7a-49ca-8954-84dd2b742830"
CAJEWF010000001.1	RepeatMasker	DNA	51563814	51564083	1520	+	.	ID="DNA-11_BTA";Tend="277";Tstart="1";shortTE="F";uid="d09f9bf5-cab1-4bc3-8953-53579a85e7af"
CAJEWF010000001.1	RepeatMasker	LTR/Gypsy	40841323	40841581	1089	+	.	ID="RND-6_FAMILY-1646";Tend="1504";Tstart="1244";shortTE="F";uid="4a927207-dcce-4014-9432-aee828c0c48c"
CAJEWF010000001.1	RepeatMasker	LTR/DIRS	16785063	16785272	926	+	.	ID="RND-6_FAMILY-2925";Tend="1152";Tstart="930";shortTE="F";uid="2da113f0-e874-4008-9ed4-b842b294b327"
CAJEWF010000001.1	RepeatMasker	DNA/CMC-EnSpm	46308225	46308486	1956	+	.	ID="RND-2_FAMILY-41";Tend="1262";Tstart="1000";shortTE="F";uid="ed1968c4-5c6d-460f-a301-f608fddb3288"
CAJEWF010000001.1	RepeatMasker	DNA/PIF-Harbinger	11681596	11681811	1366	+	.	ID="RND-4_FAMILY-1090";Tend="1149";Tstart="934";shortTE="F";uid="1b732f3b-0adc-40ba-9019-4c69974d8286"
CAJEWF010000001.1	RepeatMasker	LTR/Gypsy	44099881	44100128	1055	+	.	ID="RND-5_FAMILY-1051";Tend="1192";Tstart="933";shortTE="F";uid="e8bc8430-13a8-4b58-9e9e-fba06a9e36e3"
CAJEWF010000001.1	RepeatMasker	DNA/Sola-2	26707342	26707540	996	+	.	ID="RND-6_FAMILY-871";Tend="944";Tstart="745";shortTE="F";uid="99031339-ae0b-48cd-a14a-cb557d785d1d"
CAJEWF010000001.1	RepeatMasker	RC/Helitron	21244728	21244828	451	+	.	ID="RND-5_FAMILY-4101";Tend="426";Tstart="316";shortTE="F";uid="e0e6114f-9f38-4176-a86c-5e152c94a7a0"
CAJEWF010000001.1	RepeatMasker	DNA/CMC-Chapaev-3	53109249	53109530	2013	+	.	ID="RND-6_FAMILY-649";Tend="3219";Tstart="2939";shortTE="F";uid="a49cb777-8eac-44cb-8500-729382cb6905"
CAJEWF010000001.1	RepeatMasker	DNA/Kolobok	671135	671495	1295	+	.	ID="KOLOBOK-N2_BTA";Tend="384";Tstart="1";shortTE="F";uid="77f45cae-7daf-4b41-8abf-50447243e28d"
CAJEWF010000001.1	RepeatMasker	DNA/TcMar-Tc1	39989888	39990393	5158	+	.	ID="rnd-1_family-32";Tend="5685";Tstart="5020";shortTE="F";uid="9721bec9-faf6-4fa9-af62-d0d7e1cf128d"
CAJEWF010000001.1	RepeatMasker	DNA/hAT-hATm	1674433	1674782	530	+	.	ID="RND-5_FAMILY-832";TEgroup="ctg_1%7CRND-5_FAMILY-832%7C1";Tend="4860";Tstart="3501";shortTE="F";uid="43487d83-467e-44e4-81b7-3fd1039a2621"
CAJEWF010000001.1	RepeatMasker	LTR/Gypsy	50757637	50757759	433	+	.	ID="RND-6_FAMILY-417";Tend="1162";Tstart="1037";shortTE="F";uid="1099188b-3793-487a-85c3-00cd2d989e99"
CAJEWF010000001.1	RepeatMasker	Unknown	39302260	39302585	2829	+	.	ID="RND-5_FAMILY-841";Tend="836";Tstart="517";shortTE="F";uid="8143670a-5128-4d83-8957-fcb01d502399"
CAJEWF010000001.1	RepeatMasker	DNA/Sola-2	46169855	46169961	455	+	.	ID="RND-6_FAMILY-14157";Tend="1198";Tstart="1090";shortTE="F";uid="c3c601ae-0258-46ca-b880-702004db1b52"
CAJEWF010000001.1	RepeatMasker	Unknown	9436789	9436913	422	+	.	ID="RND-1_FAMILY-4";Tend="6024";Tstart="5888";shortTE="F";uid="aa19cd16-df2f-4ddf-8448-c7b7cf15014d"
CAJEWF010000001.1	RepeatMasker	DNA/PIF-Harbinger	48701669	48702020	1537	+	.	ID="RND-4_FAMILY-1090";Tend="1424";Tstart="1064";shortTE="F";uid="ba01af8f-7597-480f-a0b8-668fe368146a"
CAJEWF010000001.1	RepeatMasker	LINE/I	32712677	32712820	502	+	.	ID="NIMB-3_BTA";Tend="5586";Tstart="5444";shortTE="F";uid="cd153d65-9305-43f0-9a3b-6d847d59a10e"
CAJEWF010000001.1	RepeatMasker	DNA/hAT-Tip100	42640595	42640705	488	+	.	ID="RND-5_FAMILY-413";Tend="1935";Tstart="1829";shortTE="F";uid="37083849-310d-4b12-9127-674768688b23"
CAJEWF010000001.1	RepeatMasker	DNA/CMC	23694076	23694302	1553	+	.	ID="ENSPM-N1_BTA";Tend="228";Tstart="2";shortTE="F";uid="8a6c67c7-b5b5-4e0c-a026-eef0a481486b"
CAJEWF010000001.1	RepeatMasker	DNA	13122001	13122249	1757	+	.	ID="RND-4_FAMILY-211";Tend="1087";Tstart="838";shortTE="F";uid="80c74b00-e83c-4634-9527-33c621e003ad"
CAJEWF010000001.1	RepeatMasker	LTR/Gypsy	42433853	42434462	2776	+	.	ID="RND-4_FAMILY-31";Tend="1106";Tstart="449";shortTE="F";uid="deedf1b4-39a7-4d9a-b7ec-dac82893b80a"
CAJEWF010000001.1	RepeatMasker	Unknown	18134925	18135058	607	+	.	ID="RND-1_FAMILY-27";Tend="1041";Tstart="910";shortTE="F";uid="0556e7e4-c569-430c-bb97-94dba69e6e28"
CAJEWF010000001.1	RepeatMasker	DNA	7981963	7982223	1526	+	.	ID="RND-1_FAMILY-59";Tend="1245";Tstart="984";shortTE="F";uid="83aea938-abc4-4e41-a047-6bd557afc895"
CAJEWF010000001.1	RepeatMasker	DNA	45037217	45037719	3974	+	.	ID="DNA-1_BTA";Tend="504";Tstart="1";shortTE="F";uid="1f8d4637-457e-428e-88c7-358316a26e92"
CAJEWF010000001.1	RepeatMasker	Unknown	19070360	19070633	951	+	.	ID="RND-3_FAMILY-763";Tend="1238";Tstart="977";shortTE="F";uid="ce61fca8-9eae-478f-b5f8-f44bb1884a2a"
CAJEWF010000001.1	RepeatMasker	DNA	37457829	37457967	421	+	.	ID="RND-6_FAMILY-8975";Tend="682";Tstart="566";shortTE="F";uid="6e1e4c1e-12ad-4425-810e-482522a1856c"
CAJEWF010000001.1	RepeatMasker	Unknown	52410940	52411255	760	+	.	ID="RND-6_FAMILY-694";Tend="1218";Tstart="926";shortTE="F";uid="3da5a951-ce5e-46be-abf4-666c2c536de1"
CAJEWF010000001.1	RepeatMasker	DNA	43246357	43246936	3167	+	.	ID="dna-1_bta";Tend="504";Tstart="1";shortTE="F";uid="cd4b60fd-1c9e-4f7d-9363-4404e0f8a38b"
CAJEWF010000001.1	RepeatMasker	DNA/Sola-2	43201901	43202148	1965	+	.	ID="RND-6_FAMILY-755";Tend="908";Tstart="661";shortTE="F";uid="932f2bbb-3d38-4eea-b9cb-960f842b30b3"
CAJEWF010000001.1	RepeatMasker	Unknown	50318812	50319072	633	+	.	ID="RND-5_FAMILY-5134";Tend="1107";Tstart="847";shortTE="F";uid="ebfcbd02-886f-4465-8d7a-42aeac790fb4"
CAJEWF010000001.1	RepeatMasker	DNA/PIF-Spy	49802048	49802187	619	+	.	ID="RND-5_FAMILY-827";TEgroup="ctg_1%7CRND-5_FAMILY-827%7C1";Tend="2794";Tstart="2642";shortTE="T";uid="a7371f85-f431-4612-8019-0087ce55863b"
CAJEWF010000001.1	RepeatMasker	LTR/Gypsy	8208557	8208895	1738	+	.	ID="RND-1_FAMILY-489";Tend="3594";Tstart="3245";shortTE="F";uid="cd968b3a-24d7-415b-98f8-c4205c335c37"
CAJEWF010000001.1	RepeatMasker	RC/Helitron	18861700	18861923	476	+	.	ID="RND-6_FAMILY-12907";Tend="1324";Tstart="1100";shortTE="F";uid="28e76415-dee3-4013-b6fe-35159db87490"
CAJEWF010000001.1	RepeatMasker	Unknown	42809817	42809998	1045	+	.	ID="RND-6_FAMILY-29";Tend="1198";Tstart="1008";shortTE="F";uid="3f5ec040-28a6-4e75-8128-fe2437aa4ba4"
CAJEWF010000001.1	RepeatMasker	Unknown	3566792	3569745	21555	+	.	ID="RND-6_FAMILY-1118";Tend="2841";Tstart="58";shortTE="F";uid="c7961393-1a90-4ed2-819e-28f26c35fe72"
CAJEWF010000001.1	RepeatMasker	DNA	41689085	41689599	3875	+	.	ID="DNA-1_BTA";Tend="504";Tstart="1";shortTE="F";uid="d5569481-3f61-4da0-9fdb-497a3f8c35fd"
CAJEWF010000001.1	RepeatMasker	Unknown	22154387	22154539	718	+	.	ID="RND-1_FAMILY-438";Tend="1130";Tstart="977";shortTE="F";uid="f5abcb1d-30a7-4ffc-93b5-bf3c69a1b493"
CAJEWF010000001.1	RepeatMasker	DNA/CMC-Chapaev-3	38632466	38632650	1261	+	.	ID="RND-6_FAMILY-649";TEgroup="ctg_1%7CRND-6_FAMILY-649%7C4";Tend="1945";Tstart="1768";shortTE="F";uid="3899bd35-5d36-419a-971c-069d812fca0c"
CAJEWF010000001.1	RepeatMasker	DNA	16000751	16001038	1504	+	.	ID="DNA-11_BTA";Tend="285";Tstart="2";shortTE="F";uid="0a7fa87d-a201-45da-bd13-cb7539c8fb45"
CAJEWF010000001.1	RepeatMasker	DNA	33627398	33627560	616	+	.	ID="RND-6_FAMILY-1976";Tend="3950";Tstart="3786";shortTE="F";uid="18ffa25c-cf3b-4f09-ad6c-122e2c987952"
CAJEWF010000001.1	RepeatMasker	DNA	51988423	51989629	11011	+	.	ID="RND-1_FAMILY-535";Tend="2017";Tstart="800";shortTE="F";uid="56d002fd-3f2c-4e07-8876-f7af74b0a991"
CAJEWF010000001.1	RepeatMasker	DNA	1511162	1511341	521	+	.	ID="RND-5_FAMILY-244";Tend="5660";Tstart="5493";shortTE="F";uid="870d0469-14a2-4c64-b397-4c8d7818e2a3"
CAJEWF010000001.1	RepeatMasker	DNA/hAT-Tip100	46545793	46545959	759	+	.	ID="rnd-5_family-3189";Tend="1675";Tstart="1441";shortTE="F";uid="3f6f09b6-8f0f-457d-afc5-e67e1629749e"
CAJEWF010000001.1	RepeatMasker	DNA/CMC	8705531	8705767	1428	+	.	ID="RND-5_FAMILY-957";Tend="1087";Tstart="859";shortTE="F";uid="f76c8040-bd41-4052-a52c-79b45e81edcd"
CAJEWF010000001.1	RepeatMasker	Unknown	32059545	32059760	945	+	.	ID="RND-1_FAMILY-36";Tend="1173";Tstart="962";shortTE="F";uid="245cd066-f9a0-4de2-9a95-aa8ae09c5214"
CAJEWF010000001.1	RepeatMasker	DNA	15121707	15121826	502	+	.	ID="RND-1_FAMILY-110";Tend="1554";Tstart="1438";shortTE="F";uid="57c25b89-d2e0-432c-8b04-1dd1d38b83e6"
CAJEWF010000001.1	RepeatMasker	LTR/Gypsy	13486792	13486980	884	+	.	ID="RND-6_FAMILY-1649";Tend="1170";Tstart="972";shortTE="F";uid="4c5acbb4-136d-4714-9234-9702fc2aa4fa"
CAJEWF010000001.1	RepeatMasker	Unknown	9806818	9806939	908	+	.	ID="RND-1_FAMILY-27";Tend="1031";Tstart="910";shortTE="F";uid="e1e63771-cd6b-4a14-8125-9a2d81ac4e67"
CAJEWF010000001.1	RepeatMasker	DNA	23922858	23923287	1211	+	.	ID="DNA-10_BTA";Tend="434";Tstart="1";shortTE="F";uid="fc4d6e08-b9df-4747-ada2-cbe7e5ee7650"
CAJEWF010000001.1	RepeatMasker	Unknown	43347527	43347688	1075	+	.	ID="RND-2_FAMILY-63";Tend="1032";Tstart="870";shortTE="F";uid="dd341d2d-8104-4c5a-908b-c4743c9b027c"
CAJEWF010000001.1	RepeatMasker	LTR/Gypsy	46963335	46963561	554	+	.	ID="RND-6_FAMILY-1649";Tend="1257";Tstart="1047";shortTE="F";uid="6972a5a0-5f92-4370-bcca-09001811d941"
CAJEWF010000001.1	RepeatMasker	DNA/Kolobok	23288218	23288542	3580	+	.	ID="rnd-6_family-6547";Tend="957";Tstart="658";shortTE="F";uid="297f0e3c-a7f9-498a-9ad8-c12c149e8b11"
CAJEWF010000001.1	RepeatMasker	LTR/Gypsy	33838013	33838456	2281	+	.	ID="RND-6_FAMILY-417";Tend="1400";Tstart="968";shortTE="F";uid="19c3ef28-1cd8-420c-a16d-5b16524e5bc9"
CAJEWF010000001.1	RepeatMasker	LTR/Gypsy	10427943	10428173	1051	+	.	ID="RND-5_FAMILY-1051";Tend="1191";Tstart="957";shortTE="F";uid="f06e6e9f-716a-445b-a6ad-08c8524b5de8"
CAJEWF010000001.1	RepeatMasker	DNA	2415881	2416208	1838	+	.	ID="RND-2_FAMILY-6";Tend="1290";Tstart="963";shortTE="F";uid="ec6fd73d-093d-4b1c-9345-55d34a22b8da"
CAJEWF010000001.1	RepeatMasker	DNA/CMC	5207228	5207484	2230	+	.	ID="RND-5_FAMILY-844";Tend="1109";Tstart="852";shortTE="F";uid="f48a05c2-ee86-4cce-b3e9-f778d2396cc7"
CAJEWF010000001.1	RepeatMasker	DNA	48456097	48456361	1490	+	.	ID="DNA-11_BTA";Tend="528";Tstart="265";shortTE="F";uid="69861dec-b87b-4a59-81a9-cabc8252ae88"
CAJEWF010000001.1	RepeatMasker	DNA	35497566	35498069	3897	+	.	ID="DNA-1_BTA";Tend="504";Tstart="1";shortTE="F";uid="d7c9de4a-558d-4982-9566-a47a422bd29f"
CAJEWF010000001.1	RepeatMasker	LINE/I-Jockey	22703650	22703785	767	+	.	ID="RND-4_FAMILY-756";Tend="2892";Tstart="2763";shortTE="F";uid="5067371d-7d60-442f-bfe9-5b1b63f80295"
CAJEWF010000001.1	RepeatMasker	LINE/RTE-BovB	1560517	1560657	472	+	.	ID="RND-5_FAMILY-771";Tend="3677";Tstart="3530";shortTE="F";uid="638152d1-ba4f-4458-8bdc-68aaf5d01235"
CAJEWF010000001.1	RepeatMasker	DNA/hAT-hAT5	49213709	49213993	2235	+	.	ID="RND-6_FAMILY-700";Tend="1299";Tstart="1008";shortTE="F";uid="7f09e9bb-64b8-4b29-a3fd-3226261813df"
CAJEWF010000001.1	RepeatMasker	Unknown	19936700	19936801	626	+	.	ID="RND-2_FAMILY-342";Tend="1041";Tstart="939";shortTE="F";uid="d9936a4e-28d7-480e-ada0-ddd5c0e9fed8"
CAJEWF010000001.1	RepeatMasker	Unknown	23733289	23733412	431	+	.	ID="RND-4_FAMILY-1778";Tend="1052";Tstart="929";shortTE="F";uid="83bb13e2-a884-4bcd-aab8-fb1618760aec"
CAJEWF010000001.1	RepeatMasker	DNA	3577996	3578381	1754	+	.	ID="RND-4_FAMILY-1880";TEgroup="ctg_1%7CRND-4_FAMILY-1880%7C3";Tend="1229";Tstart="939";shortTE="F";uid="7b69eed8-f272-4d3a-9221-dc3b23043d36"
CAJEWF010000001.1	RepeatMasker	DNA/Kolobok	11522802	11523257	3784	+	.	ID="RND-6_FAMILY-5387";Tend="691";Tstart="251";shortTE="F";uid="fa3aa41d-ce94-4a8c-a9ac-9fa734c8d44c"
CAJEWF010000001.1	RepeatMasker	LTR/Gypsy	16759324	16759497	487	+	.	ID="RND-6_FAMILY-417";Tend="1059";Tstart="903";shortTE="F";uid="1561dd87-9e9b-4844-b4a5-ac84620b5b43"
CAJEWF010000001.1	RepeatMasker	Unknown	24247323	24247637	573	+	.	ID="RND-5_FAMILY-5156";Tend="1372";Tstart="1055";shortTE="F";uid="e5354efd-c498-4d5a-a66a-7e1fe6636650"
CAJEWF010000001.1	RepeatMasker	DNA/CMC-EnSpm	44679919	44680052	763	+	.	ID="RND-6_FAMILY-6392";Tend="825";Tstart="690";shortTE="F";uid="7508bf0e-02a4-4d22-ba5f-333dabba7af9"
CAJEWF010000001.1	RepeatMasker	DNA/CMC	10387957	10388223	1786	+	.	ID="enspm-n1_bta";Tend="228";Tstart="1";shortTE="F";uid="5aaee2ce-9492-4bd9-909a-17c6071c7cce"
CAJEWF010000001.1	RepeatMasker	DNA/Sola-2	36599948	36601932	17238	+	.	ID="RND-6_FAMILY-1231";Tend="2651";Tstart="682";shortTE="F";uid="e366095d-00c8-4468-9eda-8026d6b3d968"
CAJEWF010000001.1	RepeatMasker	Unknown	38463404	38463647	1601	+	.	ID="RND-1_FAMILY-40";Tend="1207";Tstart="966";shortTE="F";uid="b98799a9-3e7b-42a3-96fa-4386aebff474"
CAJEWF010000001.1	RepeatMasker	DNA/PIF-Spy	2942037	2942305	817	+	.	ID="RND-6_FAMILY-7525";Tend="1170";Tstart="917";shortTE="F";uid="44b13681-ad5e-47e3-89ed-958bd299e511"
CAJEWF010000001.1	RepeatMasker	RC/Helitron	3497770	3497929	486	+	.	ID="RND-4_FAMILY-1138";Tend="1310";Tstart="1161";shortTE="F";uid="12b1fa05-24fd-4a8f-95e0-2e311ad54b12"
CAJEWF010000001.1	RepeatMasker	Unknown	20064035	20064181	534	+	.	ID="RND-5_FAMILY-187";Tend="1290";Tstart="1147";shortTE="F";uid="f5e95c19-49fa-404d-8825-727961e46286"
CAJEWF010000001.1	RepeatMasker	Unknown	19653550	19653850	737	+	.	ID="RND-6_FAMILY-2247";Tend="671";Tstart="371";shortTE="F";uid="8a7c9139-9c8d-486a-a79e-043d987414d6"
CAJEWF010000001.1	RepeatMasker	DNA/Kolobok	46614283	46614582	1516	+	.	ID="RND-6_FAMILY-8584";Tend="3916";Tstart="3616";shortTE="F";uid="b69d203b-6889-4292-87f9-c759457531e6"
CAJEWF010000001.1	RepeatMasker	RC/Helitron	34321601	34322427	5292	+	.	ID="RND-1_FAMILY-88";Tend="1927";Tstart="1110";shortTE="F";uid="9200d986-6a6e-4c4c-96a9-d6de3dc3ba9f"
CAJEWF010000001.1	RepeatMasker	DNA/MULE-MuDR	3352678	3353143	3791	+	.	ID="RND-6_FAMILY-8784";Tend="1334";Tstart="871";shortTE="F";uid="e11433d9-46e0-44ec-8faf-536a8af14af0"
CAJEWF010000001.1	RepeatMasker	Unknown	2152975	2153264	2099	+	.	ID="RND-1_FAMILY-561";Tend="1268";Tstart="964";shortTE="F";uid="d5eff1df-d484-4ddf-b4d1-1565cce63d31"
CAJEWF010000001.1	RepeatMasker	Unknown	4690914	4691150	2134	+	.	ID="RND-5_FAMILY-500";Tend="978";Tstart="741";shortTE="F";uid="bf17e0f0-b11f-4ab7-b6db-3905e84541a9"
CAJEWF010000001.1	RepeatMasker	DNA/CMC-EnSpm	2050366	2050781	3456	+	.	ID="ENSPM-N3_BTA";Tend="414";Tstart="1";shortTE="F";uid="93e325cd-cec1-4eaf-8ba7-3289342dc820"
CAJEWF010000001.1	RepeatMasker	LTR/Gypsy	46010798	46010938	701	+	.	ID="RND-6_FAMILY-417";Tend="1163";Tstart="1024";shortTE="F";uid="3d22ec90-df54-400d-890c-f3e76038d4a8"
CAJEWF010000001.1	RepeatMasker	LTR/Gypsy	29381716	29381988	1607	+	.	ID="RND-6_FAMILY-4518";Tend="1136";Tstart="862";shortTE="F";uid="e6f82e04-e53c-40d9-887c-ebdb56c7054f"
CAJEWF010000001.1	RepeatMasker	LINE/RTE-BovB	31199189	31199381	1332	+	.	ID="RND-6_FAMILY-7272";Tend="4009";Tstart="3817";shortTE="F";uid="eed2a0f9-d2c6-4aaa-b7f4-219bc0baaf8a"
CAJEWF010000001.1	RepeatMasker	Unknown	5621221	5621374	842	+	.	ID="RND-2_FAMILY-63";Tend="1021";Tstart="867";shortTE="F";uid="dd88833b-ba67-4235-ba72-205cb38671ec"
CAJEWF010000001.1	RepeatMasker	Unknown	40413792	40413944	660	+	.	ID="RND-1_FAMILY-923";Tend="1371";Tstart="1216";shortTE="F";uid="c7f72420-9f54-497d-8777-da4ca48a106f"
CAJEWF010000001.1	RepeatMasker	DNA	1791590	1791966	2136	+	.	ID="RND-6_FAMILY-26";Tend="1295";Tstart="911";shortTE="F";uid="519c6496-8168-4f59-a4dc-f23f89aaa4c3"
CAJEWF010000001.1	RepeatMasker	DNA/hAT-Tip100	16834549	16836520	16150	+	.	ID="RND-1_FAMILY-839";Tend="2473";Tstart="504";shortTE="F";uid="3a653cc7-3e13-4228-90d8-6c6ab38dd177"
CAJEWF010000001.1	RepeatMasker	Unknown	38825558	38825845	1826	+	.	ID="RND-3_FAMILY-258";Tend="1071";Tstart="764";shortTE="F";uid="7e38b60e-5140-4fc4-8e46-4bd49ac77711"
CAJEWF010000001.1	RepeatMasker	LTR/Gypsy	17726164	17726446	1827	+	.	ID="RND-6_FAMILY-1646";Tend="1527";Tstart="1244";shortTE="F";uid="0194909e-b97a-448c-bc17-8b15599c7bf0"
CAJEWF010000001.1	RepeatMasker	DNA	3161730	3161945	520	+	.	ID="DNA-5_BTA";Tend="236";Tstart="20";shortTE="F";uid="822585b9-3695-40d8-8c42-9f23cef52ce2"
CAJEWF010000001.1	RepeatMasker	DNA	2360911	2361528	2058	+	.	ID="RND-6_FAMILY-1044";Tend="1068";Tstart="440";shortTE="F";uid="354cb373-6545-4425-bc05-105c37acc999"
CAJEWF010000001.1	RepeatMasker	DNA/CMC-Transib	8585458	8585648	1061	+	.	ID="RND-5_FAMILY-2303";Tend="931";Tstart="766";shortTE="F";uid="3caf2bfe-c644-42dc-88ce-80efb5c1f906"
CAJEWF010000001.1	RepeatMasker	DNA/PIF-Spy	26243981	26244365	2751	+	.	ID="RND-5_FAMILY-3132";Tend="2537";Tstart="2153";shortTE="F";uid="27db1a26-dacf-49ca-89f3-6e37f882c584"
CAJEWF010000001.1	RepeatMasker	DNA/Kolobok-T2	5632824	5634031	10181	+	.	ID="RND-1_FAMILY-395";Tend="2026";Tstart="825";shortTE="F";uid="86b3dc8a-abf0-4998-8c59-e1f153008a6c"
CAJEWF010000001.1	RepeatMasker	Unknown	35966615	35966721	635	+	.	ID="RND-4_FAMILY-384";Tend="1016";Tstart="911";shortTE="F";uid="b10b6677-89b3-41d7-96d7-7a5f50f04df7"
CAJEWF010000001.1	RepeatMasker	DNA/hAT-Tip100	31829528	31829868	1719	+	.	ID="RND-5_FAMILY-4888";Tend="1501";Tstart="1156";shortTE="F";uid="7e8f805d-9985-4008-aa42-f8a16783b1cd"
CAJEWF010000001.1	RepeatMasker	DNA/hAT?	48523959	48524247	2274	+	.	ID="HAT-N6_BTA";Tend="295";Tstart="7";shortTE="F";uid="75deae6d-19d9-4892-a029-b7ccae40399e"
CAJEWF010000001.1	RepeatMasker	Unknown	11747555	11748434	6621	+	.	ID="RND-1_FAMILY-438";Tend="1804";Tstart="935";shortTE="F";uid="4c570012-f969-4a7b-85c7-ebf595f46ae8"
CAJEWF010000001.1	RepeatMasker	DNA/hAT-Tip100	37201002	37201426	1896	+	.	ID="RND-5_FAMILY-4888";Tend="1482";Tstart="1061";shortTE="F";uid="969ac6ae-629b-421a-a7f3-fa608ca83b03"
CAJEWF010000001.1	RepeatMasker	DNA	27761406	27761958	4503	+	.	ID="DNA-4_BTA";Tend="554";Tstart="1";shortTE="F";uid="12b64069-8bd0-4ac5-8858-21155c6f2a6f"
CAJEWF010000001.1	RepeatMasker	DNA/CMC	38432085	38432275	1180	+	.	ID="RND-1_FAMILY-93";Tend="1070";Tstart="880";shortTE="F";uid="a030e2be-8ed5-4c9e-b667-b07a1833bfb5"
CAJEWF010000001.1	RepeatMasker	DNA	44821730	44822113	517	+	.	ID="RND-5_FAMILY-852";TEgroup="ctg_1%7CRND-5_FAMILY-852%7C1";Tend="1614";Tstart="1412";shortTE="F";uid="804d3bca-ef51-43c3-aaed-b277b56e063a"
CAJEWF010000001.1	RepeatMasker	LTR/Gypsy	27524380	27524635	1150	+	.	ID="RND-6_FAMILY-417";Tend="1171";Tstart="913";shortTE="F";uid="ef016954-d8f0-4cbf-b161-44319947dad2"
CAJEWF010000001.1	RepeatMasker	RC/Helitron	928941	929108	532	+	.	ID="RND-6_FAMILY-894";Tend="1975";Tstart="1805";shortTE="F";uid="1f512afe-33f3-41ce-9c32-fbd752fc6c3d"
CAJEWF010000001.1	RepeatMasker	DNA/hAT?	48001090	48001390	2330	+	.	ID="HAT-N6_BTA";Tend="311";Tstart="1";shortTE="F";uid="f3b9a947-788c-42b4-a772-c51524078019"
CAJEWF010000001.1	RepeatMasker	LINE/R1	39140028	39140194	1112	+	.	ID="RND-6_FAMILY-1164";Tend="6643";Tstart="6477";shortTE="F";uid="426f8c38-94f5-4891-9c7f-bc5408763c12"
CAJEWF010000001.1	RepeatMasker	DNA	5566003	5566179	1470	+	.	ID="RND-6_FAMILY-2621";Tend="2864";Tstart="2687";shortTE="F";uid="77c7949c-17e5-4e45-a3c3-40d7b608ee43"
CAJEWF010000001.1	RepeatMasker	DNA/hAT?	33115917	33116223	1664	+	.	ID="HAT-N6_BTA";Tend="311";Tstart="7";shortTE="F";uid="c1e3c3fe-6f77-44bc-a813-b6459e1be284"
CAJEWF010000001.1	RepeatMasker	DNA/TcMar-Tc1	29944675	29944927	1032	+	.	ID="MARINER-N3_BTA";Tend="263";Tstart="1";shortTE="F";uid="7611d95b-cc36-45ef-8366-c6f310b98973"
CAJEWF010000001.1	RepeatMasker	DNA	16763	16969	995	+	.	ID="RND-1_FAMILY-234";Tend="1160";Tstart="944";shortTE="F";uid="8b292017-99d9-4a61-b845-8776b8ca5a1d"
CAJEWF010000001.1	RepeatMasker	LTR/Gypsy	42294139	42294397	1287	+	.	ID="RND-6_FAMILY-417";Tend="1164";Tstart="912";shortTE="F";uid="a1332e50-9405-42ab-a22f-88ad4d16f2d3"
CAJEWF010000001.1	RepeatMasker	DNA/hAT-Tip100	11211052	11211263	1087	+	.	ID="RND-5_FAMILY-3523";Tend="884";Tstart="671";shortTE="F";uid="180e7da2-3455-41d6-81c6-21ee25dfd7af"
CAJEWF010000001.1	RepeatMasker	DNA/hAT?	28466695	28467103	3222	+	.	ID="RND-6_FAMILY-1317";Tend="1306";Tstart="888";shortTE="F";uid="4e46e0a7-c23b-4027-ac4c-98f3e3521521"
CAJEWF010000001.1	RepeatMasker	DNA/hAT-Tip100	39624512	39624756	1795	+	.	ID="RND-6_FAMILY-968";Tend="5451";Tstart="5208";shortTE="F";uid="ef1cc711-4ba4-4af0-bb5c-cf9ae9a858e7"
CAJEWF010000001.1	RepeatMasker	Unknown	47635156	47635419	1240	+	.	ID="RND-4_FAMILY-688";Tend="1242";Tstart="986";shortTE="F";uid="8fe66073-0512-45f7-abe3-252ff71ca872"
CAJEWF010000001.1	RepeatMasker	DNA/Sola-2	48369019	48369216	890	+	.	ID="RND-6_FAMILY-11392";Tend="3939";Tstart="3734";shortTE="F";uid="b11fbb07-008e-4cfc-be82-311a6ae9a902"
CAJEWF010000001.1	RepeatMasker	Unknown	38593952	38594166	1381	+	.	ID="RND-5_FAMILY-1518";Tend="1125";Tstart="908";shortTE="F";uid="a86547cd-3511-4587-8f65-d6e005323423"
CAJEWF010000001.1	RepeatMasker	DNA/PIF-Spy	27600558	27600892	2512	+	.	ID="RND-1_FAMILY-597";Tend="2827";Tstart="2490";shortTE="F";uid="e6f881f5-c1b7-4506-9352-538c4f29ec68"
CAJEWF010000001.1	RepeatMasker	RC/Helitron	31959955	31960191	517	+	.	ID="RND-5_FAMILY-142";Tend="514";Tstart="292";shortTE="F";uid="dd86fcc8-48c1-437b-b9cf-c545d8113d86"
CAJEWF010000001.1	RepeatMasker	Unknown	23923424	23924059	3644	+	.	ID="RND-6_FAMILY-6931";Tend="1376";Tstart="753";shortTE="F";uid="d80803c4-d509-4665-a6c3-3166aacadc43"
CAJEWF010000001.1	RepeatMasker	DNA	12154855	12154984	638	+	.	ID="RND-6_FAMILY-11069";Tend="1031";Tstart="902";shortTE="F";uid="9aecc7d5-caef-4786-a92d-6deef89e3285"
CAJEWF010000001.1	RepeatMasker	DNA/hAT-Tip100	16297157	16297549	1386	+	.	ID="RND-5_FAMILY-4888";Tend="1697";Tstart="1311";shortTE="F";uid="39418c16-cd62-407f-9833-6eb4ea2062ab"
CAJEWF010000001.1	RepeatMasker	Unknown	6799929	6800312	3128	+	.	ID="RND-1_FAMILY-208";Tend="1328";Tstart="941";shortTE="F";uid="87d77966-5d1f-4cfe-a79a-7e312797a894"
CAJEWF010000001.1	RepeatMasker	Unknown	24466831	24466992	1100	+	.	ID="RND-2_FAMILY-63";Tend="1032";Tstart="870";shortTE="F";uid="cd3cc97c-fb1b-4546-ac9a-8a67f614d934"
CAJEWF010000001.1	RepeatMasker	LINE/L2	46865948	46866218	1538	+	.	ID="RND-5_FAMILY-4972";Tend="1251";Tstart="984";shortTE="F";uid="45c614b4-62c9-4084-8b17-75330e40213d"
CAJEWF010000001.1	RepeatMasker	DNA/MULE-MuDR	18489203	18489519	2415	+	.	ID="RND-6_FAMILY-15083";Tend="1227";Tstart="885";shortTE="F";uid="4e2e53c1-a841-4255-ae33-ab02c42885af"
CAJEWF010000001.1	RepeatMasker	DNA/TcMar-Tc1	3143920	3144194	886	+	.	ID="rnd-1_family-889";Tend="1067";Tstart="824";shortTE="F";uid="67f1c104-7d05-40d7-90fc-d630fada0a63"
CAJEWF010000001.1	RepeatMasker	DNA/CMC	3378974	3379206	1853	+	.	ID="ENSPM-N1_BTA";Tend="228";Tstart="1";shortTE="F";uid="0e6a8ab1-da8c-4f5b-8464-fc5b9a71a77e"
CAJEWF010000001.1	RepeatMasker	DNA/CMC-Chapaev-3	49626379	49626840	2575	+	.	ID="RND-5_FAMILY-1701";TEgroup="ctg_1%7CRND-5_FAMILY-1701%7C2";Tend="2664";Tstart="864";shortTE="F";uid="063f96c7-7911-4bf6-828a-15d073949837"
CAJEWF010000001.1	RepeatMasker	RC/Helitron	9128934	9129270	1266	+	.	ID="RND-4_FAMILY-1138";Tend="1263";Tstart="895";shortTE="F";uid="74815ff6-db4c-4877-89b5-de54973061a3"
CAJEWF010000001.1	RepeatMasker	DNA	26335148	26335269	405	+	.	ID="RND-4_FAMILY-113";Tend="1171";Tstart="1038";shortTE="F";uid="e55b955e-fcbc-489d-963d-c6f53222f3b8"
CAJEWF010000001.1	RepeatMasker	LTR/Gypsy	21469283	21469538	1123	+	.	ID="RND-6_FAMILY-417";Tend="1165";Tstart="908";shortTE="F";uid="de361000-3f60-421d-902f-9c1841fa68f1"
CAJEWF010000001.1	RepeatMasker	LTR/Gypsy	6137090	6137388	550	+	.	ID="RND-6_FAMILY-1579";Tend="1048";Tstart="744";shortTE="F";uid="d6131d25-6487-4fad-a2f6-ecc05fcccba3"
CAJEWF010000001.1	RepeatMasker	Unknown	44308594	44308838	636	+	.	ID="RND-1_FAMILY-36";Tend="1188";Tstart="958";shortTE="F";uid="97e14235-f428-4263-b9dd-9b547b839648"
CAJEWF010000001.1	RepeatMasker	DNA/PIF-Spy	50350694	50350802	665	+	.	ID="RND-6_FAMILY-1161";Tend="7252";Tstart="7153";shortTE="F";uid="7480a17e-ab73-4aee-9c8d-79fe3fdf9b03"
CAJEWF010000001.1	RepeatMasker	Unknown	16860356	16860530	993	+	.	ID="RND-4_FAMILY-384";Tend="1014";Tstart="839";shortTE="F";uid="7573d067-fcfb-4d1c-8fd5-a73c70d392f1"
CAJEWF010000001.1	RepeatMasker	Unknown	3439643	3439833	1239	+	.	ID="RND-4_FAMILY-384";Tend="998";Tstart="839";shortTE="F";uid="c0b6f049-e80c-4c77-a79b-ee933f0719d9"
CAJEWF010000001.1	RepeatMasker	DNA/CMC-EnSpm	36479855	36480125	1797	+	.	ID="RND-6_FAMILY-7144";Tend="1236";Tstart="967";shortTE="F";uid="725315b6-a6d3-447c-ab5d-6dbe0f3ce114"
CAJEWF010000001.1	RepeatMasker	Unknown	20282196	20282316	508	+	.	ID="RND-4_FAMILY-59";Tend="1121";Tstart="1001";shortTE="F";uid="6b3c7a48-9e7e-480c-8a1f-f60394c131fb"
CAJEWF010000001.1	RepeatMasker	DNA/CMC-EnSpm	42164780	42164963	576	+	.	ID="RND-1_FAMILY-516";Tend="1204";Tstart="1026";shortTE="F";uid="66d6c458-8a20-4164-adf1-7c5af9e677c4"
CAJEWF010000001.1	RepeatMasker	DNA	2077180	2077310	941	+	.	ID="RND-6_FAMILY-11069";Tend="1031";Tstart="901";shortTE="F";uid="9f8b9f9d-a481-455e-813a-86e09a81a43d"
CAJEWF010000001.1	RepeatMasker	DNA/hAT?	43319713	43319900	924	+	.	ID="rnd-6_family-3850";Tend="891";Tstart="742";shortTE="F";uid="11e236b5-d49e-476c-a359-6d898ae4d54b"
CAJEWF010000001.1	RepeatMasker	DNA	10962562	10962691	630	+	.	ID="RND-5_FAMILY-149";Tend="1367";Tstart="1238";shortTE="F";uid="c81a6d9f-35e7-408d-9b24-8ab3a238be70"
CAJEWF010000001.1	RepeatMasker	Unknown	4558734	4559013	434	+	.	ID="RND-1_FAMILY-898";Tend="4020";Tstart="3735";shortTE="F";uid="cd7e68e6-c625-41de-b4b3-b3eed85e3a5f"
CAJEWF010000001.1	RepeatMasker	DNA/hAT-hATm	22461093	22461420	2231	+	.	ID="RND-1_FAMILY-500";Tend="2117";Tstart="1789";shortTE="F";uid="e17dff77-5a15-4ac2-b910-969d4105ef8e"
CAJEWF010000001.1	RepeatMasker	DNA/MULE-MuDR	40498817	40499168	1176	+	.	ID="RND-1_FAMILY-69";Tend="1358";Tstart="956";shortTE="F";uid="edce3c39-c2dd-49d4-888e-41b4c403734e"
CAJEWF010000001.1	RepeatMasker	DNA/CMC-EnSpm	18727675	18727792	514	+	.	ID="RND-3_FAMILY-131";Tend="1144";Tstart="1027";shortTE="F";uid="69cf0241-9ec8-411e-9540-8986e33017ca"
CAJEWF010000001.1	RepeatMasker	LTR/Gypsy	46476693	46476836	604	+	.	ID="RND-6_FAMILY-1646";Tend="1389";Tstart="1248";shortTE="F";uid="1af25b2a-b617-44af-aaf4-eba3d6b26c4e"
CAJEWF010000001.1	RepeatMasker	DNA/hAT-Tip100	48284299	48284564	802	+	.	ID="RND-5_FAMILY-926";Tend="1636";Tstart="1381";shortTE="F";uid="7153b76f-aa9a-44a2-b814-9e33548f2869"
CAJEWF010000001.1	RepeatMasker	Unknown	34849493	34849708	833	+	.	ID="RND-6_FAMILY-2626";Tend="1124";Tstart="928";shortTE="F";uid="6ab5f09f-8ede-4b20-8461-06aeb4c54321"
CAJEWF010000001.1	RepeatMasker	LTR/Gypsy	5977229	5977744	2446	+	.	ID="RND-6_FAMILY-417";Tend="1401";Tstart="919";shortTE="F";uid="4901c0be-8e10-4055-9b22-329c504c03ed"
CAJEWF010000001.1	RepeatMasker	DNA/CMC-EnSpm	9746474	9746780	1804	+	.	ID="rnd-4_family-2404";Tend="1246";Tstart="920";shortTE="F";uid="6dd7a4e2-e498-415f-966e-287fde460823"
CAJEWF010000001.1	RepeatMasker	DNA	43342401	43342640	1019	+	.	ID="DNA-5_BTA";Tend="255";Tstart="1";shortTE="F";uid="83101349-0bf1-4b76-97fd-0a8d07633cb6"
CAJEWF010000001.1	RepeatMasker	DNA	5852561	5852710	789	+	.	ID="RND-1_FAMILY-55";Tend="4347";Tstart="4197";shortTE="F";uid="4b2c43d1-2348-4a98-ad2c-5e1d5e3b8127"
CAJEWF010000001.1	RepeatMasker	DNA	7918293	7918576	1873	+	.	ID="RND-5_FAMILY-852";Tend="1403";Tstart="1126";shortTE="F";uid="6c3306a5-3f3b-45f6-bce5-33eed9fe7359"
CAJEWF010000001.1	RepeatMasker	Unknown	49342371	49343053	4996	+	.	ID="RND-6_FAMILY-438";Tend="1662";Tstart="984";shortTE="F";uid="c88216c2-0413-4d0a-be9d-91c3c24e8d69"
CAJEWF010000001.1	RepeatMasker	DNA/CMC-EnSpm	46200245	46200506	1342	+	.	ID="RND-1_FAMILY-56";Tend="1161";Tstart="895";shortTE="F";uid="e95d517f-6471-49ad-83ef-603859926367"
CAJEWF010000001.1	RepeatMasker	DNA/CMC-EnSpm	35152277	35152540	1683	+	.	ID="RND-1_FAMILY-56";Tend="1157";Tstart="894";shortTE="F";uid="9d23cef4-2455-4270-891b-74994c48dbb0"
CAJEWF010000001.1	RepeatMasker	LTR/Gypsy	5299830	5300048	1584	+	.	ID="RND-1_FAMILY-255";Tend="1219";Tstart="975";shortTE="F";uid="2f8eae49-a9b7-4661-a36e-984db43ec5c7"
CAJEWF010000001.1	RepeatMasker	Unknown	24349261	24349651	753	+	.	ID="RND-6_FAMILY-337";Tend="1245";Tstart="853";shortTE="F";uid="c9400d44-82e0-40cf-bdbf-14d4ab3892e8"
CAJEWF010000001.1	RepeatMasker	DNA	27858601	27858826	1543	+	.	ID="RND-5_FAMILY-2645";Tend="1243";Tstart="1019";shortTE="F";uid="69682a61-14da-4dd2-af67-cc08b5fbd265"
CAJEWF010000001.1	RepeatMasker	DNA	39726655	39726842	580	+	.	ID="DNA-5_BTA";Tend="255";Tstart="70";shortTE="F";uid="8380a774-11f9-4af8-b188-ffd538c16bb5"
CAJEWF010000001.1	RepeatMasker	DNA	37531663	37531805	492	+	.	ID="DNA-5_BTA";Tend="247";Tstart="90";shortTE="F";uid="25fb2d8c-9c49-465b-ba09-c16a8b0b9633"
CAJEWF010000001.1	RepeatMasker	LINE/CR1-Zenon	49024555	49024956	3041	+	.	ID="RND-6_FAMILY-1306";Tend="1395";Tstart="972";shortTE="F";uid="4ce231aa-80eb-451b-9252-97731f525101"
CAJEWF010000001.1	RepeatMasker	DNA/Sola-2	2684796	2684935	634	+	.	ID="RND-5_FAMILY-866";Tend="8636";Tstart="8477";shortTE="F";uid="f2162b8b-7f6a-4bb6-a633-08defd2b48a6"
CAJEWF010000001.1	RepeatMasker	DNA	40546848	40547479	2812	+	.	ID="DNA-8_BTA";Tend="1009";Tstart="359";shortTE="F";uid="c23f42ce-e83d-4709-88de-c6cd664c3160"
CAJEWF010000001.1	RepeatMasker	Unknown	2596145	2596306	767	+	.	ID="RND-6_FAMILY-1750";Tend="940";Tstart="783";shortTE="F";uid="df24801f-b5c0-4d7c-a8e6-93f7631da056"
CAJEWF010000001.1	RepeatMasker	DNA/CMC-Chapaev-3	11936127	11937922	12117	+	.	ID="RND-5_FAMILY-2579";Tend="2623";Tstart="818";shortTE="F";uid="cfa36d03-3d89-44fd-ae3b-2ec397918b95"
CAJEWF010000001.1	RepeatMasker	Unknown	26432951	26433180	875	+	.	ID="RND-1_FAMILY-502";Tend="1162";Tstart="930";shortTE="F";uid="078f46a0-005d-4e19-844d-1d4735ade9a1"
CAJEWF010000001.1	RepeatMasker	Unknown	11613612	11613842	1569	+	.	ID="RND-6_FAMILY-4899";Tend="1091";Tstart="854";shortTE="F";uid="c6294ca1-8938-49b7-a984-293ef78a7518"
CAJEWF010000001.1	RepeatMasker	LTR/Gypsy	23510950	23511965	1275	+	.	ID="GYPSY-17_BTA-I";Tend="2397";Tstart="1366";shortTE="F";uid="aac6a74f-52a2-4604-94e3-754a63f3929f"
CAJEWF010000001.1	RepeatMasker	Unknown	4331133	4331340	1564	+	.	ID="RND-3_FAMILY-154";Tend="1164";Tstart="954";shortTE="F";uid="f2568c2d-ffdc-4c7b-a8a1-93df622d8f58"
CAJEWF010000001.1	RepeatMasker	DNA/hAT-Tip100	37297333	37297910	3440	+	.	ID="RND-5_FAMILY-3523";Tend="1311";Tstart="764";shortTE="F";uid="abddfeeb-f732-4e04-9ebb-8eaeb56d3137"
CAJEWF010000001.1	RepeatMasker	DNA/CMC-EnSpm	13538332	13538593	1546	+	.	ID="RND-1_FAMILY-56";Tend="1157";Tstart="894";shortTE="F";uid="33a015c8-b5ea-4e67-82f1-17db6a5157fd"
CAJEWF010000001.1	RepeatMasker	DNA	40970286	40970485	1064	+	.	ID="RND-6_FAMILY-1413";Tend="622";Tstart="454";shortTE="F";uid="fb11457e-520d-41e7-b1aa-fd8c22c01860"
CAJEWF010000001.1	RepeatMasker	LINE/R1	37405007	37405300	1106	+	.	ID="R1-6_BTA";Tend="471";Tstart="178";shortTE="F";uid="b44bb5af-37aa-4b50-bb11-8730ec88a6ad"
CAJEWF010000001.1	RepeatMasker	LTR/Copia	31624573	31624749	982	+	.	ID="RND-4_FAMILY-537";Tend="1378";Tstart="1204";shortTE="F";uid="3a86fde4-ba65-42dd-a151-377e83e7d521"
CAJEWF010000001.1	RepeatMasker	Unknown	19898406	19898583	1142	+	.	ID="RND-5_FAMILY-674";Tend="1007";Tstart="830";shortTE="F";uid="aae2ba2b-cf36-46b1-baf1-5cdef2e45cbf"
CAJEWF010000001.1	RepeatMasker	DNA	1745252	1745518	853	+	.	ID="DNA-5_BTA";Tend="255";Tstart="1";shortTE="F";uid="598a4671-22da-4512-bbb8-ab7cbf3f1a53"
CAJEWF010000001.1	RepeatMasker	DNA/hAT-Tip100	42721365	42721676	3154	+	.	ID="hat-n2_bta";Tend="398";Tstart="1";shortTE="F";uid="885d17bd-a401-4335-9a6f-2d5a845484a7"
CAJEWF010000001.1	RepeatMasker	Unknown	39761908	39762072	1300	+	.	ID="RND-4_FAMILY-384";Tend="1004";Tstart="840";shortTE="F";uid="f72c27f9-2279-4dd0-b3fe-bb33e4ad2378"
CAJEWF010000001.1	RepeatMasker	DNA/CMC-EnSpm	51939734	51939992	1317	+	.	ID="RND-1_FAMILY-56";Tend="1153";Tstart="894";shortTE="F";uid="48fdc3cd-578b-43b7-974b-fa9200dc4fc0"
CAJEWF010000001.1	RepeatMasker	DNA/PIF-Spy	11626948	11628498	10829	+	.	ID="RND-6_FAMILY-3126";Tend="1605";Tstart="32";shortTE="F";uid="bc107e57-2e17-4999-8bc5-988857f50f4d"
CAJEWF010000001.1	RepeatMasker	DNA	18005175	18005383	846	+	.	ID="DNA-5_BTA";Tend="223";Tstart="17";shortTE="F";uid="49372b1f-175e-4ef6-9494-207489285347"
CAJEWF010000001.1	RepeatMasker	DNA/hAT-Tip100	33914051	33914622	3572	+	.	ID="RND-1_FAMILY-809";Tend="1553";Tstart="950";shortTE="F";uid="8ab61d71-aebf-40b6-be6c-d53fe7f4d139"
CAJEWF010000001.1	RepeatMasker	DNA/CMC-EnSpm	35427507	35427879	1119	+	.	ID="RND-6_FAMILY-1912";TEgroup="ctg_1%7CRND-6_FAMILY-1912%7C3";Tend="1116";Tstart="951";shortTE="F";uid="5a07d961-fab9-464a-8a40-26f893ba3d4e"
CAJEWF010000001.1	RepeatMasker	Unknown	26433750	26433996	1731	+	.	ID="RND-3_FAMILY-154";Tend="1204";Tstart="957";shortTE="F";uid="83e151e5-ec4e-4ed1-b346-20dfbc6645d7"
CAJEWF010000001.1	RepeatMasker	DNA/hAT-Tip100	39487612	39488944	10413	+	.	ID="RND-6_FAMILY-4363";Tend="2148";Tstart="803";shortTE="F";uid="e62fa1dd-b3d4-438d-b32e-a3a5118da135"
CAJEWF010000001.1	RepeatMasker	DNA/hAT?	39001368	39001654	986	+	.	ID="rnd-5_family-1660";Tend="1224";Tstart="870";shortTE="F";uid="68ac9c94-ac20-47d2-b6f0-6ae64ed58f37"
CAJEWF010000001.1	RepeatMasker	RC/Helitron	10369801	10370196	2729	+	.	ID="RND-5_FAMILY-390";Tend="1276";Tstart="711";shortTE="F";uid="5c81fa2a-b183-40e5-8d5a-ca7ec235c325"
CAJEWF010000001.1	RepeatMasker	LINE/L2	33882016	33882283	1184	+	.	ID="RND-4_FAMILY-328";Tend="1161";Tstart="896";shortTE="F";uid="cb0b3753-dfab-43db-9549-782baa69f31a"
CAJEWF010000001.1	RepeatMasker	RC/Helitron	13032460	13032947	1857	+	.	ID="RND-4_FAMILY-309";Tend="1767";Tstart="1294";shortTE="F";uid="21ddff58-c0e0-4d61-97bd-fd2d3f1dd21b"
CAJEWF010000001.1	RepeatMasker	Unknown	21739600	21740031	3138	+	.	ID="RND-6_FAMILY-2688";Tend="1357";Tstart="937";shortTE="F";uid="a34f000b-ac25-40a7-9565-3c6dde3e897d"
CAJEWF010000001.1	RepeatMasker	DNA/CMC-EnSpm	42825160	42825511	631	+	.	ID="RND-6_FAMILY-6392";TEgroup="ctg_1%7CRND-6_FAMILY-6392%7C5";Tend="828";Tstart="698";shortTE="F";uid="5687519d-e3d9-4f9c-9ac0-7d9c16704413"
CAJEWF010000001.1	RepeatMasker	Unknown	42574251	42574417	1267	+	.	ID="RND-4_FAMILY-384";Tend="1004";Tstart="840";shortTE="F";uid="63eea652-2c6f-461e-b08a-73f1f13f8f6d"
CAJEWF010000001.1	RepeatMasker	DNA/hAT-Tip100	36412099	36412348	1712	+	.	ID="RND-6_FAMILY-6685";Tend="1073";Tstart="824";shortTE="F";uid="193f0fe5-1782-4512-a3bf-a5eb817d0684"
CAJEWF010000001.1	RepeatMasker	LTR/Gypsy	21116987	21117105	559	+	.	ID="RND-6_FAMILY-1649";Tend="1137";Tstart="1046";shortTE="F";uid="e5aa6349-8669-4e8d-bab8-17ec4db7eef4"
CAJEWF010000001.1	RepeatMasker	Unknown	37019460	37019715	1380	+	.	ID="RND-1_FAMILY-36";Tend="1207";Tstart="952";shortTE="F";uid="e3235223-e94f-4bee-9133-927969bfa360"
CAJEWF010000001.1	RepeatMasker	RC/Helitron	36776640	36776885	1706	+	.	ID="RND-5_FAMILY-1779";Tend="1056";Tstart="812";shortTE="F";uid="a6066b3d-149e-4a2e-822d-5ce51cc3183c"
CAJEWF010000001.1	RepeatMasker	LTR/Gypsy	26004948	26005203	1563	+	.	ID="RND-3_FAMILY-29";Tend="1337";Tstart="1083";shortTE="F";uid="0660327b-d064-479a-87a5-740210bdc3be"
CAJEWF010000001.1	RepeatMasker	DNA/hAT?	26923473	26923669	758	+	.	ID="RND-6_FAMILY-2283";Tend="1083";Tstart="908";shortTE="F";uid="0f641265-d98a-4008-9713-6ce2d6550788"
CAJEWF010000001.1	RepeatMasker	DNA	25982655	25982926	1657	+	.	ID="DNA-11_BTA";Tend="551";Tstart="282";shortTE="F";uid="030e46ec-3b5e-4781-91d3-9d254e2f1e6d"
CAJEWF010000001.1	RepeatMasker	LTR/Gypsy	5189906	5190160	1343	+	.	ID="RND-6_FAMILY-417";Tend="1166";Tstart="912";shortTE="F";uid="f6f7e836-6b29-49a9-ba6a-47b1a0da5fa2"
CAJEWF010000001.1	RepeatMasker	Unknown	25706302	25706603	1135	+	.	ID="RND-1_FAMILY-36";Tend="1206";Tstart="952";shortTE="F";uid="01daeade-fc88-4d0b-8ee6-985518c5fc0c"
CAJEWF010000001.1	RepeatMasker	DNA/CMC-Transib	14213737	14213900	1046	+	.	ID="RND-5_FAMILY-2303";Tend="929";Tstart="768";shortTE="F";uid="dc19fa30-c514-4283-93a6-32f32da5687d"
CAJEWF010000001.1	RepeatMasker	DNA	41968801	41968906	482	+	.	ID="RND-1_FAMILY-59";TEgroup="ctg_1%7CRND-1_FAMILY-59%7C9";Tend="1241";Tstart="976";shortTE="T";uid="0ed61324-316a-4934-ae5d-819db325c3b3"
CAJEWF010000001.1	RepeatMasker	DNA	50617084	50617226	649	+	.	ID="RND-6_FAMILY-2441";Tend="1741";Tstart="1597";shortTE="F";uid="3a76a1db-7c42-446e-9d72-3ef8e5efbf75"
CAJEWF010000001.1	RepeatMasker	Unknown	35927981	35928274	2613	+	.	ID="RND-1_FAMILY-729";Tend="1091";Tstart="798";shortTE="F";uid="8331bbf7-2a0e-4c69-a414-ae088250e48c"
CAJEWF010000001.1	RepeatMasker	Unknown	31079817	31080105	2010	+	.	ID="RND-6_FAMILY-1247";Tend="1254";Tstart="956";shortTE="F";uid="e5feb308-ee45-4d13-a64d-bcdeecb64c53"
CAJEWF010000001.1	RepeatMasker	DNA	42135405	42135721	2436	+	.	ID="RND-5_FAMILY-3646";Tend="5411";Tstart="5093";shortTE="F";uid="833e58c2-46d2-4f2d-ade0-3d4fd8297305"
CAJEWF010000001.1	RepeatMasker	DNA	9481497	9481761	1748	+	.	ID="RND-1_FAMILY-136";Tend="1171";Tstart="909";shortTE="F";uid="12b159a5-9aca-4d55-98af-58e9be0730d1"
CAJEWF010000001.1	RepeatMasker	DNA	37763638	37763994	2231	+	.	ID="RND-5_FAMILY-3441";Tend="6071";Tstart="5719";shortTE="F";uid="415699f1-5b61-457b-92e9-f907a5bedbd9"
CAJEWF010000001.1	RepeatMasker	DNA/Sola-2	16483400	16483662	551	+	.	ID="RND-6_FAMILY-443";Tend="2605";Tstart="2354";shortTE="F";uid="cfac397a-d36b-40b8-bd43-de01d6700d1f"
CAJEWF010000001.1	RepeatMasker	DNA/CMC	41333224	41333455	1731	+	.	ID="RND-5_FAMILY-957";Tend="1087";Tstart="859";shortTE="F";uid="5abcb8a1-f0c1-4a11-a506-044f986b8c91"
CAJEWF010000001.1	RepeatMasker	DNA	24176669	24176815	430	+	.	ID="RND-5_FAMILY-244";Tend="6433";Tstart="6290";shortTE="F";uid="6f28f2ca-86a0-46c7-81d9-020cddb3f54c"
CAJEWF010000001.1	RepeatMasker	Unknown	42309495	42309658	1198	+	.	ID="RND-4_FAMILY-384";Tend="1003";Tstart="840";shortTE="F";uid="66b931a2-0a69-4638-8d1b-f5368e818875"
CAJEWF010000001.1	RepeatMasker	Unknown	16846741	16847030	2213	+	.	ID="RND-1_FAMILY-530";Tend="1225";Tstart="933";shortTE="F";uid="f5781ada-01c7-4f51-a4aa-3746e8daed1e"
CAJEWF010000001.1	RepeatMasker	Unknown	328674	328906	657	+	.	ID="RND-6_FAMILY-201";Tend="1223";Tstart="990";shortTE="F";uid="a79782ca-7d07-4247-8014-90878d716fe9"
CAJEWF010000001.1	RepeatMasker	LTR/Gypsy	5681049	5681231	530	+	.	ID="RND-3_FAMILY-488";Tend="998";Tstart="814";shortTE="F";uid="4b013bea-f4d8-49ec-bc71-2799ef7731b2"
CAJEWF010000001.1	RepeatMasker	DNA/CMC	14527789	14528165	2235	+	.	ID="RND-1_FAMILY-93";Tend="1258";Tstart="879";shortTE="F";uid="0e8e1ca3-5543-40e3-88bf-9e1fa8630a93"
CAJEWF010000001.1	RepeatMasker	DNA	43006926	43007061	484	+	.	ID="RND-2_FAMILY-6";Tend="1212";Tstart="1087";shortTE="F";uid="76af7ae6-3ee6-4db7-92a9-ce1024eafbf9"
CAJEWF010000001.1	RepeatMasker	Unknown	4549661	4550043	985	+	.	ID="RND-5_FAMILY-4439";TEgroup="ctg_1%7CRND-5_FAMILY-4439%7C1";Tend="1128";Tstart="900";shortTE="F";uid="a5a0e43b-030b-4a8a-be03-5762bb744f6b"
CAJEWF010000001.1	RepeatMasker	DNA	892271	892444	506	+	.	ID="RND-1_FAMILY-125";Tend="1474";Tstart="1299";shortTE="F";uid="98469756-5b76-4865-a5e0-a24b7c22d2f4"
CAJEWF010000001.1	RepeatMasker	LINE/L2	23622700	23622810	522	+	.	ID="RND-6_FAMILY-1465";Tend="2048";Tstart="1938";shortTE="F";uid="8773cc05-6596-4fa4-8a33-a4c083e49b1c"
CAJEWF010000001.1	RepeatMasker	DNA	51319635	51319871	1531	+	.	ID="RND-1_FAMILY-59";Tend="1242";Tstart="1004";shortTE="F";uid="5e0311a6-f235-4abf-9b5d-4851b86456f9"
CAJEWF010000001.1	RepeatMasker	DNA	18958291	18958513	799	+	.	ID="DNA-5_BTA";Tend="255";Tstart="1";shortTE="F";uid="ccf22a68-0a07-443a-b2ca-50951670aeb7"
CAJEWF010000001.1	RepeatMasker	DNA/Sola-2	20003653	20003760	468	+	.	ID="RND-5_FAMILY-866";Tend="9325";Tstart="9214";shortTE="F";uid="12480a9a-0f4c-4508-b6dd-8bb9ffc9134d"
CAJEWF010000001.1	RepeatMasker	Unknown	25206105	25207079	6083	+	.	ID="RND-1_FAMILY-83";Tend="1827";Tstart="874";shortTE="F";uid="16f3ab8e-854a-4a00-9641-e01bb9e048d7"
CAJEWF010000001.1	RepeatMasker	DNA	12821253	12821515	1923	+	.	ID="RND-6_FAMILY-3529";Tend="4272";Tstart="4020";shortTE="F";uid="9faabc7a-32cc-4108-ba28-01bbbd070a90"
CAJEWF010000001.1	RepeatMasker	DNA/hAT-Tip100	45926946	45927234	1654	+	.	ID="rnd-6_family-5722";Tend="1859";Tstart="1366";shortTE="F";uid="3d33a537-9787-4a49-8e3e-804b2c166f00"
CAJEWF010000001.1	RepeatMasker	LINE/RTE-BovB	16000561	16000750	779	+	.	ID="RND-6_FAMILY-7272";Tend="985";Tstart="792";shortTE="F";uid="a2f1759c-7546-44d2-8192-b26ffb591333"
CAJEWF010000001.1	RepeatMasker	DNA/Kolobok	50318204	50318579	2130	+	.	ID="RND-1_FAMILY-834";Tend="1636";Tstart="1245";shortTE="F";uid="66485525-cc04-4f7c-a5d6-be4c55ea9ed5"
CAJEWF010000001.1	RepeatMasker	DNA	14659547	14659750	624	+	.	ID="RND-1_FAMILY-206";Tend="1125";Tstart="923";shortTE="F";uid="f3f91d59-da22-4b6c-9e03-72e47766af44"
CAJEWF010000001.1	RepeatMasker	Unknown	41703467	41703629	1317	+	.	ID="RND-2_FAMILY-63";Tend="1032";Tstart="870";shortTE="F";uid="d357720e-f76c-4139-abf7-49fe19e52b7e"
CAJEWF010000001.1	RepeatMasker	DNA	14779657	14779898	1575	+	.	ID="RND-1_FAMILY-781";Tend="1849";Tstart="1599";shortTE="F";uid="85972739-9175-4717-8831-e76f0ffa3aa1"
CAJEWF010000001.1	RepeatMasker	DNA/CMC	8043979	8044210	1566	+	.	ID="RND-5_FAMILY-957";Tend="1087";Tstart="857";shortTE="F";uid="e23fb3eb-edc6-4f6a-b7e8-087da89c3e67"
CAJEWF010000001.1	RepeatMasker	Unknown	30409986	30410122	692	+	.	ID="RND-6_FAMILY-9181";Tend="1022";Tstart="884";shortTE="F";uid="5654cf5e-6dd4-4a7f-ab65-bfe1edb2f799"
CAJEWF010000001.1	RepeatMasker	Unknown	29409162	29409276	651	+	.	ID="RND-3_FAMILY-432";Tend="1233";Tstart="1119";shortTE="F";uid="c679d399-8812-440d-8812-4d342c72883d"
CAJEWF010000001.1	RepeatMasker	Unknown	17417446	17417618	1227	+	.	ID="RND-2_FAMILY-63";Tend="1044";Tstart="870";shortTE="F";uid="00337f73-550e-41b6-82b7-23c67289f566"
CAJEWF010000001.1	RepeatMasker	Unknown	10797421	10797542	512	+	.	ID="RND-1_FAMILY-36";Tend="1120";Tstart="1000";shortTE="F";uid="2a0b6565-2c35-4eff-9be2-9a95286f3bc8"
CAJEWF010000001.1	RepeatMasker	RC/Helitron	24203679	24203897	623	+	.	ID="RND-6_FAMILY-12907";Tend="934";Tstart="737";shortTE="F";uid="6ce4ce1b-8f18-4336-b444-a83a5b5ab645"
CAJEWF010000001.1	RepeatMasker	DNA	2241614	2241829	1244	+	.	ID="RND-6_FAMILY-4789";Tend="1192";Tstart="967";shortTE="F";uid="f2cf23f1-fecf-40dc-b504-7c70a39d2307"
CAJEWF010000001.1	RepeatMasker	DNA/CMC-EnSpm	10251048	10251211	1173	+	.	ID="RND-6_FAMILY-1912";Tend="1116";Tstart="953";shortTE="F";uid="d4e4b2dc-db8a-47d1-aeb8-8f8fd4df355f"
CAJEWF010000001.1	RepeatMasker	DNA	38559334	38559587	1591	+	.	ID="RND-5_FAMILY-2645";Tend="1266";Tstart="1006";shortTE="F";uid="2742104a-d100-44df-9bbe-a0203a83d9bc"
CAJEWF010000001.1	RepeatMasker	DNA/CMC	38909868	38910145	1926	+	.	ID="RND-1_FAMILY-3";Tend="1168";Tstart="891";shortTE="F";uid="5a7f6b38-880f-43d5-9e02-92689a9aecca"
CAJEWF010000001.1	RepeatMasker	DNA/hAT-Tip100	14494983	14495734	3381	+	.	ID="HAT-N2_BTA";Tend="751";Tstart="1";shortTE="F";uid="d517d515-1bd5-4fd1-af52-25a794442095"
CAJEWF010000001.1	RepeatMasker	RC/Helitron	18336193	18336840	1838	+	.	ID="RND-5_FAMILY-430";Tend="1743";Tstart="1000";shortTE="F";uid="a28bfc11-b755-4da9-bcaa-81210ed7afe4"
CAJEWF010000001.1	RepeatMasker	LTR/Gypsy	16764324	16764844	1340	+	.	ID="RND-6_FAMILY-1646";Tend="1501";Tstart="985";shortTE="F";uid="c7d75329-21e8-4a39-bd80-40e123dab49b"
CAJEWF010000001.1	RepeatMasker	LTR/Gypsy	31813770	31814068	937	+	.	ID="RND-5_FAMILY-4600";Tend="1253";Tstart="953";shortTE="F";uid="8dee8f94-5660-4cdd-ad0c-6839f184e28e"
CAJEWF010000001.1	RepeatMasker	DNA/hAT-Tip100	48932263	48932595	1512	+	.	ID="RND-6_FAMILY-229";Tend="377";Tstart="53";shortTE="F";uid="165e3498-e8e8-4405-bb31-ad323d2cba24"
CAJEWF010000001.1	RepeatMasker	Unknown	10640532	10640862	1106	+	.	ID="RND-1_FAMILY-637";TEgroup="ctg_1%7CRND-1_FAMILY-637%7C2";Tend="1858";Tstart="778";shortTE="F";uid="24acaf56-a475-4614-bea7-2e1b64852ce7"
CAJEWF010000001.1	RepeatMasker	DNA/TcMar-Tc1	41288376	41288577	1484	+	.	ID="RND-4_FAMILY-1919";Tend="1102";Tstart="905";shortTE="F";uid="cae7647a-e62e-4d54-ac1b-b2f3835dcdd1"
CAJEWF010000001.1	RepeatMasker	Unknown	26470445	26470623	921	+	.	ID="RND-4_FAMILY-315";Tend="1330";Tstart="1159";shortTE="F";uid="132bd25b-38a9-4256-a5ce-6f41e018938e"
CAJEWF010000001.1	RepeatMasker	Unknown	17218383	17218694	2241	+	.	ID="RND-4_FAMILY-226";Tend="1229";Tstart="917";shortTE="F";uid="fbed1d07-72e1-4531-8146-2b6741f046ee"
CAJEWF010000001.1	RepeatMasker	DNA	45035402	45035955	4067	+	.	ID="DNA-4_BTA";Tend="554";Tstart="1";shortTE="F";uid="4a98f98e-4fdf-450c-bda3-d513e90d8e76"
CAJEWF010000001.1	RepeatMasker	DNA	3268872	3269136	1925	+	.	ID="RND-5_FAMILY-852";Tend="1396";Tstart="1131";shortTE="F";uid="9ead130d-9828-44c2-b9f4-f71da45e14cb"
CAJEWF010000001.1	RepeatMasker	DNA/CMC	36325431	36325674	1822	+	.	ID="RND-5_FAMILY-957";Tend="1087";Tstart="847";shortTE="F";uid="bc54ef3a-41b3-4097-9c22-d43aa5ccd1da"
CAJEWF010000001.1	RepeatMasker	Unknown	28920005	28920171	488	+	.	ID="RND-6_FAMILY-47";Tend="1213";Tstart="1049";shortTE="F";uid="1f8580dc-47d9-472f-81e5-e0948ccf44bf"
CAJEWF010000001.1	RepeatMasker	DNA/TcMar-Tigger	827678	827867	1669	+	.	ID="RND-1_FAMILY-974";Tend="1142";Tstart="954";shortTE="F";uid="a7ee4505-de20-47b0-acdb-22fadb85d43b"
CAJEWF010000001.1	RepeatMasker	DNA	6328991	6329494	4016	+	.	ID="DNA-1_BTA";Tend="504";Tstart="1";shortTE="F";uid="5db35709-9520-4037-b22d-5f077c875f48"
CAJEWF010000001.1	RepeatMasker	DNA/hAT-Tip100	36717144	36717413	1566	+	.	ID="RND-6_FAMILY-968";Tend="5450";Tstart="5190";shortTE="F";uid="104f16b7-07fd-42ca-99ca-47a38e6f5fbc"
CAJEWF010000001.1	RepeatMasker	DNA/hAT?	35857250	35857395	839	+	.	ID="RND-5_FAMILY-1660";Tend="1131";Tstart="978";shortTE="F";uid="d10c4b61-f441-412e-92fb-2aaf478ad6f8"
CAJEWF010000001.1	RepeatMasker	LTR/Gypsy	44509174	44509398	1065	+	.	ID="RND-6_FAMILY-1646";Tend="1229";Tstart="1006";shortTE="F";uid="8decc754-931e-4d69-a80a-547d01b16b0f"
CAJEWF010000001.1	RepeatMasker	LTR/Gypsy	5064074	5064374	1286	+	.	ID="RND-6_FAMILY-1646";Tend="1479";Tstart="1247";shortTE="F";uid="1cd2b68a-60b4-4844-a65d-c7229b005e5b"
CAJEWF010000001.1	RepeatMasker	LTR/Gypsy	18279045	18279312	1615	+	.	ID="RND-6_FAMILY-1649";Tend="1402";Tstart="1135";shortTE="F";uid="f406f95e-3963-4f23-b965-c723142ff134"
CAJEWF010000001.1	RepeatMasker	DNA	1145937	1146215	1876	+	.	ID="DNA-11_BTA";Tend="277";Tstart="1";shortTE="F";uid="c55ab849-22c9-421b-8efd-ab225242a148"
CAJEWF010000001.1	RepeatMasker	LTR/Gypsy	4774151	4774410	1264	+	.	ID="RND-5_FAMILY-1051";Tend="1192";Tstart="929";shortTE="F";uid="627d25ef-bcbb-4b4b-8165-42c827dcee0d"
CAJEWF010000001.1	RepeatMasker	RC/Helitron	40271092	40271235	668	+	.	ID="RND-6_FAMILY-683";Tend="1857";Tstart="1714";shortTE="F";uid="99314172-4049-44c2-a182-a0dd37f2b0d4"
CAJEWF010000001.1	RepeatMasker	DNA	27687960	27688205	1645	+	.	ID="RND-4_FAMILY-211";Tend="1324";Tstart="1077";shortTE="F";uid="208bc0af-e85d-4686-a787-547b073b2c66"
CAJEWF010000001.1	RepeatMasker	DNA/CMC-EnSpm	16685582	16685747	1055	+	.	ID="RND-6_FAMILY-1912";Tend="1116";Tstart="954";shortTE="F";uid="78b1a782-02e9-4b4b-8549-9df50fbde7ee"
CAJEWF010000001.1	RepeatMasker	DNA	21532629	21532760	896	+	.	ID="RND-6_FAMILY-11069";Tend="1034";Tstart="903";shortTE="F";uid="26e885de-85af-42d7-a2d9-48de0d1d038c"
CAJEWF010000001.1	RepeatMasker	DNA	45311018	45311313	922	+	.	ID="DNA-4_BTA";Tend="288";Tstart="1";shortTE="F";uid="bad3e1a8-98e1-4214-9869-23df5cd93287"
CAJEWF010000001.1	RepeatMasker	DNA	5714693	5714942	1426	+	.	ID="DNA-5_BTA";Tend="255";Tstart="1";shortTE="F";uid="47a81d82-d50d-4423-a64c-81935e6d30f4"
CAJEWF010000001.1	RepeatMasker	DNA	38079572	38080052	1194	+	.	ID="rnd-5_family-971";Tend="1178";Tstart="751";shortTE="F";uid="8b08b99c-435d-4b31-b119-3075750b3c14"
CAJEWF010000001.1	RepeatMasker	DNA/Maverick	41508371	41508692	1944	+	.	ID="RND-2_FAMILY-28";Tend="1060";Tstart="739";shortTE="F";uid="97e5ac1b-910c-4951-971a-01283bcdd01c"
CAJEWF010000001.1	RepeatMasker	Unknown	27362980	27364463	11855	+	.	ID="RND-6_FAMILY-3810";Tend="2027";Tstart="559";shortTE="F";uid="d73bc3d9-5e52-4c06-8830-68928b88c9dd"
CAJEWF010000001.1	RepeatMasker	Unknown	1642861	1643141	1271	+	.	ID="RND-4_FAMILY-688";Tend="1242";Tstart="960";shortTE="F";uid="3f937264-3d3d-43a2-9b3f-f35daa3c5631"
CAJEWF010000001.1	RepeatMasker	LTR/Gypsy	43900412	43900583	472	+	.	ID="RND-6_FAMILY-1646";Tend="1503";Tstart="1348";shortTE="F";uid="71f28e19-1975-493a-9792-f46280e585fd"
CAJEWF010000001.1	RepeatMasker	RC/Helitron	25116009	25116350	2022	+	.	ID="RND-5_FAMILY-390";Tend="1266";Tstart="903";shortTE="F";uid="be313e27-0c72-4da6-a26d-e268f799123f"
CAJEWF010000001.1	RepeatMasker	LTR/Gypsy	17447190	17447488	481	+	.	ID="RND-6_FAMILY-1649";Tend="1218";Tstart="972";shortTE="F";uid="7e56699d-048c-4dcb-b3b2-49ccde1d7a6d"
CAJEWF010000001.1	RepeatMasker	DNA	16872698	16872991	1613	+	.	ID="DNA-11_BTA";Tend="551";Tstart="268";shortTE="F";uid="21ebe3bc-a94b-4e89-ab49-ebde98a04f68"
CAJEWF010000001.1	RepeatMasker	Unknown	10243212	10243331	457	+	.	ID="RND-6_FAMILY-694";Tend="1189";Tstart="1076";shortTE="F";uid="afc4a6d4-6fb9-462a-87c3-b5ed1e0b173e"
CAJEWF010000001.1	RepeatMasker	RC/Helitron	19677963	19678220	1536	+	.	ID="RND-5_FAMILY-1779";Tend="1060";Tstart="809";shortTE="F";uid="a4d8a523-8f03-4a54-986f-a79e43547765"
CAJEWF010000001.1	RepeatMasker	LTR/Gypsy	12788238	12788506	1630	+	.	ID="RND-6_FAMILY-4518";Tend="1143";Tstart="875";shortTE="F";uid="e98c9609-1ae8-42fe-ac35-3bc35292b860"
CAJEWF010000001.1	RepeatMasker	DNA/CMC-EnSpm	38097003	38097149	950	+	.	ID="RND-3_FAMILY-131";Tend="1187";Tstart="1048";shortTE="F";uid="7c95d73e-3b6d-41d8-a0e4-045d3fe6a85c"
CAJEWF010000001.1	RepeatMasker	DNA/hAT?	677290	677612	2155	+	.	ID="RND-5_FAMILY-1268";Tend="1174";Tstart="850";shortTE="F";uid="2b2f89c3-a685-4891-993e-1b6c06b5bb59"
CAJEWF010000001.1	RepeatMasker	Unknown	17446907	17447026	469	+	.	ID="RND-6_FAMILY-2397";Tend="1059";Tstart="941";shortTE="F";uid="d75693b9-3b3e-4345-96b5-2115ead36dfc"
CAJEWF010000001.1	RepeatMasker	DNA/hAT-Tip100	48303883	48304133	1052	+	.	ID="rnd-1_family-49";Tend="1161";Tstart="991";shortTE="F";uid="e8074634-efde-4eb1-a673-9c04decb40b1"
CAJEWF010000001.1	RepeatMasker	Unknown	19149280	19149391	604	+	.	ID="RND-1_FAMILY-309";Tend="1034";Tstart="918";shortTE="F";uid="66bd350c-1abf-45ae-bc8e-5c5374ba74ba"
CAJEWF010000001.1	RepeatMasker	DNA	12324306	12324855	3667	+	.	ID="RND-1_FAMILY-482";Tend="1490";Tstart="958";shortTE="F";uid="7e9f1cfa-c3ec-4a1d-bc11-6750090dead2"
CAJEWF010000001.1	RepeatMasker	DNA/hAT-Tip100	26732020	26732844	5545	+	.	ID="HAT-N2_BTA";Tend="820";Tstart="1";shortTE="F";uid="278ed0bd-8503-44ce-81f4-8740426dd49a"
CAJEWF010000001.1	RepeatMasker	DNA/TcMar-Tigger	22583294	22583536	1781	+	.	ID="RND-1_FAMILY-244";Tend="1059";Tstart="815";shortTE="F";uid="9bab48a2-b3ac-4237-a63e-171c91ba6ce7"
CAJEWF010000001.1	RepeatMasker	DNA/CMC-EnSpm	32231733	32231906	573	+	.	ID="RND-6_FAMILY-10965";Tend="1069";Tstart="892";shortTE="F";uid="7fda9562-746c-437b-85db-cbdd1cd1d9a0"
CAJEWF010000001.1	RepeatMasker	LINE/RTE-BovB	49446003	49446295	985	+	.	ID="RND-5_FAMILY-2047";Tend="4083";Tstart="3794";shortTE="F";uid="fdce6834-1243-4b46-bec2-183522e5d6e2"
CAJEWF010000001.1	RepeatMasker	RC/Helitron	3457372	3457600	978	+	.	ID="RND-5_FAMILY-4101";Tend="525";Tstart="311";shortTE="F";uid="5574334e-d745-48e7-8f69-c619e4aa2b80"
CAJEWF010000001.1	RepeatMasker	LTR/Gypsy	18571912	18572187	1708	+	.	ID="RND-3_FAMILY-29";Tend="1337";Tstart="1059";shortTE="F";uid="33cad18f-79f9-4b2e-a622-e7b57bdab907"
CAJEWF010000001.1	RepeatMasker	Unknown	16570712	16570942	1997	+	.	ID="RND-6_FAMILY-778";Tend="1177";Tstart="947";shortTE="F";uid="d59f6a76-fae1-420f-9ea7-e4bc2bb71d29"
CAJEWF010000001.1	RepeatMasker	LTR/Gypsy	13849411	13849540	469	+	.	ID="RND-6_FAMILY-696";Tend="414";Tstart="285";shortTE="F";uid="0e6cdf7b-3a5e-4be6-b11c-20581a1dfb2d"
CAJEWF010000001.1	RepeatMasker	DNA/CMC-EnSpm	5030642	5030754	590	+	.	ID="RND-6_FAMILY-813";Tend="1120";Tstart="1000";shortTE="F";uid="4440e517-5e38-4128-ad45-82826bbee281"
CAJEWF010000001.1	RepeatMasker	Unknown	9458286	9458538	610	+	.	ID="RND-3_FAMILY-432";TEgroup="ctg_1%7CRND-3_FAMILY-432%7C3";Tend="1343";Tstart="973";shortTE="F";uid="084b27ea-2d09-4b30-bf31-501b2106b73d"
CAJEWF010000001.1	RepeatMasker	DNA/TcMar-Mariner	9095357	9095536	467	+	.	ID="RND-1_FAMILY-547";Tend="1903";Tstart="1722";shortTE="F";uid="6949056e-6738-4b1f-baba-8a76a29322a8"
CAJEWF010000001.1	RepeatMasker	DNA/hAT-hATm	41919899	41920157	620	+	.	ID="RND-6_FAMILY-7639";Tend="2531";Tstart="2283";shortTE="F";uid="1b098287-0ec6-4b05-bb55-3fc5ab1ce1e6"
CAJEWF010000001.1	RepeatMasker	DNA/hAT-Tip100	10416124	10416266	432	+	.	ID="RND-5_FAMILY-3189";Tend="1685";Tstart="1545";shortTE="F";uid="05a58bb0-49e6-4cf2-96a9-64f972abd808"
CAJEWF010000001.1	RepeatMasker	Unknown	20807	20979	886	+	.	ID="RND-6_FAMILY-1247";Tend="1300";Tstart="1137";shortTE="F";uid="4a059cd1-bea3-4739-95d0-f762c2ea0720"
CAJEWF010000001.1	RepeatMasker	RC/Helitron	38394969	38395097	583	+	.	ID="RND-4_FAMILY-803";Tend="1093";Tstart="961";shortTE="F";uid="f8dd5405-3c1c-45e1-b018-266d47c40149"
CAJEWF010000001.1	RepeatMasker	DNA/PIF-Spy	2007075	2007319	1250	+	.	ID="RND-5_FAMILY-827";Tend="4207";Tstart="3975";shortTE="F";uid="5e3dd5b4-7f2b-47cd-94b2-3315db7aed32"
CAJEWF010000001.1	RepeatMasker	DNA/CMC-EnSpm	157954	158200	1329	+	.	ID="RND-6_FAMILY-737";Tend="1150";Tstart="890";shortTE="F";uid="1c9f3df4-5db3-465e-ab94-46dd2145a195"
CAJEWF010000001.1	RepeatMasker	LTR/Copia	43749501	43750055	2325	+	.	ID="RND-4_FAMILY-537";Tend="1491";Tstart="905";shortTE="F";uid="21762e1f-a64a-425e-b70d-8d038f12e404"
CAJEWF010000001.1	RepeatMasker	DNA	6581558	6581826	508	+	.	ID="RND-1_FAMILY-781";Tend="1282";Tstart="1033";shortTE="F";uid="7d9dc093-9500-4be4-9a9e-5ddd16fc38f5"
CAJEWF010000001.1	RepeatMasker	Unknown	20251272	20251676	3554	+	.	ID="RND-6_FAMILY-8210";Tend="1388";Tstart="979";shortTE="F";uid="ae42cfe3-6cd9-4459-bf73-d4264285f42c"
CAJEWF010000001.1	RepeatMasker	Unknown	50654858	50655091	606	+	.	ID="RND-5_FAMILY-114";Tend="1178";Tstart="949";shortTE="F";uid="1083dcc0-5bba-405a-b45c-5b48efaab075"
CAJEWF010000001.1	RepeatMasker	Unknown	52176341	52176562	1272	+	.	ID="RND-1_FAMILY-96";Tend="1169";Tstart="911";shortTE="F";uid="126a5c9c-fc19-4ff3-a62d-302f80641785"
CAJEWF010000001.1	RepeatMasker	LINE/RTE-BovB	47692902	47693073	664	+	.	ID="RND-1_FAMILY-550";Tend="447";Tstart="286";shortTE="F";uid="e68ee738-744e-4355-9fb3-982b526f9c23"
CAJEWF010000001.1	RepeatMasker	LTR/Gypsy	44867293	44867853	2548	+	.	ID="RND-6_FAMILY-1646";Tend="1499";Tstart="984";shortTE="F";uid="5d1ca84e-e3a3-4b82-8af9-fbcb2bea40a8"
CAJEWF010000001.1	RepeatMasker	DNA	42983515	42983645	428	+	.	ID="DNA-3_BTA";Tend="1977";Tstart="1816";shortTE="F";uid="2330962d-c9c2-4c68-a067-f7a170f57dbf"
CAJEWF010000001.1	RepeatMasker	DNA/CMC	36746920	36747112	787	+	.	ID="RND-5_FAMILY-957";Tend="1087";Tstart="865";shortTE="F";uid="d9743bee-9fff-4cc7-8dff-e1ade04bdcab"
CAJEWF010000001.1	RepeatMasker	Unknown	50261854	50262080	434	+	.	ID="RND-1_FAMILY-119";TEgroup="ctg_1%7CRND-1_FAMILY-119%7C22";Tend="1204";Tstart="1050";shortTE="F";uid="27f96dbf-4e87-46a7-9b91-f62df881a411"
CAJEWF010000001.1	RepeatMasker	DNA/hAT?	9649924	9650025	471	+	.	ID="RND-5_FAMILY-1660";Tend="1151";Tstart="1041";shortTE="F";uid="467190f3-485d-41ff-8366-3748442c9eb5"
CAJEWF010000001.1	RepeatMasker	DNA/hAT?	5127139	5128375	6823	+	.	ID="RND-6_FAMILY-1317";Tend="1958";Tstart="717";shortTE="F";uid="a4578223-6865-472a-9997-88d040f13654"
CAJEWF010000001.1	RepeatMasker	DNA/Zator	41889955	41890687	5847	+	.	ID="RND-5_FAMILY-4159";Tend="1641";Tstart="912";shortTE="F";uid="1dbf5baa-a8d3-4323-bda9-5c4b84c39133"
CAJEWF010000001.1	RepeatMasker	DNA/CMC	51940131	51940376	1556	+	.	ID="RND-1_FAMILY-116";Tend="2540";Tstart="2294";shortTE="F";uid="10ece40f-94a4-4c49-84e7-da65c59dc435"
CAJEWF010000001.1	RepeatMasker	DNA/Academ-1	24338897	24339177	2333	+	.	ID="RND-6_FAMILY-12141";Tend="3186";Tstart="2906";shortTE="F";uid="ad275fa8-4253-40f9-9f70-ea4021107f8d"
CAJEWF010000001.1	RepeatMasker	DNA/hAT-Tip100	47398750	47400333	11680	+	.	ID="rnd-1_family-65";Tend="2298";Tstart="740";shortTE="F";uid="5bf736cd-951b-4a80-a7a8-d27ab521e55b"
CAJEWF010000001.1	RepeatMasker	RC/Helitron	18380405	18380894	677	+	.	ID="RND-5_FAMILY-430";Tend="2343";Tstart="1869";shortTE="F";uid="12a3c187-0d0e-4583-9a05-a7e4d9c478b5"
CAJEWF010000001.1	RepeatMasker	DNA	8068394	8068646	1231	+	.	ID="RND-6_FAMILY-5164";Tend="2602";Tstart="2347";shortTE="F";uid="bfdc98e4-b2f0-46cb-bbfd-3f087c8d68d2"
CAJEWF010000001.1	RepeatMasker	Unknown	46334714	46334912	1027	+	.	ID="RND-1_FAMILY-354";Tend="1070";Tstart="884";shortTE="F";uid="2e88f6f1-08b6-4b00-aca1-fe81684296a7"
CAJEWF010000001.1	RepeatMasker	DNA/PIF-Harbinger	44307636	44307879	1012	+	.	ID="RND-4_FAMILY-1090";Tend="1192";Tstart="950";shortTE="F";uid="26160f8e-7a10-41ba-b248-769b5f6d5d24"
CAJEWF010000001.1	RepeatMasker	DNA/hAT-hAT5	50933267	50933547	2030	+	.	ID="RND-5_FAMILY-1384";Tend="1178";Tstart="898";shortTE="F";uid="085f66a1-c6fa-4de7-9148-a483423b552f"
CAJEWF010000001.1	RepeatMasker	DNA	849433	849772	717	+	.	ID="RND-2_FAMILY-6";Tend="1303";Tstart="971";shortTE="F";uid="e198cdc3-a1c3-4fb6-b848-d330f48ce8d2"
CAJEWF010000001.1	RepeatMasker	Unknown	42937029	42937234	644	+	.	ID="RND-1_FAMILY-912";Tend="1291";Tstart="1091";shortTE="F";uid="e71adf1c-d17b-4110-a112-2308adb64545"
CAJEWF010000001.1	RepeatMasker	DNA/hAT?	52350775	52350892	434	+	.	ID="HAT-N6_BTA";Tend="191";Tstart="73";shortTE="F";uid="a46e3291-64c8-454b-89b6-a76bb97aed37"
CAJEWF010000001.1	RepeatMasker	Unknown	45971676	45971966	1655	+	.	ID="RND-1_FAMILY-119";Tend="1197";Tstart="907";shortTE="F";uid="f6e1dc99-4af0-4b64-8928-8660db7808b0"
CAJEWF010000001.1	RepeatMasker	DNA	27086438	27086570	596	+	.	ID="DNA-1_BTA";Tend="149";Tstart="20";shortTE="F";uid="bafab8d3-af00-4b51-b3a9-8c0e07f68e63"
CAJEWF010000001.1	RepeatMasker	Unknown	43451289	43451861	3051	+	.	ID="RND-4_FAMILY-230";Tend="1300";Tstart="715";shortTE="F";uid="787f53f1-cbcc-4701-8a54-90857e89b4ac"
CAJEWF010000001.1	RepeatMasker	RC/Helitron	32789595	32789710	625	+	.	ID="RND-5_FAMILY-4101";Tend="426";Tstart="299";shortTE="F";uid="1509e0cc-5d3a-4891-8f90-4bf6bdf1e5f9"
CAJEWF010000001.1	RepeatMasker	DNA/CMC	28388667	28388893	1798	+	.	ID="ENSPM-N1_BTA";Tend="228";Tstart="2";shortTE="F";uid="7df1addd-a364-4904-ac59-c195ae19583b"
CAJEWF010000001.1	RepeatMasker	LTR/Gypsy	17234752	17234994	661	+	.	ID="RND-5_FAMILY-1051";Tend="1436";Tstart="1195";shortTE="F";uid="122f178e-2fbe-4971-88cf-4db9262a22d2"
CAJEWF010000001.1	RepeatMasker	DNA/CMC-EnSpm	32637399	32637628	929	+	.	ID="RND-5_FAMILY-1231";Tend="1485";Tstart="1251";shortTE="F";uid="04f0e9e7-1bc4-4438-8757-6219f8a18ad9"
CAJEWF010000001.1	RepeatMasker	DNA	40680782	40681052	1920	+	.	ID="RND-6_FAMILY-3529";Tend="4277";Tstart="4014";shortTE="F";uid="df795d10-34ce-42c9-b69a-cadba1b51f5c"
CAJEWF010000001.1	RepeatMasker	Unknown	34725222	34725383	551	+	.	ID="RND-4_FAMILY-227";Tend="1128";Tstart="981";shortTE="F";uid="0392b587-f3ea-41d8-afb3-4238eb1ca2cd"
CAJEWF010000001.1	RepeatMasker	DNA	6290260	6290391	992	+	.	ID="DNA4-17B_BTA";Tend="132";Tstart="1";shortTE="F";uid="30b4675f-3c3a-4102-a18d-9cf72ab22623"
CAJEWF010000001.1	RepeatMasker	LTR/Gypsy	46951111	46951359	1145	+	.	ID="RND-3_FAMILY-29";Tend="1074";Tstart="822";shortTE="F";uid="6dacb28f-b902-40fa-a796-1d5732f886b1"
CAJEWF010000001.1	RepeatMasker	Unknown	14198543	14199612	8882	+	.	ID="RND-1_FAMILY-66";Tend="1848";Tstart="769";shortTE="F";uid="f9fc630f-9fe3-4d82-997b-c3d82ec5066c"
CAJEWF010000001.1	RepeatMasker	Unknown	49921045	49921247	1457	+	.	ID="RND-6_FAMILY-11";Tend="1125";Tstart="911";shortTE="F";uid="a775c74c-828d-4707-952a-a0d50b56d827"
CAJEWF010000001.1	RepeatMasker	Unknown	24832399	24832613	1581	+	.	ID="RND-1_FAMILY-694";Tend="1073";Tstart="858";shortTE="F";uid="956f0c7f-fcdb-4423-be54-0b7abbb4d41e"
CAJEWF010000001.1	RepeatMasker	Unknown	10755337	10755663	1662	+	.	ID="RND-3_FAMILY-763";Tend="1242";Tstart="916";shortTE="F";uid="a99d1a89-87f4-461d-9772-16c1fafe51af"
CAJEWF010000001.1	RepeatMasker	DNA/hAT-hATm	47781391	47781538	617	+	.	ID="RND-6_FAMILY-448";Tend="1873";Tstart="1735";shortTE="F";uid="052dd1c7-5b4f-4326-900b-b377fdfddf4f"
CAJEWF010000001.1	RepeatMasker	DNA	4079800	4080219	1034	+	.	ID="RND-5_FAMILY-3769";TEgroup="ctg_1%7CRND-5_FAMILY-3769%7C2";Tend="2372";Tstart="1806";shortTE="F";uid="3b027075-a628-4d01-b9e3-84168fd0ed5d"
CAJEWF010000001.1	RepeatMasker	DNA/TcMar-Tc1	14383631	14383840	654	+	.	ID="RND-4_FAMILY-1919";TEgroup="ctg_1%7CRND-4_FAMILY-1919%7C13";Tend="1097";Tstart="897";shortTE="F";uid="1b49bcb5-580a-4909-9e51-1c5922b3dbfe"
CAJEWF010000001.1	RepeatMasker	DNA/CMC-EnSpm	49512586	49512841	1872	+	.	ID="RND-1_FAMILY-516";Tend="1182";Tstart="925";shortTE="F";uid="e5a1294c-140c-43df-9774-8685a7e30e1f"
CAJEWF010000001.1	RepeatMasker	DNA	47019121	47019348	1604	+	.	ID="RND-5_FAMILY-4858";Tend="251";Tstart="24";shortTE="F";uid="65d928d3-3285-4eed-a9ef-d787b0165364"
CAJEWF010000001.1	RepeatMasker	Unknown	16606979	16607490	4153	+	.	ID="RND-6_FAMILY-2136";Tend="1481";Tstart="976";shortTE="F";uid="dd5e8942-73b2-4589-ac51-5d48a5738be1"
CAJEWF010000001.1	RepeatMasker	RC/Helitron	2383331	2383642	945	+	.	ID="HELITRON-1N1B_BTA";Tend="319";Tstart="10";shortTE="F";uid="edfb651a-e916-4403-bcba-885f515e8795"
CAJEWF010000001.1	RepeatMasker	DNA/hAT-Tip100	11994453	11994603	696	+	.	ID="RND-5_FAMILY-4888";Tend="1218";Tstart="1065";shortTE="F";uid="7824e400-98b9-4ca7-843e-7e273cb4882c"
CAJEWF010000001.1	RepeatMasker	DNA/Sola-2	25579526	25579638	409	+	.	ID="RND-6_FAMILY-3279";Tend="1852";Tstart="1748";shortTE="F";uid="b2e6f54c-266d-4026-842e-5948119e3ca6"
CAJEWF010000001.1	RepeatMasker	Unknown	40352284	40352535	1014	+	.	ID="RND-1_FAMILY-197";TEgroup="ctg_1%7CRND-1_FAMILY-197%7C10";Tend="1101";Tstart="926";shortTE="F";uid="d224b1cd-3d23-4a1e-bff9-c55f1f6c0e36"
CAJEWF010000001.1	RepeatMasker	DNA/hAT-hATm	30364033	30364275	989	+	.	ID="RND-6_FAMILY-7035";Tend="3039";Tstart="2799";shortTE="F";uid="8d2a4b5e-0b95-4d94-9149-0b0834af50dc"
CAJEWF010000001.1	RepeatMasker	DNA/CMC-EnSpm	36519807	36520064	724	+	.	ID="RND-6_FAMILY-1077";Tend="1173";Tstart="908";shortTE="F";uid="3c99b9aa-8e98-4953-9885-21f0f2f3b42d"
CAJEWF010000001.1	RepeatMasker	DNA	43929123	43929625	3904	+	.	ID="DNA-1_BTA";Tend="504";Tstart="1";shortTE="F";uid="4d7fd99c-886f-4f67-bc5f-c176618c27ba"
CAJEWF010000001.1	RepeatMasker	Unknown	3118087	3118982	5650	+	.	ID="RND-6_FAMILY-640";Tend="1879";Tstart="928";shortTE="F";uid="68a2989c-ffa4-4993-9806-2f927a61cc1e"
CAJEWF010000001.1	RepeatMasker	DNA/Maverick	51528710	51529010	1833	+	.	ID="RND-2_FAMILY-28";Tend="1046";Tstart="730";shortTE="F";uid="8256fd7c-1392-43fd-8a8e-5bc8b15a6b60"
CAJEWF010000001.1	RepeatMasker	DNA/MULE-MuDR	40006452	40006819	2841	+	.	ID="RND-1_FAMILY-69";Tend="1325";Tstart="958";shortTE="F";uid="8f8d5cd2-b842-43a8-b73c-39bf7f753af1"
CAJEWF010000001.1	RepeatMasker	DNA	39447406	39447554	448	+	.	ID="DNA-10_BTA";Tend="162";Tstart="2";shortTE="F";uid="5858053e-836d-475b-af11-8aee25d565cf"
CAJEWF010000001.1	RepeatMasker	Unknown	9468589	9470026	2517	+	.	ID="RND-6_FAMILY-32";Tend="1724";Tstart="404";shortTE="F";uid="f5c0d058-ed40-41d7-868a-a0babe147bd9"
CAJEWF010000001.1	RepeatMasker	DNA	23134678	23135107	2743	+	.	ID="DNA-10_BTA";Tend="434";Tstart="1";shortTE="F";uid="8f5d485e-4386-4c6a-a049-50c2eb711f18"
CAJEWF010000001.1	RepeatMasker	DNA	5651371	5651667	1431	+	.	ID="RND-3_FAMILY-135";Tend="1163";Tstart="871";shortTE="F";uid="f4ee6422-4fbf-4124-810e-9f2418885962"
CAJEWF010000001.1	RepeatMasker	Unknown	2328505	2328673	624	+	.	ID="RND-1_FAMILY-354";Tend="1281";Tstart="1119";shortTE="F";uid="b571e5a4-8831-4673-988f-3529234ebc1e"
CAJEWF010000001.1	RepeatMasker	LINE/RTE-BovB	22829353	22829652	2153	+	.	ID="RND-6_FAMILY-7272";Tend="4010";Tstart="3713";shortTE="F";uid="5ed429ff-26fb-4c28-b43f-a0c5b0d3bbfd"
CAJEWF010000001.1	RepeatMasker	LINE/R1	7768354	7770545	2786	+	.	ID="RND-5_FAMILY-1829";TEgroup="ctg_1%7CRND-5_FAMILY-1829%7C1";Tend="2795";Tstart="695";shortTE="F";uid="b950bc86-da7e-490e-8940-836c9a9d04a4"
CAJEWF010000001.1	RepeatMasker	Unknown	14563479	14564468	7262	+	.	ID="RND-6_FAMILY-6931";Tend="2324";Tstart="1354";shortTE="F";uid="490f5afd-ce15-4c9a-86c7-e6cf5c993036"
CAJEWF010000001.1	RepeatMasker	DNA	1892541	1892767	1050	+	.	ID="RND-4_FAMILY-1880";Tend="1157";Tstart="939";shortTE="F";uid="c34b7ac4-fb6c-4ade-b772-aadcffa946c6"
CAJEWF010000001.1	RepeatMasker	DNA/CMC-EnSpm	49452292	49452404	476	+	.	ID="RND-6_FAMILY-6392";Tend="828";Tstart="716";shortTE="F";uid="a8687430-bc39-4757-b57a-690ed922e06d"
CAJEWF010000001.1	RepeatMasker	LTR/Pao	40155105	40155223	555	+	.	ID="RND-4_FAMILY-367";Tend="1528";Tstart="1415";shortTE="F";uid="edd8b8f7-63c8-42c7-8bc1-2bea260cf223"
CAJEWF010000001.1	RepeatMasker	LTR/Gypsy	42415444	42415709	1342	+	.	ID="RND-6_FAMILY-6215";Tend="1235";Tstart="970";shortTE="F";uid="32553665-8181-43b6-b74d-d28b7047aebf"
CAJEWF010000001.1	RepeatMasker	RC/Helitron	2182348	2182740	1165	+	.	ID="RND-5_FAMILY-4101";Tend="730";Tstart="319";shortTE="F";uid="c347f9cf-3ca5-4aa0-8364-63726bf401a2"
CAJEWF010000001.1	RepeatMasker	Unknown	35050976	35051128	1331	+	.	ID="RND-5_FAMILY-4195";Tend="1103";Tstart="950";shortTE="F";uid="266a7fc8-977a-4794-a093-dc0a90f5bf4b"
CAJEWF010000001.1	RepeatMasker	DNA/CMC	36354801	36355024	1735	+	.	ID="RND-5_FAMILY-957";Tend="1083";Tstart="860";shortTE="F";uid="99eda068-ace9-4554-894e-5390bf4cf341"
CAJEWF010000001.1	RepeatMasker	DNA/hAT-Tip100	39828697	39828954	1153	+	.	ID="RND-5_FAMILY-4888";Tend="1445";Tstart="1166";shortTE="F";uid="b03337d4-0020-4761-aea9-154fbf489c2c"
CAJEWF010000001.1	RepeatMasker	LINE/RTE-BovB	14838865	14839055	1019	+	.	ID="RND-1_FAMILY-550";Tend="1982";Tstart="1789";shortTE="F";uid="5c040ff8-6a47-49b4-a2a6-f6b239c1589d"
CAJEWF010000001.1	RepeatMasker	RC/Helitron	37954753	37954875	628	+	.	ID="RND-1_FAMILY-129";Tend="1496";Tstart="1378";shortTE="F";uid="fade36fe-6dd9-43c5-a079-eb360131a054"
CAJEWF010000001.1	RepeatMasker	DNA	25906382	25906537	890	+	.	ID="rnd-5_family-971";Tend="1198";Tstart="1069";shortTE="F";uid="87ae43b2-3320-4937-881c-b76e144f8e68"
CAJEWF010000001.1	RepeatMasker	DNA/CMC-EnSpm	40249952	40250099	1090	+	.	ID="RND-6_FAMILY-10965";Tend="1069";Tstart="925";shortTE="F";uid="58149552-23fa-42ad-9a17-886d89e44a64"
CAJEWF010000001.1	RepeatMasker	DNA	32773041	32773158	668	+	.	ID="RND-1_FAMILY-110";Tend="1400";Tstart="1283";shortTE="F";uid="1d26865c-bca8-4db5-833d-3278d8493540"
CAJEWF010000001.1	RepeatMasker	Unknown	36694996	36695142	800	+	.	ID="RND-3_FAMILY-41";Tend="1096";Tstart="947";shortTE="F";uid="0e41ffcd-d0ec-40e5-9d0d-18b821f5e4b3"
CAJEWF010000001.1	RepeatMasker	RC/Helitron	42902662	42902843	606	+	.	ID="RND-6_FAMILY-606";Tend="1991";Tstart="1817";shortTE="F";uid="42e403b3-2580-484d-a006-1eadba1ced3d"
CAJEWF010000001.1	RepeatMasker	DNA	52520151	52520363	1251	+	.	ID="RND-1_FAMILY-270";Tend="880";Tstart="678";shortTE="F";uid="a84eddfb-a96d-4ffc-a3a0-2bdd581938df"
CAJEWF010000001.1	RepeatMasker	DNA/PIF-Spy	52078305	52078413	615	+	.	ID="RND-1_FAMILY-385";Tend="1693";Tstart="1587";shortTE="F";uid="a9d5ff93-1b58-4a40-b1be-8bc19acc81d6"
CAJEWF010000001.1	RepeatMasker	Unknown	23929623	23929880	1597	+	.	ID="RND-6_FAMILY-694";Tend="1209";Tstart="928";shortTE="F";uid="5929ae8e-ad13-4d5f-b7dc-40a8f2b40826"
CAJEWF010000001.1	RepeatMasker	LTR/Gypsy	17503579	17503685	448	+	.	ID="RND-3_FAMILY-25";Tend="1191";Tstart="1086";shortTE="F";uid="bd2ad23d-ce58-4d41-ae46-062e8c7a5cb2"
CAJEWF010000001.1	RepeatMasker	Unknown	25068379	25068543	811	+	.	ID="RND-2_FAMILY-63";Tend="1033";Tstart="870";shortTE="F";uid="4f035cae-e9cf-48b4-ac45-d25756dc7b83"
CAJEWF010000001.1	RepeatMasker	Unknown	29395229	29395361	564	+	.	ID="RND-5_FAMILY-505";Tend="1498";Tstart="1342";shortTE="F";uid="24e7abd2-ac40-42ec-a61b-322eb65f56bd"
CAJEWF010000001.1	RepeatMasker	RC/Helitron	48934670	48936315	4124	+	.	ID="HELITRON-N2_BTA";TEgroup="ctg_1%7CHELITRON-N2_BTA%7C8";Tend="821";Tstart="1";shortTE="F";uid="9c9573ed-92cc-453d-ba73-64f18f47bfb8"
CAJEWF010000001.1	RepeatMasker	DNA	19573027	19573147	913	+	.	ID="RND-6_FAMILY-2621";Tend="2864";Tstart="2741";shortTE="F";uid="ee2d6879-0b13-4b76-b8b4-20d62dc64038"
CAJEWF010000001.1	RepeatMasker	DNA/hAT-Tip100	21591404	21591649	614	+	.	ID="RND-5_FAMILY-926";Tend="1629";Tstart="1380";shortTE="F";uid="64f1fdd0-dbf5-414a-ac3e-0dbccff4fe7d"
CAJEWF010000001.1	RepeatMasker	DNA/Kolobok	15852128	15852597	2070	+	.	ID="RND-1_FAMILY-622";Tend="4129";Tstart="3662";shortTE="F";uid="80ba86f3-cd16-4d64-aea8-57ec40aa3f9f"
CAJEWF010000001.1	RepeatMasker	Unknown	8622870	8623088	1531	+	.	ID="RND-1_FAMILY-171";Tend="1126";Tstart="901";shortTE="F";uid="24582dc1-1368-49e5-bcee-ee04826ce6a1"
CAJEWF010000001.1	RepeatMasker	Unknown	17955935	17956065	657	+	.	ID="RND-1_FAMILY-27";Tend="1040";Tstart="910";shortTE="F";uid="b15b0c9e-6461-43cd-845b-3a8e2bc9293e"
CAJEWF010000001.1	RepeatMasker	DNA/CMC	37936869	37937126	2052	+	.	ID="RND-5_FAMILY-844";Tend="1107";Tstart="847";shortTE="F";uid="1248be47-7082-47dd-8b10-b6ce90a196ed"
CAJEWF010000001.1	RepeatMasker	RC/Helitron	35381805	35382936	9374	+	.	ID="RND-1_FAMILY-177";Tend="1786";Tstart="620";shortTE="F";uid="326f53de-4023-4a02-a71b-b23087b3448f"
CAJEWF010000001.1	RepeatMasker	DNA	4468411	4468764	2422	+	.	ID="RND-5_FAMILY-1257";Tend="1527";Tstart="1172";shortTE="F";uid="03420bcd-b911-40c1-a7ed-344baae504cf"
CAJEWF010000001.1	RepeatMasker	LTR/Copia	26575011	26575241	1442	+	.	ID="RND-6_FAMILY-4958";Tend="550";Tstart="321";shortTE="F";uid="25674ea6-e93a-4d49-b821-15975436357c"
CAJEWF010000001.1	RepeatMasker	DNA/CMC-Chapaev-3	52200143	52200398	704	+	.	ID="RND-6_FAMILY-649";Tend="2834";Tstart="2587";shortTE="F";uid="6f70cff0-f80f-4785-8a5f-c65e51d4d3cd"
CAJEWF010000001.1	RepeatMasker	DNA	4097363	4097618	1577	+	.	ID="RND-1_FAMILY-59";Tend="1243";Tstart="983";shortTE="F";uid="f9eaae8e-4ed0-484f-8f6b-deceaf2a3841"
CAJEWF010000001.1	RepeatMasker	DNA	50203128	50203394	1717	+	.	ID="RND-4_FAMILY-211";Tend="1082";Tstart="813";shortTE="F";uid="54041ecb-ff09-4f26-ae30-2db50e13d7c7"
CAJEWF010000001.1	RepeatMasker	DNA/Sola-2	30733800	30734128	553	+	.	ID="RND-6_FAMILY-14157";Tend="1723";Tstart="1405";shortTE="F";uid="50778e3e-c72d-48c3-b015-dbc255069866"
CAJEWF010000001.1	RepeatMasker	DNA	24383335	24383842	3836	+	.	ID="DNA-1_BTA";Tend="504";Tstart="1";shortTE="F";uid="8eb9cbed-81de-4f6f-8d81-440b00b33c27"
CAJEWF010000001.1	RepeatMasker	RC/Helitron	50078277	50078435	440	+	.	ID="RND-6_FAMILY-894";Tend="911";Tstart="741";shortTE="F";uid="3d89a449-d63d-4c9b-8336-a843156a3704"
CAJEWF010000001.1	RepeatMasker	DNA	13999078	13999296	428	+	.	ID="DNA-5_BTA";Tend="249";Tstart="27";shortTE="F";uid="aa302ee7-8578-4ca5-9c53-96122a33a07e"
CAJEWF010000001.1	RepeatMasker	Unknown	21934722	21935166	790	+	.	ID="RND-4_FAMILY-1778";Tend="1350";Tstart="915";shortTE="F";uid="a4cacf85-ef2c-48ad-a58e-4b58e8181f4f"
CAJEWF010000001.1	RepeatMasker	DNA/hAT-Tip100	29546434	29546865	1714	+	.	ID="rnd-5_family-403";Tend="1831";Tstart="1108";shortTE="F";uid="bcc8d181-a768-4759-80cc-b7b8eee5065f"
CAJEWF010000001.1	RepeatMasker	DNA/Sola-2	49481197	49481490	1103	+	.	ID="RND-1_FAMILY-499";Tend="983";Tstart="692";shortTE="F";uid="8d2e1eca-1924-485f-8b66-988e7343b309"
CAJEWF010000001.1	RepeatMasker	Unknown	44599505	44599611	440	+	.	ID="RND-1_FAMILY-197";Tend="1037";Tstart="925";shortTE="F";uid="9c4a3622-aec7-4794-85ae-1dff4b949d2f"
CAJEWF010000001.1	RepeatMasker	RC/Helitron	8507078	8507365	1508	+	.	ID="RND-6_FAMILY-7209";Tend="3776";Tstart="3488";shortTE="F";uid="74fb7c49-6ede-4b39-afb3-6eac47643875"
CAJEWF010000001.1	RepeatMasker	Unknown	34841163	34841324	745	+	.	ID="RND-6_FAMILY-687";Tend="1052";Tstart="895";shortTE="F";uid="33978b22-5543-46a7-9f81-6ec7d0041601"
CAJEWF010000001.1	RepeatMasker	LTR/Gypsy	34662352	34662600	1761	+	.	ID="RND-1_FAMILY-255";Tend="1222";Tstart="971";shortTE="F";uid="6510915a-9dcc-4b3a-8185-705ade114c99"
CAJEWF010000001.1	RepeatMasker	LTR/Gypsy	38514934	38515203	1263	+	.	ID="RND-6_FAMILY-1649";Tend="1409";Tstart="1140";shortTE="F";uid="f82870dd-6f15-4952-a0ab-fd4aeefedd3c"
CAJEWF010000001.1	RepeatMasker	LTR/Gypsy	49513896	49514039	593	+	.	ID="RND-6_FAMILY-1646";Tend="1118";Tstart="974";shortTE="F";uid="8d29ff1d-384b-43bf-b84c-e1dcd43d539a"
CAJEWF010000001.1	RepeatMasker	DNA	53239792	53240483	2139	+	.	ID="RND-5_FAMILY-971";Tend="1946";Tstart="1221";shortTE="F";uid="26f10baf-6e4b-4fc6-93bb-1c30146bf1bc"
CAJEWF010000001.1	RepeatMasker	DNA	12698876	12699375	3923	+	.	ID="DNA-1_BTA";Tend="504";Tstart="4";shortTE="F";uid="43d0be9f-800b-459b-ab34-882653507a80"
CAJEWF010000001.1	RepeatMasker	Unknown	13752440	13752590	1054	+	.	ID="RND-2_FAMILY-63";Tend="1032";Tstart="870";shortTE="F";uid="c8159ae8-daf9-4ca6-a8ff-9f89a3905855"
CAJEWF010000001.1	RepeatMasker	RC/Helitron	23437068	23437443	1401	+	.	ID="RND-4_FAMILY-1138";Tend="1242";Tstart="865";shortTE="F";uid="75e31275-2886-4f75-b0e0-49315b32be42"
CAJEWF010000001.1	RepeatMasker	Unknown	39840112	39840398	585	+	.	ID="RND-6_FAMILY-3800";Tend="978";Tstart="678";shortTE="F";uid="7b6fc2a4-4887-409c-a6ac-f64c49e8b48b"
CAJEWF010000001.1	RepeatMasker	DNA	23422793	23422974	860	+	.	ID="DNA-11_BTA";Tend="277";Tstart="87";shortTE="F";uid="2d8732fd-c738-4ae9-93d4-cf1d4aeb2473"
CAJEWF010000001.1	RepeatMasker	Unknown	40000313	40000660	1953	+	.	ID="RND-6_FAMILY-7457";Tend="1034";Tstart="699";shortTE="F";uid="d8514771-7fc8-4fdb-962b-f83c75720ed5"
CAJEWF010000001.1	RepeatMasker	DNA/CMC	43868711	43868938	1725	+	.	ID="ENSPM-N1_BTA";Tend="228";Tstart="1";shortTE="F";uid="44ad5e95-9248-47d9-9b43-9414caf06fd3"
CAJEWF010000001.1	RepeatMasker	DNA/TcMar-Pogo	49249629	49250162	2268	+	.	ID="RND-6_FAMILY-209";Tend="1363";Tstart="824";shortTE="F";uid="cff3b5cb-e3be-4552-b10c-08f23d4a9a00"
CAJEWF010000001.1	RepeatMasker	DNA/hAT-Tip100	13362554	13362801	1540	+	.	ID="RND-6_FAMILY-6685";Tend="1073";Tstart="825";shortTE="F";uid="983ff9ef-f327-4abc-ac33-ea7d784dac05"
CAJEWF010000001.1	RepeatMasker	Unknown	37456089	37456313	563	+	.	ID="RND-5_FAMILY-748";Tend="1936";Tstart="1716";shortTE="F";uid="8da72d94-bc3d-4000-95bf-f944d02eb3f1"
CAJEWF010000001.1	RepeatMasker	DNA/Academ-1	34208521	34211615	23646	+	.	ID="RND-1_FAMILY-844";TEgroup="ctg_1%7CRND-1_FAMILY-844%7C2";Tend="3381";Tstart="577";shortTE="F";uid="95514a53-7289-457c-96e9-9892bce8bc6f"
CAJEWF010000001.1	RepeatMasker	DNA/PIF-Spy	23037539	23039282	10940	+	.	ID="rnd-6_family-567";Tend="1545";Tstart="26";shortTE="F";uid="9f8a62ee-c924-42e9-becc-e07e1df7d8b6"
CAJEWF010000001.1	RepeatMasker	RC/Helitron	37682854	37682985	415	+	.	ID="HELITRON-1N1B_BTA";Tend="179";Tstart="53";shortTE="F";uid="b4b4fb11-1e34-492d-b509-4ffd6629abf3"
CAJEWF010000001.1	RepeatMasker	LINE/I	18407956	18408079	498	+	.	ID="RND-5_FAMILY-1134";Tend="1475";Tstart="1349";shortTE="F";uid="4f0579b2-4092-4af7-8599-ec9e77bfe442"
CAJEWF010000001.1	RepeatMasker	DNA	15704352	15704646	1687	+	.	ID="RND-3_FAMILY-135";Tend="1174";Tstart="869";shortTE="F";uid="1a315709-88ba-4f67-9521-5194d4819efb"
CAJEWF010000001.1	RepeatMasker	DNA	41669710	41669990	1780	+	.	ID="DNA-11_BTA";Tend="551";Tstart="275";shortTE="F";uid="1f9462c3-4fe3-48fe-aa60-b9a4c502894a"
CAJEWF010000001.1	RepeatMasker	Unknown	29266307	29266549	1694	+	.	ID="RND-1_FAMILY-85";Tend="1128";Tstart="885";shortTE="F";uid="e7558290-9fc0-40d3-83dc-49f955e4f5fb"
CAJEWF010000001.1	RepeatMasker	Unknown	6619178	6619343	961	+	.	ID="RND-6_FAMILY-6020";Tend="1555";Tstart="1390";shortTE="F";uid="4bf13bc4-6bf1-482b-a34b-f9b3a353f0e4"
CAJEWF010000001.1	RepeatMasker	DNA/hAT-Tip100	21916259	21916681	2714	+	.	ID="RND-5_FAMILY-3523";Tend="1244";Tstart="818";shortTE="F";uid="0f636d7f-56d0-43ce-ba28-3b49aa165f83"
CAJEWF010000001.1	RepeatMasker	DNA	23022770	23023014	588	+	.	ID="DNA-5_BTA";Tend="255";Tstart="5";shortTE="F";uid="769ad5b1-15f0-4b8d-adf6-152bd781fb8c"
CAJEWF010000001.1	RepeatMasker	DNA/hAT-hAT5	4446027	4446660	4849	+	.	ID="RND-6_FAMILY-700";Tend="1640";Tstart="1007";shortTE="F";uid="e1c0f0ba-1885-4795-a1ab-df26ddf5e6d8"
CAJEWF010000001.1	RepeatMasker	DNA	47631233	47632168	8349	+	.	ID="RND-1_FAMILY-380";Tend="1970";Tstart="1033";shortTE="F";uid="7b0228be-b399-4a23-92f0-f0f743ffc8b3"
CAJEWF010000001.1	RepeatMasker	DNA	51103005	51103132	1037	+	.	ID="DNA4-17B_BTA";Tend="128";Tstart="1";shortTE="F";uid="34d371fc-4036-4f3f-965a-9b6314e7b8eb"
CAJEWF010000001.1	RepeatMasker	LINE/I-Jockey	19793020	19797570	13979	+	.	ID="JOCKEY-6_BTA";Tend="5288";Tstart="746";shortTE="F";uid="cecbbd87-c2cd-4c66-9420-221ac477fd92"
CAJEWF010000001.1	RepeatMasker	DNA/CMC	37396574	37396714	534	+	.	ID="RND-5_FAMILY-957";Tend="1025";Tstart="884";shortTE="F";uid="3e175728-e187-48d6-a918-a0d47019ceb2"
CAJEWF010000001.1	RepeatMasker	DNA	20960596	20960856	1783	+	.	ID="RND-5_FAMILY-2645";Tend="1268";Tstart="1008";shortTE="F";uid="1d6d42fa-4b4f-4a5c-b5a0-01d2be737ac1"
CAJEWF010000001.1	RepeatMasker	DNA/PIF-Harbinger	10633370	10633540	499	+	.	ID="RND-4_FAMILY-1090";Tend="1468";Tstart="1299";shortTE="F";uid="42507a0d-af30-424e-ac84-f68a5f079362"
CAJEWF010000001.1	RepeatMasker	Unknown	19648747	19648879	555	+	.	ID="RND-6_FAMILY-5162";Tend="4196";Tstart="4067";shortTE="F";uid="9749c679-2951-44d4-9d9f-6ff47912c811"
CAJEWF010000001.1	RepeatMasker	Unknown	34852563	34852888	2386	+	.	ID="RND-3_FAMILY-763";Tend="1241";Tstart="916";shortTE="F";uid="30fb1aaf-583d-499e-a5c1-56a601397c1b"
CAJEWF010000001.1	RepeatMasker	Unknown	45842229	45843248	1878	+	.	ID="RND-6_FAMILY-1236";Tend="1456";Tstart="636";shortTE="F";uid="f63e6fc9-8476-4187-b07b-70ccb8a7bcac"
CAJEWF010000001.1	RepeatMasker	Unknown	20307381	20307689	409	+	.	ID="REP-6_LMI";Tend="3234";Tstart="2927";shortTE="F";uid="fbe25063-cbb8-43cb-8ffa-977cff0a91e5"
CAJEWF010000001.1	RepeatMasker	DNA	25440813	25441095	1310	+	.	ID="DNA-11_BTA";Tend="293";Tstart="3";shortTE="F";uid="6ffd1fd1-bcf1-4179-8551-a69f05be0750"
CAJEWF010000001.1	RepeatMasker	DNA	44877188	44877301	974	+	.	ID="RND-1_FAMILY-110";Tend="1397";Tstart="1284";shortTE="F";uid="fea78d00-cdcd-4356-aa89-412468806323"
CAJEWF010000001.1	RepeatMasker	DNA	1809171	1809700	2299	+	.	ID="RND-5_FAMILY-971";Tend="1692";Tstart="1168";shortTE="F";uid="db3881d3-ce80-4c19-b443-147d982b16a3"
CAJEWF010000001.1	RepeatMasker	Unknown	52895537	52895819	1567	+	.	ID="RND-5_FAMILY-38";Tend="1229";Tstart="949";shortTE="F";uid="23a14716-2124-4e4a-80f4-ab15f6793c62"
CAJEWF010000001.1	RepeatMasker	DNA	12460725	12460980	1724	+	.	ID="RND-1_FAMILY-59";Tend="1242";Tstart="986";shortTE="F";uid="a4f528f8-671b-4392-a4fa-d7e8a823d78e"
CAJEWF010000001.1	RepeatMasker	Unknown	22093883	22094111	753	+	.	ID="RND-1_FAMILY-729";Tend="1092";Tstart="821";shortTE="F";uid="e0ecfdf2-7ab9-4237-a13a-9c4d7177ec64"
CAJEWF010000001.1	RepeatMasker	LINE/L2	49293381	49293636	1562	+	.	ID="RND-4_FAMILY-328";Tend="1149";Tstart="893";shortTE="F";uid="4077e0e1-967f-42d8-a0e8-26fa5e1ab1fa"
CAJEWF010000001.1	RepeatMasker	DNA/Sola-2	29160061	29160299	1214	+	.	ID="RND-5_FAMILY-31";Tend="1006";Tstart="761";shortTE="F";uid="6f2acd0f-3881-4d62-9631-30262ec05924"
CAJEWF010000001.1	RepeatMasker	DNA	6441149	6441654	3979	+	.	ID="DNA-1_BTA";Tend="504";Tstart="1";shortTE="F";uid="bc69155e-2a66-4277-bc73-a50f553e579d"
CAJEWF010000001.1	RepeatMasker	Unknown	22826129	22826314	1188	+	.	ID="RND-4_FAMILY-384";Tend="1004";Tstart="832";shortTE="F";uid="9be24fdf-60e8-40aa-a5ef-9ed92d9db7c6"
CAJEWF010000001.1	RepeatMasker	DNA	46813735	46814075	997	+	.	ID="rnd-6_family-11069";Tend="1032";Tstart="901";shortTE="F";uid="cafd9347-c0b6-4a5d-aabe-9e30f4c1a6c5"
CAJEWF010000001.1	RepeatMasker	DNA/CMC	14655618	14655848	1000	+	.	ID="RND-5_FAMILY-34";Tend="1152";Tstart="915";shortTE="F";uid="f9bb14f2-cbcc-4ad2-8da0-75aa5a558bc3"
CAJEWF010000001.1	RepeatMasker	DNA/hAT-Tip100	35832606	35833491	6474	+	.	ID="RND-1_FAMILY-49";Tend="1863";Tstart="904";shortTE="F";uid="864cb9c6-1054-44cf-a72a-66d699410c6c"
CAJEWF010000001.1	RepeatMasker	DNA/PIF-Spy	47825812	47827753	16816	+	.	ID="RND-5_FAMILY-3043";Tend="2729";Tstart="799";shortTE="F";uid="f10d5d69-f578-4a18-8b29-eec6efdd362d"
CAJEWF010000001.1	RepeatMasker	DNA/CMC-EnSpm	48526842	48527042	423	+	.	ID="RND-1_FAMILY-300";Tend="423";Tstart="221";shortTE="F";uid="d17753c8-277b-4bd4-8074-bee38c1bd124"
CAJEWF010000001.1	RepeatMasker	DNA	50940662	50940815	796	+	.	ID="RND-5_FAMILY-3769";Tend="2832";Tstart="2679";shortTE="F";uid="8816c184-2cea-4846-81fc-25e4ee64c1ab"
CAJEWF010000001.1	RepeatMasker	DNA/CMC-EnSpm	1808763	1808930	1385	+	.	ID="RND-6_FAMILY-1912";Tend="1122";Tstart="953";shortTE="F";uid="092b72c1-dce9-4535-a81e-2933fc2bc8e8"
CAJEWF010000001.1	RepeatMasker	LTR/Gypsy	4583960	4584423	2288	+	.	ID="RND-3_FAMILY-443";Tend="1302";Tstart="834";shortTE="F";uid="39c3d63f-56e2-4899-8abf-5bd8237b8f3c"
CAJEWF010000001.1	RepeatMasker	DNA/hAT	51806413	51806639	729	+	.	ID="RND-6_FAMILY-4750";TEgroup="ctg_1%7CRND-6_FAMILY-4750%7C1";Tend="2798";Tstart="2664";shortTE="T";uid="a8aef7ea-6ca9-406e-baf1-3d3a5208d5ff"
CAJEWF010000001.1	RepeatMasker	DNA/hAT-hATm	38390081	38390365	1188	+	.	ID="RND-6_FAMILY-7639";Tend="2558";Tstart="2292";shortTE="F";uid="a9a83d1e-d45d-4ae8-b3e2-9d7b7f90cc7f"
CAJEWF010000001.1	RepeatMasker	DNA	4116062	4116271	447	+	.	ID="DNA-5_BTA";Tend="229";Tstart="10";shortTE="F";uid="7209ac6b-e2bf-455f-9d90-052b9027706c"
CAJEWF010000001.1	RepeatMasker	DNA/CMC-EnSpm	41436553	41436864	1105	+	.	ID="RND-5_FAMILY-2651";TEgroup="ctg_1%7CRND-5_FAMILY-2651%7C1";Tend="2453";Tstart="1623";shortTE="F";uid="74e52aca-a2bf-4458-a7ed-45a0982ebf51"
CAJEWF010000001.1	RepeatMasker	LTR/Gypsy	47833778	47834032	1213	+	.	ID="RND-6_FAMILY-1649";Tend="1409";Tstart="1156";shortTE="F";uid="9af171af-a69f-484f-aff1-5f629cc2b809"
CAJEWF010000001.1	RepeatMasker	DNA	51099153	51099293	410	+	.	ID="RND-6_FAMILY-3450";Tend="1301";Tstart="1159";shortTE="F";uid="2a6a21c2-d3f8-4dae-b3cc-9fb810b30510"
CAJEWF010000001.1	RepeatMasker	DNA/PIF-Harbinger	50262910	50263035	789	+	.	ID="RND-4_FAMILY-1090";Tend="1191";Tstart="1066";shortTE="F";uid="bc758965-ce37-4cec-8a92-1194b1f68898"
CAJEWF010000001.1	RepeatMasker	Unknown	26838465	26838734	1284	+	.	ID="RND-1_FAMILY-36";Tend="1210";Tstart="951";shortTE="F";uid="551591b5-83b2-445e-865e-ba60121f889a"
CAJEWF010000001.1	RepeatMasker	DNA/CMC	25481655	25481883	1740	+	.	ID="RND-5_FAMILY-957";Tend="1087";Tstart="859";shortTE="F";uid="1d4f64bb-c292-470e-8eea-3fa1b30dfbf3"
CAJEWF010000001.1	RepeatMasker	DNA/Sola-2	52350434	52350676	1770	+	.	ID="RND-1_FAMILY-956";Tend="3508";Tstart="3267";shortTE="F";uid="a81e575f-bb3a-40f0-80ad-61ce30c58ecc"
CAJEWF010000001.1	RepeatMasker	DNA	38142773	38142981	567	+	.	ID="RND-6_FAMILY-3089";Tend="2674";Tstart="2454";shortTE="F";uid="975c4ceb-2dd4-4b6b-8eee-a0459eac4b1f"
CAJEWF010000001.1	RepeatMasker	Unknown	28003294	28003895	6782	+	.	ID="RND-5_FAMILY-848";Tend="1947";Tstart="711";shortTE="F";uid="52f5144f-431d-470e-8643-ad0f04a3b7a9"
CAJEWF010000001.1	RepeatMasker	LINE/I	7265422	7265706	1298	+	.	ID="RND-6_FAMILY-27";Tend="1191";Tstart="918";shortTE="F";uid="4a50707f-287a-4e4c-97a4-0ef9a310450c"
CAJEWF010000001.1	RepeatMasker	Unknown	52052008	52052253	895	+	.	ID="RND-6_FAMILY-9275";Tend="1559";Tstart="1310";shortTE="F";uid="1dca35d4-c6d0-4389-a288-9047999c7527"
CAJEWF010000001.1	RepeatMasker	DNA/CMC	29855536	29855802	601	+	.	ID="RND-4_FAMILY-396";Tend="1156";Tstart="884";shortTE="F";uid="ac3be5e4-02da-4a23-99b9-7bb5cb6e44ac"
CAJEWF010000001.1	RepeatMasker	DNA/hAT-Tip100	2683926	2684124	434	+	.	ID="RND-5_FAMILY-3189";Tend="1191";Tstart="1002";shortTE="F";uid="4da99b19-4583-42d8-b393-ef40edb0e644"
CAJEWF010000001.1	RepeatMasker	DNA	41177964	41178379	1290	+	.	ID="RND-3_FAMILY-152";Tend="1391";Tstart="967";shortTE="F";uid="a35d9f28-6630-4b8a-b89e-2391e881931a"
CAJEWF010000001.1	RepeatMasker	Unknown	44382560	44382729	497	+	.	ID="RND-5_FAMILY-1951";Tend="1561";Tstart="1400";shortTE="F";uid="a303ee69-a22e-45c0-b2c5-b56ac0214c99"
CAJEWF010000001.1	RepeatMasker	DNA/CMC-Chapaev-3	34821205	34821987	827	+	.	ID="rnd-6_family-10088";Tend="2206";Tstart="1421";shortTE="F";uid="7618106a-3389-4bbd-9204-91c62a15a69b"
CAJEWF010000001.1	RepeatMasker	DNA/CMC	16326448	16326671	1720	+	.	ID="ENSPM-N1_BTA";Tend="228";Tstart="5";shortTE="F";uid="2fd0fecd-c0e1-46db-866e-0178722f7456"
CAJEWF010000001.1	RepeatMasker	Unknown	49122991	49123120	741	+	.	ID="RND-1_FAMILY-78";Tend="1080";Tstart="952";shortTE="F";uid="50a97397-e851-4d30-8715-6a200f875c55"
CAJEWF010000001.1	RepeatMasker	DNA/hAT?	35862563	35862743	1050	+	.	ID="RND-3_FAMILY-634";Tend="1192";Tstart="998";shortTE="F";uid="9312cfee-2502-43bb-b4c3-301f19546c08"
CAJEWF010000001.1	RepeatMasker	Unknown	41809005	41809171	1115	+	.	ID="RND-4_FAMILY-227";Tend="1137";Tstart="971";shortTE="F";uid="0fa33eaf-94fc-4222-94e0-a5a83e9bb71e"
CAJEWF010000001.1	RepeatMasker	DNA/CMC-EnSpm	27983722	27984020	2328	+	.	ID="ENSPM-N3_BTA";Tend="414";Tstart="113";shortTE="F";uid="505c8746-81e2-482d-b01d-72333bf3414b"
CAJEWF010000001.1	RepeatMasker	Unknown	28196747	28196910	1347	+	.	ID="RND-1_FAMILY-363";Tend="1053";Tstart="890";shortTE="F";uid="69452226-4cb3-4cc5-afe9-c1f7ae5c5c7f"
CAJEWF010000001.1	RepeatMasker	DNA/hAT-hATm	25033786	25033923	430	+	.	ID="RND-5_FAMILY-832";Tend="1449";Tstart="1314";shortTE="F";uid="f9e8488c-3f70-4529-8af0-58393fb6f91b"
CAJEWF010000001.1	RepeatMasker	DNA/Maverick	47112482	47116500	31818	+	.	ID="RND-1_FAMILY-503";Tend="7699";Tstart="3734";shortTE="F";uid="bceb219e-10de-4329-a408-9b14849c6a35"
CAJEWF010000001.1	RepeatMasker	DNA	11327810	11328056	440	+	.	ID="RND-5_FAMILY-2631";Tend="4201";Tstart="3953";shortTE="F";uid="f0a33bfb-6e81-47e8-b284-b4a130b19ab9"
CAJEWF010000001.1	RepeatMasker	Unknown	3464643	3464934	2495	+	.	ID="RND-1_FAMILY-263";Tend="1245";Tstart="954";shortTE="F";uid="5aa40e37-15d9-4466-a156-61853ad7033b"
CAJEWF010000001.1	RepeatMasker	DNA	26749159	26749327	817	+	.	ID="DNA-11_BTA";Tend="183";Tstart="1";shortTE="F";uid="bea6482f-b07b-4299-a115-76c54d08ce3a"
CAJEWF010000001.1	RepeatMasker	DNA/hAT-Tip100	45905653	45905772	762	+	.	ID="RND-5_FAMILY-4888";Tend="1431";Tstart="1312";shortTE="F";uid="46dff197-0556-4c67-bd2f-a647083fa7a2"
CAJEWF010000001.1	RepeatMasker	DNA	46232562	46232711	412	+	.	ID="RND-4_FAMILY-1911";Tend="1185";Tstart="1043";shortTE="F";uid="4fd7ef9f-f8a7-43fa-8db8-65f08e34153e"
CAJEWF010000001.1	RepeatMasker	Unknown	14086222	14086500	1489	+	.	ID="RND-5_FAMILY-38";Tend="1229";Tstart="946";shortTE="F";uid="2fae55c7-1047-4285-8d53-9c94ed300d56"
CAJEWF010000001.1	RepeatMasker	DNA/CMC-EnSpm	26782214	26782496	1951	+	.	ID="RND-6_FAMILY-7144";Tend="1254";Tstart="964";shortTE="F";uid="d18e871e-dd00-48d1-8dcb-2a1794e3f5f3"
CAJEWF010000001.1	RepeatMasker	RC/Helitron	28614972	28615177	1196	+	.	ID="RND-5_FAMILY-142";Tend="1468";Tstart="1267";shortTE="F";uid="c4fd7848-7301-470a-a652-a574d7028943"
CAJEWF010000001.1	RepeatMasker	DNA	4690494	4690704	646	+	.	ID="RND-4_FAMILY-211";Tend="1344";Tstart="1132";shortTE="F";uid="1a450c7c-74ef-4f9b-92ff-67bc667487b4"
CAJEWF010000001.1	RepeatMasker	Unknown	46049117	46049225	609	+	.	ID="RND-3_FAMILY-763";Tend="1172";Tstart="1064";shortTE="F";uid="dcf995a4-1231-4134-aa41-ba0ac3a5ca13"
CAJEWF010000001.1	RepeatMasker	DNA/CMC-EnSpm	8452441	8452719	1435	+	.	ID="rnd-6_family-7144";Tend="1229";Tstart="966";shortTE="F";uid="80e9aa89-2706-4069-82f2-bafb0d9666fd"
CAJEWF010000001.1	RepeatMasker	DNA	43203813	43204456	2169	+	.	ID="RND-6_FAMILY-9444";TEgroup="ctg_1%7CRND-6_FAMILY-9444%7C3";Tend="3058";Tstart="2161";shortTE="F";uid="ca8e9303-af32-49fb-9cec-f8252be3f1cc"
CAJEWF010000001.1	RepeatMasker	LINE/R1	19696127	19696321	1028	+	.	ID="RND-6_FAMILY-1164";Tend="2339";Tstart="2145";shortTE="F";uid="0285ff77-6739-4d89-9753-974b9fa9edd3"
CAJEWF010000001.1	RepeatMasker	Unknown	34760834	34760978	688	+	.	ID="RND-1_FAMILY-27";Tend="1052";Tstart="904";shortTE="F";uid="9d5a2db9-3fcf-4f36-b3f1-376fe02ba42f"
CAJEWF010000001.1	RepeatMasker	DNA	42132780	42133023	1570	+	.	ID="RND-1_FAMILY-752";Tend="3390";Tstart="3149";shortTE="F";uid="926d2865-7237-477f-9604-5b0f70345ced"
CAJEWF010000001.1	RepeatMasker	DNA/CMC	39047508	39047763	2142	+	.	ID="RND-5_FAMILY-844";Tend="1105";Tstart="850";shortTE="F";uid="3d7655d5-6bb0-4bb7-8604-1abcd33b960a"
CAJEWF010000001.1	RepeatMasker	DNA	5928461	5928734	1853	+	.	ID="DNA-11_BTA";Tend="274";Tstart="3";shortTE="F";uid="83e9281e-fbe8-4468-9115-cd520f4f9098"
CAJEWF010000001.1	RepeatMasker	DNA/CMC-EnSpm	41099336	41099600	1661	+	.	ID="RND-1_FAMILY-56";Tend="1157";Tstart="897";shortTE="F";uid="8a13d73a-3f51-4795-b93e-e12a9e94f233"
CAJEWF010000001.1	RepeatMasker	LINE/I	20346393	20346656	2436	+	.	ID="RND-6_FAMILY-27";Tend="1182";Tstart="919";shortTE="F";uid="193bae5c-2585-43c6-b393-70ff545b1926"
CAJEWF010000001.1	RepeatMasker	DNA	5082512	5082723	1126	+	.	ID="RND-4_FAMILY-1880";Tend="1252";Tstart="1045";shortTE="F";uid="a2aedf0c-5148-45c0-86d8-90c93fa8dfd7"
CAJEWF010000001.1	RepeatMasker	LTR/Gypsy	19459479	19459714	1192	+	.	ID="RND-6_FAMILY-417";Tend="1181";Tstart="947";shortTE="F";uid="53b49648-e63a-4164-8139-6b5721ddce5e"
CAJEWF010000001.1	RepeatMasker	Unknown	3146986	3147194	796	+	.	ID="RND-6_FAMILY-1010";Tend="1028";Tstart="820";shortTE="F";uid="1fdd3622-3c41-4bbc-b24d-a73a9c3028cf"
CAJEWF010000001.1	RepeatMasker	DNA	52472726	52472991	1292	+	.	ID="RND-1_FAMILY-136";Tend="1171";Tstart="907";shortTE="F";uid="7084f86e-f7ad-40ee-b5d6-65c308794d15"
CAJEWF010000001.1	RepeatMasker	DNA	13206758	13207013	2171	+	.	ID="RND-1_FAMILY-59";Tend="1241";Tstart="986";shortTE="F";uid="a16be597-7a64-4775-a7c6-0e35e4617e7f"
CAJEWF010000001.1	RepeatMasker	DNA/TcMar-Tc1	29921560	29921784	1617	+	.	ID="RND-1_FAMILY-275";Tend="1193";Tstart="970";shortTE="F";uid="69636e15-826e-40f1-a5b0-0536ee06d22a"
CAJEWF010000001.1	RepeatMasker	Unknown	40320502	40320660	905	+	.	ID="RND-4_FAMILY-243";Tend="1115";Tstart="957";shortTE="F";uid="f82536da-dde0-4926-8255-bd62ae9b5283"
CAJEWF010000001.1	RepeatMasker	LTR/Gypsy	11597317	11597607	1332	+	.	ID="RND-6_FAMILY-1646";Tend="1504";Tstart="1115";shortTE="F";uid="dd2a4694-a735-420a-86d9-04d1ab861dcb"
CAJEWF010000001.1	RepeatMasker	DNA	50651117	50651348	1038	+	.	ID="rnd-4_family-113";Tend="1000";Tstart="745";shortTE="F";uid="6f53a52d-e864-46ff-8cd8-47646a436d0d"
CAJEWF010000001.1	RepeatMasker	Unknown	18562425	18562551	695	+	.	ID="RND-1_FAMILY-445";Tend="1027";Tstart="892";shortTE="F";uid="a419bfe6-ed97-4861-a278-7ae0f95fd42b"
CAJEWF010000001.1	RepeatMasker	DNA/Ginger-2	47346604	47346918	2617	+	.	ID="RND-6_FAMILY-4589";Tend="912";Tstart="598";shortTE="F";uid="b5473a3f-5d58-4987-994e-58f5ad9d5d02"
CAJEWF010000001.1	RepeatMasker	LTR/Gypsy	22457750	22458008	697	+	.	ID="RND-6_FAMILY-6215";Tend="1634";Tstart="1374";shortTE="F";uid="c52c7a9c-7066-499e-96c1-34e320bc7ebf"
CAJEWF010000001.1	RepeatMasker	Unknown	5028656	5028962	2232	+	.	ID="RND-4_FAMILY-226";Tend="1227";Tstart="915";shortTE="F";uid="f6d06ee2-3ea6-483b-8135-b312082969ad"
CAJEWF010000001.1	RepeatMasker	Unknown	1328320	1328514	541	+	.	ID="RND-1_FAMILY-507";Tend="1074";Tstart="885";shortTE="F";uid="dfee1939-781d-4171-a12f-27f512552783"
CAJEWF010000001.1	RepeatMasker	Unknown	50430266	50430709	1696	+	.	ID="RND-5_FAMILY-114";Tend="1580";Tstart="771";shortTE="F";uid="c0087943-3507-4a99-87b9-de41154d91ef"
CAJEWF010000001.1	RepeatMasker	DNA/PIF-Spy	14325994	14326331	1646	+	.	ID="RND-5_FAMILY-3132";Tend="2493";Tstart="2155";shortTE="F";uid="d4c4b2bb-95ab-4d0d-8337-c763df0c2f60"
CAJEWF010000001.1	RepeatMasker	DNA	2149772	2149998	980	+	.	ID="RND-4_FAMILY-211";Tend="1324";Tstart="1080";shortTE="F";uid="da38d6e8-39c0-491c-b46e-ff31d33ca5b5"
CAJEWF010000001.1	RepeatMasker	RC/Helitron	19215799	19215991	472	+	.	ID="RND-1_FAMILY-129";Tend="1549";Tstart="1350";shortTE="F";uid="442237cc-6f1a-44ca-81a0-7303dab4114e"
CAJEWF010000001.1	RepeatMasker	DNA	17550024	17550404	435	+	.	ID="RND-5_FAMILY-149";TEgroup="ctg_1%7CRND-5_FAMILY-149%7C3";Tend="1378";Tstart="991";shortTE="T";uid="a55fc82a-bd03-4616-8fb1-ac5f560a75bd"
CAJEWF010000001.1	RepeatMasker	LINE/L2	45517909	45518176	1466	+	.	ID="RND-4_FAMILY-328";Tend="1163";Tstart="895";shortTE="F";uid="b79f4500-f179-4cc4-af3e-6a5d72c40443"
CAJEWF010000001.1	RepeatMasker	DNA/hAT-Tip100	44975298	44975459	500	+	.	ID="RND-5_FAMILY-3189";Tend="1686";Tstart="1527";shortTE="F";uid="bbaa9b32-907d-4db5-8a90-1259f1fbf62e"
CAJEWF010000001.1	RepeatMasker	DNA/Maverick	39376100	39376283	1234	+	.	ID="RND-2_FAMILY-28";Tend="921";Tstart="738";shortTE="F";uid="4bad8d26-f73d-4a7f-82da-22f14ea74c21"
CAJEWF010000001.1	RepeatMasker	DNA/CMC-Transib	53236389	53236572	1124	+	.	ID="RND-5_FAMILY-2303";Tend="937";Tstart="755";shortTE="F";uid="5a05f9c4-794a-4593-aaf5-1fb2808b43d6"
CAJEWF010000001.1	RepeatMasker	Unknown	47783175	47783417	1118	+	.	ID="RND-4_FAMILY-688";Tend="1241";Tstart="981";shortTE="F";uid="acc61ca6-6f33-4d1f-94fa-8a082af67c78"
CAJEWF010000001.1	RepeatMasker	Unknown	46585813	46586198	2390	+	.	ID="RND-1_FAMILY-199";Tend="1323";Tstart="941";shortTE="F";uid="e8f65601-897b-40ee-b515-a7977818301a"
CAJEWF010000001.1	RepeatMasker	Unknown	50824869	50825098	914	+	.	ID="RND-1_FAMILY-253";Tend="1134";Tstart="908";shortTE="F";uid="f362ba94-7c67-44a3-895f-e6c0dd824ee8"
CAJEWF010000001.1	RepeatMasker	Unknown	36081209	36081579	2582	+	.	ID="RND-6_FAMILY-4417";Tend="1614";Tstart="1262";shortTE="F";uid="6d2a8db8-26e0-44a6-8577-8e7a9747f54c"
CAJEWF010000001.1	RepeatMasker	Unknown	43528893	43529213	1908	+	.	ID="RND-1_FAMILY-493";Tend="1208";Tstart="893";shortTE="F";uid="1e689129-1698-4ddb-b2d3-6adc2afe6ccf"
CAJEWF010000001.1	RepeatMasker	DNA/CMC-Transib	36493350	36493513	1274	+	.	ID="RND-5_FAMILY-2303";Tend="931";Tstart="767";shortTE="F";uid="2244d885-4bdc-44a4-966d-573d1b184de7"
CAJEWF010000001.1	RepeatMasker	DNA	1995509	1995774	1060	+	.	ID="DNA-11_BTA";Tend="280";Tstart="1";shortTE="F";uid="0dc56e38-fdde-44f3-993e-ca64bfd39464"
CAJEWF010000001.1	RepeatMasker	DNA/hAT-Tip100	49206182	49206318	562	+	.	ID="RND-5_FAMILY-3189";Tend="1682";Tstart="1544";shortTE="F";uid="40e7a890-76c1-49a1-a2b4-29677d333583"
CAJEWF010000001.1	RepeatMasker	DNA/hAT-Tip100	29233483	29233759	1762	+	.	ID="RND-5_FAMILY-3523";Tend="1005";Tstart="738";shortTE="F";uid="b1650b00-16a1-467b-b834-67db33dba4e6"
CAJEWF010000001.1	RepeatMasker	DNA	6757687	6757806	529	+	.	ID="RND-6_FAMILY-1167";Tend="1583";Tstart="1462";shortTE="F";uid="8dc381f8-8c34-44a4-af6e-6bec67c4c2b9"
CAJEWF010000001.1	RepeatMasker	Unknown	51813784	51814078	2415	+	.	ID="RND-1_FAMILY-263";Tend="1245";Tstart="954";shortTE="F";uid="db838398-d16c-454c-a006-5939b5c252a7"
CAJEWF010000001.1	RepeatMasker	RC/Helitron	15639970	15640606	2916	+	.	ID="RND-6_FAMILY-894";Tend="1965";Tstart="1138";shortTE="F";uid="214cd48e-5f24-4916-8851-13679ec0d5bf"
CAJEWF010000001.1	RepeatMasker	Unknown	20723554	20723694	1034	+	.	ID="RND-4_FAMILY-384";Tend="1008";Tstart="839";shortTE="F";uid="93cfc16d-2610-48e0-86d5-35dce5163314"
CAJEWF010000001.1	RepeatMasker	LTR/Pao	1853855	1854102	866	+	.	ID="RND-1_FAMILY-112";Tend="1208";Tstart="948";shortTE="F";uid="8fce12da-05ad-4a0a-85d0-63827dcca559"
CAJEWF010000001.1	RepeatMasker	DNA/Kolobok	34056099	34056268	899	+	.	ID="RND-6_FAMILY-2985";Tend="4161";Tstart="3991";shortTE="F";uid="06b15529-7455-47d2-a889-05f79c0a4143"
CAJEWF010000001.1	RepeatMasker	DNA/TcMar-Tc1	48757958	48760431	21224	+	.	ID="RND-5_FAMILY-890";Tend="3107";Tstart="634";shortTE="F";uid="932cbb12-f3ac-40f6-a2c7-75720ad16ac2"
CAJEWF010000001.1	RepeatMasker	DNA	47406387	47406818	2632	+	.	ID="RND-5_FAMILY-1135";Tend="4501";Tstart="4093";shortTE="F";uid="435c1b42-2402-4d62-9a80-cd64aa4cfb33"
CAJEWF010000001.1	RepeatMasker	DNA	41364091	41364312	796	+	.	ID="RND-4_FAMILY-1911";Tend="1073";Tstart="860";shortTE="F";uid="c296bb3c-7baa-4921-b768-bf187c4a8bcc"
CAJEWF010000001.1	RepeatMasker	LTR/Gypsy	3266943	3267112	1436	+	.	ID="RND-6_FAMILY-1649";Tend="1137";Tstart="966";shortTE="F";uid="f1dc69d4-1f16-49a9-9943-d75265616fe6"
CAJEWF010000001.1	RepeatMasker	LINE/RTE	19041955	19042261	589	+	.	ID="RND-5_FAMILY-1939";Tend="1450";Tstart="1171";shortTE="F";uid="bd7dee09-aa4a-4ec6-8e69-6d52c022ad53"
CAJEWF010000001.1	RepeatMasker	RC/Helitron	10472630	10472888	1603	+	.	ID="RND-5_FAMILY-1779";Tend="1057";Tstart="801";shortTE="F";uid="bd1568a6-b242-44d0-b329-c833c3c218f6"
CAJEWF010000001.1	RepeatMasker	LTR/Copia	53256914	53257033	599	+	.	ID="RND-4_FAMILY-537";Tend="1396";Tstart="1279";shortTE="F";uid="50ce5ab6-fe10-4620-9a78-2a37abdc7ecb"
CAJEWF010000001.1	RepeatMasker	Unknown	26431012	26431183	1425	+	.	ID="RND-1_FAMILY-381";Tend="959";Tstart="787";shortTE="F";uid="e6d40772-cf2b-47eb-b674-77e7d6164057"
CAJEWF010000001.1	RepeatMasker	DNA/hAT-Tip100	35062208	35062459	1470	+	.	ID="HAT-N2_BTA";Tend="250";Tstart="1";shortTE="F";uid="0620158d-4384-4436-9c6c-bc434060ecb9"
CAJEWF010000001.1	RepeatMasker	DNA/hAT-hAT5	41196721	41196866	492	+	.	ID="RND-6_FAMILY-3828";Tend="967";Tstart="820";shortTE="F";uid="8ba08bb3-f5ea-49a3-ac4a-3be9289f2607"
CAJEWF010000001.1	RepeatMasker	LTR/Gypsy	14939050	14939355	1484	+	.	ID="RND-6_FAMILY-4518";Tend="1291";Tstart="877";shortTE="F";uid="77d640fe-00a4-444c-9aae-833db1277ea2"
CAJEWF010000001.1	RepeatMasker	DNA/hAT-Tip100	16229866	16230166	1058	+	.	ID="rnd-5_family-3523";Tend="941";Tstart="682";shortTE="F";uid="61dbc793-0386-4aac-b40c-6a23dd7d0e28"
CAJEWF010000001.1	RepeatMasker	LTR/Pao	39848816	39849300	714	+	.	ID="RND-6_FAMILY-764";Tend="1021";Tstart="531";shortTE="F";uid="21a16eff-2d57-4d56-b82e-3f84e3057474"
CAJEWF010000001.1	RepeatMasker	DNA/CMC-EnSpm	43331911	43332069	616	+	.	ID="RND-6_FAMILY-1165";Tend="970";Tstart="817";shortTE="F";uid="bee9a21f-348c-4d40-ba35-3302ab548f09"
CAJEWF010000001.1	RepeatMasker	DNA	40880969	40881107	754	+	.	ID="RND-6_FAMILY-11069";Tend="1032";Tstart="895";shortTE="F";uid="816e0d7b-5c70-4a96-8740-798a38798fc8"
CAJEWF010000001.1	RepeatMasker	LTR/Gypsy	20277885	20278055	464	+	.	ID="RND-4_FAMILY-31";Tend="1121";Tstart="952";shortTE="F";uid="bc629c18-3dfe-42b5-835a-96e03e2ba17f"
CAJEWF010000001.1	RepeatMasker	DNA/CMC-EnSpm	16712248	16712413	1258	+	.	ID="RND-6_FAMILY-1912";Tend="1118";Tstart="953";shortTE="F";uid="0c3dddb7-ca4d-4a4d-8c6a-613e2cdfad91"
CAJEWF010000001.1	RepeatMasker	LTR/Gypsy	53163940	53164180	839	+	.	ID="RND-6_FAMILY-1646";Tend="985";Tstart="726";shortTE="F";uid="b05de670-003c-4e2e-8294-5dad6be13400"
CAJEWF010000001.1	RepeatMasker	Unknown	45576810	45577270	3077	+	.	ID="RND-1_FAMILY-795";Tend="2260";Tstart="1800";shortTE="F";uid="0d7f5d37-a2ae-4776-9ffc-9b1e54d8b20e"
CAJEWF010000001.1	RepeatMasker	LINE/I	44189201	44189475	756	+	.	ID="RND-6_FAMILY-3086";Tend="4843";Tstart="4583";shortTE="F";uid="e87c19b9-eb83-46f5-bfbf-881e9a150a9e"
CAJEWF010000001.1	RepeatMasker	Unknown	4542999	4543267	515	+	.	ID="RND-1_FAMILY-96";Tend="1241";Tstart="908";shortTE="F";uid="122214d4-de91-452f-ac88-c8c97aa36263"
CAJEWF010000001.1	RepeatMasker	DNA	6263294	6263420	717	+	.	ID="RND-6_FAMILY-1167";Tend="1588";Tstart="1461";shortTE="F";uid="994ce93a-2df2-49d3-a2c2-3e0803a02890"
CAJEWF010000001.1	RepeatMasker	Unknown	1787617	1787805	896	+	.	ID="RND-6_FAMILY-16091";Tend="1271";Tstart="1071";shortTE="F";uid="2b6e8539-2027-45a0-962a-fbf9ba57304b"
CAJEWF010000001.1	RepeatMasker	Unknown	31537428	31537530	458	+	.	ID="RND-4_FAMILY-29";Tend="1379";Tstart="1303";shortTE="F";uid="eb374c15-56dd-4eda-bd5f-8bca6a36344b"
CAJEWF010000001.1	RepeatMasker	DNA	30206424	30206577	425	+	.	ID="DNA-4_BTA";Tend="165";Tstart="1";shortTE="F";uid="de4a1ffd-f453-4017-a431-92f1423b58c9"
CAJEWF010000001.1	RepeatMasker	DNA/CMC-EnSpm	19074272	19074513	1696	+	.	ID="RND-1_FAMILY-56";Tend="1150";Tstart="891";shortTE="F";uid="d46fad1c-0705-4510-930e-3fb7dcc1ff3d"
CAJEWF010000001.1	RepeatMasker	Unknown	49024293	49024461	1267	+	.	ID="RND-1_FAMILY-381";Tend="956";Tstart="791";shortTE="F";uid="46e813df-1aa3-4b8e-b75f-22858fbbe3c3"
CAJEWF010000001.1	RepeatMasker	Unknown	50355000	50355136	869	+	.	ID="RND-5_FAMILY-1053";Tend="1179";Tstart="1044";shortTE="F";uid="8dc043db-dc0f-4b5a-8549-97f39500c687"
CAJEWF010000001.1	RepeatMasker	LTR/Gypsy	48054160	48054340	630	+	.	ID="RND-4_FAMILY-31";TEgroup="ctg_1%7CRND-4_FAMILY-31%7C7";Tend="1366";Tstart="1085";shortTE="T";uid="fcd647b8-2b56-4cf6-9d52-4b90694830c8"
CAJEWF010000001.1	RepeatMasker	DNA	15525623	15526121	3994	+	.	ID="DNA-1_BTA";Tend="504";Tstart="1";shortTE="F";uid="5b81b36c-29a7-41ff-ac0f-cf3028a7072d"
CAJEWF010000001.1	RepeatMasker	Unknown	32738827	32739118	1911	+	.	ID="RND-1_FAMILY-70";Tend="1224";Tstart="922";shortTE="F";uid="d89acb35-ede5-4b20-8ad7-879ecf2c17e4"
CAJEWF010000001.1	RepeatMasker	DNA/hAT-Tip100	47532264	47532407	640	+	.	ID="rnd-4_family-272";Tend="1378";Tstart="1163";shortTE="F";uid="87415703-6094-465d-9f5a-ad1aa7001752"
CAJEWF010000001.1	RepeatMasker	Unknown	24848033	24848546	3194	+	.	ID="RND-1_FAMILY-631";Tend="1445";Tstart="925";shortTE="F";uid="7e22732d-b79c-4235-9662-a8ff0e6a3188"
CAJEWF010000001.1	RepeatMasker	Unknown	48679097	48679307	914	+	.	ID="RND-4_FAMILY-384";Tend="1003";Tstart="788";shortTE="F";uid="044cbd6c-7cf2-4390-b338-94d675cddc27"
CAJEWF010000001.1	RepeatMasker	Unknown	49149029	49149172	611	+	.	ID="RND-1_FAMILY-96";Tend="1049";Tstart="909";shortTE="F";uid="0e45b5e7-bd2c-4ff6-ace4-7f81a25c8b22"
CAJEWF010000001.1	RepeatMasker	DNA/Zator	22591025	22591194	490	+	.	ID="RND-1_FAMILY-287";Tend="1647";Tstart="1488";shortTE="F";uid="c789372b-4125-40b4-a454-8485626ce521"
CAJEWF010000001.1	RepeatMasker	Unknown	48471460	48471950	2399	+	.	ID="RND-6_FAMILY-3161";Tend="1241";Tstart="741";shortTE="F";uid="f324009e-1b8f-4f2a-972e-8b002cf957cb"
CAJEWF010000001.1	RepeatMasker	Unknown	4097847	4098004	958	+	.	ID="RND-2_FAMILY-63";Tend="1032";Tstart="870";shortTE="F";uid="1234e51e-a7a2-4c23-9467-055cd04dd3e3"
CAJEWF010000001.1	RepeatMasker	Unknown	45785395	45785638	1727	+	.	ID="RND-5_FAMILY-1778";Tend="1148";Tstart="905";shortTE="F";uid="0b10c88c-19c5-466a-ab7d-7891cd51dbf5"
CAJEWF010000001.1	RepeatMasker	DNA/TcMar-Tc1	11268024	11268249	971	+	.	ID="RND-4_FAMILY-168";Tend="1179";Tstart="963";shortTE="F";uid="aebfa2e4-4271-4b9c-a695-b0454a272bcd"
CAJEWF010000001.1	RepeatMasker	DNA/hAT-Tip100	31717315	31718868	11704	+	.	ID="RND-1_FAMILY-73";Tend="2343";Tstart="779";shortTE="F";uid="141e444b-4c96-4916-bd23-a7dacda9d7bd"
CAJEWF010000001.1	RepeatMasker	LTR/Gypsy	23766554	23766816	1827	+	.	ID="RND-6_FAMILY-4518";Tend="1137";Tstart="869";shortTE="F";uid="9c5e0b9f-84dc-4718-8324-62d2843fe222"
CAJEWF010000001.1	RepeatMasker	DNA/CMC-EnSpm	31821108	31821351	1692	+	.	ID="RND-1_FAMILY-56";Tend="1143";Tstart="897";shortTE="F";uid="df544dab-4816-4a5a-b7cd-f478fb14cb26"
CAJEWF010000001.1	RepeatMasker	DNA/CMC-EnSpm	84069	84194	655	+	.	ID="RND-6_FAMILY-6392";Tend="823";Tstart="697";shortTE="F";uid="1d7459f5-691e-4e3b-bbe6-4d9e74bbdbd0"
CAJEWF010000001.1	RepeatMasker	DNA/CMC	3443443	3443664	1615	+	.	ID="ENSPM-N1_BTA";Tend="222";Tstart="1";shortTE="F";uid="8f96d5d3-ce63-4837-8a93-fcb58edbdd98"
CAJEWF010000001.1	RepeatMasker	Unknown	5228195	5228371	1169	+	.	ID="RND-4_FAMILY-226";Tend="1223";Tstart="1032";shortTE="F";uid="db1c13e2-ac2a-4cad-846d-8df1be47f6b5"
CAJEWF010000001.1	RepeatMasker	Unknown	1996752	1996916	655	+	.	ID="RND-6_FAMILY-2397";Tend="1498";Tstart="1323";shortTE="F";uid="9a65788e-90bf-417a-a0b1-f6df6a1cb3a5"
CAJEWF010000001.1	RepeatMasker	DNA/CMC-EnSpm	51112133	51112355	872	+	.	ID="RND-5_FAMILY-1231";Tend="1487";Tstart="1267";shortTE="F";uid="abc97140-5299-4acb-b265-9c0f2f154e6f"
CAJEWF010000001.1	RepeatMasker	DNA/CMC-EnSpm	36232656	36232805	507	+	.	ID="RND-6_FAMILY-6392";Tend="825";Tstart="686";shortTE="F";uid="02744b5d-b757-439d-ab76-df26227ad6e9"
CAJEWF010000001.1	RepeatMasker	Unknown	18230898	18231194	1060	+	.	ID="RND-6_FAMILY-5162";Tend="2946";Tstart="2655";shortTE="F";uid="e42b7200-06fc-43d4-93a4-bd9289722a98"
CAJEWF010000001.1	RepeatMasker	DNA	34627717	34628662	5962	+	.	ID="RND-1_FAMILY-535";TEgroup="ctg_1%7CRND-1_FAMILY-535%7C1";Tend="1818";Tstart="797";shortTE="F";uid="d13eb579-96c8-45df-92b7-67d16757b62d"
CAJEWF010000001.1	RepeatMasker	Unknown	339400	339951	3584	+	.	ID="RND-1_FAMILY-843";Tend="1326";Tstart="768";shortTE="F";uid="dff75dc2-3cf8-4c21-937b-468a7e81a996"
CAJEWF010000001.1	RepeatMasker	Unknown	61031	61777	4547	+	.	ID="RND-6_FAMILY-830";Tend="1588";Tstart="827";shortTE="F";uid="d054d56a-2080-40c8-be4a-64696c792a5d"
CAJEWF010000001.1	RepeatMasker	LTR/Gypsy	50392716	50392911	436	+	.	ID="RND-6_FAMILY-417";Tend="1205";Tstart="980";shortTE="F";uid="fa77bed4-30fa-4a28-b51d-a6c4d7ebc819"
CAJEWF010000001.1	RepeatMasker	DNA	46557863	46558017	813	+	.	ID="dna-11_bta";Tend="277";Tstart="153";shortTE="F";uid="9416dbd3-138d-4114-9ae0-5aef5a08c447"
CAJEWF010000001.1	RepeatMasker	Unknown	44391248	44391447	983	+	.	ID="RND-5_FAMILY-674";Tend="1007";Tstart="808";shortTE="F";uid="38c98753-3264-4d92-a258-7af1f8c3e36f"
CAJEWF010000001.1	RepeatMasker	RC/Helitron	37377382	37377679	1134	+	.	ID="RND-5_FAMILY-142";Tend="1046";Tstart="759";shortTE="F";uid="1ed33baf-d34a-4d13-acc8-64e51d0d259f"
CAJEWF010000001.1	RepeatMasker	Unknown	46190767	46190952	411	+	.	ID="RND-6_FAMILY-1750";Tend="1002";Tstart="812";shortTE="F";uid="419c5834-3e17-454c-ad85-7ffa20d34e64"
CAJEWF010000001.1	RepeatMasker	Unknown	4277573	4277723	940	+	.	ID="RND-3_FAMILY-41";Tend="1097";Tstart="948";shortTE="F";uid="4b43f2df-d65e-47b2-8a53-1dc59ba16ede"
CAJEWF010000001.1	RepeatMasker	DNA/TcMar-Tc1	16120737	16120841	486	+	.	ID="RND-1_FAMILY-54";Tend="1079";Tstart="975";shortTE="F";uid="5ebdfcc5-0719-43ce-9571-d9d0671849df"
CAJEWF010000001.1	RepeatMasker	DNA	32689968	32692279	19401	+	.	ID="RND-5_FAMILY-1287";Tend="3063";Tstart="757";shortTE="F";uid="e1e4e5e3-31e6-4a34-96f6-3527a02ca7a0"
CAJEWF010000001.1	RepeatMasker	DNA/Maverick	47822941	47823259	2292	+	.	ID="RND-2_FAMILY-28";Tend="1048";Tstart="739";shortTE="F";uid="01ef95b4-0c9b-461e-a32a-436a9c1a91aa"
CAJEWF010000001.1	RepeatMasker	Unknown	28328561	28328815	1966	+	.	ID="RND-1_FAMILY-137";Tend="1146";Tstart="893";shortTE="F";uid="82bf3988-2969-466a-b9d7-f72fc57d17be"
CAJEWF010000001.1	RepeatMasker	DNA/PIF-Spy	40780230	40780426	733	+	.	ID="ISL2EU-2_BTA";Tend="199";Tstart="2";shortTE="F";uid="ea9e2752-cd7f-4a4a-83a5-994cbcd0f7bd"
CAJEWF010000001.1	RepeatMasker	LINE/L2	6602331	6603790	12923	+	.	ID="RND-5_FAMILY-643";Tend="2269";Tstart="801";shortTE="F";uid="bcaa1e91-3189-414d-bbde-337ade5a638f"
CAJEWF010000001.1	RepeatMasker	DNA	47248413	47248995	4079	+	.	ID="RND-5_FAMILY-312";Tend="1514";Tstart="918";shortTE="F";uid="c7b33480-c3a6-4ea2-bc3c-a800c8a44b6a"
CAJEWF010000001.1	RepeatMasker	Unknown	25863291	25863417	448	+	.	ID="RND-1_FAMILY-78";Tend="1210";Tstart="951";shortTE="F";uid="58064d59-c2c2-4580-a314-8538123c881e"
CAJEWF010000001.1	RepeatMasker	Unknown	23871920	23872127	1221	+	.	ID="RND-4_FAMILY-384";Tend="1008";Tstart="833";shortTE="F";uid="25bddf6e-4771-450b-be39-7cfda2b0bd3e"
CAJEWF010000001.1	RepeatMasker	Unknown	17951834	17952021	813	+	.	ID="RND-4_FAMILY-384";TEgroup="ctg_1%7CRND-4_FAMILY-384%7C1";Tend="1008";Tstart="842";shortTE="T";uid="79b657ae-d667-4dce-afc2-cbb04f1f71cf"
CAJEWF010000001.1	RepeatMasker	DNA	18808105	18808301	902	+	.	ID="RND-1_FAMILY-769";Tend="4253";Tstart="4060";shortTE="F";uid="cd05d079-3144-4e30-967f-698824252b7a"
CAJEWF010000001.1	RepeatMasker	Unknown	15993568	15993942	1707	+	.	ID="RND-1_FAMILY-479";Tend="1329";Tstart="950";shortTE="F";uid="df0e437f-b26e-45ec-82ea-e008fc84cb6c"
CAJEWF010000001.1	RepeatMasker	DNA	46812345	46812578	824	+	.	ID="DNA-5_BTA";Tend="236";Tstart="1";shortTE="F";uid="bcb68c63-69cf-4674-998d-7a846117c384"
CAJEWF010000001.1	RepeatMasker	Unknown	44506106	44506338	1214	+	.	ID="RND-3_FAMILY-763";Tend="1240";Tstart="1009";shortTE="F";uid="cfb484ca-0fab-4c3e-b069-dcb65c810200"
CAJEWF010000001.1	RepeatMasker	DNA/hAT-Tip100	15787974	15788228	1130	+	.	ID="RND-5_FAMILY-3523";Tend="923";Tstart="671";shortTE="F";uid="c608ad8e-1756-4b06-93e2-694d794b9c5e"
CAJEWF010000001.1	RepeatMasker	RC/Helitron	45896876	45897093	1646	+	.	ID="RND-6_FAMILY-13958";Tend="1056";Tstart="838";shortTE="F";uid="ab41210d-271e-43fb-88a2-1e2bcd8e57ef"
CAJEWF010000001.1	RepeatMasker	DNA/Maverick	49055300	49055635	2204	+	.	ID="RND-2_FAMILY-28";Tend="1072";Tstart="741";shortTE="F";uid="5114dff9-eac7-420e-b4af-f523ce0f9ee8"
CAJEWF010000001.1	RepeatMasker	LINE/RTE-BovB	26998097	26998776	5532	+	.	ID="RND-6_FAMILY-5298";Tend="4013";Tstart="3333";shortTE="F";uid="e7cb1be9-8790-4fff-9274-ad2665fccbaa"
CAJEWF010000001.1	RepeatMasker	DNA	39445668	39445866	494	+	.	ID="RND-6_FAMILY-2441";Tend="1296";Tstart="1096";shortTE="F";uid="3c940bb4-22b6-4d4a-aa25-318953c60f47"
CAJEWF010000001.1	RepeatMasker	DNA/CMC	15102416	15102670	1431	+	.	ID="RND-1_FAMILY-116";Tend="2544";Tstart="2294";shortTE="F";uid="a6a6f193-579a-4528-b3ae-df36e493a31e"
CAJEWF010000001.1	RepeatMasker	DNA/CMC	25722787	25723096	2147	+	.	ID="RND-1_FAMILY-81";Tend="1258";Tstart="949";shortTE="F";uid="aa6791ae-3e89-406c-84fa-dbf7c347e555"
CAJEWF010000001.1	RepeatMasker	DNA/CMC-EnSpm	22410297	22410616	994	+	.	ID="RND-1_FAMILY-61";Tend="1784";Tstart="1480";shortTE="F";uid="654114dc-f7f4-474c-9198-282182ab29a3"
CAJEWF010000001.1	RepeatMasker	LINE/I-Jockey	52560135	52560415	462	+	.	ID="RND-6_FAMILY-5320";Tend="2170";Tstart="1887";shortTE="F";uid="b7db0ea2-2903-4e4c-a92d-53b62ed61357"
CAJEWF010000001.1	RepeatMasker	DNA/CMC	37888656	37888882	1556	+	.	ID="RND-5_FAMILY-957";Tend="1087";Tstart="859";shortTE="F";uid="82e7fba1-eece-414c-9248-6c1e762c2d8a"
CAJEWF010000001.1	RepeatMasker	LINE/RTE	28694604	28694899	1493	+	.	ID="RND-5_FAMILY-1939";Tend="1441";Tstart="1151";shortTE="F";uid="3b5b7e12-ed9c-46c5-ac47-ab4d43f24e05"
CAJEWF010000001.1	RepeatMasker	Unknown	675564	676080	2389	+	.	ID="RND-4_FAMILY-230";Tend="1329";Tstart="783";shortTE="F";uid="410e676c-c947-4257-b0b7-08b2d3d8a71f"
CAJEWF010000001.1	RepeatMasker	DNA/Academ-1	13725538	13726252	5717	+	.	ID="RND-1_FAMILY-406";Tend="1684";Tstart="964";shortTE="F";uid="875c8557-ab9a-497f-9cc9-5ae3445d4871"
CAJEWF010000001.1	RepeatMasker	Unknown	31327122	31327251	866	+	.	ID="RND-1_FAMILY-27";Tend="1041";Tstart="902";shortTE="F";uid="cdcb9c14-6f6a-4695-9b04-d531b59dba0c"
CAJEWF010000001.1	RepeatMasker	Unknown	31304013	31304521	2737	+	.	ID="RND-1_FAMILY-865";Tend="1350";Tstart="818";shortTE="F";uid="12770cba-5d02-4811-bbdc-fd8576a985aa"
CAJEWF010000001.1	RepeatMasker	DNA/hAT-Tip100	13153664	13154155	3692	+	.	ID="rnd-1_family-65";Tend="2403";Tstart="1827";shortTE="F";uid="0d87eaac-b612-401e-934b-5a3c34ff894e"
CAJEWF010000001.1	RepeatMasker	DNA	43541402	43541601	520	+	.	ID="DNA-4_BTA";Tend="554";Tstart="355";shortTE="F";uid="dd51209a-3f93-48e7-a8e4-3dae09464a17"
CAJEWF010000001.1	RepeatMasker	DNA/PIF-Spy	19583368	19583524	460	+	.	ID="RND-6_FAMILY-1161";Tend="7753";Tstart="7602";shortTE="F";uid="c67c8c2e-a166-4e31-9761-d8d8b60ffff7"
CAJEWF010000001.1	RepeatMasker	LTR/Gypsy	40645084	40645338	1791	+	.	ID="RND-3_FAMILY-25";Tend="1339";Tstart="1085";shortTE="F";uid="7542689d-812c-45df-9bae-597cbaf0377f"
CAJEWF010000001.1	RepeatMasker	DNA	43125378	43125485	538	+	.	ID="RND-6_FAMILY-1167";Tend="1579";Tstart="1473";shortTE="F";uid="6ccdc6df-6d2f-4792-a99a-a97be51ac39c"
CAJEWF010000001.1	RepeatMasker	DNA	23734897	23735022	637	+	.	ID="RND-1_FAMILY-136";Tend="1170";Tstart="1049";shortTE="F";uid="06a2e629-ac0d-488a-ad4f-1eaad2d8bfd5"
CAJEWF010000001.1	RepeatMasker	DNA/TcMar-Tc1	31569167	31569395	1605	+	.	ID="RND-1_FAMILY-275";Tend="1196";Tstart="973";shortTE="F";uid="c63b079d-466b-45f4-bc30-01cf7cb05cea"
CAJEWF010000001.1	RepeatMasker	LTR/Pao	43185423	43185677	1276	+	.	ID="RND-4_FAMILY-3020";Tend="1174";Tstart="901";shortTE="F";uid="caa75098-73c0-408f-9add-3b4a131255a2"
CAJEWF010000001.1	RepeatMasker	DNA	25481004	25481107	697	+	.	ID="RND-5_FAMILY-2843";Tend="1234";Tstart="1114";shortTE="F";uid="4e10bb46-1ad1-4c03-9c48-c8fec5a219a9"
CAJEWF010000001.1	RepeatMasker	LTR/Gypsy	16976631	16976792	960	+	.	ID="RND-6_FAMILY-1649";Tend="1290";Tstart="1125";shortTE="F";uid="250bfba9-65d1-4c3a-9078-d0c12f484c96"
CAJEWF010000001.1	RepeatMasker	LTR/Pao	34953739	34954183	3868	+	.	ID="RND-1_FAMILY-569";Tend="1453";Tstart="1009";shortTE="F";uid="69be7b11-6e15-4bc8-9385-3e3aba416c25"
CAJEWF010000001.1	RepeatMasker	RC/Helitron	46763370	46763506	601	+	.	ID="RND-6_FAMILY-894";Tend="1961";Tstart="1825";shortTE="F";uid="0860a40d-8820-4d8c-add0-d77b736cda0d"
CAJEWF010000001.1	RepeatMasker	DNA/CMC-Chapaev-3	29639149	29639316	520	+	.	ID="RND-6_FAMILY-10088";Tend="2406";Tstart="2235";shortTE="F";uid="bdf30857-e7ff-4aa8-957f-43f4bb074862"
CAJEWF010000001.1	RepeatMasker	Unknown	15621586	15621878	2174	+	.	ID="RND-1_FAMILY-70";Tend="1222";Tstart="922";shortTE="F";uid="74e6d567-e0f9-4cf9-9a93-8642a99ceebd"
CAJEWF010000001.1	RepeatMasker	DNA	19709237	19709515	1380	+	.	ID="RND-6_FAMILY-14136";Tend="1103";Tstart="827";shortTE="F";uid="4a16986c-32c2-4e32-8b70-525440766f0c"
CAJEWF010000001.1	RepeatMasker	Unknown	23696243	23696400	894	+	.	ID="RND-5_FAMILY-674";Tend="992";Tstart="835";shortTE="F";uid="974f29f7-d984-453f-bb8e-621034aca69b"
CAJEWF010000001.1	RepeatMasker	LTR/Gypsy	6201744	6202024	1030	+	.	ID="RND-5_FAMILY-27";Tend="1217";Tstart="919";shortTE="F";uid="e439b1e9-2715-4c6d-8379-2eed709a0201"
CAJEWF010000001.1	RepeatMasker	Unknown	40390394	40390720	1988	+	.	ID="RND-4_FAMILY-998";Tend="1254";Tstart="933";shortTE="F";uid="57fbf23b-b600-48b3-8e46-d31864ee4795"
CAJEWF010000001.1	RepeatMasker	DNA/Academ-1	45343170	45343300	618	+	.	ID="RND-5_FAMILY-307";Tend="2039";Tstart="1914";shortTE="F";uid="f85e6f16-9f59-4221-b708-33ec8535ede5"
CAJEWF010000001.1	RepeatMasker	DNA	51473899	51474217	2243	+	.	ID="RND-1_FAMILY-234";Tend="1274";Tstart="946";shortTE="F";uid="66a92a03-6e41-40cf-8afc-30c0ba8dfd67"
CAJEWF010000001.1	RepeatMasker	DNA/Kolobok	15206298	15206448	570	+	.	ID="RND-6_FAMILY-2985";Tend="4317";Tstart="4166";shortTE="F";uid="932c6b62-b2a0-4f9b-b822-dd804453dd8d"
CAJEWF010000001.1	RepeatMasker	Unknown	29057539	29057932	2078	+	.	ID="RND-6_FAMILY-2817";Tend="1394";Tstart="1010";shortTE="F";uid="ed0b63a7-0603-44de-90fc-b561db73f62b"
CAJEWF010000001.1	RepeatMasker	DNA	23731144	23731370	1155	+	.	ID="DNA-11_BTA";Tend="277";Tstart="33";shortTE="F";uid="c0e3d659-b4bb-4638-87e9-f70cf42c685b"
CAJEWF010000001.1	RepeatMasker	DNA/CMC	51456287	51456500	1539	+	.	ID="ENSPM-N1_BTA";Tend="224";Tstart="1";shortTE="F";uid="b549e123-ad6d-4c0b-9eb8-e581f1deee0d"
CAJEWF010000001.1	RepeatMasker	DNA/hAT-hAT5	49152086	49152202	720	+	.	ID="RND-6_FAMILY-700";Tend="1637";Tstart="1521";shortTE="F";uid="48455cd4-9833-48d0-b638-e85ae52b30da"
CAJEWF010000001.1	RepeatMasker	DNA/hAT?	6446733	6447142	877	+	.	ID="RND-5_FAMILY-4882";TEgroup="ctg_1%7CRND-5_FAMILY-4882%7C2";Tend="1505";Tstart="935";shortTE="F";uid="eae464e7-ac9a-449c-abc7-6f216fa307d0"
CAJEWF010000001.1	RepeatMasker	LTR/Gypsy	39858310	39858586	1126	+	.	ID="RND-5_FAMILY-1051";Tend="1205";Tstart="937";shortTE="F";uid="f5ea27a4-2ba3-43eb-b36f-56fda36f747b"
CAJEWF010000001.1	RepeatMasker	RC/Helitron	28886135	28886545	2859	+	.	ID="RND-6_FAMILY-410";Tend="1652";Tstart="1237";shortTE="F";uid="4312cf73-bf23-498f-aacd-cb790c4a825a"
CAJEWF010000001.1	RepeatMasker	DNA/CMC	48994164	48994382	930	+	.	ID="RND-5_FAMILY-957";Tend="1081";Tstart="863";shortTE="F";uid="6ced88c6-0130-4cd6-b6f2-ffd9d5d7ff07"
CAJEWF010000001.1	RepeatMasker	Unknown	16358919	16359267	2644	+	.	ID="RND-1_FAMILY-351";Tend="2067";Tstart="1584";shortTE="F";uid="b04f07ad-89c0-4fdf-8725-a5144985caa0"
CAJEWF010000001.1	RepeatMasker	LTR/Gypsy	23236918	23237047	419	+	.	ID="RND-6_FAMILY-417";Tend="1040";Tstart="911";shortTE="F";uid="260e1856-4767-4f62-9953-a8380875fa75"
CAJEWF010000001.1	RepeatMasker	LINE/I	51117195	51117316	457	+	.	ID="RND-6_FAMILY-27";Tend="1148";Tstart="1025";shortTE="F";uid="e8a391b8-eddb-4d22-bc19-392c9a043fbf"
CAJEWF010000001.1	RepeatMasker	Unknown	22310053	22310302	639	+	.	ID="RND-4_FAMILY-688";Tend="1238";Tstart="960";shortTE="F";uid="d8ae4669-9cdc-4973-8b5b-0bcbc70ce161"
CAJEWF010000001.1	RepeatMasker	DNA	43502251	43502460	597	+	.	ID="RND-4_FAMILY-211";Tend="1791";Tstart="1586";shortTE="F";uid="e41af0f3-5268-48c2-b0fd-d364fd1e6881"
CAJEWF010000001.1	RepeatMasker	Unknown	27757400	27757517	484	+	.	ID="RND-1_FAMILY-498";Tend="3488";Tstart="3371";shortTE="F";uid="81d98f20-83b1-4428-98c4-82df7ec95230"
CAJEWF010000001.1	RepeatMasker	DNA/CMC-Transib	30820685	30820853	1182	+	.	ID="RND-5_FAMILY-2303";Tend="931";Tstart="764";shortTE="F";uid="627cf796-2d24-461a-95c6-a16b1a3d637e"
CAJEWF010000001.1	RepeatMasker	Unknown	40349158	40349293	756	+	.	ID="RND-1_FAMILY-78";Tend="1082";Tstart="947";shortTE="F";uid="ea101687-d4fa-450b-a392-27cb27829e75"
CAJEWF010000001.1	RepeatMasker	RC/Helitron	12663316	12663559	1641	+	.	ID="RND-5_FAMILY-1779";Tend="1057";Tstart="814";shortTE="F";uid="bfc4e029-f430-417e-a029-5991c9edee99"
CAJEWF010000001.1	RepeatMasker	DNA	50165501	50165778	1743	+	.	ID="DNA-11_BTA";Tend="549";Tstart="274";shortTE="F";uid="ee9693b1-74cf-4399-b638-397e3c827918"
CAJEWF010000001.1	RepeatMasker	DNA/hAT?	51144682	51145011	1548	+	.	ID="RND-6_FAMILY-2385";Tend="1305";Tstart="977";shortTE="F";uid="094987bb-bf0b-495f-87d7-44eba6bf8876"
CAJEWF010000001.1	RepeatMasker	LINE/I	14412493	14412686	925	+	.	ID="RND-6_FAMILY-3469";Tend="401";Tstart="213";shortTE="F";uid="132f8262-2f23-48b9-beb7-0cfc8ee3af6d"
CAJEWF010000001.1	RepeatMasker	Unknown	20554436	20554606	1290	+	.	ID="RND-1_FAMILY-381";Tend="958";Tstart="787";shortTE="F";uid="bc7004da-7fb2-4b5d-b081-123befc33f21"
CAJEWF010000001.1	RepeatMasker	DNA	49568959	49569099	802	+	.	ID="RND-6_FAMILY-3855";Tend="2962";Tstart="2833";shortTE="F";uid="b2a3b190-1f33-40f3-921d-5dbe0df65329"
CAJEWF010000001.1	RepeatMasker	DNA/Kolobok	5927465	5927572	468	+	.	ID="RND-6_FAMILY-1166";Tend="1673";Tstart="1574";shortTE="F";uid="27e5f3e2-7021-4f8e-9348-5115f5395357"
CAJEWF010000001.1	RepeatMasker	DNA/CMC	24281328	24281513	592	+	.	ID="RND-1_FAMILY-303";Tend="1123";Tstart="910";shortTE="F";uid="289f20eb-9a18-44e4-81d7-df74fee9f015"
CAJEWF010000001.1	RepeatMasker	DNA	162993	163354	997	+	.	ID="RND-6_FAMILY-11069";TEgroup="ctg_1%7CRND-6_FAMILY-11069%7C1";Tend="1031";Tstart="900";shortTE="F";uid="91b62425-541d-4339-9171-e5e10317d5d9"
CAJEWF010000001.1	RepeatMasker	LTR/Gypsy	9202195	9202460	1690	+	.	ID="RND-6_FAMILY-1649";Tend="1405";Tstart="1144";shortTE="F";uid="1487a40a-e032-43e5-9a20-21baff4e1b25"
CAJEWF010000001.1	RepeatMasker	DNA/Kolobok	49858459	49858931	3676	+	.	ID="RND-6_FAMILY-6547";Tend="1102";Tstart="630";shortTE="F";uid="34acfde1-c6a2-4b9e-a626-02fe31a5dcf1"
CAJEWF010000001.1	RepeatMasker	Unknown	16600234	16600786	3128	+	.	ID="RND-1_FAMILY-278";Tend="1365";Tstart="823";shortTE="F";uid="1e48444e-2a20-4c7d-baff-86a77773e098"
CAJEWF010000001.1	RepeatMasker	DNA	21051466	21051741	1336	+	.	ID="DNA-11_BTA";Tend="275";Tstart="1";shortTE="F";uid="9630a31a-1293-430a-a6bf-4173f690be89"
CAJEWF010000001.1	RepeatMasker	DNA/CMC	23598741	23598977	1533	+	.	ID="enspm-n2_bta";Tend="212";Tstart="1";shortTE="F";uid="b5953c0d-1444-4d82-b43f-0707f88824b3"
CAJEWF010000001.1	RepeatMasker	DNA/hAT-Tip100	24882306	24883276	6929	+	.	ID="RND-1_FAMILY-49";Tend="1865";Tstart="914";shortTE="F";uid="3d5d30cc-4027-4c18-ab50-03a6674dd6ad"
CAJEWF010000001.1	RepeatMasker	LTR/Gypsy	25340763	25340998	1121	+	.	ID="RND-6_FAMILY-417";Tend="1144";Tstart="907";shortTE="F";uid="4b74c17e-adc1-4f59-a4c2-340d81fb15f5"
CAJEWF010000001.1	RepeatMasker	LTR/Gypsy	27571283	27571436	1241	+	.	ID="RND-6_FAMILY-1649";Tend="1140";Tstart="987";shortTE="F";uid="04c94cfb-41b3-4af8-882f-0e64eed99d37"
CAJEWF010000001.1	RepeatMasker	DNA	49960816	49961851	4189	+	.	ID="RND-1_FAMILY-838";Tend="1731";Tstart="870";shortTE="F";uid="ad47e68c-af91-4fad-b9ef-9b6b6b2a2e29"
CAJEWF010000001.1	RepeatMasker	DNA	49080156	49080279	899	+	.	ID="DNA4-17B_BTA";Tend="124";Tstart="1";shortTE="F";uid="1e32aeaa-936e-4354-9b45-c21f94a363c5"
CAJEWF010000001.1	RepeatMasker	RC/Helitron	855412	855617	834	+	.	ID="RND-5_FAMILY-4101";Tend="722";Tstart="526";shortTE="F";uid="4cdc5827-13da-42d6-96a6-1d1c0ffbf072"
CAJEWF010000001.1	RepeatMasker	DNA	52848955	52849331	774	+	.	ID="RND-5_FAMILY-244";Tend="5427";Tstart="5056";shortTE="F";uid="e1281e8b-a9a6-46df-b2b6-3876afecf7d3"
CAJEWF010000001.1	RepeatMasker	Unknown	35160079	35160328	1160	+	.	ID="RND-1_FAMILY-199";Tend="1320";Tstart="1082";shortTE="F";uid="a0b59c8f-a98d-4cf9-a71b-82836c365441"
CAJEWF010000001.1	RepeatMasker	DNA/CMC-EnSpm	42903546	42903701	942	+	.	ID="RND-6_FAMILY-1912";Tend="1116";Tstart="957";shortTE="F";uid="4e8c2746-257e-4907-8a39-34f202ef233f"
CAJEWF010000001.1	RepeatMasker	DNA/CMC-EnSpm	39388765	39389026	2061	+	.	ID="RND-4_FAMILY-2404";Tend="1183";Tstart="921";shortTE="F";uid="5bc8a62d-376c-413d-a954-fbf43163fa8f"
CAJEWF010000001.1	RepeatMasker	Unknown	46025193	46025427	1835	+	.	ID="RND-1_FAMILY-266";Tend="1110";Tstart="873";shortTE="F";uid="90cb867e-654b-403b-978a-3002f5a5b4c5"
CAJEWF010000001.1	RepeatMasker	DNA/TcMar-Tc1	53328044	53328721	5183	+	.	ID="RND-5_FAMILY-1217";Tend="1389";Tstart="715";shortTE="F";uid="1d480cc5-21c3-4963-837b-fed35e83fc11"
CAJEWF010000001.1	RepeatMasker	DNA	37654557	37654944	2285	+	.	ID="RND-5_FAMILY-149";Tend="1369";Tstart="991";shortTE="F";uid="84693a7e-4fc3-4c92-9bd2-4c2aad8e2d6a"
CAJEWF010000001.1	RepeatMasker	DNA/CMC-EnSpm	30375449	30375767	1061	+	.	ID="RND-1_FAMILY-61";Tend="1804";Tstart="1487";shortTE="F";uid="e61b9f58-7407-4211-8aaa-83b56b6541df"
CAJEWF010000001.1	RepeatMasker	DNA/hAT-Tip100	4311891	4312815	3099	+	.	ID="HAT-N2_BTA";TEgroup="ctg_1%7CHAT-N2_BTA%7C3";Tend="778";Tstart="1";shortTE="F";uid="ae88d6e5-27cc-4956-8fd6-a400d011b1be"
CAJEWF010000001.1	RepeatMasker	DNA/hAT?	33113768	33114304	3977	+	.	ID="RND-5_FAMILY-1116";Tend="1449";Tstart="907";shortTE="F";uid="1e28e6eb-bc2e-458b-8502-c205699fccfa"
CAJEWF010000001.1	RepeatMasker	RC/Helitron	774362	774481	408	+	.	ID="RND-4_FAMILY-83";Tend="930";Tstart="806";shortTE="F";uid="8fe39c7d-a6e2-435f-8d78-f3afe45f9c87"
CAJEWF010000001.1	RepeatMasker	Unknown	24023748	24024121	2218	+	.	ID="RND-6_FAMILY-6020";Tend="1444";Tstart="1064";shortTE="F";uid="473dbc02-ff1f-4c67-9cdf-d71ad49f94d3"
CAJEWF010000001.1	RepeatMasker	Unknown	35124627	35124796	1100	+	.	ID="RND-1_FAMILY-381";Tend="959";Tstart="791";shortTE="F";uid="cfcd7497-c0e7-4349-a468-b6a65d4d3a2a"
CAJEWF010000001.1	RepeatMasker	Unknown	6489787	6490147	1295	+	.	ID="RND-6_FAMILY-1777";Tend="1286";Tstart="886";shortTE="F";uid="d270318f-e76d-4f66-b5b1-def53c93501f"
CAJEWF010000001.1	RepeatMasker	DNA	25191341	25191473	962	+	.	ID="RND-6_FAMILY-11069";Tend="1032";Tstart="900";shortTE="F";uid="f0e502af-cd47-456c-9938-9a74e5d43188"
CAJEWF010000001.1	RepeatMasker	Unknown	20433484	20433727	694	+	.	ID="RND-6_FAMILY-5162";Tend="5169";Tstart="4933";shortTE="F";uid="491f7ded-8ad2-4d5f-be66-d62dd5798900"
CAJEWF010000001.1	RepeatMasker	LTR/Copia	21275830	21276102	1606	+	.	ID="RND-4_FAMILY-537";Tend="1412";Tstart="1140";shortTE="F";uid="c66e52e0-b5ba-44b5-b5fd-44e32ac11636"
CAJEWF010000001.1	RepeatMasker	DNA	35323721	35323902	826	+	.	ID="DNA-5_BTA";Tend="189";Tstart="1";shortTE="F";uid="4c288dea-e24f-4e4d-83ab-dd1d188ac9bd"
CAJEWF010000001.1	RepeatMasker	DNA/CMC-EnSpm	49419343	49419759	3455	+	.	ID="ENSPM-N3_BTA";Tend="414";Tstart="1";shortTE="F";uid="cc3c7d7f-b686-4050-bdd4-430fb937d4a1"
CAJEWF010000001.1	RepeatMasker	DNA/hAT-Tip100	42715183	42715445	1957	+	.	ID="RND-6_FAMILY-968";Tend="5451";Tstart="5189";shortTE="F";uid="664580b3-8b0e-4c63-82ee-5bef7b175249"
CAJEWF010000001.1	RepeatMasker	DNA/PiggyBac	10428950	10429375	3033	+	.	ID="RND-1_FAMILY-611";Tend="1357";Tstart="956";shortTE="F";uid="bd46f0be-6272-4909-8a6c-01e6e16d3bdc"
CAJEWF010000001.1	RepeatMasker	DNA	49425407	49425672	1992	+	.	ID="RND-4_FAMILY-1880";Tend="1239";Tstart="972";shortTE="F";uid="0b63d3bc-1ff9-43b8-92fd-371faf94a7cf"
CAJEWF010000001.1	RepeatMasker	Unknown	21617655	21617817	494	+	.	ID="RND-2_FAMILY-342";Tend="937";Tstart="777";shortTE="F";uid="fde7e75b-3e23-424a-a554-d2d7cdf7df67"
CAJEWF010000001.1	RepeatMasker	Unknown	49203738	49203861	447	+	.	ID="RND-1_FAMILY-27";Tend="1033";Tstart="910";shortTE="F";uid="ec0799c7-0233-434f-87a0-5660a84704c8"
CAJEWF010000001.1	RepeatMasker	LTR/Gypsy	11144729	11144997	1234	+	.	ID="RND-3_FAMILY-25";Tend="1093";Tstart="825";shortTE="F";uid="34b5d3b8-3451-4266-b891-fdf222f45306"
CAJEWF010000001.1	RepeatMasker	DNA/PIF-Spy	42808819	42808989	578	+	.	ID="RND-5_FAMILY-3006";Tend="2087";Tstart="1900";shortTE="F";uid="2ef1c0e3-7ec0-4976-b366-a45a6d24e913"
CAJEWF010000001.1	RepeatMasker	DNA/Kolobok	21045398	21045653	1526	+	.	ID="RND-6_FAMILY-10257";Tend="6660";Tstart="6409";shortTE="F";uid="a7c1a89b-6fc7-4798-8cbc-931619b8504f"
CAJEWF010000001.1	RepeatMasker	LTR/Gypsy	51370004	51370210	509	+	.	ID="RND-3_FAMILY-29";Tend="1817";Tstart="1612";shortTE="F";uid="3ae1a889-f30d-4df2-9e21-152665337015"
CAJEWF010000001.1	RepeatMasker	DNA	2402051	2402266	955	+	.	ID="DNA-11_BTA";Tend="487";Tstart="289";shortTE="F";uid="a1ceaca3-d3a0-40da-b71d-7336549b9153"
CAJEWF010000001.1	RepeatMasker	Unknown	6174214	6174345	957	+	.	ID="RND-4_FAMILY-384";Tend="972";Tstart="839";shortTE="F";uid="92cfa9fa-ade2-4420-a991-b5662f8ecf13"
CAJEWF010000001.1	RepeatMasker	LTR/Gypsy	21817515	21818004	1914	+	.	ID="RND-6_FAMILY-417";Tend="1401";Tstart="905";shortTE="F";uid="78d4e2f1-826c-431e-a898-19132121abb7"
CAJEWF010000001.1	RepeatMasker	DNA/CMC-EnSpm	47966364	47966525	998	+	.	ID="RND-6_FAMILY-5864";Tend="632";Tstart="476";shortTE="F";uid="2e844eae-7dd9-421a-b3d2-897142c09c74"
CAJEWF010000001.1	RepeatMasker	DNA	35668112	35668384	1205	+	.	ID="DNA-11_BTA";Tend="547";Tstart="267";shortTE="F";uid="7dc4c17b-59aa-403a-b786-44d5c8b15892"
CAJEWF010000001.1	RepeatMasker	DNA/PIF-Spy	506689	506848	644	+	.	ID="RND-6_FAMILY-5";Tend="2014";Tstart="1844";shortTE="F";uid="a4a1b3af-91aa-409e-a05e-aea7bbdcf0c1"
CAJEWF010000001.1	RepeatMasker	DNA/Sola-2	28920373	28920664	738	+	.	ID="RND-6_FAMILY-755";Tend="1015";Tstart="741";shortTE="F";uid="6c1ffd6b-8030-4e93-8ed5-07676a33a771"
CAJEWF010000001.1	RepeatMasker	DNA/CMC-EnSpm	46132831	46132954	531	+	.	ID="RND-6_FAMILY-6392";Tend="824";Tstart="701";shortTE="F";uid="82760261-97ea-408a-b592-33f9aafebe94"
CAJEWF010000001.1	RepeatMasker	DNA/Academ-1	12367544	12368453	807	+	.	ID="academ-11_lmi";Tend="1386";Tstart="1001";shortTE="F";uid="147aa62e-81f8-495e-a196-7c3c94b48429"
CAJEWF010000001.1	RepeatMasker	DNA/CMC-EnSpm	1367377	1367793	3347	+	.	ID="ENSPM-N3_BTA";Tend="414";Tstart="1";shortTE="F";uid="0da1700f-5449-432b-ac0e-f44f856580f9"
CAJEWF010000001.1	RepeatMasker	Unknown	41406378	41406629	1391	+	.	ID="RND-4_FAMILY-227";Tend="1236";Tstart="989";shortTE="F";uid="49017386-dfc6-4db7-ae0b-804fff532f9f"
CAJEWF010000001.1	RepeatMasker	Unknown	6347420	6347940	2382	+	.	ID="RND-6_FAMILY-1160";Tend="1016";Tstart="491";shortTE="F";uid="5844d35f-79e3-46b6-9638-504e116e71ef"
CAJEWF010000001.1	RepeatMasker	LTR/Gypsy	39453384	39453893	2190	+	.	ID="RND-6_FAMILY-417";Tend="1386";Tstart="912";shortTE="F";uid="ec4d8d59-ae3a-402e-b560-80360156b6c1"
CAJEWF010000001.1	RepeatMasker	Unknown	37788339	37788523	901	+	.	ID="RND-5_FAMILY-2302";Tend="1185";Tstart="951";shortTE="F";uid="a3a9a69e-e090-4925-8012-96298d6ccdf7"
CAJEWF010000001.1	RepeatMasker	DNA/Kolobok	20382704	20383165	2337	+	.	ID="RND-6_FAMILY-10257";Tend="6648";Tstart="6201";shortTE="F";uid="8894a208-0c1b-4b8b-8633-f5e7aad2c47d"
CAJEWF010000001.1	RepeatMasker	Unknown	9943509	9944130	4995	+	.	ID="RND-5_FAMILY-30";Tend="1518";Tstart="897";shortTE="F";uid="12ccf302-235c-4cc1-ac10-9aca93842235"
CAJEWF010000001.1	RepeatMasker	DNA/PIF-Spy	18628715	18628879	656	+	.	ID="RND-6_FAMILY-1755";Tend="1906";Tstart="1744";shortTE="F";uid="74d1b865-74ab-4c39-b98a-f809005570e4"
CAJEWF010000001.1	RepeatMasker	DNA/CMC-Transib	11827408	11827565	796	+	.	ID="RND-5_FAMILY-2303";Tend="932";Tstart="766";shortTE="F";uid="1bb0b1d9-4a7c-4935-9735-e6d9eb85f840"
CAJEWF010000001.1	RepeatMasker	DNA	21816112	21816236	664	+	.	ID="RND-5_FAMILY-3769";Tend="2069";Tstart="1946";shortTE="F";uid="1da02856-927d-4bc9-9d4a-8cc7997e2d72"
CAJEWF010000001.1	RepeatMasker	DNA	37973431	37973691	1227	+	.	ID="DNA-5_BTA";Tend="255";Tstart="2";shortTE="F";uid="07b882b8-d85f-4567-a399-b4bbc3dde753"
CAJEWF010000001.1	RepeatMasker	DNA/hAT-hATm	47718678	47718923	496	+	.	ID="RND-6_FAMILY-3473";Tend="1438";Tstart="1191";shortTE="F";uid="0fe25e7f-6ca2-4f5f-b717-fe4d41e90254"
CAJEWF010000001.1	RepeatMasker	DNA/TcMar-Tc1	22335566	22335793	1772	+	.	ID="RND-1_FAMILY-275";Tend="1196";Tstart="970";shortTE="F";uid="5d91d9ea-a8aa-4e09-95b3-d09ac3ec319a"
CAJEWF010000001.1	RepeatMasker	DNA	8771724	8771937	1572	+	.	ID="RND-5_FAMILY-1477";Tend="1113";Tstart="900";shortTE="F";uid="f85610a0-94e4-4f94-b451-b138ee5dbb18"
CAJEWF010000001.1	RepeatMasker	DNA/CMC-EnSpm	24399629	24399984	2544	+	.	ID="RND-5_FAMILY-135";Tend="1266";Tstart="910";shortTE="F";uid="b3c0152c-9790-4249-87f9-7fbdea56a012"
CAJEWF010000001.1	RepeatMasker	DNA	2826268	2826394	525	+	.	ID="DNA-4_BTA";Tend="554";Tstart="434";shortTE="F";uid="b03cbc13-a03a-40b2-95e9-1753d2226065"
CAJEWF010000001.1	RepeatMasker	DNA/hAT-hATm	2636633	2637703	3073	+	.	ID="RND-5_FAMILY-4017";TEgroup="ctg_1%7CRND-5_FAMILY-4017%7C1";Tend="2072";Tstart="1297";shortTE="F";uid="70537db7-d11b-4138-b768-eb78a01b33d2"
CAJEWF010000001.1	RepeatMasker	Unknown	24401498	24401870	815	+	.	ID="RND-4_FAMILY-315";Tend="1348";Tstart="912";shortTE="F";uid="fefb320a-6415-42e7-96fa-51f9be120408"
CAJEWF010000001.1	RepeatMasker	DNA	7223786	7224336	4009	+	.	ID="DNA-4_BTA";Tend="554";Tstart="1";shortTE="F";uid="279eac6e-46f5-43ba-b6d5-770f921970d9"
CAJEWF010000001.1	RepeatMasker	Unknown	14380763	14381069	1737	+	.	ID="RND-5_FAMILY-39";Tend="1248";Tstart="931";shortTE="F";uid="b42996db-29fb-452a-8888-47f77d81d89c"
CAJEWF010000001.1	RepeatMasker	Unknown	11298146	11298511	2148	+	.	ID="RND-1_FAMILY-337";Tend="1341";Tstart="980";shortTE="F";uid="dd3e53cb-932a-48b4-abab-05ab59b198fe"
CAJEWF010000001.1	RepeatMasker	DNA/CMC	42474586	42474831	693	+	.	ID="RND-5_FAMILY-957";Tend="1083";Tstart="860";shortTE="F";uid="82455071-1328-4f6e-94fd-09df1efb88ec"
CAJEWF010000001.1	RepeatMasker	DNA	21566545	21566689	440	+	.	ID="RND-1_FAMILY-9";Tend="2839";Tstart="2678";shortTE="F";uid="ee524934-725e-44c9-beff-db75a9240e5c"
CAJEWF010000001.1	RepeatMasker	Unknown	47747486	47747754	1038	+	.	ID="RND-2_FAMILY-342";Tend="1040";Tstart="777";shortTE="F";uid="e98dc52d-10b1-453c-828c-4c930b781918"
CAJEWF010000001.1	RepeatMasker	Unknown	21443402	21443613	1363	+	.	ID="RND-1_FAMILY-171";Tend="1132";Tstart="903";shortTE="F";uid="2ff85c90-f4b6-455c-aab7-187b82eb396c"
CAJEWF010000001.1	RepeatMasker	DNA/CMC-Transib	22060725	22060840	683	+	.	ID="RND-5_FAMILY-2303";Tend="930";Tstart="808";shortTE="F";uid="d38b8e60-a89a-48ea-826a-c4df8ba1ed81"
CAJEWF010000001.1	RepeatMasker	Unknown	42819280	42819666	3400	+	.	ID="RND-3_FAMILY-190";Tend="1295";Tstart="909";shortTE="F";uid="b286caeb-7fd9-4cb6-9803-6f52c05f60a0"
CAJEWF010000001.1	RepeatMasker	LTR/Gypsy	21234310	21234769	920	+	.	ID="RND-6_FAMILY-1649";Tend="1404";Tstart="974";shortTE="F";uid="ca5cd6df-e96b-4b0a-b827-5cfab2adff34"
CAJEWF010000001.1	RepeatMasker	DNA	48834134	48834450	1660	+	.	ID="dna-11_bta";Tend="277";Tstart="3";shortTE="F";uid="05b78d9d-c5ba-4b05-8868-09b586362e99"
CAJEWF010000001.1	RepeatMasker	DNA	38063803	38063969	1287	+	.	ID="RND-1_FAMILY-532";Tend="6376";Tstart="6211";shortTE="F";uid="fbf4ea5a-d9ed-486b-b998-c3aa146dce29"
CAJEWF010000001.1	RepeatMasker	DNA/CMC	1944404	1944513	722	+	.	ID="RND-1_FAMILY-652";Tend="920";Tstart="803";shortTE="F";uid="f54eb852-679b-47e9-a628-7dd766e19fa1"
CAJEWF010000001.1	RepeatMasker	RC/Helitron	18029100	18030240	8938	+	.	ID="RND-6_FAMILY-3671";Tend="2618";Tstart="772";shortTE="F";uid="9d8b2b01-e3fb-4d58-9706-3188b30fb36c"
CAJEWF010000001.1	RepeatMasker	DNA/Sola-2	25392577	25392810	1453	+	.	ID="RND-6_FAMILY-5446";Tend="2749";Tstart="2519";shortTE="F";uid="e6fb243d-dda8-4c6f-8d2d-5752e4906ff4"
CAJEWF010000001.1	RepeatMasker	Unknown	33943799	33944264	731	+	.	ID="RND-1_FAMILY-695";TEgroup="ctg_1%7CRND-1_FAMILY-695%7C3";Tend="1176";Tstart="895";shortTE="F";uid="8547ca69-16e5-46cb-8903-bf87bfd8b4bd"
CAJEWF010000001.1	RepeatMasker	DNA	21164612	21164786	650	+	.	ID="RND-4_FAMILY-211";Tend="995";Tstart="821";shortTE="F";uid="f56910f0-9ffc-480f-a319-15b176f3330c"
CAJEWF010000001.1	RepeatMasker	LINE/RTE-BovB	14915627	14915908	1162	+	.	ID="RND-1_FAMILY-596";Tend="4015";Tstart="3731";shortTE="F";uid="a9f1ec7c-1d17-432f-80cb-b08d78f6668d"
CAJEWF010000001.1	RepeatMasker	DNA/CMC-EnSpm	5986649	5987061	3520	+	.	ID="ENSPM-N3_BTA";Tend="414";Tstart="1";shortTE="F";uid="59c2d537-5cc5-43ab-875b-70b38289efb9"
CAJEWF010000001.1	RepeatMasker	RC/Helitron	34523195	34523498	2255	+	.	ID="RND-4_FAMILY-351";Tend="1239";Tstart="933";shortTE="F";uid="f719c313-7e9c-4fc8-9217-abc5c2b1f5cb"
CAJEWF010000001.1	RepeatMasker	LINE/L2	45052508	45052802	1577	+	.	ID="RND-5_FAMILY-4972";Tend="1253";Tstart="980";shortTE="F";uid="2ddb5e7d-439f-45b7-b916-8a4ae0ba7d6b"
CAJEWF010000001.1	RepeatMasker	DNA	49401875	49402067	1235	+	.	ID="DNA-10_BTA";Tend="434";Tstart="235";shortTE="F";uid="d4272217-0a42-4fbd-b1a7-2a78930761bc"
CAJEWF010000001.1	RepeatMasker	Unknown	2929058	2929478	2505	+	.	ID="RND-6_FAMILY-1986";Tend="1175";Tstart="756";shortTE="F";uid="86dceb90-4c9c-456d-acc8-70078557c433"
CAJEWF010000001.1	RepeatMasker	DNA	24766250	24766475	1757	+	.	ID="RND-4_FAMILY-183";Tend="1117";Tstart="892";shortTE="F";uid="dfbc3e8b-1c21-4c5d-a6f1-db167b45c2fc"
CAJEWF010000001.1	RepeatMasker	DNA/CMC	30705387	30705616	1772	+	.	ID="ENSPM-N1_BTA";Tend="228";Tstart="1";shortTE="F";uid="8a0dc6dd-21df-419e-a3b3-5cb5d467bd88"
CAJEWF010000001.1	RepeatMasker	Unknown	52267711	52267860	1083	+	.	ID="RND-1_FAMILY-309";Tend="1052";Tstart="909";shortTE="F";uid="1d4f9036-90b5-48c4-bf65-36d74316b5c4"
CAJEWF010000001.1	RepeatMasker	Unknown	50073704	50073969	1356	+	.	ID="RND-6_FAMILY-7438";Tend="1188";Tstart="930";shortTE="F";uid="1c9b821c-149d-41ac-999a-1d1e907edb6e"
CAJEWF010000001.1	RepeatMasker	Unknown	11833477	11833855	1819	+	.	ID="RND-6_FAMILY-16091";TEgroup="ctg_1%7CRND-6_FAMILY-16091%7C4";Tend="1852";Tstart="1486";shortTE="F";uid="7071f04e-5408-481e-989a-fc2babad970e"
CAJEWF010000001.1	RepeatMasker	DNA	13072655	13073031	776	+	.	ID="RND-5_FAMILY-3328";Tend="5361";Tstart="4989";shortTE="F";uid="4d5d2a89-f5d4-4484-89ff-d84e4b3a230c"
CAJEWF010000001.1	RepeatMasker	DNA/hAT-Tip100	27752050	27752534	2390	+	.	ID="rnd-5_family-4888";Tend="1795";Tstart="1271";shortTE="F";uid="5ba55752-8d05-4b11-be00-8732a3720d0c"
CAJEWF010000001.1	RepeatMasker	Unknown	32070959	32071203	1068	+	.	ID="RND-1_FAMILY-134";Tend="1204";Tstart="965";shortTE="F";uid="f6afcfdd-e933-45fd-8a1e-8c02fdaf8e52"
CAJEWF010000001.1	RepeatMasker	Unknown	9277923	9278151	1393	+	.	ID="RND-4_FAMILY-998";Tend="1156";Tstart="928";shortTE="F";uid="8b8b0a3f-834a-4a3e-8ed5-76f1cf947b15"
CAJEWF010000001.1	RepeatMasker	DNA	2998631	2999046	1555	+	.	ID="RND-4_FAMILY-746";Tend="1310";Tstart="895";shortTE="F";uid="1e29352f-687e-493d-b941-850267bb5a3a"
CAJEWF010000001.1	RepeatMasker	DNA/CMC	579925	580207	1219	+	.	ID="rnd-5_family-957";Tend="1087";Tstart="859";shortTE="F";uid="8f34c30d-3345-4ab0-8b3a-c49eac1e1723"
CAJEWF010000001.1	RepeatMasker	Unknown	44664986	44665480	1861	+	.	ID="RND-6_FAMILY-14361";Tend="629";Tstart="153";shortTE="F";uid="0f370a56-0cdd-4d9c-bb2b-9d379a68b5f6"
CAJEWF010000001.1	RepeatMasker	Unknown	42818364	42818615	1718	+	.	ID="RND-3_FAMILY-154";Tend="1204";Tstart="954";shortTE="F";uid="b3dfbc02-e676-4302-b278-3c2d99b01126"
CAJEWF010000001.1	RepeatMasker	DNA/Sola-2	9230970	9231165	472	+	.	ID="RND-6_FAMILY-443";Tend="2536";Tstart="2347";shortTE="F";uid="03b4a227-1804-4650-b02c-46ea34d85a0d"
CAJEWF010000001.1	RepeatMasker	DNA/Kolobok	19061972	19062118	1158	+	.	ID="RND-6_FAMILY-2985";Tend="2775";Tstart="2629";shortTE="F";uid="0f07006c-f844-4a2e-b53b-20bcd8bd2e38"
CAJEWF010000001.1	RepeatMasker	DNA	16879855	16879986	931	+	.	ID="RND-6_FAMILY-11069";Tend="1031";Tstart="900";shortTE="F";uid="d8b5199a-cd02-4605-b2f2-b862adf9a411"
CAJEWF010000001.1	RepeatMasker	Unknown	35843576	35843758	1236	+	.	ID="RND-6_FAMILY-2266";Tend="1192";Tstart="1012";shortTE="F";uid="7a95738f-eb9a-42bf-9374-afc7c5f33d43"
CAJEWF010000001.1	RepeatMasker	Unknown	5770884	5771215	1979	+	.	ID="RND-1_FAMILY-199";Tend="1312";Tstart="971";shortTE="F";uid="d8da241e-515d-4367-b3ed-50b1319c8ff6"
CAJEWF010000001.1	RepeatMasker	DNA/TcMar-Tc1	48383099	48383294	1072	+	.	ID="RND-4_FAMILY-1919";Tend="1101";Tstart="900";shortTE="F";uid="d219cb0b-861f-490c-a301-af8083e2e15f"
CAJEWF010000001.1	RepeatMasker	DNA/CMC	49164327	49164557	1796	+	.	ID="ENSPM-N1_BTA";Tend="228";Tstart="1";shortTE="F";uid="b3700190-00ee-49aa-a0da-9a18e06c068a"
CAJEWF010000001.1	RepeatMasker	DNA/Sola-2	24595718	24596075	1055	+	.	ID="RND-1_FAMILY-512";Tend="1129";Tstart="775";shortTE="F";uid="477455b3-a4b9-4ca9-8efe-9a7def707af3"
CAJEWF010000001.1	RepeatMasker	Unknown	35004637	35004824	788	+	.	ID="RND-4_FAMILY-1179";Tend="1133";Tstart="926";shortTE="F";uid="33bc3b6a-0865-4059-b153-4e3e5adb96bc"
CAJEWF010000001.1	RepeatMasker	Unknown	34018901	34019245	2436	+	.	ID="RND-1_FAMILY-96";Tend="1250";Tstart="908";shortTE="F";uid="a0bfd259-92d2-4e03-bfca-54156802021c"
CAJEWF010000001.1	RepeatMasker	DNA	29405250	29405503	1818	+	.	ID="DNA-5_BTA";Tend="255";Tstart="1";shortTE="F";uid="3bc28e72-6897-4ffb-ab16-5f2ebeb72b16"
CAJEWF010000001.1	RepeatMasker	DNA/CMC	49151707	49152001	1195	+	.	ID="RND-1_FAMILY-81";Tend="1259";Tstart="927";shortTE="F";uid="e1dafbe7-6525-418f-b40a-9348a543c22a"
CAJEWF010000001.1	RepeatMasker	DNA/TcMar-Tc1	9791180	9791381	772	+	.	ID="RND-4_FAMILY-168";Tend="1174";Tstart="964";shortTE="F";uid="d683bfef-f8c2-400a-9b01-35ffa37632a4"
CAJEWF010000001.1	RepeatMasker	RC/Helitron	5126355	5126780	1330	+	.	ID="RND-6_FAMILY-410";Tend="1652";Tstart="1231";shortTE="F";uid="955172e2-8d8c-4aa8-8897-bc465af16cce"
CAJEWF010000001.1	RepeatMasker	Unknown	31319426	31319568	1024	+	.	ID="RND-1_FAMILY-27";Tend="1052";Tstart="910";shortTE="F";uid="17ea629c-884b-4261-8d15-517f6491e9c5"
CAJEWF010000001.1	RepeatMasker	LTR/Gypsy	10892873	10893167	1273	+	.	ID="RND-6_FAMILY-1646";Tend="976";Tstart="726";shortTE="F";uid="28c838de-9a8d-4cf7-a9c6-6c90b967bcc8"
CAJEWF010000001.1	RepeatMasker	DNA	25021857	25022080	912	+	.	ID="RND-4_FAMILY-211";Tend="1324";Tstart="1076";shortTE="F";uid="c3745ae9-5471-4bf9-b196-bd471f56c0e7"
CAJEWF010000001.1	RepeatMasker	DNA	19844905	19845283	1538	+	.	ID="rnd-2_family-6";Tend="1297";Tstart="591";shortTE="F";uid="cb0d7639-fd73-49ee-9e20-19bfbe47d2be"
CAJEWF010000001.1	RepeatMasker	DNA/hAT-Tip100	7114857	7115484	2843	+	.	ID="RND-5_FAMILY-1237";TEgroup="ctg_1%7CRND-5_FAMILY-1237%7C3";Tend="2883";Tstart="837";shortTE="F";uid="6dbbf8be-881d-4950-a729-4c714457b514"
CAJEWF010000001.1	RepeatMasker	Unknown	5973158	5973361	1513	+	.	ID="RND-6_FAMILY-5476";Tend="986";Tstart="785";shortTE="F";uid="383fd16a-97e6-4adb-bfe1-1f057680f39d"
CAJEWF010000001.1	RepeatMasker	Unknown	8089851	8090372	2755	+	.	ID="RND-6_FAMILY-2817";Tend="1398";Tstart="897";shortTE="F";uid="0126d97d-13e1-4849-b085-7d74117d3f0c"
CAJEWF010000001.1	RepeatMasker	DNA/CMC	38482372	38482686	2675	+	.	ID="RND-1_FAMILY-81";Tend="1261";Tstart="947";shortTE="F";uid="c66a645f-12fe-49e0-a7a6-17c0c08ee92b"
CAJEWF010000001.1	RepeatMasker	DNA/CMC	32877671	32877907	1630	+	.	ID="RND-5_FAMILY-957";Tend="1087";Tstart="860";shortTE="F";uid="ae297080-4321-43df-b688-c96e4d52a593"
CAJEWF010000001.1	RepeatMasker	Unknown	49003427	49003895	2404	+	.	ID="RND-6_FAMILY-3161";Tend="1341";Tstart="893";shortTE="F";uid="4d16809b-2e64-4592-bcd2-40bce1097e15"
CAJEWF010000001.1	RepeatMasker	Unknown	32211689	32212045	891	+	.	ID="RND-6_FAMILY-16091";TEgroup="ctg_1%7CRND-6_FAMILY-16091%7C5";Tend="2072";Tstart="1050";shortTE="F";uid="bd3c3fae-ad24-4315-b6c1-0d74dc15dc0f"
CAJEWF010000001.1	RepeatMasker	RC/Helitron	40182425	40183158	4647	+	.	ID="RND-1_FAMILY-88";Tend="2023";Tstart="1271";shortTE="F";uid="24137860-5e34-486d-a4f5-91c167b158d0"
CAJEWF010000001.1	RepeatMasker	Unknown	44346316	44346553	1358	+	.	ID="RND-5_FAMILY-1578";Tend="1172";Tstart="943";shortTE="F";uid="23c08b9b-b170-4b2d-81c2-27b8f504da1d"
CAJEWF010000001.1	RepeatMasker	RC/Helitron	1986779	1987207	863	+	.	ID="RND-4_FAMILY-1138";Tend="1309";Tstart="858";shortTE="F";uid="c08a759c-0753-4d5b-b633-1e7ea35aaa08"
CAJEWF010000001.1	RepeatMasker	Unknown	801839	803117	5198	+	.	ID="RND-6_FAMILY-4216";Tend="1642";Tstart="416";shortTE="F";uid="5e0500af-3a4c-42be-9203-38c2a0ade765"
CAJEWF010000001.1	RepeatMasker	Unknown	5751879	5752126	1888	+	.	ID="RND-4_FAMILY-59";Tend="1120";Tstart="885";shortTE="F";uid="e23ad7c8-18fd-4bf7-8897-32d0d480e8ed"
CAJEWF010000001.1	RepeatMasker	DNA	4876256	4876461	1208	+	.	ID="DNA-11_BTA";Tend="215";Tstart="10";shortTE="F";uid="1e6302ce-2f80-4c69-9ccf-a0fc8678c13b"
CAJEWF010000001.1	RepeatMasker	Unknown	41978246	41978543	472	+	.	ID="RND-5_FAMILY-5004";Tend="926";Tstart="648";shortTE="F";uid="751fb4d9-b79d-4a5b-b22b-35915db14bd5"
CAJEWF010000001.1	RepeatMasker	DNA	33412081	33412369	2484	+	.	ID="RND-1_FAMILY-165";Tend="1160";Tstart="868";shortTE="F";uid="c92748f6-eae9-480f-ad37-2fb688b431e9"
CAJEWF010000001.1	RepeatMasker	DNA/CMC-EnSpm	36160975	36161143	476	+	.	ID="RND-6_FAMILY-813";Tend="966";Tstart="806";shortTE="F";uid="983b7483-4692-419d-91cd-a4cd8f5ac980"
CAJEWF010000001.1	RepeatMasker	RC/Helitron	3083930	3085859	11939	+	.	ID="RND-6_FAMILY-631";Tend="2573";Tstart="766";shortTE="F";uid="6ee4cf08-bbcc-430e-b8d1-a58da047cf5e"
CAJEWF010000001.1	RepeatMasker	Unknown	8242749	8243080	2006	+	.	ID="RND-1_FAMILY-630";Tend="1251";Tstart="860";shortTE="F";uid="c42005f5-ba32-48e5-81b1-43a5c8b7ced6"
CAJEWF010000001.1	RepeatMasker	Unknown	40258536	40258847	1568	+	.	ID="RND-6_FAMILY-694";Tend="1210";Tstart="878";shortTE="F";uid="d907758a-ce60-4b43-bddd-7b64a001d351"
CAJEWF010000001.1	RepeatMasker	DNA/CMC-EnSpm	1355155	1355417	1837	+	.	ID="RND-6_FAMILY-7144";Tend="1230";Tstart="967";shortTE="F";uid="aa71e1c6-e432-4293-b6ee-a8d15964b2ae"
CAJEWF010000001.1	RepeatMasker	DNA/Sola-2	32573925	32574059	510	+	.	ID="RND-6_FAMILY-871";Tend="960";Tstart="825";shortTE="F";uid="e6eaa873-0c2a-4353-a694-363fa3daafba"
CAJEWF010000001.1	RepeatMasker	RC/Helitron	36376996	36377819	5255	+	.	ID="RND-5_FAMILY-3700";TEgroup="ctg_1%7CRND-5_FAMILY-3700%7C3";Tend="1695";Tstart="959";shortTE="F";uid="8e9e9f44-ced6-48d2-b206-4f492a5f3511"
CAJEWF010000001.1	RepeatMasker	DNA	23275442	23275729	1914	+	.	ID="RND-3_FAMILY-135";Tend="1162";Tstart="874";shortTE="F";uid="f1f22e17-6bce-4a54-8422-09ed3e003db7"
CAJEWF010000001.1	RepeatMasker	DNA	2112409	2112658	1743	+	.	ID="DNA-11_BTA";Tend="250";Tstart="1";shortTE="F";uid="257929cb-f03f-4abb-ac5f-0a75073a8657"
CAJEWF010000001.1	RepeatMasker	DNA/TcMar-Tc1	20142395	20142683	1324	+	.	ID="MARINER-N1_BTA";Tend="303";Tstart="1";shortTE="F";uid="a3c80005-6b87-4b10-97b0-8433c8523bef"
CAJEWF010000001.1	RepeatMasker	DNA	28310699	28310962	1764	+	.	ID="RND-1_FAMILY-59";Tend="1246";Tstart="983";shortTE="F";uid="9b1db3ae-937d-44b9-9b09-ea99aec6002e"
CAJEWF010000001.1	RepeatMasker	DNA	52362845	52362981	576	+	.	ID="DNA-9_BTA";Tend="147";Tstart="5";shortTE="F";uid="79febcbc-b2d3-43e9-99ab-ac491b063b85"
CAJEWF010000001.1	RepeatMasker	DNA/Kolobok	4051371	4051805	972	+	.	ID="KOLOBOK-N2_BTA";Tend="441";Tstart="22";shortTE="F";uid="c0caf643-8d0c-476d-857c-7554c960043e"
CAJEWF010000001.1	RepeatMasker	DNA/MULE-MuDR	6209584	6209944	3074	+	.	ID="RND-1_FAMILY-69";Tend="1318";Tstart="956";shortTE="F";uid="0ed36f62-5ec1-4036-9ca2-a047bf19378d"
CAJEWF010000001.1	RepeatMasker	LINE/L2	50998303	50998569	1198	+	.	ID="RND-6_FAMILY-3238";Tend="1590";Tstart="1327";shortTE="F";uid="16d5f03d-0077-4e1b-ad70-bd0c85b1112d"
CAJEWF010000001.1	RepeatMasker	DNA/CMC	30165856	30166064	1635	+	.	ID="ENSPM-N1_BTA";Tend="214";Tstart="1";shortTE="F";uid="423f1d0d-6c26-471a-9958-67a43e081475"
CAJEWF010000001.1	RepeatMasker	Unknown	14020860	14021148	2463	+	.	ID="RND-6_FAMILY-595";Tend="1136";Tstart="848";shortTE="F";uid="a76851bb-786d-41a0-8d47-9e74ab2bea00"
CAJEWF010000001.1	RepeatMasker	DNA/Academ-1	5224215	5224634	1281	+	.	ID="RND-6_FAMILY-591";Tend="2027";Tstart="1635";shortTE="F";uid="bbef3ca3-d963-421f-8a79-b4528da97667"
CAJEWF010000001.1	RepeatMasker	Unknown	21126389	21126553	1280	+	.	ID="RND-1_FAMILY-22";Tend="990";Tstart="826";shortTE="F";uid="dcb9a6a6-dd14-41a4-bc8c-910c8ab46587"
CAJEWF010000001.1	RepeatMasker	DNA/Sola-2	41698826	41698961	537	+	.	ID="RND-6_FAMILY-3279";Tend="1873";Tstart="1745";shortTE="F";uid="1c87d6ce-2721-4427-9f2d-4dee0c1ff7f4"
CAJEWF010000001.1	RepeatMasker	Unknown	50447917	50448192	1556	+	.	ID="RND-1_FAMILY-221";Tend="1238";Tstart="956";shortTE="F";uid="fd6860d2-bdf4-4afa-bd30-470ce61db032"
CAJEWF010000001.1	RepeatMasker	LTR/Gypsy	29013437	29013685	1360	+	.	ID="RND-6_FAMILY-1646";Tend="1502";Tstart="1247";shortTE="F";uid="00bb7f2a-8711-4a94-aff5-cdf19a587d9c"
CAJEWF010000001.1	RepeatMasker	DNA/CMC-EnSpm	36228425	36228681	731	+	.	ID="RND-6_FAMILY-737";Tend="1153";Tstart="902";shortTE="F";uid="1c0efad9-6279-4281-b3d8-39b352704324"
CAJEWF010000001.1	RepeatMasker	DNA/hAT-Tip100	27518473	27519171	631	+	.	ID="RND-5_FAMILY-4888";TEgroup="ctg_1%7CRND-5_FAMILY-4888%7C12";Tend="1579";Tstart="1066";shortTE="F";uid="0696b7dc-c279-4384-818c-98003b18ccd6"
CAJEWF010000001.1	RepeatMasker	RC/Helitron	7735842	7736215	1412	+	.	ID="RND-4_FAMILY-83";Tend="997";Tstart="676";shortTE="F";uid="c61d483c-d0ae-471c-af61-ba0303f6605e"
CAJEWF010000001.1	RepeatMasker	Unknown	11709816	11709941	778	+	.	ID="RND-1_FAMILY-795";Tend="2282";Tstart="2164";shortTE="F";uid="d225b6b0-841e-4746-8443-9e7799070f98"
CAJEWF010000001.1	RepeatMasker	Unknown	4719830	4720086	1363	+	.	ID="RND-4_FAMILY-227";Tend="1235";Tstart="980";shortTE="F";uid="6eeb8c27-3c13-49be-a098-f7c820ebf94d"
CAJEWF010000001.1	RepeatMasker	DNA	32675169	32675437	1592	+	.	ID="RND-4_FAMILY-746";Tend="1226";Tstart="955";shortTE="F";uid="2a0aff28-719a-4599-b7ed-20f3da4653e6"
CAJEWF010000001.1	RepeatMasker	Unknown	1249272	1251495	19420	+	.	ID="RND-1_FAMILY-721";Tend="3047";Tstart="830";shortTE="F";uid="603bdeb9-1cf8-4136-8978-4fe8dc2e8007"
CAJEWF010000001.1	RepeatMasker	DNA	51864072	51864343	1950	+	.	ID="DNA-3_BTA";Tend="1977";Tstart="1688";shortTE="F";uid="08b0575d-44d4-42dc-b84b-f0a01ac09779"
CAJEWF010000001.1	RepeatMasker	DNA/CMC-EnSpm	42452778	42453031	1254	+	.	ID="RND-1_FAMILY-516";Tend="1182";Tstart="927";shortTE="F";uid="f016e2e5-9d90-4466-ad56-213c2c3f9bfa"
CAJEWF010000001.1	RepeatMasker	RC/Helitron	1986251	1986604	724	+	.	ID="RND-6_FAMILY-3076";Tend="415";Tstart="51";shortTE="F";uid="df8f0ae6-f1b8-4303-b1f5-79106d78561c"
CAJEWF010000001.1	RepeatMasker	Unknown	27144187	27144354	991	+	.	ID="RND-2_FAMILY-63";Tend="1049";Tstart="870";shortTE="F";uid="5f944e70-abff-43fd-bc84-646ff1c02ecf"
CAJEWF010000001.1	RepeatMasker	DNA/CMC-Chapaev-3	7924313	7924458	1173	+	.	ID="RND-6_FAMILY-649";Tend="1908";Tstart="1763";shortTE="F";uid="eadb3860-c11b-46fd-875a-b2fdad703026"
CAJEWF010000001.1	RepeatMasker	LTR/Gypsy	34753416	34753642	871	+	.	ID="RND-6_FAMILY-6215";Tend="1371";Tstart="1168";shortTE="F";uid="30619bbb-16bc-4004-b6ab-e2bc99c77be0"
CAJEWF010000001.1	RepeatMasker	LINE/Penelope	23225685	23225840	456	+	.	ID="RND-6_FAMILY-2974";Tend="1082";Tstart="931";shortTE="F";uid="e9809f60-2a69-495a-9fb5-9cc0842477c6"
CAJEWF010000001.1	RepeatMasker	DNA	31917773	31918033	1904	+	.	ID="RND-5_FAMILY-2645";Tend="1264";Tstart="1005";shortTE="F";uid="acead3e7-5514-479e-9920-1724bc31e719"
CAJEWF010000001.1	RepeatMasker	Unknown	5961754	5961962	985	+	.	ID="RND-1_FAMILY-36";Tend="1168";Tstart="960";shortTE="F";uid="66cba6c5-3474-42d0-b503-9fe2e6f5c718"
CAJEWF010000001.1	RepeatMasker	Unknown	43463914	43464212	983	+	.	ID="RND-6_FAMILY-7438";Tend="1199";Tstart="927";shortTE="F";uid="dafb8992-cbf5-4057-a788-bbd0ae712fe4"
CAJEWF010000001.1	RepeatMasker	LTR/Gypsy	1162246	1162617	540	+	.	ID="RND-5_FAMILY-4600";Tend="1400";Tstart="1054";shortTE="F";uid="545204aa-2a36-43e8-9abc-7f2f09c0a51a"
CAJEWF010000001.1	RepeatMasker	Unknown	22269473	22269593	541	+	.	ID="RND-6_FAMILY-5627";Tend="1264";Tstart="1144";shortTE="F";uid="69c8fd56-6ce3-4b06-9a9f-7af3cdfcecd6"
CAJEWF010000001.1	RepeatMasker	DNA	13156475	13156989	3949	+	.	ID="DNA-1_BTA";Tend="504";Tstart="1";shortTE="F";uid="f325bd38-32ae-4955-a082-3cf2a061c903"
CAJEWF010000001.1	RepeatMasker	Unknown	24712417	24712749	1520	+	.	ID="RND-4_FAMILY-226";Tend="1220";Tstart="917";shortTE="F";uid="05a3e101-169a-48c4-86fa-06f8d8270251"
CAJEWF010000001.1	RepeatMasker	DNA	10861675	10861788	562	+	.	ID="DNA-5_BTA";Tend="109";Tstart="1";shortTE="F";uid="956bc067-d922-43a0-8cc6-85ddc7c2420e"
CAJEWF010000001.1	RepeatMasker	Unknown	32109034	32109742	3593	+	.	ID="RND-4_FAMILY-230";Tend="1447";Tstart="711";shortTE="F";uid="e349b2ef-ef18-4fb0-9fee-b5b11847f9d0"
CAJEWF010000001.1	RepeatMasker	DNA/hAT-Tip100	17104253	17104983	4756	+	.	ID="HAT-N2_BTA";Tend="744";Tstart="1";shortTE="F";uid="98f649bd-920d-4b9c-851e-b4e8df151145"
CAJEWF010000001.1	RepeatMasker	DNA	290083	290336	958	+	.	ID="DNA-5_BTA";Tend="255";Tstart="1";shortTE="F";uid="f9bcf33b-291f-4411-a374-f0a6923d423a"
CAJEWF010000001.1	RepeatMasker	DNA/CMC-Transib	45952698	45952861	1012	+	.	ID="RND-5_FAMILY-2303";Tend="931";Tstart="766";shortTE="F";uid="cb59fa90-07b9-48b3-be57-eef1f57cfbc8"
CAJEWF010000001.1	RepeatMasker	DNA/hAT-Tip100	25166890	25167053	868	+	.	ID="RND-1_FAMILY-474";Tend="1091";Tstart="928";shortTE="F";uid="15e87629-af25-4950-8c99-d63a7d88ca3a"
CAJEWF010000001.1	RepeatMasker	DNA/hAT?	26302177	26302547	1657	+	.	ID="RND-6_FAMILY-1317";Tend="1371";Tstart="1011";shortTE="F";uid="7db0374e-89e0-46bc-81a2-022819f5facb"
CAJEWF010000001.1	RepeatMasker	Unknown	49927275	49927446	722	+	.	ID="RND-6_FAMILY-9997";Tend="1240";Tstart="1076";shortTE="F";uid="55d68df2-a1b3-46eb-827d-365aeedfe911"
CAJEWF010000001.1	RepeatMasker	LINE/CR1-Zenon	52578547	52578973	2776	+	.	ID="RND-6_FAMILY-1306";Tend="1397";Tstart="972";shortTE="F";uid="cf9a7023-c956-4df2-8dbc-6da2b307eb60"
CAJEWF010000001.1	RepeatMasker	Unknown	38935119	38935397	1717	+	.	ID="RND-1_FAMILY-233";Tend="1179";Tstart="883";shortTE="F";uid="d65a500e-1b15-4cce-9315-7ec59d844b26"
CAJEWF010000001.1	RepeatMasker	DNA	608261	608505	512	+	.	ID="RND-5_FAMILY-2631";Tend="4205";Tstart="3946";shortTE="F";uid="cad7e25c-f5fb-4d8f-94c0-9d440b83e705"
CAJEWF010000001.1	RepeatMasker	DNA/CMC-EnSpm	44876983	44877150	1225	+	.	ID="RND-6_FAMILY-1912";Tend="1116";Tstart="949";shortTE="F";uid="2adde6b3-df30-4016-bbd5-fce53585679e"
CAJEWF010000001.1	RepeatMasker	Unknown	47496314	47496467	545	+	.	ID="RND-1_FAMILY-27";Tend="1053";Tstart="906";shortTE="F";uid="cc428c24-7e9a-426e-8497-f18270822f50"
CAJEWF010000001.1	RepeatMasker	DNA	41967419	41967704	1611	+	.	ID="DNA-11_BTA";Tend="281";Tstart="1";shortTE="F";uid="e13011a0-822c-4e9c-9008-954a527ed360"
CAJEWF010000001.1	RepeatMasker	DNA/PIF-Spy	6490424	6490644	899	+	.	ID="RND-6_FAMILY-1161";Tend="7252";Tstart="7053";shortTE="F";uid="f781b55f-78fa-43ff-ab83-555484b68531"
CAJEWF010000001.1	RepeatMasker	DNA	10701804	10701956	548	+	.	ID="DNA-11_BTA";Tend="547";Tstart="395";shortTE="F";uid="8bdec196-63bf-4ac7-892a-8aa8b53f7de5"
CAJEWF010000001.1	RepeatMasker	DNA/CMC-Chapaev-3	50045877	50046021	1227	+	.	ID="RND-6_FAMILY-649";Tend="1910";Tstart="1766";shortTE="F";uid="7b7fc525-e913-4753-99b2-734df89eec35"
CAJEWF010000001.1	RepeatMasker	DNA/PIF-Harbinger	48694246	48694429	922	+	.	ID="RND-4_FAMILY-1090";Tend="1456";Tstart="1250";shortTE="F";uid="c50a88f8-1b81-455b-ab3d-a0fcd44623ed"
CAJEWF010000001.1	RepeatMasker	Unknown	34835183	34835301	595	+	.	ID="RND-1_FAMILY-377";Tend="1120";Tstart="1002";shortTE="F";uid="e6b68935-47f0-4b2a-8b20-82757e4b53c4"
CAJEWF010000001.1	RepeatMasker	Unknown	18090809	18091012	504	+	.	ID="RND-2_FAMILY-342";Tend="1211";Tstart="888";shortTE="F";uid="c454e2fb-48ff-400a-b3f1-d7d4e9a8d742"
CAJEWF010000001.1	RepeatMasker	DNA/CMC-EnSpm	15797315	15797531	575	+	.	ID="RND-6_FAMILY-1165";Tend="392";Tstart="179";shortTE="F";uid="cabbf57c-682d-4cf0-82dd-9c987f2f30e5"
CAJEWF010000001.1	RepeatMasker	DNA/CMC	11701401	11701841	825	+	.	ID="RND-4_FAMILY-396";Tend="734";Tstart="280";shortTE="F";uid="d37ffa86-ed00-432b-954d-decd89921169"
CAJEWF010000001.1	RepeatMasker	Unknown	21224633	21224875	1520	+	.	ID="RND-1_FAMILY-36";Tend="1205";Tstart="961";shortTE="F";uid="bfe5a12a-4695-454c-945c-2c5a1cc3ff21"
CAJEWF010000001.1	RepeatMasker	DNA/CMC-EnSpm	12313947	12314197	1463	+	.	ID="RND-1_FAMILY-56";Tend="1147";Tstart="897";shortTE="F";uid="46076aa4-4323-4361-91c9-fbb1a9eb4763"
CAJEWF010000001.1	RepeatMasker	DNA	9380098	9380441	1632	+	.	ID="RND-4_FAMILY-746";Tend="1365";Tstart="1002";shortTE="F";uid="6b82ff11-4e6e-4e49-af18-c1dbbf06805f"
CAJEWF010000001.1	RepeatMasker	DNA	24993311	24993426	516	+	.	ID="RND-4_FAMILY-746";Tend="1114";Tstart="1002";shortTE="F";uid="74df2693-a004-4cb2-ba35-dfe8bbc12af6"
CAJEWF010000001.1	RepeatMasker	DNA	17449828	17449972	829	+	.	ID="RND-6_FAMILY-5735";Tend="1087";Tstart="941";shortTE="F";uid="0e4d6f1b-84f0-4a2b-9b31-bfef7a4d315e"
CAJEWF010000001.1	RepeatMasker	LTR/Gypsy	27705219	27705322	478	+	.	ID="RND-5_FAMILY-27";Tend="1022";Tstart="930";shortTE="F";uid="5c91bc19-ee1d-4840-b20a-491e9d0d1526"
CAJEWF010000001.1	RepeatMasker	DNA/TcMar-Tc1	40091075	40092277	6948	+	.	ID="MARINER-N2_BTA";Tend="1202";Tstart="1";shortTE="F";uid="916cd35d-d5df-4075-bf85-ed0257a308ce"
CAJEWF010000001.1	RepeatMasker	DNA/hAT-Tip100	47377387	47377518	403	+	.	ID="RND-6_FAMILY-2085";Tend="1185";Tstart="1063";shortTE="F";uid="a3b9e683-1393-4bda-ad93-b6e59a3ac3f9"
CAJEWF010000001.1	RepeatMasker	Unknown	37785412	37785659	1732	+	.	ID="RND-5_FAMILY-1778";Tend="1148";Tstart="901";shortTE="F";uid="95489f8b-b0f7-4483-a38f-b98d4deb11d6"
CAJEWF010000001.1	RepeatMasker	DNA/CMC-EnSpm	7647345	7647495	621	+	.	ID="RND-6_FAMILY-10965";Tend="1071";Tstart="924";shortTE="F";uid="620cc4fa-947a-4d15-a75f-475ed232ca2a"
CAJEWF010000001.1	RepeatMasker	DNA/hAT?	5720121	5720413	2210	+	.	ID="HAT-N6_BTA";Tend="311";Tstart="19";shortTE="F";uid="1d0fa74c-7390-497b-9331-801b305c76a8"
CAJEWF010000001.1	RepeatMasker	DNA	12092720	12093035	1028	+	.	ID="DNA-4_BTA";Tend="550";Tstart="238";shortTE="F";uid="b43edb56-e7a6-4a5c-b9eb-95ea5b694635"
CAJEWF010000001.1	RepeatMasker	DNA/hAT?	26902963	26903286	2642	+	.	ID="RND-6_FAMILY-2385";Tend="1311";Tstart="983";shortTE="F";uid="8c0d81aa-a1a9-4d2b-b676-88f4e9f8c48e"
CAJEWF010000001.1	RepeatMasker	DNA	47068666	47069041	1482	+	.	ID="RND-6_FAMILY-26";Tend="1295";Tstart="912";shortTE="F";uid="4dc88366-6abf-48bf-a906-6d533f97ebdd"
CAJEWF010000001.1	RepeatMasker	DNA/CMC-EnSpm	23922397	23922659	1882	+	.	ID="RND-4_FAMILY-2404";Tend="1179";Tstart="917";shortTE="F";uid="41e8b37c-2c05-4197-be53-0a9e4c5fdab2"
CAJEWF010000001.1	RepeatMasker	RC/Helitron	93561	93857	1288	+	.	ID="RND-1_FAMILY-88";Tend="1512";Tstart="1211";shortTE="F";uid="62ca15a6-00ba-492d-a3a6-b08ed5795977"
CAJEWF010000001.1	RepeatMasker	DNA/TcMar-Tc1	30120892	30121155	801	+	.	ID="RND-1_FAMILY-889";Tend="1084";Tstart="823";shortTE="F";uid="83f49de4-bc93-4aad-9d81-7919b6ef3ceb"
CAJEWF010000001.1	RepeatMasker	LINE/I	25580280	25580438	513	+	.	ID="NIMB-1_BTA";Tend="5571";Tstart="5402";shortTE="F";uid="c60288ff-ba18-402a-a291-cd0b80dd5ae3"
CAJEWF010000001.1	RepeatMasker	LINE/L2	44444704	44444970	1612	+	.	ID="RND-1_FAMILY-164";Tend="1181";Tstart="914";shortTE="F";uid="3182432c-1227-488c-91f9-3f54dde92edf"
CAJEWF010000001.1	RepeatMasker	Unknown	6014966	6015329	1362	+	.	ID="RND-3_FAMILY-258";Tend="1072";Tstart="773";shortTE="F";uid="19f1e43e-b24b-4959-9c13-536e66426d6b"
CAJEWF010000001.1	RepeatMasker	Unknown	50751837	50752256	3163	+	.	ID="RND-1_FAMILY-449";Tend="1363";Tstart="941";shortTE="F";uid="4d7e8dd9-da92-48b2-9b77-0607d12e048f"
CAJEWF010000001.1	RepeatMasker	Unknown	2020646	2020937	1805	+	.	ID="RND-4_FAMILY-149";Tend="1202";Tstart="911";shortTE="F";uid="578459e2-ae8d-45ee-9d04-92f093da3953"
CAJEWF010000001.1	RepeatMasker	DNA/Maverick	23408156	23412414	28486	+	.	ID="rnd-1_family-579";Tend="4698";Tstart="671";shortTE="F";uid="c0a84793-fd74-45d3-8608-62eacc5138d9"
CAJEWF010000001.1	RepeatMasker	Unknown	35510977	35511335	427	+	.	ID="RND-1_FAMILY-337";TEgroup="ctg_1%7CRND-1_FAMILY-337%7C2";Tend="1346";Tstart="987";shortTE="T";uid="760bc2a1-f32f-4d46-addc-a398c1a6019a"
CAJEWF010000001.1	RepeatMasker	DNA/CMC-Transib	11434597	11434765	1118	+	.	ID="RND-5_FAMILY-2303";Tend="929";Tstart="761";shortTE="F";uid="a1bbab57-92a4-4189-a6e8-ae25d21d5a8f"
CAJEWF010000001.1	RepeatMasker	DNA	32228386	32228781	2633	+	.	ID="RND-3_FAMILY-28";Tend="1290";Tstart="902";shortTE="F";uid="48eb4afd-ed85-4717-a9cb-2ad04d9df265"
CAJEWF010000001.1	RepeatMasker	Unknown	50504462	50504732	1970	+	.	ID="RND-1_FAMILY-263";Tend="1241";Tstart="961";shortTE="F";uid="f49f9352-c406-4a66-bea9-16e954af3d89"
CAJEWF010000001.1	RepeatMasker	Unknown	30238290	30238462	930	+	.	ID="RND-1_FAMILY-377";Tend="1140";Tstart="973";shortTE="F";uid="04bb421e-2478-4c95-87d4-6881aa39d757"
CAJEWF010000001.1	RepeatMasker	DNA	47966181	47966365	644	+	.	ID="rnd-6_family-1215";Tend="3600";Tstart="3469";shortTE="F";uid="fcd9efab-9ec7-49bd-88f9-4d37bebda826"
CAJEWF010000001.1	RepeatMasker	DNA/Crypton-V	7669573	7669769	1136	+	.	ID="RND-1_FAMILY-470";Tend="903";Tstart="734";shortTE="F";uid="c1e81966-fda2-498b-a4e9-c7385458a268"
CAJEWF010000001.1	RepeatMasker	Unknown	52319664	52319903	765	+	.	ID="RND-1_FAMILY-36";Tend="1206";Tstart="968";shortTE="F";uid="2b87bf9b-5970-4d02-a259-6478628a470e"
CAJEWF010000001.1	RepeatMasker	Unknown	28758253	28758856	4480	+	.	ID="RND-1_FAMILY-454";Tend="1525";Tstart="924";shortTE="F";uid="272719df-3d56-4be5-a94b-7865f0dd987d"
CAJEWF010000001.1	RepeatMasker	Unknown	50465907	50466156	1467	+	.	ID="RND-1_FAMILY-40";Tend="1209";Tstart="962";shortTE="F";uid="5bedc7ea-5535-48af-a392-7e02b1a1fd94"
CAJEWF010000001.1	RepeatMasker	DNA/CMC-EnSpm	34265230	34265346	413	+	.	ID="RND-6_FAMILY-813";Tend="3172";Tstart="3053";shortTE="F";uid="80b8a85a-fef5-4c17-a9d2-b070afdac40c"
CAJEWF010000001.1	RepeatMasker	DNA/TcMar-Tigger	1997941	1998198	1125	+	.	ID="rnd-5_family-1880";Tend="1084";Tstart="855";shortTE="F";uid="472fdf4b-b689-4842-b2b1-f2b319e4ae39"
CAJEWF010000001.1	RepeatMasker	Unknown	14699421	14699930	1240	+	.	ID="RND-6_FAMILY-9275";Tend="1562";Tstart="1000";shortTE="F";uid="318b767d-fcc4-4381-a81a-c31c5e0f9775"
CAJEWF010000001.1	RepeatMasker	RC/Helitron	45718223	45718480	1377	+	.	ID="RND-6_FAMILY-3076";Tend="983";Tstart="724";shortTE="F";uid="7d523dd9-f6c8-4832-9094-f881222185f2"
CAJEWF010000001.1	RepeatMasker	DNA/CMC	8614680	8614877	425	+	.	ID="RND-1_FAMILY-977";Tend="569";Tstart="371";shortTE="F";uid="8417f29d-5e89-4101-b258-55feaddd507a"
CAJEWF010000001.1	RepeatMasker	DNA/hAT?	16396453	16396795	1673	+	.	ID="HAT-N6_BTA";Tend="311";Tstart="1";shortTE="F";uid="53bccea2-6267-4527-8fc5-491627f7f704"
CAJEWF010000001.1	RepeatMasker	LTR/Gypsy	45808425	45808645	708	+	.	ID="RND-6_FAMILY-417";Tend="1160";Tstart="917";shortTE="F";uid="bd3fc6c5-2f23-4ded-ba14-d08418ab8ae2"
CAJEWF010000001.1	RepeatMasker	Unknown	32131526	32131677	925	+	.	ID="RND-1_FAMILY-37";Tend="1058";Tstart="898";shortTE="F";uid="03017255-94c5-4a02-ad38-7691ecedeb07"
CAJEWF010000001.1	RepeatMasker	Unknown	50990389	50990632	1305	+	.	ID="RND-1_FAMILY-40";Tend="1204";Tstart="965";shortTE="F";uid="22281cd2-06f0-4b6c-8d98-5ca9b13024b9"
CAJEWF010000001.1	RepeatMasker	LINE/I	39499113	39499312	1274	+	.	ID="RND-6_FAMILY-3469";Tend="1990";Tstart="1789";shortTE="F";uid="2bd29946-b1f5-48d0-8db3-ac653612ad77"
CAJEWF010000001.1	RepeatMasker	DNA/TcMar-Tc1	46668630	46668829	919	+	.	ID="RND-4_FAMILY-168";Tend="1157";Tstart="961";shortTE="F";uid="49041249-a6e2-419b-990e-a11b8b1249e5"
CAJEWF010000001.1	RepeatMasker	DNA/CMC-EnSpm	3710072	3710244	775	+	.	ID="RND-6_FAMILY-1912";Tend="1115";Tstart="953";shortTE="F";uid="ce388072-be90-4c07-8790-c1c3e90d8439"
CAJEWF010000001.1	RepeatMasker	LTR/Gypsy	1617047	1617910	1305	+	.	ID="GYPSY-4_BTA-I";Tend="2497";Tstart="1631";shortTE="F";uid="0a1eaa65-c527-4eaa-a4a2-2ea120ab2464"
CAJEWF010000001.1	RepeatMasker	Unknown	17071704	17071994	2193	+	.	ID="RND-1_FAMILY-70";Tend="1221";Tstart="922";shortTE="F";uid="ef8b8280-618f-48a7-8e6d-f523d230a72a"
CAJEWF010000001.1	RepeatMasker	DNA/CMC-EnSpm	14530865	14531020	456	+	.	ID="ENSPM-3_BTA";Tend="8330";Tstart="8172";shortTE="F";uid="0d8c6bc9-ead0-4da0-a9a6-f90bc139e41f"
CAJEWF010000001.1	RepeatMasker	DNA/CMC-EnSpm	52734090	52734554	1380	+	.	ID="RND-6_FAMILY-2037";TEgroup="ctg_1%7CRND-6_FAMILY-2037%7C7";Tend="1560";Tstart="618";shortTE="F";uid="0a6670a0-44d1-4a24-8edd-6270953d1ebc"
CAJEWF010000001.1	RepeatMasker	Unknown	28110334	28110583	514	+	.	ID="RND-1_FAMILY-377";Tend="1252";Tstart="982";shortTE="F";uid="750bf1fb-67e6-4391-b6ab-c1ddec4e68a8"
CAJEWF010000001.1	RepeatMasker	DNA/PIF-Spy	18575026	18575180	455	+	.	ID="RND-4_FAMILY-2351";Tend="1679";Tstart="1520";shortTE="F";uid="77e8bfee-bc31-44ad-a6c1-e5f8ee34ab34"
CAJEWF010000001.1	RepeatMasker	DNA/Ginger-2	47347124	47347863	439	+	.	ID="RND-6_FAMILY-4589";TEgroup="ctg_1%7CRND-6_FAMILY-4589%7C1";Tend="1734";Tstart="904";shortTE="T";uid="bcdc6ba9-53e7-4704-ba5d-129bd2621a52"
CAJEWF010000001.1	RepeatMasker	Unknown	18989595	18989751	476	+	.	ID="RND-1_FAMILY-27";Tend="1051";Tstart="909";shortTE="F";uid="34be1c8d-5e69-4b75-a624-0f24fccabd7e"
CAJEWF010000001.1	RepeatMasker	DNA/CMC-EnSpm	2990140	2990276	456	+	.	ID="RND-6_FAMILY-6392";Tend="828";Tstart="688";shortTE="F";uid="e0b400ea-9249-41c8-a8a8-0c1091a14aa2"
CAJEWF010000001.1	RepeatMasker	DNA	52957303	52957433	888	+	.	ID="RND-6_FAMILY-11069";Tend="1030";Tstart="900";shortTE="F";uid="223d50ea-01fa-40a4-b3c0-1ddd02ddc656"
CAJEWF010000001.1	RepeatMasker	DNA/hAT-Tip100	24057397	24057561	1191	+	.	ID="RND-1_FAMILY-474";Tend="1091";Tstart="925";shortTE="F";uid="d6b36ba6-75f6-4cdb-909d-028c13af84a0"
CAJEWF010000001.1	RepeatMasker	DNA/hAT-Tip100	25796359	25796509	697	+	.	ID="RND-5_FAMILY-3189";Tend="1686";Tstart="1540";shortTE="F";uid="69e78326-044e-49e4-9a47-4b2f3e62fc33"
CAJEWF010000001.1	RepeatMasker	DNA	16182269	16182439	573	+	.	ID="RND-5_FAMILY-3498";Tend="5215";Tstart="5004";shortTE="F";uid="8175f4b0-b367-4cb1-a3e1-074e3cb8a4cd"
CAJEWF010000001.1	RepeatMasker	DNA/CMC-EnSpm	23159229	23159547	580	+	.	ID="RND-6_FAMILY-813";Tend="3543";Tstart="3267";shortTE="F";uid="37650f77-a562-4ed7-bb63-565426b2f757"
CAJEWF010000001.1	RepeatMasker	DNA/CMC-EnSpm	42184325	42184624	1412	+	.	ID="RND-6_FAMILY-10965";Tend="1244";Tstart="925";shortTE="F";uid="6370e145-7bea-4bbb-92a3-c2e6ca3f57f3"
CAJEWF010000001.1	RepeatMasker	DNA/CMC-EnSpm	39713225	39713377	475	+	.	ID="RND-1_FAMILY-56";Tend="1151";Tstart="984";shortTE="F";uid="40833149-3037-4189-86fc-7254c2bd717e"
CAJEWF010000001.1	RepeatMasker	Unknown	40308419	40308797	2742	+	.	ID="RND-1_FAMILY-208";Tend="1327";Tstart="942";shortTE="F";uid="dc690133-9ed7-49f3-96a8-fbbdcc120b42"
CAJEWF010000001.1	RepeatMasker	LTR/Gypsy	1195733	1196037	531	+	.	ID="RND-6_FAMILY-4518";Tend="1390";Tstart="869";shortTE="F";uid="8a0828ff-87a0-4f25-8daf-467c538fbb1e"
CAJEWF010000001.1	RepeatMasker	DNA	20429114	20429373	1007	+	.	ID="RND-6_FAMILY-2377";Tend="1963";Tstart="1693";shortTE="F";uid="7df5acb6-4d57-4cd5-a740-a5e4a93d17f1"
CAJEWF010000001.1	RepeatMasker	DNA/CMC-Transib	32578384	32578769	1200	+	.	ID="RND-5_FAMILY-2303";TEgroup="ctg_1%7CRND-5_FAMILY-2303%7C11";Tend="939";Tstart="768";shortTE="F";uid="3a57ebd5-560b-4551-ae69-7a352c9dfca8"
CAJEWF010000001.1	RepeatMasker	Unknown	44311984	44312237	996	+	.	ID="RND-1_FAMILY-246";Tend="1104";Tstart="853";shortTE="F";uid="e05cedf8-c558-4050-9f86-74e53283680a"
CAJEWF010000001.1	RepeatMasker	Unknown	34768358	34768599	1425	+	.	ID="RND-6_FAMILY-11195";Tend="1175";Tstart="933";shortTE="F";uid="ddac0aeb-4619-4ae7-99b2-159908162ce2"
CAJEWF010000001.1	RepeatMasker	LTR/Gypsy	637179	637589	880	+	.	ID="GYPSY-3_BTA-I";Tend="11253";Tstart="10787";shortTE="F";uid="dbe0fa5f-84db-4875-9c44-402bd8b45036"
CAJEWF010000001.1	RepeatMasker	DNA/Crypton-V	12816815	12816920	568	+	.	ID="CRYPTONV-N1_BTA";Tend="2152";Tstart="2047";shortTE="F";uid="885bcf35-5d80-4f0a-b831-3910b7c53c23"
CAJEWF010000001.1	RepeatMasker	Unknown	16748191	16748296	528	+	.	ID="RND-1_FAMILY-78";Tend="1061";Tstart="956";shortTE="F";uid="3e0d3ffb-389a-4e65-9d4d-0671076f94fe"
CAJEWF010000001.1	RepeatMasker	DNA/hAT-Tip100	49157183	49157353	680	+	.	ID="RND-6_FAMILY-229";Tend="1607";Tstart="1436";shortTE="F";uid="2486a73e-296e-4cd9-bab5-9d8dd1b19999"
CAJEWF010000001.1	RepeatMasker	DNA/PIF-Spy	18360447	18360847	918	+	.	ID="ISL2EU-2_BTA";TEgroup="ctg_1%7CISL2EU-2_BTA%7C9";Tend="199";Tstart="3";shortTE="F";uid="7af64b33-76c2-4af2-a877-0b830bd82197"
CAJEWF010000001.1	RepeatMasker	DNA/hAT-hAT5	33518288	33518446	629	+	.	ID="RND-6_FAMILY-3828";Tend="2322";Tstart="2167";shortTE="F";uid="9d72b273-4f6c-4556-8904-860fd2013f03"
CAJEWF010000001.1	RepeatMasker	DNA/PIF-Harbinger	21066344	21066580	1566	+	.	ID="RND-4_FAMILY-1090";Tend="1187";Tstart="950";shortTE="F";uid="a31087b4-05d3-4a1a-be73-5b0b5cd5088e"
CAJEWF010000001.1	RepeatMasker	DNA/Zator	22532540	22532681	425	+	.	ID="RND-1_FAMILY-287";Tend="1649";Tstart="1488";shortTE="F";uid="d443aa50-40d6-4e60-b1bb-5f994643871b"
CAJEWF010000001.1	RepeatMasker	DNA	12986485	12986622	492	+	.	ID="RND-6_FAMILY-2621";Tend="2810";Tstart="2666";shortTE="F";uid="dea92685-9c4f-436f-8998-034fbcf307d1"
CAJEWF010000001.1	RepeatMasker	DNA	28505231	28505480	1158	+	.	ID="DNA-5_BTA";Tend="255";Tstart="4";shortTE="F";uid="5bcae8cd-fe5e-49f5-98a5-74ef36aa69ed"
CAJEWF010000001.1	RepeatMasker	Unknown	9303936	9304107	1214	+	.	ID="RND-4_FAMILY-384";Tend="1005";Tstart="840";shortTE="F";uid="a257cf82-49b5-46f7-882d-86e1341c4b9c"
CAJEWF010000001.1	RepeatMasker	Unknown	29406753	29406997	1189	+	.	ID="RND-1_FAMILY-36";Tend="1215";Tstart="962";shortTE="F";uid="c19d247d-5250-4aa7-a69c-f0a92b423525"
CAJEWF010000001.1	RepeatMasker	Unknown	28487904	28488241	897	+	.	ID="RND-1_FAMILY-217";Tend="1256";Tstart="931";shortTE="F";uid="8d34c8b6-6571-4963-9791-518212f10f00"
CAJEWF010000001.1	RepeatMasker	DNA/CMC	16785427	16785709	1978	+	.	ID="RND-1_FAMILY-81";Tend="1231";Tstart="949";shortTE="F";uid="1fe3146d-aea2-47e3-85a6-9195585beb8c"
CAJEWF010000001.1	RepeatMasker	DNA/CMC	20281028	20281276	2221	+	.	ID="RND-5_FAMILY-844";Tend="1103";Tstart="855";shortTE="F";uid="0c1c5c84-8ada-496f-8ebf-bfc531d93f2b"
CAJEWF010000001.1	RepeatMasker	DNA	13867319	13867572	1219	+	.	ID="DNA-5_BTA";Tend="255";Tstart="1";shortTE="F";uid="18e4ad6e-77e9-4eaf-86f9-b7c4d3a52c62"
CAJEWF010000001.1	RepeatMasker	DNA	39298499	39298767	1623	+	.	ID="RND-1_FAMILY-59";Tend="1251";Tstart="984";shortTE="F";uid="ee5307e7-dbb5-45f3-abb3-c0053c0f292b"
CAJEWF010000001.1	RepeatMasker	DNA	14009553	14009808	1684	+	.	ID="RND-5_FAMILY-2645";Tend="1268";Tstart="1019";shortTE="F";uid="8cc518c9-db36-46d0-a38f-513f8bb5a465"
CAJEWF010000001.1	RepeatMasker	Unknown	16314453	16314619	1138	+	.	ID="RND-4_FAMILY-384";Tend="1004";Tstart="839";shortTE="F";uid="d500efd7-0035-4fef-8ef2-678b314f71bf"
CAJEWF010000001.1	RepeatMasker	DNA/Kolobok	32188013	32188433	3154	+	.	ID="KOLOBOK-N1_BTA";Tend="439";Tstart="29";shortTE="F";uid="897654af-f3c2-420f-94de-bcde36c809f5"
CAJEWF010000001.1	RepeatMasker	DNA/CMC-EnSpm	48061412	48061711	1321	+	.	ID="RND-6_FAMILY-2037";Tend="1589";Tstart="1262";shortTE="F";uid="8bd2bce6-3484-480f-a913-dbbd1545e359"
CAJEWF010000001.1	RepeatMasker	DNA	34572829	34573279	638	+	.	ID="DNA-5_BTA";TEgroup="ctg_1%7CDNA-5_BTA%7C15";Tend="254";Tstart="8";shortTE="F";uid="7723b050-5d3c-4fb0-befa-8a997f9260f3"
CAJEWF010000001.1	RepeatMasker	RC/Helitron	21711173	21712059	5210	+	.	ID="RND-1_FAMILY-88";Tend="2155";Tstart="1292";shortTE="F";uid="9632e8c1-eee5-45d1-adf7-0f662c16ac3a"
CAJEWF010000001.1	RepeatMasker	RC/Helitron	35644021	35644770	2984	+	.	ID="HELITRON-N2_BTA";TEgroup="ctg_1%7CHELITRON-N2_BTA%7C4";Tend="821";Tstart="1";shortTE="F";uid="f9007ec8-9dd7-4908-a9d8-b4d4d6fdd6f3"
CAJEWF010000001.1	RepeatMasker	LTR/Gypsy	11919582	11919833	1371	+	.	ID="RND-3_FAMILY-25";Tend="1083";Tstart="826";shortTE="F";uid="e44c6575-e02f-445a-b2a4-250c23bf02c8"
CAJEWF010000001.1	RepeatMasker	Unknown	2622259	2622476	515	+	.	ID="RND-4_FAMILY-227";Tend="1237";Tstart="1039";shortTE="F";uid="b96a679a-1480-4856-9180-a9fc45ea1dd6"
CAJEWF010000001.1	RepeatMasker	LTR/Gypsy	41472501	41472793	1471	+	.	ID="RND-6_FAMILY-1646";Tend="1240";Tstart="979";shortTE="F";uid="91424eb9-0aa8-432b-ae39-4fc7eae05907"
CAJEWF010000001.1	RepeatMasker	RC/Helitron	43349072	43349376	1389	+	.	ID="RND-5_FAMILY-3700";Tend="1695";Tstart="1447";shortTE="F";uid="97eeff05-185d-43fc-b1fb-62fc407f604f"
CAJEWF010000001.1	RepeatMasker	RC/Helitron	2685107	2685219	418	+	.	ID="RND-6_FAMILY-683";Tend="1857";Tstart="1739";shortTE="F";uid="76b664cf-09e3-45c5-88fc-f5ff47bdd7a9"
CAJEWF010000001.1	RepeatMasker	DNA/TcMar-Tc1	42757076	42757275	1237	+	.	ID="RND-4_FAMILY-1919";Tend="1102";Tstart="903";shortTE="F";uid="db5b9bf8-3f2b-48f6-8836-e0c33670ca34"
CAJEWF010000001.1	RepeatMasker	Unknown	46723627	46723869	1252	+	.	ID="RND-1_FAMILY-36";Tend="1200";Tstart="951";shortTE="F";uid="799a32ce-3bd2-4775-825a-5c411fa0fb1b"
CAJEWF010000001.1	RepeatMasker	DNA	14134784	14134963	838	+	.	ID="RND-1_FAMILY-23";Tend="2276";Tstart="2093";shortTE="F";uid="8c5fe2f7-ff5c-4550-aa18-3447c1760ad2"
CAJEWF010000001.1	RepeatMasker	RC/Helitron	11215626	11216543	2806	+	.	ID="RND-5_FAMILY-430";Tend="1869";Tstart="1191";shortTE="F";uid="286705c5-5b56-42a4-97e5-d74e2630fdff"
CAJEWF010000001.1	RepeatMasker	LTR/Pao	28721413	28721999	3469	+	.	ID="RND-4_FAMILY-367";Tend="1513";Tstart="931";shortTE="F";uid="0a56a242-f6bc-4abf-b4f2-07db50b4468a"
CAJEWF010000001.1	RepeatMasker	DNA/PIF-Spy	10467945	10469212	8580	+	.	ID="RND-5_FAMILY-878";TEgroup="ctg_1%7CRND-5_FAMILY-878%7C3";Tend="2878";Tstart="807";shortTE="F";uid="7d4a19db-0377-443a-a5a2-5d7b72e52981"
CAJEWF010000001.1	RepeatMasker	DNA/TcMar-Tc1	10967059	10968268	7059	+	.	ID="MARINER-N2_BTA";Tend="1202";Tstart="1";shortTE="F";uid="99eac610-05b1-4535-8840-a6597ec20714"
CAJEWF010000001.1	RepeatMasker	DNA/Sola-2	42732449	42732691	990	+	.	ID="RND-6_FAMILY-443";Tend="2602";Tstart="2361";shortTE="F";uid="26809ce9-4ff3-4232-827c-e4ba07ba78f3"
CAJEWF010000001.1	RepeatMasker	LTR/Gypsy	49717267	49717534	1462	+	.	ID="RND-5_FAMILY-4600";Tend="1214";Tstart="954";shortTE="F";uid="d1c1533a-b647-4bbf-b265-07613319e0f4"
CAJEWF010000001.1	RepeatMasker	DNA	49451483	49451637	467	+	.	ID="RND-5_FAMILY-149";Tend="1160";Tstart="1003";shortTE="F";uid="010136ef-55f5-4e95-bb17-f493c80b0bbf"
CAJEWF010000001.1	RepeatMasker	DNA/Maverick	44580404	44581857	12592	+	.	ID="RND-1_FAMILY-619";Tend="2276";Tstart="823";shortTE="F";uid="19911e44-b1bb-4d98-8a7f-bf2e0c023702"
CAJEWF010000001.1	RepeatMasker	LTR/Gypsy	5958373	5958760	2408	+	.	ID="RND-5_FAMILY-1051";Tend="1449";Tstart="1049";shortTE="F";uid="cbc0c1fc-c717-45e5-b058-4090befcf2a8"
CAJEWF010000001.1	RepeatMasker	DNA/CMC-Chapaev-3	4634472	4634652	1031	+	.	ID="RND-6_FAMILY-649";Tend="1945";Tstart="1768";shortTE="F";uid="cb3f897c-3289-4a47-ae70-0e2ab4476962"
CAJEWF010000001.1	RepeatMasker	Unknown	24517782	24517991	1110	+	.	ID="RND-5_FAMILY-5011";TEgroup="ctg_1%7CRND-5_FAMILY-5011%7C2";Tend="658";Tstart="526";shortTE="F";uid="a7d5c09b-6eb6-4aae-9506-17b037c07e81"
CAJEWF010000001.1	RepeatMasker	DNA/TcMar-Tc1	27974621	27974825	1460	+	.	ID="RND-4_FAMILY-1919";Tend="1104";Tstart="901";shortTE="F";uid="f98a3362-880f-4024-9f0a-92b935544199"
CAJEWF010000001.1	RepeatMasker	DNA	26614944	26615138	422	+	.	ID="DNA-5_BTA";Tend="235";Tstart="20";shortTE="F";uid="0225a922-d6db-41bc-9fa6-917190e90e3f"
CAJEWF010000001.1	RepeatMasker	RC/Helitron	25390430	25390952	585	+	.	ID="RND-1_FAMILY-122";Tend="2067";Tstart="1153";shortTE="F";uid="3ae13a92-edb0-49b6-9c5b-8d5c1bc3e82d"
CAJEWF010000001.1	RepeatMasker	DNA	41094894	41095047	677	+	.	ID="DNA-9_BTA";Tend="147";Tstart="1";shortTE="F";uid="ac3870e9-0fb2-4070-a193-9829825d98aa"
CAJEWF010000001.1	RepeatMasker	Unknown	32798550	32798742	726	+	.	ID="RND-2_FAMILY-342";Tend="1206";Tstart="867";shortTE="F";uid="d940397f-d763-4d06-97fa-20a75021524a"
CAJEWF010000001.1	RepeatMasker	LTR/Gypsy	8737819	8738381	3026	+	.	ID="RND-6_FAMILY-1646";Tend="1241";Tstart="726";shortTE="F";uid="31ef212c-43f4-427f-b7a4-6b0f3cc426d4"
CAJEWF010000001.1	RepeatMasker	DNA/hAT-Tip100	47604470	47604714	1087	+	.	ID="RND-5_FAMILY-4888";Tend="1432";Tstart="1195";shortTE="F";uid="f6c46a60-1601-4ce4-8495-ccc0278e8c14"
CAJEWF010000001.1	RepeatMasker	LTR/Gypsy	49078468	49078930	1397	+	.	ID="RND-6_FAMILY-1649";Tend="1400";Tstart="917";shortTE="F";uid="0d55b926-9e99-442b-807a-c6232f0c65cf"
CAJEWF010000001.1	RepeatMasker	Unknown	13362802	13362927	584	+	.	ID="RND-5_FAMILY-4179";Tend="1307";Tstart="1187";shortTE="F";uid="8ff6c451-bf07-4753-aff1-442d1ed20130"
CAJEWF010000001.1	RepeatMasker	DNA/CMC-EnSpm	2551876	2552001	577	+	.	ID="RND-6_FAMILY-2037";Tend="1558";Tstart="1267";shortTE="F";uid="824d5286-b398-4cd2-889a-7f02350396a4"
CAJEWF010000001.1	RepeatMasker	DNA/PIF-Spy	48580509	48580749	1452	+	.	ID="RND-6_FAMILY-765";Tend="1038";Tstart="796";shortTE="F";uid="c345c471-b528-44c9-bc20-eb02bbb448ee"
CAJEWF010000001.1	RepeatMasker	DNA/CMC-EnSpm	38188079	38188510	1546	+	.	ID="RND-6_FAMILY-7144";TEgroup="ctg_1%7CRND-6_FAMILY-7144%7C2";Tend="1228";Tstart="965";shortTE="F";uid="33bb4457-83ba-47bf-8ed3-6a9c3aa34ef1"
CAJEWF010000001.1	RepeatMasker	DNA	12472772	12473021	1453	+	.	ID="DNA-5_BTA";Tend="255";Tstart="4";shortTE="F";uid="a022de5c-afde-4053-931e-0a9350361f27"
CAJEWF010000001.1	RepeatMasker	LINE/L2	587240	587492	2241	+	.	ID="RND-5_FAMILY-3457";Tend="970";Tstart="718";shortTE="F";uid="fff6cff2-b8f2-4674-ac35-08d4a1fd516b"
CAJEWF010000001.1	RepeatMasker	DNA/Ginger-2	5382370	5382478	699	+	.	ID="RND-6_FAMILY-768";Tend="855";Tstart="749";shortTE="F";uid="693faa12-eaf9-47a7-8cd3-cf1ef1534e09"
CAJEWF010000001.1	RepeatMasker	DNA/CMC	48691135	48691291	768	+	.	ID="RND-1_FAMILY-3";Tend="1065";Tstart="901";shortTE="F";uid="a4e5547c-85f9-49d5-8be0-d1f66910665c"
CAJEWF010000001.1	RepeatMasker	Unknown	41084859	41085087	1680	+	.	ID="RND-6_FAMILY-29";Tend="1227";Tstart="1002";shortTE="F";uid="32d57d98-3e37-47ee-b722-a0aa58ab9c7e"
CAJEWF010000001.1	RepeatMasker	DNA	2145520	2145681	414	+	.	ID="RND-6_FAMILY-2075";Tend="1039";Tstart="873";shortTE="F";uid="40c7aa58-8565-446c-a7fb-ece5ddda9e79"
CAJEWF010000001.1	RepeatMasker	DNA/hAT-hATm	24086783	24087054	1965	+	.	ID="RND-6_FAMILY-7639";Tend="2560";Tstart="2289";shortTE="F";uid="816a88b2-601c-401c-8ae9-d6180a2a9c9e"
CAJEWF010000001.1	RepeatMasker	DNA/CMC-EnSpm	44964211	44964349	747	+	.	ID="RND-6_FAMILY-813";Tend="1125";Tstart="987";shortTE="F";uid="e4297d9c-ae5d-4062-a682-dfe741d330c9"
CAJEWF010000001.1	RepeatMasker	Unknown	7881830	7882029	707	+	.	ID="RND-6_FAMILY-11";TEgroup="ctg_1%7CRND-6_FAMILY-11%7C1";Tend="1076";Tstart="893";shortTE="F";uid="18dc4c97-ac0c-47f4-bc8f-35610a76b396"
CAJEWF010000001.1	RepeatMasker	DNA/CMC	29393559	29393788	1675	+	.	ID="RND-5_FAMILY-957";Tend="1081";Tstart="852";shortTE="F";uid="d7b3a589-bb92-4d11-a021-06281ecd0cf3"
CAJEWF010000001.1	RepeatMasker	DNA/CMC-Transib	12316330	12316483	1077	+	.	ID="RND-5_FAMILY-2303";Tend="917";Tstart="765";shortTE="F";uid="3cda8450-f5f8-4056-8a1e-cd255c128988"
CAJEWF010000001.1	RepeatMasker	Unknown	4877936	4878234	865	+	.	ID="RND-4_FAMILY-2665";TEgroup="ctg_1%7CRND-4_FAMILY-2665%7C3";Tend="1142";Tstart="953";shortTE="F";uid="0864d682-5237-46c8-9d4b-2d0706bfd39e"
CAJEWF010000001.1	RepeatMasker	Unknown	8217446	8217598	1074	+	.	ID="RND-2_FAMILY-63";Tend="1022";Tstart="869";shortTE="F";uid="4c4d0aee-99d2-47fb-b271-4e3aacfb139e"
CAJEWF010000001.1	RepeatMasker	DNA/Academ-1	26388297	26390197	16213	+	.	ID="RND-5_FAMILY-479";Tend="4257";Tstart="2395";shortTE="F";uid="438dbcb9-a4c4-45c8-bd0e-0c9d54228a76"
CAJEWF010000001.1	RepeatMasker	LINE/Dong-R4	4348966	4349163	963	+	.	ID="RND-1_FAMILY-864";Tend="2607";Tstart="2426";shortTE="F";uid="8d93024a-1fe3-412f-91ff-6e4ac002851e"
CAJEWF010000001.1	RepeatMasker	DNA	41415691	41415837	839	+	.	ID="DNA-9_BTA";Tend="147";Tstart="1";shortTE="F";uid="80baa7bd-82c7-4e67-92b5-a74568091893"
CAJEWF010000001.1	RepeatMasker	Unknown	31442063	31442308	1711	+	.	ID="RND-4_FAMILY-1003";Tend="1211";Tstart="967";shortTE="F";uid="1df5f4f4-6cc9-4bb2-9324-69f2f32f250a"
CAJEWF010000001.1	RepeatMasker	Unknown	41020539	41020741	479	+	.	ID="REP-6_LMI";Tend="3720";Tstart="3520";shortTE="F";uid="eaba789f-0405-4bd9-9ae7-fc76ec685411"
CAJEWF010000001.1	RepeatMasker	DNA	38799870	38800041	656	+	.	ID="RND-5_FAMILY-792";Tend="611";Tstart="439";shortTE="F";uid="2104d5f3-1efc-4b89-a05e-f2cd4c7c8bb3"
CAJEWF010000001.1	RepeatMasker	DNA/hAT-hATm	12026521	12026797	463	+	.	ID="RND-6_FAMILY-7639";Tend="2531";Tstart="2259";shortTE="F";uid="6c073ef6-2d5e-4fd6-a896-633119a08fcd"
CAJEWF010000001.1	RepeatMasker	DNA/hAT-Tip100	28700513	28700752	597	+	.	ID="RND-6_FAMILY-5722";Tend="1518";Tstart="1252";shortTE="F";uid="3fe4dbe7-c6db-482f-bfef-abfb5a536cc5"
CAJEWF010000001.1	RepeatMasker	DNA/CMC	23957020	23957278	1898	+	.	ID="RND-4_FAMILY-396";Tend="1117";Tstart="860";shortTE="F";uid="293dc856-6cd9-440f-8ce5-9f61c449b73f"
CAJEWF010000001.1	RepeatMasker	DNA	38548468	38548582	528	+	.	ID="RND-1_FAMILY-110";Tend="1399";Tstart="1284";shortTE="F";uid="5649b6ca-909e-468e-bac1-ffb3a327bd81"
CAJEWF010000001.1	RepeatMasker	RC/Helitron	20204374	20205144	4203	+	.	ID="HELITRON-1N1B_BTA";Tend="748";Tstart="4";shortTE="F";uid="7b1e1f13-3eff-4761-a2a3-f2be92d290f6"
CAJEWF010000001.1	RepeatMasker	Unknown	31124911	31125131	1611	+	.	ID="RND-1_FAMILY-119";Tend="1125";Tstart="905";shortTE="F";uid="5d44a20c-ad6c-4055-87a7-6baa65a7001e"
CAJEWF010000001.1	RepeatMasker	Unknown	35322847	35323009	1161	+	.	ID="RND-4_FAMILY-384";Tend="1012";Tstart="841";shortTE="F";uid="f5ec327f-2d12-44ce-8883-4e2453c0d781"
CAJEWF010000001.1	RepeatMasker	LTR/Gypsy	16145404	16145592	871	+	.	ID="RND-6_FAMILY-417";Tend="1102";Tstart="912";shortTE="F";uid="73bf8372-4f68-4bad-a537-13d207bf2897"
CAJEWF010000001.1	RepeatMasker	DNA	14742818	14743323	2047	+	.	ID="RND-1_FAMILY-769";Tend="1238";Tstart="770";shortTE="F";uid="2c1be27a-2602-4a2a-b8cc-35e55862192f"
CAJEWF010000001.1	RepeatMasker	Unknown	51830286	51830692	1144	+	.	ID="RND-6_FAMILY-1247";TEgroup="ctg_1%7CRND-6_FAMILY-1247%7C11";Tend="1292";Tstart="933";shortTE="F";uid="3deaaf7c-ed2f-43ac-b892-51f83a7060e5"
CAJEWF010000001.1	RepeatMasker	Unknown	27871536	27871803	1461	+	.	ID="RND-1_FAMILY-545";Tend="1217";Tstart="953";shortTE="F";uid="4d42026e-4b11-4041-ac20-6f5bca0b4988"
CAJEWF010000001.1	RepeatMasker	LTR/Gypsy	40064997	40065465	1793	+	.	ID="RND-6_FAMILY-1646";Tend="1507";Tstart="984";shortTE="F";uid="a9eb6d04-4052-4336-b7c3-40300f987b5a"
CAJEWF010000001.1	RepeatMasker	DNA/CMC-EnSpm	43159768	43160021	1684	+	.	ID="RND-2_FAMILY-41";Tend="1262";Tstart="1009";shortTE="F";uid="1ecef002-6d8c-458d-9dba-1a76d1cd3312"
CAJEWF010000001.1	RepeatMasker	Unknown	4882897	4883085	1334	+	.	ID="RND-4_FAMILY-384";Tend="1012";Tstart="825";shortTE="F";uid="ee53d1db-875a-4077-bcac-2d1aca2bbdde"
CAJEWF010000001.1	RepeatMasker	Unknown	37389639	37390242	2665	+	.	ID="RND-5_FAMILY-5349";Tend="2123";Tstart="1514";shortTE="F";uid="f9b54656-6e22-4bc0-b8ed-73ad16fe61ee"
CAJEWF010000001.1	RepeatMasker	DNA	14223112	14223246	935	+	.	ID="RND-6_FAMILY-11069";Tend="1033";Tstart="899";shortTE="F";uid="de5e4325-8244-4193-afad-6493d198b824"
CAJEWF010000001.1	RepeatMasker	DNA/Kolobok	42348339	42348803	3616	+	.	ID="RND-6_FAMILY-6547";Tend="1108";Tstart="644";shortTE="F";uid="c3e8ea6f-d2bd-4016-8597-7565166ec2e0"
CAJEWF010000001.1	RepeatMasker	DNA/hAT-Tip100	13856119	13857085	5357	+	.	ID="RND-1_FAMILY-71";Tend="2674";Tstart="1741";shortTE="F";uid="8ef4c563-e765-4fc0-a887-266d8fc800b0"
CAJEWF010000001.1	RepeatMasker	Unknown	19617564	19617860	529	+	.	ID="RND-6_FAMILY-9617";Tend="746";Tstart="463";shortTE="F";uid="e24b5602-bdd2-4732-b2b9-11d5d2726dcc"
CAJEWF010000001.1	RepeatMasker	DNA/hAT-Tip100	52352447	52352708	874	+	.	ID="RND-5_FAMILY-926";Tend="1642";Tstart="1390";shortTE="F";uid="c3cbf8dc-2b8f-4407-a897-5905fb6ad63b"
CAJEWF010000001.1	RepeatMasker	Unknown	9835361	9835499	536	+	.	ID="RND-1_FAMILY-756";Tend="1035";Tstart="769";shortTE="F";uid="58e0e492-7017-42c2-a048-c02bd8cf541f"
CAJEWF010000001.1	RepeatMasker	LTR/Pao	47132552	47132675	749	+	.	ID="RND-5_FAMILY-543";Tend="908";Tstart="787";shortTE="F";uid="aa0d6bbe-733e-46a7-a3d6-221f0e2e1a66"
CAJEWF010000001.1	RepeatMasker	Unknown	1441547	1441720	1324	+	.	ID="RND-5_FAMILY-2756";Tend="1121";Tstart="946";shortTE="F";uid="1f2a85d4-aa1c-45a2-b5b8-5f7b7b5c07e1"
CAJEWF010000001.1	RepeatMasker	DNA/CMC-EnSpm	14427611	14427906	1036	+	.	ID="RND-6_FAMILY-1912";TEgroup="ctg_1%7CRND-6_FAMILY-1912%7C1";Tend="1119";Tstart="972";shortTE="F";uid="6bc125bd-8976-44b3-a4ee-a5c2a600a75c"
CAJEWF010000001.1	RepeatMasker	DNA/CMC-EnSpm	9199490	9199690	1156	+	.	ID="RND-1_FAMILY-56";Tend="1146";Tstart="944";shortTE="F";uid="a0166daa-cabb-4c2d-9c1a-2573ee93b606"
CAJEWF010000001.1	RepeatMasker	DNA/TcMar-Tc1	10776066	10776283	1178	+	.	ID="RND-4_FAMILY-168";Tend="1179";Tstart="963";shortTE="F";uid="066ef860-f283-4089-b436-92afe885aa11"
CAJEWF010000001.1	RepeatMasker	LTR/Gypsy	46961826	46962124	1447	+	.	ID="RND-6_FAMILY-1646";Tend="1241";Tstart="939";shortTE="F";uid="a2b63cfe-aef6-4856-bb1e-99be508269dd"
CAJEWF010000001.1	RepeatMasker	Unknown	25558484	25558768	805	+	.	ID="RND-2_FAMILY-342";Tend="802";Tstart="512";shortTE="F";uid="69d5cc54-3188-47f3-9623-bea318d3c491"
CAJEWF010000001.1	RepeatMasker	DNA/CMC-EnSpm	7798302	7798438	462	+	.	ID="RND-6_FAMILY-6392";Tend="827";Tstart="693";shortTE="F";uid="f355a39d-a65d-4811-8393-f8aeb6209b5d"
CAJEWF010000001.1	RepeatMasker	DNA/CMC-EnSpm	4898301	4898523	977	+	.	ID="RND-6_FAMILY-1165";Tend="396";Tstart="186";shortTE="F";uid="ba27e4b5-0044-4753-b8fa-148d23b0c71c"
CAJEWF010000001.1	RepeatMasker	LINE/R2	20728638	20731989	6907	+	.	ID="RND-6_FAMILY-8704";TEgroup="ctg_1%7CRND-6_FAMILY-8704%7C2";Tend="2446";Tstart="1";shortTE="F";uid="c5688aac-f838-4173-aa26-8bb1f110d1e4"
CAJEWF010000001.1	RepeatMasker	Unknown	5121935	5122115	942	+	.	ID="RND-1_FAMILY-286";Tend="1204";Tstart="1019";shortTE="F";uid="3f8113b8-4019-4393-b28d-863b04283c9e"
CAJEWF010000001.1	RepeatMasker	DNA/hAT-Tip100	21852051	21852802	5682	+	.	ID="HAT-N2_BTA";Tend="795";Tstart="1";shortTE="F";uid="ffb8a250-132a-4c10-a958-78b90691731b"
CAJEWF010000001.1	RepeatMasker	DNA/CMC	38077748	38077970	1115	+	.	ID="RND-5_FAMILY-957";Tend="1087";Tstart="860";shortTE="F";uid="3dbd06b5-0ad8-4805-b143-1f471187fe76"
CAJEWF010000001.1	RepeatMasker	DNA	50713117	50713283	753	+	.	ID="DNA-5_BTA";Tend="255";Tstart="93";shortTE="F";uid="bc216ce7-db79-493a-b7a5-de6800b71882"
CAJEWF010000001.1	RepeatMasker	DNA/CMC-EnSpm	50377115	50377255	1127	+	.	ID="RND-6_FAMILY-10965";Tend="1073";Tstart="933";shortTE="F";uid="ede7c057-cfa2-4abe-80d1-46b4b5218f9e"
CAJEWF010000001.1	RepeatMasker	LINE/RTE	16180209	16180402	576	+	.	ID="RND-5_FAMILY-1939";Tend="1449";Tstart="1249";shortTE="F";uid="d0c91fb2-3e98-4308-8f13-94a59594e382"
CAJEWF010000001.1	RepeatMasker	DNA	46554168	46554277	528	+	.	ID="RND-6_FAMILY-1167";Tend="1583";Tstart="1464";shortTE="F";uid="c31e8f06-29c1-4f87-b438-5ee1dd4a4719"
CAJEWF010000001.1	RepeatMasker	DNA	37860059	37860335	1376	+	.	ID="DNA-11_BTA";Tend="275";Tstart="1";shortTE="F";uid="4a603df0-27de-4ad7-bc56-704362f01ae5"
CAJEWF010000001.1	RepeatMasker	Unknown	30131857	30132017	685	+	.	ID="RND-5_FAMILY-1518";Tend="1314";Tstart="1158";shortTE="F";uid="28e65cfe-447d-4523-bf52-11ba319bb362"
CAJEWF010000001.1	RepeatMasker	Unknown	16652643	16652843	1344	+	.	ID="RND-1_FAMILY-266";Tend="1112";Tstart="917";shortTE="F";uid="be1a5c91-13ec-4c6a-8d78-0dbe204ea470"
CAJEWF010000001.1	RepeatMasker	Unknown	15623617	15623766	901	+	.	ID="RND-3_FAMILY-72";Tend="1006";Tstart="857";shortTE="F";uid="01334e52-1fc1-4f28-9ece-86d0259f5e1b"
CAJEWF010000001.1	RepeatMasker	DNA/hAT?	541774	542085	2761	+	.	ID="HAT-N6_BTA";Tend="311";Tstart="1";shortTE="F";uid="cc254571-b880-4791-800b-4d12c5d9d40d"
CAJEWF010000001.1	RepeatMasker	DNA/hAT-Tip100	42158765	42158884	453	+	.	ID="RND-5_FAMILY-3189";Tend="1665";Tstart="1539";shortTE="F";uid="c7fd79b0-78e7-4218-9a61-c0300cb77fae"
CAJEWF010000001.1	RepeatMasker	Unknown	41161811	41161978	509	+	.	ID="RND-6_FAMILY-1187";Tend="3111";Tstart="2945";shortTE="F";uid="faa80c80-5410-46e9-b0f2-7e3632be3d5f"
CAJEWF010000001.1	RepeatMasker	DNA/hAT-Tip100	85044	85164	522	+	.	ID="RND-4_FAMILY-1987";Tend="1082";Tstart="965";shortTE="F";uid="12658b7e-830a-4ecb-aae2-bcfdf5c29f3d"
CAJEWF010000001.1	RepeatMasker	DNA	743662	744272	4247	+	.	ID="RND-3_FAMILY-152";Tend="1575";Tstart="962";shortTE="F";uid="9498e4aa-6d91-410c-897b-8565e9d0c101"
CAJEWF010000001.1	RepeatMasker	DNA	36692566	36692921	789	+	.	ID="RND-1_FAMILY-929";TEgroup="ctg_1%7CRND-1_FAMILY-929%7C2";Tend="4461";Tstart="4313";shortTE="F";uid="aee9351d-1084-4cdf-bed7-519d171442e1"
CAJEWF010000001.1	RepeatMasker	DNA/hAT-hATm	7454144	7454652	1860	+	.	ID="RND-5_FAMILY-4017";Tend="1879";Tstart="1298";shortTE="F";uid="36657bfc-4c61-4d6b-ae84-e8e49a37cffd"
CAJEWF010000001.1	RepeatMasker	DNA	1817439	1817672	1039	+	.	ID="dna-5_bta";Tend="255";Tstart="50";shortTE="F";uid="21e12ec2-a3da-47d6-85ea-51e694aae5be"
CAJEWF010000001.1	RepeatMasker	DNA	49054397	49054541	808	+	.	ID="RND-5_FAMILY-244";Tend="6433";Tstart="6288";shortTE="F";uid="2fddd8c6-acbe-4bf6-9291-1477063c482c"
CAJEWF010000001.1	RepeatMasker	DNA/hAT?	25029002	25029680	4528	+	.	ID="RND-6_FAMILY-77";Tend="1593";Tstart="890";shortTE="F";uid="496e6c2d-3289-4d92-8b9a-b85b9e92744e"
CAJEWF010000001.1	RepeatMasker	Unknown	5923964	5924081	525	+	.	ID="RND-4_FAMILY-315";Tend="1100";Tstart="981";shortTE="F";uid="1b92cfa1-cbb3-4c46-b941-d4bfd119ff9b"
CAJEWF010000001.1	RepeatMasker	LTR/Gypsy	51231181	51231426	1770	+	.	ID="RND-1_FAMILY-321";Tend="1171";Tstart="928";shortTE="F";uid="fd576a05-f95a-4359-8572-16967c028c18"
CAJEWF010000001.1	RepeatMasker	DNA/CMC-Transib	27685272	27685448	1152	+	.	ID="RND-5_FAMILY-2303";Tend="944";Tstart="765";shortTE="F";uid="2c136fda-aca0-4529-af4b-e4ef4730292d"
CAJEWF010000001.1	RepeatMasker	RC/Helitron	224228	224556	652	+	.	ID="RND-6_FAMILY-894";Tend="901";Tstart="729";shortTE="F";uid="1f396c6a-aa0b-4787-81c1-cf43852c02cf"
CAJEWF010000001.1	RepeatMasker	DNA	19655042	19655642	3708	+	.	ID="RND-3_FAMILY-152";Tend="1573";Tstart="971";shortTE="F";uid="3b2bd14e-96dd-4ad4-996a-560043b3adcd"
CAJEWF010000001.1	RepeatMasker	DNA/CMC	31699980	31700237	1321	+	.	ID="RND-1_FAMILY-116";Tend="2547";Tstart="2293";shortTE="F";uid="cbd280cc-74fa-41d1-97fc-577ef3e74739"
CAJEWF010000001.1	RepeatMasker	Unknown	45016713	45017012	1003	+	.	ID="RND-1_FAMILY-36";Tend="1209";Tstart="938";shortTE="F";uid="662e31b1-bc55-4e12-a2e4-74fbe6c8773d"
CAJEWF010000001.1	RepeatMasker	Unknown	38034844	38035017	951	+	.	ID="RND-6_FAMILY-2397";Tend="1079";Tstart="906";shortTE="F";uid="34112fa7-64af-4572-bfad-736cfecf9d10"
CAJEWF010000001.1	RepeatMasker	LINE/L2	20013713	20013952	1212	+	.	ID="RND-4_FAMILY-328";Tend="1134";Tstart="895";shortTE="F";uid="3408c3a4-2eb0-47b9-986a-2911153865d7"
CAJEWF010000001.1	RepeatMasker	DNA/CMC-EnSpm	50481821	50482035	1225	+	.	ID="RND-6_FAMILY-737";Tend="1104";Tstart="893";shortTE="F";uid="13cf8f2c-4a62-4f53-8776-751ec375895c"
CAJEWF010000001.1	RepeatMasker	Unknown	7076093	7076257	1412	+	.	ID="RND-6_FAMILY-11";Tend="1077";Tstart="913";shortTE="F";uid="fc368e37-e6d7-4320-a73b-956a4a11ba6b"
CAJEWF010000001.1	RepeatMasker	Unknown	28064857	28065222	2526	+	.	ID="RND-1_FAMILY-335";Tend="1264";Tstart="896";shortTE="F";uid="3d5528bc-fee0-469e-a4e8-d52e134b8d38"
CAJEWF010000001.1	RepeatMasker	DNA	47311304	47311695	1208	+	.	ID="RND-4_FAMILY-1911";Tend="1211";Tstart="835";shortTE="F";uid="69473dc8-023b-4b62-9bfb-6c4f8382057a"
CAJEWF010000001.1	RepeatMasker	Unknown	8215688	8215856	1279	+	.	ID="RND-5_FAMILY-652";Tend="1089";Tstart="921";shortTE="F";uid="48851218-0710-4062-94c1-512856b7c0ab"
CAJEWF010000001.1	RepeatMasker	Unknown	43085411	43085601	713	+	.	ID="RND-1_FAMILY-36";Tend="1121";Tstart="925";shortTE="F";uid="5a27f327-0e8d-41f5-af8c-125afb240e38"
CAJEWF010000001.1	RepeatMasker	Unknown	20368325	20368459	1032	+	.	ID="RND-6_FAMILY-3827";Tend="3688";Tstart="3555";shortTE="F";uid="0e21b53d-50bc-4bf4-8db3-5ff3d61b271f"
CAJEWF010000001.1	RepeatMasker	DNA	18374	18485	853	+	.	ID="RND-1_FAMILY-234";Tend="1269";Tstart="1158";shortTE="F";uid="954e9515-d48e-498e-aa8a-f055871eef3a"
CAJEWF010000001.1	RepeatMasker	DNA/TcMar-Tc1	10024392	10024595	981	+	.	ID="RND-4_FAMILY-168";Tend="1187";Tstart="974";shortTE="F";uid="cceefb4a-9a1e-41a8-8d21-008f97d8ba1c"
CAJEWF010000001.1	RepeatMasker	Unknown	30243523	30243777	1201	+	.	ID="RND-3_FAMILY-258";Tend="1073";Tstart="773";shortTE="F";uid="9079d8bb-eb8f-4f70-b1a8-4993a7844f66"
CAJEWF010000001.1	RepeatMasker	DNA	14322553	14322832	1575	+	.	ID="DNA-11_BTA";Tend="549";Tstart="275";shortTE="F";uid="5f5f09e2-a01e-4540-ba40-c02e6e84db96"
CAJEWF010000001.1	RepeatMasker	DNA/hAT-Tip100	2705268	2706031	4408	+	.	ID="HAT-N2_BTA";Tend="825";Tstart="1";shortTE="F";uid="074b5a61-cf5f-4b30-8a7d-8ef35b0838c6"
CAJEWF010000001.1	RepeatMasker	DNA/CMC-EnSpm	5292055	5292267	1287	+	.	ID="RND-6_FAMILY-1077";Tend="1171";Tstart="959";shortTE="F";uid="4567c465-f7ec-432d-8e00-99227bbf5a66"
CAJEWF010000001.1	RepeatMasker	DNA	14340960	14341263	468	+	.	ID="RND-5_FAMILY-1623";Tend="934";Tstart="644";shortTE="F";uid="86f4009e-2137-4144-bcdd-5aae850e439c"
CAJEWF010000001.1	RepeatMasker	LTR/Pao	50159095	50159326	989	+	.	ID="RND-1_FAMILY-112";Tend="1190";Tstart="948";shortTE="F";uid="2cab7102-1796-4c64-b544-9678eec939f4"
CAJEWF010000001.1	RepeatMasker	LTR/Gypsy	40061675	40062154	2126	+	.	ID="RND-6_FAMILY-1649";Tend="1401";Tstart="974";shortTE="F";uid="d2b72f0a-b3ea-4a65-b0be-be4f3d942501"
CAJEWF010000001.1	RepeatMasker	Unknown	30922613	30922840	912	+	.	ID="RND-5_FAMILY-5118";Tend="1142";Tstart="926";shortTE="F";uid="1f478071-f926-4007-a463-9c07589e9bf1"
CAJEWF010000001.1	RepeatMasker	Unknown	27918197	27918388	866	+	.	ID="RND-6_FAMILY-1750";Tend="960";Tstart="771";shortTE="F";uid="1b899ebe-c13a-461d-a76e-08b7cc43e72b"
CAJEWF010000001.1	RepeatMasker	DNA/CMC-EnSpm	9736265	9736515	1135	+	.	ID="RND-1_FAMILY-56";Tend="1150";Tstart="895";shortTE="F";uid="379a3b65-1807-49c7-89f2-39a170f6502f"
CAJEWF010000001.1	RepeatMasker	LTR/DIRS	68059	68226	1087	+	.	ID="RND-6_FAMILY-2925";Tend="1093";Tstart="927";shortTE="F";uid="a930e7e9-2f3b-4d25-aab1-2e8a685d5e5e"
CAJEWF010000001.1	RepeatMasker	DNA/CMC-Transib	51452310	51452471	894	+	.	ID="RND-5_FAMILY-2303";Tend="930";Tstart="768";shortTE="F";uid="d07a0870-50c2-483f-842f-d6c60dd251a9"
CAJEWF010000001.1	RepeatMasker	Unknown	41961296	41961459	1020	+	.	ID="RND-2_FAMILY-63";Tend="1034";Tstart="870";shortTE="F";uid="d845c10a-e406-4718-b75c-d8a33e3c3727"
CAJEWF010000001.1	RepeatMasker	Unknown	13849330	13849441	590	+	.	ID="RND-6_FAMILY-361";Tend="1226";Tstart="1118";shortTE="F";uid="09a60361-30eb-490a-a13e-843d6c301c19"
CAJEWF010000001.1	RepeatMasker	RC/Helitron	23725732	23727678	16851	+	.	ID="RND-1_FAMILY-762";Tend="1917";Tstart="23";shortTE="F";uid="63068376-e9aa-419b-b45e-60347fbd4eb7"
CAJEWF010000001.1	RepeatMasker	DNA/CMC-EnSpm	38134384	38134571	1206	+	.	ID="RND-2_FAMILY-41";Tend="1187";Tstart="1000";shortTE="F";uid="5863ee8d-2fd2-4499-a496-23184c2d41bb"
CAJEWF010000001.1	RepeatMasker	DNA/hAT-hAT5	15833541	15834153	3242	+	.	ID="RND-6_FAMILY-700";Tend="1640";Tstart="1042";shortTE="F";uid="d18e1d76-cdec-440b-8bfb-06265a8dc379"
CAJEWF010000001.1	RepeatMasker	LTR/Copia	6470007	6470391	1212	+	.	ID="RND-4_FAMILY-537";Tend="1692";Tstart="1250";shortTE="F";uid="9076b75b-9fbf-488a-a4d7-8adfffed048f"
CAJEWF010000001.1	RepeatMasker	DNA	3079888	3080138	1296	+	.	ID="RND-5_FAMILY-971";Tend="1172";Tstart="922";shortTE="F";uid="69a8f1db-f1e8-4e3f-af9e-cc46d64f0fcf"
CAJEWF010000001.1	RepeatMasker	Unknown	8512180	8512334	707	+	.	ID="RND-1_FAMILY-37";Tend="1056";Tstart="898";shortTE="F";uid="2954b0b7-dcf4-434b-8ef7-2668c2aeda1c"
CAJEWF010000001.1	RepeatMasker	DNA/CMC	29617617	29617825	1531	+	.	ID="ENSPM-N1_BTA";Tend="213";Tstart="1";shortTE="F";uid="78779b4f-fd2a-4fb3-b95f-35aa83ee9556"
CAJEWF010000001.1	RepeatMasker	DNA	12458084	12458196	469	+	.	ID="DNA-11_BTA";Tend="270";Tstart="160";shortTE="F";uid="cfb53271-0be4-4477-a4fe-be871456df6d"
CAJEWF010000001.1	RepeatMasker	Unknown	47304954	47307628	22887	+	.	ID="RND-6_FAMILY-5372";Tend="3578";Tstart="903";shortTE="F";uid="f0b70c33-4681-4116-a607-3277c4d18ac2"
CAJEWF010000001.1	RepeatMasker	DNA	29740882	29741147	1858	+	.	ID="RND-5_FAMILY-2645";Tend="1266";Tstart="1005";shortTE="F";uid="df426a98-60ae-403b-ae30-992da5eecc31"
CAJEWF010000001.1	RepeatMasker	DNA	1144287	1144422	1043	+	.	ID="RND-6_FAMILY-11069";Tend="1028";Tstart="895";shortTE="F";uid="1f1e6368-017b-4043-97b1-67b9047546e7"
CAJEWF010000001.1	RepeatMasker	LTR/Gypsy	39538187	39538448	1746	+	.	ID="RND-6_FAMILY-43";Tend="1172";Tstart="909";shortTE="F";uid="467ea572-cc7e-4c6e-bd92-805d1ce16480"
CAJEWF010000001.1	RepeatMasker	DNA	50951856	50951995	950	+	.	ID="RND-6_FAMILY-11069";Tend="1035";Tstart="896";shortTE="F";uid="0311aa89-1267-41e6-8bd2-51d34c8fa19e"
CAJEWF010000001.1	RepeatMasker	DNA	2700881	2701065	557	+	.	ID="RND-5_FAMILY-971";Tend="1155";Tstart="962";shortTE="F";uid="b0b0ad4a-d9e5-40ed-b6e3-543e98d31c12"
CAJEWF010000001.1	RepeatMasker	Unknown	33127789	33127917	939	+	.	ID="RND-1_FAMILY-134";Tend="1066";Tstart="938";shortTE="F";uid="f6843816-1f09-4807-9b13-cd3a7030d182"
CAJEWF010000001.1	RepeatMasker	DNA	50148535	50148660	877	+	.	ID="DNA4-17B_BTA";Tend="123";Tstart="1";shortTE="F";uid="9c15c772-972e-47f4-8846-a4474e0b6fc6"
CAJEWF010000001.1	RepeatMasker	DNA/CMC	23725502	23725722	1706	+	.	ID="ENSPM-N1_BTA";Tend="228";Tstart="1";shortTE="F";uid="96f0af12-81df-4701-a996-3f272a0e6480"
CAJEWF010000001.1	RepeatMasker	DNA/CMC-Transib	26819612	26819768	956	+	.	ID="RND-5_FAMILY-2303";Tend="936";Tstart="773";shortTE="F";uid="c397616f-2f95-4148-b7de-c444ca6104ab"
CAJEWF010000001.1	RepeatMasker	Unknown	37576820	37577248	2850	+	.	ID="RND-1_FAMILY-351";Tend="1253";Tstart="830";shortTE="F";uid="bbe90db6-decb-43e6-9fce-1c3b667d4f3c"
CAJEWF010000001.1	RepeatMasker	Unknown	4370664	4374091	2998	+	.	ID="RND-6_FAMILY-3829";TEgroup="ctg_1%7CRND-6_FAMILY-3829%7C1";Tend="3199";Tstart="1";shortTE="F";uid="3647a6a3-7ceb-43e4-8b0d-a37a5d98e62c"
CAJEWF010000001.1	RepeatMasker	DNA	51346761	51347163	2578	+	.	ID="DNA-11_BTA";Tend="400";Tstart="1";shortTE="F";uid="1f3538a6-34eb-4647-a992-00d9d64b1041"
CAJEWF010000001.1	RepeatMasker	LTR/Gypsy	48366849	48367115	1354	+	.	ID="RND-4_FAMILY-31";Tend="1115";Tstart="849";shortTE="F";uid="dbd35830-bb06-4ed6-afac-453f607a156c"
CAJEWF010000001.1	RepeatMasker	DNA	27634387	27634505	691	+	.	ID="RND-2_FAMILY-6";Tend="1288";Tstart="1168";shortTE="F";uid="f6340035-b2e7-403c-8a27-c48de022373e"
CAJEWF010000001.1	RepeatMasker	Unknown	45077347	45077500	658	+	.	ID="RND-2_FAMILY-63";Tend="1029";Tstart="876";shortTE="F";uid="7bd6147b-fa74-495e-9caa-3434a249bf1b"
CAJEWF010000001.1	RepeatMasker	DNA/hAT?	42357599	42358044	3044	+	.	ID="RND-6_FAMILY-1317";Tend="1371";Tstart="923";shortTE="F";uid="0bc38135-f349-4601-adfb-b35fcafa479a"
CAJEWF010000001.1	RepeatMasker	Unknown	45091695	45091912	559	+	.	ID="RND-1_FAMILY-223";Tend="1256";Tstart="1036";shortTE="F";uid="b3bcc98e-5029-42ad-a644-8ff2d92f5a13"
CAJEWF010000001.1	RepeatMasker	Unknown	44239986	44240315	1325	+	.	ID="RND-6_FAMILY-1247";Tend="1293";Tstart="958";shortTE="F";uid="2ea58f81-77e1-4b72-aaf4-57b72ada673e"
CAJEWF010000001.1	RepeatMasker	Unknown	32773562	32773686	679	+	.	ID="RND-6_FAMILY-1734";Tend="1167";Tstart="1039";shortTE="F";uid="6d10611b-9417-4fc6-907d-81ff45284e45"
CAJEWF010000001.1	RepeatMasker	Unknown	45422971	45423221	985	+	.	ID="RND-3_FAMILY-763";Tend="1241";Tstart="1010";shortTE="F";uid="43a60b70-2a8a-49b9-a11a-d0959f3c6838"
CAJEWF010000001.1	RepeatMasker	Unknown	30444933	30445284	2176	+	.	ID="RND-1_FAMILY-561";Tend="1257";Tstart="910";shortTE="F";uid="b5189efa-0240-4ea0-b8c2-053343800377"
CAJEWF010000001.1	RepeatMasker	DNA/hAT-Tip100	52849549	52849820	2080	+	.	ID="RND-6_FAMILY-968";Tend="5452";Tstart="5182";shortTE="F";uid="99840b5a-5376-4acd-ac4a-f271efb328e0"
CAJEWF010000001.1	RepeatMasker	DNA	4583267	4583459	775	+	.	ID="RND-4_FAMILY-211";Tend="1323";Tstart="1122";shortTE="F";uid="3521e3d9-6304-4f80-9354-393792767af1"
CAJEWF010000001.1	RepeatMasker	LTR/Gypsy	14486679	14486956	514	+	.	ID="RND-6_FAMILY-1646";Tend="975";Tstart="738";shortTE="F";uid="8d4c646e-6283-434c-9d8d-f27cec939cca"
CAJEWF010000001.1	RepeatMasker	DNA/CMC-EnSpm	10419103	10419279	905	+	.	ID="ENSPM-N3_BTA";Tend="116";Tstart="1";shortTE="F";uid="65443904-ea51-41fe-9f30-1f1d263e2e94"
CAJEWF010000001.1	RepeatMasker	LINE/RTE-BovB	13845628	13846004	1456	+	.	ID="RND-5_FAMILY-771";Tend="3999";Tstart="3621";shortTE="F";uid="0e5e128a-04b5-45ac-b4c8-e63daf9e968e"
CAJEWF010000001.1	RepeatMasker	DNA/CMC-Transib	46107453	46107617	1193	+	.	ID="RND-5_FAMILY-2303";Tend="929";Tstart="765";shortTE="F";uid="e447f197-7a15-4b12-adeb-cb27072f885d"
CAJEWF010000001.1	RepeatMasker	DNA/TcMar-Tc1	38958097	38958199	587	+	.	ID="RND-4_FAMILY-1919";Tend="1094";Tstart="991";shortTE="F";uid="c14616b8-1197-4ae5-861b-70373ebee790"
CAJEWF010000001.1	RepeatMasker	RC/Helitron	23381243	23381666	2270	+	.	ID="RND-4_FAMILY-309";Tend="1890";Tstart="1481";shortTE="F";uid="139dac5e-b21b-49ae-9030-7ac19f9aa880"
CAJEWF010000001.1	RepeatMasker	Unknown	15663887	15664395	4151	+	.	ID="RND-6_FAMILY-9917";Tend="1432";Tstart="910";shortTE="F";uid="be9c860e-40a3-4fc5-80ac-52b148c2c475"
CAJEWF010000001.1	RepeatMasker	DNA	47788846	47789097	1621	+	.	ID="DNA-5_BTA";Tend="255";Tstart="1";shortTE="F";uid="7e8fd10c-5c77-4629-9a3c-02b9913a1dba"
CAJEWF010000001.1	RepeatMasker	DNA	3452069	3452294	1103	+	.	ID="RND-1_FAMILY-136";Tend="1136";Tstart="909";shortTE="F";uid="eed44e9c-8775-41ff-a35d-570ffd64dc5b"
CAJEWF010000001.1	RepeatMasker	LTR/Gypsy	15735646	15735926	836	+	.	ID="RND-6_FAMILY-417";Tend="1165";Tstart="908";shortTE="F";uid="0873d5ad-4829-4011-86aa-4ab70cd61298"
CAJEWF010000001.1	RepeatMasker	Unknown	4879754	4879870	914	+	.	ID="RND-6_FAMILY-1777";Tend="1002";Tstart="886";shortTE="F";uid="17c9a13e-dc68-40c3-a850-3e45879613d1"
CAJEWF010000001.1	RepeatMasker	DNA	4271704	4272002	1330	+	.	ID="RND-5_FAMILY-971";Tend="1227";Tstart="925";shortTE="F";uid="1151a6b5-023e-4b9f-9947-cd3ed1cdfd26"
CAJEWF010000001.1	RepeatMasker	DNA/CMC	5914879	5915107	1601	+	.	ID="ENSPM-N1_BTA";Tend="228";Tstart="1";shortTE="F";uid="167c21e3-c05f-423d-bf23-0489f26393d0"
CAJEWF010000001.1	RepeatMasker	RC/Helitron	17958439	17958637	783	+	.	ID="RND-1_FAMILY-142";Tend="3975";Tstart="3809";shortTE="F";uid="aa725c9b-63a0-4af6-bf88-a97e431ee862"
CAJEWF010000001.1	RepeatMasker	DNA	44462640	44462961	1815	+	.	ID="RND-1_FAMILY-125";Tend="1465";Tstart="1141";shortTE="F";uid="1b731505-6d34-4933-95ee-c7ccbfa91ee5"
CAJEWF010000001.1	RepeatMasker	DNA/CMC-EnSpm	36444179	36444394	1300	+	.	ID="RND-2_FAMILY-41";Tend="1262";Tstart="1047";shortTE="F";uid="8f31c993-2261-48a3-91f7-f705fb630bd5"
CAJEWF010000001.1	RepeatMasker	DNA	49854018	49854129	489	+	.	ID="DNA-4_BTA";Tend="151";Tstart="40";shortTE="F";uid="c84438d7-79dd-4221-8928-ec28eaab9d9a"
CAJEWF010000001.1	RepeatMasker	DNA/Sola-2	8007486	8007681	437	+	.	ID="RND-6_FAMILY-443";Tend="2548";Tstart="2352";shortTE="F";uid="9d818ee1-dfe4-4065-99f4-08a9433133e0"
CAJEWF010000001.1	RepeatMasker	DNA/hAT-Tip100	27353148	27353650	1607	+	.	ID="RND-4_FAMILY-1987";Tend="1591";Tstart="1086";shortTE="F";uid="a0ec33a0-98cd-4caf-9367-c75cbb435bec"
CAJEWF010000001.1	RepeatMasker	Unknown	53123610	53123867	1854	+	.	ID="RND-6_FAMILY-9133";Tend="1187";Tstart="929";shortTE="F";uid="e9614ca4-60ff-4405-a71c-78661a5458a3"
CAJEWF010000001.1	RepeatMasker	DNA/CMC	5339147	5339370	1669	+	.	ID="RND-5_FAMILY-957";Tend="1082";Tstart="859";shortTE="F";uid="be6998b4-a69d-49e6-b48e-a4c6048ef0b7"
CAJEWF010000001.1	RepeatMasker	Unknown	17737635	17737971	1061	+	.	ID="RND-6_FAMILY-1777";Tend="1281";Tstart="885";shortTE="F";uid="17893f9b-e94d-466f-a94e-6cf2c17a0055"
CAJEWF010000001.1	RepeatMasker	DNA/CMC-EnSpm	42825844	42826099	1470	+	.	ID="RND-2_FAMILY-41";Tend="1262";Tstart="1008";shortTE="F";uid="abfd6710-9c65-482a-a71f-d20f5c526e98"
CAJEWF010000001.1	RepeatMasker	DNA	34575825	34575962	1145	+	.	ID="RND-6_FAMILY-11069";Tend="1032";Tstart="895";shortTE="F";uid="1544ef47-f533-4b56-9b30-995222cce391"
CAJEWF010000001.1	RepeatMasker	DNA/CMC	342816	343155	2467	+	.	ID="RND-1_FAMILY-93";Tend="1221";Tstart="879";shortTE="F";uid="bf21f4c0-2f38-484c-bcee-e4f8692ca3fb"
CAJEWF010000001.1	RepeatMasker	DNA/CMC	40606570	40606885	2512	+	.	ID="RND-1_FAMILY-81";Tend="1263";Tstart="949";shortTE="F";uid="8aa4faf5-47c9-4290-8945-734150dca8a5"
CAJEWF010000001.1	RepeatMasker	DNA/hAT-hATm	3802510	3802789	2389	+	.	ID="RND-1_FAMILY-742";Tend="1194";Tstart="916";shortTE="F";uid="38fb71ac-e6d4-4baf-8bd2-a5bcb3e8be94"
CAJEWF010000001.1	RepeatMasker	DNA/CMC-EnSpm	42549696	42549893	813	+	.	ID="RND-1_FAMILY-56";Tend="1150";Tstart="896";shortTE="F";uid="1f3f83ad-583c-4bda-8ca7-e1c2ca5ab7f8"
CAJEWF010000001.1	RepeatMasker	DNA/hAT-Ac	5504841	5505305	2444	+	.	ID="RND-1_FAMILY-766";Tend="1375";Tstart="903";shortTE="F";uid="e2c3b353-fc45-47a2-abc4-2b2ef7b5a23c"
CAJEWF010000001.1	RepeatMasker	DNA	42858794	42859297	4387	+	.	ID="DNA-1_BTA";Tend="504";Tstart="1";shortTE="F";uid="19152ccd-d94a-470b-85d3-c7c65416fc83"
CAJEWF010000001.1	RepeatMasker	Unknown	43719985	43720105	763	+	.	ID="RND-1_FAMILY-36";Tend="1207";Tstart="1082";shortTE="F";uid="c0b9a6af-9127-46b6-a549-251b844aa0f9"
CAJEWF010000001.1	RepeatMasker	LINE/R1	24054179	24054974	4614	+	.	ID="RND-1_FAMILY-935";Tend="1576";Tstart="789";shortTE="F";uid="f8e8fa07-f8f5-46d2-894f-9db3a911953d"
CAJEWF010000001.1	RepeatMasker	LTR/Gypsy	44584532	44584791	1488	+	.	ID="RND-6_FAMILY-1646";Tend="1503";Tstart="1244";shortTE="F";uid="3b55e5e1-daed-4bca-8cce-76a99e2e60d3"
CAJEWF010000001.1	RepeatMasker	DNA	41936013	41936232	767	+	.	ID="DNA-5_BTA";Tend="255";Tstart="17";shortTE="F";uid="79e2f8a3-d457-443d-83f0-9c049f1b622b"
CAJEWF010000001.1	RepeatMasker	DNA	49082222	49082513	1724	+	.	ID="RND-1_FAMILY-125";Tend="1134";Tstart="851";shortTE="F";uid="1c935c88-e63e-4848-8482-a0997e9655a7"
CAJEWF010000001.1	RepeatMasker	DNA/CMC-EnSpm	44509552	44509684	579	+	.	ID="RND-6_FAMILY-6392";Tend="831";Tstart="698";shortTE="F";uid="b384da06-8cbb-4140-943a-f561e7069bc8"
CAJEWF010000001.1	RepeatMasker	DNA	39913428	39913817	3157	+	.	ID="RND-1_FAMILY-86";Tend="1350";Tstart="961";shortTE="F";uid="632e5710-e8b4-4d58-a580-171e043c6cb5"
CAJEWF010000001.1	RepeatMasker	DNA/hAT-Tip100	7641276	7641519	1522	+	.	ID="RND-6_FAMILY-968";Tend="5452";Tstart="5191";shortTE="F";uid="d42672ec-cb78-4004-b143-0c624a00664f"
CAJEWF010000001.1	RepeatMasker	DNA	26163303	26163934	2851	+	.	ID="DNA-8_BTA";Tend="1008";Tstart="359";shortTE="F";uid="16874178-7ea8-4026-a140-9c8432e0bafe"
CAJEWF010000001.1	RepeatMasker	DNA	45668427	45668792	2167	+	.	ID="RND-5_FAMILY-149";Tend="1357";Tstart="984";shortTE="F";uid="3d5cfcca-0b07-4fd3-ae30-5e18632c20e8"
CAJEWF010000001.1	RepeatMasker	DNA/CMC-EnSpm	16280024	16280232	1162	+	.	ID="rnd-6_family-1912";Tend="1117";Tstart="953";shortTE="F";uid="dca0353d-4033-4255-af34-30826b1bdc3e"
CAJEWF010000001.1	RepeatMasker	Unknown	5172585	5172758	1049	+	.	ID="RND-5_FAMILY-674";Tend="1007";Tstart="833";shortTE="F";uid="d764caf7-41c6-46e2-98e1-52bed0616187"
CAJEWF010000001.1	RepeatMasker	DNA/TcMar-Mariner	38272044	38272159	860	+	.	ID="RND-1_FAMILY-547";Tend="1045";Tstart="930";shortTE="F";uid="c2fa6bac-077b-490c-abb4-2063dc846321"
CAJEWF010000001.1	RepeatMasker	DNA/CMC	50170980	50171213	1083	+	.	ID="RND-6_FAMILY-5287";Tend="1127";Tstart="904";shortTE="F";uid="4123f019-9077-4270-a135-e0033a3e61ff"
CAJEWF010000001.1	RepeatMasker	DNA/TcMar-Tc1	8396946	8397147	715	+	.	ID="RND-4_FAMILY-168";Tend="1174";Tstart="963";shortTE="F";uid="12d57972-fcf7-4f2b-944d-0f3a4ff3ecc7"
CAJEWF010000001.1	RepeatMasker	DNA/TcMar-Tc1	14297330	14297533	1384	+	.	ID="RND-4_FAMILY-1919";Tend="1102";Tstart="902";shortTE="F";uid="3efa6698-b083-451e-a86e-a307f699e3b3"
CAJEWF010000001.1	RepeatMasker	DNA/hAT?	35713489	35713743	1308	+	.	ID="RND-5_FAMILY-1660";Tend="1131";Tstart="866";shortTE="F";uid="149e4b65-9f44-4573-995b-f537daf037f7"
CAJEWF010000001.1	RepeatMasker	Unknown	20444734	20444994	1515	+	.	ID="RND-5_FAMILY-38";Tend="1229";Tstart="969";shortTE="F";uid="349e7cf4-d491-48f2-bdfe-f28cdd61f649"
CAJEWF010000001.1	RepeatMasker	DNA	35371631	35372134	4241	+	.	ID="DNA-1_BTA";Tend="504";Tstart="1";shortTE="F";uid="2549d0d3-682e-48d5-95c4-c2c2f725c748"
CAJEWF010000001.1	RepeatMasker	DNA/hAT?	37578308	37578637	2325	+	.	ID="RND-6_FAMILY-2385";Tend="1310";Tstart="982";shortTE="F";uid="77e18d98-9e8f-4a5b-b738-b11088605b08"
CAJEWF010000001.1	RepeatMasker	DNA/Sola-2	7446515	7446816	1577	+	.	ID="RND-1_FAMILY-733";Tend="1275";Tstart="963";shortTE="F";uid="fc45e1a3-8972-40e4-a901-d243275a92ae"
CAJEWF010000001.1	RepeatMasker	DNA/CMC-EnSpm	42592591	42592821	1330	+	.	ID="RND-6_FAMILY-7144";Tend="1224";Tstart="1005";shortTE="F";uid="6c455848-00fd-4c15-9d48-c0179ecf136c"
CAJEWF010000001.1	RepeatMasker	DNA	26800826	26801100	1565	+	.	ID="RND-4_FAMILY-1880";Tend="1239";Tstart="971";shortTE="F";uid="38e48e79-f3a2-419c-a6ca-815a28c6a9b9"
CAJEWF010000001.1	RepeatMasker	DNA/PIF-Harbinger	38335936	38336176	944	+	.	ID="RND-4_FAMILY-1090";Tend="1192";Tstart="950";shortTE="F";uid="b5b6254c-62e5-4130-9688-9f2b4b2ea42e"
CAJEWF010000001.1	RepeatMasker	Unknown	4605411	4605608	1617	+	.	ID="RND-6_FAMILY-778";Tend="1178";Tstart="954";shortTE="F";uid="7f5b0a56-574a-40d8-9648-ea2889a0fc7d"
CAJEWF010000001.1	RepeatMasker	DNA/hAT?	32907441	32907569	871	+	.	ID="HAT-N6_BTA";Tend="147";Tstart="16";shortTE="F";uid="484b06f1-3921-4ea7-a68d-853f283204bd"
CAJEWF010000001.1	RepeatMasker	DNA/PIF-Harbinger	40208018	40208279	1654	+	.	ID="RND-4_FAMILY-1090";Tend="1440";Tstart="1179";shortTE="F";uid="fa45c522-28fb-4a40-9282-ea9ce7b6cf94"
CAJEWF010000001.1	RepeatMasker	DNA/CMC-EnSpm	44788289	44788419	898	+	.	ID="RND-6_FAMILY-1912";Tend="1090";Tstart="950";shortTE="F";uid="6afbda05-842a-427a-b6b8-7cc76d16a74e"
CAJEWF010000001.1	RepeatMasker	DNA	19848290	19848472	1021	+	.	ID="rnd-5_family-3441";TEgroup="ctg_1%7Crnd-5_family-3441%7C2";Tend="2645";Tstart="2477";shortTE="T";uid="0c009425-6a31-413d-824a-f0d77bdd05b7"
CAJEWF010000001.1	RepeatMasker	Unknown	43122957	43123343	1114	+	.	ID="RND-4_FAMILY-227";TEgroup="ctg_1%7CRND-4_FAMILY-227%7C2";Tend="1246";Tstart="990";shortTE="F";uid="d9347f54-999c-446d-bb36-25965387a878"
CAJEWF010000001.1	RepeatMasker	DNA/Sola-2	15436197	15436442	919	+	.	ID="RND-6_FAMILY-443";Tend="2605";Tstart="2361";shortTE="F";uid="8e93ffc7-3def-48d9-b592-4fd85ebd3d54"
CAJEWF010000001.1	RepeatMasker	Unknown	44800131	44800486	1175	+	.	ID="RND-3_FAMILY-243";Tend="2005";Tstart="1643";shortTE="F";uid="5f8306a6-d213-4916-8ea6-f40cd50ca04b"
CAJEWF010000001.1	RepeatMasker	RC/Helitron	41050988	41051624	3951	+	.	ID="RND-1_FAMILY-408";Tend="2125";Tstart="1522";shortTE="F";uid="836a4c7b-ced1-48d2-974e-536df284e162"
CAJEWF010000001.1	RepeatMasker	DNA/Kolobok-E	1408858	1409200	2185	+	.	ID="RND-4_FAMILY-462";Tend="1278";Tstart="940";shortTE="F";uid="f055b1d1-b99d-479d-96f5-6d149ab04970"
CAJEWF010000001.1	RepeatMasker	Unknown	22713854	22713989	552	+	.	ID="RND-1_FAMILY-37";Tend="1050";Tstart="898";shortTE="F";uid="2a21c120-a028-4358-a8e8-040ab401a52f"
CAJEWF010000001.1	RepeatMasker	LINE/R1	37353211	37353328	443	+	.	ID="RND-6_FAMILY-1164";Tend="1758";Tstart="1627";shortTE="F";uid="1a74d342-bc9c-49a8-ad24-3e25241246e4"
CAJEWF010000001.1	RepeatMasker	LTR/Gypsy	50827226	50827484	1733	+	.	ID="RND-5_FAMILY-1051";Tend="1192";Tstart="934";shortTE="F";uid="2e2cf86b-6436-4156-8a84-eb510bb54648"
CAJEWF010000001.1	RepeatMasker	DNA/PIF-Harbinger	36764554	36764834	1065	+	.	ID="RND-4_FAMILY-1090";Tend="720";Tstart="442";shortTE="F";uid="3b922934-47a9-49ca-b8e3-7ae4a9a85d33"
CAJEWF010000001.1	RepeatMasker	Unknown	2350699	2350858	814	+	.	ID="RND-5_FAMILY-38";Tend="1230";Tstart="1069";shortTE="F";uid="6910823a-6685-406a-9b74-19bdd79ee722"
CAJEWF010000001.1	RepeatMasker	Unknown	45254724	45255007	1380	+	.	ID="RND-5_FAMILY-5118";Tend="1612";Tstart="1300";shortTE="F";uid="87a63742-1cfd-4112-9d35-bbd21941ecab"
CAJEWF010000001.1	RepeatMasker	DNA/hAT-Tip100	31147459	31147658	746	+	.	ID="RND-5_FAMILY-3189";Tend="1195";Tstart="1006";shortTE="F";uid="bb58df38-9b1d-46da-b8a5-8e93c21c0a8a"
CAJEWF010000001.1	RepeatMasker	DNA	20697296	20697462	974	+	.	ID="DNA-3_BTA";Tend="179";Tstart="1";shortTE="F";uid="05f4fcee-5abf-46f2-991c-1f99626074c4"
CAJEWF010000001.1	RepeatMasker	DNA	3490704	3490954	1055	+	.	ID="RND-2_FAMILY-23";Tend="1192";Tstart="920";shortTE="F";uid="a8c04dad-ecb9-4c59-a973-442f566c9cb4"
CAJEWF010000001.1	RepeatMasker	Unknown	52666514	52668031	8826	+	.	ID="RND-5_FAMILY-239";Tend="1843";Tstart="743";shortTE="F";uid="fdd3b456-83b4-47a8-ac34-e0a8cba9392e"
CAJEWF010000001.1	RepeatMasker	Unknown	44470193	44470758	3123	+	.	ID="RND-1_FAMILY-278";Tend="1373";Tstart="831";shortTE="F";uid="82687684-84b7-4f8a-afaa-40d2eb81daa4"
CAJEWF010000001.1	RepeatMasker	Unknown	21319210	21319487	1046	+	.	ID="RND-5_FAMILY-1968";Tend="1381";Tstart="1112";shortTE="F";uid="6f1c418f-aebc-4ddb-b126-ae040df5ea63"
CAJEWF010000001.1	RepeatMasker	Unknown	26447499	26447687	1422	+	.	ID="RND-4_FAMILY-384";Tend="1205";Tstart="840";shortTE="F";uid="5ee75032-51e1-4c56-b89e-e40fad647266"
CAJEWF010000001.1	RepeatMasker	DNA	2364001	2364154	469	+	.	ID="RND-1_FAMILY-713";Tend="299";Tstart="136";shortTE="F";uid="3d289d36-9406-4801-926a-a49b65472bfa"
CAJEWF010000001.1	RepeatMasker	DNA/TcMar-Tc1	9680887	9681100	1037	+	.	ID="RND-4_FAMILY-168";Tend="1180";Tstart="963";shortTE="F";uid="54a98185-875f-4e91-ad08-6318b4e10c18"
CAJEWF010000001.1	RepeatMasker	RC/Helitron	44827566	44830096	6729	+	.	ID="RND-5_FAMILY-4101";TEgroup="ctg_1%7CRND-5_FAMILY-4101%7C8";Tend="1684";Tstart="319";shortTE="F";uid="41dc8c10-72ec-4e16-9899-7000d350102d"
CAJEWF010000001.1	RepeatMasker	Unknown	49513202	49513518	1895	+	.	ID="RND-4_FAMILY-3038";Tend="1151";Tstart="854";shortTE="F";uid="45afddaa-88d4-4b60-ba59-5712e197b177"
CAJEWF010000001.1	RepeatMasker	RC/Helitron	52359303	52360011	1737	+	.	ID="RND-4_FAMILY-1349";TEgroup="ctg_1%7CRND-4_FAMILY-1349%7C18";Tend="2202";Tstart="753";shortTE="F";uid="fa4efcf2-2869-4a73-a462-1080cceb0bde"
CAJEWF010000001.1	RepeatMasker	Unknown	14748180	14748462	1684	+	.	ID="RND-1_FAMILY-137";Tend="1150";Tstart="890";shortTE="F";uid="783eb966-d736-446e-a067-5ad3a51cddcb"
CAJEWF010000001.1	RepeatMasker	DNA/Sola-2	35302490	35302690	1260	+	.	ID="RND-6_FAMILY-755";Tend="884";Tstart="687";shortTE="F";uid="f4d6ff92-62b3-4669-853b-b42eeb7c216f"
CAJEWF010000001.1	RepeatMasker	DNA/hAT-Tip100	1263564	1263733	1442	+	.	ID="RND-6_FAMILY-1451";Tend="1174";Tstart="1006";shortTE="F";uid="7a4b70d2-3c12-4ab2-87f3-72f63ee349c2"
CAJEWF010000001.1	RepeatMasker	Unknown	13857888	13858798	7524	+	.	ID="RND-6_FAMILY-1996";Tend="1756";Tstart="853";shortTE="F";uid="3304f60c-9d9f-47f8-a06d-671b8d0ee93e"
CAJEWF010000001.1	RepeatMasker	Unknown	42708917	42709183	1760	+	.	ID="RND-1_FAMILY-695";Tend="1172";Tstart="908";shortTE="F";uid="f19f20ad-af3d-473a-8842-ffc623db3a0d"
CAJEWF010000001.1	RepeatMasker	DNA	40663276	40663455	1125	+	.	ID="RND-1_FAMILY-59";Tend="1240";Tstart="1061";shortTE="F";uid="d8039310-0f7e-4d7f-a43e-e2bf588d1148"
CAJEWF010000001.1	RepeatMasker	DNA/CMC	31800274	31800511	1698	+	.	ID="RND-5_FAMILY-957";Tend="1087";Tstart="858";shortTE="F";uid="ce55e029-73fe-4808-a7e1-bba04eadb38a"
CAJEWF010000001.1	RepeatMasker	DNA/CMC-EnSpm	1473060	1473179	424	+	.	ID="RND-6_FAMILY-6392";Tend="806";Tstart="693";shortTE="F";uid="dfb213bf-b4ae-4f42-a1f4-cda8c6c782b6"
CAJEWF010000001.1	RepeatMasker	Unknown	48205427	48206164	4275	+	.	ID="RND-6_FAMILY-550";Tend="1434";Tstart="707";shortTE="F";uid="88c69646-84b0-47f6-a021-87c8bd0bd187"
CAJEWF010000001.1	RepeatMasker	DNA/hAT-Tip100	39088849	39089214	2689	+	.	ID="RND-6_FAMILY-1451";Tend="1176";Tstart="766";shortTE="F";uid="17540bc3-55cd-4a35-8b75-90b1292ea72d"
CAJEWF010000001.1	RepeatMasker	Unknown	25729100	25729242	1115	+	.	ID="RND-1_FAMILY-27";Tend="1051";Tstart="909";shortTE="F";uid="4d583497-bbc0-4938-a05d-515f59abf5c6"
CAJEWF010000001.1	RepeatMasker	DNA	26779132	26779261	1130	+	.	ID="RND-6_FAMILY-11069";Tend="1031";Tstart="902";shortTE="F";uid="35a78211-708f-414a-8619-556c079ef32f"
CAJEWF010000001.1	RepeatMasker	DNA/hAT-Tip100	32184378	32185312	6424	+	.	ID="RND-1_FAMILY-49";Tend="1862";Tstart="913";shortTE="F";uid="d8358d9d-a59b-4099-8bbb-88bd0451bcd9"
CAJEWF010000001.1	RepeatMasker	DNA/hAT-Tip100	1057712	1058493	4524	+	.	ID="HAT-N2_BTA";Tend="825";Tstart="2";shortTE="F";uid="4d246dab-9af6-4123-99f6-1b626d3ea1cf"
CAJEWF010000001.1	RepeatMasker	Unknown	3529046	3529150	601	+	.	ID="RND-1_FAMILY-415";Tend="2417";Tstart="2313";shortTE="F";uid="40e2b3f9-b895-4753-9791-1eec03390172"
CAJEWF010000001.1	RepeatMasker	DNA/hAT-Tip100	36829262	36829514	1725	+	.	ID="RND-6_FAMILY-6685";Tend="1072";Tstart="827";shortTE="F";uid="a88a5df2-4f9e-4117-8339-4140ca700100"
CAJEWF010000001.1	RepeatMasker	DNA	17278545	17278832	1431	+	.	ID="rnd-6_family-5164";Tend="2608";Tstart="2347";shortTE="F";uid="5949ebf4-4fd1-4f4d-b81d-c6dcb9052209"
CAJEWF010000001.1	RepeatMasker	DNA/CMC	9766853	9767076	1667	+	.	ID="RND-5_FAMILY-957";Tend="1081";Tstart="859";shortTE="F";uid="739768fd-0ee4-4ccb-824c-564ca2680f47"
CAJEWF010000001.1	RepeatMasker	DNA/CMC-EnSpm	45662412	45662589	1291	+	.	ID="RND-1_FAMILY-56";Tend="1150";Tstart="973";shortTE="F";uid="1d161938-3799-4744-8938-8be8e5b2c322"
CAJEWF010000001.1	RepeatMasker	DNA/hAT-Tip100	31011880	31012052	1101	+	.	ID="RND-6_FAMILY-6685";Tend="1067";Tstart="896";shortTE="F";uid="4870964e-d13d-423d-b88e-ed0a10e829bd"
CAJEWF010000001.1	RepeatMasker	DNA/hAT-Tip100	31836367	31836889	2168	+	.	ID="RND-5_FAMILY-4888";Tend="1700";Tstart="1219";shortTE="F";uid="3544d044-cc7f-40be-b3ad-42009cda3926"
CAJEWF010000001.1	RepeatMasker	DNA/CMC-EnSpm	43458910	43459167	1517	+	.	ID="RND-2_FAMILY-41";Tend="1262";Tstart="1004";shortTE="F";uid="540b5b96-7887-4e1d-921e-7462a9aded20"
CAJEWF010000001.1	RepeatMasker	Unknown	4318703	4319041	2876	+	.	ID="RND-6_FAMILY-2514";Tend="1544";Tstart="1205";shortTE="F";uid="608ef1d9-28fa-487e-bb90-b8014e720726"
CAJEWF010000001.1	RepeatMasker	Unknown	24842784	24843149	2646	+	.	ID="RND-1_FAMILY-507";Tend="1256";Tstart="872";shortTE="F";uid="5beefcc7-f333-44db-84f1-2d05113c444f"
CAJEWF010000001.1	RepeatMasker	LTR/Gypsy	5213220	5213357	491	+	.	ID="RND-6_FAMILY-6215";Tend="1147";Tstart="976";shortTE="F";uid="738b1f85-6435-47e6-aab2-4c386495e86b"
CAJEWF010000001.1	RepeatMasker	LTR/Pao	36410041	36410345	1351	+	.	ID="RND-4_FAMILY-3020";Tend="1179";Tstart="905";shortTE="F";uid="7eac867a-7d40-4dec-82a4-77e871cb69ae"
CAJEWF010000001.1	RepeatMasker	RC/Helitron	16194920	16195180	1171	+	.	ID="RND-1_FAMILY-613";Tend="2064";Tstart="1801";shortTE="F";uid="95eb3e56-026b-4815-9c5a-e186440a6679"
CAJEWF010000001.1	RepeatMasker	DNA	33059019	33059413	2035	+	.	ID="DNA-10_BTA";Tend="434";Tstart="5";shortTE="F";uid="a8e04e7c-8a37-4cba-be7b-90d061499318"
CAJEWF010000001.1	RepeatMasker	LTR/Gypsy	16943255	16943504	1677	+	.	ID="RND-6_FAMILY-417";Tend="1165";Tstart="914";shortTE="F";uid="042fc6be-ea33-4ed8-88a5-02d43fa238be"
CAJEWF010000001.1	RepeatMasker	DNA/hAT-Tip100	33446070	33446356	1425	+	.	ID="HAT-N7_BTA";Tend="948";Tstart="660";shortTE="F";uid="c4baf945-6319-43d6-aa64-fb9b7c8e2102"
CAJEWF010000001.1	RepeatMasker	Unknown	19621940	19622545	5062	+	.	ID="RND-1_FAMILY-454";Tend="1528";Tstart="924";shortTE="F";uid="2ac6616e-afd2-4cf5-9ed7-9d3bfb53b04e"
CAJEWF010000001.1	RepeatMasker	DNA/CMC-EnSpm	25087907	25088152	431	+	.	ID="RND-5_FAMILY-135";Tend="1194";Tstart="954";shortTE="F";uid="2a3b5146-4693-4f34-95c4-180309e9f8bc"
CAJEWF010000001.1	RepeatMasker	DNA/hAT?	24495760	24496073	2421	+	.	ID="HAT-N6_BTA";Tend="311";Tstart="1";shortTE="F";uid="10738509-8bd9-4865-820b-fe1c051f606f"
CAJEWF010000001.1	RepeatMasker	Unknown	2896016	2896138	524	+	.	ID="RND-4_FAMILY-1621";Tend="1186";Tstart="1062";shortTE="F";uid="0f5fbac8-9b9c-447c-b3cb-a04a9d15b2f9"
CAJEWF010000001.1	RepeatMasker	RC/Helitron	43376432	43377320	5542	+	.	ID="HELITRON-N3_BTA";Tend="889";Tstart="1";shortTE="F";uid="fbfda779-7770-4923-a62d-80eb14f1ef7c"
CAJEWF010000001.1	RepeatMasker	Unknown	23413133	23413310	845	+	.	ID="RND-6_FAMILY-646";Tend="1012";Tstart="836";shortTE="F";uid="90830c12-2c65-4b92-a7c7-f28b472782d4"
CAJEWF010000001.1	RepeatMasker	Unknown	35682993	35683188	432	+	.	ID="RND-1_FAMILY-36";Tend="1173";Tstart="968";shortTE="F";uid="c2f2bb7f-d689-4964-bf72-899fc484edec"
CAJEWF010000001.1	RepeatMasker	Unknown	38484279	38484409	484	+	.	ID="RND-4_FAMILY-226";Tend="1038";Tstart="915";shortTE="F";uid="1a2b7237-8696-4c5c-b836-51108450dfd9"
CAJEWF010000001.1	RepeatMasker	Unknown	7945238	7945447	848	+	.	ID="RND-3_FAMILY-72";Tend="1074";Tstart="864";shortTE="F";uid="1fa4878f-6f50-474c-8fe4-15ee103b7fd7"
CAJEWF010000001.1	RepeatMasker	DNA/CMC	40062614	40062849	1101	+	.	ID="RND-5_FAMILY-957";Tend="1091";Tstart="859";shortTE="F";uid="390ab065-31dd-4ca3-8311-8f547397a659"
CAJEWF010000001.1	RepeatMasker	Unknown	23384411	23384745	1592	+	.	ID="RND-6_FAMILY-1777";Tend="1285";Tstart="886";shortTE="F";uid="5244bdc0-1f31-4358-94d7-d7d77e2f72ea"
CAJEWF010000001.1	RepeatMasker	DNA	800918	801160	769	+	.	ID="DNA-5_BTA";Tend="238";Tstart="1";shortTE="F";uid="aaad2b49-5c78-471e-964a-12337ee1581c"
CAJEWF010000001.1	RepeatMasker	DNA/TcMar-Tc1	14745308	14745503	1022	+	.	ID="RND-4_FAMILY-168";Tend="1178";Tstart="965";shortTE="F";uid="98d250a8-25ec-4af3-ae5d-923254a3e87f"
CAJEWF010000001.1	RepeatMasker	DNA/hAT-Tip100	9840694	9841541	5784	+	.	ID="HAT-N2_BTA";Tend="825";Tstart="1";shortTE="F";uid="a8befe33-a69b-4536-a70c-ade7ec5e5bd8"
CAJEWF010000001.1	RepeatMasker	DNA/CMC-EnSpm	3460895	3461134	1607	+	.	ID="RND-1_FAMILY-56";Tend="1151";Tstart="892";shortTE="F";uid="7af66c3d-6fd7-4b0f-9d5d-f54f34372abd"
CAJEWF010000001.1	RepeatMasker	LTR/Gypsy	34798476	34798748	1605	+	.	ID="RND-5_FAMILY-1051";Tend="1204";Tstart="933";shortTE="F";uid="6f94b025-01e3-469b-a22e-39c1f4f27cac"
CAJEWF010000001.1	RepeatMasker	LTR/Gypsy	31101997	31102244	1703	+	.	ID="RND-5_FAMILY-1051";Tend="1189";Tstart="942";shortTE="F";uid="10c639a7-32c4-4495-ba5d-5d24880f8c76"
CAJEWF010000001.1	RepeatMasker	Unknown	3189136	3189287	422	+	.	ID="RND-6_FAMILY-595";TEgroup="ctg_1%7CRND-6_FAMILY-595%7C1";Tend="1131";Tstart="851";shortTE="T";uid="01951d51-05a6-4e26-91bd-ecb19fb83d79"
CAJEWF010000001.1	RepeatMasker	LTR/Gypsy	51427012	51427257	1644	+	.	ID="RND-1_FAMILY-321";Tend="1171";Tstart="928";shortTE="F";uid="64b271b6-8d07-417a-9835-99b5866ba1f8"
CAJEWF010000001.1	RepeatMasker	RC/Helitron	50894304	50894699	413	+	.	ID="RND-6_FAMILY-13958";TEgroup="ctg_1%7CRND-6_FAMILY-13958%7C1";Tend="1048";Tstart="757";shortTE="T";uid="65874665-6869-43a9-9f39-3759a2349673"
CAJEWF010000001.1	RepeatMasker	LTR/Gypsy	31631537	31631872	1732	+	.	ID="RND-4_FAMILY-31";Tend="1218";Tstart="823";shortTE="F";uid="7b4a14e4-6d0f-44fe-a212-600acb227070"
CAJEWF010000001.1	RepeatMasker	DNA	18982550	18982852	2222	+	.	ID="DNA-10_BTA";Tend="304";Tstart="1";shortTE="F";uid="b8fc90bd-72a4-4cd0-9dcf-2564b2b9e2ee"
CAJEWF010000001.1	RepeatMasker	LINE/I-Jockey	10702914	10703055	429	+	.	ID="RND-5_FAMILY-5637";Tend="3647";Tstart="3511";shortTE="F";uid="c4bf3ba6-8b87-4869-b666-51089cf8a108"
CAJEWF010000001.1	RepeatMasker	DNA/CMC	18640659	18640918	2212	+	.	ID="RND-5_FAMILY-844";Tend="1112";Tstart="854";shortTE="F";uid="317160c2-ea42-4f61-81dc-6537ffeb0d22"
CAJEWF010000001.1	RepeatMasker	LINE/I-Jockey	9863623	9863788	865	+	.	ID="RND-1_FAMILY-685";Tend="884";Tstart="720";shortTE="F";uid="015350d4-3c4e-4324-b32c-f72d2fcca50d"
CAJEWF010000001.1	RepeatMasker	Unknown	20720608	20720736	562	+	.	ID="RND-2_FAMILY-342";Tend="906";Tstart="777";shortTE="F";uid="0999df48-d965-4b14-9666-d17345c1118d"
CAJEWF010000001.1	RepeatMasker	DNA/PIF-Spy	9042402	9042795	592	+	.	ID="RND-6_FAMILY-1801";Tend="1344";Tstart="940";shortTE="F";uid="66632c09-b892-4a06-80b5-68dd78e26d18"
CAJEWF010000001.1	RepeatMasker	LTR/Gypsy	2024347	2024766	1536	+	.	ID="RND-6_FAMILY-1649";Tend="1403";Tstart="974";shortTE="F";uid="2589416a-cb0e-4233-8f46-386018d8a865"
CAJEWF010000001.1	RepeatMasker	DNA/hAT-Tip100	22067966	22068313	2624	+	.	ID="RND-1_FAMILY-809";Tend="1306";Tstart="951";shortTE="F";uid="49eede26-7f41-4928-8fda-51e124aeee8c"
CAJEWF010000001.1	RepeatMasker	DNA	16201306	16201611	1376	+	.	ID="DNA-11_BTA";Tend="551";Tstart="267";shortTE="F";uid="85250fe7-2f6d-4622-a0c2-234971c1bb09"
CAJEWF010000001.1	RepeatMasker	Unknown	13658985	13659207	1299	+	.	ID="RND-6_FAMILY-1734";Tend="1176";Tstart="955";shortTE="F";uid="3075b09f-b2d5-4e35-8adf-1b0d1b933b64"
CAJEWF010000001.1	RepeatMasker	DNA	16622241	16622499	716	+	.	ID="DNA-5_BTA";Tend="255";Tstart="1";shortTE="F";uid="85a4e761-f97e-46dd-ad78-104b960518bc"
CAJEWF010000001.1	RepeatMasker	DNA/CMC-EnSpm	25544701	25544813	759	+	.	ID="RND-6_FAMILY-7144";Tend="1075";Tstart="963";shortTE="F";uid="fcbe7e1d-9f2b-40cd-9029-ac8b2cf35f75"
CAJEWF010000001.1	RepeatMasker	DNA	23617016	23617512	3825	+	.	ID="DNA-1_BTA";Tend="498";Tstart="1";shortTE="F";uid="5ad65f39-9afb-41fe-aed0-aca75e71e75a"
CAJEWF010000001.1	RepeatMasker	DNA/PIF-Spy	1329282	1329483	784	+	.	ID="RND-5_FAMILY-3006";Tend="2090";Tstart="1884";shortTE="F";uid="681c9f34-a1db-4090-8200-734b0c4b9a09"
CAJEWF010000001.1	RepeatMasker	LTR/Gypsy	32598890	32599378	1286	+	.	ID="RND-6_FAMILY-1646";Tend="1479";Tstart="987";shortTE="F";uid="f9765a47-9297-46c6-a841-875fe08a12d0"
CAJEWF010000001.1	RepeatMasker	Unknown	30332576	30332753	1061	+	.	ID="RND-1_FAMILY-677";Tend="1230";Tstart="1036";shortTE="F";uid="d10976d2-bd60-4534-83c6-f75ffa15b02d"
CAJEWF010000001.1	RepeatMasker	DNA	4428462	4428700	732	+	.	ID="DNA-5_BTA";Tend="238";Tstart="1";shortTE="F";uid="b302d993-57df-423b-8d87-6aff03661cf1"
CAJEWF010000001.1	RepeatMasker	LTR/Gypsy	22077926	22078224	646	+	.	ID="RND-3_FAMILY-29";Tend="1204";Tstart="822";shortTE="F";uid="7bafd41f-88d1-436d-86ff-7ba76b838927"
CAJEWF010000001.1	RepeatMasker	RC/Helitron	31012049	31012322	1540	+	.	ID="RND-5_FAMILY-142";Tend="1096";Tstart="826";shortTE="F";uid="4ad3606d-6c04-487b-a67e-d25c92d6b74c"
CAJEWF010000001.1	RepeatMasker	DNA	25300495	25300729	704	+	.	ID="DNA-5_BTA";Tend="250";Tstart="3";shortTE="F";uid="1ed67e7e-3f31-4361-b30a-15b3dbc00cb0"
CAJEWF010000001.1	RepeatMasker	Unknown	43095811	43095992	916	+	.	ID="RND-6_FAMILY-11813";Tend="1131";Tstart="881";shortTE="F";uid="d6d46103-c01d-4d4e-a6fe-d84fd81a3294"
CAJEWF010000001.1	RepeatMasker	DNA/Kolobok-Hydra	18186723	18187061	517	+	.	ID="KOLOBOK-8_LMI";Tend="1316";Tstart="974";shortTE="F";uid="4a621878-a82d-454e-b6ef-b20acc847864"
CAJEWF010000001.1	RepeatMasker	DNA/CMC-Transib	30279862	30280014	731	+	.	ID="RND-5_FAMILY-2303";Tend="918";Tstart="766";shortTE="F";uid="16b0283d-0200-4ec0-9748-19fe11238406"
CAJEWF010000001.1	RepeatMasker	Unknown	39481708	39481850	1026	+	.	ID="RND-1_FAMILY-27";Tend="1049";Tstart="907";shortTE="F";uid="5685f809-03d0-4ea0-8900-048a012d73ff"
CAJEWF010000001.1	RepeatMasker	RC/Helitron	7052559	7052958	659	+	.	ID="RND-6_FAMILY-894";TEgroup="ctg_1%7CRND-6_FAMILY-894%7C5";Tend="1941";Tstart="1744";shortTE="F";uid="db51d75d-92a8-4ff6-a415-30bccb501241"
CAJEWF010000001.1	RepeatMasker	Unknown	29888867	29889372	2320	+	.	ID="RND-6_FAMILY-2148";Tend="1441";Tstart="941";shortTE="F";uid="63800fca-2611-4124-8c31-785d9b3c6459"
CAJEWF010000001.1	RepeatMasker	Unknown	41102890	41103182	1689	+	.	ID="RND-1_FAMILY-202";Tend="1203";Tstart="910";shortTE="F";uid="b6a9b80d-3b9a-4f40-b6d4-b6494f715be6"
CAJEWF010000001.1	RepeatMasker	LINE/I	44049161	44049417	1440	+	.	ID="RND-6_FAMILY-27";Tend="1191";Tstart="925";shortTE="F";uid="692e90b6-babe-43a8-96a0-83f184a1fcfe"
CAJEWF010000001.1	RepeatMasker	Unknown	4208272	4208434	1430	+	.	ID="RND-6_FAMILY-603";Tend="1111";Tstart="950";shortTE="F";uid="bac89ef9-5f98-4414-8b92-4107f6f1151d"
CAJEWF010000001.1	RepeatMasker	DNA/CMC-EnSpm	4301627	4301889	1756	+	.	ID="RND-4_FAMILY-447";Tend="1219";Tstart="954";shortTE="F";uid="4abdbd61-1046-4219-9aaa-bdc31684df33"
CAJEWF010000001.1	RepeatMasker	Unknown	4859569	4859824	652	+	.	ID="RND-6_FAMILY-1831";Tend="2406";Tstart="2192";shortTE="F";uid="b89745af-54a2-4357-ae9d-d9bd942b6053"
CAJEWF010000001.1	RepeatMasker	LINE/L2	20407816	20408104	1789	+	.	ID="RND-4_FAMILY-328";Tend="1157";Tstart="867";shortTE="F";uid="977dfd61-3700-4e57-acc7-0621596a885d"
CAJEWF010000001.1	RepeatMasker	DNA/Sola-1	5708275	5708529	1255	+	.	ID="RND-5_FAMILY-2241";Tend="1170";Tstart="897";shortTE="F";uid="3b646ed2-f863-4cb6-84b6-a6cd1959eeaf"
CAJEWF010000001.1	RepeatMasker	DNA/hAT-hAT5	11625726	11626360	4578	+	.	ID="RND-6_FAMILY-700";Tend="1639";Tstart="1005";shortTE="F";uid="761029c0-cef4-425c-bf1a-09eb9822edc2"
CAJEWF010000001.1	RepeatMasker	DNA	44879275	44879775	3896	+	.	ID="DNA-1_BTA";Tend="504";Tstart="1";shortTE="F";uid="8d23ec09-8aeb-4ce5-ae2e-dbbf102f00d2"
CAJEWF010000001.1	RepeatMasker	LINE/I-Jockey	24009865	24010071	1217	+	.	ID="RND-4_FAMILY-1190";Tend="1143";Tstart="934";shortTE="F";uid="567f4841-63a3-47a5-a652-eb8bec43f74b"
CAJEWF010000001.1	RepeatMasker	DNA/TcMar-Tc1	6185083	6185277	1160	+	.	ID="RND-4_FAMILY-1919";Tend="1104";Tstart="902";shortTE="F";uid="9458f3fe-ade8-4d57-bfef-0bcf4aed40d6"
CAJEWF010000001.1	RepeatMasker	Unknown	32380019	32380220	1014	+	.	ID="RND-4_FAMILY-1003";Tend="1210";Tstart="977";shortTE="F";uid="626880be-c587-458d-85f2-d646f01309e0"
CAJEWF010000001.1	RepeatMasker	DNA/CMC-EnSpm	3200645	3201043	2944	+	.	ID="ENSPM-N3_BTA";Tend="414";Tstart="1";shortTE="F";uid="aacc2ba4-fd6f-4b1e-81bf-21abe0582487"
CAJEWF010000001.1	RepeatMasker	LTR/Gypsy	34543015	34543270	1918	+	.	ID="RND-3_FAMILY-29";Tend="1338";Tstart="1083";shortTE="F";uid="c3c02ce6-7156-4634-827d-c73d79583234"
CAJEWF010000001.1	RepeatMasker	Unknown	9652129	9652369	1824	+	.	ID="RND-3_FAMILY-154";Tend="1204";Tstart="964";shortTE="F";uid="12eb7947-0e31-42b6-8d3e-861b87a497d4"
CAJEWF010000001.1	RepeatMasker	DNA	4420133	4420382	1276	+	.	ID="DNA-5_BTA";Tend="250";Tstart="1";shortTE="F";uid="3c97ad2e-dc28-49b7-a59c-fa21526b59a3"
CAJEWF010000001.1	RepeatMasker	DNA/hAT?	21259075	21259318	1224	+	.	ID="HAT-N6_BTA";Tend="255";Tstart="1";shortTE="F";uid="7eca527c-c2d6-496a-8418-9e7ff6a6e5e4"
CAJEWF010000001.1	RepeatMasker	DNA	45608082	45608260	1424	+	.	ID="RND-1_FAMILY-563";Tend="4124";Tstart="3940";shortTE="F";uid="7543f4ad-0772-499a-b546-45f7fb1a965b"
CAJEWF010000001.1	RepeatMasker	Unknown	25379702	25380223	4103	+	.	ID="RND-6_FAMILY-630";Tend="1384";Tstart="928";shortTE="F";uid="7d0f205a-d4a3-42b8-b126-1db0366b8b65"
CAJEWF010000001.1	RepeatMasker	LTR/Copia	7782999	7783330	1180	+	.	ID="RND-3_FAMILY-132";Tend="1089";Tstart="778";shortTE="F";uid="5fe367ab-f82f-43d6-ad5b-aa0d0cdf5753"
CAJEWF010000001.1	RepeatMasker	LTR/Gypsy	35683668	35683961	699	+	.	ID="RND-6_FAMILY-1646";Tend="1541";Tstart="1244";shortTE="F";uid="802fbdb3-b640-4bb7-b8fa-ab78df26db91"
CAJEWF010000001.1	RepeatMasker	Unknown	51067482	51067699	760	+	.	ID="RND-1_FAMILY-108";Tend="1183";Tstart="961";shortTE="F";uid="b35ea228-c659-44d8-83ec-8e818d367e72"
CAJEWF010000001.1	RepeatMasker	DNA/Maverick	17340241	17340434	1321	+	.	ID="RND-2_FAMILY-28";Tend="933";Tstart="736";shortTE="F";uid="cb92e692-9e6e-49fb-93be-1c2cc1d44a8d"
CAJEWF010000001.1	RepeatMasker	DNA/CMC-Chapaev-3	45108069	45108217	1233	+	.	ID="RND-6_FAMILY-649";Tend="1911";Tstart="1763";shortTE="F";uid="b422d200-a05c-45ab-b38e-044785f2216a"
CAJEWF010000001.1	RepeatMasker	DNA/CMC	19659088	19659318	1712	+	.	ID="ENSPM-N1_BTA";Tend="228";Tstart="1";shortTE="F";uid="60840963-25d2-478a-9bb8-646da792c590"
CAJEWF010000001.1	RepeatMasker	RC/Helitron	41402063	41402224	528	+	.	ID="RND-6_FAMILY-631";Tend="1469";Tstart="1140";shortTE="F";uid="07ad2c30-0fd7-4af7-bd8f-dfcfc4607af4"
CAJEWF010000001.1	RepeatMasker	Unknown	2883479	2883705	1390	+	.	ID="RND-5_FAMILY-4439";Tend="1298";Tstart="1070";shortTE="F";uid="5b900cea-c4d0-40d1-91bb-2b868233a988"
CAJEWF010000001.1	RepeatMasker	LINE/I	6260187	6260468	1234	+	.	ID="NIMB-1_BTA";TEgroup="ctg_1%7CNIMB-1_BTA%7C1";Tend="5570";Tstart="5088";shortTE="F";uid="27473b08-67a8-4bc6-9b32-672ddcf1cee6"
CAJEWF010000001.1	RepeatMasker	DNA/CMC-Transib	58538	58704	976	+	.	ID="RND-5_FAMILY-2303";Tend="931";Tstart="764";shortTE="F";uid="9fa68a9a-ed7a-43dc-b542-a21e9e8444f6"
CAJEWF010000001.1	RepeatMasker	DNA/CMC	48396392	48396601	1290	+	.	ID="ENSPM-N2_BTA";Tend="212";Tstart="1";shortTE="F";uid="f413e9b2-879f-4b75-ba8b-d6ef9d289e84"
CAJEWF010000001.1	RepeatMasker	LINE/RTE-BovB	40290710	40290908	1061	+	.	ID="RND-6_FAMILY-7272";Tend="3997";Tstart="3797";shortTE="F";uid="5bf9eb1f-6ee9-45f1-b557-a65fbeb6385c"
CAJEWF010000001.1	RepeatMasker	Unknown	41229884	41230289	1440	+	.	ID="RND-1_FAMILY-286";Tend="1339";Tstart="922";shortTE="F";uid="f1f8ca74-a80a-434e-82d5-7c21c8ad9523"
CAJEWF010000001.1	RepeatMasker	DNA	31175630	31175909	659	+	.	ID="DNA-5_BTA";Tend="255";Tstart="1";shortTE="F";uid="aabcb357-072e-43b1-aab3-9891c21b8bfe"
CAJEWF010000001.1	RepeatMasker	DNA/hAT?	16247253	16247512	2036	+	.	ID="RND-5_FAMILY-1268";Tend="1103";Tstart="844";shortTE="F";uid="a5d26865-3d6d-494c-af7a-04e24f312a78"
CAJEWF010000001.1	RepeatMasker	DNA/hAT-Tip100	29584890	29585062	810	+	.	ID="RND-5_FAMILY-403";Tend="1538";Tstart="1373";shortTE="F";uid="5a8a9f2a-6c13-47ec-bfff-22426d89aad7"
CAJEWF010000001.1	RepeatMasker	DNA/CMC-Chapaev	7106495	7106658	1175	+	.	ID="RND-5_FAMILY-126";Tend="1079";Tstart="915";shortTE="F";uid="67ac6ab4-3ed6-46be-9387-dbad04c6a785"
CAJEWF010000001.1	RepeatMasker	DNA/hAT-Tip100	18687769	18688010	935	+	.	ID="RND-5_FAMILY-4888";Tend="1430";Tstart="1187";shortTE="F";uid="ee9d0804-44c7-469f-9bbe-e45bfaa167a5"
CAJEWF010000001.1	RepeatMasker	DNA/Zator	31162314	31162456	588	+	.	ID="RND-1_FAMILY-287";Tend="1632";Tstart="1484";shortTE="F";uid="6da4c3dd-b570-41ce-a150-83b9f4d2307e"
CAJEWF010000001.1	RepeatMasker	Unknown	11238263	11238776	4298	+	.	ID="RND-1_FAMILY-757";Tend="1442";Tstart="930";shortTE="F";uid="0283bf90-52a2-4e46-af41-1573510173ef"
CAJEWF010000001.1	RepeatMasker	Unknown	27232419	27232960	3694	+	.	ID="RND-5_FAMILY-591";Tend="1499";Tstart="946";shortTE="F";uid="9e56df5c-4298-4aa5-b0c3-b32667313332"
CAJEWF010000001.1	RepeatMasker	DNA/Sola-2	3064791	3064936	504	+	.	ID="rnd-6_family-7761";Tend="5382";Tstart="5252";shortTE="F";uid="80e1afe0-27f1-4dc2-ac32-e0950baba312"
CAJEWF010000001.1	RepeatMasker	DNA/hAT-Tip100	22706239	22706473	1259	+	.	ID="RND-5_FAMILY-3523";Tend="921";Tstart="660";shortTE="F";uid="1ac478a7-2eba-4f9e-9087-179ed06df444"
CAJEWF010000001.1	RepeatMasker	Unknown	10552310	10553826	12365	+	.	ID="RND-6_FAMILY-6412";Tend="2271";Tstart="752";shortTE="F";uid="fbfa361f-7868-48c9-966c-63e4cd49faa5"
CAJEWF010000001.1	RepeatMasker	DNA/CMC	51215311	51215546	1750	+	.	ID="RND-1_FAMILY-3";Tend="1137";Tstart="900";shortTE="F";uid="caafd9e2-6da5-4534-97db-84322c19e9b7"
CAJEWF010000001.1	RepeatMasker	DNA/hAT-Tip100	4865523	4865833	3519	+	.	ID="hat-n2_bta";Tend="403";Tstart="1";shortTE="F";uid="02427eec-44cf-4fd0-87ba-a3b01cd566f5"
CAJEWF010000001.1	RepeatMasker	Unknown	9433220	9433388	1395	+	.	ID="RND-1_FAMILY-893";Tend="1192";Tstart="1024";shortTE="F";uid="5b1cc03c-ff84-4dc6-b18c-975cfb9e1055"
CAJEWF010000001.1	RepeatMasker	DNA/TcMar-Tc1	49188306	49188484	898	+	.	ID="RND-1_FAMILY-211";Tend="997";Tstart="823";shortTE="F";uid="f25e767a-ca13-4abb-ba68-5984dc57acdd"
CAJEWF010000001.1	RepeatMasker	DNA/TcMar-Tc1	45121439	45121572	571	+	.	ID="rnd-1_family-271";Tend="1234";Tstart="1126";shortTE="F";uid="d21d0128-4329-4ab5-ba56-2e2eae952c3a"
CAJEWF010000001.1	RepeatMasker	DNA	17220705	17220992	2007	+	.	ID="RND-4_FAMILY-1880";Tend="1234";Tstart="941";shortTE="F";uid="e3b66eb7-cfcc-4a81-b230-3f6d1646810d"
CAJEWF010000001.1	RepeatMasker	DNA/hAT?	45680646	45680820	657	+	.	ID="RND-6_FAMILY-24";Tend="1189";Tstart="1004";shortTE="F";uid="0ff559ef-688c-4b5a-b0d9-a6c26ce8ad64"
CAJEWF010000001.1	RepeatMasker	DNA	40946382	40946774	3170	+	.	ID="RND-1_FAMILY-86";Tend="1348";Tstart="957";shortTE="F";uid="51605f21-de98-460a-809a-a197fb44e9a6"
CAJEWF010000001.1	RepeatMasker	LINE/R2	14542701	14543116	1922	+	.	ID="RND-1_FAMILY-427";Tend="1205";Tstart="796";shortTE="F";uid="e64e86ef-aff8-4709-98ad-13dac61201f6"
CAJEWF010000001.1	RepeatMasker	Unknown	11465721	11465861	756	+	.	ID="RND-4_FAMILY-384";Tend="1004";Tstart="851";shortTE="F";uid="5eb6c490-bebf-43ff-aeee-1c8a8db55046"
CAJEWF010000001.1	RepeatMasker	LTR/Gypsy	15063468	15063760	1783	+	.	ID="RND-3_FAMILY-25";Tend="1135";Tstart="825";shortTE="F";uid="a4b5824f-7706-4fea-b10f-e8c3ef8d7348"
CAJEWF010000001.1	RepeatMasker	DNA	24059921	24060517	2335	+	.	ID="RND-3_FAMILY-152";Tend="1577";Tstart="968";shortTE="F";uid="bea296ce-7e2c-484d-86e0-8a93fb9d776b"
CAJEWF010000001.1	RepeatMasker	Unknown	1407539	1407639	404	+	.	ID="RND-6_FAMILY-3490";Tend="2251";Tstart="2149";shortTE="F";uid="43f57ca9-97b4-4536-bd74-2090e6902fdf"
CAJEWF010000001.1	RepeatMasker	DNA/hAT-Tip100	22607951	22608274	3346	+	.	ID="hat-n2_bta";Tend="825";Tstart="363";shortTE="F";uid="92ed460e-7ecb-4c63-9845-26a3bccf52f8"
CAJEWF010000001.1	RepeatMasker	RC/Helitron	34887217	34887582	1111	+	.	ID="RND-6_FAMILY-894";Tend="1967";Tstart="1741";shortTE="F";uid="51ea1439-2bbd-45a1-9f27-3eedd4cd78f4"
CAJEWF010000001.1	RepeatMasker	DNA/CMC-EnSpm	30674380	30674631	1619	+	.	ID="RND-1_FAMILY-56";Tend="1149";Tstart="898";shortTE="F";uid="42d7cd8c-4b32-4336-82d3-129e75564bd3"
CAJEWF010000001.1	RepeatMasker	DNA/CMC	32965567	32966221	5280	+	.	ID="RND-5_FAMILY-881";Tend="1466";Tstart="810";shortTE="F";uid="9b51d04d-e97a-4efa-abcc-85daa780002a"
CAJEWF010000001.1	RepeatMasker	DNA	43191406	43191516	541	+	.	ID="rnd-1_family-730";Tend="802";Tstart="704";shortTE="F";uid="06f8d6c2-29ac-450a-b51c-56b283f4de53"
CAJEWF010000001.1	RepeatMasker	DNA/CMC-EnSpm	4370150	4370397	1598	+	.	ID="RND-1_FAMILY-56";Tend="1153";Tstart="892";shortTE="F";uid="93d0d16a-f24d-466e-b410-8307d0dc841a"
CAJEWF010000001.1	RepeatMasker	DNA/TcMar-Tigger	26373413	26373641	1392	+	.	ID="RND-1_FAMILY-244";Tend="1059";Tstart="805";shortTE="F";uid="d3f18e8b-6e9e-4039-bb0a-4b2e81dc0990"
CAJEWF010000001.1	RepeatMasker	DNA/TcMar-Tc1	4654913	4655104	1119	+	.	ID="RND-4_FAMILY-1919";Tend="1102";Tstart="914";shortTE="F";uid="e10d5bc1-3808-4257-b2ae-4e95e6791e50"
CAJEWF010000001.1	RepeatMasker	DNA/CMC-EnSpm	31292443	31292683	1552	+	.	ID="RND-6_FAMILY-7144";Tend="1203";Tstart="967";shortTE="F";uid="664b1585-ff2f-40b4-b499-810cc0baaef9"
CAJEWF010000001.1	RepeatMasker	DNA	40043082	40043336	1695	+	.	ID="DNA-5_BTA";Tend="255";Tstart="1";shortTE="F";uid="2db08d2a-eb0e-4ab7-984c-197cbc6f2948"
CAJEWF010000001.1	RepeatMasker	Unknown	9167363	9167559	1487	+	.	ID="RND-1_FAMILY-238";Tend="1556";Tstart="1358";shortTE="F";uid="23fb384c-d72b-4aba-b66b-f1a921400f54"
CAJEWF010000001.1	RepeatMasker	LINE/L2	4479738	4479998	2145	+	.	ID="RND-1_FAMILY-164";Tend="1175";Tstart="917";shortTE="F";uid="dfbb873f-d753-4169-a9dd-ec0d22eb884b"
CAJEWF010000001.1	RepeatMasker	LINE/L2	12433654	12433900	1554	+	.	ID="RND-5_FAMILY-4972";Tend="1245";Tstart="979";shortTE="F";uid="e5bdb142-3bd9-43e2-b443-503b02df0986"
CAJEWF010000001.1	RepeatMasker	DNA/MULE-MuDR	52726022	52726408	2871	+	.	ID="RND-1_FAMILY-69";Tend="1316";Tstart="958";shortTE="F";uid="72050e9b-c448-42d7-b3a0-37579750c733"
CAJEWF010000001.1	RepeatMasker	DNA/hAT-Tip100	52693181	52693300	645	+	.	ID="RND-5_FAMILY-3189";Tend="1668";Tstart="1549";shortTE="F";uid="aba63e5f-c946-4db2-9405-c9a4e6f92753"
CAJEWF010000001.1	RepeatMasker	DNA/CMC-EnSpm	2129938	2130070	722	+	.	ID="RND-6_FAMILY-737";Tend="1150";Tstart="1018";shortTE="F";uid="64e27694-5f87-4f9f-8575-395b699588a7"
CAJEWF010000001.1	RepeatMasker	Unknown	23764715	23764992	916	+	.	ID="RND-1_FAMILY-410";Tend="1287";Tstart="1003";shortTE="F";uid="3780014b-0d4c-4596-a725-dc53e173002e"
CAJEWF010000001.1	RepeatMasker	LINE/L2	14288253	14290025	15156	+	.	ID="RND-1_FAMILY-232";Tend="2565";Tstart="794";shortTE="F";uid="4a99f6d3-75bf-4e9e-9e7b-116ae7ff8273"
CAJEWF010000001.1	RepeatMasker	Unknown	21449323	21449516	1301	+	.	ID="RND-6_FAMILY-1752";Tend="1260";Tstart="1067";shortTE="F";uid="4532b3fa-d30a-46e0-9b18-67a20d9e067c"
CAJEWF010000001.1	RepeatMasker	Unknown	38850074	38850737	5551	+	.	ID="RND-5_FAMILY-30";Tend="1663";Tstart="896";shortTE="F";uid="f3f1a26f-cf9d-4026-9398-e8d0531f1c52"
CAJEWF010000001.1	RepeatMasker	RC/Helitron	41595124	41595392	1544	+	.	ID="RND-6_FAMILY-3076";Tend="982";Tstart="717";shortTE="F";uid="1a1b6904-2fe4-4cd6-af80-11bc301cd4b4"
CAJEWF010000001.1	RepeatMasker	LTR/Gypsy	29342734	29342878	645	+	.	ID="RND-4_FAMILY-31";Tend="574";Tstart="431";shortTE="F";uid="8462bb0b-bc10-4284-93eb-7514c27a859f"
CAJEWF010000001.1	RepeatMasker	Unknown	1788341	1788519	727	+	.	ID="RND-6_FAMILY-16091";Tend="1837";Tstart="1649";shortTE="F";uid="9cb6291c-13c6-42d6-a7eb-53db93036205"
CAJEWF010000001.1	RepeatMasker	DNA/CMC-Transib	48913413	48913576	1240	+	.	ID="RND-5_FAMILY-2303";Tend="929";Tstart="766";shortTE="F";uid="c94ef1aa-233d-4505-9d0c-a48b00ba4ee3"
CAJEWF010000001.1	RepeatMasker	DNA	45669967	45670219	1300	+	.	ID="DNA-5_BTA";Tend="255";Tstart="3";shortTE="F";uid="61325147-aec9-486e-abe2-6b7809931fab"
CAJEWF010000001.1	RepeatMasker	DNA	45089087	45089212	797	+	.	ID="DNA4-17B_BTA";Tend="124";Tstart="1";shortTE="F";uid="722087c5-2a5e-4caf-b155-509f54740904"
CAJEWF010000001.1	RepeatMasker	DNA	26887209	26887346	665	+	.	ID="DNA-11_BTA";Tend="277";Tstart="139";shortTE="F";uid="3103a744-5865-44fd-abcc-513ea3602647"
CAJEWF010000001.1	RepeatMasker	DNA/hAT-Tip100	33699187	33699800	593	+	.	ID="RND-5_FAMILY-4888";TEgroup="ctg_1%7CRND-5_FAMILY-4888%7C13";Tend="1506";Tstart="1065";shortTE="F";uid="49a2dae8-b4fb-4908-a488-6c69879f8fbb"
CAJEWF010000001.1	RepeatMasker	DNA	28863173	28863337	800	+	.	ID="dna4-17b_bta";Tend="119";Tstart="1";shortTE="F";uid="c5939f76-7337-401d-b3d2-5911cd48199e"
CAJEWF010000001.1	RepeatMasker	Unknown	29841190	29841495	486	+	.	ID="RND-1_FAMILY-286";Tend="1331";Tstart="1000";shortTE="F";uid="76e0ca6c-78e7-45c3-80a6-37e20f2e005e"
CAJEWF010000001.1	RepeatMasker	Unknown	48305987	48306117	636	+	.	ID="RND-4_FAMILY-21";Tend="1400";Tstart="1245";shortTE="F";uid="328d03c5-3851-44ae-869a-e403da9532d1"
CAJEWF010000001.1	RepeatMasker	DNA/CMC-EnSpm	41567912	41568060	1150	+	.	ID="RND-6_FAMILY-1912";Tend="1099";Tstart="953";shortTE="F";uid="15d059f1-57dd-49e0-9ec0-5d8a135b9767"
CAJEWF010000001.1	RepeatMasker	Unknown	32433798	32434028	1040	+	.	ID="RND-4_FAMILY-315";Tend="1243";Tstart="1010";shortTE="F";uid="bbe31bca-110a-4e3f-8a08-cbdcb4f3984f"
CAJEWF010000001.1	RepeatMasker	Unknown	41424258	41424434	532	+	.	ID="RND-6_FAMILY-1321";Tend="1163";Tstart="986";shortTE="F";uid="314818ac-abed-49f8-a1c6-6d5a6f365c05"
CAJEWF010000001.1	RepeatMasker	DNA/Kolobok	14446282	14446439	810	+	.	ID="RND-6_FAMILY-8584";Tend="4665";Tstart="4515";shortTE="F";uid="1a272fe8-43ab-4176-9d97-bc22208c015c"
CAJEWF010000001.1	RepeatMasker	DNA	46996100	46996341	1006	+	.	ID="DNA-10_BTA";Tend="434";Tstart="215";shortTE="F";uid="72d7f543-480f-4319-b73e-9b46edd7feeb"
CAJEWF010000001.1	RepeatMasker	DNA/MULE-MuDR	4838506	4838874	3072	+	.	ID="RND-1_FAMILY-69";Tend="1321";Tstart="953";shortTE="F";uid="1a6ca3ad-ab49-4b71-9b44-3dce54c982dd"
CAJEWF010000001.1	RepeatMasker	Unknown	38192873	38193139	1642	+	.	ID="RND-1_FAMILY-253";Tend="1132";Tstart="869";shortTE="F";uid="6af6f0eb-a70e-4aa2-8f98-e0fae182a780"
CAJEWF010000001.1	RepeatMasker	DNA/MULE-MuDR	815392	815553	605	+	.	ID="RND-6_FAMILY-6574";Tend="730";Tstart="571";shortTE="F";uid="9b6734ca-6d0e-4a72-b35c-d77f501a674e"
CAJEWF010000001.1	RepeatMasker	DNA	7218309	7218544	1661	+	.	ID="RND-1_FAMILY-194";Tend="1066";Tstart="835";shortTE="F";uid="4453486d-6fbf-46e6-9c55-b61b0d63f8df"
CAJEWF010000001.1	RepeatMasker	DNA/CMC-EnSpm	8813535	8813789	1561	+	.	ID="RND-1_FAMILY-56";Tend="1147";Tstart="897";shortTE="F";uid="f0c9dd74-e346-4e47-acf4-cac016c454cd"
CAJEWF010000001.1	RepeatMasker	Unknown	9254609	9254805	1222	+	.	ID="RND-4_FAMILY-227";Tend="1177";Tstart="980";shortTE="F";uid="c8aa57e2-2e28-40fa-a792-996d54c2251b"
CAJEWF010000001.1	RepeatMasker	DNA/CMC-EnSpm	37361650	37361834	937	+	.	ID="RND-6_FAMILY-5864";Tend="656";Tstart="475";shortTE="F";uid="a8035c64-1902-4744-9a10-b2a05009f5b2"
CAJEWF010000001.1	RepeatMasker	Unknown	28350261	28350381	625	+	.	ID="RND-5_FAMILY-2442";Tend="2051";Tstart="1931";shortTE="F";uid="c1c3a149-31ab-492d-98eb-2b3e8a8a2a97"
CAJEWF010000001.1	RepeatMasker	DNA/CMC-EnSpm	23613754	23613894	1039	+	.	ID="RND-6_FAMILY-6354";Tend="1907";Tstart="1768";shortTE="F";uid="9bf191ea-3555-4a8c-b6d3-e57e2a657644"
CAJEWF010000001.1	RepeatMasker	RC/Helitron	17746372	17746503	1093	+	.	ID="RND-6_FAMILY-3970";Tend="932";Tstart="800";shortTE="F";uid="90f0f66a-365e-4ac1-aa7e-c13f2c20d527"
CAJEWF010000001.1	RepeatMasker	RC/Helitron	23707131	23707241	515	+	.	ID="RND-1_FAMILY-463";Tend="1291";Tstart="1180";shortTE="F";uid="0ea9381b-c859-4282-87a1-c14092a8383f"
CAJEWF010000001.1	RepeatMasker	DNA/hAT-hATm	36726517	36726779	1918	+	.	ID="RND-6_FAMILY-7639";Tend="2553";Tstart="2291";shortTE="F";uid="d1c0fe53-e007-4ead-b5ae-2885a4b8fb96"
CAJEWF010000001.1	RepeatMasker	Unknown	41026732	41026874	448	+	.	ID="RND-6_FAMILY-1712";Tend="1101";Tstart="949";shortTE="F";uid="dafdad46-80af-485f-86b5-28a261dbeaca"
CAJEWF010000001.1	RepeatMasker	Unknown	43406353	43406492	407	+	.	ID="RND-6_FAMILY-6753";Tend="1595";Tstart="1458";shortTE="F";uid="256e367b-c819-41aa-960e-5dfe0c1d3809"
CAJEWF010000001.1	RepeatMasker	DNA/hAT-Tip100	4214017	4214821	5106	+	.	ID="HAT-N2_BTA";Tend="825";Tstart="1";shortTE="F";uid="19579508-2b2d-47ca-acbf-44b5540a79a9"
CAJEWF010000001.1	RepeatMasker	DNA/CMC	33859282	33859579	1716	+	.	ID="rnd-5_family-957";Tend="1087";Tstart="866";shortTE="F";uid="a05d9794-afdd-441e-ad3f-74aed3076ffa"
CAJEWF010000001.1	RepeatMasker	DNA/CMC-Transib	20781010	20781168	1240	+	.	ID="RND-5_FAMILY-2303";Tend="925";Tstart="767";shortTE="F";uid="e340c3a6-72af-4592-9539-4cca981f4e32"
CAJEWF010000001.1	RepeatMasker	DNA	1258156	1258387	880	+	.	ID="RND-5_FAMILY-2843";Tend="1235";Tstart="945";shortTE="F";uid="5ddfc116-e7bd-4c6a-b20e-5e985b8e7042"
CAJEWF010000001.1	RepeatMasker	DNA/hAT-Tip100	45614835	45615270	3319	+	.	ID="RND-6_FAMILY-9495";Tend="1686";Tstart="1256";shortTE="F";uid="5b08c6e4-e86b-42ad-b212-eed99c0100e5"
CAJEWF010000001.1	RepeatMasker	LTR/Gypsy	34854014	34854270	1111	+	.	ID="RND-5_FAMILY-56";Tend="1062";Tstart="803";shortTE="F";uid="62acd956-e29a-41a9-9b2c-05218cc50040"
CAJEWF010000001.1	RepeatMasker	Unknown	37340479	37340612	684	+	.	ID="RND-1_FAMILY-381";Tend="922";Tstart="790";shortTE="F";uid="b75b57d5-482d-4ef8-b087-bdd1db00bf93"
CAJEWF010000001.1	RepeatMasker	Unknown	35587286	35587443	1100	+	.	ID="RND-6_FAMILY-11";Tend="1069";Tstart="912";shortTE="F";uid="5a5488c5-e216-4041-ac1b-6a924727052a"
CAJEWF010000001.1	RepeatMasker	DNA/PIF-Harbinger	46638128	46638295	904	+	.	ID="RND-4_FAMILY-1090";Tend="1162";Tstart="994";shortTE="F";uid="13f4cf80-f5b7-4e6d-afa4-ea93bda3c881"
CAJEWF010000001.1	RepeatMasker	DNA/hAT?	52308206	52308416	899	+	.	ID="RND-5_FAMILY-1660";Tend="1130";Tstart="910";shortTE="F";uid="f784bf45-2309-4108-840e-4dcf78d73fe6"
CAJEWF010000001.1	RepeatMasker	Unknown	14182332	14182594	1221	+	.	ID="RND-1_FAMILY-36";Tend="1211";Tstart="947";shortTE="F";uid="2773f463-9dd0-41b2-ae89-2c52e6cec82e"
CAJEWF010000001.1	RepeatMasker	DNA/CMC-EnSpm	33287185	33287443	1982	+	.	ID="RND-6_FAMILY-737";Tend="1154";Tstart="893";shortTE="F";uid="45d58656-03d6-4f84-9d21-553a9e7c10f8"
CAJEWF010000001.1	RepeatMasker	DNA/CMC-Transib	35125756	35125921	1046	+	.	ID="RND-5_FAMILY-2303";Tend="931";Tstart="766";shortTE="F";uid="11eddab1-52a0-47eb-ae53-da1848735908"
CAJEWF010000001.1	RepeatMasker	DNA/CMC-EnSpm	19919458	19919622	1248	+	.	ID="RND-6_FAMILY-1912";Tend="1119";Tstart="955";shortTE="F";uid="1c5e4a1c-da2c-43c2-8b94-d046614a276e"
CAJEWF010000001.1	RepeatMasker	DNA	6133856	6134107	1239	+	.	ID="DNA-5_BTA";Tend="254";Tstart="2";shortTE="F";uid="075d4017-cb3c-4346-a0e6-dc5fceca9eda"
CAJEWF010000001.1	RepeatMasker	LTR/Gypsy	39457996	39458273	613	+	.	ID="RND-6_FAMILY-1646";Tend="1257";Tstart="985";shortTE="F";uid="9995efcd-69d2-4254-a0d2-b093cf6a44c4"
CAJEWF010000001.1	RepeatMasker	DNA	44474476	44474624	426	+	.	ID="DNA-5_BTA";Tend="236";Tstart="87";shortTE="F";uid="39fa34b6-59b2-411d-982f-f195907c8a83"
CAJEWF010000001.1	RepeatMasker	Unknown	24900356	24901508	9881	+	.	ID="RND-1_FAMILY-66";Tend="1938";Tstart="773";shortTE="F";uid="da38088e-24b5-4417-8dbf-2ae2c7819986"
CAJEWF010000001.1	RepeatMasker	DNA/CMC-Transib	47905955	47906118	971	+	.	ID="RND-5_FAMILY-2303";Tend="929";Tstart="766";shortTE="F";uid="b9705189-a822-48c7-bcf0-1be2c19ced5f"
CAJEWF010000001.1	RepeatMasker	Unknown	285350	285737	994	+	.	ID="RND-6_FAMILY-1679";Tend="1029";Tstart="665";shortTE="F";uid="48e1d48a-9891-4d7e-b6b8-672d5b337569"
CAJEWF010000001.1	RepeatMasker	LINE/L2	11432100	11432513	4613	+	.	ID="RND-1_FAMILY-323";Tend="1554";Tstart="910";shortTE="F";uid="aac555a6-4c55-494e-ac09-b3b2d36d5254"
CAJEWF010000001.1	RepeatMasker	DNA	5798109	5798288	1052	+	.	ID="RND-5_FAMILY-312";Tend="1533";Tstart="1352";shortTE="F";uid="2db11955-7a48-4f90-9333-25d0a8da3aff"
CAJEWF010000001.1	RepeatMasker	DNA	3810111	3810628	1551	+	.	ID="rnd-4_family-1880";Tend="1265";Tstart="908";shortTE="F";uid="de28a0fe-54e0-4df6-b9b4-156ea4301254"
CAJEWF010000001.1	RepeatMasker	LINE/RTE-BovB	12331947	12332236	1035	+	.	ID="RND-6_FAMILY-5298";Tend="3320";Tstart="3023";shortTE="F";uid="557ec030-a22c-4a4c-825d-899a54f6b4ed"
CAJEWF010000001.1	RepeatMasker	DNA/CMC-Chapaev-3	18529751	18530031	2544	+	.	ID="RND-6_FAMILY-649";Tend="3219";Tstart="2939";shortTE="F";uid="e53e26b4-fdb0-424d-95e3-b8c66433cdf4"
CAJEWF010000001.1	RepeatMasker	Unknown	48359648	48359813	1044	+	.	ID="RND-6_FAMILY-1321";Tend="1308";Tstart="1150";shortTE="F";uid="daf5b18f-528f-40ff-b278-9f6ee95e4044"
CAJEWF010000001.1	RepeatMasker	DNA/TcMar-Pogo	14600721	14600822	617	+	.	ID="rnd-5_family-3422";Tend="1148";Tstart="971";shortTE="F";uid="19fe2400-746b-440a-b1c0-19fffee7b8f2"
CAJEWF010000001.1	RepeatMasker	DNA/Sola-1	14073365	14073562	1042	+	.	ID="RND-6_FAMILY-2403";Tend="1127";Tstart="939";shortTE="F";uid="319feb4d-3e25-4a13-8afb-ef42e5d3eb47"
CAJEWF010000001.1	RepeatMasker	LTR/Gypsy	19047751	19048005	1601	+	.	ID="RND-6_FAMILY-417";Tend="1165";Tstart="912";shortTE="F";uid="21b3ca92-a12a-4a5d-80dc-18023a235126"
CAJEWF010000001.1	RepeatMasker	Unknown	30072067	30072452	2640	+	.	ID="RND-6_FAMILY-17226";Tend="801";Tstart="424";shortTE="F";uid="3cebd410-52a0-4aad-b9cd-d2f04f8055e9"
CAJEWF010000001.1	RepeatMasker	DNA/hAT-Tip100	12324849	12325141	1570	+	.	ID="HAT-N2_BTA";Tend="825";Tstart="505";shortTE="F";uid="bbbe2ad7-8ffe-4913-8ee6-169529738bd6"
CAJEWF010000001.1	RepeatMasker	RC/Helitron	1342888	1343254	2222	+	.	ID="HELITRON-1N1B_BTA";Tend="369";Tstart="2";shortTE="F";uid="1ef5d18a-cc88-4477-9e18-62940ce16cc2"
CAJEWF010000001.1	RepeatMasker	Unknown	12295604	12296287	5717	+	.	ID="RND-6_FAMILY-5725";Tend="1504";Tstart="821";shortTE="F";uid="3131d535-d309-4cf5-a229-3a80f96dc552"
CAJEWF010000001.1	RepeatMasker	DNA/hAT-Tip100	21822799	21823389	2403	+	.	ID="RND-5_FAMILY-4888";Tend="1669";Tstart="1069";shortTE="F";uid="c3fbed0e-6d8d-4642-8e51-8652195091e3"
CAJEWF010000001.1	RepeatMasker	DNA	3235666	3236135	1219	+	.	ID="DNA-1_BTA";Tend="485";Tstart="9";shortTE="F";uid="0ead206c-b417-4d12-a4ca-f7ab47d218dc"
CAJEWF010000001.1	RepeatMasker	LTR/Gypsy	14244255	14244378	553	+	.	ID="RND-5_FAMILY-4600";Tend="1065";Tstart="902";shortTE="F";uid="4cbdc3f5-1895-4c8a-9875-f7b0e1106a3e"
CAJEWF010000001.1	RepeatMasker	DNA/PIF-Spy	24585277	24585542	1276	+	.	ID="RND-6_FAMILY-7525";Tend="1176";Tstart="925";shortTE="F";uid="ab6ee089-6ceb-4e1c-a264-caf107e75eb4"
CAJEWF010000001.1	RepeatMasker	DNA/PIF-Spy	47844423	47844558	594	+	.	ID="RND-6_FAMILY-1161";Tend="3719";Tstart="3589";shortTE="F";uid="579e60c9-4c9d-4b96-bf40-5743a0c700fa"
CAJEWF010000001.1	RepeatMasker	Unknown	39633090	39633346	515	+	.	ID="RND-1_FAMILY-223";TEgroup="ctg_1%7CRND-1_FAMILY-223%7C3";Tend="1255";Tstart="1045";shortTE="T";uid="2c189dae-51a2-47c9-bad8-87fadd1666ae"
CAJEWF010000001.1	RepeatMasker	DNA/hAT-Tip100	18415111	18415499	1498	+	.	ID="RND-5_FAMILY-4888";Tend="1542";Tstart="1169";shortTE="F";uid="4e75238c-9481-4ce8-9fc5-9a9145d2275f"
CAJEWF010000001.1	RepeatMasker	LTR/Gypsy	29626585	29626852	1142	+	.	ID="RND-5_FAMILY-56";Tend="1057";Tstart="785";shortTE="F";uid="ff32331b-09e7-4820-a605-1227d21d9f00"
CAJEWF010000001.1	RepeatMasker	LINE/RTE-BovB	45759339	45759475	646	+	.	ID="RND-6_FAMILY-7272";Tend="4023";Tstart="3885";shortTE="F";uid="62e02f69-2ee1-4dd7-9959-271d696b2ab3"
CAJEWF010000001.1	RepeatMasker	Unknown	35576692	35576854	1232	+	.	ID="RND-2_FAMILY-63";Tend="1032";Tstart="870";shortTE="F";uid="85e045de-b292-44f8-85cb-af71e477ca93"
CAJEWF010000001.1	RepeatMasker	DNA	50873415	50873617	695	+	.	ID="RND-1_FAMILY-769";Tend="4256";Tstart="4048";shortTE="F";uid="29d372b2-e4e1-4d9a-be08-86000d20f677"
CAJEWF010000001.1	RepeatMasker	Unknown	44905667	44905831	1333	+	.	ID="RND-2_FAMILY-63";Tend="1034";Tstart="870";shortTE="F";uid="994e09e6-8e05-4a6e-89ef-ab76bc7885e3"
CAJEWF010000001.1	RepeatMasker	LINE/L2	11209594	11209701	475	+	.	ID="DAPHNE-7_HMM";Tend="3299";Tstart="3192";shortTE="F";uid="e9dbbe19-c3f1-4775-9478-d5e49ca8087c"
CAJEWF010000001.1	RepeatMasker	DNA/hAT-hATm	40692293	40692395	444	+	.	ID="RND-6_FAMILY-6583";Tend="1404";Tstart="1302";shortTE="F";uid="e01cc082-26f8-4305-8008-02bf119324fe"
CAJEWF010000001.1	RepeatMasker	LTR/Gypsy	40669000	40669126	527	+	.	ID="RND-3_FAMILY-25";Tend="1073";Tstart="945";shortTE="F";uid="38474c70-7afd-4be3-b017-960f5045a0e7"
CAJEWF010000001.1	RepeatMasker	DNA/TcMar-Tc1	22282669	22283137	1439	+	.	ID="MARINER-N2_BTA";Tend="451";Tstart="1";shortTE="F";uid="beb32b53-7c51-4c7b-86de-63ca5cec16e9"
CAJEWF010000001.1	RepeatMasker	DNA/PIF-Spy	36002173	36002365	1104	+	.	ID="RND-6_FAMILY-9002";Tend="661";Tstart="455";shortTE="F";uid="54ad64f4-3f87-4222-a268-2f1d89819384"
CAJEWF010000001.1	RepeatMasker	DNA/CMC	50084023	50084279	1407	+	.	ID="RND-1_FAMILY-116";Tend="2543";Tstart="2291";shortTE="F";uid="4a6ae947-468b-41b1-a5e2-6094416b7fd7"
CAJEWF010000001.1	RepeatMasker	RC/Helitron	6530151	6530561	1664	+	.	ID="RND-6_FAMILY-410";Tend="1653";Tstart="1238";shortTE="F";uid="dcad36af-3205-4822-935a-709dcff280e9"
CAJEWF010000001.1	RepeatMasker	LTR/Gypsy	32937946	32938234	2389	+	.	ID="RND-5_FAMILY-27";Tend="1213";Tstart="925";shortTE="F";uid="f638d4d6-0fc0-429a-bb30-20ea29c8b36b"
CAJEWF010000001.1	RepeatMasker	LINE/I-Jockey	15744063	15749389	18336	+	.	ID="JOCKEY-2_BTA";Tend="5347";Tstart="1";shortTE="F";uid="35de86f0-2c91-4116-9116-ce2c7650ef1f"
CAJEWF010000001.1	RepeatMasker	Unknown	14201603	14202000	3477	+	.	ID="RND-1_FAMILY-354";Tend="1282";Tstart="885";shortTE="F";uid="9eea8383-1178-41bf-aaa5-544ddeb7627f"
CAJEWF010000001.1	RepeatMasker	DNA/CMC-Transib	46607703	46607859	1091	+	.	ID="RND-5_FAMILY-2303";Tend="930";Tstart="769";shortTE="F";uid="16220526-04b3-43f2-b925-db84114b97cb"
CAJEWF010000001.1	RepeatMasker	DNA/PiggyBac	2727168	2727549	594	+	.	ID="RND-1_FAMILY-611";Tend="1357";Tstart="954";shortTE="F";uid="8b7e2666-7af6-4ba0-9669-c9bd708d4735"
CAJEWF010000001.1	RepeatMasker	LTR/Gypsy	15491069	15491259	864	+	.	ID="RND-5_FAMILY-4600";Tend="1143";Tstart="952";shortTE="F";uid="58996ff7-0a5c-47c8-9731-05d7b97721f9"
CAJEWF010000001.1	RepeatMasker	Unknown	14155483	14155640	609	+	.	ID="RND-6_FAMILY-9636";Tend="1393";Tstart="1221";shortTE="F";uid="a556aa7e-285c-43c4-b6fa-3a3bcd250e6d"
CAJEWF010000001.1	RepeatMasker	RC/Helitron	2225026	2225579	1963	+	.	ID="HELITRON-1N1B_BTA";Tend="748";Tstart="9";shortTE="F";uid="638d8dca-0b71-4767-840b-69cb4ce5a7c4"
CAJEWF010000001.1	RepeatMasker	DNA/CMC-EnSpm	259906	260139	1018	+	.	ID="RND-1_FAMILY-56";Tend="1158";Tstart="886";shortTE="F";uid="1bf0def5-3b36-4724-a342-81bd521da665"
CAJEWF010000001.1	RepeatMasker	DNA/Academ-1	3560913	3561433	1389	+	.	ID="RND-6_FAMILY-1144";Tend="750";Tstart="359";shortTE="F";uid="d725695d-4b27-40ad-b7d4-a255ed463f3f"
CAJEWF010000001.1	RepeatMasker	LTR/Gypsy	39722556	39722658	545	+	.	ID="RND-6_FAMILY-1646";Tend="1507";Tstart="1405";shortTE="F";uid="81ed2510-20f4-4431-ad16-34ea27e90893"
CAJEWF010000001.1	RepeatMasker	Unknown	4017927	4018119	1001	+	.	ID="RND-4_FAMILY-59";Tend="1120";Tstart="932";shortTE="F";uid="3ad7458c-9179-4dcb-85fc-bf35fe2d545a"
CAJEWF010000001.1	RepeatMasker	LTR/Gypsy	23311978	23312155	554	+	.	ID="RND-3_FAMILY-25";Tend="1255";Tstart="1075";shortTE="F";uid="b7894aa8-92cd-472b-92fe-cfdd8f9ff3d0"
CAJEWF010000001.1	RepeatMasker	Unknown	12627547	12627692	1062	+	.	ID="RND-1_FAMILY-27";Tend="1051";Tstart="907";shortTE="F";uid="6c3a30cb-735a-4bc3-9dfe-ce92b9741d61"
CAJEWF010000001.1	RepeatMasker	LTR/Gypsy	14244712	14244875	507	+	.	ID="RND-5_FAMILY-4600";Tend="1234";Tstart="1021";shortTE="F";uid="0576f04e-daa3-4b15-b3fc-ef333f0742eb"
CAJEWF010000001.1	RepeatMasker	RC/Helitron	36641900	36642297	551	+	.	ID="RND-4_FAMILY-102";TEgroup="ctg_1%7CRND-4_FAMILY-102%7C17";Tend="1217";Tstart="922";shortTE="T";uid="3132b14d-8916-4c55-8207-f81f3421ff52"
CAJEWF010000001.1	RepeatMasker	DNA/CMC-EnSpm	29076689	29076851	1063	+	.	ID="RND-6_FAMILY-1912";Tend="1116";Tstart="953";shortTE="F";uid="ea689aff-e7c9-434a-b655-7a9d1e618153"
CAJEWF010000001.1	RepeatMasker	Unknown	17489545	17489706	1245	+	.	ID="RND-5_FAMILY-364";Tend="1099";Tstart="937";shortTE="F";uid="14c5d9cb-dfc6-4b44-905a-8f532dca9941"
CAJEWF010000001.1	RepeatMasker	Unknown	16298570	16298773	885	+	.	ID="RND-6_FAMILY-1734";Tend="1167";Tstart="963";shortTE="F";uid="f0119d8c-c57e-43b5-bc61-51bfd6d27265"
CAJEWF010000001.1	RepeatMasker	DNA/hAT?	4610786	4610939	785	+	.	ID="RND-5_FAMILY-1660";Tend="1050";Tstart="909";shortTE="F";uid="95877826-8a5b-4150-9e33-289e348ab320"
CAJEWF010000001.1	RepeatMasker	DNA	586944	587051	484	+	.	ID="DNA-1_BTA";Tend="126";Tstart="21";shortTE="F";uid="8c981f71-4706-4b5c-a91d-281828052be0"
CAJEWF010000001.1	RepeatMasker	DNA/PIF-Spy	26305432	26305567	619	+	.	ID="RND-5_FAMILY-53";Tend="1741";Tstart="1621";shortTE="F";uid="fd4db8b7-7074-4920-aba3-da61d346a379"
CAJEWF010000001.1	RepeatMasker	Unknown	38954528	38954794	486	+	.	ID="RND-5_FAMILY-4179";Tend="968";Tstart="717";shortTE="F";uid="c98deece-b653-4375-8adb-a987b3b2bc45"
CAJEWF010000001.1	RepeatMasker	LINE/L2	2234057	2234359	2106	+	.	ID="RND-1_FAMILY-164";Tend="1176";Tstart="917";shortTE="F";uid="16ce00af-9c70-499b-afdb-c46a3461b0e9"
CAJEWF010000001.1	RepeatMasker	DNA/CMC	40667930	40668169	1305	+	.	ID="RND-5_FAMILY-957";Tend="1098";Tstart="857";shortTE="F";uid="aa4e4b23-44ac-4100-930a-d6fa8dfdd984"
CAJEWF010000001.1	RepeatMasker	DNA/CMC-EnSpm	24420204	24420351	630	+	.	ID="RND-6_FAMILY-2037";Tend="1408";Tstart="1260";shortTE="F";uid="1a92d4a6-b1af-4e05-962d-75b77bb072ac"
CAJEWF010000001.1	RepeatMasker	DNA	25196386	25196887	3965	+	.	ID="DNA-1_BTA";Tend="502";Tstart="1";shortTE="F";uid="c0feab1a-2861-4871-9d28-14bf6b606f2e"
CAJEWF010000001.1	RepeatMasker	DNA/hAT?	32402874	32403151	1924	+	.	ID="RND-6_FAMILY-2385";Tend="1256";Tstart="985";shortTE="F";uid="b8b79836-ed6f-401f-9d25-fbdd1fc5ec7a"
CAJEWF010000001.1	RepeatMasker	DNA/hAT-Tip100	35742982	35743672	2452	+	.	ID="rnd-1_family-809";Tend="1551";Tstart="1004";shortTE="F";uid="0105d0d4-0ba0-4907-a35a-0f35149af1c5"
CAJEWF010000001.1	RepeatMasker	DNA/CMC-EnSpm	42252517	42252806	1337	+	.	ID="RND-2_FAMILY-41";Tend="1276";Tstart="1002";shortTE="F";uid="369ef5b7-eece-4aa4-bcf9-b4fb52408238"
CAJEWF010000001.1	RepeatMasker	DNA	44912141	44912349	1134	+	.	ID="DNA-11_BTA";Tend="550";Tstart="351";shortTE="F";uid="740a3dc5-be7e-465f-9fc5-27c818bbbe2b"
CAJEWF010000001.1	RepeatMasker	DNA/CMC-EnSpm	32445679	32445948	1481	+	.	ID="RND-6_FAMILY-737";Tend="1152";Tstart="881";shortTE="F";uid="cea57187-734b-4761-9930-a0aa410a8f0e"
CAJEWF010000001.1	RepeatMasker	DNA	8975711	8975823	679	+	.	ID="DNA-11_BTA";Tend="375";Tstart="268";shortTE="F";uid="0251ca50-071b-4bb2-b814-65d02ff306f4"
CAJEWF010000001.1	RepeatMasker	DNA/hAT-Tip100	15771559	15772474	7043	+	.	ID="RND-1_FAMILY-49";Tend="1864";Tstart="914";shortTE="F";uid="e777c96a-ad37-443f-9eeb-d4238dd592cf"
CAJEWF010000001.1	RepeatMasker	DNA/hAT-Tip100	11851819	11851982	451	+	.	ID="HAT-N7_BTA";Tend="551";Tstart="400";shortTE="F";uid="58d974d8-e62a-4893-ae87-c91573c4e23e"
CAJEWF010000001.1	RepeatMasker	Unknown	38220678	38220795	706	+	.	ID="RND-5_FAMILY-1778";Tend="1030";Tstart="903";shortTE="F";uid="2c692b1a-a234-4f69-9fb3-ef414b971473"
CAJEWF010000001.1	RepeatMasker	LINE/R1	41193811	41193939	635	+	.	ID="RND-6_FAMILY-1164";Tend="2910";Tstart="2778";shortTE="F";uid="d5649ea0-d062-4b4c-b184-9efc6790650e"
CAJEWF010000001.1	RepeatMasker	DNA/TcMar-m44	49565935	49566091	414	+	.	ID="RND-6_FAMILY-9141";Tend="1629";Tstart="1480";shortTE="F";uid="d9e7ad8f-9f9a-4b88-934e-16d3b86d39a1"
CAJEWF010000001.1	RepeatMasker	DNA/TcMar-Tc1	34403352	34403522	1154	+	.	ID="RND-4_FAMILY-1919";Tend="1072";Tstart="903";shortTE="F";uid="a79945ce-cec5-4189-8336-818c3f546e5c"
CAJEWF010000001.1	RepeatMasker	LINE/RTE-BovB	24770368	24773658	27529	+	.	ID="RND-5_FAMILY-2047";Tend="4083";Tstart="787";shortTE="F";uid="1f058242-5a96-4281-bee1-824ab3ca2063"
CAJEWF010000001.1	RepeatMasker	DNA	825584	825823	544	+	.	ID="RND-1_FAMILY-781";Tend="1279";Tstart="1044";shortTE="F";uid="cae2fe9b-fb12-453c-97b1-9bccc1a13213"
CAJEWF010000001.1	RepeatMasker	Unknown	48276991	48277251	1615	+	.	ID="RND-3_FAMILY-258";Tend="1075";Tstart="773";shortTE="F";uid="ec8bb3ad-f118-4bd7-8ac8-5eedf2b53f5e"
CAJEWF010000001.1	RepeatMasker	DNA/CMC-Chapaev-3	30505359	30505522	979	+	.	ID="RND-6_FAMILY-649";Tend="1932";Tstart="1772";shortTE="F";uid="dcf46b8f-e74b-49ee-b4ad-325de10ef28a"
CAJEWF010000001.1	RepeatMasker	Unknown	49870155	49870369	666	+	.	ID="RND-6_FAMILY-24912";Tend="1183";Tstart="1001";shortTE="F";uid="61e2ddd4-3503-4604-965f-a2efa1c81020"
CAJEWF010000001.1	RepeatMasker	DNA/CMC-Transib	86453	86620	1104	+	.	ID="RND-5_FAMILY-2303";Tend="930";Tstart="762";shortTE="F";uid="80314b80-46b8-4db8-b4b4-65b829bd5b49"
CAJEWF010000001.1	RepeatMasker	DNA/hAT?	26309566	26309846	1035	+	.	ID="RND-5_FAMILY-1660";Tend="1141";Tstart="869";shortTE="F";uid="62825f58-d565-4f9f-9510-6019bd1bb4b2"
CAJEWF010000001.1	RepeatMasker	DNA/hAT-Tip100	1174595	1174947	722	+	.	ID="RND-5_FAMILY-3189";TEgroup="ctg_1%7CRND-5_FAMILY-3189%7C1";Tend="1689";Tstart="1534";shortTE="F";uid="94453337-5ec7-4a66-8cef-977aee028259"
CAJEWF010000001.1	RepeatMasker	Unknown	1335349	1335481	867	+	.	ID="RND-1_FAMILY-27";Tend="1040";Tstart="907";shortTE="F";uid="2234c783-ec2a-4ef0-b86f-91dcadb7876a"
CAJEWF010000001.1	RepeatMasker	DNA	12881916	12882075	967	+	.	ID="dna4-17b_bta";Tend="123";Tstart="1";shortTE="F";uid="4a35aadb-a475-4edc-bc70-ed139a29d7d8"
CAJEWF010000001.1	RepeatMasker	LTR/Gypsy	41624079	41624334	710	+	.	ID="RND-3_FAMILY-29";Tend="1817";Tstart="1571";shortTE="F";uid="8b212f47-90a1-4e89-9061-e03a40db32e9"
CAJEWF010000001.1	RepeatMasker	DNA	24087566	24087829	1113	+	.	ID="DNA-11_BTA";Tend="256";Tstart="3";shortTE="F";uid="d4315ebe-03c4-4bf7-8077-c7fe18d90942"
CAJEWF010000001.1	RepeatMasker	Unknown	26931640	26931903	1994	+	.	ID="RND-1_FAMILY-70";Tend="1184";Tstart="919";shortTE="F";uid="547764df-e5a2-4481-8cff-d4538bf82353"
CAJEWF010000001.1	RepeatMasker	DNA/hAT?	27422924	27423121	1477	+	.	ID="HAT-N6_BTA";Tend="311";Tstart="115";shortTE="F";uid="062f4742-64d4-450c-8386-013cfd714b49"
CAJEWF010000001.1	RepeatMasker	DNA/hAT-Tip100	13192381	13193341	7901	+	.	ID="RND-1_FAMILY-49";Tend="1864";Tstart="908";shortTE="F";uid="122f59dc-da9e-4674-8556-9f54b5e2eaef"
CAJEWF010000001.1	RepeatMasker	DNA/Sola-2	18539610	18539748	909	+	.	ID="RND-5_FAMILY-866";Tend="8636";Tstart="8496";shortTE="F";uid="6f228461-85ae-4996-983a-7a2f1a3240dc"
CAJEWF010000001.1	RepeatMasker	Unknown	20613123	20613318	1077	+	.	ID="RND-6_FAMILY-607";Tend="1032";Tstart="855";shortTE="F";uid="32e142de-bbef-4638-860a-a3f0d8f67fc3"
CAJEWF010000001.1	RepeatMasker	Unknown	40537345	40537690	2562	+	.	ID="RND-5_FAMILY-2756";Tend="1421";Tstart="1075";shortTE="F";uid="fdbceb8a-3e60-4ab8-ba6b-8eeb4ec127c5"
CAJEWF010000001.1	RepeatMasker	Unknown	22442956	22443239	2124	+	.	ID="RND-6_FAMILY-694";Tend="1209";Tstart="926";shortTE="F";uid="53a51626-9d9c-4996-8713-ecc4ef762114"
CAJEWF010000001.1	RepeatMasker	LTR/DIRS	45190440	45190589	641	+	.	ID="RND-6_FAMILY-2925";Tend="1102";Tstart="952";shortTE="F";uid="7d0c142d-8747-4361-b822-c18e3a652a5b"
CAJEWF010000001.1	RepeatMasker	DNA	51486153	51486314	730	+	.	ID="RND-1_FAMILY-640";Tend="1092";Tstart="931";shortTE="F";uid="b5fde4b0-23df-4caa-9ee4-0b33fc024283"
CAJEWF010000001.1	RepeatMasker	LTR/Gypsy	13173956	13174214	524	+	.	ID="RND-6_FAMILY-1646";Tend="978";Tstart="720";shortTE="F";uid="de8e81a4-e452-47df-9166-4caa310abda4"
CAJEWF010000001.1	RepeatMasker	LTR/Gypsy	49076986	49077255	1540	+	.	ID="RND-3_FAMILY-488";Tend="1084";Tstart="815";shortTE="F";uid="ece650b2-310b-46c9-836e-f35bcb313c56"
CAJEWF010000001.1	RepeatMasker	LTR/Gypsy	21400286	21400863	1588	+	.	ID="RND-5_FAMILY-1051";Tend="1501";Tstart="926";shortTE="F";uid="5189bf0c-ded2-45b4-b55f-a4d0b36b7743"
CAJEWF010000001.1	RepeatMasker	DNA/TcMar-Tc1	43729523	43729732	1229	+	.	ID="RND-4_FAMILY-1919";Tend="1105";Tstart="902";shortTE="F";uid="0964553e-a528-48e1-b4c7-0a8287066452"
CAJEWF010000001.1	RepeatMasker	DNA	23195798	23196037	1240	+	.	ID="RND-1_FAMILY-59";Tend="1244";Tstart="983";shortTE="F";uid="f6e2947d-82e6-406a-b45f-e850e66444a8"
CAJEWF010000001.1	RepeatMasker	DNA/hAT-Tip100	36393223	36395155	2900	+	.	ID="hat-n7_bta";Tend="1153";Tstart="608";shortTE="F";uid="cfa0f2c3-1dff-4ff4-b823-872cc0735434"
CAJEWF010000001.1	RepeatMasker	DNA/CMC	32138840	32139068	1831	+	.	ID="RND-5_FAMILY-957";Tend="1087";Tstart="860";shortTE="F";uid="5b0491cc-be1c-4cf6-b9dc-54997e416b1b"
CAJEWF010000001.1	RepeatMasker	LINE/R1	26315470	26315659	434	+	.	ID="RND-6_FAMILY-1163";Tend="3465";Tstart="3275";shortTE="F";uid="a82b5e90-3d04-4978-9c2e-1ca334273dad"
CAJEWF010000001.1	RepeatMasker	DNA	19220113	19220270	982	+	.	ID="RND-4_FAMILY-441";Tend="1046";Tstart="892";shortTE="F";uid="2edb7b89-82b8-4b89-9cfc-e1be241c91e1"
CAJEWF010000001.1	RepeatMasker	DNA	17236891	17237148	1562	+	.	ID="RND-6_FAMILY-3529";Tend="4272";Tstart="4020";shortTE="F";uid="1159d73f-7968-4f5a-aab6-732e9dc21fcc"
CAJEWF010000001.1	RepeatMasker	Unknown	18754250	18754521	945	+	.	ID="RND-5_FAMILY-463";Tend="1365";Tstart="978";shortTE="F";uid="b317a7b9-5678-4055-a378-388302d2da11"
CAJEWF010000001.1	RepeatMasker	DNA	51558010	51558224	527	+	.	ID="DNA-5_BTA";Tend="255";Tstart="46";shortTE="F";uid="2d5f929c-83bd-4e75-aea6-3c89e0be4256"
CAJEWF010000001.1	RepeatMasker	DNA/TcMar-Tc1	43199721	43199853	1093	+	.	ID="RND-1_FAMILY-170";Tend="1058";Tstart="924";shortTE="F";uid="00a9cc68-4993-4d2c-a3c6-fa8bc83227c5"
CAJEWF010000001.1	RepeatMasker	DNA/hAT-Tip100	32643514	32644245	2746	+	.	ID="rnd-5_family-4888";Tend="1795";Tstart="1271";shortTE="F";uid="bb5d139d-227d-4cd4-80cb-c9d7723655a7"
CAJEWF010000001.1	RepeatMasker	DNA/hAT-Tip100	26181364	26181514	688	+	.	ID="RND-5_FAMILY-2281";Tend="2115";Tstart="1961";shortTE="F";uid="b3e74ef1-baf9-41da-8f2b-2d665983b563"
CAJEWF010000001.1	RepeatMasker	RC/Helitron	21168991	21169195	428	+	.	ID="RND-6_FAMILY-3076";Tend="1616";Tstart="1399";shortTE="F";uid="9428e7b5-2366-49ce-9219-ac36d5e5b898"
CAJEWF010000001.1	RepeatMasker	DNA/hAT?	12126145	12126480	1708	+	.	ID="RND-5_FAMILY-1268";Tend="1176";Tstart="848";shortTE="F";uid="d6104a49-402d-4b3f-b8c7-d60b07b1a99c"
CAJEWF010000001.1	RepeatMasker	DNA/hAT-Tip100	24395805	24395970	1110	+	.	ID="RND-1_FAMILY-474";Tend="1092";Tstart="925";shortTE="F";uid="084279b4-7a48-4f44-8121-9fd3294d044b"
CAJEWF010000001.1	RepeatMasker	DNA	36253249	36253954	3517	+	.	ID="RND-6_FAMILY-820";Tend="2320";Tstart="1628";shortTE="F";uid="10755f6c-772d-4cfd-8331-1af45a146b9c"
CAJEWF010000001.1	RepeatMasker	LTR/Gypsy	42410627	42410765	459	+	.	ID="RND-6_FAMILY-417";Tend="1165";Tstart="1018";shortTE="F";uid="00837fd9-1e76-414a-98e4-0d600fe67481"
CAJEWF010000001.1	RepeatMasker	LTR/Gypsy	51816786	51817097	1352	+	.	ID="RND-5_FAMILY-27";Tend="1257";Tstart="934";shortTE="F";uid="d0f2e49d-141c-4d77-870b-504d7b54d0cd"
CAJEWF010000001.1	RepeatMasker	DNA/Sola-2	2501580	2501880	1779	+	.	ID="RND-5_FAMILY-31";Tend="1060";Tstart="763";shortTE="F";uid="d28b4d5b-81ac-45df-baf2-e5c3ef2ecf61"
CAJEWF010000001.1	RepeatMasker	Unknown	32823320	32823578	525	+	.	ID="RND-4_FAMILY-998";Tend="1250";Tstart="993";shortTE="F";uid="a4f6f6ff-6bf7-4d1f-8386-054acf74974b"
CAJEWF010000001.1	RepeatMasker	DNA	46299099	46300218	9810	+	.	ID="RND-1_FAMILY-781";Tend="1866";Tstart="758";shortTE="F";uid="f2bf235a-1fa8-4790-8479-c8ea7630baa8"
CAJEWF010000001.1	RepeatMasker	Unknown	44459647	44459810	1242	+	.	ID="RND-4_FAMILY-384";Tend="1002";Tstart="839";shortTE="F";uid="99ea4dd2-e542-4e71-bf76-1103cd0d041e"
CAJEWF010000001.1	RepeatMasker	DNA/CMC-EnSpm	30988675	30988876	945	+	.	ID="RND-1_FAMILY-56";Tend="1094";Tstart="901";shortTE="F";uid="f79498a9-d191-459a-ab2c-c643785da046"
CAJEWF010000001.1	RepeatMasker	LTR/Gypsy	17463529	17463792	1532	+	.	ID="RND-6_FAMILY-1646";Tend="1241";Tstart="977";shortTE="F";uid="cbd55bb5-1c32-4dfc-a40c-dde1252cc5cc"
CAJEWF010000001.1	RepeatMasker	DNA	32785526	32785731	1000	+	.	ID="RND-3_FAMILY-135";Tend="1163";Tstart="870";shortTE="F";uid="feb352b8-5006-4f97-894e-80fbcdd875da"
CAJEWF010000001.1	RepeatMasker	DNA	42653697	42654133	2603	+	.	ID="DNA-10_BTA";Tend="434";Tstart="1";shortTE="F";uid="773ae124-034c-4992-a88f-64d5cdddd443"
CAJEWF010000001.1	RepeatMasker	Unknown	41398944	41399228	1649	+	.	ID="RND-3_FAMILY-258";Tend="1073";Tstart="773";shortTE="F";uid="e249f7f6-665a-4865-a641-833e7ccffdf2"
CAJEWF010000001.1	RepeatMasker	Unknown	26749328	26749581	1022	+	.	ID="RND-5_FAMILY-38";Tend="1224";Tstart="947";shortTE="F";uid="22453f1d-3c69-4164-b851-1d9adc2f32d5"
CAJEWF010000001.1	RepeatMasker	DNA/TcMar-Tc1	36240466	36240651	7163	+	.	ID="RND-6_FAMILY-11419";Tend="3095";Tstart="2101";shortTE="F";uid="1bb16d18-e347-4edc-a9b7-31b5e7953278"
CAJEWF010000001.1	RepeatMasker	DNA/hAT-hATm	38913914	38914078	402	+	.	ID="RND-6_FAMILY-448";Tend="3245";Tstart="3087";shortTE="F";uid="8c07180b-0514-4136-ae6c-09e4ec6cb5bf"
CAJEWF010000001.1	RepeatMasker	LTR/Gypsy	36172258	36172514	1326	+	.	ID="RND-6_FAMILY-1646";Tend="1499";Tstart="1243";shortTE="F";uid="42496c7c-845a-4453-8e7d-ca2548dc84ab"
CAJEWF010000001.1	RepeatMasker	DNA/hAT-Tip100	12049517	12049627	872	+	.	ID="RND-1_FAMILY-866";Tend="988";Tstart="878";shortTE="F";uid="bfbc0bcb-8292-4340-8ad0-9d53159dd748"
CAJEWF010000001.1	RepeatMasker	DNA	9591494	9591747	1477	+	.	ID="DNA-5_BTA";Tend="255";Tstart="1";shortTE="F";uid="c82d7072-410b-4406-ba2d-fde5c4863996"
CAJEWF010000001.1	RepeatMasker	DNA/Sola-2	48035841	48036107	491	+	.	ID="RND-6_FAMILY-14157";Tend="1696";Tstart="1409";shortTE="F";uid="dbc9a101-dcbb-4485-b901-6109d56e8608"
CAJEWF010000001.1	RepeatMasker	LTR/Gypsy	15527036	15527295	1625	+	.	ID="RND-5_FAMILY-1051";Tend="1454";Tstart="1194";shortTE="F";uid="0df230ef-a0da-448b-9ab4-3692125696af"
CAJEWF010000001.1	RepeatMasker	DNA	13714319	13714553	1493	+	.	ID="RND-1_FAMILY-136";Tend="1176";Tstart="939";shortTE="F";uid="7b05e8d2-9dd5-47c6-937c-197ba71eb002"
CAJEWF010000001.1	RepeatMasker	DNA	3381040	3381282	1752	+	.	ID="RND-4_FAMILY-211";Tend="1081";Tstart="834";shortTE="F";uid="2ef8459a-e0de-40f5-9fc9-7cf807177e11"
CAJEWF010000001.1	RepeatMasker	LTR/Gypsy	1423401	1423931	2203	+	.	ID="RND-5_FAMILY-1051";Tend="1471";Tstart="929";shortTE="F";uid="a63d2b90-d3c4-42d6-b366-4b0fd96f5416"
CAJEWF010000001.1	RepeatMasker	DNA	49450566	49450708	1088	+	.	ID="RND-4_FAMILY-211";Tend="1216";Tstart="1074";shortTE="F";uid="9f4573e9-14ca-4891-bbfb-ccb86c7a6dc5"
CAJEWF010000001.1	RepeatMasker	RC/Helitron	24876561	24876896	1337	+	.	ID="RND-4_FAMILY-803";Tend="1373";Tstart="1085";shortTE="F";uid="efaf9da3-f659-447c-8601-437bd0237ce6"
CAJEWF010000001.1	RepeatMasker	DNA	24153903	24154484	1889	+	.	ID="rnd-4_family-746";Tend="1399";Tstart="814";shortTE="F";uid="6f3e3796-a3e1-4925-b05a-59c5d8df9a61"
CAJEWF010000001.1	RepeatMasker	DNA/hAT-Tip100	1499226	1500092	5146	+	.	ID="HAT-N2_BTA";Tend="825";Tstart="1";shortTE="F";uid="68ff9d6d-64e6-4b53-b2ab-3fa471f91461"
CAJEWF010000001.1	RepeatMasker	DNA/CMC-Transib	45158496	45158661	1131	+	.	ID="RND-5_FAMILY-2303";Tend="931";Tstart="766";shortTE="F";uid="dda3cd35-ea55-45ec-890a-178c4e557392"
CAJEWF010000001.1	RepeatMasker	DNA/hAT-hATm	47064882	47067411	21078	+	.	ID="RND-6_FAMILY-7035";Tend="3046";Tstart="533";shortTE="F";uid="44fe3baa-666d-4387-a423-d65062fd9142"
CAJEWF010000001.1	RepeatMasker	Unknown	40556537	40556819	1511	+	.	ID="RND-1_FAMILY-530";Tend="1219";Tstart="939";shortTE="F";uid="5c0ea0a9-a047-47b1-ace3-83540d61df37"
CAJEWF010000001.1	RepeatMasker	RC/Helitron	20533942	20534101	866	+	.	ID="RND-4_FAMILY-1349";Tend="1015";Tstart="885";shortTE="F";uid="651598af-52a3-4701-8747-15b52f1d42c4"
CAJEWF010000001.1	RepeatMasker	Unknown	11680218	11680418	704	+	.	ID="RND-5_FAMILY-956";Tend="1311";Tstart="1113";shortTE="F";uid="2b3a698b-763e-414c-ae16-d5fdb0ee4944"
CAJEWF010000001.1	RepeatMasker	DNA	18809655	18809874	1701	+	.	ID="RND-6_FAMILY-3855";Tend="3044";Tstart="2827";shortTE="F";uid="96c9c104-3ab5-4e25-b050-1bd67d4a12cc"
CAJEWF010000001.1	RepeatMasker	Unknown	46721378	46721660	1282	+	.	ID="RND-3_FAMILY-330";Tend="1337";Tstart="1067";shortTE="F";uid="f4a7bc0e-64f0-4662-b36f-db1a06214b69"
CAJEWF010000001.1	RepeatMasker	DNA/PIF-Spy	29256952	29257070	689	+	.	ID="RND-5_FAMILY-3006";Tend="1436";Tstart="1325";shortTE="F";uid="7e2ffa54-c8cd-4832-9b54-c748a3056a12"
CAJEWF010000001.1	RepeatMasker	Unknown	26122154	26122537	2689	+	.	ID="RND-1_FAMILY-208";Tend="1326";Tstart="941";shortTE="F";uid="6fbc0aa0-8a5e-472c-bb2d-055bac2a2228"
CAJEWF010000001.1	RepeatMasker	LINE/I	50086473	50086613	434	+	.	ID="RND-6_FAMILY-10399";Tend="8775";Tstart="8629";shortTE="F";uid="e78d2086-c39b-4ebc-897a-ec3fd3832172"
CAJEWF010000001.1	RepeatMasker	Unknown	48094013	48094598	925	+	.	ID="RND-5_FAMILY-748";TEgroup="ctg_1%7CRND-5_FAMILY-748%7C3";Tend="1943";Tstart="997";shortTE="F";uid="2637a6d4-a2d0-45f7-bae2-484a2d6ebd60"
CAJEWF010000001.1	RepeatMasker	RC/Helitron	51208402	51208538	1049	+	.	ID="RND-1_FAMILY-408";Tend="1658";Tstart="1522";shortTE="F";uid="51a30b4e-4706-4d93-8df8-b9312b85f2b5"
CAJEWF010000001.1	RepeatMasker	Unknown	9656850	9657107	1538	+	.	ID="RND-1_FAMILY-36";Tend="1210";Tstart="951";shortTE="F";uid="8224da1f-6c65-4a1f-a77a-6418ffb54713"
CAJEWF010000001.1	RepeatMasker	LINE/RTE-BovB	6993246	6993354	757	+	.	ID="RND-6_FAMILY-7272";Tend="3578";Tstart="3470";shortTE="F";uid="cb2cdc06-2c8c-4d35-b25a-255bcb67d725"
CAJEWF010000001.1	RepeatMasker	LTR/Gypsy	4896592	4896830	542	+	.	ID="RND-5_FAMILY-56";Tend="632";Tstart="388";shortTE="F";uid="e49746a5-bb7a-48ef-99d7-1771854dcf0e"
CAJEWF010000001.1	RepeatMasker	RC/Helitron	11691199	11692040	4495	+	.	ID="RND-5_FAMILY-4101";Tend="1533";Tstart="783";shortTE="F";uid="e552293e-1753-4de1-a710-d0807ff477e7"
CAJEWF010000001.1	RepeatMasker	Unknown	40063214	40063480	1558	+	.	ID="RND-2_FAMILY-342";Tend="1047";Tstart="782";shortTE="F";uid="69e112c9-f158-4263-8831-fe5816cca22d"
CAJEWF010000001.1	RepeatMasker	DNA	43080948	43081104	960	+	.	ID="RND-4_FAMILY-441";Tend="1103";Tstart="935";shortTE="F";uid="87de7fcd-cd66-4592-8eda-0ff40425a240"
CAJEWF010000001.1	RepeatMasker	Unknown	35453816	35453928	750	+	.	ID="RND-6_FAMILY-4005";Tend="1011";Tstart="899";shortTE="F";uid="30b2bc15-b822-4778-9b7b-89faa1335cc5"
CAJEWF010000001.1	RepeatMasker	DNA	23181567	23181742	721	+	.	ID="DNA-11_BTA";Tend="273";Tstart="109";shortTE="F";uid="f28f728f-6f50-47ae-9739-9d2ccaf02d76"
CAJEWF010000001.1	RepeatMasker	Unknown	44998527	44998751	1518	+	.	ID="RND-6_FAMILY-2709";Tend="1222";Tstart="990";shortTE="F";uid="e917e9d5-6dad-43c7-b499-97581ced64d2"
CAJEWF010000001.1	RepeatMasker	DNA/CMC-EnSpm	43853761	43853872	572	+	.	ID="RND-6_FAMILY-6392";Tend="812";Tstart="701";shortTE="F";uid="70bca3f1-aab2-48ab-870a-dd1dc6bb7040"
CAJEWF010000001.1	RepeatMasker	DNA	20444183	20444376	972	+	.	ID="RND-4_FAMILY-1880";Tend="1149";Tstart="940";shortTE="F";uid="3d6e873d-4804-4e37-8fc6-2d6c946254d5"
CAJEWF010000001.1	RepeatMasker	DNA	33145192	33145383	1205	+	.	ID="RND-5_FAMILY-149";Tend="1188";Tstart="998";shortTE="F";uid="411d8e8a-abc8-42d9-85ae-29dadf9eb506"
CAJEWF010000001.1	RepeatMasker	DNA/CMC	38690087	38690281	625	+	.	ID="RND-1_FAMILY-662";Tend="1431";Tstart="1236";shortTE="F";uid="ec58236e-8a79-446c-a27f-f1298a551c1e"
CAJEWF010000001.1	RepeatMasker	DNA/hAT-hATm	20285652	20287846	19617	+	.	ID="RND-1_FAMILY-578";Tend="2920";Tstart="715";shortTE="F";uid="57fac27c-dcb0-4c4e-be8b-0d243cf126b2"
CAJEWF010000001.1	RepeatMasker	Unknown	43108226	43108487	588	+	.	ID="RND-2_FAMILY-342";Tend="1035";Tstart="782";shortTE="F";uid="8560e87f-fe28-4473-b913-faba7f4f46f1"
CAJEWF010000001.1	RepeatMasker	DNA	23390660	23390846	670	+	.	ID="DNA4-17B_BTA";Tend="276";Tstart="99";shortTE="F";uid="f0e61b6a-dc0c-40c4-a645-e70354fa18d7"
CAJEWF010000001.1	RepeatMasker	DNA	46035109	46035243	1079	+	.	ID="RND-4_FAMILY-1911";Tend="974";Tstart="841";shortTE="F";uid="c707b2b2-aaa6-4322-a3d7-943927b5e6f4"
CAJEWF010000001.1	RepeatMasker	DNA/Sola-2	36037225	36037459	845	+	.	ID="RND-1_FAMILY-227";Tend="1836";Tstart="1591";shortTE="F";uid="27632a0e-874f-499e-b2a5-493bd170c61e"
CAJEWF010000001.1	RepeatMasker	Unknown	34406078	34406243	1275	+	.	ID="RND-4_FAMILY-384";Tend="1004";Tstart="839";shortTE="F";uid="1e80e1ec-6d9b-4989-88ec-dcb356ea3602"
CAJEWF010000001.1	RepeatMasker	DNA/CMC-Transib	41149168	41149331	1148	+	.	ID="RND-5_FAMILY-2303";Tend="929";Tstart="766";shortTE="F";uid="29778f48-5145-420f-8e62-c961015a36f0"
CAJEWF010000001.1	RepeatMasker	Unknown	37275475	37276276	1735	+	.	ID="RND-5_FAMILY-505";TEgroup="ctg_1%7CRND-5_FAMILY-505%7C2";Tend="2115";Tstart="1152";shortTE="F";uid="aa10c8e6-564b-40b9-abe1-4e8f40a38163"
CAJEWF010000001.1	RepeatMasker	DNA/PIF-Spy	40780795	40780909	436	+	.	ID="RND-6_FAMILY-1161";Tend="7150";Tstart="7035";shortTE="F";uid="697dffb0-fc55-40d4-9f43-f3bdd9fededc"
CAJEWF010000001.1	RepeatMasker	DNA	21671039	21671174	880	+	.	ID="RND-1_FAMILY-929";Tend="4460";Tstart="4330";shortTE="F";uid="85bb9189-ac54-4172-9593-6d9b4921258c"
CAJEWF010000001.1	RepeatMasker	DNA/hAT-hATm	23637891	23638161	1751	+	.	ID="RND-6_FAMILY-7639";Tend="2560";Tstart="2287";shortTE="F";uid="053ff496-0460-43fd-9f5d-498c678e818e"
CAJEWF010000001.1	RepeatMasker	DNA	48925253	48925420	471	+	.	ID="RND-5_FAMILY-2645";Tend="1267";Tstart="1107";shortTE="F";uid="0afcf08d-2731-4bf5-be3e-486f06e29389"
CAJEWF010000001.1	RepeatMasker	Unknown	14256407	14256812	2878	+	.	ID="RND-1_FAMILY-575";Tend="1270";Tstart="874";shortTE="F";uid="66589dbe-8584-4e70-bd28-5283343f8128"
CAJEWF010000001.1	RepeatMasker	LINE/I	37802754	37802870	894	+	.	ID="RND-5_FAMILY-3089";Tend="712";Tstart="596";shortTE="F";uid="a4199cde-35f3-434a-b148-361dc0f6dce1"
```
