## Supplementary material for "Transposon accumulation at xenobiotic gene family loci: a comparative genomic analysis in aphids": Sup_File_S2: cinaraCedri.filteredRepeats.gff (part 1 of 43)

```
CABPRJ010000001.1	RepeatMasker	DNA	4933660	4934175	566	+	.	ID="RND-6_FAMILY-15871";Tend="1365";Tstart="836";shortTE="F";uid="151ff9b0-c9b0-4b33-b491-e2e4e919b376"
CABPRJ010000001.1	RepeatMasker	Unknown	5903690	5904420	3837	+	.	ID="RND-6_FAMILY-15574";Tend="1613";Tstart="897";shortTE="F";uid="840dd918-0a12-4bff-ba74-169776ebc112"
CABPRJ010000001.1	RepeatMasker	DNA/hAT-Charlie	144888	145344	2089	+	.	ID="RND-5_FAMILY-12784";Tend="1510";Tstart="1004";shortTE="F";uid="7b126134-e904-474d-90cc-dfdbc167acf4"
CABPRJ010000001.1	RepeatMasker	DNA/Ginger-1	6119270	6119604	791	+	.	ID="RND-5_FAMILY-95";Tend="1274";Tstart="939";shortTE="F";uid="ffec7fe1-b97c-487d-a645-51820c0ba224"
CABPRJ010000001.1	RepeatMasker	DNA/hAT	213174	214392	3090	+	.	ID="RND-5_FAMILY-4550";Tend="1862";Tstart="697";shortTE="F";uid="6d8b8d5a-0ff1-41e1-98e6-5b937c9ff19a"
CABPRJ010000001.1	RepeatMasker	RC/Helitron	5939084	5939257	720	+	.	ID="RND-6_FAMILY-8525";Tend="1226";Tstart="1061";shortTE="F";uid="a17ea723-24ae-488a-b156-ec3aeec766a3"
CABPRJ010000001.1	RepeatMasker	Unknown	5397864	5398023	1070	+	.	ID="RND-5_FAMILY-667";Tend="1113";Tstart="953";shortTE="F";uid="b0a0c286-5be6-4376-afeb-5a4a6a7c27ce"
CABPRJ010000001.1	RepeatMasker	Retroposon?	4649738	4649843	498	+	.	ID="RND-4_FAMILY-241";Tend="1761";Tstart="1655";shortTE="F";uid="67be8049-00c1-416c-a12d-d9686fc5581b"
CABPRJ010000001.1	RepeatMasker	DNA/hAT-hAT19	4083425	4083598	424	+	.	ID="RND-6_FAMILY-10646";Tend="1151";Tstart="980";shortTE="F";uid="9b791f94-6d96-4b66-b093-57631a597d00"
CABPRJ010000001.1	RepeatMasker	DNA/Ginger-1	1990273	1990465	735	+	.	ID="RND-4_FAMILY-145";Tend="1160";Tstart="988";shortTE="F";uid="e7c42fd3-0569-4eea-a5ff-f19ff9aa0c4b"
CABPRJ010000001.1	RepeatMasker	Unknown	4302708	4303062	1898	+	.	ID="RND-6_FAMILY-9354";Tend="1273";Tstart="955";shortTE="F";uid="935abf77-68c6-4fe2-9600-090d31d90474"
CABPRJ010000001.1	RepeatMasker	Retroposon?	1028878	1029092	718	+	.	ID="RND-1_FAMILY-35";Tend="1066";Tstart="804";shortTE="F";uid="8cf126bb-2743-4ec1-8497-918b53a8fa70"
CABPRJ010000001.1	RepeatMasker	Retroposon?	2580865	2581108	575	+	.	ID="RND-5_FAMILY-7401";Tend="1164";Tstart="927";shortTE="F";uid="e93707f2-c177-4e9d-8311-74e2772c0866"
CABPRJ010000001.1	RepeatMasker	Unknown	2791080	2791336	1024	+	.	ID="RND-6_FAMILY-5948";Tend="1083";Tstart="853";shortTE="F";uid="4d6592b9-b77a-41bb-b89e-e8af5ed7f557"
CABPRJ010000001.1	RepeatMasker	Retroposon?	4154981	4155262	1294	+	.	ID="RND-5_FAMILY-3149";Tend="1425";Tstart="1152";shortTE="F";uid="c4494a3b-c5aa-45c1-81ad-d8768319fa80"
CABPRJ010000001.1	RepeatMasker	DNA/hAT-hAT19	1500727	1500887	507	+	.	ID="DNA8-78_AP";Tend="202";Tstart="1";shortTE="F";uid="fd0543cd-954b-4c8a-a691-a48fe880d3ce"
CABPRJ010000001.1	RepeatMasker	DNA/Kolobok-E	1516846	1517283	2012	+	.	ID="RND-6_FAMILY-13202";Tend="1401";Tstart="953";shortTE="F";uid="62677361-5fac-496c-b9cd-e2d0f9fc16fb"
CABPRJ010000001.1	RepeatMasker	LINE/Penelope	6125930	6126061	528	+	.	ID="RND-3_FAMILY-217";Tend="2563";Tstart="2424";shortTE="F";uid="3138d148-f357-4757-9200-76103e8f6354"
CABPRJ010000001.1	RepeatMasker	DNA/hAT	3193189	3193338	1008	+	.	ID="RND-4_FAMILY-312";Tend="1120";Tstart="964";shortTE="F";uid="84b69c91-e592-49e0-a091-78eb1d47d2a3"
CABPRJ010000001.1	RepeatMasker	Unknown	1862894	1863009	418	+	.	ID="RND-5_FAMILY-2002";Tend="1490";Tstart="1387";shortTE="F";uid="b055b880-c09e-4a3c-a228-cec29ad47c62"
CABPRJ010000001.1	RepeatMasker	DNA/hAT-Charlie	2379172	2379288	762	+	.	ID="RND-6_FAMILY-7493";Tend="1092";Tstart="977";shortTE="F";uid="87877845-5437-4851-99b8-2cc8e160d92c"
CABPRJ010000001.1	RepeatMasker	Retroposon?	6559979	6560284	1261	+	.	ID="RND-1_FAMILY-35";Tend="1100";Tstart="795";shortTE="F";uid="f87a2351-24df-4290-bbf6-4659e496714d"
CABPRJ010000001.1	RepeatMasker	DNA/Kolobok-E	4470842	4471196	1047	+	.	ID="RND-6_FAMILY-5146";Tend="1544";Tstart="1173";shortTE="F";uid="f36915bf-6b03-4e64-997a-bedc4e3e3dfc"
CABPRJ010000001.1	RepeatMasker	Unknown	2837160	2837444	818	+	.	ID="RND-1_FAMILY-135";Tend="1275";Tstart="925";shortTE="F";uid="9fb02ab0-b3e7-45c1-8d5b-54add75ac6e1"
CABPRJ010000001.1	RepeatMasker	DNA/hAT-Tip100	2660660	2661082	1548	+	.	ID="RND-6_FAMILY-8400";Tend="2254";Tstart="1853";shortTE="F";uid="7e11162d-ca23-4cad-ac1d-22be46d6955e"
CABPRJ010000001.1	RepeatMasker	LINE/L2	6278805	6279123	1423	+	.	ID="RND-6_FAMILY-36446";Tend="1214";Tstart="889";shortTE="F";uid="9f59ee2f-16c6-487b-9a55-7ddd4e64723c"
CABPRJ010000001.1	RepeatMasker	DNA/hAT-Tip100	1292348	1292450	529	+	.	ID="RND-6_FAMILY-7682";Tend="1252";Tstart="1153";shortTE="F";uid="37259561-334d-48bb-adc6-c65021207901"
CABPRJ010000001.1	RepeatMasker	DNA/Ginger-1	5046617	5046867	524	+	.	ID="RND-5_FAMILY-95";Tend="1152";Tstart="892";shortTE="F";uid="490bf654-42d6-4f61-983b-3d6ff2534401"
CABPRJ010000001.1	RepeatMasker	DNA/Ginger-1	1309156	1309345	853	+	.	ID="RND-5_FAMILY-95";Tend="1712";Tstart="1530";shortTE="F";uid="1a0d051d-1139-49bd-97da-a893a2ae622d"
CABPRJ010000001.1	RepeatMasker	Unknown	1660628	1660781	598	+	.	ID="RND-3_FAMILY-29";Tend="1056";Tstart="905";shortTE="F";uid="8a58b145-7e08-48ec-a209-20d961949e75"
CABPRJ010000001.1	RepeatMasker	Retroposon?	5474242	5474775	2735	+	.	ID="RND-4_FAMILY-1821";Tend="1391";Tstart="861";shortTE="F";uid="15ad987f-4a89-43ad-8c38-b4befc9f19ba"
CABPRJ010000001.1	RepeatMasker	DNA/hAT-Tip100	2586048	2586405	1539	+	.	ID="RND-5_FAMILY-1629";Tend="2072";Tstart="1660";shortTE="F";uid="cdbc93cf-e2a1-48c1-9746-a7def4f53477"
CABPRJ010000001.1	RepeatMasker	DNA	572040	572535	2465	+	.	ID="RND-6_FAMILY-25487";Tend="1350";Tstart="840";shortTE="F";uid="c06cb276-42d0-4d6e-a152-2c6210ea8d62"
CABPRJ010000001.1	RepeatMasker	Unknown	3169028	3169662	4358	+	.	ID="RND-6_FAMILY-16745";Tend="1592";Tstart="941";shortTE="F";uid="04388610-d6b3-4052-8eff-d0daf1cca302"
CABPRJ010000001.1	RepeatMasker	DNA/MULE-MuDR	570392	570500	495	+	.	ID="RND-5_FAMILY-2298";Tend="1435";Tstart="1325";shortTE="F";uid="dc243794-ad18-4a73-acc6-103739867612"
CABPRJ010000001.1	RepeatMasker	DNA/MULE-MuDR	597409	597536	552	+	.	ID="RND-5_FAMILY-2298";Tend="1444";Tstart="1316";shortTE="F";uid="ffaba490-5d6c-4014-9e9a-9cb724bc5d1b"
CABPRJ010000001.1	RepeatMasker	Retroposon?	2246480	2246672	519	+	.	ID="RND-4_FAMILY-1821";TEgroup="ctg_1%7CRND-4_FAMILY-1821%7C1";Tend="2506";Tstart="2340";shortTE="F";uid="9b349025-a2af-4cc4-aa54-36924c8b8060"
CABPRJ010000001.1	RepeatMasker	DNA/hAT-Tip100	6024472	6024846	1686	+	.	ID="RND-5_FAMILY-1825";Tend="1435";Tstart="998";shortTE="F";uid="8bd34ef9-4931-4b1e-841c-1e8b22ef2977"
CABPRJ010000001.1	RepeatMasker	Unknown	5781056	5781180	737	+	.	ID="RND-4_FAMILY-2550";Tend="1376";Tstart="1253";shortTE="F";uid="53b69513-6208-438e-a6fc-c959a06a76a8"
CABPRJ010000001.1	RepeatMasker	LINE/R1	6817755	6818166	1875	+	.	ID="RND-6_FAMILY-5575";Tend="1436";Tstart="1012";shortTE="F";uid="5ccf9acb-6072-4868-9695-296801704764"
CABPRJ010000001.1	RepeatMasker	Retroposon?	4300607	4300896	1700	+	.	ID="RND-6_FAMILY-13139";Tend="1459";Tstart="1161";shortTE="F";uid="e49ca81b-818d-4de0-ae13-0b73c7ebf227"
CABPRJ010000001.1	RepeatMasker	DNA/hAT-Charlie	547205	547546	1019	+	.	ID="RND-6_FAMILY-17743";Tend="2045";Tstart="1703";shortTE="F";uid="fdaf802d-837e-4c13-9942-b23b952284b9"
CABPRJ010000001.1	RepeatMasker	Retroposon?	2379560	2380018	1162	+	.	ID="RND-6_FAMILY-3029";TEgroup="ctg_1%7CRND-6_FAMILY-3029%7C1";Tend="1931";Tstart="1685";shortTE="F";uid="cbf994fb-72ff-4e92-b3d0-e72c86d71554"
CABPRJ010000001.1	RepeatMasker	DNA	6386959	6387233	434	+	.	ID="RND-5_FAMILY-85";Tend="1209";Tstart="944";shortTE="F";uid="a0a746e6-c54f-4f7c-9205-053dce8c45db"
CABPRJ010000001.1	RepeatMasker	DNA/Ginger-1	4887466	4887725	611	+	.	ID="RND-1_FAMILY-7";Tend="1133";Tstart="846";shortTE="F";uid="5d0e7847-57ff-4c74-be74-48d62c0de78e"
CABPRJ010000001.1	RepeatMasker	DNA	3203806	3204084	1103	+	.	ID="RND-6_FAMILY-8590";Tend="1333";Tstart="1043";shortTE="F";uid="955bac45-1f3c-4416-94cf-8c0fe30102b3"
CABPRJ010000001.1	RepeatMasker	DNA	6333441	6333616	532	+	.	ID="RND-6_FAMILY-3139";Tend="1607";Tstart="1436";shortTE="F";uid="1b7cf4d6-4b4f-4bf7-9aa3-87822af172fe"
CABPRJ010000001.1	RepeatMasker	Retroposon?	672980	673468	2188	+	.	ID="RND-5_FAMILY-3149";Tend="1445";Tstart="952";shortTE="F";uid="d6ccccf9-ee67-4690-8c7c-10a5125d3f70"
CABPRJ010000001.1	RepeatMasker	RC/Helitron	1227839	1228248	661	+	.	ID="RND-5_FAMILY-5861";TEgroup="ctg_1%7CRND-5_FAMILY-5861%7C3";Tend="1168";Tstart="837";shortTE="F";uid="4ea2a3c3-d259-4941-9898-8218d6e3a2dc"
CABPRJ010000001.1	RepeatMasker	Retroposon?	4799987	4800652	2836	+	.	ID="RND-6_FAMILY-13139";Tend="1457";Tstart="815";shortTE="F";uid="58a1f158-c8e9-4bf5-b575-75d37c046e12"
CABPRJ010000001.1	RepeatMasker	Unknown	6636939	6637554	1845	+	.	ID="RND-5_FAMILY-2094";Tend="1780";Tstart="992";shortTE="F";uid="e5bd487e-20ed-403c-af7c-e1543e4d99ed"
CABPRJ010000001.1	RepeatMasker	Retroposon?	6105311	6106141	2484	+	.	ID="RND-5_FAMILY-7401";Tend="1618";Tstart="780";shortTE="F";uid="822b62ae-62fa-45cc-b4cf-cbb9e5223e99"
CABPRJ010000001.1	RepeatMasker	Unknown	3604325	3605043	4201	+	.	ID="RND-5_FAMILY-4292";Tend="1632";Tstart="899";shortTE="F";uid="80cf8a55-37e9-4881-a599-ecf0f2559321"
CABPRJ010000001.1	RepeatMasker	LINE/CR1	1511090	1512064	4798	+	.	ID="RND-6_FAMILY-2891";Tend="1872";Tstart="895";shortTE="F";uid="ea763318-9287-4156-8521-6a428b2b2fec"
CABPRJ010000001.1	RepeatMasker	DNA/Ginger-1	3138566	3138666	651	+	.	ID="RND-1_FAMILY-0";Tend="1892";Tstart="1791";shortTE="F";uid="f697bb83-d194-4478-bbef-4012ad166648"
CABPRJ010000001.1	RepeatMasker	DNA/MULE-MuDR	2011675	2012011	667	+	.	ID="RND-6_FAMILY-851";Tend="1623";Tstart="1337";shortTE="F";uid="c4591ed8-d156-43d4-bd8a-656675328ade"
CABPRJ010000001.1	RepeatMasker	DNA/hAT-hAT19	969803	970034	780	+	.	ID="RND-6_FAMILY-10646";Tend="1291";Tstart="1063";shortTE="F";uid="c16efed6-1f48-413c-8269-10256e2cfa37"
CABPRJ010000001.1	RepeatMasker	Unknown	5620215	5620399	939	+	.	ID="RND-6_FAMILY-1188";Tend="1199";Tstart="1010";shortTE="F";uid="70c8e7cd-e6f5-4f16-bac9-463eda340d8b"
CABPRJ010000001.1	RepeatMasker	Unknown	767378	767860	1583	+	.	ID="RND-6_FAMILY-3381";Tend="1434";Tstart="948";shortTE="F";uid="493e8e4c-178e-4548-bae8-dbf5351c894a"
CABPRJ010000001.1	RepeatMasker	LINE/L2	2176509	2176852	1706	+	.	ID="RND-6_FAMILY-1726";TEgroup="ctg_1%7CRND-6_FAMILY-1726%7C1";Tend="1692";Tstart="757";shortTE="F";uid="11e01522-ef7e-4d18-bc62-4328f689815b"
CABPRJ010000001.1	RepeatMasker	Unknown	2283672	2283964	549	+	.	ID="RND-4_FAMILY-1099";Tend="1247";Tstart="931";shortTE="F";uid="d49dbab5-64b5-4d13-98f3-1aead9261a46"
CABPRJ010000001.1	RepeatMasker	DNA/hAT-Tip100	405262	405555	1000	+	.	ID="rnd-6_family-8400";Tend="2094";Tstart="1895";shortTE="F";uid="513e8dcc-1e45-4dd9-8c55-2a0afcb4036f"
CABPRJ010000001.1	RepeatMasker	DNA/Kolobok-E	2138608	2138741	518	+	.	ID="RND-6_FAMILY-17540";Tend="1480";Tstart="1352";shortTE="F";uid="16d64ac5-1f8a-44ba-ae7b-e4f2e2a25a00"
CABPRJ010000001.1	RepeatMasker	DNA/Ginger-1	447742	448132	2542	+	.	ID="RND-1_FAMILY-12";Tend="1486";Tstart="1083";shortTE="F";uid="fa73c4e9-455d-462b-8199-f7af568c3779"
CABPRJ010000001.1	RepeatMasker	DNA/hAT-Ac	2950943	2951054	452	+	.	ID="HAT-N12_LMI";Tend="2184";Tstart="2074";shortTE="F";uid="4e7229ab-5bc6-486f-b86c-135414bb7f79"
CABPRJ010000001.1	RepeatMasker	DNA	2824686	2824831	561	+	.	ID="TTAA19_AP";Tend="170";Tstart="31";shortTE="F";uid="1c05fe14-212a-43c1-985e-598a167d0ea7"
CABPRJ010000001.1	RepeatMasker	Retroposon?	4797658	4797773	521	+	.	ID="RND-4_FAMILY-241";Tend="1745";Tstart="1629";shortTE="F";uid="0122e4d8-198d-4808-a455-47ccf7a58bb9"
CABPRJ010000001.1	RepeatMasker	Unknown	503398	504021	3266	+	.	ID="RND-5_FAMILY-1431";Tend="1502";Tstart="917";shortTE="F";uid="7d47c889-6ab8-45cb-8902-420679d090ce"
CABPRJ010000001.1	RepeatMasker	DNA/Kolobok-E	4575752	4576228	2261	+	.	ID="RND-1_FAMILY-28";Tend="1629";Tstart="1140";shortTE="F";uid="2b975798-a6ab-4fa0-a492-ea2a0011b687"
CABPRJ010000001.1	RepeatMasker	DNA/Ginger-1	5722375	5722676	1702	+	.	ID="RND-6_FAMILY-5129";Tend="2072";Tstart="1785";shortTE="F";uid="499d407d-6da6-4863-8190-b7cb0028a8e2"
CABPRJ010000001.1	RepeatMasker	DNA/Ginger-1	6259910	6260079	437	+	.	ID="RND-4_FAMILY-145";Tend="1163";Tstart="986";shortTE="F";uid="f6351b09-d333-402a-9111-52d1349d58ce"
CABPRJ010000001.1	RepeatMasker	LINE/RTE-BovB	6655200	6655402	984	+	.	ID="RND-1_FAMILY-79";Tend="1779";Tstart="1573";shortTE="F";uid="2dd11ed1-1168-47d9-acad-f6a7ea36e49e"
CABPRJ010000001.1	RepeatMasker	Retroposon?	5428987	5429607	793	+	.	ID="RND-4_FAMILY-241";Tend="1802";Tstart="1164";shortTE="F";uid="f385eb48-0842-4f95-b323-cfce61473ef4"
CABPRJ010000001.1	RepeatMasker	DNA/Kolobok-E	1163626	1163749	491	+	.	ID="RND-6_FAMILY-9192";Tend="1848";Tstart="1720";shortTE="F";uid="c3522a8b-856e-42a2-b745-72dc742c14c3"
CABPRJ010000001.1	RepeatMasker	Unknown	5966970	5968436	6995	+	.	ID="RND-6_FAMILY-26554";Tend="2064";Tstart="708";shortTE="F";uid="add80f02-67db-4377-870f-80e43df6bdf4"
CABPRJ010000001.1	RepeatMasker	LTR/Copia	2441	3068	4418	+	.	ID="RND-6_FAMILY-1064";Tend="1611";Tstart="995";shortTE="F";uid="3a6f854a-9cfc-427f-92ea-5ab76b67a98a"
CABPRJ010000001.1	RepeatMasker	Retroposon?	697881	698004	635	+	.	ID="RND-6_FAMILY-2796";Tend="801";Tstart="672";shortTE="F";uid="404c86df-8e4e-45dd-8680-92956eba5cd8"
CABPRJ010000001.1	RepeatMasker	DNA	6146966	6147144	683	+	.	ID="RND-6_FAMILY-7932";Tend="1621";Tstart="1441";shortTE="F";uid="7984328e-f513-48d0-a0c7-44b02689fb6b"
CABPRJ010000001.1	RepeatMasker	Unknown	4927054	4927292	799	+	.	ID="RND-1_FAMILY-63";Tend="1593";Tstart="1477";shortTE="F";uid="52a04118-4554-4bc7-b69e-579228a7f75b"
CABPRJ010000001.1	RepeatMasker	Unknown	3489538	3489825	1474	+	.	ID="RND-6_FAMILY-2453";Tend="1195";Tstart="907";shortTE="F";uid="c5e19670-58fc-4f95-b7b5-fb4a77531a29"
CABPRJ010000001.1	RepeatMasker	DNA	5420245	5420687	763	+	.	ID="RND-4_FAMILY-3450";TEgroup="ctg_1%7CRND-4_FAMILY-3450%7C2";Tend="1553";Tstart="728";shortTE="F";uid="9d1f06a9-aa16-4034-a9d4-92158a57dfc9"
CABPRJ010000001.1	RepeatMasker	DNA/hAT-Tip100	5677519	5677890	1727	+	.	ID="RND-5_FAMILY-217";Tend="1227";Tstart="867";shortTE="F";uid="0686a1fb-4b0c-4a1a-b510-e7fa68b1788f"
CABPRJ010000001.1	RepeatMasker	DNA/hAT-Tip100	4238308	4238848	1460	+	.	ID="RND-4_FAMILY-762";Tend="1964";Tstart="1437";shortTE="F";uid="40a92841-ab90-4c59-a8da-0866520d1144"
CABPRJ010000001.1	RepeatMasker	DNA	87498	87832	1663	+	.	ID="RND-5_FAMILY-85";Tend="1255";Tstart="903";shortTE="F";uid="a54544e9-87e2-49d4-a6d7-cb86dd61a4bb"
CABPRJ010000001.1	RepeatMasker	DNA/Kolobok-E	789179	789338	893	+	.	ID="RND-6_FAMILY-5146";Tend="1491";Tstart="1336";shortTE="F";uid="2e37348f-61dd-4f95-a4f3-109101e491a2"
CABPRJ010000001.1	RepeatMasker	DNA/Kolobok-E	4845494	4845649	707	+	.	ID="RND-5_FAMILY-2428";Tend="867";Tstart="722";shortTE="F";uid="230ce384-e15e-483c-85da-051b0fc27984"
CABPRJ010000001.1	RepeatMasker	Retroposon?	3940177	3940476	1374	+	.	ID="RND-4_FAMILY-1821";Tend="1170";Tstart="859";shortTE="F";uid="02abc621-8d9f-4246-973a-5f42978edf0e"
CABPRJ010000001.1	RepeatMasker	Retroposon?	4204688	4205167	1392	+	.	ID="RND-5_FAMILY-7401";Tend="1992";Tstart="1141";shortTE="F";uid="2a43327f-22ef-4d0d-aa07-2c842862c868"
CABPRJ010000001.1	RepeatMasker	Unknown	316169	316387	671	+	.	ID="RND-4_FAMILY-3775";Tend="1132";Tstart="931";shortTE="F";uid="0c1e2166-361e-41fe-8f4e-5f5b0161ae6e"
CABPRJ010000001.1	RepeatMasker	Unknown	2647663	2647831	1118	+	.	ID="RND-4_FAMILY-3362";Tend="1129";Tstart="962";shortTE="F";uid="e9274230-97b8-4b98-887e-fc39de6604be"
CABPRJ010000001.1	RepeatMasker	DNA/Kolobok-E	147928	148481	2807	+	.	ID="RND-5_FAMILY-2428";Tend="1290";Tstart="721";shortTE="F";uid="15905b49-c79f-47cd-8847-a806ad9782b0"
CABPRJ010000001.1	RepeatMasker	Retroposon?	2302703	2302875	1009	+	.	ID="RND-5_FAMILY-8932";Tend="1155";Tstart="985";shortTE="F";uid="25e21a4c-af34-4aed-8b91-0b8d9d4a4dc5"
CABPRJ010000001.1	RepeatMasker	LINE/CR1	5958161	5958577	795	+	.	ID="RND-5_FAMILY-379";Tend="970";Tstart="488";shortTE="F";uid="6e2b6c57-6adb-46b6-944e-9a001420d301"
CABPRJ010000001.1	RepeatMasker	Unknown	6417172	6417340	1077	+	.	ID="RND-4_FAMILY-3362";Tend="1129";Tstart="963";shortTE="F";uid="4d9fb9ca-3dbe-4bb1-9b26-7b789b2b4c33"
CABPRJ010000001.1	RepeatMasker	Unknown	2403487	2403642	557	+	.	ID="RND-6_FAMILY-9882";Tend="1412";Tstart="1271";shortTE="F";uid="0a0c4c93-dbc9-4295-be98-2bbad8efbdfe"
CABPRJ010000001.1	RepeatMasker	Retroposon?	4434394	4434496	592	+	.	ID="RND-5_FAMILY-4854";Tend="1972";Tstart="1870";shortTE="F";uid="f8359aa7-302d-4b79-95d9-68b50eb500c5"
CABPRJ010000001.1	RepeatMasker	DNA	6405590	6405719	414	+	.	ID="RND-6_FAMILY-3139";Tend="1569";Tstart="1443";shortTE="F";uid="4a2ee632-620a-4156-92e2-3d476d06135d"
CABPRJ010000001.1	RepeatMasker	Retroposon?	5341781	5342124	1385	+	.	ID="RND-5_FAMILY-7401";Tend="1992";Tstart="1662";shortTE="F";uid="cb085809-d8a3-47eb-b767-eb99a9bee371"
CABPRJ010000001.1	RepeatMasker	DNA	6334381	6334693	577	+	.	ID="TTAA2_AP";Tend="422";Tstart="137";shortTE="F";uid="aac23446-f483-4e68-9af6-cd34f26e5eed"
CABPRJ010000001.1	RepeatMasker	DNA	3200340	3201283	4800	+	.	ID="RND-6_FAMILY-4497";Tend="1457";Tstart="441";shortTE="F";uid="498a1dc3-27ac-4850-8fdd-5b3f15a386aa"
CABPRJ010000001.1	RepeatMasker	DNA/hAT	1993732	1993953	826	+	.	ID="RND-4_FAMILY-312";Tend="1193";Tstart="968";shortTE="F";uid="332b0faf-c721-44cf-922b-0b2a00bd1701"
CABPRJ010000001.1	RepeatMasker	Unknown	1892312	1892413	435	+	.	ID="RND-6_FAMILY-32219";Tend="962";Tstart="862";shortTE="F";uid="962a2e26-5fc9-4df3-8f0a-e596e38e1beb"
CABPRJ010000001.1	RepeatMasker	Retroposon?	6458398	6458973	622	+	.	ID="RND-4_FAMILY-241";Tend="1810";Tstart="1196";shortTE="F";uid="55173198-77da-400b-b5a0-7cd327493bc8"
CABPRJ010000001.1	RepeatMasker	DNA/Ginger-1	6658772	6658947	652	+	.	ID="RND-5_FAMILY-95";Tend="1105";Tstart="921";shortTE="F";uid="b7e7c10f-3a8c-4ee1-bc1f-d1fa0861549d"
CABPRJ010000001.1	RepeatMasker	DNA	1281755	1282064	540	+	.	ID="ttaa4c_ap";Tend="367";Tstart="54";shortTE="F";uid="c18c8ebc-6df8-4c05-8ae0-2fca85781592"
CABPRJ010000001.1	RepeatMasker	LINE/L2	9585	9797	735	+	.	ID="RND-6_FAMILY-7195";Tend="1677";Tstart="1490";shortTE="F";uid="cfc3e1e0-eff8-4718-88be-1540f69fccd6"
CABPRJ010000001.1	RepeatMasker	DNA/Kolobok-E	496997	497463	2158	+	.	ID="rnd-1_family-28";Tend="1625";Tstart="944";shortTE="F";uid="f14a9ee5-6379-4bd9-a6d6-a2770b0d7205"
CABPRJ010000001.1	RepeatMasker	Unknown	4591858	4592258	1299	+	.	ID="RND-6_FAMILY-23275";Tend="1481";Tstart="1069";shortTE="F";uid="6f4398fd-a086-4f64-bae1-68a0ade80efd"
CABPRJ010000001.1	RepeatMasker	DNA/Ginger-1	244378	244729	1577	+	.	ID="RND-1_FAMILY-12";Tend="1496";Tstart="1075";shortTE="F";uid="d8366b3a-6870-4648-bb96-71ff61f43b7f"
CABPRJ010000001.1	RepeatMasker	DNA/Ginger-1	4815393	4816026	822	+	.	ID="RND-5_FAMILY-95";TEgroup="ctg_1%7CRND-5_FAMILY-95%7C6";Tend="1694";Tstart="920";shortTE="F";uid="4b88fca7-9219-467b-8bb3-e787d1d9c6e5"
CABPRJ010000001.1	RepeatMasker	DNA/Kolobok-E	70184	70437	1305	+	.	ID="RND-1_FAMILY-28";Tend="1628";Tstart="1379";shortTE="F";uid="4deb9035-d4fb-4ddb-8454-0f940ec9ceec"
CABPRJ010000001.1	RepeatMasker	DNA/hAT-hAT19	1423234	1423838	2744	+	.	ID="RND-5_FAMILY-4782";Tend="1613";Tstart="998";shortTE="F";uid="e0dcdc51-ffde-41d9-989f-65aa93b5dc98"
CABPRJ010000001.1	RepeatMasker	Retroposon?	4623422	4623600	567	+	.	ID="RND-6_FAMILY-3029";Tend="878";Tstart="701";shortTE="F";uid="0f27b87d-c3a6-4364-bffc-ada320baa4d1"
CABPRJ010000001.1	RepeatMasker	DNA	4732483	4732801	1574	+	.	ID="RND-5_FAMILY-85";Tend="1257";Tstart="959";shortTE="F";uid="d76a8b45-a840-4ab0-b20e-1fefe80681ce"
CABPRJ010000001.1	RepeatMasker	DNA/Ginger-1	2569024	2569307	629	+	.	ID="RND-5_FAMILY-95";Tend="1809";Tstart="1535";shortTE="F";uid="da2434d5-71e4-42f3-ab96-de17b02138fa"
CABPRJ010000001.1	RepeatMasker	Unknown	1199221	1199788	2695	+	.	ID="RND-5_FAMILY-4038";Tend="1468";Tstart="932";shortTE="F";uid="9f15a320-a29c-4827-ae3a-ab53c83075c1"
CABPRJ010000001.1	RepeatMasker	LINE/RTE-BovB	990467	992476	11899	+	.	ID="RND-6_FAMILY-18497";Tend="2119";Tstart="99";shortTE="F";uid="0cd84dba-a759-4c80-9f93-b8a4007ee487"
CABPRJ010000001.1	RepeatMasker	DNA/Ginger-1	5825676	5826002	1703	+	.	ID="RND-6_FAMILY-406";Tend="1011";Tstart="666";shortTE="F";uid="bf846a91-2cfb-479f-8359-31e3898e294c"
CABPRJ010000001.1	RepeatMasker	DNA/hAT-hATm	4524170	4524529	1282	+	.	ID="RND-5_FAMILY-902";Tend="1123";Tstart="789";shortTE="F";uid="b85b3bda-75da-4d8c-8d32-bf44816eea14"
CABPRJ010000001.1	RepeatMasker	Unknown	3301609	3301740	638	+	.	ID="RND-5_FAMILY-1711";Tend="1029";Tstart="869";shortTE="F";uid="9d74212e-dc53-4386-b999-3dd222079e65"
CABPRJ010000001.1	RepeatMasker	Unknown	1590639	1590956	1840	+	.	ID="RND-6_FAMILY-24924";Tend="1238";Tstart="920";shortTE="F";uid="6df930a0-3edf-42c0-8256-b65b4dc7860b"
CABPRJ010000001.1	RepeatMasker	DNA	3075696	3076160	1332	+	.	ID="TTAA5_AP";Tend="442";Tstart="2";shortTE="F";uid="edd31685-e013-4f68-a792-c90c1c44f9a5"
CABPRJ010000001.1	RepeatMasker	DNA/hAT-Tip100	6338786	6339037	926	+	.	ID="RND-5_FAMILY-4218";Tend="941";Tstart="727";shortTE="F";uid="d59528f5-67ec-40e9-986b-5f840d24a64d"
CABPRJ010000001.1	RepeatMasker	LINE/I-Jockey	3239737	3240254	615	+	.	ID="JOCKEY-4_DEU";Tend="3210";Tstart="2694";shortTE="F";uid="ab523945-0780-496a-b07c-7e4534081d44"
CABPRJ010000001.1	RepeatMasker	Retroposon?	5273321	5273806	2547	+	.	ID="RND-6_FAMILY-3029";Tend="2259";Tstart="1485";shortTE="F";uid="5f6249cf-215b-401b-9a12-2b5a21d59d90"
CABPRJ010000001.1	RepeatMasker	Retroposon?	2244470	2244628	482	+	.	ID="RND-6_FAMILY-2796";Tend="818";Tstart="649";shortTE="F";uid="d69e8a02-d535-4077-9980-50bdf8de9db6"
CABPRJ010000001.1	RepeatMasker	Retroposon?	2014430	2015333	4882	+	.	ID="RND-1_FAMILY-22";Tend="1780";Tstart="960";shortTE="F";uid="6c711b07-6047-470d-b9ed-6d162023fddd"
CABPRJ010000001.1	RepeatMasker	Unknown	2934265	2935868	4857	+	.	ID="RND-6_FAMILY-34";Tend="2033";Tstart="437";shortTE="F";uid="d8ac149f-b21c-4780-a399-f07da2cbcb8d"
CABPRJ010000001.1	RepeatMasker	Retroposon?	4599152	4599424	2695	+	.	ID="RND-5_FAMILY-3149";Tend="1445";Tstart="720";shortTE="F";uid="7b431d27-bc3e-440f-9a54-0b02cfcabbcb"
CABPRJ010000001.1	RepeatMasker	DNA/Kolobok-E	4707503	4707806	1782	+	.	ID="RND-1_FAMILY-28";Tend="1243";Tstart="944";shortTE="F";uid="a42abbc6-af07-4fb7-807e-9518bc79210b"
CABPRJ010000001.1	RepeatMasker	DNA/hAT	87845	88169	1448	+	.	ID="RND-6_FAMILY-2017";Tend="1327";Tstart="994";shortTE="F";uid="bf103bc8-5b6e-43fe-a7f0-dffe2483a5ad"
CABPRJ010000001.1	RepeatMasker	DNA/MULE-MuDR	2886534	2886720	1151	+	.	ID="RND-5_FAMILY-804";Tend="1494";Tstart="1306";shortTE="F";uid="299a84a2-b7e3-48d5-b6a7-a045d1c60cf5"
CABPRJ010000001.1	RepeatMasker	DNA/Ginger-1	1450942	1451613	3000	+	.	ID="RND-4_FAMILY-465";Tend="1639";Tstart="976";shortTE="F";uid="3e6da0fa-a951-4d2c-915f-e9fd24691563"
CABPRJ010000001.1	RepeatMasker	DNA	1351062	1351387	1539	+	.	ID="RND-6_FAMILY-12379";Tend="1211";Tstart="918";shortTE="F";uid="12b1e52c-a3b0-42be-a70e-57cea9d24ade"
CABPRJ010000001.1	RepeatMasker	DNA/hAT-Tip100	4003851	4004168	1715	+	.	ID="RND-6_FAMILY-9406";Tend="1618";Tstart="1302";shortTE="F";uid="ad3e9f2b-b91d-4a5b-8981-b61f1e880084"
CABPRJ010000001.1	RepeatMasker	Unknown	4544647	4544919	896	+	.	ID="RND-6_FAMILY-10011";Tend="1699";Tstart="1464";shortTE="F";uid="145d8651-709f-4808-b07f-6314a2167fd8"
CABPRJ010000001.1	RepeatMasker	DNA/hAT-Tip100	6287619	6287947	2040	+	.	ID="RND-5_FAMILY-5865";Tend="1272";Tstart="949";shortTE="F";uid="c37a7508-69a7-4fd3-a81a-2e75243a95a5"
CABPRJ010000001.1	RepeatMasker	LTR/Gypsy	5734442	5734610	427	+	.	ID="GYPSY-24_DEL-I";Tend="2767";Tstart="2607";shortTE="F";uid="da0a92ee-d1f3-4a35-83df-e72fdc95c30f"
CABPRJ010000001.1	RepeatMasker	Unknown	2114578	2114744	788	+	.	ID="RND-6_FAMILY-5446";Tend="1518";Tstart="1354";shortTE="F";uid="15578ce5-7820-4373-9249-91db626e5f53"
CABPRJ010000001.1	RepeatMasker	DNA/Ginger-1	5151899	5152175	1267	+	.	ID="RND-6_FAMILY-406";Tend="1108";Tstart="827";shortTE="F";uid="fabd3e62-c118-440b-88e3-6f1e754ff397"
CABPRJ010000001.1	RepeatMasker	Unknown	667402	667863	1171	+	.	ID="RND-4_FAMILY-2550";TEgroup="ctg_1%7CRND-4_FAMILY-2550%7C1";Tend="1380";Tstart="1027";shortTE="F";uid="4d421972-d3cd-44e1-89d9-8e9f2edbf14e"
CABPRJ010000001.1	RepeatMasker	DNA/Kolobok-E	69892	70114	1169	+	.	ID="RND-6_FAMILY-13202";Tend="1403";Tstart="1172";shortTE="F";uid="ddb419d6-76f8-4b81-b1bf-9caa58ff2970"
CABPRJ010000001.1	RepeatMasker	DNA/Kolobok-E	1165148	1165297	426	+	.	ID="RND-6_FAMILY-22761";Tend="1023";Tstart="858";shortTE="F";uid="f6091ce2-3da7-4445-b056-c8b35ebc7d75"
CABPRJ010000001.1	RepeatMasker	DNA/Ginger-1	1461847	1461954	517	+	.	ID="RND-5_FAMILY-95";Tend="1644";Tstart="1538";shortTE="F";uid="695c9e40-ac01-45fd-b56d-c8ac18cdc980"
CABPRJ010000001.1	RepeatMasker	LINE/RTE-BovB	675908	676184	436	+	.	ID="RND-5_FAMILY-253";Tend="1654";Tstart="1387";shortTE="F";uid="52b52ebf-6c07-407a-8016-38076991fad9"
CABPRJ010000001.1	RepeatMasker	Unknown	4095747	4096429	3307	+	.	ID="RND-4_FAMILY-1727";Tend="1531";Tstart="845";shortTE="F";uid="1a536c28-4530-4b49-bbc6-30824a1d017e"
CABPRJ010000001.1	RepeatMasker	Unknown	6851760	6852379	2045	+	.	ID="RND-6_FAMILY-3236";Tend="1576";Tstart="896";shortTE="F";uid="2d57c8e5-7944-4ecb-be52-6bc50477cd50"
CABPRJ010000001.1	RepeatMasker	Retroposon?	2905834	2906318	1965	+	.	ID="RND-5_FAMILY-3149";Tend="1473";Tstart="949";shortTE="F";uid="af799d37-2afe-450f-a2c1-5470e0e79c8a"
CABPRJ010000001.1	RepeatMasker	Retroposon?	107845	107994	807	+	.	ID="RND-5_FAMILY-8932";Tend="1071";Tstart="923";shortTE="F";uid="4396a7bf-765e-4462-8c27-c5010686e4aa"
CABPRJ010000001.1	RepeatMasker	Unknown	4668526	4668805	697	+	.	ID="RND-6_FAMILY-11785";TEgroup="ctg_1%7CRND-6_FAMILY-11785%7C2";Tend="1150";Tstart="911";shortTE="F";uid="a3940b0c-d6d4-4bc8-8aea-6b085776a0f9"
CABPRJ010000001.1	RepeatMasker	Unknown	6847383	6847743	818	+	.	ID="RND-5_FAMILY-625";TEgroup="ctg_1%7CRND-5_FAMILY-625%7C1";Tend="1473";Tstart="931";shortTE="F";uid="1c68be14-c417-4592-aa2a-82948333e79c"
CABPRJ010000001.1	RepeatMasker	DNA/Ginger-1	841627	842127	1231	+	.	ID="RND-6_FAMILY-406";Tend="1137";Tstart="664";shortTE="F";uid="db4b4bf3-bc86-482c-9645-f62de6923217"
CABPRJ010000001.1	RepeatMasker	Retroposon?	5929741	5929881	410	+	.	ID="RND-4_FAMILY-241";Tend="1799";Tstart="1657";shortTE="F";uid="e34878b3-8014-473c-9a0f-1c820d70c9db"
CABPRJ010000001.1	RepeatMasker	Unknown	5778005	5778940	3337	+	.	ID="RND-5_FAMILY-3077";Tend="1376";Tstart="466";shortTE="F";uid="dd3860f9-2cfa-4b28-9a72-111cccad28ea"
CABPRJ010000001.1	RepeatMasker	Unknown	6469291	6469553	634	+	.	ID="RND-6_FAMILY-11785";Tend="1569";Tstart="1308";shortTE="F";uid="cbe4fbca-fd27-4683-aa60-1a47247999d5"
CABPRJ010000001.1	RepeatMasker	Retroposon?	1345847	1345953	1970	+	.	ID="RND-1_FAMILY-93";Tend="1242";Tstart="713";shortTE="F";uid="c00d0b3f-729b-44eb-a747-e44302bc5e59"
CABPRJ010000001.1	RepeatMasker	Retroposon?	4879183	4879455	1426	+	.	ID="RND-5_FAMILY-7470";Tend="1435";Tstart="1156";shortTE="F";uid="ac3c8c5a-8f80-43c5-968f-5893500a9cec"
CABPRJ010000001.1	RepeatMasker	Retroposon?	1213263	1213536	1098	+	.	ID="RND-5_FAMILY-8932";Tend="1354";Tstart="1080";shortTE="F";uid="5f48effb-6bf9-404b-b0fe-968ac477e37d"
CABPRJ010000001.1	RepeatMasker	DNA/Ginger-1	6853201	6853494	1476	+	.	ID="RND-6_FAMILY-263";Tend="1307";Tstart="999";shortTE="F";uid="a7b0b027-584e-475a-a169-b506afbc4a21"
CABPRJ010000001.1	RepeatMasker	Unknown	296397	296499	482	+	.	ID="RND-6_FAMILY-34";Tend="1626";Tstart="1531";shortTE="F";uid="07692737-a686-4154-be87-9f35d791e041"
CABPRJ010000001.1	RepeatMasker	LINE/RTE-BovB	3981868	3983066	6782	+	.	ID="RND-6_FAMILY-5434";Tend="1496";Tstart="240";shortTE="F";uid="1eff48bc-0a9f-4abd-8580-4c163d51847d"
CABPRJ010000001.1	RepeatMasker	DNA/Kolobok-E	710732	711149	1267	+	.	ID="RND-6_FAMILY-82";Tend="1563";Tstart="1117";shortTE="F";uid="c854a428-5169-4407-8662-8aa0d3b5cf5e"
CABPRJ010000001.1	RepeatMasker	LINE/Penelope	829491	829634	515	+	.	ID="RND-1_FAMILY-129";Tend="840";Tstart="707";shortTE="F";uid="f388be4f-7f26-469d-b09b-f0c03732a59d"
CABPRJ010000001.1	RepeatMasker	Unknown	3575609	3575784	414	+	.	ID="RND-6_FAMILY-4184";Tend="1427";Tstart="1257";shortTE="F";uid="c012929b-f46f-4786-bf39-dfa8991bcfaa"
CABPRJ010000001.1	RepeatMasker	DNA/Kolobok-E	4197924	4198093	665	+	.	ID="RND-5_FAMILY-3481";Tend="1096";Tstart="921";shortTE="F";uid="19f27fe7-bc0f-408e-9c1c-a60ad055f435"
CABPRJ010000001.1	RepeatMasker	DNA/Ginger-1	511104	511230	919	+	.	ID="RND-1_FAMILY-12";Tend="1480";Tstart="1147";shortTE="F";uid="2612efcd-6b8c-4988-8a1e-ef261271c6bb"
CABPRJ010000001.1	RepeatMasker	DNA/hAT-Ac	3130465	3131003	2049	+	.	ID="RND-6_FAMILY-14695";Tend="1315";Tstart="777";shortTE="F";uid="11cb3ad5-8020-401c-ab2e-c1211f853f37"
CABPRJ010000001.1	RepeatMasker	Retroposon?	5395757	5396018	516	+	.	ID="RND-6_FAMILY-2796";Tend="2232";Tstart="1961";shortTE="F";uid="35be7397-6640-4d2c-841a-0c6dfaf4714e"
CABPRJ010000001.1	RepeatMasker	DNA/Ginger-1	5506579	5506766	452	+	.	ID="RND-5_FAMILY-5114";Tend="928";Tstart="741";shortTE="F";uid="928d07c4-3cb6-4ef6-a026-04305c6064ab"
CABPRJ010000001.1	RepeatMasker	DNA/Ginger-1	6843185	6843355	796	+	.	ID="RND-2_FAMILY-26";Tend="1009";Tstart="829";shortTE="F";uid="aaf8d04b-f7ab-4c9d-8764-ddd23359ddec"
CABPRJ010000001.1	RepeatMasker	DNA/Ginger-1	3466017	3466354	1393	+	.	ID="RND-4_FAMILY-145";Tend="1406";Tstart="1041";shortTE="F";uid="5cc679c7-6065-4249-a1f8-2ba11411748f"
CABPRJ010000001.1	RepeatMasker	DNA	693342	693503	850	+	.	ID="RND-6_FAMILY-12379";Tend="1341";Tstart="1193";shortTE="F";uid="460f35e3-9cf0-47fe-9961-3a2bbf0860b3"
CABPRJ010000001.1	RepeatMasker	Retroposon?	6048987	6049875	5551	+	.	ID="RND-5_FAMILY-5072";Tend="1543";Tstart="662";shortTE="F";uid="a2b540bd-687c-4881-b1c6-ebd175618f96"
CABPRJ010000001.1	RepeatMasker	LINE/RTE-BovB	3125054	3125404	492	+	.	ID="RTE-4_LMI";Tend="2305";Tstart="1960";shortTE="F";uid="ecb0a63f-5748-4ec4-b4e2-4a316e74172b"
CABPRJ010000001.1	RepeatMasker	DNA	602037	602231	1077	+	.	ID="RND-6_FAMILY-14444";Tend="1404";Tstart="1217";shortTE="F";uid="9efda5bc-9585-40ea-8af9-d238c2f0a70b"
CABPRJ010000001.1	RepeatMasker	DNA/Kolobok-E	3808989	3809225	966	+	.	ID="RND-5_FAMILY-3481";Tend="1118";Tstart="890";shortTE="F";uid="3f6e18e5-6a17-47da-ba4b-423e27f6f76b"
CABPRJ010000001.1	RepeatMasker	DNA/hAT	2666765	2667448	1014	+	.	ID="RND-6_FAMILY-2017";TEgroup="ctg_1%7CRND-6_FAMILY-2017%7C2";Tend="1331";Tstart="995";shortTE="F";uid="e77b1949-d2cc-4880-ac7a-6ad6d88c177c"
CABPRJ010000001.1	RepeatMasker	DNA/Ginger-1	1553422	1553677	1634	+	.	ID="RND-4_FAMILY-465";Tend="1231";Tstart="976";shortTE="F";uid="ee90702e-eb9d-487d-a03f-81cc3904c1e5"
CABPRJ010000001.1	RepeatMasker	Unknown	2962027	2962138	558	+	.	ID="RND-6_FAMILY-23275";Tend="1230";Tstart="1122";shortTE="F";uid="dfb6e0ee-698e-4726-97c7-66cec98c7558"
CABPRJ010000001.1	RepeatMasker	DNA/TcMar-Tigger	4672277	4672654	1541	+	.	ID="RND-5_FAMILY-2216";Tend="1315";Tstart="951";shortTE="F";uid="3e821a7a-e477-4780-9e0a-dd38b98688ef"
CABPRJ010000001.1	RepeatMasker	DNA/hAT-Tip100	880119	880292	527	+	.	ID="RND-5_FAMILY-4218";Tend="871";Tstart="698";shortTE="F";uid="dc893b80-5423-4739-8629-b27c0fd88521"
CABPRJ010000001.1	RepeatMasker	DNA/Ginger-1	5350442	5351133	2931	+	.	ID="RND-4_FAMILY-465";Tend="1643";Tstart="968";shortTE="F";uid="30ba9ce2-04dd-4b66-a344-25b855b2c48b"
CABPRJ010000001.1	RepeatMasker	DNA/Ginger-1	2772669	2773143	462	+	.	ID="RND-6_FAMILY-975";TEgroup="ctg_1%7CRND-6_FAMILY-975%7C1";Tend="1467";Tstart="873";shortTE="T";uid="9edb439f-e8e0-44fe-afdd-dd110b6d42e6"
CABPRJ010000001.1	RepeatMasker	Retroposon?	718924	720321	6605	+	.	ID="RND-5_FAMILY-4854";Tend="1652";Tstart="204";shortTE="F";uid="5d216ff2-4f36-4925-860c-c7b7dd25012b"
CABPRJ010000001.1	RepeatMasker	DNA/Ginger-1	1910797	1911009	2250	+	.	ID="rnd-1_family-58";Tend="2706";Tstart="2186";shortTE="F";uid="396edde5-e7f8-4081-8d74-0c901e034e30"
CABPRJ010000001.1	RepeatMasker	DNA/Ginger-1	2918548	2919017	817	+	.	ID="RND-5_FAMILY-95";Tend="1407";Tstart="914";shortTE="F";uid="6b2b2c6e-e7a7-4631-953f-daa898d4c5b6"
CABPRJ010000001.1	RepeatMasker	DNA/hAT-Tip100	3927210	3927337	723	+	.	ID="RND-5_FAMILY-13587";Tend="1437";Tstart="1299";shortTE="F";uid="93746885-8a8d-4147-8a0d-8de108069e4f"
CABPRJ010000001.1	RepeatMasker	Retroposon?	1680581	1681033	1336	+	.	ID="RND-5_FAMILY-3149";Tend="1445";Tstart="995";shortTE="F";uid="146e00a0-c58d-4cfb-adcc-c43b2cae506c"
CABPRJ010000001.1	RepeatMasker	DNA/Ginger-1	5279196	5279476	628	+	.	ID="RND-1_FAMILY-7";Tend="1136";Tstart="851";shortTE="F";uid="bd84e806-7384-411d-9fa5-130b639f0050"
CABPRJ010000001.1	RepeatMasker	DNA	3076193	3076477	726	+	.	ID="TTAA2B_AP";Tend="426";Tstart="165";shortTE="F";uid="bbf2fb50-7a20-4e03-9cc3-98f8ac9de020"
CABPRJ010000001.1	RepeatMasker	Retroposon?	5924229	5924678	980	+	.	ID="RND-5_FAMILY-4854";TEgroup="ctg_1%7CRND-5_FAMILY-4854%7C7";Tend="2879";Tstart="2624";shortTE="F";uid="f2c70f48-5ffc-47be-80ff-df004cd2d1a2"
CABPRJ010000001.1	RepeatMasker	DNA/Kolobok-E	2427035	2427585	2477	+	.	ID="RND-6_FAMILY-82";Tend="1560";Tstart="929";shortTE="F";uid="fdd2a05f-fe31-4e5b-956e-7b874bf9cba2"
CABPRJ010000001.1	RepeatMasker	Unknown	2575525	2575714	439	+	.	ID="RND-6_FAMILY-23275";Tend="1224";Tstart="1039";shortTE="F";uid="41ccec47-42ec-4107-8359-6c9454d9c271"
CABPRJ010000001.1	RepeatMasker	Retroposon?	2671334	2671449	410	+	.	ID="RND-5_FAMILY-7401";Tend="2003";Tstart="1896";shortTE="F";uid="8924a4eb-007c-48e0-b512-d0b4bfe02f59"
CABPRJ010000001.1	RepeatMasker	DNA/hAT-Tip100	4629620	4629880	1083	+	.	ID="RND-6_FAMILY-8400";Tend="2305";Tstart="2060";shortTE="F";uid="bcb96f44-cc69-4ed6-9897-fa4c3e058e95"
CABPRJ010000001.1	RepeatMasker	Retroposon?	1085819	1086121	760	+	.	ID="RND-5_FAMILY-4854";Tend="551";Tstart="208";shortTE="F";uid="9075cca1-6d62-411a-a24c-2ba34414417d"
CABPRJ010000001.1	RepeatMasker	Retroposon?	4335434	4335601	578	+	.	ID="RND-4_FAMILY-241";Tend="1796";Tstart="1634";shortTE="F";uid="399ff20e-8d0d-4dbd-bbe3-35cede506be8"
CABPRJ010000001.1	RepeatMasker	DNA/Kolobok-E	428478	428910	1889	+	.	ID="RND-6_FAMILY-13202";Tend="1411";Tstart="946";shortTE="F";uid="a60057a7-3c49-4b33-ae6b-689dd72a8047"
CABPRJ010000001.1	RepeatMasker	LINE/RTE-BovB	6672319	6673074	744	+	.	ID="RND-5_FAMILY-9012";Tend="1471";Tstart="723";shortTE="F";uid="5236ff84-21fd-4ee9-a8b5-94197dc732fd"
CABPRJ010000001.1	RepeatMasker	RC/Helitron	1082239	1082635	541	+	.	ID="RND-5_FAMILY-5861";TEgroup="ctg_1%7CRND-5_FAMILY-5861%7C1";Tend="1166";Tstart="833";shortTE="F";uid="cd35719b-3cde-4a6d-b213-e94583a377f9"
CABPRJ010000001.1	RepeatMasker	Unknown	2688979	2689240	536	+	.	ID="RND-5_FAMILY-2803";TEgroup="ctg_1%7CRND-5_FAMILY-2803%7C1";Tend="1301";Tstart="887";shortTE="F";uid="209352c3-af63-4e0b-90c6-d05e78e70478"
CABPRJ010000001.1	RepeatMasker	Unknown	1596435	1597019	3204	+	.	ID="RND-6_FAMILY-24924";Tend="1475";Tstart="876";shortTE="F";uid="e84c0340-c716-47ab-9342-2b1cab46b1cc"
CABPRJ010000001.1	RepeatMasker	Retroposon?	4653465	4653703	1398	+	.	ID="RND-6_FAMILY-13139";Tend="1466";Tstart="1219";shortTE="F";uid="ea0ec4b7-f682-472e-991f-d16efe1c1e64"
CABPRJ010000001.1	RepeatMasker	Retroposon?	4261900	4262038	407	+	.	ID="RND-6_FAMILY-3029";Tend="1893";Tstart="1740";shortTE="F";uid="d9c87f00-c14d-4b8f-bcfd-482f449244cf"
CABPRJ010000001.1	RepeatMasker	LINE/RTE-BovB	1459927	1460093	474	+	.	ID="RND-5_FAMILY-398";Tend="795";Tstart="639";shortTE="F";uid="46ae580a-d015-4738-933a-8ff5658b50b2"
CABPRJ010000001.1	RepeatMasker	Retroposon?	3722414	3723093	1747	+	.	ID="RND-1_FAMILY-3";Tend="1601";Tstart="822";shortTE="F";uid="189e927e-1e53-4008-bd40-997e6dcca76e"
CABPRJ010000001.1	RepeatMasker	Retroposon?	93143	93315	569	+	.	ID="RND-1_FAMILY-193";Tend="2009";Tstart="1830";shortTE="F";uid="7815a791-8bb4-40de-aefd-71b222cc22ff"
CABPRJ010000001.1	RepeatMasker	DNA/Ginger-1	911269	911704	2119	+	.	ID="rnd-1_family-12";Tend="1407";Tstart="689";shortTE="F";uid="14b0bacb-322e-4a3e-8b9c-3cf62d01c8b1"
CABPRJ010000001.1	RepeatMasker	LINE/Penelope	1333941	1334069	527	+	.	ID="RND-1_FAMILY-175";Tend="822";Tstart="685";shortTE="F";uid="4dfa8a9f-b4f2-4a4c-8aac-37be807b03a9"
CABPRJ010000001.1	RepeatMasker	DNA/hAT-Tip100	2447240	2447732	2584	+	.	ID="RND-5_FAMILY-9847";Tend="1451";Tstart="954";shortTE="F";uid="17230dd2-d28a-449d-8ec3-ab95049be08e"
CABPRJ010000001.1	RepeatMasker	DNA	2121702	2121923	1348	+	.	ID="RND-6_FAMILY-14444";Tend="1398";Tstart="1179";shortTE="F";uid="46f66ebc-5eac-47b6-a2cc-62d2159cf07f"
CABPRJ010000001.1	RepeatMasker	DNA/hAT-hAT19	3134767	3134950	467	+	.	ID="DNA8-74_AP";Tend="902";Tstart="719";shortTE="F";uid="6326045a-3c56-4772-968d-5752a9e5b8e0"
CABPRJ010000001.1	RepeatMasker	Retroposon?	449141	449906	4191	+	.	ID="RND-6_FAMILY-5185";Tend="1394";Tstart="640";shortTE="F";uid="a07dbb5d-3ac5-4d59-9ecd-c8218ec67fe9"
CABPRJ010000001.1	RepeatMasker	Retroposon?	2133282	2133440	465	+	.	ID="RND-6_FAMILY-2796";Tend="834";Tstart="686";shortTE="F";uid="20aa581a-17c5-4c9d-a28b-ffef92e7706c"
CABPRJ010000001.1	RepeatMasker	DNA/hAT-Charlie	996999	997302	1452	+	.	ID="RND-4_FAMILY-490";Tend="1320";Tstart="982";shortTE="F";uid="39385ad6-2557-4981-8889-5ba5ae70cf96"
CABPRJ010000001.1	RepeatMasker	Retroposon?	6494280	6494766	1373	+	.	ID="RND-5_FAMILY-3149";Tend="1460";Tstart="961";shortTE="F";uid="35d3b3df-95db-449c-97b8-024f810373ba"
CABPRJ010000001.1	RepeatMasker	Unknown	1978866	1979299	2177	+	.	ID="RND-5_FAMILY-7745";Tend="1493";Tstart="984";shortTE="F";uid="caf9171f-a2e6-4072-a636-27e64294bdd3"
CABPRJ010000001.1	RepeatMasker	DNA/hAT-Tip100	1210158	1210581	1703	+	.	ID="RND-6_FAMILY-13247";Tend="1505";Tstart="1064";shortTE="F";uid="366fa1c5-a792-4212-8a6a-4fbd5c2f2c54"
CABPRJ010000001.1	RepeatMasker	DNA/hAT	6237978	6238286	883	+	.	ID="RND-6_FAMILY-2017";Tend="1316";Tstart="999";shortTE="F";uid="60b55d3d-14d5-4f6e-8d20-1f1cbba48b23"
CABPRJ010000001.1	RepeatMasker	Retroposon?	6528647	6529058	1317	+	.	ID="RND-1_FAMILY-35";Tend="1189";Tstart="784";shortTE="F";uid="a7a087e1-3d04-44b4-860f-468969e915aa"
CABPRJ010000001.1	RepeatMasker	DNA/Ginger-1	2894248	2894407	1020	+	.	ID="RND-5_FAMILY-95";Tend="1183";Tstart="1024";shortTE="F";uid="d77edc11-8fac-4483-9e1f-f106e56e3177"
CABPRJ010000001.1	RepeatMasker	LINE/RTE-BovB	3168002	3168368	1586	+	.	ID="RND-1_FAMILY-79";Tend="1780";Tstart="1403";shortTE="F";uid="bf85fc0d-64b3-4382-a072-08c247226803"
CABPRJ010000001.1	RepeatMasker	Unknown	3147136	3147297	827	+	.	ID="RND-5_FAMILY-920";Tend="1352";Tstart="1175";shortTE="F";uid="cffc04e5-940e-47c7-8048-0f3cfd1d6c02"
CABPRJ010000001.1	RepeatMasker	Retroposon?	6876228	6877418	4437	+	.	ID="RND-6_FAMILY-5185";TEgroup="ctg_1%7CRND-6_FAMILY-5185%7C4";Tend="2037";Tstart="969";shortTE="F";uid="bd41906a-3e7f-4e40-b5cc-3414dad68b3a"
CABPRJ010000001.1	RepeatMasker	DNA/hAT-Tip100	4653764	4654278	3038	+	.	ID="RND-5_FAMILY-1825";Tend="1445";Tstart="882";shortTE="F";uid="2190af84-9973-4917-a454-a03273b6af66"
CABPRJ010000001.1	RepeatMasker	Retroposon?	4855303	4855454	457	+	.	ID="RND-5_FAMILY-7401";Tend="1967";Tstart="1812";shortTE="F";uid="8435214e-c912-4ed4-b9d2-bfc3b2f48337"
CABPRJ010000001.1	RepeatMasker	DNA/hAT	1046405	1046678	1114	+	.	ID="RND-5_FAMILY-6846";Tend="1536";Tstart="1262";shortTE="F";uid="0a16713e-225d-4eeb-9ab0-09c182c1e432"
CABPRJ010000001.1	RepeatMasker	LINE/RTE-BovB	2629551	2629658	497	+	.	ID="RND-1_FAMILY-79";Tend="1493";Tstart="1389";shortTE="F";uid="24709182-0382-4426-8dfc-ef78f33c35dc"
CABPRJ010000001.1	RepeatMasker	LINE/Penelope	6892967	6893161	828	+	.	ID="RND-1_FAMILY-175";Tend="886";Tstart="667";shortTE="F";uid="f08ebd62-68c0-47df-aa96-ed5cb4005bb9"
CABPRJ010000001.1	RepeatMasker	DNA	2073134	2073284	615	+	.	ID="RND-4_FAMILY-3450";Tend="855";Tstart="708";shortTE="F";uid="24537b3c-506d-44dd-b3bd-8a5bc8163ec8"
CABPRJ010000001.1	RepeatMasker	DNA/Ginger-1	802148	802385	543	+	.	ID="RND-4_FAMILY-237";Tend="1120";Tstart="897";shortTE="F";uid="0940a8ad-068e-4e4a-a7ca-1f5007f75ded"
CABPRJ010000001.1	RepeatMasker	LINE/RTE-BovB	5986165	5986510	1844	+	.	ID="RND-5_FAMILY-9012";Tend="1350";Tstart="898";shortTE="F";uid="3590fce5-ed6c-4ae4-912c-609670511ae2"
CABPRJ010000001.1	RepeatMasker	DNA	364989	365187	1149	+	.	ID="RND-5_FAMILY-85";Tend="1191";Tstart="986";shortTE="F";uid="dd6d0372-d196-4880-91a8-6fe45c2d681b"
CABPRJ010000001.1	RepeatMasker	Unknown	814596	814721	536	+	.	ID="RND-6_FAMILY-23389";Tend="817";Tstart="686";shortTE="F";uid="9eae28af-675d-422f-bee1-6fc1bb0b5049"
CABPRJ010000001.1	RepeatMasker	DNA/Ginger-1	3371854	3372105	1021	+	.	ID="RND-2_FAMILY-26";Tend="1832";Tstart="1579";shortTE="F";uid="58fbc69a-f7fc-4f69-9d72-68d5a1bc98fe"
CABPRJ010000001.1	RepeatMasker	DNA/hAT-Charlie	1003042	1003184	410	+	.	ID="DNA8-104_AP";Tend="225";Tstart="87";shortTE="F";uid="b1b39b1b-8c5f-4490-8427-336334c8c466"
CABPRJ010000001.1	RepeatMasker	Unknown	16815	17384	2401	+	.	ID="RND-6_FAMILY-5582";Tend="1715";Tstart="1083";shortTE="F";uid="ea05e093-47ee-4255-ac12-8ec1b3207021"
CABPRJ010000001.1	RepeatMasker	LINE/Penelope	730088	730211	638	+	.	ID="RND-1_FAMILY-80";Tend="960";Tstart="833";shortTE="F";uid="11047745-02a1-4e27-bd3d-7a2975a0a36d"
CABPRJ010000001.1	RepeatMasker	DNA/hAT-Tip100	1149075	1149277	924	+	.	ID="RND-4_FAMILY-1424";Tend="1141";Tstart="952";shortTE="F";uid="63d03b54-069a-465e-bba5-2c4206c203ad"
CABPRJ010000001.1	RepeatMasker	DNA/hAT	1136106	1136292	682	+	.	ID="RND-5_FAMILY-6846";Tend="1476";Tstart="1281";shortTE="F";uid="654379ba-c810-4d77-8c4d-9fa84dde8704"
CABPRJ010000001.1	RepeatMasker	Retroposon?	4211506	4211739	808	+	.	ID="RND-5_FAMILY-4854";Tend="2838";Tstart="2626";shortTE="F";uid="aba35052-0e06-4b0d-a5dc-57178e43ac1d"
CABPRJ010000001.1	RepeatMasker	Unknown	2042927	2043111	1098	+	.	ID="RND-6_FAMILY-7222";Tend="1177";Tstart="996";shortTE="F";uid="cd23a68c-0000-4a7f-96e4-62eb21ed4e78"
CABPRJ010000001.1	RepeatMasker	Unknown	2429871	2430675	4360	+	.	ID="RND-5_FAMILY-2375";Tend="1940";Tstart="1121";shortTE="F";uid="f0e696ee-7121-4e45-88ec-90cb3fa35690"
CABPRJ010000001.1	RepeatMasker	DNA/hAT-Tip100	2020798	2020951	423	+	.	ID="RND-6_FAMILY-2207";Tend="452";Tstart="281";shortTE="F";uid="cc566988-b029-4392-ae68-27714774c29a"
CABPRJ010000001.1	RepeatMasker	LINE/CR1	4621004	4621332	417	+	.	ID="RND-6_FAMILY-2181";Tend="1533";Tstart="1235";shortTE="F";uid="08c7e714-11fb-464e-b241-db3149eef583"
CABPRJ010000001.1	RepeatMasker	DNA/hAT-Tip100	657327	657514	834	+	.	ID="RND-6_FAMILY-25927";Tend="1676";Tstart="1466";shortTE="F";uid="300661c4-4d07-4962-a8ed-db96353c5e71"
CABPRJ010000001.1	RepeatMasker	DNA/Ginger-1	735883	736296	509	+	.	ID="RND-5_FAMILY-95";TEgroup="ctg_1%7CRND-5_FAMILY-95%7C1";Tend="1700";Tstart="1132";shortTE="F";uid="508a7c84-6c51-4ef5-abe3-bde4e4fa9cd1"
CABPRJ010000001.1	RepeatMasker	DNA/hAT-hAT19	2763734	2764036	558	+	.	ID="RND-6_FAMILY-3586";TEgroup="ctg_1%7CRND-6_FAMILY-3586%7C1";Tend="1695";Tstart="876";shortTE="F";uid="6d474921-60b0-45ff-ac1d-15d8b6cdb545"
CABPRJ010000001.1	RepeatMasker	Retroposon?	5782136	5782331	1297	+	.	ID="RND-6_FAMILY-13139";Tend="1023";Tstart="815";shortTE="F";uid="b56b61dc-c9a2-45a7-9fe8-ab977a23ea25"
CABPRJ010000001.1	RepeatMasker	LINE/Penelope	1147350	1147975	2817	+	.	ID="RND-3_FAMILY-217";Tend="2605";Tstart="2007";shortTE="F";uid="b51eef06-29a0-4c58-a622-f8088ab75fc6"
CABPRJ010000001.1	RepeatMasker	Unknown	5802061	5802299	754	+	.	ID="RND-6_FAMILY-18735";Tend="1114";Tstart="837";shortTE="F";uid="889a58c8-c166-4861-a0ca-6c3e3b3d3dbe"
CABPRJ010000001.1	RepeatMasker	Retroposon?	89764	90062	1612	+	.	ID="RND-1_FAMILY-22";Tend="1486";Tstart="1183";shortTE="F";uid="e8cdef8d-365f-4396-8cad-26e8d10ef8df"
CABPRJ010000001.1	RepeatMasker	DNA	3121741	3122004	507	+	.	ID="TTAA4B_AP";Tend="376";Tstart="105";shortTE="F";uid="07e2451c-255b-46a8-92db-7978b0892b26"
CABPRJ010000001.1	RepeatMasker	DNA/Ginger-1	5086859	5087110	424	+	.	ID="RND-4_FAMILY-237";Tend="1728";Tstart="1486";shortTE="F";uid="1f828c7b-ee35-4c4f-937b-c6494be0e059"
CABPRJ010000001.1	RepeatMasker	Unknown	667099	667236	915	+	.	ID="RND-4_FAMILY-2550";Tend="1028";Tstart="894";shortTE="F";uid="789bab0c-6975-4e76-9441-6fe36d9d909e"
CABPRJ010000001.1	RepeatMasker	DNA	3527311	3527579	689	+	.	ID="RND-5_FAMILY-85";Tend="1267";Tstart="985";shortTE="F";uid="c456758f-320f-49bf-8234-d17df8d5f970"
CABPRJ010000001.1	RepeatMasker	Unknown	4750181	4750334	443	+	.	ID="RND-5_FAMILY-2436";Tend="1167";Tstart="1002";shortTE="F";uid="46094509-286c-4208-bdf0-0cc271260690"
CABPRJ010000001.1	RepeatMasker	Retroposon?	6132660	6132866	438	+	.	ID="RND-6_FAMILY-14413";Tend="1112";Tstart="913";shortTE="F";uid="62601d5a-750f-4968-af3d-5d81a69fc256"
CABPRJ010000001.1	RepeatMasker	DNA/hAT-Charlie	2965704	2965805	481	+	.	ID="DNA8-33_AP";Tend="187";Tstart="77";shortTE="F";uid="278bb18f-5fc1-441b-a0d8-2982bc312aa5"
CABPRJ010000001.1	RepeatMasker	DNA/Kolobok-E	2140959	2141070	491	+	.	ID="RND-6_FAMILY-19003";Tend="984";Tstart="871";shortTE="F";uid="8730fc6c-d005-465c-9ff5-5328e1bdc3de"
CABPRJ010000001.1	RepeatMasker	DNA/Ginger-1	487728	487906	1288	+	.	ID="RND-1_FAMILY-12";Tend="1487";Tstart="1316";shortTE="F";uid="4be92456-a530-4ed1-be15-b00db69e1be2"
CABPRJ010000001.1	RepeatMasker	DNA/Ginger-1	6836200	6836807	3479	+	.	ID="RND-3_FAMILY-147";TEgroup="ctg_1%7CRND-3_FAMILY-147%7C1";Tend="2327";Tstart="1622";shortTE="F";uid="1860af09-1809-46aa-8c5f-ba7eaebba627"
CABPRJ010000001.1	RepeatMasker	Unknown	630246	630361	412	+	.	ID="RND-5_FAMILY-1431";Tend="1508";Tstart="1406";shortTE="F";uid="273fab9d-6db1-4c87-afe5-103077114024"
CABPRJ010000001.1	RepeatMasker	Unknown	263231	263447	520	+	.	ID="RND-6_FAMILY-11459";Tend="1240";Tstart="1052";shortTE="F";uid="43b1a931-b3e4-46ad-81c0-fafbcfacb4c9"
CABPRJ010000001.1	RepeatMasker	Retroposon?	2872157	2872424	1512	+	.	ID="RND-5_FAMILY-8932";Tend="1291";Tstart="1015";shortTE="F";uid="ec47de69-dcdc-4190-8b9a-6a60211c5eba"
CABPRJ010000001.1	RepeatMasker	Retroposon?	4703773	4704125	1489	+	.	ID="RND-5_FAMILY-4854";Tend="620";Tstart="284";shortTE="F";uid="1c58662d-c3fb-4aa1-914e-e3d3fe91b27f"
CABPRJ010000001.1	RepeatMasker	Retroposon?	3809399	3809586	645	+	.	ID="RND-6_FAMILY-14413";Tend="1387";Tstart="1199";shortTE="F";uid="3cc3ecbf-5afb-452e-a290-9e5d7fefcf3c"
CABPRJ010000001.1	RepeatMasker	DNA/Kolobok-E	1222598	1223295	3924	+	.	ID="RND-1_FAMILY-28";Tend="1623";Tstart="915";shortTE="F";uid="d14f116d-6271-4e12-a45d-cb56a2aa4b36"
CABPRJ010000001.1	RepeatMasker	Retroposon?	5123490	5123715	647	+	.	ID="RND-4_FAMILY-241";Tend="1719";Tstart="1493";shortTE="F";uid="941247f1-a549-484a-9403-1260450b53af"
CABPRJ010000001.1	RepeatMasker	Retroposon?	3247093	3247327	641	+	.	ID="RND-1_FAMILY-193";Tend="1761";Tstart="1483";shortTE="F";uid="6e23bb35-ae92-4f4e-a4e7-421234fbc60a"
CABPRJ010000001.1	RepeatMasker	DNA/hAT-Tip100	3931381	3931557	545	+	.	ID="RND-6_FAMILY-9406";Tend="1587";Tstart="1417";shortTE="F";uid="b1563247-1756-4364-b0a5-7b087dda0308"
CABPRJ010000001.1	RepeatMasker	Unknown	1757269	1757569	1289	+	.	ID="RND-6_FAMILY-5446";Tend="1523";Tstart="1211";shortTE="F";uid="e1f3d687-9717-4c0f-a741-aecbe9ae63ca"
CABPRJ010000001.1	RepeatMasker	DNA/TcMar-Tc1	483012	483658	665	+	.	ID="RND-5_FAMILY-6422";TEgroup="ctg_1%7CRND-5_FAMILY-6422%7C1";Tend="1974";Tstart="794";shortTE="F";uid="771f95f0-81cf-46c2-8239-8e019e2afc9c"
CABPRJ010000001.1	RepeatMasker	DNA/hAT-Tip100	3926412	3926742	1507	+	.	ID="RND-5_FAMILY-13587";Tend="1313";Tstart="969";shortTE="F";uid="3d2be97d-2459-4424-aa5b-be04c3d56e7f"
CABPRJ010000001.1	RepeatMasker	Unknown	3542003	3542246	790	+	.	ID="RND-6_FAMILY-5948";Tend="1085";Tstart="859";shortTE="F";uid="c4f7f568-93a2-4ff9-90c5-b8e06c078803"
CABPRJ010000001.1	RepeatMasker	Retroposon?	5076818	5077287	753	+	.	ID="RND-6_FAMILY-60";Tend="2434";Tstart="1953";shortTE="F";uid="24cdbe88-a16e-4f12-a9c3-262174d15968"
CABPRJ010000001.1	RepeatMasker	Unknown	4661073	4662341	8301	+	.	ID="RND-4_FAMILY-334";Tend="1985";Tstart="683";shortTE="F";uid="cab113f8-a081-49cf-8367-5f2d5fdf1de5"
CABPRJ010000001.1	RepeatMasker	DNA/MULE-MuDR	2028635	2029162	1274	+	.	ID="RND-1_FAMILY-136";TEgroup="ctg_1%7CRND-1_FAMILY-136%7C3";Tend="1139";Tstart="876";shortTE="F";uid="a0a4b1fa-1394-4ad4-a8d9-cbb6f2421b3c"
CABPRJ010000001.1	RepeatMasker	Retroposon?	5344270	5344396	574	+	.	ID="RND-6_FAMILY-2796";Tend="804";Tstart="677";shortTE="F";uid="99000496-24b2-4bd9-8b97-6ca5749e1bb6"
CABPRJ010000001.1	RepeatMasker	DNA/hAT-hAT19	2292524	2292905	1343	+	.	ID="RND-5_FAMILY-1445";Tend="1333";Tstart="901";shortTE="F";uid="15296f00-d45e-481c-ba20-138a845be945"
CABPRJ010000001.1	RepeatMasker	RC/Helitron	3257463	3257598	605	+	.	ID="RND-6_FAMILY-27534";Tend="1460";Tstart="1327";shortTE="F";uid="2bbceb8a-62cd-411e-8fd9-684b796b24ed"
CABPRJ010000001.1	RepeatMasker	DNA/Kolobok-E	5333218	5333677	2680	+	.	ID="RND-6_FAMILY-13202";Tend="1402";Tstart="951";shortTE="F";uid="d5725d71-494a-474f-b279-93af37447e06"
CABPRJ010000001.1	RepeatMasker	Retroposon?	1508476	1508766	990	+	.	ID="RND-6_FAMILY-14413";Tend="1282";Tstart="957";shortTE="F";uid="d36ca927-add3-4f6b-8502-b8ee6fbf5ef5"
CABPRJ010000001.1	RepeatMasker	Retroposon?	5725462	5725708	1334	+	.	ID="RND-5_FAMILY-3149";Tend="1445";Tstart="1209";shortTE="F";uid="e31a08b1-8b96-475d-b331-cf58e20c0e61"
CABPRJ010000001.1	RepeatMasker	Retroposon?	1029603	1030214	2966	+	.	ID="RND-6_FAMILY-5185";Tend="1980";Tstart="1354";shortTE="F";uid="f39a00fd-3425-48ba-824e-1b5b92592cee"
CABPRJ010000001.1	RepeatMasker	LINE/I-Jockey	188084	189249	1537	+	.	ID="RND-6_FAMILY-572";Tend="1874";Tstart="739";shortTE="F";uid="3342f510-aad8-4116-88ce-0ff76dc00905"
CABPRJ010000001.1	RepeatMasker	DNA	678908	679190	1450	+	.	ID="RND-6_FAMILY-14444";Tend="1410";Tstart="1142";shortTE="F";uid="48bbf0ba-5da6-486f-ae37-d661ea7c0fb2"
CABPRJ010000001.1	RepeatMasker	DNA/Kolobok-E	405500	405693	430	+	.	ID="RND-5_FAMILY-3481";Tend="1651";Tstart="1479";shortTE="F";uid="7ae2c72a-6ae1-41be-8595-8f247c116c8c"
CABPRJ010000001.1	RepeatMasker	Retroposon?	2055331	2056358	5423	+	.	ID="RND-6_FAMILY-5185";Tend="2052";Tstart="1006";shortTE="F";uid="e7c276e2-71aa-49f5-8533-6652aa973301"
CABPRJ010000001.1	RepeatMasker	Unknown	423782	424051	1454	+	.	ID="RND-5_FAMILY-11918";Tend="1186";Tstart="922";shortTE="F";uid="cdb7ff8a-a280-4d79-8d98-e0f112e496b4"
CABPRJ010000001.1	RepeatMasker	Retroposon?	6487613	6487743	781	+	.	ID="RND-4_FAMILY-550";Tend="1067";Tstart="929";shortTE="F";uid="8f0f83d5-3224-45a4-9550-31a799e4229b"
CABPRJ010000001.1	RepeatMasker	Unknown	1774012	1774302	605	+	.	ID="RND-6_FAMILY-23275";Tend="1323";Tstart="966";shortTE="F";uid="bd908cb7-cdb9-439d-b3fa-1fd3a1468837"
CABPRJ010000001.1	RepeatMasker	DNA/Ginger-1	123330	123820	2186	+	.	ID="RND-5_FAMILY-95";Tend="1681";Tstart="1180";shortTE="F";uid="efadc7b4-96d2-4a31-9aff-bb793336762d"
CABPRJ010000001.1	RepeatMasker	DNA/Kolobok-E	5269771	5271029	4631	+	.	ID="RND-5_FAMILY-24850";Tend="2141";Tstart="904";shortTE="F";uid="ac5a1d5d-b91d-4526-be13-886ff04dcbf0"
CABPRJ010000001.1	RepeatMasker	DNA/Ginger-1	786615	787117	1771	+	.	ID="RND-4_FAMILY-318";Tend="2447";Tstart="1970";shortTE="F";uid="8a468783-c828-4e05-a4ff-11ac9a68ad8e"
CABPRJ010000001.1	RepeatMasker	LINE/I-Jockey	5332534	5333206	4134	+	.	ID="RND-5_FAMILY-11313";Tend="923";Tstart="315";shortTE="F";uid="bb4093ad-f73f-486e-98c1-57031f40637b"
CABPRJ010000001.1	RepeatMasker	DNA/hAT-hAT19	6251529	6252046	2070	+	.	ID="RND-6_FAMILY-6478";Tend="1501";Tstart="1006";shortTE="F";uid="8fb88a55-3b23-4312-adc4-8fe697444992"
CABPRJ010000001.1	RepeatMasker	Unknown	1553795	1554306	2328	+	.	ID="RND-5_FAMILY-1431";Tend="1403";Tstart="917";shortTE="F";uid="cbdfa16f-5f9a-4387-afcd-c7756542b9f9"
CABPRJ010000001.1	RepeatMasker	DNA/Ginger-1	2886355	2886496	667	+	.	ID="RND-1_FAMILY-7";Tend="2330";Tstart="2213";shortTE="F";uid="aafcc5c8-582c-499e-b781-c1c6b276fcc7"
CABPRJ010000001.1	RepeatMasker	Retroposon?	109121	109427	1308	+	.	ID="RND-6_FAMILY-14413";Tend="1409";Tstart="1103";shortTE="F";uid="105a8f97-1495-48d3-ad02-a4d2fb508a51"
CABPRJ010000001.1	RepeatMasker	DNA/hAT-Tip100	4880806	4881006	1020	+	.	ID="RND-6_FAMILY-8400";Tend="2212";Tstart="1998";shortTE="F";uid="dfd80986-53f9-49ef-9cf7-439c01a54998"
CABPRJ010000001.1	RepeatMasker	Retroposon?	2726314	2726753	1962	+	.	ID="RND-5_FAMILY-3149";Tend="1716";Tstart="1023";shortTE="F";uid="38503d65-2fa9-43fd-80b4-a6096e1f07d5"
CABPRJ010000001.1	RepeatMasker	Retroposon?	6760449	6760697	530	+	.	ID="RND-1_FAMILY-3";Tend="1049";Tstart="772";shortTE="F";uid="72f451f8-10db-44aa-92f0-de0bcc2c008e"
CABPRJ010000001.1	RepeatMasker	DNA	3259152	3259304	751	+	.	ID="RND-5_FAMILY-85";Tend="1088";Tstart="927";shortTE="F";uid="56573f17-b960-46b0-a57e-c0828af0f0f7"
CABPRJ010000001.1	RepeatMasker	DNA/hAT	5115751	5115924	564	+	.	ID="RND-6_FAMILY-2017";Tend="1326";Tstart="1148";shortTE="F";uid="41095aca-4ba3-480c-92da-c278de32dcaa"
CABPRJ010000001.1	RepeatMasker	DNA/hAT	4668901	4669025	404	+	.	ID="RND-5_FAMILY-6846";Tend="1453";Tstart="1325";shortTE="F";uid="a0fd324a-e5cc-4238-8f7f-f5b822030c9d"
CABPRJ010000001.1	RepeatMasker	DNA/Ginger-1	4479547	4479742	605	+	.	ID="RND-5_FAMILY-95";Tend="1322";Tstart="1130";shortTE="F";uid="045bf80f-538c-42ca-be10-52b9854dbdd7"
CABPRJ010000001.1	RepeatMasker	LINE/CR1	1305451	1306428	1361	+	.	ID="RND-6_FAMILY-9773";Tend="1885";Tstart="903";shortTE="F";uid="46e40e06-7e0f-424b-9271-85d2d4cbf854"
CABPRJ010000001.1	RepeatMasker	DNA/Ginger-1	5144951	5145668	1127	+	.	ID="RND-5_FAMILY-95";Tend="1654";Tstart="943";shortTE="F";uid="25fba5e4-2191-45cd-957b-209c03a3c504"
CABPRJ010000001.1	RepeatMasker	Retroposon?	3634283	3634965	2964	+	.	ID="RND-1_FAMILY-22";Tend="1687";Tstart="997";shortTE="F";uid="8d5584a6-d020-43f3-9c1b-fd392378e290"
CABPRJ010000001.1	RepeatMasker	Retroposon?	1414306	1414990	3645	+	.	ID="RND-1_FAMILY-22";Tend="1692";Tstart="1001";shortTE="F";uid="c512eee9-a4da-4c77-aa87-283ef3105ff2"
CABPRJ010000001.1	RepeatMasker	Unknown	3960528	3961190	2106	+	.	ID="RND-4_FAMILY-1985";Tend="1181";Tstart="522";shortTE="F";uid="e292a996-acae-44ff-8c2c-249841076b40"
CABPRJ010000001.1	RepeatMasker	DNA/MULE-MuDR	2159282	2159500	846	+	.	ID="RND-6_FAMILY-6407";Tend="1399";Tstart="1157";shortTE="F";uid="dcb7e770-3193-43c6-addd-0f555003a50e"
CABPRJ010000001.1	RepeatMasker	LINE/I-Jockey	2388915	2389055	423	+	.	ID="RND-6_FAMILY-2534";Tend="764";Tstart="642";shortTE="F";uid="8295724c-a365-4d4d-95df-940c20f9ee48"
CABPRJ010000001.1	RepeatMasker	Unknown	8556	8693	752	+	.	ID="RND-5_FAMILY-7489";Tend="1429";Tstart="1288";shortTE="F";uid="d785b689-b21b-4621-a1d1-f6883fe0215e"
CABPRJ010000001.1	RepeatMasker	Unknown	4054840	4055080	774	+	.	ID="RND-6_FAMILY-13622";Tend="402";Tstart="178";shortTE="F";uid="ae334f44-5575-4651-b655-761a44ecbbaa"
CABPRJ010000001.1	RepeatMasker	Unknown	2681914	2682240	689	+	.	ID="RND-5_FAMILY-12910";Tend="1070";Tstart="766";shortTE="F";uid="d6519eaf-b78f-4ec8-9781-a758a93a40c5"
CABPRJ010000001.1	RepeatMasker	DNA	5563927	5564048	432	+	.	ID="RND-6_FAMILY-7932";Tend="1575";Tstart="1441";shortTE="F";uid="a9992d03-fbaf-49b1-abe3-08d1dd50f710"
CABPRJ010000001.1	RepeatMasker	DNA/TcMar-Pogo	2114015	2114136	583	+	.	ID="RND-6_FAMILY-792";Tend="1034";Tstart="914";shortTE="F";uid="af1c9f9a-c424-4c0f-9b77-4fa7456c804c"
CABPRJ010000001.1	RepeatMasker	DNA	6118330	6118441	556	+	.	ID="TTAA22_AP";Tend="112";Tstart="1";shortTE="F";uid="519d4110-c980-4b92-8f18-98caf8b6b967"
CABPRJ010000001.1	RepeatMasker	DNA/Ginger-1	6868291	6868729	921	+	.	ID="RND-5_FAMILY-95";Tend="1431";Tstart="979";shortTE="F";uid="e566dee1-2f92-4c5a-8bb4-17643c103084"
CABPRJ010000001.1	RepeatMasker	DNA/Kolobok-E	2182032	2182358	1945	+	.	ID="RND-6_FAMILY-82";Tend="1564";Tstart="1238";shortTE="F";uid="45db736c-9115-4b44-a29e-c07b3dec208f"
CABPRJ010000001.1	RepeatMasker	LINE/R1	3472244	3473025	3247	+	.	ID="RND-6_FAMILY-16872";Tend="1691";Tstart="682";shortTE="F";uid="e61f669f-94e4-4360-8b0c-f8a0bae20b52"
CABPRJ010000001.1	RepeatMasker	RC/Helitron	3260365	3260991	4634	+	.	ID="RND-1_FAMILY-88";Tend="1574";Tstart="942";shortTE="F";uid="8ad75639-3a9b-4ccd-a133-ace281ea168e"
CABPRJ010000001.1	RepeatMasker	Unknown	1744560	1744755	532	+	.	ID="RND-5_FAMILY-8688";Tend="1053";Tstart="836";shortTE="F";uid="289d1d84-66af-4bf7-b13a-17ba7a4b604b"
CABPRJ010000001.1	RepeatMasker	Retroposon?	4078736	4079376	2398	+	.	ID="RND-1_FAMILY-22";Tend="1685";Tstart="994";shortTE="F";uid="70e521b3-6ca0-42a2-8411-1959ce2dce35"
CABPRJ010000001.1	RepeatMasker	Unknown	6314820	6314989	444	+	.	ID="RND-1_FAMILY-104";Tend="1495";Tstart="1330";shortTE="F";uid="352a34a1-cd1f-47b7-9b1b-a0a6eaa4a266"
CABPRJ010000001.1	RepeatMasker	Unknown	5957072	5957422	1233	+	.	ID="RND-6_FAMILY-23275";Tend="1316";Tstart="962";shortTE="F";uid="90f206ce-e700-46a2-a8f6-ae390dc1bcef"
CABPRJ010000001.1	RepeatMasker	LINE/R1	4723039	4723152	427	+	.	ID="RND-5_FAMILY-5507";Tend="1241";Tstart="1131";shortTE="F";uid="c7f11f65-092b-43e9-aa40-80b47a646378"
CABPRJ010000001.1	RepeatMasker	Retroposon?	6369205	6369611	1558	+	.	ID="RND-6_FAMILY-14413";Tend="1573";Tstart="1003";shortTE="F";uid="52b48315-3da5-41f9-b985-f4177387e716"
CABPRJ010000001.1	RepeatMasker	DNA/hAT-Tip100	438128	438260	635	+	.	ID="RND-6_FAMILY-8400";Tend="2230";Tstart="2092";shortTE="F";uid="6ac61366-9b7b-4a1b-ad37-735b8b5dba0e"
CABPRJ010000001.1	RepeatMasker	Retroposon?	3714066	3714333	794	+	.	ID="RND-6_FAMILY-3029";Tend="1232";Tstart="766";shortTE="F";uid="f1e15f5c-7fa3-4c7e-8be6-407a48dc0979"
CABPRJ010000001.1	RepeatMasker	DNA/hAT-Charlie	763451	763567	900	+	.	ID="RND-6_FAMILY-17743";Tend="2018";Tstart="1610";shortTE="F";uid="e1c99dde-4592-4058-abe2-0fa13b440685"
CABPRJ010000001.1	RepeatMasker	Unknown	499445	499701	1176	+	.	ID="RND-5_FAMILY-11918";Tend="1207";Tstart="931";shortTE="F";uid="2a09f06c-882a-488a-89fe-fdbba883cc70"
CABPRJ010000001.1	RepeatMasker	Retroposon?	4081429	4081552	434	+	.	ID="RND-4_FAMILY-241";Tend="1785";Tstart="1667";shortTE="F";uid="f4b58afc-9f80-4cdd-84b2-5e69700051d7"
CABPRJ010000001.1	RepeatMasker	DNA	2518897	2519084	618	+	.	ID="RND-6_FAMILY-3139";Tend="1593";Tstart="1399";shortTE="F";uid="ad53b1fa-734d-413d-ad49-6083315925f5"
CABPRJ010000001.1	RepeatMasker	DNA/Ginger-1	2424887	2425131	521	+	.	ID="RND-1_FAMILY-58";Tend="1078";Tstart="840";shortTE="F";uid="cdd05cea-4002-481a-8726-0bd1215b5a85"
CABPRJ010000001.1	RepeatMasker	DNA	5138131	5138319	407	+	.	ID="RND-6_FAMILY-3139";Tend="1538";Tstart="1362";shortTE="F";uid="cd2da06a-cb1e-42b1-b1fe-8fb0ffb1e2fa"
CABPRJ010000001.1	RepeatMasker	Unknown	6714610	6715061	1065	+	.	ID="RND-6_FAMILY-1407";Tend="1218";Tstart="717";shortTE="F";uid="9409f4a4-1a88-439d-a959-bb3e6db6aedf"
CABPRJ010000001.1	RepeatMasker	Unknown	699387	699490	693	+	.	ID="RND-5_FAMILY-557";Tend="1163";Tstart="1059";shortTE="F";uid="f91fa930-760c-4890-80e7-a390272b7e32"
CABPRJ010000001.1	RepeatMasker	DNA/Ginger-1	1270086	1270546	1741	+	.	ID="RND-5_FAMILY-95";Tend="1605";Tstart="1061";shortTE="F";uid="7fc27dc1-b3b2-4d6a-95b3-32d610e3bdf6"
CABPRJ010000001.1	RepeatMasker	DNA/hAT-Tip100	874907	875329	1383	+	.	ID="RND-6_FAMILY-8400";Tend="2308";Tstart="1813";shortTE="F";uid="16390686-1985-42d4-a15f-9cd4edf5d65c"
CABPRJ010000001.1	RepeatMasker	Retroposon?	3971047	3971424	431	+	.	ID="RND-5_FAMILY-7401";Tend="2043";Tstart="1673";shortTE="F";uid="a2d39622-1f2a-4f0b-a035-a5882422986e"
CABPRJ010000001.1	RepeatMasker	Retroposon?	4393068	4393417	1623	+	.	ID="RND-1_FAMILY-93";Tend="1197";Tstart="809";shortTE="F";uid="7c442642-0291-4201-9eae-5fcde956ec8f"
CABPRJ010000001.1	RepeatMasker	DNA/Ginger-1	2101685	2102240	2960	+	.	ID="RND-1_FAMILY-12";Tend="1497";Tstart="923";shortTE="F";uid="415c0ac1-c905-40c1-bca3-666dcd808843"
CABPRJ010000001.1	RepeatMasker	Unknown	5773380	5773611	737	+	.	ID="RND-6_FAMILY-23275";Tend="1316";Tstart="1086";shortTE="F";uid="9c1d0d74-4f02-47f2-a3bb-6ff264fe6d5b"
CABPRJ010000001.1	RepeatMasker	DNA/hAT	4081685	4082117	2720	+	.	ID="RND-5_FAMILY-2676";Tend="1404";Tstart="964";shortTE="F";uid="02aeb24d-3080-4b13-a7e0-dfb304f42fb7"
CABPRJ010000001.1	RepeatMasker	DNA/MULE-MuDR	6076226	6076871	3083	+	.	ID="RND-5_FAMILY-6001";Tend="1558";Tstart="993";shortTE="F";uid="3146dbec-7374-471c-866d-ae092a38d6b6"
CABPRJ010000001.1	RepeatMasker	Unknown	5558586	5558869	597	+	.	ID="RND-6_FAMILY-23275";Tend="1252";Tstart="962";shortTE="F";uid="8237e0ec-5268-4e99-9598-525df9e4efd9"
CABPRJ010000001.1	RepeatMasker	DNA/Ginger-1	20959	21474	1212	+	.	ID="RND-2_FAMILY-26";Tend="1951";Tstart="1432";shortTE="F";uid="818933e3-0153-4b90-b1d5-e0c1f1e3e55a"
CABPRJ010000001.1	RepeatMasker	DNA/hAT-Tip100	311906	312401	1370	+	.	ID="RND-6_FAMILY-19524";Tend="1412";Tstart="992";shortTE="F";uid="c772db6b-91e5-45e2-a9d2-89f9fc93f87c"
CABPRJ010000001.1	RepeatMasker	DNA/hAT-hAT19	110924	111071	432	+	.	ID="RND-5_FAMILY-2790";Tend="1493";Tstart="1350";shortTE="F";uid="5dbbfafe-1017-4af7-8204-64ef06282daf"
CABPRJ010000001.1	RepeatMasker	DNA/hAT-Ac	2302907	2303099	1194	+	.	ID="RND-5_FAMILY-13784";Tend="1157";Tstart="958";shortTE="F";uid="ee55d827-68fd-4b0f-9fc5-219ec3fc71fb"
CABPRJ010000001.1	RepeatMasker	Retroposon?	6514188	6514355	542	+	.	ID="RND-6_FAMILY-2796";Tend="863";Tstart="690";shortTE="F";uid="5788f91f-9ef7-4840-928d-f2fb89e996b4"
CABPRJ010000001.1	RepeatMasker	DNA/Ginger-1	5842116	5842419	865	+	.	ID="RND-4_FAMILY-145";Tend="1217";Tstart="941";shortTE="F";uid="15b272c9-1b9e-4515-9801-72908757d0bd"
CABPRJ010000001.1	RepeatMasker	Retroposon?	177882	178539	1788	+	.	ID="RND-5_FAMILY-7401";Tend="1698";Tstart="1050";shortTE="F";uid="a78eff6e-c7f5-4495-8e20-4c8293684430"
CABPRJ010000001.1	RepeatMasker	LINE/RTE-BovB	4647819	4648244	1732	+	.	ID="RND-1_FAMILY-79";Tend="1816";Tstart="1401";shortTE="F";uid="f81479ed-784e-4607-930a-3b214ac07bd9"
CABPRJ010000001.1	RepeatMasker	Unknown	5814337	5814553	793	+	.	ID="RND-5_FAMILY-920";Tend="1356";Tstart="1111";shortTE="F";uid="dc4732a0-bc12-4fb9-9d76-a099cee23c59"
CABPRJ010000001.1	RepeatMasker	Retroposon?	2812467	2812888	1944	+	.	ID="RND-5_FAMILY-8932";Tend="1346";Tstart="923";shortTE="F";uid="622fd316-8cbc-4cdc-b090-ff9d1826957c"
CABPRJ010000001.1	RepeatMasker	Retroposon?	2400957	2401263	1598	+	.	ID="RND-1_FAMILY-22";Tend="1661";Tstart="1148";shortTE="F";uid="01ef422b-472a-472d-97e0-168a9c5ae54c"
CABPRJ010000001.1	RepeatMasker	Unknown	18228	18920	4136	+	.	ID="RND-5_FAMILY-6608";Tend="1379";Tstart="698";shortTE="F";uid="207d2365-d0bc-48d6-8728-2b6e86dbd288"
CABPRJ010000001.1	RepeatMasker	DNA/hAT-hAT19	4159499	4159689	944	+	.	ID="RND-5_FAMILY-4782";Tend="1483";Tstart="1286";shortTE="F";uid="0c1d26ba-5970-4492-8416-937c643b5255"
CABPRJ010000001.1	RepeatMasker	Retroposon?	1467858	1468041	1009	+	.	ID="RND-6_FAMILY-5185";Tend="1700";Tstart="1512";shortTE="F";uid="c05f5026-4224-46c8-b91f-63560daa438e"
CABPRJ010000001.1	RepeatMasker	DNA/hAT-Tip100	2595349	2595814	1737	+	.	ID="RND-5_FAMILY-1629";Tend="2192";Tstart="1676";shortTE="F";uid="b4af86a2-d9cd-40a2-be58-6b9326a42b6c"
CABPRJ010000001.1	RepeatMasker	Retroposon?	709629	710007	2205	+	.	ID="RND-5_FAMILY-4854";Tend="2579";Tstart="2223";shortTE="F";uid="dd69e57d-9473-4995-bdce-45795b9de277"
CABPRJ010000001.1	RepeatMasker	Retroposon?	775534	776002	2126	+	.	ID="RND-5_FAMILY-3149";Tend="1452";Tstart="982";shortTE="F";uid="c702144c-2a84-4385-a461-14a8df3198d7"
CABPRJ010000001.1	RepeatMasker	Unknown	5755955	5756472	1532	+	.	ID="RND-4_FAMILY-2046";Tend="1443";Tstart="888";shortTE="F";uid="5e6ea88b-ada1-475b-8b82-fe55168b5723"
CABPRJ010000001.1	RepeatMasker	DNA/Ginger-1	2236003	2236546	2250	+	.	ID="RND-1_FAMILY-7";Tend="2429";Tstart="1882";shortTE="F";uid="0142f84d-7a1e-4571-8a3c-66b439b7956c"
CABPRJ010000001.1	RepeatMasker	DNA/hAT-Blackjack	1235402	1235692	923	+	.	ID="RND-5_FAMILY-1067";Tend="1214";Tstart="912";shortTE="F";uid="bcc56863-3948-41b4-9716-ad426b6774df"
CABPRJ010000001.1	RepeatMasker	DNA/Ginger-1	155867	155988	500	+	.	ID="RND-2_FAMILY-26";Tend="1595";Tstart="1472";shortTE="F";uid="7bce9b16-ecd0-4994-aead-2579f60ba414"
CABPRJ010000001.1	RepeatMasker	DNA/PIF-Spy	5219322	5219458	439	+	.	ID="ISL2EU-3N1_CFL";Tend="352";Tstart="215";shortTE="F";uid="5ad0027b-aaee-498d-b698-032264b73836"
CABPRJ010000001.1	RepeatMasker	LINE/R1	2373012	2373453	949	+	.	ID="RND-5_FAMILY-5507";Tend="1556";Tstart="1124";shortTE="F";uid="dc4e7f89-e2cf-42b6-befa-ee2d37c85c79"
CABPRJ010000001.1	RepeatMasker	DNA/Ginger-1	2391049	2391858	2365	+	.	ID="rnd-5_family-95";Tend="1681";Tstart="773";shortTE="F";uid="4ae89763-e61b-44da-bc5d-dcc1d4b06779"
CABPRJ010000001.1	RepeatMasker	LINE/RTE-BovB	6660554	6660997	605	+	.	ID="RND-1_FAMILY-79";TEgroup="ctg_1%7CRND-1_FAMILY-79%7C1";Tend="1781";Tstart="990";shortTE="F";uid="bcc15d60-5dde-4f9e-a62e-031964cfed10"
CABPRJ010000001.1	RepeatMasker	Unknown	2960642	2960852	593	+	.	ID="RND-3_FAMILY-29";Tend="1160";Tstart="901";shortTE="F";uid="3b158caa-f4e4-483e-b13f-a547435936ac"
CABPRJ010000001.1	RepeatMasker	Unknown	6218788	6218963	1032	+	.	ID="RND-6_FAMILY-38420";Tend="1030";Tstart="866";shortTE="F";uid="138c3fa2-641a-464f-9cf5-18d728c304aa"
CABPRJ010000001.1	RepeatMasker	RC/Helitron	585632	585808	810	+	.	ID="RND-6_FAMILY-8525";Tend="1262";Tstart="1051";shortTE="F";uid="ccc9eeb1-44c2-4c46-85d0-eda8030fed11"
CABPRJ010000001.1	RepeatMasker	Retroposon?	454877	455255	516	+	.	ID="RND-6_FAMILY-14413";Tend="1302";Tstart="925";shortTE="F";uid="f23f2742-ab46-4163-8b32-c5005fd2eb70"
CABPRJ010000001.1	RepeatMasker	DNA/Kolobok-E	360912	361158	1831	+	.	ID="RND-1_FAMILY-28";Tend="1177";Tstart="933";shortTE="F";uid="0a59b6cb-fc1d-40bf-859c-d9e524c2e2a7"
CABPRJ010000001.1	RepeatMasker	DNA/Kolobok-E	4156887	4157282	1516	+	.	ID="RND-6_FAMILY-5146";Tend="1553";Tstart="1173";shortTE="F";uid="c66cd6b7-c172-4aee-ad84-27f45b4e25a4"
CABPRJ010000001.1	RepeatMasker	DNA/hAT-Charlie	5566520	5566890	1879	+	.	ID="RND-5_FAMILY-205";Tend="1359";Tstart="931";shortTE="F";uid="38155b31-90c8-4e05-a516-f77e5dc250d1"
CABPRJ010000001.1	RepeatMasker	DNA/hAT-Blackjack	2465967	2466537	2320	+	.	ID="RND-6_FAMILY-3707";Tend="1499";Tstart="952";shortTE="F";uid="e161423b-7f76-4af4-b93b-8865df49ec86"
CABPRJ010000001.1	RepeatMasker	Unknown	2814545	2814890	415	+	.	ID="RND-6_FAMILY-23275";Tend="1291";Tstart="966";shortTE="F";uid="1dd12518-4c0a-4fb9-868f-6b62aa5306a8"
CABPRJ010000001.1	RepeatMasker	DNA/hAT-Tip100	5040059	5040210	428	+	.	ID="RND-6_FAMILY-9406";Tend="1097";Tstart="944";shortTE="F";uid="da5c3fbb-17a1-4f25-938d-85f07e45084e"
CABPRJ010000001.1	RepeatMasker	Retroposon?	6043340	6043690	751	+	.	ID="RND-6_FAMILY-146";Tend="1297";Tstart="912";shortTE="F";uid="3eb25350-00fa-4b5a-bd39-6b92f2798975"
CABPRJ010000001.1	RepeatMasker	Unknown	2633428	2633824	719	+	.	ID="RND-4_FAMILY-4132";Tend="1231";Tstart="900";shortTE="F";uid="4228133d-48ef-4b48-9cf0-1128374a40cd"
CABPRJ010000001.1	RepeatMasker	DNA/hAT-hAT19	6351556	6351809	512	+	.	ID="RND-5_FAMILY-4782";Tend="1229";Tstart="988";shortTE="F";uid="c7a55c52-5d27-4d60-8f71-d227b67317d2"
CABPRJ010000001.1	RepeatMasker	Retroposon?	5043204	5043367	530	+	.	ID="RND-6_FAMILY-14413";Tend="1355";Tstart="1000";shortTE="F";uid="b20d5cb4-0a85-4f32-a9f7-2d4742b701d8"
CABPRJ010000001.1	RepeatMasker	DNA/hAT-Tip100	1711934	1712249	1045	+	.	ID="RND-5_FAMILY-3499";Tend="1231";Tstart="936";shortTE="F";uid="46fd03cb-33e7-4fb8-bffb-c04cb4a70152"
CABPRJ010000001.1	RepeatMasker	Unknown	2390900	2391040	513	+	.	ID="RND-6_FAMILY-1441";Tend="1145";Tstart="1027";shortTE="F";uid="24b31baa-2026-4b42-97fc-511822372cfe"
CABPRJ010000001.1	RepeatMasker	LINE/CR1	2849195	2849760	499	+	.	ID="RND-5_FAMILY-5803";Tend="1393";Tstart="681";shortTE="F";uid="9fd0c2b0-f078-4f79-b4f8-8558d53cf2b3"
CABPRJ010000001.1	RepeatMasker	Unknown	2586600	2587321	2033	+	.	ID="RND-6_FAMILY-15083";Tend="1504";Tstart="836";shortTE="F";uid="3e22e1ab-51a9-4bca-8c1b-64ea3413e654"
CABPRJ010000001.1	RepeatMasker	DNA/TcMar-m44	14588	14946	843	+	.	ID="MARINER-2_AP";Tend="1631";Tstart="1272";shortTE="F";uid="98350724-46dc-470b-a533-dc61447e7fdf"
CABPRJ010000001.1	RepeatMasker	DNA/Ginger-1	1508946	1509204	502	+	.	ID="RND-5_FAMILY-95";Tend="1340";Tstart="1060";shortTE="F";uid="51c4f200-dd5a-4a54-ae07-4fc135c6f407"
CABPRJ010000001.1	RepeatMasker	LINE/L2	3966423	3966602	448	+	.	ID="RND-6_FAMILY-3061";Tend="1596";Tstart="1416";shortTE="F";uid="94d18b64-6bd0-4e60-9b2e-2601f43eea0b"
CABPRJ010000001.1	RepeatMasker	DNA	6166604	6166758	495	+	.	ID="RND-6_FAMILY-7932";Tend="1581";Tstart="1437";shortTE="F";uid="44dcb001-6ef8-4f39-8fc1-da1a456d330e"
CABPRJ010000001.1	RepeatMasker	Unknown	4024843	4025048	836	+	.	ID="RND-5_FAMILY-1826";Tend="1275";Tstart="1072";shortTE="F";uid="4e933437-a532-4db7-a64e-b507c3576d6b"
CABPRJ010000001.1	RepeatMasker	Unknown	223595	224198	3901	+	.	ID="RND-6_FAMILY-34474";Tend="1477";Tstart="856";shortTE="F";uid="1b45f10c-22cc-4101-9c4d-14a828576c39"
CABPRJ010000001.1	RepeatMasker	DNA/Kolobok-E	1559297	1559598	446	+	.	ID="RND-6_FAMILY-13202";TEgroup="ctg_1%7CRND-6_FAMILY-13202%7C1";Tend="1306";Tstart="875";shortTE="F";uid="6adc30ec-a4bb-4932-9014-2fe48fdc90dc"
CABPRJ010000001.1	RepeatMasker	DNA/hAT-Tip100	3622444	3622642	642	+	.	ID="RND-6_FAMILY-9406";Tend="1191";Tstart="997";shortTE="F";uid="acc22155-e86d-415f-bd45-ad1dec38bb54"
CABPRJ010000001.1	RepeatMasker	Retroposon?	1249753	1250110	2004	+	.	ID="RND-5_FAMILY-3149";Tend="1320";Tstart="966";shortTE="F";uid="c9e038c7-3672-424c-8462-942e998ee0da"
CABPRJ010000001.1	RepeatMasker	DNA	4636967	4637247	973	+	.	ID="RND-6_FAMILY-15871";Tend="1095";Tstart="848";shortTE="F";uid="20010c0f-cfa7-4b4c-a652-de5f2a3ea2fb"
CABPRJ010000001.1	RepeatMasker	DNA/hAT-Tip100	4247027	4247143	424	+	.	ID="RND-5_FAMILY-4218";Tend="1388";Tstart="1274";shortTE="F";uid="83e5b06c-8c4e-4f8e-9b64-f630f3a5db9e"
CABPRJ010000001.1	RepeatMasker	Unknown	3279680	3280275	3009	+	.	ID="RND-5_FAMILY-7149";Tend="1545";Tstart="916";shortTE="F";uid="826506c8-13f4-408d-a99c-c7fb7526db8b"
CABPRJ010000001.1	RepeatMasker	DNA/Kolobok-E	1033117	1033626	2530	+	.	ID="RND-1_FAMILY-28";Tend="1630";Tstart="1013";shortTE="F";uid="058bfbfb-a35d-4e91-b3a3-93571020a94d"
CABPRJ010000001.1	RepeatMasker	Retroposon?	4618530	4618762	648	+	.	ID="RND-4_FAMILY-241";Tend="1795";Tstart="1586";shortTE="F";uid="5ebcdafa-aef6-4552-82d0-505c768cc5e1"
CABPRJ010000001.1	RepeatMasker	DNA/Ginger-1	5796733	5797460	3137	+	.	ID="rnd-5_family-95";Tend="1918";Tstart="921";shortTE="F";uid="293328db-c362-42b0-857f-6f03faecbf76"
CABPRJ010000001.1	RepeatMasker	Unknown	1838863	1839036	613	+	.	ID="RND-3_FAMILY-30";Tend="1621";Tstart="1460";shortTE="F";uid="dc67f4a5-6e59-4d8d-8d29-5855aa7730d6"
CABPRJ010000001.1	RepeatMasker	DNA/Kolobok-E	376688	377017	1676	+	.	ID="RND-1_FAMILY-28";Tend="1350";Tstart="945";shortTE="F";uid="eeb5c7c1-777a-402d-bd4e-7e622f182c30"
CABPRJ010000001.1	RepeatMasker	DNA/Ginger-1	5163849	5164029	574	+	.	ID="RND-6_FAMILY-5129";Tend="1610";Tstart="1444";shortTE="F";uid="a3d812a2-7288-4c0d-9f3f-b4b2816ab567"
CABPRJ010000001.1	RepeatMasker	Retroposon?	2141587	2141719	596	+	.	ID="RND-5_FAMILY-7470";Tend="1490";Tstart="1337";shortTE="F";uid="a613b571-8ea6-4929-9e75-e667cd029e30"
CABPRJ010000001.1	RepeatMasker	DNA/Ginger-1	3400303	3400734	446	+	.	ID="rnd-4_family-145";Tend="1223";Tstart="595";shortTE="F";uid="f9976954-235b-4950-8c3e-61a977c99b23"
CABPRJ010000001.1	RepeatMasker	Retroposon?	151684	152031	1745	+	.	ID="RND-6_FAMILY-1973";Tend="1595";Tstart="1225";shortTE="F";uid="f4e6f546-269b-4bf2-b9d6-1ec7ef887cef"
CABPRJ010000001.1	RepeatMasker	DNA/Kolobok-E	4211870	4212243	893	+	.	ID="RND-5_FAMILY-2381";Tend="2228";Tstart="1842";shortTE="F";uid="f59bc626-a808-4de1-a033-41384df9cf7f"
CABPRJ010000001.1	RepeatMasker	Retroposon?	278795	279138	410	+	.	ID="RND-6_FAMILY-2796";Tend="1804";Tstart="1483";shortTE="F";uid="a4a0f5ba-6023-4c3e-ad4d-59ed95029cd9"
CABPRJ010000001.1	RepeatMasker	Retroposon?	5870859	5871387	693	+	.	ID="RND-5_FAMILY-7401";Tend="1401";Tstart="828";shortTE="F";uid="dd118a8d-b95c-4540-a126-538daedeb87a"
CABPRJ010000001.1	RepeatMasker	DNA/Kolobok-E	2002016	2002271	1106	+	.	ID="RND-5_FAMILY-3481";Tend="1647";Tstart="1387";shortTE="F";uid="5a4cd823-e9f9-4339-bcc5-f5bae2d58774"
CABPRJ010000001.1	RepeatMasker	Retroposon?	3440845	3441065	1323	+	.	ID="RND-5_FAMILY-7470";Tend="1095";Tstart="890";shortTE="F";uid="4b67503c-687b-4a51-ac3b-ad8373b1ef70"
CABPRJ010000001.1	RepeatMasker	DNA/Ginger-1	1478661	1478802	471	+	.	ID="RND-5_FAMILY-95";Tend="1710";Tstart="1548";shortTE="F";uid="734fc28b-d6b4-40cc-a6de-f2b28b286980"
CABPRJ010000001.1	RepeatMasker	DNA/Ginger-1	5954515	5954889	429	+	.	ID="RND-4_FAMILY-145";Tend="1373";Tstart="1019";shortTE="F";uid="2bd4d488-9f07-490f-be7c-35df968ebcb3"
CABPRJ010000001.1	RepeatMasker	DNA/Kolobok-E	5698325	5698437	507	+	.	ID="RND-5_FAMILY-3481";Tend="1062";Tstart="946";shortTE="F";uid="1119d601-97fc-4b70-8200-d89f7b47981f"
CABPRJ010000001.1	RepeatMasker	DNA/hAT-hAT19	5906105	5906310	895	+	.	ID="RND-5_FAMILY-4782";Tend="1329";Tstart="1133";shortTE="F";uid="f20106fc-28e7-47db-ad6c-f4f4af62c840"
CABPRJ010000001.1	RepeatMasker	Retroposon?	2701626	2701836	474	+	.	ID="RND-5_FAMILY-4854";TEgroup="ctg_1%7CRND-5_FAMILY-4854%7C2";Tend="602";Tstart="427";shortTE="F";uid="9fff9dc3-e7b5-4c1a-8d19-0346db656e10"
CABPRJ010000001.1	RepeatMasker	DNA/hAT-Tip100	888481	888639	565	+	.	ID="RND-5_FAMILY-3616";Tend="1201";Tstart="1011";shortTE="F";uid="da5331f2-c74f-4576-a349-961451f6de27"
CABPRJ010000001.1	RepeatMasker	Retroposon?	5175309	5175418	486	+	.	ID="RND-5_FAMILY-8932";Tend="1354";Tstart="1253";shortTE="F";uid="abb93787-c9dd-4826-b068-49b15c89586e"
CABPRJ010000001.1	RepeatMasker	RC/Helitron	4160775	4160915	777	+	.	ID="RND-6_FAMILY-10111";Tend="1587";Tstart="1451";shortTE="F";uid="be173a06-e1ca-463e-87c4-a85d92330e2f"
CABPRJ010000001.1	RepeatMasker	DNA/MULE-MuDR	4832262	4832581	1818	+	.	ID="RND-6_FAMILY-4382";Tend="1778";Tstart="1485";shortTE="F";uid="f735b561-e793-42fd-9ad7-72197d8ea7b1"
CABPRJ010000001.1	RepeatMasker	DNA/hAT-Tip100	851439	851942	1146	+	.	ID="RND-6_FAMILY-7682";Tend="1650";Tstart="1166";shortTE="F";uid="6e95464c-3e3f-486b-b137-5c8f11fcd8a2"
CABPRJ010000001.1	RepeatMasker	DNA/Ginger-1	6085795	6086513	4258	+	.	ID="RND-6_FAMILY-263";Tend="1740";Tstart="979";shortTE="F";uid="4ac4b584-a220-4a64-8091-a8cf399f7abd"
CABPRJ010000001.1	RepeatMasker	Retroposon?	4839054	4839192	470	+	.	ID="RND-6_FAMILY-5185";Tend="1510";Tstart="1384";shortTE="F";uid="8c0a614e-aa7f-41ac-9cb3-a49b4135169f"
CABPRJ010000001.1	RepeatMasker	DNA/MULE-MuDR	6048742	6048996	777	+	.	ID="RND-6_FAMILY-9667";Tend="942";Tstart="713";shortTE="F";uid="6526e222-cfa3-44ed-99ce-a160b259c93e"
CABPRJ010000001.1	RepeatMasker	DNA/hAT-hAT19	2440712	2441665	4100	+	.	ID="RND-6_FAMILY-16412";Tend="2552";Tstart="1626";shortTE="F";uid="0c1307a5-4c63-4eef-8d96-cd0b4485fb9f"
CABPRJ010000001.1	RepeatMasker	DNA/Kolobok-E	5703503	5703650	1060	+	.	ID="RND-5_FAMILY-3481";Tend="1615";Tstart="1459";shortTE="F";uid="1343cef5-e916-4658-a634-2a8a41198b7c"
CABPRJ010000001.1	RepeatMasker	Retroposon?	1031230	1031643	2137	+	.	ID="RND-6_FAMILY-5185";Tend="2036";Tstart="1519";shortTE="F";uid="fe6da0b3-34d7-418c-8ea3-62c43eadf2fa"
CABPRJ010000001.1	RepeatMasker	DNA	501456	501728	676	+	.	ID="RND-6_FAMILY-7932";Tend="1736";Tstart="1481";shortTE="F";uid="e26a2a7a-e25c-4316-866c-a0c3aaa6ad71"
CABPRJ010000001.1	RepeatMasker	LTR/Gypsy	2659276	2659641	1211	+	.	ID="RND-5_FAMILY-1524";Tend="1310";Tstart="906";shortTE="F";uid="b33a043c-8007-47c3-8246-5750d391ed14"
CABPRJ010000001.1	RepeatMasker	DNA/Ginger-1	2985542	2985901	555	+	.	ID="RND-4_FAMILY-145";Tend="1318";Tstart="993";shortTE="F";uid="092a47d1-8c52-45b4-b4da-c89e3c0bce00"
CABPRJ010000001.1	RepeatMasker	DNA/Ginger-1	5780492	5781077	3303	+	.	ID="RND-1_FAMILY-12";Tend="1505";Tstart="938";shortTE="F";uid="579c0ede-8209-4f77-aa17-81a5b5aa867c"
CABPRJ010000001.1	RepeatMasker	Retroposon?	6075329	6075477	582	+	.	ID="RND-4_FAMILY-550";Tend="1067";Tstart="926";shortTE="F";uid="046fd8ad-afc1-406f-b18f-cfb4a969f8a2"
CABPRJ010000001.1	RepeatMasker	DNA/Ginger-1	4619908	4620219	628	+	.	ID="RND-1_FAMILY-0";Tend="2021";Tstart="1738";shortTE="F";uid="1b00549a-fdfc-4dd0-af86-7671da1276db"
CABPRJ010000001.1	RepeatMasker	Retroposon?	184905	185020	546	+	.	ID="RND-5_FAMILY-4854";Tend="629";Tstart="511";shortTE="F";uid="7217577b-7792-4114-80f9-f619bf0edc91"
CABPRJ010000001.1	RepeatMasker	DNA/hAT-Tip100	400654	400786	516	+	.	ID="RND-5_FAMILY-4652";Tend="692";Tstart="547";shortTE="F";uid="51aae43c-5ea5-4de4-b493-b213df2aa43b"
CABPRJ010000001.1	RepeatMasker	DNA/Kolobok-E	1547966	1548248	1675	+	.	ID="RND-6_FAMILY-13202";Tend="1217";Tstart="936";shortTE="F";uid="8c86364b-3bfa-4592-8d77-68ea8fb949a3"
CABPRJ010000001.1	RepeatMasker	DNA/Kolobok-E	5069385	5070319	3267	+	.	ID="RND-5_FAMILY-2428";Tend="1561";Tstart="712";shortTE="F";uid="a42dd489-9b4e-4d9a-a603-3501aafd1c3c"
CABPRJ010000001.1	RepeatMasker	DNA/Kolobok-E	932461	932719	1407	+	.	ID="RND-5_FAMILY-24850";Tend="1581";Tstart="1269";shortTE="F";uid="2da74f36-de2c-4857-b849-c403d0d0c992"
CABPRJ010000001.1	RepeatMasker	Retroposon?	584966	585142	406	+	.	ID="RND-4_FAMILY-241";Tend="834";Tstart="639";shortTE="F";uid="81bf14e8-f524-41ed-bd31-4d2fc0971244"
CABPRJ010000001.1	RepeatMasker	DNA/Ginger-1	4856536	4858024	8160	+	.	ID="RND-1_FAMILY-58";Tend="2488";Tstart="893";shortTE="F";uid="e7b0e1b9-5f26-4823-94fb-7e60b6db3591"
CABPRJ010000001.1	RepeatMasker	DNA	3570027	3570336	754	+	.	ID="TTAA2_AP";Tend="419";Tstart="82";shortTE="F";uid="03d7d67d-93db-4686-8b05-5c437accc8cc"
CABPRJ010000001.1	RepeatMasker	DNA	3680765	3681139	510	+	.	ID="TTAA2C_AP";Tend="400";Tstart="12";shortTE="F";uid="06e3e8f9-5f62-4c48-a8ff-f2afa7a83be1"
CABPRJ010000001.1	RepeatMasker	Retroposon?	2949826	2950092	1352	+	.	ID="RND-5_FAMILY-8932";Tend="1351";Tstart="1084";shortTE="F";uid="ed253ca8-2805-433c-9a9b-2cb4907e530c"
CABPRJ010000001.1	RepeatMasker	LINE/Penelope	2112387	2113486	5741	+	.	ID="RND-3_FAMILY-217";Tend="2603";Tstart="1510";shortTE="F";uid="3792f397-cbc2-4820-89bc-f89e663bda27"
CABPRJ010000001.1	RepeatMasker	Retroposon?	268673	269394	3985	+	.	ID="RND-4_FAMILY-1821";Tend="1525";Tstart="861";shortTE="F";uid="8a168a18-12bc-47fd-946f-0f3769121105"
CABPRJ010000001.1	RepeatMasker	DNA/hAT	6537264	6537616	2176	+	.	ID="RND-5_FAMILY-6846";Tend="1639";Tstart="1292";shortTE="F";uid="cba5095d-b251-44e3-940d-fcd5b326e610"
CABPRJ010000001.1	RepeatMasker	Unknown	6563992	6564275	1174	+	.	ID="RND-5_FAMILY-13814";Tend="1160";Tstart="863";shortTE="F";uid="30eeb1b4-71a0-4a02-858a-d947e30fd877"
CABPRJ010000001.1	RepeatMasker	Unknown	2801608	2801819	491	+	.	ID="RND-5_FAMILY-741";Tend="1325";Tstart="1120";shortTE="F";uid="c4da4b45-e236-470a-a97e-9ba8301c5ffa"
CABPRJ010000001.1	RepeatMasker	Retroposon?	2246312	2246471	900	+	.	ID="RND-5_FAMILY-3149";Tend="1132";Tstart="969";shortTE="F";uid="9a4b9ace-33f9-4cb9-9c90-28f476c6294b"
CABPRJ010000001.1	RepeatMasker	Unknown	2454153	2454553	2227	+	.	ID="RND-5_FAMILY-3988";Tend="1354";Tstart="978";shortTE="F";uid="2557e630-f962-4214-bf16-63e6d0de393d"
CABPRJ010000001.1	RepeatMasker	Unknown	1346898	1347022	588	+	.	ID="RND-6_FAMILY-5948";Tend="979";Tstart="853";shortTE="F";uid="c223f39b-e0ec-4e7b-a74d-e44dc690baf2"
CABPRJ010000001.1	RepeatMasker	LINE/Penelope	912247	912882	3655	+	.	ID="RND-3_FAMILY-217";Tend="2547";Tstart="1890";shortTE="F";uid="7f252c3a-17df-4994-8176-7f0b7ef48750"
CABPRJ010000001.1	RepeatMasker	Unknown	6134574	6134802	799	+	.	ID="RND-6_FAMILY-11785";Tend="1588";Tstart="1438";shortTE="F";uid="6b02d5a4-7329-4ea6-a29b-89870f09c3fe"
CABPRJ010000001.1	RepeatMasker	DNA/Ginger-1	6189481	6189681	855	+	.	ID="RND-5_FAMILY-95";Tend="1510";Tstart="1335";shortTE="F";uid="059fc2c2-7d6b-46fa-b7c7-c32ccee00b80"
CABPRJ010000001.1	RepeatMasker	Retroposon?	4569664	4570116	1863	+	.	ID="RND-1_FAMILY-3";Tend="1963";Tstart="1499";shortTE="F";uid="3d807c60-943a-4c74-939b-b3821c160c76"
CABPRJ010000001.1	RepeatMasker	DNA/hAT-hAT19	37170	37534	1271	+	.	ID="hat-n12_ap";Tend="234";Tstart="2";shortTE="F";uid="4b1d82c2-eeb4-4e39-814e-1feecbca9117"
CABPRJ010000001.1	RepeatMasker	DNA/Ginger-1	162947	163343	2333	+	.	ID="RND-4_FAMILY-311";Tend="1422";Tstart="984";shortTE="F";uid="386c23aa-00e7-4f84-878e-31b1fb4a5283"
CABPRJ010000001.1	RepeatMasker	Retroposon?	5458100	5458253	552	+	.	ID="RND-4_FAMILY-241";Tend="1761";Tstart="1610";shortTE="F";uid="8b48fe1b-0ee6-44a7-a35f-d6e5c812fe80"
CABPRJ010000001.1	RepeatMasker	DNA/Ginger-1	1491407	1492146	3374	+	.	ID="RND-4_FAMILY-465";Tend="1693";Tstart="958";shortTE="F";uid="304c7a9b-2a11-4136-a7d1-fbad2c795c5a"
CABPRJ010000001.1	RepeatMasker	DNA/hAT-Charlie	3482646	3482823	443	+	.	ID="RND-6_FAMILY-3921";Tend="761";Tstart="567";shortTE="F";uid="be0ca309-87a5-4966-b1ad-25c71283a7dc"
CABPRJ010000001.1	RepeatMasker	LINE/Penelope	3647230	3647396	1000	+	.	ID="RND-1_FAMILY-129";Tend="883";Tstart="716";shortTE="F";uid="9a251888-0c28-4e72-a01e-44fe06e8935a"
CABPRJ010000001.1	RepeatMasker	DNA/Kolobok-E	1477466	1477711	1238	+	.	ID="RND-1_FAMILY-28";Tend="1624";Tstart="1365";shortTE="F";uid="435473de-f3f0-458f-ac4e-3a21c83e4c45"
CABPRJ010000001.1	RepeatMasker	DNA/Kolobok-E	2684621	2685046	1984	+	.	ID="RND-6_FAMILY-13202";Tend="1403";Tstart="950";shortTE="F";uid="91f7aed8-136b-4ceb-af61-6a2fbde7a954"
CABPRJ010000001.1	RepeatMasker	DNA/Kolobok-E	1894641	1894877	1215	+	.	ID="RND-6_FAMILY-19003";Tend="968";Tstart="730";shortTE="F";uid="add111a5-8b75-40f1-b006-2a3512a6cd9a"
CABPRJ010000001.1	RepeatMasker	DNA/Ginger-1	1538203	1538467	1268	+	.	ID="RND-4_FAMILY-465";Tend="1642";Tstart="1378";shortTE="F";uid="e8bd08a2-368d-4cda-a82b-2fb441f399ae"
CABPRJ010000001.1	RepeatMasker	DNA/Kolobok-E	6282326	6282508	1100	+	.	ID="RND-6_FAMILY-13202";Tend="1126";Tstart="944";shortTE="F";uid="8853842e-e509-48bc-8413-f701efe6ff19"
CABPRJ010000001.1	RepeatMasker	DNA/hAT-Ac	2377815	2378047	1419	+	.	ID="RND-5_FAMILY-5895";Tend="1274";Tstart="1051";shortTE="F";uid="52c6f3f4-460b-4dcc-b8dc-cf2b084fa6e2"
CABPRJ010000001.1	RepeatMasker	Retroposon?	4840909	4841108	1462	+	.	ID="RND-6_FAMILY-2796";Tend="2201";Tstart="2000";shortTE="F";uid="22f0f596-0582-496c-b0f5-fdd06ee5ccee"
CABPRJ010000001.1	RepeatMasker	RC/Helitron	4898487	4898707	1105	+	.	ID="RND-6_FAMILY-10111";Tend="1576";Tstart="1370";shortTE="F";uid="147f1c8c-4ecb-409f-94e2-fbc1f987ddd1"
CABPRJ010000001.1	RepeatMasker	Retroposon?	2074333	2074576	1203	+	.	ID="RND-4_FAMILY-550";Tend="1172";Tstart="929";shortTE="F";uid="a6510f4b-8634-4791-ace7-6f91cffedc0a"
CABPRJ010000001.1	RepeatMasker	DNA/Kolobok-E	492776	493248	2185	+	.	ID="RND-5_FAMILY-3481";Tend="1392";Tstart="895";shortTE="F";uid="4b9452ce-823e-4cdd-9648-2202a111f7f6"
CABPRJ010000001.1	RepeatMasker	LINE/Penelope	3626615	3626770	802	+	.	ID="RND-1_FAMILY-129";Tend="842";Tstart="675";shortTE="F";uid="2d16b1f2-f910-42af-ac75-36f4f67bb019"
CABPRJ010000001.1	RepeatMasker	Retroposon?	6712696	6713246	931	+	.	ID="RND-4_FAMILY-241";Tend="1791";Tstart="1175";shortTE="F";uid="8259cad1-6559-4692-99b0-5ea9992c94d1"
CABPRJ010000001.1	RepeatMasker	Retroposon?	1239533	1240336	2867	+	.	ID="RND-5_FAMILY-7401";Tend="1992";Tstart="1237";shortTE="F";uid="60ac9f2d-96e8-4ec2-ac41-dbf015d68f60"
CABPRJ010000001.1	RepeatMasker	DNA/hAT-Tip100	6806558	6806775	649	+	.	ID="RND-5_FAMILY-292";Tend="1406";Tstart="1170";shortTE="F";uid="f2dee1e4-5e61-49d7-9e74-235bb15dfb3f"
CABPRJ010000001.1	RepeatMasker	DNA/hAT-Tip100	3189817	3190149	2176	+	.	ID="RND-5_FAMILY-754";Tend="2159";Tstart="1842";shortTE="F";uid="63aa0c30-02f2-4746-99ff-d43d506ba468"
CABPRJ010000001.1	RepeatMasker	DNA/MULE-MuDR	5665143	5665366	406	+	.	ID="RND-6_FAMILY-13359";Tend="1049";Tstart="859";shortTE="F";uid="7085679e-7952-447f-a395-f22ac3bf4a83"
CABPRJ010000001.1	RepeatMasker	Retroposon?	5196867	5197226	718	+	.	ID="RND-6_FAMILY-14413";Tend="1364";Tstart="1012";shortTE="F";uid="503c9438-17b3-41b5-837a-4bbccf056622"
CABPRJ010000001.1	RepeatMasker	DNA/Ginger-1	3230295	3230700	2008	+	.	ID="RND-5_FAMILY-95";Tend="1551";Tstart="1170";shortTE="F";uid="77da8a24-73c2-4911-9796-ac6112b588ed"
CABPRJ010000001.1	RepeatMasker	DNA/Ginger-1	2401321	2401572	786	+	.	ID="RND-6_FAMILY-4437";Tend="1360";Tstart="1092";shortTE="F";uid="0692021a-3daf-4074-a20f-41a1e7116a6e"
CABPRJ010000001.1	RepeatMasker	Retroposon?	6521612	6521769	694	+	.	ID="RND-6_FAMILY-2796";Tend="954";Tstart="696";shortTE="F";uid="b0dcb945-3514-4121-99e6-666bf506956f"
CABPRJ010000001.1	RepeatMasker	Unknown	5354588	5354871	1427	+	.	ID="RND-4_FAMILY-1422";Tend="1167";Tstart="885";shortTE="F";uid="4d94b0b7-ffae-41c5-8a1c-ffb61b83ad89"
CABPRJ010000001.1	RepeatMasker	DNA/Kolobok-E	2133755	2134013	1074	+	.	ID="RND-5_FAMILY-3481";Tend="1118";Tstart="866";shortTE="F";uid="b0b9d921-e622-408d-9bd5-2175ddba3ecb"
CABPRJ010000001.1	RepeatMasker	DNA/hAT-Tip100	1210901	1211222	767	+	.	ID="RND-6_FAMILY-13247";Tend="1826";Tstart="1510";shortTE="F";uid="36598f73-61e7-458b-a545-c8fc513ec6e4"
CABPRJ010000001.1	RepeatMasker	Retroposon?	6447606	6447923	1055	+	.	ID="RND-6_FAMILY-14413";Tend="1287";Tstart="913";shortTE="F";uid="6c1c5124-8034-4fe5-95cf-5df7097f5fae"
CABPRJ010000001.1	RepeatMasker	Unknown	613312	613441	651	+	.	ID="RND-2_FAMILY-88";Tend="1628";Tstart="1494";shortTE="F";uid="d27d3236-43dc-410f-9eb1-c08e500718ea"
CABPRJ010000001.1	RepeatMasker	DNA/hAT-Tip100	1508772	1508946	830	+	.	ID="RND-6_FAMILY-8400";Tend="2241";Tstart="2075";shortTE="F";uid="61b69605-fb3b-4b50-a8c4-0db75e1e9879"
CABPRJ010000001.1	RepeatMasker	Unknown	6516443	6516591	433	+	.	ID="RND-5_FAMILY-3077";Tend="1266";Tstart="1109";shortTE="F";uid="12b32de5-ddb4-4cda-94f1-e940bcaf5305"
CABPRJ010000001.1	RepeatMasker	DNA/hAT-Tip100	2747220	2747456	1079	+	.	ID="RND-5_FAMILY-4218";Tend="1311";Tstart="1089";shortTE="F";uid="6a986fc4-3a55-442a-9d67-63b449ab8af2"
CABPRJ010000001.1	RepeatMasker	Retroposon?	6776688	6776996	1537	+	.	ID="RND-5_FAMILY-3149";Tend="1445";Tstart="1138";shortTE="F";uid="e4b418ed-8384-443d-b9fd-142b8390bac4"
CABPRJ010000001.1	RepeatMasker	Unknown	1255796	1256436	2396	+	.	ID="RND-6_FAMILY-9464";Tend="1588";Tstart="935";shortTE="F";uid="4ea7a81b-c278-4306-a3cf-45da75bab3cb"
CABPRJ010000001.1	RepeatMasker	DNA/MULE-MuDR	5224726	5225236	1729	+	.	ID="RND-6_FAMILY-8627";TEgroup="ctg_1%7CRND-6_FAMILY-8627%7C1";Tend="1259";Tstart="884";shortTE="F";uid="818b9c96-bf32-4a9f-b5dd-29a311e7166b"
CABPRJ010000001.1	RepeatMasker	DNA/hAT	3901570	3901837	659	+	.	ID="RND-6_FAMILY-2017";Tend="1326";Tstart="1078";shortTE="F";uid="713a3899-5337-440b-b656-64b93b5369ec"
CABPRJ010000001.1	RepeatMasker	Unknown	4157532	4157753	1257	+	.	ID="RND-5_FAMILY-543";Tend="1225";Tstart="990";shortTE="F";uid="3c6607ca-aa01-4ca6-924d-947f040ce30a"
CABPRJ010000001.1	RepeatMasker	DNA	2450849	2450962	469	+	.	ID="ttaa2c_ap";Tend="217";Tstart="103";shortTE="F";uid="7b7c65a6-c898-4fa3-812e-bf29fa67e109"
CABPRJ010000001.1	RepeatMasker	DNA/hAT-Ac	6494752	6494981	839	+	.	ID="RND-6_FAMILY-12695";Tend="413";Tstart="157";shortTE="F";uid="7905f85f-dbfa-4223-b9ec-09128c5e95fd"
CABPRJ010000001.1	RepeatMasker	Unknown	5852613	5852898	1127	+	.	ID="RND-6_FAMILY-23275";Tend="1337";Tstart="1059";shortTE="F";uid="1d492c3c-4510-4fe5-9146-6deb47f3e8ea"
CABPRJ010000001.1	RepeatMasker	DNA/Kolobok-E	4317102	4317234	786	+	.	ID="RND-5_FAMILY-2381";Tend="1090";Tstart="960";shortTE="F";uid="9c99a916-19f8-4e1b-ade0-013d091ca698"
CABPRJ010000001.1	RepeatMasker	DNA/Kolobok-E	6571248	6571674	2256	+	.	ID="RND-6_FAMILY-13202";Tend="1404";Tstart="982";shortTE="F";uid="7b44a0f4-cd74-4f71-aedf-b25dfba58825"
CABPRJ010000001.1	RepeatMasker	Retroposon?	2885197	2885415	507	+	.	ID="RND-5_FAMILY-7401";Tend="1992";Tstart="1779";shortTE="F";uid="ef9d18c1-5649-4623-8e0e-1486106f88de"
CABPRJ010000001.1	RepeatMasker	Retroposon?	910502	911008	2019	+	.	ID="RND-5_FAMILY-3149";Tend="1444";Tstart="970";shortTE="F";uid="e93d7ef2-bd36-43c5-9e91-8d03150d6bbc"
CABPRJ010000001.1	RepeatMasker	Unknown	4586294	4586479	440	+	.	ID="RND-6_FAMILY-2651";Tend="1544";Tstart="1380";shortTE="F";uid="a17e07d8-1379-4240-bc60-2deeadb009cf"
CABPRJ010000001.1	RepeatMasker	DNA/hAT-hAT19	2371963	2372122	644	+	.	ID="DNA8-71_AP";Tend="198";Tstart="44";shortTE="F";uid="9f23119a-9bc6-4b52-89c9-0509475262f1"
CABPRJ010000001.1	RepeatMasker	Unknown	695180	695296	408	+	.	ID="RND-5_FAMILY-2002";Tend="1512";Tstart="1402";shortTE="F";uid="b1e76ea6-5e2d-48a3-9cb9-ce55faae4eb4"
CABPRJ010000001.1	RepeatMasker	Unknown	2041440	2041671	920	+	.	ID="RND-1_FAMILY-209";Tend="1503";Tstart="1269";shortTE="F";uid="588bdedd-1a6d-4407-8a93-3d6dc27469a5"
CABPRJ010000001.1	RepeatMasker	DNA/Ginger-1	5862135	5862679	659	+	.	ID="rnd-5_family-95";Tend="1719";Tstart="919";shortTE="F";uid="600a30c3-4aab-4462-ab6b-f9a9925c622f"
CABPRJ010000001.1	RepeatMasker	DNA/Ginger-1	1712685	1713292	3689	+	.	ID="RND-1_FAMILY-12";Tend="1496";Tstart="889";shortTE="F";uid="e1de9b62-139f-4414-ba58-d4b38ce5b041"
CABPRJ010000001.1	RepeatMasker	DNA/Ginger-1	2902204	2902326	983	+	.	ID="RND-4_FAMILY-311";Tend="1104";Tstart="982";shortTE="F";uid="bbfdf06e-04d0-4a04-be00-5a069a3c00b5"
CABPRJ010000001.1	RepeatMasker	RC/Helitron	1704198	1704419	963	+	.	ID="RND-6_FAMILY-608";Tend="1874";Tstart="1632";shortTE="F";uid="4c7ce1db-2c87-4041-9492-f8981fd295d0"
CABPRJ010000001.1	RepeatMasker	DNA/hAT-hAT19	6830062	6831642	8364	+	.	ID="RND-6_FAMILY-8303";TEgroup="ctg_1%7CRND-6_FAMILY-8303%7C1";Tend="2606";Tstart="850";shortTE="F";uid="7a8c34a8-2b75-4b48-9cac-60ad69668de0"
CABPRJ010000001.1	RepeatMasker	Unknown	3123437	3123718	603	+	.	ID="RND-4_FAMILY-1439";Tend="1068";Tstart="776";shortTE="F";uid="2b92cda8-c386-434e-98da-90f513d3cb98"
CABPRJ010000001.1	RepeatMasker	DNA/Ginger-1	4586772	4587528	3048	+	.	ID="RND-5_FAMILY-95";Tend="1660";Tstart="913";shortTE="F";uid="0864f70b-1532-4877-909d-f8e35e0d256d"
CABPRJ010000001.1	RepeatMasker	Retroposon?	97999	98209	930	+	.	ID="RND-5_FAMILY-4854";Tend="618";Tstart="430";shortTE="F";uid="fff7f5b1-be36-448b-a4d4-f3d5eb5a67cf"
CABPRJ010000001.1	RepeatMasker	LINE/Penelope	777709	777865	826	+	.	ID="RND-3_FAMILY-217";Tend="1006";Tstart="853";shortTE="F";uid="1d19840b-30fe-48ce-8162-f736410c96d0"
CABPRJ010000001.1	RepeatMasker	DNA/Ginger-1	51030	51362	1675	+	.	ID="RND-5_FAMILY-95";Tend="1335";Tstart="987";shortTE="F";uid="848dba90-875d-46d8-8245-942b0fd0bcfe"
CABPRJ010000001.1	RepeatMasker	Unknown	4093215	4093387	1174	+	.	ID="RND-4_FAMILY-3775";Tend="1147";Tstart="968";shortTE="F";uid="23d0706a-c441-455f-8b73-5f8d91f49d45"
CABPRJ010000001.1	RepeatMasker	LINE/RTE-BovB	2879652	2880006	1066	+	.	ID="RND-1_FAMILY-79";Tend="1787";Tstart="1434";shortTE="F";uid="865ab581-fe7c-47a0-9f2b-a940759f4cb6"
CABPRJ010000001.1	RepeatMasker	RC/Helitron	581885	582051	694	+	.	ID="RND-6_FAMILY-8525";Tend="1274";Tstart="1074";shortTE="F";uid="c2b87d33-c94f-4ea3-9b4d-a2f3e596ef6e"
CABPRJ010000001.1	RepeatMasker	LINE/R1	5224360	5224727	1778	+	.	ID="RND-6_FAMILY-16872";Tend="1133";Tstart="759";shortTE="F";uid="1b5675b8-005b-438c-9263-fe89d9dab514"
CABPRJ010000001.1	RepeatMasker	Unknown	4237263	4237948	3062	+	.	ID="RND-5_FAMILY-6608";Tend="1379";Tstart="694";shortTE="F";uid="08701bcd-6f45-4957-af2d-89ed19475652"
CABPRJ010000001.1	RepeatMasker	DNA/Kolobok-E	490235	490499	946	+	.	ID="RND-6_FAMILY-13202";Tend="1405";Tstart="1113";shortTE="F";uid="249f1b86-d017-40a6-af89-dc084d797754"
CABPRJ010000001.1	RepeatMasker	DNA	4925073	4925264	647	+	.	ID="DNA-TTAA-1_AP";Tend="419";Tstart="227";shortTE="F";uid="623b328a-c093-4d91-a995-2a1b0bdf64a2"
CABPRJ010000001.1	RepeatMasker	DNA/Ginger-1	798735	799211	2147	+	.	ID="RND-1_FAMILY-12";Tend="1421";Tstart="921";shortTE="F";uid="3fcbc906-3794-4abb-bd07-52e5d2750a2b"
CABPRJ010000001.1	RepeatMasker	Unknown	1519060	1519216	556	+	.	ID="RND-5_FAMILY-187";Tend="1031";Tstart="892";shortTE="F";uid="e9db0bcc-ca3e-43b8-bf51-e7a50d1d454e"
CABPRJ010000001.1	RepeatMasker	DNA/Ginger-1	1198781	1199233	2578	+	.	ID="RND-5_FAMILY-95";Tend="1706";Tstart="1247";shortTE="F";uid="b06b17e5-29e6-4e91-9b57-c6d404067f14"
CABPRJ010000001.1	RepeatMasker	Unknown	2184965	2185139	653	+	.	ID="RND-6_FAMILY-1571";Tend="1502";Tstart="1343";shortTE="F";uid="a91c638a-fd45-4a7f-aeb6-58dcc8892e8a"
CABPRJ010000001.1	RepeatMasker	DNA/Ginger-1	6625833	6626019	988	+	.	ID="RND-5_FAMILY-95";Tend="1642";Tstart="1460";shortTE="F";uid="e31de027-e819-4f2a-a0bc-428d1e6054bc"
CABPRJ010000001.1	RepeatMasker	LINE/I-Jockey	1521146	1522732	3577	+	.	ID="RND-6_FAMILY-10189";Tend="2156";Tstart="569";shortTE="F";uid="9675c81f-2203-4620-bf3f-c75c8479aadf"
CABPRJ010000001.1	RepeatMasker	RC/Helitron	6439870	6440199	607	+	.	ID="RND-5_FAMILY-5861";Tend="1170";Tstart="835";shortTE="F";uid="3db8dd24-a1fa-4d33-9c36-5f97fac28d33"
CABPRJ010000001.1	RepeatMasker	DNA/hAT-hAT19	3946450	3946591	570	+	.	ID="HAT-N2_AP";Tend="143";Tstart="1";shortTE="F";uid="88b08d0e-20a6-4b57-9292-2813169fd1f1"
CABPRJ010000001.1	RepeatMasker	DNA/Ginger-1	6405726	6406239	1597	+	.	ID="RND-5_FAMILY-95";Tend="1671";Tstart="1140";shortTE="F";uid="f852e602-a41a-444a-b816-4093e886dbd7"
CABPRJ010000001.1	RepeatMasker	DNA/Kolobok-E	499758	500177	1648	+	.	ID="rnd-6_family-13202";Tend="1405";Tstart="934";shortTE="F";uid="fed07873-dd78-417b-9fd9-e7d07a9c2e6a"
CABPRJ010000001.1	RepeatMasker	Unknown	4238136	4238321	849	+	.	ID="RND-6_FAMILY-4028";Tend="918";Tstart="744";shortTE="F";uid="77d454b0-5656-405e-8f42-89ad2c51fe58"
CABPRJ010000001.1	RepeatMasker	DNA/Ginger-1	4696221	4696410	993	+	.	ID="RND-4_FAMILY-145";Tend="1400";Tstart="1203";shortTE="F";uid="0b062e4c-b2bd-4682-a022-83f86993c79b"
CABPRJ010000001.1	RepeatMasker	LINE/R1	4825302	4825743	1644	+	.	ID="RND-6_FAMILY-43373";TEgroup="ctg_1%7CRND-6_FAMILY-43373%7C1";Tend="1935";Tstart="1226";shortTE="F";uid="8d8174b0-26c6-430a-8b6a-c6bd555ab2a8"
CABPRJ010000001.1	RepeatMasker	DNA/hAT-Tip100	585489	585631	549	+	.	ID="RND-5_FAMILY-3499";Tend="1066";Tstart="930";shortTE="F";uid="8c52b375-7021-40e7-ae03-2d77b168d43e"
CABPRJ010000001.1	RepeatMasker	Retroposon?	5953573	5953807	1274	+	.	ID="RND-5_FAMILY-3149";Tend="1445";Tstart="1216";shortTE="F";uid="0ea23a81-bcbe-48e0-960a-3d96e818b63f"
CABPRJ010000001.1	RepeatMasker	DNA	4422451	4422662	676	+	.	ID="RND-6_FAMILY-3139";Tend="1602";Tstart="1400";shortTE="F";uid="bfb5f8ac-b913-4e0e-b7ba-f2c5f2cc8979"
CABPRJ010000001.1	RepeatMasker	Retroposon?	1438384	1438621	600	+	.	ID="RND-6_FAMILY-3029";Tend="1963";Tstart="1712";shortTE="F";uid="8c13fde1-35fd-4624-8941-4284058faf76"
CABPRJ010000001.1	RepeatMasker	Retroposon?	2024838	2025011	595	+	.	ID="RND-1_FAMILY-35";Tend="942";Tstart="769";shortTE="F";uid="60503907-e1da-491c-85bc-49c6242bdc83"
CABPRJ010000001.1	RepeatMasker	DNA	776364	776711	1713	+	.	ID="RND-5_FAMILY-85";Tend="1272";Tstart="931";shortTE="F";uid="3df62044-31ce-402f-a274-f9b3a5896419"
CABPRJ010000001.1	RepeatMasker	DNA/Ginger-1	781733	781979	1369	+	.	ID="RND-6_FAMILY-406";Tend="893";Tstart="663";shortTE="F";uid="02fe12bb-9ba7-48ca-8a65-2336ff05b089"
CABPRJ010000001.1	RepeatMasker	DNA/Ginger-1	1433541	1433769	688	+	.	ID="RND-6_FAMILY-4437";Tend="1318";Tstart="1095";shortTE="F";uid="17f51087-a005-4c58-a063-dff777354ee6"
CABPRJ010000001.1	RepeatMasker	Retroposon?	3855592	3855813	935	+	.	ID="RND-5_FAMILY-3149";Tend="1444";Tstart="1248";shortTE="F";uid="e70891d1-bc94-41e9-8496-20cbc27182c0"
CABPRJ010000001.1	RepeatMasker	Retroposon	2119949	2120050	449	+	.	ID="RND-5_FAMILY-863";Tend="1648";Tstart="1547";shortTE="F";uid="61cc05c7-6f1f-44f0-bf68-ebcf322dd337"
CABPRJ010000001.1	RepeatMasker	Retroposon?	6307661	6308100	1187	+	.	ID="RND-6_FAMILY-14413";Tend="1368";Tstart="955";shortTE="F";uid="dfd4a760-13f8-4d3e-b4db-79348a3a07fd"
CABPRJ010000001.1	RepeatMasker	DNA/Ginger-1	3953040	3953677	3033	+	.	ID="RND-1_FAMILY-12";Tend="1497";Tstart="846";shortTE="F";uid="bb37b788-7d74-4338-8817-3ad043448bcf"
CABPRJ010000001.1	RepeatMasker	LTR/Copia	1073	2076	8197	+	.	ID="RND-6_FAMILY-1064";Tend="995";Tstart="1";shortTE="F";uid="e708a62f-e328-44dd-a8f9-1a2c8ed789b1"
CABPRJ010000001.1	RepeatMasker	Retroposon?	1715894	1716316	2176	+	.	ID="RND-5_FAMILY-3149";Tend="1444";Tstart="960";shortTE="F";uid="41be3923-4e43-45ce-afdf-044b407a3544"
CABPRJ010000001.1	RepeatMasker	Retroposon?	4840538	4840834	2066	+	.	ID="RND-6_FAMILY-146";Tend="1385";Tstart="1093";shortTE="F";uid="eecb87cf-74e7-42ad-995a-5065c0bf9967"
CABPRJ010000001.1	RepeatMasker	Retroposon?	4845020	4845160	648	+	.	ID="RND-4_FAMILY-241";Tend="1791";Tstart="1651";shortTE="F";uid="e20d8ced-b6c2-4b04-9cca-dacf6d4efe1b"
CABPRJ010000001.1	RepeatMasker	DNA/Ginger-1	4539784	4540170	785	+	.	ID="rnd-5_family-95";Tend="1330";Tstart="894";shortTE="F";uid="d91e0235-5c15-44a9-96c2-c3005aa88871"
CABPRJ010000001.1	RepeatMasker	Retroposon?	1782232	1782420	481	+	.	ID="RND-5_FAMILY-4854";Tend="2801";Tstart="2621";shortTE="F";uid="bbcd9e09-ed62-4058-8269-16f6cc0f81ac"
CABPRJ010000001.1	RepeatMasker	DNA	4361813	4361964	521	+	.	ID="RND-5_FAMILY-2609";Tend="1468";Tstart="1316";shortTE="F";uid="27fa3485-5b52-410d-aec1-550b32e0688e"
CABPRJ010000001.1	RepeatMasker	DNA/hAT-Tip100	6851495	6851741	420	+	.	ID="RND-5_FAMILY-2709";Tend="930";Tstart="655";shortTE="F";uid="95c97b71-840b-4da5-bea5-c311a0c5b9be"
CABPRJ010000001.1	RepeatMasker	DNA/Ginger-1	747023	747582	1327	+	.	ID="RND-2_FAMILY-26";Tend="1928";Tstart="1332";shortTE="F";uid="b836aaec-3fdb-4290-a0f4-62e50d1dc221"
CABPRJ010000001.1	RepeatMasker	DNA/hAT-Tip100	1897905	1898464	2137	+	.	ID="RND-5_FAMILY-4218";Tend="1280";Tstart="733";shortTE="F";uid="ca1f0732-347e-4e88-9d01-7c57d3d34f03"
CABPRJ010000001.1	RepeatMasker	Retroposon?	536986	537163	857	+	.	ID="RND-1_FAMILY-1";Tend="1133";Tstart="958";shortTE="F";uid="87d51c5b-a074-4a56-bb9a-605e1b8667fe"
CABPRJ010000001.1	RepeatMasker	DNA/hAT	2138857	2139192	1776	+	.	ID="RND-6_FAMILY-2017";Tend="1355";Tstart="1022";shortTE="F";uid="e282eaef-9329-42ed-af02-23be9f42e3e6"
CABPRJ010000001.1	RepeatMasker	LINE/Penelope	1147018	1147348	2163	+	.	ID="RND-5_FAMILY-640";Tend="1673";Tstart="1347";shortTE="F";uid="908c8294-3002-42e1-ac8c-cfb722288117"
CABPRJ010000001.1	RepeatMasker	Retroposon?	2801235	2801496	465	+	.	ID="RND-1_FAMILY-1";Tend="1787";Tstart="1531";shortTE="F";uid="a9990fbe-f56d-409e-8ce8-c2402dc4598e"
CABPRJ010000001.1	RepeatMasker	Retroposon?	93018	93143	689	+	.	ID="RND-5_FAMILY-8932";Tend="1054";Tstart="921";shortTE="F";uid="b7b6bcea-9c4d-467c-9070-12f87d264d0b"
CABPRJ010000001.1	RepeatMasker	Unknown	6096224	6096830	2394	+	.	ID="RND-1_FAMILY-228";Tend="1535";Tstart="953";shortTE="F";uid="0db2748e-b682-4d35-a36a-2c0e7071f929"
CABPRJ010000001.1	RepeatMasker	Unknown	4482370	4482906	3202	+	.	ID="RND-6_FAMILY-13622";Tend="2087";Tstart="1567";shortTE="F";uid="34c7f5c5-d1fe-4269-a3e8-b6353be9fae1"
CABPRJ010000001.1	RepeatMasker	DNA/hAT-Tip100	3147303	3147411	1959	+	.	ID="RND-5_FAMILY-4218";Tend="1276";Tstart="739";shortTE="F";uid="7bfbda0f-c2cc-47b5-8843-528e85e9d55f"
CABPRJ010000001.1	RepeatMasker	DNA/Ginger-1	4828275	4828435	419	+	.	ID="RND-6_FAMILY-4437";Tend="1217";Tstart="1063";shortTE="F";uid="6e3f7093-21fe-4468-ba21-019934ec36e4"
CABPRJ010000001.1	RepeatMasker	DNA/hAT-Tip100	764947	765055	699	+	.	ID="RND-6_FAMILY-22251";Tend="1290";Tstart="1174";shortTE="F";uid="bfe9980f-a953-45ee-9e81-4ab33935cab3"
CABPRJ010000001.1	RepeatMasker	Unknown	5165038	5165250	830	+	.	ID="RND-4_FAMILY-1985";Tend="1160";Tstart="919";shortTE="F";uid="18681e70-b9fe-4f25-9df3-186717b06895"
CABPRJ010000001.1	RepeatMasker	DNA	27014	27253	710	+	.	ID="RND-6_FAMILY-7932";Tend="1699";Tstart="1451";shortTE="F";uid="7711370c-5256-4272-999a-6680a798d3f4"
CABPRJ010000001.1	RepeatMasker	DNA/TcMar-Tc1	2982677	2982798	405	+	.	ID="MARINER-62_HSAL";Tend="461";Tstart="342";shortTE="F";uid="c35c7996-e78c-457d-acec-b606bb55454f"
CABPRJ010000001.1	RepeatMasker	Retroposon?	5012442	5012841	2368	+	.	ID="RND-5_FAMILY-8932";Tend="1347";Tstart="925";shortTE="F";uid="e5d742e6-f7f0-4556-b730-2196c09bc1d5"
CABPRJ010000001.1	RepeatMasker	LINE/I-Jockey	6012129	6012461	555	+	.	ID="JOCKEY-1_RPR";Tend="2334";Tstart="1994";shortTE="F";uid="8616689d-725d-4804-9c83-4e383b4a21e1"
CABPRJ010000001.1	RepeatMasker	DNA/Sola-1	6387686	6388065	1794	+	.	ID="RND-5_FAMILY-4974";Tend="1331";Tstart="933";shortTE="F";uid="4fc2aab6-44f1-4792-b7c9-1cfb487f5052"
CABPRJ010000001.1	RepeatMasker	LTR/Gypsy	1370526	1370695	462	+	.	ID="GYPSY-24_DEL-I";Tend="2777";Tstart="2606";shortTE="F";uid="c273e0a4-6cb2-4696-818a-58832edd645d"
CABPRJ010000001.1	RepeatMasker	DNA	4517781	4518269	2819	+	.	ID="RND-5_FAMILY-85";Tend="1469";Tstart="932";shortTE="F";uid="b4f8e713-1bca-4bc7-99f8-78393105e2ae"
CABPRJ010000001.1	RepeatMasker	Retroposon?	6854873	6855078	987	+	.	ID="RND-1_FAMILY-35";Tend="990";Tstart="785";shortTE="F";uid="4c52a7e2-79d9-4293-95b5-5563a1ea4cab"
CABPRJ010000001.1	RepeatMasker	LINE/Penelope	6122117	6122725	3305	+	.	ID="RND-3_FAMILY-217";Tend="2380";Tstart="1737";shortTE="F";uid="a9eea2fe-672a-4dcb-8502-783902510af3"
CABPRJ010000001.1	RepeatMasker	DNA/Ginger-1	4669203	4669424	1113	+	.	ID="RND-5_FAMILY-95";Tend="1699";Tstart="1485";shortTE="F";uid="6b367c17-1406-4fcf-8b31-6ae3de1112a5"
CABPRJ010000001.1	RepeatMasker	DNA/Ginger-1	5412151	5412332	1176	+	.	ID="RND-1_FAMILY-12";Tend="1495";Tstart="1307";shortTE="F";uid="124106d2-ba75-4bb8-89f1-bdf827ae885e"
CABPRJ010000001.1	RepeatMasker	LINE/I-Jockey	968622	968742	466	+	.	ID="RND-5_FAMILY-1720";Tend="1083";Tstart="963";shortTE="F";uid="97aff389-7864-4051-9218-96562887830d"
CABPRJ010000001.1	RepeatMasker	Retroposon?	6213876	6214300	1870	+	.	ID="RND-6_FAMILY-5185";Tend="1831";Tstart="1403";shortTE="F";uid="22b653c0-eee7-4664-b796-fd00e2582f7e"
CABPRJ010000001.1	RepeatMasker	DNA	2756678	2756816	609	+	.	ID="DNA-TTAA-1_AP";Tend="134";Tstart="1";shortTE="F";uid="421c67c4-349a-4e2e-a9e0-90cd2b28001a"
CABPRJ010000001.1	RepeatMasker	Retroposon?	5281300	5281708	2555	+	.	ID="RND-6_FAMILY-5185";Tend="2035";Tstart="1634";shortTE="F";uid="b31cd29e-768e-4428-a90e-a3442fa25af3"
CABPRJ010000001.1	RepeatMasker	RC/Helitron	3163920	3164051	772	+	.	ID="RND-4_FAMILY-261";Tend="1191";Tstart="1059";shortTE="F";uid="bad10b62-3453-4155-847b-9b82135386e9"
CABPRJ010000001.1	RepeatMasker	Retroposon?	6695676	6695839	536	+	.	ID="RND-4_FAMILY-241";Tend="1800";Tstart="1641";shortTE="F";uid="d92b0cc7-03a7-44f8-896f-8712d24a88bd"
CABPRJ010000001.1	RepeatMasker	DNA/Kolobok-E	1476630	1477116	2504	+	.	ID="RND-6_FAMILY-13202";Tend="1408";Tstart="946";shortTE="F";uid="692f9ae7-67fe-4239-aee1-abdf204b58b4"
CABPRJ010000001.1	RepeatMasker	RC/Helitron	2400179	2400318	590	+	.	ID="RND-6_FAMILY-8525";Tend="1226";Tstart="1088";shortTE="F";uid="f70a3e90-71e9-4fda-94b0-1debdb92a208"
CABPRJ010000001.1	RepeatMasker	LINE/RTE-BovB	5366709	5367049	1775	+	.	ID="RND-1_FAMILY-79";Tend="1784";Tstart="1415";shortTE="F";uid="f10eeb8e-6692-4497-bfab-4f2dcde01cf4"
CABPRJ010000001.1	RepeatMasker	DNA/Ginger-1	1572322	1572812	2257	+	.	ID="rnd-4_family-465";Tend="1506";Tstart="995";shortTE="F";uid="2f30a271-d444-495a-98ea-9f59c1fe1063"
CABPRJ010000001.1	RepeatMasker	Unknown	5164564	5164736	533	+	.	ID="RND-4_FAMILY-1985";Tend="812";Tstart="646";shortTE="F";uid="a328c6b2-4715-4aaa-8b75-4c9a02676e37"
CABPRJ010000001.1	RepeatMasker	DNA/Ginger-1	5072746	5072896	618	+	.	ID="RND-5_FAMILY-5114";Tend="1963";Tstart="1808";shortTE="F";uid="1d48c112-e1e0-4620-828f-66f737101bd4"
CABPRJ010000001.1	RepeatMasker	DNA/Kolobok-E	1982497	1982978	2429	+	.	ID="RND-6_FAMILY-13202";Tend="1403";Tstart="940";shortTE="F";uid="b804a131-6afe-4050-b98d-c58ff60f9523"
CABPRJ010000001.1	RepeatMasker	DNA/hAT	3306310	3306703	1752	+	.	ID="RND-5_FAMILY-414";TEgroup="ctg_1%7CRND-5_FAMILY-414%7C1";Tend="1409";Tstart="903";shortTE="F";uid="a325094c-59af-477a-8aea-08920724fc39"
CABPRJ010000001.1	RepeatMasker	Retroposon?	823404	824000	1923	+	.	ID="RND-6_FAMILY-1973";Tend="1278";Tstart="666";shortTE="F";uid="736eaa6d-c2a6-4e44-96a2-5eae87551ced"
CABPRJ010000001.1	RepeatMasker	Unknown	3533924	3534287	809	+	.	ID="RND-5_FAMILY-3692";TEgroup="ctg_1%7CRND-5_FAMILY-3692%7C1";Tend="1661";Tstart="888";shortTE="F";uid="9aeb8fc9-a67f-47ca-ab05-2f9f0fa0ff04"
CABPRJ010000001.1	RepeatMasker	Retroposon?	1956088	1956288	758	+	.	ID="RND-5_FAMILY-8932";Tend="1366";Tstart="1176";shortTE="F";uid="f47dfb56-6a59-483f-98e1-48267e36428a"
CABPRJ010000001.1	RepeatMasker	DNA/Kolobok-E	1954196	1954395	1138	+	.	ID="RND-1_FAMILY-28";Tend="1100";Tstart="903";shortTE="F";uid="636a7b1a-d49b-4772-bbc0-736c4426fe0a"
CABPRJ010000001.1	RepeatMasker	DNA	1248182	1248672	1983	+	.	ID="RND-3_FAMILY-383";TEgroup="ctg_1%7CRND-3_FAMILY-383%7C1";Tend="1340";Tstart="920";shortTE="F";uid="9c0ae3e1-1f59-4361-b7ba-907083313338"
CABPRJ010000001.1	RepeatMasker	Retroposon?	2968490	2968690	451	+	.	ID="RND-4_FAMILY-241";Tend="1856";Tstart="1655";shortTE="F";uid="0084e610-da21-4ca1-946c-178a5d612d1f"
CABPRJ010000001.1	RepeatMasker	DNA	4317802	4318251	501	+	.	ID="ttaa2b_ap";Tend="423";Tstart="1";shortTE="F";uid="695c3b72-54d5-4e26-99c5-579d8ba87603"
CABPRJ010000001.1	RepeatMasker	DNA/TcMar-Tc1	368990	369115	402	+	.	ID="MARINER-N22_AG";Tend="197";Tstart="67";shortTE="F";uid="184050c0-30a5-48ed-a0dc-36ff15dd44da"
CABPRJ010000001.1	RepeatMasker	DNA/hAT-hAT19	5709597	5709760	627	+	.	ID="DNA8-90_AP";Tend="212";Tstart="51";shortTE="F";uid="57931f6b-3fa3-4620-b6e4-baf684a801fa"
CABPRJ010000001.1	RepeatMasker	Unknown	6414658	6414974	1218	+	.	ID="RND-4_FAMILY-1082";Tend="1422";Tstart="1119";shortTE="F";uid="6e8b4d8d-83c2-4bf1-9f81-66bb73cdd570"
CABPRJ010000001.1	RepeatMasker	Retroposon?	2756810	2757288	2064	+	.	ID="RND-5_FAMILY-3149";Tend="1453";Tstart="970";shortTE="F";uid="7c74e137-caf5-46a4-9415-aa2ede502e31"
CABPRJ010000001.1	RepeatMasker	DNA/hAT-Tip100	4598931	4599151	506	+	.	ID="RND-6_FAMILY-13940";Tend="987";Tstart="831";shortTE="F";uid="9916769d-78eb-40cd-b789-01a90d0bbf42"
CABPRJ010000001.1	RepeatMasker	Retroposon?	4823739	4824384	2553	+	.	ID="RND-5_FAMILY-7401";Tend="1532";Tstart="787";shortTE="F";uid="e135d50d-6326-495d-be18-36fd56714e7c"
CABPRJ010000001.1	RepeatMasker	Retroposon?	3753099	3753464	1455	+	.	ID="RND-6_FAMILY-5185";Tend="2090";Tstart="1720";shortTE="F";uid="b8325a86-4c0b-4175-b9d8-e199b1d0f358"
CABPRJ010000001.1	RepeatMasker	Retroposon?	5249020	5249831	5492	+	.	ID="RND-1_FAMILY-193";Tend="1890";Tstart="1085";shortTE="F";uid="75dbcd3b-d4a2-4de6-813c-c99cc56f6a23"
CABPRJ010000001.1	RepeatMasker	DNA/Ginger-1	3746840	3747332	2714	+	.	ID="RND-1_FAMILY-12";Tend="1459";Tstart="928";shortTE="F";uid="7536fda9-71d9-48a0-8c3d-6cb70bb45979"
CABPRJ010000001.1	RepeatMasker	Retroposon?	6554118	6554366	521	+	.	ID="RND-5_FAMILY-7401";Tend="1990";Tstart="1705";shortTE="F";uid="47fd8c4c-c8c3-4a2d-83c0-d34aea6966d0"
CABPRJ010000001.1	RepeatMasker	DNA/Ginger-1	1816248	1816899	2932	+	.	ID="RND-4_FAMILY-237";Tend="1680";Tstart="923";shortTE="F";uid="ecbcdfd5-006e-4eef-98d9-75d328277014"
CABPRJ010000001.1	RepeatMasker	Retroposon?	5048749	5049216	845	+	.	ID="RND-5_FAMILY-4854";TEgroup="ctg_1%7CRND-5_FAMILY-4854%7C6";Tend="2848";Tstart="2624";shortTE="F";uid="048c9d67-0379-4e78-a767-fdeaa42ec406"
CABPRJ010000001.1	RepeatMasker	Unknown	4802527	4803086	2500	+	.	ID="RND-6_FAMILY-30469";Tend="1472";Tstart="891";shortTE="F";uid="118130e4-fa91-4c18-aefb-945a45e9c206"
CABPRJ010000001.1	RepeatMasker	DNA	312506	312915	467	+	.	ID="DNA2-3_AP";Tend="632";Tstart="281";shortTE="F";uid="6540713a-c621-4c46-be5e-2d078bb6f0e9"
CABPRJ010000001.1	RepeatMasker	Unknown	4659821	4660194	1285	+	.	ID="RND-2_FAMILY-88";Tend="1326";Tstart="954";shortTE="F";uid="ec40374a-b433-41f8-ae67-e06d11ea90e0"
CABPRJ010000001.1	RepeatMasker	DNA/hAT-Tip100	6699553	6700103	2120	+	.	ID="RND-6_FAMILY-9406";TEgroup="ctg_1%7CRND-6_FAMILY-9406%7C2";Tend="1323";Tstart="940";shortTE="F";uid="99115093-b0b8-46ea-818b-f5f6886510ac"
CABPRJ010000001.1	RepeatMasker	DNA/hAT-Ac	5366270	5366649	1073	+	.	ID="rnd-6_family-1008";Tend="1354";Tstart="795";shortTE="F";uid="74758ca5-5396-41fe-a96c-d9f6585138ec"
CABPRJ010000001.1	RepeatMasker	DNA/Kolobok-E	6364871	6365376	2501	+	.	ID="RND-1_FAMILY-28";Tend="1458";Tstart="933";shortTE="F";uid="446f06ce-a969-435b-819e-89dd35624b93"
CABPRJ010000001.1	RepeatMasker	Unknown	5260551	5260962	1408	+	.	ID="RND-1_FAMILY-98";Tend="1411";Tstart="970";shortTE="F";uid="d9141c4f-55e0-4e41-a589-b6f9bc2a2d47"
CABPRJ010000001.1	RepeatMasker	Retroposon?	3427718	3428428	2920	+	.	ID="RND-1_FAMILY-35";Tend="1524";Tstart="793";shortTE="F";uid="c829fedf-7cd3-4087-981c-f7bbc2a0afb7"
CABPRJ010000001.1	RepeatMasker	Retroposon?	1425908	1426343	1938	+	.	ID="RND-5_FAMILY-8932";Tend="1347";Tstart="906";shortTE="F";uid="d59fd1e2-bf5c-4255-8e44-8ff7d9597f8e"
CABPRJ010000001.1	RepeatMasker	DNA/hAT	2763376	2763656	908	+	.	ID="RND-5_FAMILY-6846";Tend="1531";Tstart="1269";shortTE="F";uid="9f2cede8-e08a-4b0d-b920-729d32601e03"
CABPRJ010000001.1	RepeatMasker	Retroposon?	2541788	2542037	1194	+	.	ID="RND-6_FAMILY-14413";Tend="1390";Tstart="1145";shortTE="F";uid="993f9319-cd4b-4594-b835-708f7318c590"
CABPRJ010000001.1	RepeatMasker	DNA/Kolobok-E	209678	210110	2464	+	.	ID="RND-6_FAMILY-13202";Tend="1403";Tstart="947";shortTE="F";uid="a8874d00-54f9-4988-b7d0-0d901ec7cb80"
CABPRJ010000001.1	RepeatMasker	Retroposon?	2358624	2359380	2431	+	.	ID="RND-6_FAMILY-970";Tend="1910";Tstart="1140";shortTE="F";uid="8d71e93b-21d3-4b9e-bbdd-980c34491ac2"
CABPRJ010000001.1	RepeatMasker	Unknown	6166761	6167441	3656	+	.	ID="RND-4_FAMILY-4488";Tend="1592";Tstart="914";shortTE="F";uid="f7030398-c125-466f-8276-1e83ed3585fc"
CABPRJ010000001.1	RepeatMasker	Unknown	2018907	2019442	3447	+	.	ID="RND-6_FAMILY-3030";Tend="1486";Tstart="955";shortTE="F";uid="51961067-c0da-4d3b-be99-88d4f2af2990"
CABPRJ010000001.1	RepeatMasker	Unknown	301030	301162	496	+	.	ID="RND-5_FAMILY-3077";Tend="1266";Tstart="1148";shortTE="F";uid="41942b1f-5644-48a5-962d-d83152b88fb7"
CABPRJ010000001.1	RepeatMasker	Unknown	2481778	2481895	566	+	.	ID="RND-6_FAMILY-3720";Tend="1244";Tstart="1122";shortTE="F";uid="691c0988-84a4-43b0-b141-aeb5cb901e5d"
CABPRJ010000001.1	RepeatMasker	DNA/TcMar-Pogo	5061792	5062138	2052	+	.	ID="RND-6_FAMILY-1160";Tend="1328";Tstart="930";shortTE="F";uid="40246020-faee-4202-bde7-1394e70976a5"
CABPRJ010000001.1	RepeatMasker	Unknown	3950341	3950673	2275	+	.	ID="RND-6_FAMILY-23275";Tend="1274";Tstart="937";shortTE="F";uid="ff406e5a-408d-46e6-b434-360ebf5592f6"
CABPRJ010000001.1	RepeatMasker	RC/Helitron	2343263	2343492	519	+	.	ID="RND-5_FAMILY-5861";Tend="1128";Tstart="885";shortTE="F";uid="510b5c61-724b-4d78-843a-e6b20f79decc"
CABPRJ010000001.1	RepeatMasker	Retroposon?	4477947	4478154	667	+	.	ID="RND-6_FAMILY-2796";Tend="834";Tstart="646";shortTE="F";uid="96fa2360-6abe-4dbe-877a-88f9f247ce28"
CABPRJ010000001.1	RepeatMasker	Retroposon?	1723540	1723894	855	+	.	ID="RND-1_FAMILY-35";Tend="1107";Tstart="752";shortTE="F";uid="fc156ad3-31fd-4594-b7ce-49b2c1dbb7a5"
CABPRJ010000001.1	RepeatMasker	Unknown	5867588	5867760	427	+	.	ID="RND-6_FAMILY-221";Tend="1228";Tstart="1054";shortTE="F";uid="78c06bcd-c219-4df9-a1c4-1de134250ad7"
CABPRJ010000001.1	RepeatMasker	Retroposon?	908115	908735	2905	+	.	ID="RND-1_FAMILY-22";Tend="1621";Tstart="871";shortTE="F";uid="e6909517-12b1-45bc-be58-637f991aab1c"
CABPRJ010000001.1	RepeatMasker	DNA/Ginger-1	4751633	4751766	912	+	.	ID="RND-5_FAMILY-95";Tend="1698";Tstart="1567";shortTE="F";uid="cfa748f4-7727-4995-a169-3e32ede7ff3f"
CABPRJ010000001.1	RepeatMasker	Retroposon?	5919428	5919573	403	+	.	ID="RND-1_FAMILY-3";Tend="1991";Tstart="1849";shortTE="F";uid="678713af-c49a-4be6-b9f4-ca7034e4da90"
CABPRJ010000001.1	RepeatMasker	Retroposon?	6078593	6079029	507	+	.	ID="RND-6_FAMILY-3029";Tend="1924";Tstart="1713";shortTE="F";uid="84fbc231-77ee-4ffa-b0b1-8fbf41b54b73"
CABPRJ010000001.1	RepeatMasker	Retroposon?	3538613	3538968	1245	+	.	ID="RND-4_FAMILY-241";TEgroup="ctg_1%7CRND-4_FAMILY-241%7C5";Tend="1788";Tstart="1231";shortTE="F";uid="c3e17227-09d1-445a-bc6d-93bff923d8ac"
CABPRJ010000001.1	RepeatMasker	Unknown	6011139	6011439	1410	+	.	ID="RND-5_FAMILY-12681";Tend="1251";Tstart="959";shortTE="F";uid="cf03f677-f1f9-4366-8239-a5e5126d222a"
CABPRJ010000001.1	RepeatMasker	DNA/Ginger-1	3759937	3760102	1130	+	.	ID="RND-1_FAMILY-0";Tend="1896";Tstart="1446";shortTE="F";uid="8cbe783a-a1df-41fa-aa87-8865a71eb421"
CABPRJ010000001.1	RepeatMasker	DNA/Ginger-1	693811	694050	833	+	.	ID="RND-5_FAMILY-95";Tend="1135";Tstart="892";shortTE="F";uid="b7a8ca1a-fc42-43ce-9090-317a5b424582"
CABPRJ010000001.1	RepeatMasker	DNA/hAT	6282665	6282791	452	+	.	ID="DNA8-38_AP";Tend="486";Tstart="348";shortTE="F";uid="64e77ff1-fd45-42d2-80cf-bec02f2e7536"
CABPRJ010000001.1	RepeatMasker	DNA/hAT-Tip100	6833706	6833877	462	+	.	ID="RND-4_FAMILY-2204";Tend="492";Tstart="321";shortTE="F";uid="d6b70a3f-f75a-4bbd-9c59-ba94ca489906"
CABPRJ010000001.1	RepeatMasker	Unknown	4220429	4220604	885	+	.	ID="RND-6_FAMILY-42474";Tend="1090";Tstart="922";shortTE="F";uid="66b06495-9164-47e4-8acc-3c443fe98efa"
CABPRJ010000001.1	RepeatMasker	DNA/hAT-Tip100	589228	589376	543	+	.	ID="RND-4_FAMILY-1424";Tend="1103";Tstart="970";shortTE="F";uid="56561f11-0e30-4c7f-ba86-3b53936985c0"
CABPRJ010000001.1	RepeatMasker	Retroposon?	4116895	4117350	2248	+	.	ID="RND-5_FAMILY-3149";Tend="1445";Tstart="966";shortTE="F";uid="0430c067-0a28-492a-82f0-4d9447c41d88"
CABPRJ010000001.1	RepeatMasker	DNA/Ginger-1	2651157	2651404	1191	+	.	ID="rnd-5_family-95";Tend="1718";Tstart="1335";shortTE="F";uid="cdfd8fae-178a-4827-a383-c6e5aaac3778"
CABPRJ010000001.1	RepeatMasker	DNA/hAT	3036567	3036769	896	+	.	ID="RND-4_FAMILY-312";Tend="1256";Tstart="1052";shortTE="F";uid="3dc00495-c469-44a7-8738-f4f26739f23e"
CABPRJ010000001.1	RepeatMasker	Retroposon?	1585670	1586105	2122	+	.	ID="RND-6_FAMILY-5185";Tend="2034";Tstart="1631";shortTE="F";uid="cd7da6b5-c7be-4960-a764-0ff9508ead91"
CABPRJ010000001.1	RepeatMasker	DNA/Ginger-1	2074712	2075121	1030	+	.	ID="rnd-5_family-95";Tend="1326";Tstart="690";shortTE="F";uid="6345af84-d152-4af6-a929-ed70728788f9"
CABPRJ010000001.1	RepeatMasker	RC/Helitron	3008243	3008538	1173	+	.	ID="RND-6_FAMILY-16447";Tend="1571";Tstart="1265";shortTE="F";uid="194858d4-7938-425a-bad2-d7ee77f55a8e"
CABPRJ010000001.1	RepeatMasker	Retroposon?	2288048	2288315	778	+	.	ID="RND-5_FAMILY-8932";Tend="1346";Tstart="1144";shortTE="F";uid="b96e2ebb-6592-46fc-8b95-05ba9c0fdfbd"
CABPRJ010000001.1	RepeatMasker	Retroposon?	3285803	3285994	907	+	.	ID="RND-6_FAMILY-3029";Tend="1930";Tstart="1734";shortTE="F";uid="4b0f4d0a-e0a1-4d41-bf00-a2cfba8ac8b9"
CABPRJ010000001.1	RepeatMasker	DNA/hAT-Tip100	6639365	6639520	770	+	.	ID="RND-6_FAMILY-8400";Tend="2301";Tstart="2118";shortTE="F";uid="d1dc3a43-462c-41d5-b3b3-3807022efb42"
CABPRJ010000001.1	RepeatMasker	Unknown	2744265	2744509	770	+	.	ID="RND-5_FAMILY-7745";TEgroup="ctg_1%7CRND-5_FAMILY-7745%7C1";Tend="1481";Tstart="939";shortTE="F";uid="e3350519-13e7-46e6-93c1-92ce25a9b6e0"
CABPRJ010000001.1	RepeatMasker	DNA/hAT	6824757	6825201	1890	+	.	ID="RND-6_FAMILY-2017";Tend="1331";Tstart="814";shortTE="F";uid="39de93e9-aacd-4045-a37a-63c59b8167c8"
CABPRJ010000001.1	RepeatMasker	DNA/hAT-Tip100	6071171	6071484	602	+	.	ID="RND-3_FAMILY-853";Tend="1243";Tstart="948";shortTE="F";uid="a74c4398-1800-41e7-8e45-b85a985d150a"
CABPRJ010000001.1	RepeatMasker	Unknown	5415938	5416275	1776	+	.	ID="RND-5_FAMILY-1763";Tend="1535";Tstart="1161";shortTE="F";uid="8bae29ff-62c4-4720-bca6-ad900a1a5ec0"
CABPRJ010000001.1	RepeatMasker	DNA/hAT-Tip100	1514079	1514333	1055	+	.	ID="RND-6_FAMILY-8400";Tend="2305";Tstart="2044";shortTE="F";uid="dea3d61d-08f0-4b7d-996f-7cf66db287d5"
CABPRJ010000001.1	RepeatMasker	Retroposon?	2835305	2835511	730	+	.	ID="RND-5_FAMILY-7401";Tend="948";Tstart="741";shortTE="F";uid="bea9ffe4-19d7-4069-89bf-26aaad2f80a9"
CABPRJ010000001.1	RepeatMasker	DNA/hAT-hAT19	3923117	3923525	1244	+	.	ID="RND-5_FAMILY-4782";Tend="1434";Tstart="1007";shortTE="F";uid="58389ae8-6148-4df6-aa0b-8517a7fc3ffb"
CABPRJ010000001.1	RepeatMasker	Unknown	3171855	3172011	660	+	.	ID="RND-6_FAMILY-1319";Tend="1452";Tstart="1293";shortTE="F";uid="3e0cbd87-da1f-4766-b969-acc682789d6a"
CABPRJ010000001.1	RepeatMasker	DNA/Kolobok-E	459703	459978	1347	+	.	ID="RND-6_FAMILY-13202";Tend="1249";Tstart="945";shortTE="F";uid="e2c65960-8e54-426e-a442-e15cb775c44a"
CABPRJ010000001.1	RepeatMasker	Unknown	134297	134504	1355	+	.	ID="RND-5_FAMILY-4292";Tend="1632";Tstart="1423";shortTE="F";uid="128ebd07-0a6d-4fbe-bf49-31bd6916b056"
CABPRJ010000001.1	RepeatMasker	LTR/Copia	2598085	2599522	6616	+	.	ID="RND-6_FAMILY-7306";Tend="1788";Tstart="471";shortTE="F";uid="b51fc56f-4ff1-48cc-86df-230a5236fb32"
CABPRJ010000001.1	RepeatMasker	DNA/Maverick	5859847	5860474	1195	+	.	ID="RND-6_FAMILY-192";Tend="1790";Tstart="1335";shortTE="F";uid="26b4c2bf-7f01-4da2-a736-819cefc15c8f"
CABPRJ010000001.1	RepeatMasker	DNA/hAT-Blackjack	6716070	6716498	2281	+	.	ID="RND-5_FAMILY-3955";Tend="1359";Tstart="948";shortTE="F";uid="ab698378-ab75-44be-b3e3-0a1eebbb75e9"
CABPRJ010000001.1	RepeatMasker	DNA/Kolobok-E	5713147	5713705	2376	+	.	ID="RND-5_FAMILY-3767";Tend="1477";Tstart="961";shortTE="F";uid="a0a0db39-b7c8-4adf-8882-e703289bda56"
CABPRJ010000001.1	RepeatMasker	DNA/Ginger-1	2353817	2354360	2930	+	.	ID="rnd-1_family-12";Tend="1498";Tstart="922";shortTE="F";uid="63b2d1a9-8b44-4093-9d91-b3b0d6adc4e3"
CABPRJ010000001.1	RepeatMasker	Unknown	6881315	6881664	960	+	.	ID="RND-1_FAMILY-104";Tend="1551";Tstart="1213";shortTE="F";uid="85d89362-98b2-4140-bb22-d0b5db2d0767"
CABPRJ010000001.1	RepeatMasker	DNA/Ginger-1	2444839	2445119	1412	+	.	ID="RND-2_FAMILY-26";Tend="1868";Tstart="1581";shortTE="F";uid="ffb0086c-485c-406c-afc4-979e4771bcb0"
CABPRJ010000001.1	RepeatMasker	DNA/hAT-hAT19	6315956	6316507	2861	+	.	ID="RND-5_FAMILY-4782";Tend="1632";Tstart="1090";shortTE="F";uid="a1a2461c-37de-4b98-b4bc-af549e4b8d0c"
CABPRJ010000001.1	RepeatMasker	Retroposon?	5999816	6000096	1688	+	.	ID="RND-1_FAMILY-93";Tend="1252";Tstart="967";shortTE="F";uid="78a756df-b7a3-4381-9d7f-040f5a21f58b"
CABPRJ010000001.1	RepeatMasker	Retroposon?	90262	90392	831	+	.	ID="RND-5_FAMILY-4854";Tend="359";Tstart="228";shortTE="F";uid="c600f3b5-4662-457e-b40d-f75f711273a5"
CABPRJ010000001.1	RepeatMasker	DNA/CMC-Transib	908956	909098	463	+	.	ID="RND-6_FAMILY-7199";Tend="1756";Tstart="1616";shortTE="F";uid="b60bab23-336e-44e2-acf9-223da27bc25d"
CABPRJ010000001.1	RepeatMasker	DNA	5703227	5703501	437	+	.	ID="RND-6_FAMILY-4995";Tend="1398";Tstart="1148";shortTE="F";uid="287c7b10-ab07-4a58-89d8-85fc201c59ef"
CABPRJ010000001.1	RepeatMasker	DNA	909164	909387	894	+	.	ID="RND-6_FAMILY-8590";Tend="1639";Tstart="1437";shortTE="F";uid="2e8e1c01-1b2f-4623-8a92-230fdc159abc"
CABPRJ010000001.1	RepeatMasker	DNA/hAT-Blackjack	592730	592885	639	+	.	ID="RND-5_FAMILY-1067";Tend="1154";Tstart="1002";shortTE="F";uid="470295d8-ba1e-4349-b2f4-fc937ef4b233"
CABPRJ010000001.1	RepeatMasker	DNA/Kolobok-E	6496354	6496901	1709	+	.	ID="RND-5_FAMILY-3481";Tend="1348";Tstart="812";shortTE="F";uid="56a16d36-7c83-4938-80d9-6f2f666b04b0"
CABPRJ010000001.1	RepeatMasker	DNA	2158801	2158939	728	+	.	ID="RND-6_FAMILY-8590";Tend="1100";Tstart="954";shortTE="F";uid="7d14dd4a-00da-46b1-8853-f40c57dff508"
CABPRJ010000001.1	RepeatMasker	Retroposon?	1964991	1965280	1430	+	.	ID="RND-6_FAMILY-5185";Tend="2036";Tstart="1779";shortTE="F";uid="b2ecb126-b143-4278-8582-c4e386ac3e00"
CABPRJ010000001.1	RepeatMasker	DNA/Ginger-1	1550902	1551093	1276	+	.	ID="RND-4_FAMILY-465";Tend="1214";Tstart="1023";shortTE="F";uid="ec5d1f59-a301-4947-83dd-5ef437136075"
CABPRJ010000001.1	RepeatMasker	Retroposon?	4062016	4062282	696	+	.	ID="RND-1_FAMILY-3";Tend="1124";Tstart="812";shortTE="F";uid="def4031e-4f6e-4d4e-b8bb-343625f8c75e"
CABPRJ010000001.1	RepeatMasker	LINE/R1	5225239	5225845	2538	+	.	ID="RND-6_FAMILY-16872";Tend="1737";Tstart="1129";shortTE="F";uid="adabd888-baa0-4713-9745-af96ab3ef470"
CABPRJ010000001.1	RepeatMasker	Unknown	6621575	6621675	546	+	.	ID="RND-6_FAMILY-1042";Tend="851";Tstart="760";shortTE="F";uid="14f5102f-72cc-4cac-9001-d1f53e8fdaf8"
CABPRJ010000001.1	RepeatMasker	DNA/Ginger-1	3500158	3500299	981	+	.	ID="RND-1_FAMILY-12";Tend="1301";Tstart="1164";shortTE="F";uid="1e1f9e7f-ebe3-4242-be32-9ec441341bd7"
CABPRJ010000001.1	RepeatMasker	DNA/Ginger-1	2874262	2875037	5053	+	.	ID="rnd-4_family-237";Tend="1952";Tstart="929";shortTE="F";uid="01d50e07-c8eb-4f88-8015-f2cbc69beb68"
CABPRJ010000001.1	RepeatMasker	DNA/hAT	6463399	6464394	5770	+	.	ID="RND-5_FAMILY-1554";Tend="1714";Tstart="687";shortTE="F";uid="e49b48d6-b827-4b33-8269-eaa927411af4"
CABPRJ010000001.1	RepeatMasker	DNA/hAT-Tip100	6784930	6785372	1673	+	.	ID="RND-6_FAMILY-9406";Tend="1371";Tstart="945";shortTE="F";uid="15db6826-2425-4127-ae34-a9676568586b"
CABPRJ010000001.1	RepeatMasker	Unknown	2183315	2183577	951	+	.	ID="RND-6_FAMILY-5948";Tend="1090";Tstart="856";shortTE="F";uid="9aba9d0b-6528-4081-b180-53d4088958de"
CABPRJ010000001.1	RepeatMasker	DNA/Ginger-1	5986626	5986830	587	+	.	ID="RND-5_FAMILY-95";Tend="1127";Tstart="911";shortTE="F";uid="4851a824-4d71-4ca9-af53-0d0efeb18377"
CABPRJ010000001.1	RepeatMasker	DNA/Kolobok-E	1819019	1819175	497	+	.	ID="RND-5_FAMILY-3767";Tend="1115";Tstart="967";shortTE="F";uid="28688abd-c788-4905-a913-4e55081af00b"
CABPRJ010000001.1	RepeatMasker	DNA/hAT-Tip100	5154219	5154681	2534	+	.	ID="RND-6_FAMILY-7682";Tend="1648";Tstart="1167";shortTE="F";uid="b909883c-2f1c-4712-8c72-26b70d88eb17"
CABPRJ010000001.1	RepeatMasker	Retroposon?	4282134	4282334	500	+	.	ID="RND-6_FAMILY-14413";Tend="1097";Tstart="892";shortTE="F";uid="58dce852-5854-4aad-9666-104caba67724"
CABPRJ010000001.1	RepeatMasker	LINE/Penelope	1984494	1984703	1073	+	.	ID="RND-1_FAMILY-175";Tend="883";Tstart="688";shortTE="F";uid="1b2db810-f55c-4852-b9b6-31d0c938b9b4"
CABPRJ010000001.1	RepeatMasker	Retroposon?	2624676	2624908	590	+	.	ID="RND-6_FAMILY-3029";Tend="2020";Tstart="1711";shortTE="F";uid="2b54bea2-c9fb-4a0f-89bb-25d252635d33"
CABPRJ010000001.1	RepeatMasker	Retroposon?	5772432	5772801	1364	+	.	ID="RND-6_FAMILY-14413";Tend="1359";Tstart="942";shortTE="F";uid="319db1f2-5125-402f-9260-2cb15e4ebd50"
CABPRJ010000001.1	RepeatMasker	LINE/Penelope	2487419	2488757	7755	+	.	ID="RND-1_FAMILY-129";Tend="2086";Tstart="666";shortTE="F";uid="c04b9bf3-8a83-466f-a215-902308bc07d2"
CABPRJ010000001.1	RepeatMasker	DNA/Ginger-1	3500977	3501177	1050	+	.	ID="RND-1_FAMILY-12";Tend="1485";Tstart="1294";shortTE="F";uid="c2544db8-896e-4ec9-a126-3cc8fa2e5843"
CABPRJ010000001.1	RepeatMasker	Retroposon?	6490618	6490886	414	+	.	ID="RND-1_FAMILY-93";Tend="2446";Tstart="2180";shortTE="F";uid="9ac57c3b-45a1-4373-88e1-4fe412bcde26"
CABPRJ010000001.1	RepeatMasker	DNA	1246917	1247017	581	+	.	ID="RND-2_FAMILY-6";Tend="1654";Tstart="1554";shortTE="F";uid="8269d93b-e1f3-405c-b4d5-cb222925c5c7"
CABPRJ010000001.1	RepeatMasker	Unknown	3766590	3766721	633	+	.	ID="RND-6_FAMILY-23275";Tend="1238";Tstart="1106";shortTE="F";uid="69b53afa-4e0a-42d0-a209-b7ca1e32ba08"
CABPRJ010000001.1	RepeatMasker	Unknown	5458853	5459009	1183	+	.	ID="RND-5_FAMILY-4292";Tend="1656";Tstart="1494";shortTE="F";uid="8fc2451b-1462-4894-9178-cb55f1dae2dd"
CABPRJ010000001.1	RepeatMasker	Unknown	5957437	5957614	589	+	.	ID="RND-6_FAMILY-17226";Tend="908";Tstart="746";shortTE="F";uid="6b489377-7d30-412b-abdc-d63fa6978d9b"
CABPRJ010000001.1	RepeatMasker	DNA/Ginger-1	531746	531919	617	+	.	ID="RND-4_FAMILY-145";Tend="1196";Tstart="1017";shortTE="F";uid="5a1beae7-ec67-423c-845c-fc8b149ab802"
CABPRJ010000001.1	RepeatMasker	DNA/Kolobok-E	441209	441667	2245	+	.	ID="RND-6_FAMILY-13202";Tend="1401";Tstart="944";shortTE="F";uid="3709386f-2ab6-4c02-b6f5-a5f39e6d889e"
CABPRJ010000001.1	RepeatMasker	DNA/Ginger-1	6083014	6083311	474	+	.	ID="RND-4_FAMILY-318";Tend="960";Tstart="687";shortTE="F";uid="944a8688-4dcd-486d-a7ad-a94b0fb6b8b2"
CABPRJ010000001.1	RepeatMasker	DNA/hAT-Blackjack	6520037	6520152	508	+	.	ID="RND-5_FAMILY-2820";Tend="1291";Tstart="1177";shortTE="F";uid="1d387762-97a7-4cbe-a1ef-5458fb5c92db"
CABPRJ010000001.1	RepeatMasker	DNA/Ginger-1	3980889	3981318	1225	+	.	ID="rnd-1_family-0";Tend="1479";Tstart="1039";shortTE="F";uid="5e896fc8-8353-43cf-adc8-d62b6db521cd"
CABPRJ010000001.1	RepeatMasker	DNA/Ginger-1	2602903	2603302	572	+	.	ID="RND-5_FAMILY-95";Tend="1340";Tstart="977";shortTE="F";uid="4e520ad1-a80b-4c27-93ec-c2194ca81e18"
CABPRJ010000001.1	RepeatMasker	Unknown	809400	809757	2017	+	.	ID="RND-6_FAMILY-1117";Tend="1312";Tstart="929";shortTE="F";uid="9a1d3545-9f03-43e8-9023-da89da331fe0"
CABPRJ010000001.1	RepeatMasker	DNA/Ginger-1	6378551	6378790	1071	+	.	ID="RND-5_FAMILY-95";Tend="1130";Tstart="904";shortTE="F";uid="26f08f39-843a-433d-9f3d-406a5229e76b"
CABPRJ010000001.1	RepeatMasker	DNA	5055505	5055885	1422	+	.	ID="RND-5_FAMILY-85";Tend="1279";Tstart="932";shortTE="F";uid="379df642-564a-4092-9dcc-109f920a0668"
CABPRJ010000001.1	RepeatMasker	Retroposon?	3803047	3803732	1813	+	.	ID="RND-6_FAMILY-3029";Tend="1413";Tstart="692";shortTE="F";uid="b0d3c99c-226f-4425-be6a-cf9bcec3ac33"
CABPRJ010000001.1	RepeatMasker	DNA/Ginger-1	1639714	1640119	1049	+	.	ID="RND-5_FAMILY-95";Tend="1328";Tstart="929";shortTE="F";uid="5a49a1a7-2d50-461a-aa50-e13f13feb490"
CABPRJ010000001.1	RepeatMasker	DNA	2888114	2888589	1695	+	.	ID="RND-6_FAMILY-12379";Tend="1341";Tstart="919";shortTE="F";uid="9807b17a-94b9-4bf6-a41e-4893c69af7c0"
CABPRJ010000001.1	RepeatMasker	LINE/Penelope	3650230	3650415	1084	+	.	ID="RND-1_FAMILY-175";Tend="886";Tstart="689";shortTE="F";uid="f90e8949-0267-4d57-905c-af1cabed59b0"
CABPRJ010000001.1	RepeatMasker	Unknown	2299937	2300106	524	+	.	ID="RND-6_FAMILY-32304";Tend="867";Tstart="702";shortTE="F";uid="2e044041-0b6c-46e1-924c-9198b3f87764"
CABPRJ010000001.1	RepeatMasker	Unknown	2576768	2578182	10611	+	.	ID="RND-1_FAMILY-149";Tend="2078";Tstart="674";shortTE="F";uid="0d652cc5-b718-4f2d-ac02-6781992b952c"
CABPRJ010000001.1	RepeatMasker	DNA	647498	647862	1214	+	.	ID="RND-6_FAMILY-14444";Tend="1411";Tstart="1059";shortTE="F";uid="90b3a660-6432-42d4-a5a4-b7b2da7b6fab"
CABPRJ010000001.1	RepeatMasker	Unknown	1337284	1338099	3431	+	.	ID="RND-6_FAMILY-9429";Tend="1660";Tstart="854";shortTE="F";uid="d6db6ab8-7fb1-42c9-8745-aacb84cc912d"
CABPRJ010000001.1	RepeatMasker	LINE/Penelope	2724778	2724899	659	+	.	ID="RND-4_FAMILY-1977";Tend="2709";Tstart="2577";shortTE="F";uid="778f77e5-3dc3-4e72-94ff-2cf55f88076a"
CABPRJ010000001.1	RepeatMasker	DNA/hAT	877412	877765	868	+	.	ID="RND-6_FAMILY-8701";Tend="1295";Tstart="924";shortTE="F";uid="c3e02d17-0c01-4e8e-8f4f-6b2f3bea4db6"
CABPRJ010000001.1	RepeatMasker	Retroposon?	6217592	6218219	1492	+	.	ID="RND-1_FAMILY-3";Tend="1392";Tstart="719";shortTE="F";uid="a248692e-a410-473d-9bd3-4fe83d81dc34"
CABPRJ010000001.1	RepeatMasker	DNA/Ginger-1	6607741	6607878	520	+	.	ID="RND-5_FAMILY-391";Tend="1550";Tstart="1414";shortTE="F";uid="0158a01a-7b14-47ff-9f6b-2b52781f9815"
CABPRJ010000001.1	RepeatMasker	DNA	2724895	2725140	738	+	.	ID="TTAA7_AP";Tend="340";Tstart="82";shortTE="F";uid="4f8bf14d-846e-41d9-9803-e37b49ec9572"
CABPRJ010000001.1	RepeatMasker	DNA/Ginger-1	3511740	3512146	1407	+	.	ID="RND-2_FAMILY-26";Tend="1107";Tstart="719";shortTE="F";uid="545eacb2-05e2-4936-ab23-4e69da524c36"
CABPRJ010000001.1	RepeatMasker	DNA/Ginger-1	5101454	5101964	2610	+	.	ID="RND-1_FAMILY-0";Tend="1622";Tstart="1133";shortTE="F";uid="912771fe-d7f1-4174-a16e-a6ef881f40eb"
CABPRJ010000001.1	RepeatMasker	Unknown	839383	840767	6524	+	.	ID="RND-6_FAMILY-93";Tend="1543";Tstart="128";shortTE="F";uid="0b46b16e-10b6-48ef-90a8-a35b320f5e41"
CABPRJ010000001.1	RepeatMasker	Unknown	369693	369889	454	+	.	ID="RND-5_FAMILY-6543";Tend="1353";Tstart="1165";shortTE="F";uid="071a2dd8-3b28-4382-ad79-a6e65a002ef5"
CABPRJ010000001.1	RepeatMasker	DNA	1115185	1115496	809	+	.	ID="TTAA2B_AP";Tend="426";Tstart="75";shortTE="F";uid="32a521d0-1bca-4516-8ce3-a7a89c02513b"
CABPRJ010000001.1	RepeatMasker	Unknown	5355113	5355235	701	+	.	ID="RND-4_FAMILY-1422";Tend="1345";Tstart="1222";shortTE="F";uid="7e111554-e000-49be-9538-8c067a0b7d0a"
CABPRJ010000001.1	RepeatMasker	Unknown	586967	587345	495	+	.	ID="RND-5_FAMILY-6566";TEgroup="ctg_1%7CRND-5_FAMILY-6566%7C1";Tend="1399";Tstart="961";shortTE="F";uid="690e97dd-dbc8-43e3-83eb-d93d1ae0e417"
CABPRJ010000001.1	RepeatMasker	Unknown	3325829	3326934	525	+	.	ID="HALYOMORPHA_HALYS-1_FAMILY-43";Tend="1578";Tstart="34";shortTE="F";uid="aef59403-c231-4137-b683-52fa0db7bafe"
CABPRJ010000001.1	RepeatMasker	Unknown	5973148	5974040	5578	+	.	ID="RND-6_FAMILY-12155";Tend="1619";Tstart="724";shortTE="F";uid="cf5ab0f7-a777-4559-9722-b831e5206fec"
CABPRJ010000001.1	RepeatMasker	Unknown	4744941	4745122	707	+	.	ID="RND-6_FAMILY-1319";Tend="1255";Tstart="1084";shortTE="F";uid="cd9ad3de-8bb7-4327-89ff-e9497f32422e"
CABPRJ010000001.1	RepeatMasker	Unknown	1590954	1591159	967	+	.	ID="RND-6_FAMILY-4761";Tend="1512";Tstart="1326";shortTE="F";uid="9963b052-1b13-4be6-9e46-ffae94ba4309"
CABPRJ010000001.1	RepeatMasker	Unknown	1886085	1886366	707	+	.	ID="RND-5_FAMILY-8688";Tend="1363";Tstart="1080";shortTE="F";uid="61a051cb-4667-484e-99bf-73b6bc65684a"
CABPRJ010000001.1	RepeatMasker	DNA/hAT-hAT19	4739052	4739184	483	+	.	ID="RND-5_FAMILY-4782";Tend="1224";Tstart="1096";shortTE="F";uid="089ae7e9-2232-45bd-b0c6-f6a25772b385"
CABPRJ010000001.1	RepeatMasker	DNA	2997577	2997696	422	+	.	ID="RND-1_FAMILY-123";Tend="1094";Tstart="982";shortTE="F";uid="42e77392-2c28-4cd4-9da8-ff986f9ee756"
CABPRJ010000001.1	RepeatMasker	Retroposon?	1213007	1213220	879	+	.	ID="RND-5_FAMILY-3149";Tend="1237";Tstart="969";shortTE="F";uid="8130c6ca-5aa9-4389-859f-51d250847eaa"
CABPRJ010000001.1	RepeatMasker	DNA/Ginger-1	1244049	1244170	6375	+	.	ID="rnd-1_family-0";Tend="709";Tstart="451";shortTE="F";uid="f9491015-7f4e-4beb-a7b5-0111c7dff1de"
CABPRJ010000001.1	RepeatMasker	Unknown	887871	888007	623	+	.	ID="RND-6_FAMILY-13574";Tend="1056";Tstart="931";shortTE="F";uid="fdf838ae-b9a0-499d-a836-5f00b2054dfb"
CABPRJ010000001.1	RepeatMasker	Retroposon?	42108	42464	2032	+	.	ID="RND-6_FAMILY-2796";Tend="2208";Tstart="1905";shortTE="F";uid="e8f8e464-ec54-43c4-8a02-fd971dc97873"
CABPRJ010000001.1	RepeatMasker	Retroposon?	2122362	2122568	624	+	.	ID="RND-1_FAMILY-93";Tend="970";Tstart="804";shortTE="F";uid="d8953d91-d7f5-4e0e-9b63-80283595b3dd"
CABPRJ010000001.1	RepeatMasker	Unknown	4640222	4640879	3480	+	.	ID="RND-5_FAMILY-771";Tend="1704";Tstart="956";shortTE="F";uid="e5053a1f-1d07-4907-b7d4-10a5842d52f8"
CABPRJ010000001.1	RepeatMasker	Retroposon?	2374380	2374758	1889	+	.	ID="RND-5_FAMILY-3149";Tend="1444";Tstart="1094";shortTE="F";uid="1f0de1d5-948e-435f-b9f1-b210ae553f20"
CABPRJ010000001.1	RepeatMasker	DNA	6121518	6121950	1272	+	.	ID="RND-5_FAMILY-5075";Tend="1278";Tstart="867";shortTE="F";uid="3da83c56-9b02-4dc3-968a-f5c2ccf85e54"
CABPRJ010000001.1	RepeatMasker	Retroposon?	2454549	2454857	1927	+	.	ID="RND-6_FAMILY-1973";Tend="603";Tstart="297";shortTE="F";uid="32d6403a-c6dc-441a-9fa8-6a660753c0ab"
CABPRJ010000001.1	RepeatMasker	DNA/Kolobok-E	4463326	4463437	407	+	.	ID="RND-5_FAMILY-3481";Tend="1065";Tstart="735";shortTE="F";uid="117acd4b-c975-40d1-9ca2-c8ead958a475"
CABPRJ010000001.1	RepeatMasker	DNA	3254858	3254990	478	+	.	ID="RND-5_FAMILY-85";Tend="1453";Tstart="1307";shortTE="F";uid="a6ec8bf4-9234-4f4c-b980-cf1830bcbb4f"
CABPRJ010000001.1	RepeatMasker	Unknown	1403175	1403476	744	+	.	ID="RND-1_FAMILY-98";TEgroup="ctg_1%7CRND-1_FAMILY-98%7C1";Tend="1280";Tstart="900";shortTE="F";uid="882cc392-818c-4987-9edd-50f6042d7633"
CABPRJ010000001.1	RepeatMasker	Retroposon?	4575133	4575521	621	+	.	ID="RND-4_FAMILY-241";Tend="1255";Tstart="899";shortTE="F";uid="a5680160-4731-409a-91f5-31c29a96b1d3"
CABPRJ010000001.1	RepeatMasker	LINE/RTE-BovB	5656767	5656890	645	+	.	ID="RND-1_FAMILY-79";Tend="1787";Tstart="1666";shortTE="F";uid="5d79796e-8911-4944-a9a4-1baf2fbcda98"
CABPRJ010000001.1	RepeatMasker	Unknown	379183	379339	473	+	.	ID="RND-6_FAMILY-23275";Tend="1167";Tstart="1015";shortTE="F";uid="c55aaf57-b181-4e33-a30d-d1be1645f4d0"
CABPRJ010000001.1	RepeatMasker	Unknown	589494	589725	1020	+	.	ID="RND-4_FAMILY-1421";Tend="1192";Tstart="960";shortTE="F";uid="5b1c9bf3-b7b4-401d-8735-e7ea33528846"
CABPRJ010000001.1	RepeatMasker	Unknown	4665259	4667387	3568	+	.	ID="RND-6_FAMILY-13461";Tend="1999";Tstart="7";shortTE="F";uid="957cac85-8a83-49c0-b5c0-3dbd3b6cb5ca"
CABPRJ010000001.1	RepeatMasker	LINE/Penelope	631634	631794	852	+	.	ID="RND-1_FAMILY-80";Tend="943";Tstart="787";shortTE="F";uid="16eed95c-8c1d-48a5-bd8a-068bf612fbd8"
CABPRJ010000001.1	RepeatMasker	LINE/Penelope	3526308	3526454	522	+	.	ID="RND-1_FAMILY-129";Tend="813";Tstart="668";shortTE="F";uid="2df3c147-76b0-4ad6-a114-2a9727079564"
CABPRJ010000001.1	RepeatMasker	Retroposon?	3862982	3863376	2232	+	.	ID="RND-6_FAMILY-60";Tend="1182";Tstart="783";shortTE="F";uid="660e6caf-eecb-4408-a72f-4fd8df7827e2"
CABPRJ010000001.1	RepeatMasker	DNA/hAT	1422446	1422754	841	+	.	ID="RND-6_FAMILY-2017";Tend="1305";Tstart="995";shortTE="F";uid="1a4a86a2-1cc4-4fd2-8cec-4901550eca7a"
CABPRJ010000001.1	RepeatMasker	Retroposon?	768415	768932	2643	+	.	ID="RND-5_FAMILY-5072";Tend="2192";Tstart="1620";shortTE="F";uid="542e1b59-67d4-47f3-9481-a3a00d156af2"
CABPRJ010000001.1	RepeatMasker	DNA/MULE-MuDR	6622469	6622604	540	+	.	ID="RND-6_FAMILY-8627";Tend="1119";Tstart="991";shortTE="F";uid="fdb200f1-61c2-4d57-9d74-50f39d7aad3a"
CABPRJ010000001.1	RepeatMasker	DNA/hAT?	3214571	3215047	2279	+	.	ID="RND-5_FAMILY-5343";Tend="984";Tstart="553";shortTE="F";uid="ff275d9d-6c44-45b3-989d-8a6de97166d1"
CABPRJ010000001.1	RepeatMasker	DNA/Kolobok-E	4893607	4894055	2872	+	.	ID="RND-6_FAMILY-13202";Tend="1404";Tstart="936";shortTE="F";uid="497e0315-e5f7-41f4-b7b0-fe2a742a8e70"
CABPRJ010000001.1	RepeatMasker	DNA/hAT-Blackjack	5939461	5939566	768	+	.	ID="RND-5_FAMILY-3955";Tend="990";Tstart="885";shortTE="F";uid="05452ff3-79cf-4dae-ace5-6451f6aa5812"
CABPRJ010000001.1	RepeatMasker	DNA/Ginger-1	3036287	3036469	784	+	.	ID="rnd-5_family-95";Tend="1699";Tstart="1567";shortTE="F";uid="8ef42844-0c6e-4d34-9ad3-a0160c21d58e"
CABPRJ010000001.1	RepeatMasker	Retroposon?	254793	255424	3015	+	.	ID="RND-6_FAMILY-5185";Tend="1270";Tstart="643";shortTE="F";uid="d6423b92-d85d-497c-b491-2c8ee82430c9"
CABPRJ010000001.1	RepeatMasker	DNA/hAT-hAT19	2374084	2374399	778	+	.	ID="RND-5_FAMILY-4782";Tend="1307";Tstart="998";shortTE="F";uid="bf6ba3bb-73a1-45ed-be48-03d5a068c10b"
CABPRJ010000001.1	RepeatMasker	LINE/I-Jockey	2503786	2503921	400	+	.	ID="RND-6_FAMILY-2424";Tend="1083";Tstart="948";shortTE="F";uid="c84e7ef8-e39b-4f82-8cca-e63132b8710b"
CABPRJ010000001.1	RepeatMasker	RC/Helitron	3799352	3799525	555	+	.	ID="RND-6_FAMILY-10579";Tend="1236";Tstart="1117";shortTE="F";uid="8b70bb30-6d99-4e62-8273-5f5c5f2fdf92"
CABPRJ010000001.1	RepeatMasker	DNA	1764595	1764956	654	+	.	ID="RND-4_FAMILY-1204";Tend="1416";Tstart="1006";shortTE="F";uid="d8faa9ee-94d6-4bc8-bd73-067ce8f3e17d"
CABPRJ010000001.1	RepeatMasker	Retroposon?	4676667	4676861	856	+	.	ID="RND-5_FAMILY-7401";Tend="954";Tstart="755";shortTE="F";uid="560d1856-dfb8-4eae-bf3e-55deb00aa072"
CABPRJ010000001.1	RepeatMasker	DNA/Kolobok-E	1562912	1563537	3276	+	.	ID="RND-1_FAMILY-28";Tend="1624";Tstart="939";shortTE="F";uid="f2316165-ee57-4831-ac66-46bc53f440e8"
CABPRJ010000001.1	RepeatMasker	Retroposon?	1425631	1425904	708	+	.	ID="RND-1_FAMILY-22";Tend="1729";Tstart="1450";shortTE="F";uid="ee8e91d1-ea4e-4f8b-a1c8-0cc98fc76d28"
CABPRJ010000001.1	RepeatMasker	Retroposon?	3597175	3597940	5361	+	.	ID="RND-1_FAMILY-1";Tend="1721";Tstart="964";shortTE="F";uid="a3bb9000-2251-4a62-9741-69b7b118dc35"
CABPRJ010000001.1	RepeatMasker	DNA/Ginger-1	2971256	2971797	1554	+	.	ID="RND-1_FAMILY-12";Tend="1506";Tstart="924";shortTE="F";uid="6e9acb85-1d05-4487-a82b-05785fe044fb"
CABPRJ010000001.1	RepeatMasker	DNA/Ginger-1	902116	902355	1580	+	.	ID="RND-3_FAMILY-147";Tend="1123";Tstart="892";shortTE="F";uid="5e80a427-aee6-467f-b1a2-402c06c34dca"
CABPRJ010000001.1	RepeatMasker	DNA/hAT	3965228	3965380	406	+	.	ID="RND-6_FAMILY-16261";Tend="1061";Tstart="934";shortTE="F";uid="a718ac02-141e-46f3-9383-ebc5201ebc71"
CABPRJ010000001.1	RepeatMasker	Unknown	3749888	3750441	1744	+	.	ID="RND-5_FAMILY-1296";Tend="1557";Tstart="967";shortTE="F";uid="88d968a2-82c4-480f-801a-ba832ebf35d7"
CABPRJ010000001.1	RepeatMasker	DNA/Ginger-1	5345835	5346070	1216	+	.	ID="RND-1_FAMILY-12";Tend="1491";Tstart="1269";shortTE="F";uid="10837953-1980-4080-89ab-27919f9a151d"
CABPRJ010000001.1	RepeatMasker	Unknown	5420782	5420956	730	+	.	ID="RND-5_FAMILY-2215";Tend="1061";Tstart="900";shortTE="F";uid="10efed27-8e95-4d9f-8977-005ca5ecb440"
CABPRJ010000001.1	RepeatMasker	DNA	3606042	3607293	2756	+	.	ID="RND-6_FAMILY-4995";TEgroup="ctg_1%7CRND-6_FAMILY-4995%7C1";Tend="1669";Tstart="512";shortTE="F";uid="07499a7e-f5fb-4c42-827c-ff96bd3e0375"
CABPRJ010000001.1	RepeatMasker	Retroposon?	305392	305505	568	+	.	ID="RND-5_FAMILY-8932";Tend="1225";Tstart="1116";shortTE="F";uid="aea744a1-a74e-4498-a3fd-b9d4206f2245"
CABPRJ010000001.1	RepeatMasker	Retroposon?	1480824	1481864	6317	+	.	ID="RND-6_FAMILY-2796";Tend="2213";Tstart="1210";shortTE="F";uid="826dcd30-1977-43a6-8840-488c39e86b4f"
CABPRJ010000001.1	RepeatMasker	Unknown	3149699	3149876	722	+	.	ID="RND-6_FAMILY-3224";Tend="1054";Tstart="845";shortTE="F";uid="5e3875a3-5436-45e2-a62e-e496806ae062"
CABPRJ010000001.1	RepeatMasker	DNA/hAT-Tip100	4617392	4617677	1640	+	.	ID="RND-6_FAMILY-8400";Tend="2108";Tstart="1829";shortTE="F";uid="99929890-a5ec-4aa4-92e6-4b19bc30bc4d"
CABPRJ010000001.1	RepeatMasker	DNA/Ginger-1	1649870	1650375	2919	+	.	ID="RND-1_FAMILY-0";Tend="1554";Tstart="1030";shortTE="F";uid="10812f88-1a43-48bb-afc1-28bf69022bca"
CABPRJ010000001.1	RepeatMasker	DNA/Ginger-1	384566	384934	1504	+	.	ID="RND-6_FAMILY-406";Tend="1115";Tstart="677";shortTE="F";uid="f7cdcc5e-b6d2-402e-ae53-796d56f83c82"
CABPRJ010000001.1	RepeatMasker	DNA/Kolobok-E	4675590	4676027	2451	+	.	ID="RND-6_FAMILY-13202";Tend="1406";Tstart="944";shortTE="F";uid="ce711bda-b25c-4391-957e-0b7aebb1aacb"
CABPRJ010000001.1	RepeatMasker	Retroposon?	3557425	3557682	1024	+	.	ID="RND-5_FAMILY-4854";Tend="2873";Tstart="2625";shortTE="F";uid="4d31069a-f901-4ea1-80fe-29611eac5615"
CABPRJ010000001.1	RepeatMasker	Retroposon?	1792519	1793180	800	+	.	ID="RND-1_FAMILY-3";Tend="1410";Tstart="746";shortTE="F";uid="c8426eb7-55b0-4a43-a6c7-a04ae0096543"
CABPRJ010000001.1	RepeatMasker	Retroposon?	5344380	5344962	1890	+	.	ID="RND-5_FAMILY-3149";Tend="1444";Tstart="878";shortTE="F";uid="a64b5a99-5b71-4075-8fdd-13ff836e939a"
CABPRJ010000001.1	RepeatMasker	DNA/hAT	3433794	3434134	1649	+	.	ID="RND-4_FAMILY-312";Tend="1483";Tstart="1123";shortTE="F";uid="15437834-9b3c-4cf6-951e-eefd28f04a97"
CABPRJ010000001.1	RepeatMasker	DNA	5924207	5924319	448	+	.	ID="RND-6_FAMILY-7932";Tend="1618";Tstart="1513";shortTE="F";uid="7982fa82-f1e5-4f5d-830d-093714c3275e"
CABPRJ010000001.1	RepeatMasker	Unknown	1814837	1815125	436	+	.	ID="RND-4_FAMILY-1082";Tend="1230";Tstart="957";shortTE="F";uid="b3319a48-679d-4107-a8df-4330177c7e47"
CABPRJ010000001.1	RepeatMasker	DNA/Ginger-1	478319	478512	532	+	.	ID="RND-5_FAMILY-95";Tend="1329";Tstart="1135";shortTE="F";uid="7240d1c7-ee09-4a7d-93b2-96fcca0cee2c"
CABPRJ010000001.1	RepeatMasker	Unknown	6531201	6532044	3660	+	.	ID="RND-5_FAMILY-438";Tend="1764";Tstart="892";shortTE="F";uid="8102c72a-1679-4222-8619-4faab4815bd0"
CABPRJ010000001.1	RepeatMasker	DNA/Ginger-1	6063409	6063535	433	+	.	ID="RND-1_FAMILY-7";Tend="963";Tstart="841";shortTE="F";uid="1595efc5-2c60-4e60-9b23-4e919bfe7952"
CABPRJ010000001.1	RepeatMasker	Retroposon?	5023975	5024348	534	+	.	ID="RND-6_FAMILY-3029";Tend="1032";Tstart="689";shortTE="F";uid="27030cd2-3ddd-4fa2-94ba-c0310c2078b9"
CABPRJ010000001.1	RepeatMasker	Unknown	2498443	2498613	867	+	.	ID="RND-5_FAMILY-6081";Tend="1529";Tstart="1345";shortTE="F";uid="e7125956-2b6b-4398-8342-502d8cc94d25"
CABPRJ010000001.1	RepeatMasker	DNA/Ginger-1	2151164	2151539	840	+	.	ID="RND-1_FAMILY-0";Tend="1887";Tstart="1507";shortTE="F";uid="a21c868f-a99f-4fe3-8dff-d5e0b8bc027e"
CABPRJ010000001.1	RepeatMasker	DNA/Ginger-1	1054224	1054356	657	+	.	ID="RND-6_FAMILY-4437";Tend="1284";Tstart="1152";shortTE="F";uid="cbf30194-1663-461f-81c7-e7b34fabc5fe"
CABPRJ010000001.1	RepeatMasker	DNA/hAT-hAT19	6167529	6167763	860	+	.	ID="RND-5_FAMILY-4782";Tend="1388";Tstart="1135";shortTE="F";uid="1afa1c30-32c1-4407-8257-19890861cd5f"
CABPRJ010000001.1	RepeatMasker	DNA/Ginger-1	5316169	5316555	694	+	.	ID="RND-5_FAMILY-95";Tend="1616";Tstart="1168";shortTE="F";uid="3d550b97-2424-4345-b6d6-b6c978b658a2"
CABPRJ010000001.1	RepeatMasker	DNA/Ginger-1	4460348	4460522	533	+	.	ID="RND-5_FAMILY-95";Tend="1711";Tstart="1537";shortTE="F";uid="5e8c68e8-bb4d-4563-8fe3-d73afc56de92"
CABPRJ010000001.1	RepeatMasker	DNA/Ginger-1	5422561	5423285	4745	+	.	ID="RND-6_FAMILY-263";Tend="1737";Tstart="981";shortTE="F";uid="5cbcf26f-d2dc-46ec-bbf1-c99e70ecea8f"
CABPRJ010000001.1	RepeatMasker	DNA/hAT-hAT19	2439916	2440369	2664	+	.	ID="RND-6_FAMILY-16412";Tend="1511";Tstart="1049";shortTE="F";uid="4ec64dcd-0499-4400-84b9-5344e5768637"
CABPRJ010000001.1	RepeatMasker	DNA/Ginger-1	1949000	1949218	448	+	.	ID="RND-2_FAMILY-26";TEgroup="ctg_1%7CRND-2_FAMILY-26%7C1";Tend="1631";Tstart="1406";shortTE="T";uid="badb6ff0-67d6-47ba-879a-a8c68cd18e5c"
CABPRJ010000001.1	RepeatMasker	RC/Helitron	4892017	4892265	1228	+	.	ID="RND-6_FAMILY-608";Tend="1883";Tstart="1627";shortTE="F";uid="206658c0-1ba6-450e-af5f-e5a8abfdd8f1"
CABPRJ010000001.1	RepeatMasker	DNA/hAT-Charlie	1994941	1995069	405	+	.	ID="RND-6_FAMILY-3921";Tend="1193";Tstart="1077";shortTE="F";uid="0985786d-d74f-43d5-8bb1-fa75066e2039"
CABPRJ010000001.1	RepeatMasker	DNA/hAT-Tip100	5290137	5290386	1357	+	.	ID="RND-6_FAMILY-7682";Tend="1413";Tstart="1165";shortTE="F";uid="a8e042b7-4a04-48f0-9ade-781cfaea4ff4"
CABPRJ010000001.1	RepeatMasker	DNA/Ginger-1	4745233	4745425	428	+	.	ID="RND-5_FAMILY-95";Tend="1196";Tstart="1007";shortTE="F";uid="133bb83f-8d01-4591-b336-b7228e393aa6"
CABPRJ010000001.1	RepeatMasker	DNA/Kolobok-E	1218767	1218967	587	+	.	ID="RND-6_FAMILY-19003";Tend="983";Tstart="798";shortTE="F";uid="f0ad5eba-5407-462f-ac3e-1dc9ae740b17"
CABPRJ010000001.1	RepeatMasker	DNA/Kolobok-E	901004	901305	1560	+	.	ID="RND-1_FAMILY-28";Tend="1534";Tstart="1212";shortTE="F";uid="77ba7cfc-c102-41e3-83bf-317f3e1ff1ba"
CABPRJ010000001.1	RepeatMasker	Retroposon?	4054050	4054224	638	+	.	ID="RND-4_FAMILY-241";Tend="1797";Tstart="1610";shortTE="F";uid="8b6834ad-3c48-448c-a5bc-e50669361469"
CABPRJ010000001.1	RepeatMasker	DNA/Ginger-1	3753688	3753817	708	+	.	ID="RND-6_FAMILY-4437";Tend="1281";Tstart="1135";shortTE="F";uid="62274644-7fff-4736-9ee8-28c1b4becbe9"
CABPRJ010000001.1	RepeatMasker	DNA/Ginger-1	55383	56212	3775	+	.	ID="rnd-2_family-26";Tend="1929";Tstart="1100";shortTE="F";uid="36970ebc-e889-401e-90ae-ffed6ac08d7f"
CABPRJ010000001.1	RepeatMasker	DNA/Kolobok-E	1989602	1989906	1952	+	.	ID="RND-1_FAMILY-28";Tend="1255";Tstart="949";shortTE="F";uid="104a802a-3c33-4c2b-b9cf-f81f780b66db"
CABPRJ010000001.1	RepeatMasker	DNA/hAT-Charlie	1158271	1158424	613	+	.	ID="RND-5_FAMILY-7252";Tend="1399";Tstart="1251";shortTE="F";uid="8939a377-91b5-4f2b-8f42-2a1088e7060b"
CABPRJ010000001.1	RepeatMasker	DNA/MULE-MuDR	4186799	4187252	1086	+	.	ID="RND-6_FAMILY-17232";Tend="1348";Tstart="872";shortTE="F";uid="a090b3bf-d12d-4a5e-9b4b-62e8c0b28a52"
CABPRJ010000001.1	RepeatMasker	Unknown	2309892	2310136	1138	+	.	ID="RND-5_FAMILY-8688";Tend="1497";Tstart="1238";shortTE="F";uid="12f9b97f-db75-45c7-a79a-295cd33c69d7"
CABPRJ010000001.1	RepeatMasker	Unknown	70905	71279	2072	+	.	ID="RND-2_FAMILY-88";Tend="1315";Tstart="947";shortTE="F";uid="d39033b3-c9c8-4f58-b07a-0b8b90bfc536"
CABPRJ010000001.1	RepeatMasker	DNA/Ginger-1	5763300	5763471	970	+	.	ID="rnd-4_family-145";Tend="1397";Tstart="682";shortTE="F";uid="8b807427-0521-4c90-bf84-dc1caf2b3695"
CABPRJ010000001.1	RepeatMasker	LINE/Penelope	471083	471605	1025	+	.	ID="RND-1_FAMILY-129";TEgroup="ctg_1%7CRND-1_FAMILY-129%7C1";Tend="933";Tstart="650";shortTE="F";uid="855a1466-9390-4d6c-ae58-73141d6fd85b"
CABPRJ010000001.1	RepeatMasker	DNA/Kolobok-E	1443350	1443716	1844	+	.	ID="RND-6_FAMILY-13202";Tend="1404";Tstart="1051";shortTE="F";uid="d4a38033-10e7-4851-8400-82a9e6b07b62"
CABPRJ010000001.1	RepeatMasker	Unknown	3032474	3032887	1858	+	.	ID="RND-6_FAMILY-34291";Tend="1377";Tstart="968";shortTE="F";uid="d3b59a40-1938-49ee-887c-80506c13c12d"
CABPRJ010000001.1	RepeatMasker	Unknown	1238611	1238716	576	+	.	ID="RND-6_FAMILY-24291";Tend="219";Tstart="115";shortTE="F";uid="ec63329a-0022-41ec-b488-3fbfa3b62556"
CABPRJ010000001.1	RepeatMasker	Retroposon?	5798916	5799259	409	+	.	ID="RND-6_FAMILY-14413";Tend="1297";Tstart="938";shortTE="F";uid="247c0444-a1ae-45ae-8406-64a422e7ed9b"
CABPRJ010000001.1	RepeatMasker	Retroposon?	2402866	2403490	4002	+	.	ID="RND-1_FAMILY-176";Tend="1366";Tstart="733";shortTE="F";uid="0cb25cce-dea2-4094-86dc-e872e540ee4d"
CABPRJ010000001.1	RepeatMasker	DNA/Kolobok-E	6503984	6504143	534	+	.	ID="RND-5_FAMILY-2381";Tend="1428";Tstart="1259";shortTE="F";uid="899007cb-9ebd-4ecf-bbbd-fd8456d05c87"
CABPRJ010000001.1	RepeatMasker	DNA/Ginger-1	642976	643505	2606	+	.	ID="RND-1_FAMILY-12";Tend="1493";Tstart="914";shortTE="F";uid="6304cca3-4496-44d2-bdaa-5cdc130a0df1"
CABPRJ010000001.1	RepeatMasker	Unknown	4863508	4863915	2372	+	.	ID="RND-6_FAMILY-11785";Tend="1574";Tstart="1172";shortTE="F";uid="4d977aa1-5108-44f7-a8ae-6373b76b60ea"
CABPRJ010000001.1	RepeatMasker	Retroposon?	3488544	3488665	2398	+	.	ID="RND-6_FAMILY-5185";Tend="1888";Tstart="1482";shortTE="F";uid="a8c3d313-430d-4a8b-9162-12291104379f"
CABPRJ010000001.1	RepeatMasker	DNA/Kolobok-E	2019445	2019674	1225	+	.	ID="RND-6_FAMILY-13202";Tend="1412";Tstart="1181";shortTE="F";uid="bcdaf0dd-1625-408c-b3b5-d4a831389f2f"
CABPRJ010000001.1	RepeatMasker	DNA/Ginger-1	6012765	6012907	430	+	.	ID="RND-1_FAMILY-0";Tend="2060";Tstart="1806";shortTE="F";uid="460c0b47-17d0-4ed7-bbd5-b93fb7607080"
CABPRJ010000001.1	RepeatMasker	Retroposon?	4519929	4520083	700	+	.	ID="RND-5_FAMILY-3149";Tend="1284";Tstart="1138";shortTE="F";uid="3a066572-63cb-4148-a979-cc170baa9923"
CABPRJ010000001.1	RepeatMasker	DNA/Kolobok-E	543331	543654	824	+	.	ID="RND-6_FAMILY-82";Tend="1565";Tstart="1194";shortTE="F";uid="effc3189-fbeb-4837-bc17-dcb7a08077c7"
CABPRJ010000001.1	RepeatMasker	Retroposon?	565709	565843	810	+	.	ID="RND-6_FAMILY-13139";Tend="1457";Tstart="1327";shortTE="F";uid="5ce2cc49-2ed5-40b2-8f5c-ad53bb333f0d"
CABPRJ010000001.1	RepeatMasker	Retroposon?	1179572	1179997	1030	+	.	ID="RND-6_FAMILY-14413";Tend="1363";Tstart="895";shortTE="F";uid="12cab7cd-fb89-4b91-ac41-9324a5aa1fe4"
CABPRJ010000001.1	RepeatMasker	DNA/hAT-Ac	4071391	4072890	4964	+	.	ID="RND-6_FAMILY-611";TEgroup="ctg_1%7CRND-6_FAMILY-611%7C1";Tend="1676";Tstart="276";shortTE="F";uid="0c52b25c-2dc2-4111-8261-22f143ec55bf"
CABPRJ010000001.1	RepeatMasker	Unknown	1124042	1124220	616	+	.	ID="RND-5_FAMILY-14444";Tend="1183";Tstart="1002";shortTE="F";uid="80c03eca-6fb8-4ddc-bdf1-f54dcf202f0f"
CABPRJ010000001.1	RepeatMasker	Retroposon?	6526437	6526668	518	+	.	ID="RND-5_FAMILY-7470";Tend="1311";Tstart="1085";shortTE="F";uid="72615804-60ad-44e4-ad4c-f27c1832dc15"
CABPRJ010000001.1	RepeatMasker	DNA/hAT-Tip100	1757106	1757238	422	+	.	ID="RND-1_FAMILY-183";Tend="1670";Tstart="1532";shortTE="F";uid="811c8e74-fca1-4f6d-87fa-d951d64ce0b0"
CABPRJ010000001.1	RepeatMasker	LINE/RTE-BovB	6427542	6427696	473	+	.	ID="RND-1_FAMILY-79";Tend="1783";Tstart="1632";shortTE="F";uid="3ec18a66-5b4e-4ff6-9c81-111fc4425d25"
CABPRJ010000001.1	RepeatMasker	Unknown	2090447	2090686	1138	+	.	ID="RND-6_FAMILY-11785";Tend="1609";Tstart="1367";shortTE="F";uid="aa288959-92d3-4b27-8ebd-1e007d9c328c"
CABPRJ010000001.1	RepeatMasker	DNA/hAT	5055855	5055969	720	+	.	ID="RND-6_FAMILY-2017";Tend="1102";Tstart="994";shortTE="F";uid="cffe01ef-8178-4d91-872b-b4e31f845c2d"
CABPRJ010000001.1	RepeatMasker	Unknown	3945970	3946449	1065	+	.	ID="RND-6_FAMILY-25481";Tend="1317";Tstart="760";shortTE="F";uid="08dcc22c-b0f7-4ed7-a7dc-928a2060eb08"
CABPRJ010000001.1	RepeatMasker	Unknown	2207748	2207855	467	+	.	ID="RND-1_FAMILY-135";Tend="1289";Tstart="1187";shortTE="F";uid="2a042fd8-bab6-4508-9029-d6306742fa0e"
CABPRJ010000001.1	RepeatMasker	Retroposon?	5937424	5937648	591	+	.	ID="RND-1_FAMILY-1";Tend="1191";Tstart="946";shortTE="F";uid="4cf0f015-300d-4b3a-ba10-28522ff53222"
CABPRJ010000001.1	RepeatMasker	Retroposon?	817798	817918	760	+	.	ID="RND-6_FAMILY-13139";Tend="1421";Tstart="1303";shortTE="F";uid="cd7036f8-6b76-4a31-86d9-e950796449ce"
CABPRJ010000001.1	RepeatMasker	Retroposon?	6408068	6408501	1898	+	.	ID="RND-4_FAMILY-550";Tend="1629";Tstart="1190";shortTE="F";uid="46088040-4724-4c31-9935-e8a56ff3ccd6"
CABPRJ010000001.1	RepeatMasker	DNA/Ginger-1	2519160	2519864	4244	+	.	ID="RND-6_FAMILY-263";Tend="1736";Tstart="979";shortTE="F";uid="954b2389-7e5f-42d2-b71e-431ab0c74987"
CABPRJ010000001.1	RepeatMasker	DNA/Ginger-1	1271074	1271529	543	+	.	ID="RND-5_FAMILY-95";Tend="1416";Tstart="958";shortTE="F";uid="987fc1dd-2cad-489b-9f14-cdfbe9e49509"
CABPRJ010000001.1	RepeatMasker	LINE/Penelope	2161028	2161299	1523	+	.	ID="RND-3_FAMILY-217";Tend="2541";Tstart="2275";shortTE="F";uid="6a369f3a-0a33-41c1-9372-2dc51590da06"
CABPRJ010000001.1	RepeatMasker	DNA/Ginger-1	1247839	1248173	1044	+	.	ID="rnd-4_family-311";Tend="1195";Tstart="826";shortTE="F";uid="42ab8ab9-f417-4fdc-9f27-207d22dbadf6"
CABPRJ010000001.1	RepeatMasker	Retroposon?	3885266	3885911	3546	+	.	ID="RND-1_FAMILY-22";Tend="1686";Tstart="1004";shortTE="F";uid="1e7fdda1-d7fb-4ac0-8043-623a857412dd"
CABPRJ010000001.1	RepeatMasker	Unknown	595712	596139	1107	+	.	ID="RND-1_FAMILY-135";Tend="1296";Tstart="914";shortTE="F";uid="9936417d-bb06-4e6c-8f74-cf4d510b5999"
CABPRJ010000001.1	RepeatMasker	Unknown	5289604	5290088	685	+	.	ID="RND-6_FAMILY-3236";TEgroup="ctg_1%7CRND-6_FAMILY-3236%7C3";Tend="1562";Tstart="895";shortTE="F";uid="1526e3c5-2c94-4ed7-9c96-73ba7a6fe1bf"
CABPRJ010000001.1	RepeatMasker	DNA/Ginger-1	862950	863503	3539	+	.	ID="RND-1_FAMILY-12";Tend="1492";Tstart="926";shortTE="F";uid="f7978ba0-eea5-4fc8-9f19-fe94b7e1971e"
CABPRJ010000001.1	RepeatMasker	Unknown	5314468	5314682	1144	+	.	ID="RND-5_FAMILY-14142";Tend="1353";Tstart="1147";shortTE="F";uid="fcc7b839-b8b4-4f19-8ec1-b96f6b288882"
CABPRJ010000001.1	RepeatMasker	DNA/hAT-hATm	6823616	6823787	400	+	.	ID="RND-6_FAMILY-12325";Tend="1603";Tstart="1414";shortTE="F";uid="5ee5bac2-1818-4ec2-a3d6-66abb3cafa39"
CABPRJ010000001.1	RepeatMasker	DNA/Ginger-1	1425265	1425473	599	+	.	ID="RND-4_FAMILY-465";TEgroup="ctg_1%7CRND-4_FAMILY-465%7C1";Tend="1549";Tstart="944";shortTE="F";uid="2fd0a38d-ef2a-40d4-816b-57258b02ca67"
CABPRJ010000001.1	RepeatMasker	DNA/Ginger-1	5422267	5422412	424	+	.	ID="RND-4_FAMILY-237";Tend="1712";Tstart="1564";shortTE="F";uid="2a0f4e31-6da7-4685-b708-cdb701554fc8"
CABPRJ010000001.1	RepeatMasker	Unknown	392405	392523	409	+	.	ID="RND-1_FAMILY-146";Tend="1025";Tstart="917";shortTE="F";uid="d9e2b359-d493-4714-ae6f-a39c2e0b4f7a"
CABPRJ010000001.1	RepeatMasker	Unknown	4095064	4095242	494	+	.	ID="RND-6_FAMILY-9778";Tend="828";Tstart="631";shortTE="F";uid="7d12e758-3ccb-4148-a43e-8366c4942c6c"
CABPRJ010000001.1	RepeatMasker	DNA/hAT-Tip100	6674880	6675070	877	+	.	ID="RND-5_FAMILY-3616";Tend="1522";Tstart="1358";shortTE="F";uid="20f7f4be-9625-4e8b-a1a2-8fecdef563a6"
CABPRJ010000001.1	RepeatMasker	DNA/Ginger-1	4097048	4097306	529	+	.	ID="RND-2_FAMILY-26";Tend="1927";Tstart="1677";shortTE="F";uid="808f1484-6d00-4e30-86f7-34219ef9611f"
CABPRJ010000001.1	RepeatMasker	Unknown	4849137	4849259	515	+	.	ID="RND-6_FAMILY-3580";Tend="1015";Tstart="896";shortTE="F";uid="f2c39b1f-279c-49f6-a41b-eab79d9be070"
CABPRJ010000001.1	RepeatMasker	Retroposon?	2295420	2295658	1235	+	.	ID="RND-6_FAMILY-13139";Tend="1431";Tstart="1202";shortTE="F";uid="721b2198-0f7d-4922-a316-89b95acf4155"
CABPRJ010000001.1	RepeatMasker	Retroposon?	6158647	6158820	729	+	.	ID="RND-4_FAMILY-241";Tend="1788";Tstart="1610";shortTE="F";uid="243a3664-2ce2-4207-8f58-d1f765b418f6"
CABPRJ010000001.1	RepeatMasker	Unknown	6169098	6169263	410	+	.	ID="RND-6_FAMILY-156";Tend="1073";Tstart="915";shortTE="F";uid="b1b7aa97-bff1-45e0-b250-5fc20fd76f9d"
CABPRJ010000001.1	RepeatMasker	DNA/P	1491247	1491410	864	+	.	ID="RND-6_FAMILY-11376";Tend="1086";Tstart="918";shortTE="F";uid="13c5171e-4e1c-4a21-9fb9-a066a1676eec"
CABPRJ010000001.1	RepeatMasker	DNA/Ginger-1	6198574	6199099	648	+	.	ID="RND-5_FAMILY-95";Tend="1520";Tstart="967";shortTE="F";uid="81d90733-4d15-44bb-8016-aac739213af6"
CABPRJ010000001.1	RepeatMasker	DNA/Ginger-1	6747838	6748565	2980	+	.	ID="RND-5_FAMILY-95";Tend="1704";Tstart="925";shortTE="F";uid="cbd668ac-ea1d-4bf3-8a8e-700b74edd8da"
CABPRJ010000001.1	RepeatMasker	Retroposon?	357563	358062	2516	+	.	ID="RND-5_FAMILY-3149";Tend="1444";Tstart="967";shortTE="F";uid="3e92b8a4-5c15-4598-bfc1-1cf6743ff17b"
CABPRJ010000001.1	RepeatMasker	Unknown	2402099	2402679	754	+	.	ID="RND-5_FAMILY-2094";TEgroup="ctg_1%7CRND-5_FAMILY-2094%7C1";Tend="1916";Tstart="1190";shortTE="F";uid="fd72fbc5-ffc4-449d-8b5e-e9924f50c286"
CABPRJ010000001.1	RepeatMasker	Unknown	2118586	2119087	2566	+	.	ID="RND-5_FAMILY-2002";Tend="1532";Tstart="1016";shortTE="F";uid="d3365264-164b-46d2-abf0-8e62fea3f663"
CABPRJ010000001.1	RepeatMasker	RC/Helitron	5844513	5844793	451	+	.	ID="RND-5_FAMILY-5861";Tend="1153";Tstart="851";shortTE="F";uid="d2243c1f-ce11-45cf-8359-85f2bd5f740b"
CABPRJ010000001.1	RepeatMasker	Unknown	2020501	2020657	681	+	.	ID="RND-6_FAMILY-5446";Tend="1431";Tstart="1276";shortTE="F";uid="2aa758dc-fce3-44a9-974b-6cfe2982103b"
CABPRJ010000001.1	RepeatMasker	DNA/Ginger-1	5155869	5156052	640	+	.	ID="RND-1_FAMILY-12";Tend="1519";Tstart="1339";shortTE="F";uid="85873dc6-e02e-4ccd-9ec9-b9b2b8838310"
CABPRJ010000001.1	RepeatMasker	Unknown	766554	766699	788	+	.	ID="RND-6_FAMILY-3575";Tend="1453";Tstart="1295";shortTE="F";uid="25817caa-96f0-4e1e-b63b-67871b7bd2a6"
CABPRJ010000001.1	RepeatMasker	Retroposon?	242758	243016	739	+	.	ID="RND-5_FAMILY-3149";Tend="1454";Tstart="1162";shortTE="F";uid="59d6f9cd-5fd1-4b80-8678-0769f0df0462"
CABPRJ010000001.1	RepeatMasker	DNA/hAT-hATm	1737790	1737985	422	+	.	ID="RND-6_FAMILY-20625";Tend="1410";Tstart="1211";shortTE="F";uid="8f3d9275-3319-49bf-8a41-398577870cc4"
CABPRJ010000001.1	RepeatMasker	RC/Helitron	632631	633419	1093	+	.	ID="RND-6_FAMILY-39887";TEgroup="ctg_1%7CRND-6_FAMILY-39887%7C1";Tend="1597";Tstart="684";shortTE="F";uid="822a118a-40b7-4a87-8ec7-7cddae6ed851"
CABPRJ010000001.1	RepeatMasker	Unknown	694222	694678	2108	+	.	ID="RND-5_FAMILY-2002";Tend="1406";Tstart="866";shortTE="F";uid="3be5e695-0a5b-4c57-afef-6babbcbbb660"
CABPRJ010000001.1	RepeatMasker	Unknown	2043357	2043580	1421	+	.	ID="RND-6_FAMILY-7222";Tend="1428";Tstart="1205";shortTE="F";uid="3141d51f-e5a6-46c3-ad74-0c6a7e6e43dc"
CABPRJ010000001.1	RepeatMasker	Retroposon?	4053298	4053799	2094	+	.	ID="RND-1_FAMILY-3";Tend="1376";Tstart="822";shortTE="F";uid="5c52793b-eede-40ee-8f2e-06af673d39b3"
CABPRJ010000001.1	RepeatMasker	Retroposon?	5769625	5769812	488	+	.	ID="RND-4_FAMILY-241";Tend="1801";Tstart="1638";shortTE="F";uid="2686993c-6afd-4080-a026-ecbf4786cf60"
CABPRJ010000001.1	RepeatMasker	DNA/hAT-Tip100	104753	105064	575	+	.	ID="RND-4_FAMILY-762";TEgroup="ctg_1%7CRND-4_FAMILY-762%7C1";Tend="1952";Tstart="1166";shortTE="F";uid="64aa2c1e-d1bc-40f0-a425-5310770d0bab"
CABPRJ010000001.1	RepeatMasker	Unknown	3473025	3473353	665	+	.	ID="RND-4_FAMILY-4132";Tend="1238";Tstart="937";shortTE="F";uid="7bbe0d69-cdaf-4b24-9f9b-81c64f5bfdd2"
CABPRJ010000001.1	RepeatMasker	Retroposon?	6152772	6153181	1854	+	.	ID="RND-5_FAMILY-3149";Tend="1393";Tstart="976";shortTE="F";uid="842b907d-22f3-4284-975b-1aceae514284"
CABPRJ010000001.1	RepeatMasker	Unknown	3244137	3244357	588	+	.	ID="RND-4_FAMILY-3775";Tend="1158";Tstart="915";shortTE="F";uid="6b4df3b5-378d-4a74-8aa2-8c5e4efaf9c0"
CABPRJ010000001.1	RepeatMasker	Unknown	5800244	5800526	657	+	.	ID="RND-6_FAMILY-23275";Tend="1265";Tstart="970";shortTE="F";uid="df735e53-2d1b-4035-b252-bfec479d4cf9"
CABPRJ010000001.1	RepeatMasker	LINE/RTE-BovB	1065759	1065883	441	+	.	ID="RND-1_FAMILY-79";Tend="1781";Tstart="1662";shortTE="F";uid="5b0899e1-082a-4b3f-a974-ac6c2cfdc830"
CABPRJ010000001.1	RepeatMasker	Retroposon?	2822293	2822532	1298	+	.	ID="RND-5_FAMILY-3149";Tend="1444";Tstart="1205";shortTE="F";uid="6aac32e3-be8b-43ae-a26c-6b5409a59f5b"
CABPRJ010000001.1	RepeatMasker	DNA	5922412	5923099	641	+	.	ID="RND-4_FAMILY-3450";TEgroup="ctg_1%7CRND-4_FAMILY-3450%7C3";Tend="1641";Tstart="714";shortTE="F";uid="e741aab3-870a-47da-8f49-af6e62b3fc0b"
CABPRJ010000001.1	RepeatMasker	DNA/Ginger-1	1014282	1014530	482	+	.	ID="RND-4_FAMILY-465";Tend="1715";Tstart="1467";shortTE="F";uid="26ca5692-c2cf-492f-88fd-af702d17aeaa"
CABPRJ010000001.1	RepeatMasker	Unknown	4863281	4863394	732	+	.	ID="RND-6_FAMILY-31231";Tend="1033";Tstart="920";shortTE="F";uid="78ec1c2d-1d81-46ec-b688-67113de19bb2"
CABPRJ010000001.1	RepeatMasker	Retroposon?	5508356	5508531	502	+	.	ID="RND-4_FAMILY-241";Tend="1825";Tstart="1651";shortTE="F";uid="f3359bb2-119e-4b7a-b9fc-739274be0665"
CABPRJ010000001.1	RepeatMasker	DNA/hAT-hAT19	4895486	4895880	1000	+	.	ID="RND-5_FAMILY-4782";Tend="1630";Tstart="1197";shortTE="F";uid="8b202a2e-e4eb-4b17-993e-aaadc413e94c"
CABPRJ010000001.1	RepeatMasker	LTR/Gypsy	2248174	2248369	412	+	.	ID="GYPSY68-I_AG";Tend="2223";Tstart="2040";shortTE="F";uid="c8ee8aaf-da5e-4f61-a565-6867d0e3fcaf"
CABPRJ010000001.1	RepeatMasker	Unknown	3196966	3197577	3973	+	.	ID="RND-5_FAMILY-1711";Tend="1513";Tstart="884";shortTE="F";uid="a423f5da-323f-4ea4-88f8-ba5ba0eaba95"
CABPRJ010000001.1	RepeatMasker	Unknown	2586406	2586512	625	+	.	ID="RND-6_FAMILY-1762";Tend="1320";Tstart="1214";shortTE="F";uid="7f9d8c10-d520-4735-8ff2-ae116026bb12"
CABPRJ010000001.1	RepeatMasker	LINE/L2	2944327	2944548	1130	+	.	ID="RND-6_FAMILY-36446";Tend="908";Tstart="683";shortTE="F";uid="1bf49b71-85d0-4e6f-a019-fd64dfc329a7"
CABPRJ010000001.1	RepeatMasker	Retroposon?	3448655	3448852	552	+	.	ID="RND-4_FAMILY-241";Tend="1779";Tstart="1603";shortTE="F";uid="59c3706c-6ccd-48d7-a392-e0ef5f3eaa5b"
CABPRJ010000001.1	RepeatMasker	Unknown	581541	581739	483	+	.	ID="RND-6_FAMILY-23275";Tend="1171";Tstart="968";shortTE="F";uid="ffcc6736-a042-4f42-837c-6fbc5a6a289f"
CABPRJ010000001.1	RepeatMasker	DNA/TcMar-Tc1	2028424	2028605	848	+	.	ID="RND-6_FAMILY-34522";Tend="1048";Tstart="881";shortTE="F";uid="99a49441-7c4f-49f7-bf43-ab7bc1f3f164"
CABPRJ010000001.1	RepeatMasker	Retroposon?	6500078	6500671	2638	+	.	ID="RND-4_FAMILY-241";Tend="1794";Tstart="1201";shortTE="F";uid="8b703163-5a32-4a49-937f-aa9b7bf2bef9"
CABPRJ010000001.1	RepeatMasker	DNA/Kolobok-E	4913954	4914221	855	+	.	ID="RND-5_FAMILY-2381";Tend="1907";Tstart="1643";shortTE="F";uid="7624c0eb-570d-4fec-81ad-3260ad76ff08"
CABPRJ010000001.1	RepeatMasker	DNA/Ginger-1	31194	31549	471	+	.	ID="RND-5_FAMILY-95";Tend="1602";Tstart="1194";shortTE="F";uid="5d89402c-415e-4b39-83b9-e37c2e343bd1"
CABPRJ010000001.1	RepeatMasker	Retroposon?	674237	674338	441	+	.	ID="RND-5_FAMILY-4854";Tend="300";Tstart="204";shortTE="F";uid="bf6730d4-665b-430c-9aa0-e467f1efe088"
CABPRJ010000001.1	RepeatMasker	DNA/Kolobok-E	150910	151669	1529	+	.	ID="RND-6_FAMILY-82";Tend="1138";Tstart="358";shortTE="F";uid="17aa8d0d-71a9-4539-af2f-de6ee64273ad"
CABPRJ010000001.1	RepeatMasker	DNA	5083809	5084134	1151	+	.	ID="RND-6_FAMILY-15871";Tend="1234";Tstart="893";shortTE="F";uid="9a00fb45-99a6-4d33-93fc-f0cacea1d4c4"
CABPRJ010000001.1	RepeatMasker	Retroposon?	6884306	6884422	614	+	.	ID="RND-5_FAMILY-4854";Tend="328";Tstart="209";shortTE="F";uid="a32d4678-aa0b-434d-b044-84e503f1b1d6"
CABPRJ010000001.1	RepeatMasker	DNA/hAT-Tip100	6819398	6819753	441	+	.	ID="rnd-6_family-8457";Tend="1436";Tstart="1133";shortTE="F";uid="1643a9c9-25d9-4cd9-9eb3-8ee900edc24f"
CABPRJ010000001.1	RepeatMasker	DNA/hAT-Tip100	651979	652257	488	+	.	ID="RND-1_FAMILY-183";Tend="1412";Tstart="1126";shortTE="F";uid="51bf7801-4ffb-4412-9f4b-a2514529fb02"
CABPRJ010000001.1	RepeatMasker	Retroposon?	4822494	4822700	640	+	.	ID="RND-6_FAMILY-13139";Tend="1079";Tstart="871";shortTE="F";uid="525d8a37-2e58-44f7-92d4-c46d02c7e1f8"
CABPRJ010000001.1	RepeatMasker	DNA/Ginger-1	2603963	2604350	1451	+	.	ID="RND-4_FAMILY-145";Tend="1401";Tstart="989";shortTE="F";uid="6c62182c-cfcc-4e88-b642-7d209d0864fd"
CABPRJ010000001.1	RepeatMasker	Retroposon?	5183203	5183338	523	+	.	ID="RND-6_FAMILY-3029";Tend="847";Tstart="704";shortTE="F";uid="6291098e-c4d7-430b-b6c8-97b7a5db2505"
CABPRJ010000001.1	RepeatMasker	DNA	1090132	1090286	729	+	.	ID="DNA2-3_AP";Tend="632";Tstart="484";shortTE="F";uid="b41defa4-3a8a-41e5-a061-7eceb357bd65"
CABPRJ010000001.1	RepeatMasker	Retroposon?	1979431	1979589	1028	+	.	ID="RND-5_FAMILY-4854";Tend="366";Tstart="210";shortTE="F";uid="aa9762b7-dce4-43b6-8f59-1ec220f9688c"
CABPRJ010000001.1	RepeatMasker	Retroposon?	238928	239625	660	+	.	ID="RND-4_FAMILY-241";TEgroup="ctg_1%7CRND-4_FAMILY-241%7C1";Tend="1825";Tstart="901";shortTE="F";uid="693ce0d1-df0d-4301-8841-01b8786b443d"
CABPRJ010000001.1	RepeatMasker	DNA/Kolobok-T2	482539	482731	501	+	.	ID="REP-4_PBA";Tend="654";Tstart="494";shortTE="F";uid="b4bfd32b-4dc4-4dcb-8d4c-4f8548dc0bc9"
CABPRJ010000001.1	RepeatMasker	Retroposon?	2009048	2009400	1609	+	.	ID="RND-5_FAMILY-8932";Tend="1346";Tstart="962";shortTE="F";uid="c905b717-e155-42f5-94e2-5eb4c5bfe817"
CABPRJ010000001.1	RepeatMasker	Retroposon?	6580972	6581137	444	+	.	ID="RND-1_FAMILY-35";TEgroup="ctg_1%7CRND-1_FAMILY-35%7C1";Tend="953";Tstart="714";shortTE="F";uid="5b613b99-a57c-4eac-bf85-8b8be7cffaee"
CABPRJ010000001.1	RepeatMasker	DNA	5712126	5712628	2317	+	.	ID="RND-4_FAMILY-4227";Tend="1452";Tstart="951";shortTE="F";uid="b597e43d-7a95-449a-8fd3-41dd42886387"
CABPRJ010000001.1	RepeatMasker	Unknown	104366	104761	2230	+	.	ID="RND-6_FAMILY-4028";Tend="1152";Tstart="706";shortTE="F";uid="d0abb2a2-6f94-4d56-8190-2128b55a15c8"
CABPRJ010000001.1	RepeatMasker	DNA/CMC-EnSpm	5348178	5348299	446	+	.	ID="RND-5_FAMILY-1114";Tend="1190";Tstart="1071";shortTE="F";uid="38e7da7d-72d7-41c5-bc55-7a1908dd1261"
CABPRJ010000001.1	RepeatMasker	Retroposon?	6887226	6887673	2565	+	.	ID="RND-1_FAMILY-22";Tend="1701";Tstart="1250";shortTE="F";uid="c55ea1e1-7836-4f31-8ad8-4b0b9a7564ea"
CABPRJ010000001.1	RepeatMasker	Retroposon?	3682504	3682730	478	+	.	ID="RND-5_FAMILY-4854";Tend="359";Tstart="118";shortTE="F";uid="0e963d54-3265-4541-ac5d-7ba9b402d43d"
CABPRJ010000001.1	RepeatMasker	DNA	2809185	2809540	891	+	.	ID="ttaa2b_ap";Tend="393";Tstart="74";shortTE="F";uid="303d6255-e7a8-498e-88e9-d37b8b1294fe"
CABPRJ010000001.1	RepeatMasker	Unknown	6117947	6118200	1045	+	.	ID="RND-6_FAMILY-31231";Tend="1600";Tstart="1355";shortTE="F";uid="31cb75ee-5c1d-40ad-ae4c-f4208db3cbc6"
CABPRJ010000001.1	RepeatMasker	LINE/RTE-BovB	2806726	2806986	1053	+	.	ID="RND-1_FAMILY-79";Tend="1741";Tstart="1477";shortTE="F";uid="20a9a48e-807a-4050-b81b-a6713ccd1543"
CABPRJ010000001.1	RepeatMasker	DNA/Ginger-1	5395061	5395601	2926	+	.	ID="RND-1_FAMILY-12";Tend="1480";Tstart="931";shortTE="F";uid="cc8cfc4a-3014-4351-9246-10e89ddac146"
CABPRJ010000001.1	RepeatMasker	DNA/hAT	4837322	4837603	1147	+	.	ID="RND-6_FAMILY-5008";Tend="2126";Tstart="1824";shortTE="F";uid="95edee59-8a4c-4f5d-b38d-584a3bee0a84"
CABPRJ010000001.1	RepeatMasker	Unknown	16442	16669	797	+	.	ID="RND-6_FAMILY-3381";Tend="1230";Tstart="1032";shortTE="F";uid="0a3bf9c2-27a3-4490-bf9b-ebac8a990b8e"
CABPRJ010000001.1	RepeatMasker	DNA	6306430	6306785	1038	+	.	ID="RND-6_FAMILY-14444";Tend="1404";Tstart="1060";shortTE="F";uid="9576e827-5cd6-49e8-8121-6db49aa99bb6"
CABPRJ010000001.1	RepeatMasker	Unknown	757218	757433	948	+	.	ID="RND-3_FAMILY-29";Tend="1368";Tstart="1154";shortTE="F";uid="47355e99-1bf9-458f-afde-c58575279bc2"
CABPRJ010000001.1	RepeatMasker	DNA/MULE-MuDR	5961605	5961742	496	+	.	ID="RND-6_FAMILY-7584";Tend="1539";Tstart="1417";shortTE="F";uid="a9c9d794-4c61-4f1b-8e9f-bd52c5d2bc74"
CABPRJ010000001.1	RepeatMasker	DNA/Ginger-1	5748744	5748972	525	+	.	ID="RND-5_FAMILY-95";Tend="1159";Tstart="922";shortTE="F";uid="a2c0f9c5-5c0d-4670-817b-3ddcce59e087"
CABPRJ010000001.1	RepeatMasker	DNA/Ginger-1	3231329	3231825	1948	+	.	ID="rnd-4_family-311";Tend="1679";Tstart="1304";shortTE="F";uid="27ab57d9-3684-4498-88d9-e8c025eb5ffd"
CABPRJ010000001.1	RepeatMasker	Retroposon?	2831005	2831171	476	+	.	ID="RND-1_FAMILY-35";Tend="1984";Tstart="1754";shortTE="F";uid="0613bc3b-c9cd-457d-bce3-f961be33311c"
CABPRJ010000001.1	RepeatMasker	Retroposon?	2375580	2375835	674	+	.	ID="RND-1_FAMILY-193";Tend="1723";Tstart="1488";shortTE="F";uid="f9445630-0bd5-4aeb-adb8-dd1e72e5ab8c"
CABPRJ010000001.1	RepeatMasker	Retroposon?	6871806	6873040	4692	+	.	ID="RND-6_FAMILY-5185";Tend="2047";Tstart="635";shortTE="F";uid="0b0e7835-9a62-4966-86cd-f90e9154efc8"
CABPRJ010000001.1	RepeatMasker	DNA/Ginger-1	6866039	6866335	406	+	.	ID="RND-5_FAMILY-95";Tend="1205";Tstart="888";shortTE="F";uid="f3666fb7-b621-4218-a936-e96f9a55b8d8"
CABPRJ010000001.1	RepeatMasker	DNA/MULE-MuDR	1858652	1859080	471	+	.	ID="RND-5_FAMILY-6001";Tend="1544";Tstart="1086";shortTE="F";uid="72e65694-614d-4635-8dd6-71900d0cacc8"
CABPRJ010000001.1	RepeatMasker	DNA/Kolobok-E	1228870	1229112	791	+	.	ID="RND-5_FAMILY-2381";Tend="2124";Tstart="1909";shortTE="F";uid="707c8a4d-9c2e-41f2-985f-c961dbab7bd3"
CABPRJ010000001.1	RepeatMasker	DNA/Ginger-1	3705611	3706355	4386	+	.	ID="RND-6_FAMILY-263";Tend="1749";Tstart="978";shortTE="F";uid="6924555b-28df-4077-8935-a0be14839969"
CABPRJ010000001.1	RepeatMasker	DNA	571476	571810	548	+	.	ID="TTAA5_AP";Tend="326";Tstart="1";shortTE="F";uid="cb9c4ff0-afdb-49cc-a268-b92b0bca028b"
CABPRJ010000001.1	RepeatMasker	Retroposon?	4496977	4497123	750	+	.	ID="RND-4_FAMILY-241";Tend="1714";Tstart="1117";shortTE="F";uid="cba32565-443c-41be-84c0-5a0085476b03"
CABPRJ010000001.1	RepeatMasker	Unknown	1027845	1028045	1041	+	.	ID="RND-4_FAMILY-1509";Tend="1265";Tstart="1044";shortTE="F";uid="f5edcb37-bea7-439e-af10-b8803105aa48"
CABPRJ010000001.1	RepeatMasker	DNA/hAT-Tip100	1291756	1292294	1009	+	.	ID="RND-6_FAMILY-13247";Tend="726";Tstart="121";shortTE="F";uid="d962b7c8-c9f4-42a6-a448-27d6d2e6648f"
CABPRJ010000001.1	RepeatMasker	Unknown	6258842	6259480	1821	+	.	ID="RND-2_FAMILY-88";Tend="1626";Tstart="953";shortTE="F";uid="27d8867f-44eb-45f2-be4a-eba58bcf4216"
CABPRJ010000001.1	RepeatMasker	Retroposon?	6520688	6520874	1051	+	.	ID="RND-1_FAMILY-93";Tend="1222";Tstart="1037";shortTE="F";uid="6d3b12af-2872-49ec-8203-5e4e7ff7ab91"
CABPRJ010000001.1	RepeatMasker	Retroposon?	1822986	1823346	1416	+	.	ID="RND-5_FAMILY-8932";Tend="1299";Tstart="912";shortTE="F";uid="d7c102b0-a408-4686-8303-4bdf6b142353"
CABPRJ010000001.1	RepeatMasker	DNA/hAT-Tip100	3860817	3861118	863	+	.	ID="RND-5_FAMILY-4218";Tend="1933";Tstart="1621";shortTE="F";uid="99512922-8db1-4d4e-8db8-a94e5e861e0a"
CABPRJ010000001.1	RepeatMasker	DNA/hAT	6222917	6223398	1492	+	.	ID="DNA8-17_AP";Tend="497";Tstart="28";shortTE="F";uid="5d59fc8b-987f-4b63-acc6-e950ad3200d5"
CABPRJ010000001.1	RepeatMasker	DNA/Ginger-1	262646	262842	886	+	.	ID="rnd-5_family-95";Tend="1334";Tstart="1148";shortTE="F";uid="ae3413dd-fdf7-4f84-bb79-7ef586f96d4b"
CABPRJ010000001.1	RepeatMasker	DNA	2581534	2581706	593	+	.	ID="RND-6_FAMILY-3139";Tend="1600";Tstart="1431";shortTE="F";uid="1601f77b-2e79-4708-8d07-4122ed9e3ffc"
CABPRJ010000001.1	RepeatMasker	DNA/hAT-Ac	3670048	3671206	5417	+	.	ID="RND-6_FAMILY-6162";Tend="1651";Tstart="520";shortTE="F";uid="a3d58d3e-601e-44ee-b290-29a9177a0550"
CABPRJ010000001.1	RepeatMasker	Retroposon?	1012997	1013458	1100	+	.	ID="RND-5_FAMILY-3149";Tend="1411";Tstart="963";shortTE="F";uid="5b908a6d-4bab-4447-9701-7616e9e1a16a"
CABPRJ010000001.1	RepeatMasker	Retroposon?	2955811	2956245	2499	+	.	ID="RND-5_FAMILY-3149";Tend="1453";Tstart="995";shortTE="F";uid="6d7f2b43-737a-490c-853e-520b3c6454f6"
CABPRJ010000001.1	RepeatMasker	Retroposon?	1506376	1506501	463	+	.	ID="RND-4_FAMILY-241";Tend="1745";Tstart="1613";shortTE="F";uid="b6a78a4d-8bc6-4e5a-bf57-5cf77db2ae61"
CABPRJ010000001.1	RepeatMasker	DNA/Ginger-1	1331421	1331645	552	+	.	ID="RND-6_FAMILY-16066";Tend="648";Tstart="434";shortTE="F";uid="82541c5b-3eb5-44f0-a763-6348d165dcc9"
CABPRJ010000001.1	RepeatMasker	Unknown	4145579	4145713	699	+	.	ID="RND-5_FAMILY-671";Tend="1333";Tstart="1205";shortTE="F";uid="541fb28b-d3f6-499d-a27f-c5f057b1fa8c"
CABPRJ010000001.1	RepeatMasker	LINE/R1	6589090	6589489	2190	+	.	ID="RND-5_FAMILY-732";Tend="1379";Tstart="980";shortTE="F";uid="5031d928-08e0-4c3f-8632-f77bc2e98223"
CABPRJ010000001.1	RepeatMasker	Unknown	691981	692929	1822	+	.	ID="RND-6_FAMILY-3818";Tend="1483";Tstart="567";shortTE="F";uid="23efb0db-d5b2-4976-bbf3-09abd4e7fec2"
CABPRJ010000001.1	RepeatMasker	DNA/Kolobok-E	2857889	2858372	2363	+	.	ID="RND-6_FAMILY-13202";Tend="1403";Tstart="946";shortTE="F";uid="5a12e0b3-e827-4bf6-8f83-61215e43fbac"
CABPRJ010000001.1	RepeatMasker	DNA/Kolobok-E	61994	62210	1188	+	.	ID="RND-5_FAMILY-2381";Tend="2185";Tstart="1538";shortTE="F";uid="b236430b-81a7-4074-9a53-770c1ae8c604"
CABPRJ010000001.1	RepeatMasker	DNA/Kolobok-E	5966385	5966868	2341	+	.	ID="rnd-5_family-3481";Tend="1425";Tstart="919";shortTE="F";uid="8d6db34f-ec15-4977-921e-ffbed537b4d3"
CABPRJ010000001.1	RepeatMasker	Unknown	1623293	1624038	3101	+	.	ID="RND-5_FAMILY-1763";Tend="1548";Tstart="798";shortTE="F";uid="eba9955d-15ee-4a26-a498-cf3475b06e54"
CABPRJ010000001.1	RepeatMasker	DNA/Kolobok-E	6891611	6892046	2378	+	.	ID="RND-6_FAMILY-13202";Tend="1405";Tstart="951";shortTE="F";uid="7b579c24-26f5-4b0c-8e32-411b671f1cc2"
CABPRJ010000001.1	RepeatMasker	DNA/Ginger-1	6394762	6395168	1561	+	.	ID="RND-1_FAMILY-12";Tend="1381";Tstart="975";shortTE="F";uid="79c7002a-7fda-43be-a9e2-8cb62a2081a0"
CABPRJ010000001.1	RepeatMasker	Retroposon?	239997	241266	545	+	.	ID="RND-4_FAMILY-241";TEgroup="ctg_1%7CRND-4_FAMILY-241%7C2";Tend="1772";Tstart="674";shortTE="F";uid="367a6268-1f52-49cd-b84c-a53147d63733"
CABPRJ010000001.1	RepeatMasker	DNA/Ginger-1	560294	560542	1071	+	.	ID="RND-4_FAMILY-311";Tend="1699";Tstart="1452";shortTE="F";uid="e545865b-e829-47cb-9685-238d7af6e3d8"
CABPRJ010000001.1	RepeatMasker	DNA/Ginger-1	1899685	1900115	400	+	.	ID="RND-6_FAMILY-4094";Tend="1090";Tstart="652";shortTE="F";uid="eba9dca9-c61e-42e7-b500-662243a992e4"
CABPRJ010000001.1	RepeatMasker	Retroposon?	1603328	1603926	2696	+	.	ID="RND-1_FAMILY-22";Tend="1631";Tstart="1003";shortTE="F";uid="1ea32bfc-f3fb-4165-99cf-c28b211dff80"
CABPRJ010000001.1	RepeatMasker	DNA/Ginger-1	6512549	6512660	480	+	.	ID="RND-4_FAMILY-145";Tend="1098";Tstart="987";shortTE="F";uid="c21bdf1f-5bd5-4d3d-9d8e-311204ac56c7"
CABPRJ010000001.1	RepeatMasker	DNA/Ginger-1	5931838	5932151	789	+	.	ID="RND-4_FAMILY-311";Tend="1238";Tstart="928";shortTE="F";uid="bb31e462-db17-455c-8904-e3f9df82d287"
CABPRJ010000001.1	RepeatMasker	DNA/TcMar-Pogo	4201663	4201877	1192	+	.	ID="RND-6_FAMILY-9403";Tend="1211";Tstart="995";shortTE="F";uid="51364258-816b-4a9f-a56c-49ad81d1107b"
CABPRJ010000001.1	RepeatMasker	DNA/TcMar-Mariner	6887678	6888613	7112	+	.	ID="RND-1_FAMILY-201";Tend="1915";Tstart="923";shortTE="F";uid="03aae266-72cf-4443-a030-ef4142b25f49"
CABPRJ010000001.1	RepeatMasker	Unknown	5510741	5511329	436	+	.	ID="RND-6_FAMILY-2675";TEgroup="ctg_1%7CRND-6_FAMILY-2675%7C1";Tend="1434";Tstart="723";shortTE="T";uid="c99178a1-e8e7-4243-bae6-31e4de84b775"
CABPRJ010000001.1	RepeatMasker	Retroposon?	5116375	5116633	1224	+	.	ID="RND-5_FAMILY-4854";Tend="2873";Tstart="2622";shortTE="F";uid="d8bad89f-ac89-4e98-80f1-3bf564f74edb"
CABPRJ010000001.1	RepeatMasker	Unknown	5639763	5640072	904	+	.	ID="RND-5_FAMILY-5951";Tend="1588";Tstart="1266";shortTE="F";uid="ff27e2b0-61db-4dc0-944d-6ddff28ef6e7"
CABPRJ010000001.1	RepeatMasker	Retroposon?	1964189	1964819	2703	+	.	ID="RND-6_FAMILY-5185";Tend="1274";Tstart="642";shortTE="F";uid="85629ac6-02d2-4843-be9c-4d66d1d62b0c"
CABPRJ010000001.1	RepeatMasker	DNA/hAT-hAT19	6603417	6603768	947	+	.	ID="HAT-N7_AP";Tend="351";Tstart="18";shortTE="F";uid="32232e42-6a68-4e2d-8774-8af62bc8309b"
CABPRJ010000001.1	RepeatMasker	DNA/Ginger-1	5074702	5075022	622	+	.	ID="RND-6_FAMILY-35072";Tend="1330";Tstart="990";shortTE="F";uid="21c4fb00-3b2c-404e-be30-ddc10cbcb282"
CABPRJ010000001.1	RepeatMasker	RC/Helitron	4449759	4451026	3683	+	.	ID="RND-6_FAMILY-9356";Tend="1979";Tstart="760";shortTE="F";uid="bc8cee2d-82dd-4452-9ed3-413d592e2d0f"
CABPRJ010000001.1	RepeatMasker	DNA/Kolobok-E	5262012	5262571	2775	+	.	ID="RND-1_FAMILY-28";Tend="1632";Tstart="1062";shortTE="F";uid="543337e3-54ee-491c-b1e0-24c758e943a9"
CABPRJ010000001.1	RepeatMasker	DNA/CMC-Chapaev-3	6617444	6617698	486	+	.	ID="ENSPM-3N1_RPR";Tend="505";Tstart="238";shortTE="F";uid="32d2cfbf-5b42-4be7-9483-b1622563e7db"
CABPRJ010000001.1	RepeatMasker	DNA/Ginger-1	4204494	4204684	883	+	.	ID="RND-4_FAMILY-145";Tend="1189";Tstart="989";shortTE="F";uid="54a3bc05-392e-47ce-88b7-55fb2914f94d"
CABPRJ010000001.1	RepeatMasker	DNA/Ginger-1	6855306	6855531	473	+	.	ID="RND-2_FAMILY-26";Tend="932";Tstart="683";shortTE="F";uid="24f0cbf2-296e-4f5f-823d-3c6e15edcc72"
CABPRJ010000001.1	RepeatMasker	Unknown	5817384	5817735	601	+	.	ID="RND-4_FAMILY-1421";Tend="1448";Tstart="1144";shortTE="F";uid="1651b41b-7b7f-4b5d-bd28-ed3a83c0700a"
CABPRJ010000001.1	RepeatMasker	Satellite	2704550	2704693	814	+	.	ID="SAT-1_LVA";Tend="1252";Tstart="1106";shortTE="F";uid="cf639eb1-f4d9-40b4-9e7e-69da3214f936"
CABPRJ010000001.1	RepeatMasker	DNA/Ginger-1	3227418	3227658	566	+	.	ID="RND-6_FAMILY-263";Tend="1833";Tstart="1587";shortTE="F";uid="bfd7b736-3406-4228-b028-5b418e221e72"
CABPRJ010000001.1	RepeatMasker	DNA/hAT-hAT19	3151212	3151433	778	+	.	ID="DNA8-78_AP";Tend="624";Tstart="408";shortTE="F";uid="932bb454-e872-442f-8704-8d91dc397f11"
CABPRJ010000001.1	RepeatMasker	DNA/hAT	3527591	3527877	1020	+	.	ID="RND-6_FAMILY-2017";Tend="1308";Tstart="1004";shortTE="F";uid="ba970bc5-c700-4721-8dbc-7026480dd110"
CABPRJ010000001.1	RepeatMasker	DNA/Ginger-1	3849444	3850137	905	+	.	ID="RND-5_FAMILY-95";Tend="1658";Tstart="922";shortTE="F";uid="27f47e20-f6b6-4ba6-8aa3-799c01dda03c"
CABPRJ010000001.1	RepeatMasker	DNA/Ginger-1	1025617	1025723	533	+	.	ID="RND-5_FAMILY-95";Tend="1437";Tstart="1337";shortTE="F";uid="f521fdb6-547e-4e3c-ba9d-23d7bf2dc1e5"
CABPRJ010000001.1	RepeatMasker	LINE/R1	3944792	3945078	1153	+	.	ID="RND-6_FAMILY-16872";Tend="1731";Tstart="1447";shortTE="F";uid="7b72cc0a-8555-4370-b1d8-76052bdb58b6"
CABPRJ010000001.1	RepeatMasker	DNA	5639274	5639716	1498	+	.	ID="TTAA2B_AP";Tend="425";Tstart="2";shortTE="F";uid="f9a583eb-9fbf-4ee5-9613-22c53ae8b344"
CABPRJ010000001.1	RepeatMasker	DNA/hAT-Tip100	4123411	4123528	616	+	.	ID="RND-5_FAMILY-2832";Tend="537";Tstart="423";shortTE="F";uid="f5aa0a06-344d-4199-8fe9-258252b09947"
CABPRJ010000001.1	RepeatMasker	DNA/Ginger-1	3586305	3586532	453	+	.	ID="RND-5_FAMILY-5114";Tend="965";Tstart="731";shortTE="F";uid="2a16ced3-ad72-486a-84ef-cefe89ecb8ab"
CABPRJ010000001.1	RepeatMasker	Unknown	3201313	3201613	1471	+	.	ID="RND-4_FAMILY-787";Tend="1256";Tstart="964";shortTE="F";uid="52f51a07-d1b1-413d-aa50-de05467bb4d8"
CABPRJ010000001.1	RepeatMasker	DNA/MULE-MuDR	463290	463442	786	+	.	ID="RND-6_FAMILY-33434";Tend="1052";Tstart="918";shortTE="F";uid="fee56c28-4685-408a-8463-64f6cb57dbb2"
CABPRJ010000001.1	RepeatMasker	DNA/MULE-MuDR	1280033	1280172	424	+	.	ID="RND-1_FAMILY-136";Tend="1916";Tstart="1775";shortTE="F";uid="d09b2d4f-1925-4154-943d-b1d1a03b1389"
CABPRJ010000001.1	RepeatMasker	DNA/hAT-Tip100	2217116	2217244	796	+	.	ID="RND-5_FAMILY-3499";Tend="1213";Tstart="1086";shortTE="F";uid="5c80a482-2a63-4da8-ac3e-5145e8f66e9b"
CABPRJ010000001.1	RepeatMasker	Unknown	6497758	6498411	4070	+	.	ID="RND-6_FAMILY-14492";Tend="1624";Tstart="939";shortTE="F";uid="01e55e27-33fe-4638-a50d-e3b36dbcecbb"
CABPRJ010000001.1	RepeatMasker	Retroposon?	1173295	1173780	2069	+	.	ID="RND-5_FAMILY-3149";Tend="1478";Tstart="1003";shortTE="F";uid="21fa7a5d-0b5c-4e2f-8de3-bfce019850a6"
CABPRJ010000001.1	RepeatMasker	Retroposon?	2202708	2203135	1765	+	.	ID="RND-5_FAMILY-8932";Tend="1346";Tstart="926";shortTE="F";uid="4aa93cd8-e8bd-4a37-a6ab-9d7de598e13a"
CABPRJ010000001.1	RepeatMasker	Unknown	2788023	2788224	581	+	.	ID="RND-3_FAMILY-29";Tend="1094";Tstart="904";shortTE="F";uid="bb2b8330-6c63-4673-abb2-680cfdca7af8"
CABPRJ010000001.1	RepeatMasker	LINE/RTE-BovB	5062900	5063155	568	+	.	ID="RND-6_FAMILY-18497";Tend="1613";Tstart="1368";shortTE="F";uid="a7670f34-4ca2-4826-80eb-5fd70bce84f7"
CABPRJ010000001.1	RepeatMasker	Unknown	2652754	2652883	444	+	.	ID="RND-6_FAMILY-6304";Tend="2581";Tstart="2438";shortTE="F";uid="56dd85e3-d6a0-4c3a-859a-75bf6d744322"
CABPRJ010000001.1	RepeatMasker	DNA/Sola-1	6425817	6426077	650	+	.	ID="RND-5_FAMILY-4974";TEgroup="ctg_1%7CRND-5_FAMILY-4974%7C1";Tend="1330";Tstart="934";shortTE="F";uid="9db72b8a-a953-4cc1-96d1-61e9dd3b2a68"
CABPRJ010000001.1	RepeatMasker	Unknown	4373891	4374018	587	+	.	ID="RND-6_FAMILY-5948";Tend="977";Tstart="854";shortTE="F";uid="3c425859-79ad-4c0f-967d-6073980faad9"
CABPRJ010000001.1	RepeatMasker	DNA/Ginger-1	1011028	1012205	2428	+	.	ID="RND-2_FAMILY-26";Tend="2491";Tstart="1019";shortTE="F";uid="fb412c45-24b2-455b-9026-604f9ccf91ee"
CABPRJ010000001.1	RepeatMasker	DNA	4960415	4960580	483	+	.	ID="DNA-TTAA-1_AP";Tend="404";Tstart="233";shortTE="F";uid="930027c4-fd16-43b8-bb19-7fd117c1f2f5"
CABPRJ010000001.1	RepeatMasker	DNA/TcMar-Tigger	4399435	4399638	642	+	.	ID="RND-5_FAMILY-2216";TEgroup="ctg_1%7CRND-5_FAMILY-2216%7C2";Tend="1298";Tstart="849";shortTE="F";uid="57586a2a-81a7-4f54-98c2-53dbff158c69"
CABPRJ010000001.1	RepeatMasker	DNA/hAT-hAT19	5731907	5732593	747	+	.	ID="HAT-1_RPR";Tend="1426";Tstart="744";shortTE="F";uid="7be6bca0-dbd6-4dca-9fd2-fc4375cb9a32"
CABPRJ010000001.1	RepeatMasker	Unknown	802861	803776	5684	+	.	ID="RND-5_FAMILY-2094";Tend="1928";Tstart="971";shortTE="F";uid="79b23b6c-6f5e-4422-b152-0bb4849487de"
CABPRJ010000001.1	RepeatMasker	Unknown	1352164	1352297	415	+	.	ID="RND-4_FAMILY-4488";Tend="1341";Tstart="1182";shortTE="F";uid="7b25962c-abbc-4abf-84a8-62594bc85d22"
CABPRJ010000001.1	RepeatMasker	DNA/Ginger-2	6842062	6842489	689	+	.	ID="RND-5_FAMILY-3791";TEgroup="ctg_1%7CRND-5_FAMILY-3791%7C1";Tend="1464";Tstart="931";shortTE="F";uid="204c6519-dcc0-4007-8c36-603f6707087f"
CABPRJ010000001.1	RepeatMasker	DNA/TcMar-Mariner	409816	410134	732	+	.	ID="MARINER-N30_HSAL";Tend="898";Tstart="589";shortTE="F";uid="e5d3bc6d-b1ef-488a-b2f7-9ba6b2c76396"
CABPRJ010000001.1	RepeatMasker	DNA/TcMar-Mariner	1221171	1222038	1901	+	.	ID="MARINER-25_SIN";TEgroup="ctg_1%7CMARINER-25_SIN%7C1";Tend="1324";Tstart="1";shortTE="F";uid="8d0b81d4-d066-4ddf-a299-eb131d001877"
CABPRJ010000001.1	RepeatMasker	Retroposon?	5141067	5141617	2939	+	.	ID="RND-6_FAMILY-5185";Tend="1121";Tstart="163";shortTE="F";uid="b0ca6584-32e9-4666-b75b-b180b8778602"
CABPRJ010000001.1	RepeatMasker	DNA/hAT-Tip100	976585	977786	3355	+	.	ID="RND-6_FAMILY-4264";Tend="1110";Tstart="39";shortTE="F";uid="b2a1016a-4487-43ad-947e-f10f1318e0f2"
CABPRJ010000001.1	RepeatMasker	LINE/Penelope	1949217	1949332	669	+	.	ID="RND-1_FAMILY-175";Tend="855";Tstart="739";shortTE="F";uid="dc35ce82-8855-4d07-9517-88decb968c52"
CABPRJ010000001.1	RepeatMasker	DNA/MULE-MuDR	1458706	1459196	1842	+	.	ID="RND-5_FAMILY-11146";Tend="1458";Tstart="855";shortTE="F";uid="d110a87c-2701-499f-a7ef-4a647f4fccad"
CABPRJ010000001.1	RepeatMasker	DNA/hAT-Tip100	638280	638432	636	+	.	ID="RND-6_FAMILY-9406";Tend="1443";Tstart="1284";shortTE="F";uid="7390fcd2-5f31-454d-8bd6-f101c4e034c7"
CABPRJ010000001.1	RepeatMasker	DNA	3881523	3881685	420	+	.	ID="RND-6_FAMILY-3139";Tend="1602";Tstart="1443";shortTE="F";uid="f345c465-a528-4246-ba46-97a2f295ae9c"
CABPRJ010000001.1	RepeatMasker	Retroposon?	1580746	1581230	2264	+	.	ID="RND-5_FAMILY-3149";Tend="1445";Tstart="995";shortTE="F";uid="0b13c4c4-6893-494b-a21b-fbed2cbe8a80"
CABPRJ010000001.1	RepeatMasker	RC/Helitron	5781973	5782118	716	+	.	ID="RND-6_FAMILY-8525";Tend="1226";Tstart="1085";shortTE="F";uid="279728db-c5eb-4c8c-96d8-95266c751bb0"
CABPRJ010000001.1	RepeatMasker	DNA/P	186374	186508	741	+	.	ID="RND-6_FAMILY-11812";Tend="1615";Tstart="1482";shortTE="F";uid="d7bfb644-b981-4ef4-bb93-ce79657c1b35"
CABPRJ010000001.1	RepeatMasker	DNA	6598530	6598782	630	+	.	ID="RND-6_FAMILY-8590";Tend="1692";Tstart="1437";shortTE="F";uid="5a26825a-b2d2-4b03-8ab7-24ef0c87032d"
CABPRJ010000001.1	RepeatMasker	DNA/Ginger-1	6038550	6039216	2884	+	.	ID="RND-5_FAMILY-5114";Tend="1869";Tstart="1126";shortTE="F";uid="f8342286-90e3-4a33-8349-47ecbff473db"
CABPRJ010000001.1	RepeatMasker	LINE/Penelope	366526	366637	869	+	.	ID="RND-4_FAMILY-1977";Tend="1316";Tstart="1206";shortTE="F";uid="5f2325e1-5e4e-4cc2-a322-3f89f5bd7206"
CABPRJ010000001.1	RepeatMasker	Retroposon?	355623	355948	1715	+	.	ID="RND-4_FAMILY-1821";Tend="1185";Tstart="858";shortTE="F";uid="4845b8d6-6669-4cd7-a69e-d4ffd8a91c38"
CABPRJ010000001.1	RepeatMasker	DNA/Ginger-1	2068461	2068679	907	+	.	ID="rnd-1_family-58";Tend="2514";Tstart="2277";shortTE="F";uid="f0f34ad1-054e-4e3d-aa96-a8d1d0ef5a63"
CABPRJ010000001.1	RepeatMasker	DNA	3241357	3241525	559	+	.	ID="RND-6_FAMILY-7932";Tend="1590";Tstart="1426";shortTE="F";uid="5ff500ee-555d-4929-877e-a92fdea26221"
CABPRJ010000001.1	RepeatMasker	Retroposon?	5841599	5842002	592	+	.	ID="RND-6_FAMILY-14413";Tend="1372";Tstart="954";shortTE="F";uid="76130a86-2d2d-4b92-9f87-54934a411b5f"
CABPRJ010000001.1	RepeatMasker	DNA/hAT-Tip100	3812995	3813337	614	+	.	ID="RND-6_FAMILY-9406";Tend="1313";Tstart="972";shortTE="F";uid="c6ef0cb8-edf7-4649-8cdf-6d2551984580"
CABPRJ010000001.1	RepeatMasker	Unknown	6534523	6534753	1504	+	.	ID="RND-5_FAMILY-14444";Tend="1187";Tstart="961";shortTE="F";uid="8ffdf495-f08a-4f5a-8461-81e0b4b24ffa"
CABPRJ010000001.1	RepeatMasker	Unknown	1919032	1919194	456	+	.	ID="RND-2_FAMILY-88";Tend="1406";Tstart="1258";shortTE="F";uid="8d186ebc-50b1-489f-a237-233f8e15e0f9"
CABPRJ010000001.1	RepeatMasker	DNA/hAT-hAT19	5731192	5731359	542	+	.	ID="HAT-N9_AP";Tend="176";Tstart="1";shortTE="F";uid="4a17ec93-c55f-498d-863d-0fdfe6403ee5"
CABPRJ010000001.1	RepeatMasker	Unknown	3142012	3142280	1691	+	.	ID="RND-6_FAMILY-23275";Tend="1233";Tstart="963";shortTE="F";uid="803af1a1-f8d6-4813-ad86-f7abd054504a"
CABPRJ010000001.1	RepeatMasker	Unknown	6265553	6265810	1332	+	.	ID="RND-5_FAMILY-4497";Tend="1235";Tstart="975";shortTE="F";uid="38e942ba-5dbf-4a7c-9302-00de350cc201"
CABPRJ010000001.1	RepeatMasker	RC/Helitron	3464125	3464533	699	+	.	ID="RND-5_FAMILY-5861";TEgroup="ctg_1%7CRND-5_FAMILY-5861%7C9";Tend="1166";Tstart="835";shortTE="F";uid="9444397e-42e3-48ac-b2e2-bc01737573e5"
CABPRJ010000001.1	RepeatMasker	DNA/hAT-Tip100	6101121	6101306	840	+	.	ID="RND-5_FAMILY-1917";Tend="1149";Tstart="972";shortTE="F";uid="a5475b86-9a7c-472d-b043-c3a6a7a967ac"
CABPRJ010000001.1	RepeatMasker	Unknown	2590435	2591150	1600	+	.	ID="RND-6_FAMILY-15083";Tend="1504";Tstart="833";shortTE="F";uid="d8043757-ed66-43e8-a69b-e1810af74536"
CABPRJ010000001.1	RepeatMasker	Unknown	3351726	3352202	3386	+	.	ID="RND-6_FAMILY-17143";Tend="1465";Tstart="979";shortTE="F";uid="4ae4f01e-86b4-4f44-8f33-f9b6d92ded88"
CABPRJ010000001.1	RepeatMasker	DNA/Ginger-2	145344	145468	727	+	.	ID="RND-5_FAMILY-4114";Tend="1358";Tstart="1227";shortTE="F";uid="10f19014-9b0a-4db5-82b5-32c278b9ca56"
CABPRJ010000001.1	RepeatMasker	LINE/I-Jockey	3290392	3291076	624	+	.	ID="JOCKEY-4_RPR";Tend="2059";Tstart="1622";shortTE="F";uid="6e356264-0ac7-4842-8c3a-5cee8e8f0a30"
CABPRJ010000001.1	RepeatMasker	Retroposon?	1169305	1169554	479	+	.	ID="RND-4_FAMILY-241";Tend="1806";Tstart="1499";shortTE="F";uid="52887506-0e23-462e-9ac9-dae6508384f7"
CABPRJ010000001.1	RepeatMasker	DNA/hAT-Charlie	5679713	5679872	572	+	.	ID="RND-6_FAMILY-20072";Tend="1353";Tstart="1197";shortTE="F";uid="4bdf39a6-0c49-40ae-954c-5bd3dee57224"
CABPRJ010000001.1	RepeatMasker	Unknown	6001599	6002089	2644	+	.	ID="RND-6_FAMILY-24773";Tend="1600";Tstart="1132";shortTE="F";uid="9e252351-b3aa-45d8-9cc4-6eb15313be9e"
CABPRJ010000001.1	RepeatMasker	DNA/Ginger-1	2524211	2524324	402	+	.	ID="RND-6_FAMILY-4437";Tend="1279";Tstart="1173";shortTE="F";uid="9d0b2411-054e-4505-afb0-ffca2da994d3"
CABPRJ010000001.1	RepeatMasker	Retroposon?	5821246	5821735	2185	+	.	ID="RND-5_FAMILY-8932";Tend="1348";Tstart="924";shortTE="F";uid="730f5b51-0918-48e8-88f2-ebacf7dbaf48"
CABPRJ010000001.1	RepeatMasker	DNA	3551667	3551854	539	+	.	ID="ttaa2b_ap";Tend="291";Tstart="86";shortTE="F";uid="1007460f-20ab-4eaa-822b-b90453c64ac4"
CABPRJ010000001.1	RepeatMasker	DNA/Ginger-1	305082	305396	1536	+	.	ID="RND-1_FAMILY-12";Tend="1480";Tstart="1085";shortTE="F";uid="31139d04-e489-4c27-afab-cfd690e93e36"
CABPRJ010000001.1	RepeatMasker	Retroposon?	2166430	2166722	1525	+	.	ID="RND-6_FAMILY-5185";Tend="2037";Tstart="1798";shortTE="F";uid="4185921b-2941-4bb8-9f04-80313cbc52bb"
CABPRJ010000001.1	RepeatMasker	DNA/Kolobok-E	2855205	2855765	3790	+	.	ID="RND-6_FAMILY-17540";Tend="1549";Tstart="964";shortTE="F";uid="3cbfab1b-0c51-434e-849c-22fdbd4ae7cd"
CABPRJ010000001.1	RepeatMasker	Retroposon?	5456415	5456597	799	+	.	ID="RND-5_FAMILY-4854";Tend="2796";Tstart="2624";shortTE="F";uid="fcbdcd49-0fd3-46b8-b91a-a895c101f0bb"
CABPRJ010000001.1	RepeatMasker	Retroposon?	32632	32863	713	+	.	ID="RND-5_FAMILY-4854";Tend="666";Tstart="399";shortTE="F";uid="9d3387b3-221f-45e5-998d-7f1e15550fb7"
CABPRJ010000001.1	RepeatMasker	DNA/Ginger-1	4844608	4844943	887	+	.	ID="RND-4_FAMILY-311";Tend="1237";Tstart="910";shortTE="F";uid="eecd84a3-4de2-4483-a21d-2ef5a09852d1"
CABPRJ010000001.1	RepeatMasker	DNA/Kolobok-E	1526639	1527062	1854	+	.	ID="RND-6_FAMILY-13202";Tend="1414";Tstart="939";shortTE="F";uid="43dc5ae6-b85f-4397-8a27-d53ba61cfa38"
CABPRJ010000001.1	RepeatMasker	Unknown	3146225	3146433	653	+	.	ID="RND-5_FAMILY-920";Tend="1080";Tstart="885";shortTE="F";uid="944d23c5-e2af-47b4-bbd8-b788ca0acb23"
CABPRJ010000001.1	RepeatMasker	Retroposon?	1287586	1287936	557	+	.	ID="RND-6_FAMILY-2796";Tend="1638";Tstart="1258";shortTE="F";uid="2b4714c0-4a39-4fed-b8a8-943aac702a12"
CABPRJ010000001.1	RepeatMasker	Retroposon?	2688248	2688563	1649	+	.	ID="RND-5_FAMILY-3149";Tend="1319";Tstart="970";shortTE="F";uid="86e87459-082b-487c-a900-dec0704469bc"
CABPRJ010000001.1	RepeatMasker	Unknown	672081	672757	3110	+	.	ID="RND-5_FAMILY-1711";Tend="1510";Tstart="858";shortTE="F";uid="28262515-8da4-4f42-8f0f-768f533b20fe"
CABPRJ010000001.1	RepeatMasker	LINE/I-Jockey	652495	652896	1585	+	.	ID="RND-5_FAMILY-558";Tend="2134";Tstart="1713";shortTE="F";uid="dd09b69a-166e-4787-b7e1-e17924558c93"
CABPRJ010000001.1	RepeatMasker	LINE/R1	4769874	4770181	1058	+	.	ID="RND-6_FAMILY-16872";Tend="1123";Tstart="816";shortTE="F";uid="b1a7d48c-5f54-4d80-a1d1-af613ce10050"
CABPRJ010000001.1	RepeatMasker	DNA/Ginger-1	6702920	6703127	1153	+	.	ID="rnd-6_family-406";Tend="902";Tstart="663";shortTE="F";uid="61ad317c-f0e8-4f4e-b34a-a2b4b97aec7f"
CABPRJ010000001.1	RepeatMasker	DNA	3236897	3237230	1582	+	.	ID="RND-6_FAMILY-14444";Tend="1404";Tstart="1064";shortTE="F";uid="53fe12be-7c65-4ea8-bf19-ada0d6d3a3b9"
CABPRJ010000001.1	RepeatMasker	DNA/Kolobok-E	791262	791516	898	+	.	ID="RND-6_FAMILY-82";Tend="1512";Tstart="1276";shortTE="F";uid="499e86f6-617a-41ff-8fef-259719e4c864"
CABPRJ010000001.1	RepeatMasker	DNA	1782138	1782326	500	+	.	ID="RND-6_FAMILY-7932";Tend="1618";Tstart="1436";shortTE="F";uid="40261705-d37e-4a3c-94ad-fbeb6d0469b5"
CABPRJ010000001.1	RepeatMasker	DNA	6151006	6151242	540	+	.	ID="ttaa5_ap";Tend="224";Tstart="65";shortTE="F";uid="1f644c3f-005d-4ab0-817a-d16a284fb44a"
CABPRJ010000001.1	RepeatMasker	DNA/Kolobok-E	3198234	3198343	732	+	.	ID="RND-6_FAMILY-5146";Tend="1520";Tstart="1416";shortTE="F";uid="2a8deb2c-f31d-4ad7-a96c-18b340a8498b"
CABPRJ010000001.1	RepeatMasker	DNA/Ginger-1	583150	583420	702	+	.	ID="RND-1_FAMILY-12";Tend="1495";Tstart="1248";shortTE="F";uid="ba511480-fd55-4105-ada6-0c804bbf46dd"
CABPRJ010000001.1	RepeatMasker	Retroposon?	4536915	4537139	1177	+	.	ID="RND-5_FAMILY-3149";Tend="1167";Tstart="941";shortTE="F";uid="9892e228-5265-43c8-a405-bc9b17d5fc99"
CABPRJ010000001.1	RepeatMasker	DNA/Ginger-1	3983928	3984498	3077	+	.	ID="RND-1_FAMILY-12";Tend="1484";Tstart="900";shortTE="F";uid="ee937d92-c09d-4fc7-bb11-2f73c4cf3276"
CABPRJ010000001.1	RepeatMasker	DNA	6200506	6200676	431	+	.	ID="TTAA2D_AP";Tend="237";Tstart="56";shortTE="F";uid="51f1fc45-610a-44f7-a2e6-c7f740b8c85b"
CABPRJ010000001.1	RepeatMasker	DNA/hAT-Tip100	2064758	2064979	631	+	.	ID="RND-5_FAMILY-7329";Tend="1143";Tstart="903";shortTE="F";uid="1fea7ca1-45e0-4ac8-a16a-080945186e12"
CABPRJ010000001.1	RepeatMasker	Retroposon?	5424285	5425077	2562	+	.	ID="RND-1_FAMILY-35";Tend="1795";Tstart="796";shortTE="F";uid="1b6c2b2d-2243-4451-8e34-17e9490a6272"
CABPRJ010000001.1	RepeatMasker	Retroposon?	2570549	2571552	5758	+	.	ID="RND-6_FAMILY-2796";Tend="2202";Tstart="1169";shortTE="F";uid="70e8f912-7386-4f94-b6ee-482e1e597bb6"
CABPRJ010000001.1	RepeatMasker	Retroposon?	458732	459715	3585	+	.	ID="RND-6_FAMILY-5185";TEgroup="ctg_1%7CRND-6_FAMILY-5185%7C2";Tend="2073";Tstart="639";shortTE="F";uid="6045186d-8cc0-4e60-8ce5-48cc8115bc68"
CABPRJ010000001.1	RepeatMasker	DNA/Academ-1	4001494	4001776	1961	+	.	ID="RND-6_FAMILY-2600";Tend="1165";Tstart="882";shortTE="F";uid="189b7ec0-c829-4289-92bb-bc9897dc07b2"
CABPRJ010000001.1	RepeatMasker	DNA/Kolobok-E	509773	510180	2492	+	.	ID="RND-6_FAMILY-13202";Tend="1342";Tstart="945";shortTE="F";uid="db90c185-3f02-49e1-9b5b-d6099cc48809"
CABPRJ010000001.1	RepeatMasker	DNA/hAT-Charlie	1014977	1015367	2312	+	.	ID="RND-4_FAMILY-752";Tend="1385";Tstart="1010";shortTE="F";uid="a972deaa-0fda-4cc6-97b1-57553e0d1708"
CABPRJ010000001.1	RepeatMasker	DNA	2298546	2298712	675	+	.	ID="DNA8-77_AP";Tend="402";Tstart="240";shortTE="F";uid="39d0c665-0bbe-49d6-9119-bb1db1202699"
CABPRJ010000001.1	RepeatMasker	DNA/hAT-hAT19	2267341	2267503	515	+	.	ID="DNA8-90_AP";Tend="184";Tstart="2";shortTE="F";uid="3430c723-da8a-4de7-b06d-3b22e27cfd4d"
CABPRJ010000001.1	RepeatMasker	DNA/Ginger-1	4658366	4658468	501	+	.	ID="RND-5_FAMILY-95";Tend="1279";Tstart="1180";shortTE="F";uid="8f50e7d4-1373-4359-8e0d-b936c1c69e8a"
CABPRJ010000001.1	RepeatMasker	Retroposon?	1960501	1961994	8112	+	.	ID="RND-4_FAMILY-1821";Tend="2483";Tstart="861";shortTE="F";uid="d90af47e-7eea-4628-8af1-117b1e898290"
CABPRJ010000001.1	RepeatMasker	LINE/CR1	5911458	5911601	490	+	.	ID="RND-6_FAMILY-3055";Tend="1440";Tstart="1267";shortTE="F";uid="93545c8c-80e8-4422-aeac-5e8702f91b42"
CABPRJ010000001.1	RepeatMasker	Unknown	13965	14068	581	+	.	ID="RND-6_FAMILY-7072";Tend="1636";Tstart="1549";shortTE="F";uid="970dbeeb-301c-4f17-9a9c-f6cad002d224"
CABPRJ010000001.1	RepeatMasker	DNA/Kolobok-E	422575	423004	2215	+	.	ID="RND-6_FAMILY-13202";Tend="1414";Tstart="949";shortTE="F";uid="a85752a9-d29e-4c92-bd03-2b54f70ba5fa"
CABPRJ010000001.1	RepeatMasker	DNA	2011207	2011650	1382	+	.	ID="TTAA5_AP";Tend="441";Tstart="1";shortTE="F";uid="c3e4501d-1fed-48be-867b-a70fadb49c58"
CABPRJ010000001.1	RepeatMasker	DNA/Ginger-1	6158289	6158639	730	+	.	ID="RND-5_FAMILY-95";Tend="1311";Tstart="920";shortTE="F";uid="f20f2386-fb6f-40a4-926a-94d2d7db9ddb"
CABPRJ010000001.1	RepeatMasker	DNA/hAT-Tip100	4980154	4980488	521	+	.	ID="RND-3_FAMILY-853";Tend="1267";Tstart="948";shortTE="F";uid="3e4b79cf-f109-4392-9eb8-d82e8caf2500"
CABPRJ010000001.1	RepeatMasker	DNA/Ginger-1	3884681	3885172	772	+	.	ID="RND-6_FAMILY-35072";Tend="1558";Tstart="1004";shortTE="F";uid="22cb8da4-38b8-41ec-b465-dd860aa5cd68"
CABPRJ010000001.1	RepeatMasker	DNA/hAT-Tip100	3542420	3542601	461	+	.	ID="RND-6_FAMILY-9406";Tend="1194";Tstart="1031";shortTE="F";uid="b6f0ddc6-666c-4a1f-b3ab-a823582ac8b2"
CABPRJ010000001.1	RepeatMasker	Retroposon?	4908977	4909202	1019	+	.	ID="RND-4_FAMILY-241";Tend="1806";Tstart="1584";shortTE="F";uid="96def0b4-4c6f-4a10-bce8-bcd9cc31299c"
CABPRJ010000001.1	RepeatMasker	DNA/Ginger-1	3778127	3778463	2184	+	.	ID="RND-6_FAMILY-263";Tend="1757";Tstart="1426";shortTE="F";uid="75660532-c032-4b27-bc64-5391c9bf7b37"
CABPRJ010000001.1	RepeatMasker	DNA	1455054	1455217	535	+	.	ID="ttaa13_ap";Tend="560";Tstart="413";shortTE="F";uid="28d1f163-579a-4c07-9708-c77d2bf4dee8"
CABPRJ010000001.1	RepeatMasker	DNA/Ginger-1	3973018	3973262	407	+	.	ID="RND-5_FAMILY-95";Tend="1157";Tstart="923";shortTE="F";uid="9b3bef0b-2f2d-40f1-9b12-b55d750331c5"
CABPRJ010000001.1	RepeatMasker	Unknown	4240517	4240767	892	+	.	ID="RND-6_FAMILY-12155";Tend="1068";Tstart="836";shortTE="F";uid="6350e16f-1ffa-4565-b677-68f97ad8f56b"
CABPRJ010000001.1	RepeatMasker	DNA/Ginger-1	5790523	5790942	2331	+	.	ID="RND-4_FAMILY-145";Tend="1401";Tstart="991";shortTE="F";uid="e4593e9c-228b-47b3-9d96-aa7416508d71"
CABPRJ010000001.1	RepeatMasker	Retroposon?	6145921	6146048	493	+	.	ID="RND-4_FAMILY-241";Tend="1703";Tstart="1571";shortTE="F";uid="421bdf86-54a7-494c-9447-ebbb2b5b2e5e"
CABPRJ010000001.1	RepeatMasker	Retroposon?	6284744	6285139	1802	+	.	ID="RND-5_FAMILY-3149";Tend="1443";Tstart="1072";shortTE="F";uid="41cf01e9-3544-4878-b183-89629a260c7d"
CABPRJ010000001.1	RepeatMasker	DNA/Ginger-1	686501	686629	416	+	.	ID="RND-5_FAMILY-95";Tend="1190";Tstart="1048";shortTE="F";uid="70b528d2-abbf-4a0c-8a6e-3b07e462715e"
CABPRJ010000001.1	RepeatMasker	Retroposon?	1533627	1533874	1493	+	.	ID="RND-6_FAMILY-5185";Tend="880";Tstart="633";shortTE="F";uid="6303040c-b9f8-4c2d-b2a5-33fa8e27d833"
CABPRJ010000001.1	RepeatMasker	DNA/hAT-Charlie	878304	878708	638	+	.	ID="RND-6_FAMILY-17743";Tend="2012";Tstart="1641";shortTE="F";uid="f7aafd24-db02-49d1-80f3-061d5002d460"
CABPRJ010000001.1	RepeatMasker	Retroposon?	1052174	1052615	2070	+	.	ID="RND-5_FAMILY-3149";Tend="1837";Tstart="1071";shortTE="F";uid="6aebb24a-dcde-4fc5-8d11-290e22ac4740"
CABPRJ010000001.1	RepeatMasker	Retroposon?	69301	69737	2361	+	.	ID="RND-4_FAMILY-550";Tend="1626";Tstart="1190";shortTE="F";uid="cd0af00e-6539-4a29-a59e-77793db46698"
CABPRJ010000001.1	RepeatMasker	Retroposon?	744255	744644	1128	+	.	ID="RND-6_FAMILY-13139";Tend="1518";Tstart="1068";shortTE="F";uid="c4f2ea96-bf1d-456c-85cc-df1f165cae61"
CABPRJ010000001.1	RepeatMasker	Retroposon?	2811953	2812304	964	+	.	ID="RND-5_FAMILY-3149";Tend="1433";Tstart="1043";shortTE="F";uid="a0206ad0-7c0a-497e-b2d6-3981c764550a"
CABPRJ010000001.1	RepeatMasker	DNA/Ginger-1	6658935	6659421	1375	+	.	ID="rnd-5_family-95";Tend="1706";Tstart="1170";shortTE="F";uid="45f2486e-366c-4ce9-a52d-1fcbe8ce2818"
CABPRJ010000001.1	RepeatMasker	DNA/Kolobok-E	4828439	4828737	1008	+	.	ID="RND-6_FAMILY-13202";Tend="1432";Tstart="1148";shortTE="F";uid="c0bcce7a-3e66-42bf-b347-2351027169ee"
CABPRJ010000001.1	RepeatMasker	DNA/MULE-MuDR	2998581	2998973	965	+	.	ID="RND-5_FAMILY-6001";Tend="1545";Tstart="1129";shortTE="F";uid="438615a4-df77-449f-960d-fdde7adfdf32"
CABPRJ010000001.1	RepeatMasker	DNA/hAT-Blackjack	1236351	1236614	1127	+	.	ID="RND-5_FAMILY-1067";Tend="1475";Tstart="1218";shortTE="F";uid="e1cf40e4-1818-4c00-8b15-9858df438704"
CABPRJ010000001.1	RepeatMasker	DNA/hAT-Tip100	6085174	6085384	508	+	.	ID="RND-6_FAMILY-9406";Tend="1196";Tstart="964";shortTE="F";uid="8c2295bf-da03-437e-bd06-2a4781107017"
CABPRJ010000001.1	RepeatMasker	DNA/Ginger-1	783627	783816	622	+	.	ID="RND-6_FAMILY-975";Tend="1219";Tstart="1060";shortTE="F";uid="739b1adb-2699-4058-8b56-f27782bc2970"
CABPRJ010000001.1	RepeatMasker	Retroposon?	2412030	2412302	641	+	.	ID="RND-5_FAMILY-8932";Tend="1384";Tstart="1115";shortTE="F";uid="663e9ac5-5575-4456-a0e2-3e7f9c6677cf"
CABPRJ010000001.1	RepeatMasker	DNA	4903391	4904101	3401	+	.	ID="RND-3_FAMILY-383";Tend="1684";Tstart="919";shortTE="F";uid="2502a071-653e-4f5a-ad65-6bd8b26849f0"
CABPRJ010000001.1	RepeatMasker	DNA	1788925	1789406	1159	+	.	ID="RND-4_FAMILY-1204";Tend="1206";Tstart="778";shortTE="F";uid="16e7d924-e201-4594-9a15-49535e8f87df"
CABPRJ010000001.1	RepeatMasker	DNA/hAT-Charlie	3800176	3800303	422	+	.	ID="RND-5_FAMILY-2237";Tend="1073";Tstart="934";shortTE="F";uid="a717a9d4-84c6-4e63-a56f-7aaf523b81f6"
CABPRJ010000001.1	RepeatMasker	LINE/L2	6878960	6880150	4593	+	.	ID="RND-6_FAMILY-2422";TEgroup="ctg_1%7CRND-6_FAMILY-2422%7C1";Tend="1490";Tstart="103";shortTE="F";uid="4fed4684-85c5-4a70-950a-ca15567acdf3"
CABPRJ010000001.1	RepeatMasker	Unknown	676903	677167	893	+	.	ID="RND-4_FAMILY-524";Tend="1427";Tstart="1200";shortTE="F";uid="0cc00adb-ab84-4965-a555-9dc1a060af3d"
CABPRJ010000001.1	RepeatMasker	Retroposon?	6309452	6309606	596	+	.	ID="RND-5_FAMILY-3149";Tend="1397";Tstart="1263";shortTE="F";uid="445e3436-730b-4158-a46c-4ca9a52590dc"
CABPRJ010000001.1	RepeatMasker	DNA/hAT-Charlie	1951334	1951549	867	+	.	ID="DNA8-55B_AP";Tend="186";Tstart="1";shortTE="F";uid="3695a8e7-315b-4854-9f73-f26b2652fe2e"
CABPRJ010000001.1	RepeatMasker	Retroposon?	986995	987138	400	+	.	ID="RND-4_FAMILY-241";Tend="734";Tstart="589";shortTE="F";uid="0b3934f1-edde-4083-a0b6-7f9e48aac7c4"
CABPRJ010000001.1	RepeatMasker	RC/Helitron	582268	582386	627	+	.	ID="RND-6_FAMILY-8525";Tend="1541";Tstart="1421";shortTE="F";uid="52758e92-b03a-472d-899e-b05d3a42784c"
CABPRJ010000001.1	RepeatMasker	DNA/Ginger-1	6624474	6625236	954	+	.	ID="RND-5_FAMILY-95";TEgroup="ctg_1%7CRND-5_FAMILY-95%7C9";Tend="1675";Tstart="920";shortTE="F";uid="1ff1d856-16d3-4d8f-aa42-4a4f37538b7f"
CABPRJ010000001.1	RepeatMasker	Unknown	6277	7449	7807	+	.	ID="RND-1_FAMILY-149";Tend="1887";Tstart="717";shortTE="F";uid="c0fcfeeb-9962-490a-b481-6d42e4339f59"
CABPRJ010000001.1	RepeatMasker	DNA/Ginger-1	1914869	1915501	2299	+	.	ID="RND-5_FAMILY-95";Tend="1706";Tstart="1092";shortTE="F";uid="e1b1758d-3b27-49f1-8841-fa3bf7e8e9dd"
CABPRJ010000001.1	RepeatMasker	Unknown	4487939	4488115	551	+	.	ID="RND-4_FAMILY-3775";Tend="1156";Tstart="984";shortTE="F";uid="952e58e9-cfc8-4d3f-b2d0-2720b862077a"
CABPRJ010000001.1	RepeatMasker	DNA/Ginger-1	3265836	3266582	4043	+	.	ID="RND-5_FAMILY-95";Tend="1694";Tstart="939";shortTE="F";uid="7cb7c3cc-0735-479d-9f4d-a39d20f93c84"
CABPRJ010000001.1	RepeatMasker	DNA	4352630	4352981	930	+	.	ID="ttaa2_ap";Tend="399";Tstart="35";shortTE="F";uid="7503cf85-f22c-4953-856c-983e7d960577"
CABPRJ010000001.1	RepeatMasker	Retroposon?	227265	227995	2086	+	.	ID="RND-5_FAMILY-7401";Tend="1998";Tstart="1232";shortTE="F";uid="b4a1a159-e610-4324-bb7e-6f8904711a63"
CABPRJ010000001.1	RepeatMasker	Unknown	4001123	4001483	2075	+	.	ID="RND-6_FAMILY-23275";Tend="1303";Tstart="937";shortTE="F";uid="2b30df23-58c1-44ea-9c89-3fb841944a63"
CABPRJ010000001.1	RepeatMasker	LTR/Copia	113325	113670	635	+	.	ID="COPIA-1_LMI-I";Tend="4024";Tstart="3779";shortTE="F";uid="a3daa6d7-ea56-4a53-b3e4-6f02e34a0092"
CABPRJ010000001.1	RepeatMasker	DNA	5116276	5116460	894	+	.	ID="RND-6_FAMILY-7932";Tend="1615";Tstart="1442";shortTE="F";uid="e99e0f97-8421-450f-b9b7-61214e730510"
CABPRJ010000001.1	RepeatMasker	DNA/Ginger-1	4838089	4838631	3468	+	.	ID="RND-1_FAMILY-7";Tend="2187";Tstart="1615";shortTE="F";uid="66911cad-e4b0-4230-bda8-053de0895e8d"
CABPRJ010000001.1	RepeatMasker	DNA/hAT	1140246	1140559	846	+	.	ID="RND-4_FAMILY-312";Tend="1277";Tstart="970";shortTE="F";uid="400ed3d0-148e-4499-b032-5cc6cd0b6f55"
CABPRJ010000001.1	RepeatMasker	DNA/Ginger-1	5306015	5306189	872	+	.	ID="RND-5_FAMILY-5851";Tend="1127";Tstart="937";shortTE="F";uid="dc325141-1b2d-4388-a6e9-3ea81cf516b2"
CABPRJ010000001.1	RepeatMasker	DNA/Kolobok-E	1397644	1397947	1289	+	.	ID="RND-5_FAMILY-3481";Tend="1676";Tstart="1375";shortTE="F";uid="1c17e300-b9a6-4a9e-abd9-9477cfe01ca2"
CABPRJ010000001.1	RepeatMasker	LINE/CR1	2623552	2623785	508	+	.	ID="RND-5_FAMILY-6755";Tend="1020";Tstart="782";shortTE="F";uid="dfc652b4-bba2-4544-8f26-cb915a48d2ec"
CABPRJ010000001.1	RepeatMasker	DNA	5012932	5013100	705	+	.	ID="RND-6_FAMILY-15871";Tend="1022";Tstart="847";shortTE="F";uid="78b95ad4-c76b-4060-b5cb-84158c7593cb"
CABPRJ010000001.1	RepeatMasker	DNA/Sola-1	6710643	6710844	980	+	.	ID="RND-5_FAMILY-4974";Tend="1329";Tstart="1074";shortTE="F";uid="46d69501-5758-487a-9030-faf4dc564508"
CABPRJ010000001.1	RepeatMasker	DNA	72714	73140	1731	+	.	ID="TTAA22_AP";Tend="435";Tstart="8";shortTE="F";uid="f9d975c7-ae0c-49ec-93f1-6dc0e6662b62"
CABPRJ010000001.1	RepeatMasker	DNA/Ginger-1	3230772	3231097	1018	+	.	ID="RND-5_FAMILY-391";TEgroup="ctg_1%7CRND-5_FAMILY-391%7C1";Tend="1278";Tstart="857";shortTE="F";uid="b80e6c0b-109c-4e90-a5a1-0c18c43c1d35"
CABPRJ010000001.1	RepeatMasker	DNA/hAT-Tip100	1407126	1407518	1645	+	.	ID="RND-6_FAMILY-9406";Tend="1310";Tstart="936";shortTE="F";uid="ac5325a8-51db-45bd-a831-595661b4cdb4"
CABPRJ010000001.1	RepeatMasker	DNA/Kolobok-E	1033618	1033861	1552	+	.	ID="RND-6_FAMILY-5146";Tend="1511";Tstart="1264";shortTE="F";uid="c1a07a47-f753-4c1f-be93-f5d85e40a02f"
CABPRJ010000001.1	RepeatMasker	DNA/hAT-hAT19	6554406	6554526	400	+	.	ID="RND-6_FAMILY-5771";Tend="646";Tstart="522";shortTE="F";uid="fcda467c-0ebf-49bd-89f8-2318b4f1f700"
CABPRJ010000001.1	RepeatMasker	Retroposon?	1830136	1830331	637	+	.	ID="RND-1_FAMILY-35";Tend="1082";Tstart="896";shortTE="F";uid="f2b18784-5733-41e4-9610-8342a109ebea"
CABPRJ010000001.1	RepeatMasker	Unknown	5802706	5802866	671	+	.	ID="RND-6_FAMILY-18735";Tend="1281";Tstart="1127";shortTE="F";uid="a853ae5e-df7d-40bc-8e45-77222dab4c28"
CABPRJ010000001.1	RepeatMasker	Retroposon?	4384652	4385098	521	+	.	ID="RND-6_FAMILY-14413";Tend="1366";Tstart="953";shortTE="F";uid="bf41e14c-d8e7-4b37-bdd3-333e616992ff"
CABPRJ010000001.1	RepeatMasker	DNA/Ginger-1	5107190	5107591	1528	+	.	ID="RND-5_FAMILY-95";Tend="1454";Tstart="1048";shortTE="F";uid="488b17f4-f907-4da4-b8f7-aa2960756c2b"
CABPRJ010000001.1	RepeatMasker	LINE/R1	4848936	4849145	874	+	.	ID="RND-6_FAMILY-16872";Tend="1731";Tstart="1521";shortTE="F";uid="fbb7ea01-5994-49ec-9f79-b697f2be486d"
CABPRJ010000001.1	RepeatMasker	LINE/Penelope	3512385	3512536	502	+	.	ID="RND-1_FAMILY-129";Tend="800";Tstart="640";shortTE="F";uid="178f262d-d221-4345-8018-e26760e48e20"
CABPRJ010000001.1	RepeatMasker	Retroposon?	1129147	1129290	709	+	.	ID="RND-6_FAMILY-13139";Tend="969";Tstart="815";shortTE="F";uid="1048b2cf-f2c3-42f8-9f32-f22871044f80"
CABPRJ010000001.1	RepeatMasker	DNA/hAT	5611791	5611932	792	+	.	ID="RND-5_FAMILY-6846";Tend="1399";Tstart="1258";shortTE="F";uid="25cdad03-749c-4051-945c-ad3b35da132f"
CABPRJ010000001.1	RepeatMasker	DNA/hAT-Blackjack	2694040	2694411	1830	+	.	ID="RND-5_FAMILY-3955";Tend="1355";Tstart="976";shortTE="F";uid="52ed786e-ed50-4680-bac5-65379f14fe7b"
CABPRJ010000001.1	RepeatMasker	DNA/TcMar-Pogo	5509098	5509734	3759	+	.	ID="RND-6_FAMILY-11546";Tend="1525";Tstart="888";shortTE="F";uid="8e93bb4c-d877-4215-ac4e-12e73b760d3b"
CABPRJ010000001.1	RepeatMasker	Retroposon?	2541644	2541800	837	+	.	ID="RND-1_FAMILY-3";Tend="1238";Tstart="1076";shortTE="F";uid="2fbf67a6-5155-4ca5-ade9-403347abab89"
CABPRJ010000001.1	RepeatMasker	DNA/Ginger-1	4550576	4550900	476	+	.	ID="RND-1_FAMILY-0";Tend="1051";Tstart="734";shortTE="F";uid="544173d6-f1a1-435d-b835-3eb6b536b5f6"
CABPRJ010000001.1	RepeatMasker	DNA/hAT-Tip100	2285298	2285536	1218	+	.	ID="RND-4_FAMILY-244";Tend="1373";Tstart="1139";shortTE="F";uid="ea32fc4e-2a3b-489d-8e82-21aad6c3a148"
CABPRJ010000001.1	RepeatMasker	DNA/Ginger-1	2848015	2848283	1028	+	.	ID="rnd-5_family-5114";Tend="1954";Tstart="1687";shortTE="F";uid="c540b8d4-3723-4457-9e56-fbf27f2599a9"
CABPRJ010000001.1	RepeatMasker	DNA/hAT	6840100	6840748	3759	+	.	ID="RND-5_FAMILY-6846";Tend="1681";Tstart="1032";shortTE="F";uid="1fdd72f0-d74a-472c-bada-81090fe9fa2c"
CABPRJ010000001.1	RepeatMasker	DNA/Ginger-1	1579561	1579870	870	+	.	ID="RND-1_FAMILY-12";Tend="1447";Tstart="1084";shortTE="F";uid="05dfd67d-e0ac-45ba-a872-268ba79be35c"
CABPRJ010000001.1	RepeatMasker	DNA/Ginger-1	4183937	4184228	1284	+	.	ID="RND-5_FAMILY-95";Tend="1274";Tstart="955";shortTE="F";uid="f7d6d2cb-87d6-4a4e-835c-cc3ada4b5af3"
CABPRJ010000001.1	RepeatMasker	Retroposon?	4745648	4745768	536	+	.	ID="RND-4_FAMILY-241";Tend="1773";Tstart="1659";shortTE="F";uid="234fc2f9-5ab9-434b-8606-66ed1e924403"
CABPRJ010000001.1	RepeatMasker	DNA/Ginger-1	1676623	1677187	677	+	.	ID="RND-5_FAMILY-95";Tend="1570";Tstart="1010";shortTE="F";uid="bae40bdb-a3e4-4b52-b10d-f215778a6a29"
CABPRJ010000001.1	RepeatMasker	Unknown	1312536	1313046	1482	+	.	ID="RND-2_FAMILY-88";Tend="1601";Tstart="953";shortTE="F";uid="860d9853-df51-4886-9616-0ef64a7f73e5"
CABPRJ010000001.1	RepeatMasker	Unknown	2207104	2207393	1035	+	.	ID="RND-6_FAMILY-42474";Tend="1175";Tstart="922";shortTE="F";uid="64e56c14-29a6-49a0-84e6-985b28ad95cf"
CABPRJ010000001.1	RepeatMasker	Unknown	4399371	4399503	445	+	.	ID="RND-6_FAMILY-7586";Tend="760";Tstart="633";shortTE="F";uid="060b4367-0582-4eb1-adda-1ba03abac64c"
CABPRJ010000001.1	RepeatMasker	DNA/MULE-MuDR	6051008	6051125	446	+	.	ID="RND-6_FAMILY-9667";Tend="1383";Tstart="1269";shortTE="F";uid="c72b9a63-409c-4303-a28f-cec846ceb71d"
CABPRJ010000001.1	RepeatMasker	Retroposon?	4470628	4470791	923	+	.	ID="RND-5_FAMILY-4854";Tend="2785";Tstart="2624";shortTE="F";uid="e9c25c88-f958-4dac-9ff7-83673a3daeb5"
CABPRJ010000001.1	RepeatMasker	Unknown	2712868	2713103	833	+	.	ID="RND-5_FAMILY-3692";Tend="1661";Tstart="1436";shortTE="F";uid="c21f594d-e43d-408b-955d-752989508402"
CABPRJ010000001.1	RepeatMasker	Unknown	2300333	2302647	5052	+	.	ID="RND-6_FAMILY-34291";Tend="2217";Tstart="1";shortTE="F";uid="1db1ce38-5556-49bd-b0ec-22e6e451c873"
CABPRJ010000001.1	RepeatMasker	DNA/hAT-hAT19	6029005	6029313	942	+	.	ID="RND-5_FAMILY-4782";Tend="1479";Tstart="1132";shortTE="F";uid="7ae30061-ae5e-4910-8b9b-7a2cb85beb76"
CABPRJ010000001.1	RepeatMasker	Retroposon?	5275506	5275742	1004	+	.	ID="RND-4_FAMILY-241";Tend="1803";Tstart="1569";shortTE="F";uid="ec656ecf-319a-4a12-a0ef-badfa0d39942"
CABPRJ010000001.1	RepeatMasker	DNA/hAT	925155	925290	497	+	.	ID="RND-6_FAMILY-2017";Tend="1161";Tstart="1015";shortTE="F";uid="5f6cbbab-c1d3-494b-bc18-94ebc90b114d"
CABPRJ010000001.1	RepeatMasker	DNA/Ginger-1	771123	771718	2817	+	.	ID="rnd-1_family-12";Tend="1486";Tstart="914";shortTE="F";uid="cedc8e7a-63b8-44a9-8de2-261f595c21ff"
CABPRJ010000001.1	RepeatMasker	DNA/hAT-hAT19	4564892	4565356	1073	+	.	ID="RND-5_FAMILY-4782";Tend="1497";Tstart="998";shortTE="F";uid="bcfcabe0-37f3-4964-b27b-bd3d529a7006"
CABPRJ010000001.1	RepeatMasker	RC/Helitron	3099722	3100049	2209	+	.	ID="RND-5_FAMILY-2089";Tend="1234";Tstart="894";shortTE="F";uid="f2ceed9b-26f7-47aa-9422-70cf0041ca5a"
CABPRJ010000001.1	RepeatMasker	DNA/Ginger-1	1244827	1245384	6375	+	.	ID="rnd-1_family-0";Tend="1903";Tstart="710";shortTE="F";uid="9354e9c0-0b48-4858-8e84-db6ed171e5de"
CABPRJ010000001.1	RepeatMasker	Retroposon?	297383	298862	9523	+	.	ID="RND-6_FAMILY-60";Tend="2365";Tstart="845";shortTE="F";uid="3fee4273-02b6-485c-8443-9105626dad1f"
CABPRJ010000001.1	RepeatMasker	DNA/Ginger-1	4451907	4452114	767	+	.	ID="RND-2_FAMILY-26";Tend="1933";Tstart="1707";shortTE="F";uid="d193f325-2eef-4417-9dae-5f5cd1a27ef0"
CABPRJ010000001.1	RepeatMasker	DNA	3557321	3557510	866	+	.	ID="RND-6_FAMILY-7932";Tend="1618";Tstart="1441";shortTE="F";uid="14cdaafd-72e9-41c3-b74b-be211d0203f5"
CABPRJ010000001.1	RepeatMasker	Retroposon?	1865233	1865840	1862	+	.	ID="RND-5_FAMILY-7401";Tend="1519";Tstart="858";shortTE="F";uid="7c1d34d1-afe4-4bd8-9927-960aebc0c6a6"
CABPRJ010000001.1	RepeatMasker	DNA/hAT-Tip100	5709856	5711577	2928	+	.	ID="RND-4_FAMILY-2204";TEgroup="ctg_1%7CRND-4_FAMILY-2204%7C1";Tend="2127";Tstart="636";shortTE="F";uid="61b657d9-3754-4eb8-9fee-365402046837"
CABPRJ010000001.1	RepeatMasker	Retroposon?	5388327	5388731	2176	+	.	ID="RND-5_FAMILY-3149";Tend="1374";Tstart="950";shortTE="F";uid="86ef9a7c-f688-4f14-8ff0-de837e849685"
CABPRJ010000001.1	RepeatMasker	DNA/Kolobok-E	506599	506851	1237	+	.	ID="RND-5_FAMILY-3481";Tend="1612";Tstart="1348";shortTE="F";uid="6091f994-4dce-4e19-9dfe-9af1662c9265"
CABPRJ010000001.1	RepeatMasker	DNA/hAT-Tip100	493557	493681	662	+	.	ID="RND-5_FAMILY-9847";Tend="1458";Tstart="1339";shortTE="F";uid="a8ed12b3-88dc-474e-82d5-2eae9b1d9b19"
CABPRJ010000001.1	RepeatMasker	Unknown	6035784	6036038	1697	+	.	ID="RND-1_FAMILY-179";Tend="872";Tstart="619";shortTE="F";uid="9140e750-e5df-418a-9a87-3346b3fa8d31"
CABPRJ010000001.1	RepeatMasker	Unknown	573356	573825	954	+	.	ID="RND-6_FAMILY-3818";Tend="1543";Tstart="1073";shortTE="F";uid="93ac984c-9416-4f02-a884-9d9d807c3f3b"
CABPRJ010000001.1	RepeatMasker	Unknown	4288189	4288856	867	+	.	ID="RND-1_FAMILY-104";TEgroup="ctg_1%7CRND-1_FAMILY-104%7C3";Tend="1551";Tstart="1197";shortTE="F";uid="c5dcf4aa-83cd-4224-9ae5-a9dbb83e2dd1"
CABPRJ010000001.1	RepeatMasker	DNA/Kolobok-E	2791770	2792112	1112	+	.	ID="RND-6_FAMILY-5146";Tend="1504";Tstart="1171";shortTE="F";uid="ed506f75-73a2-404d-a201-3e4ad9ac6e79"
CABPRJ010000001.1	RepeatMasker	RC/Helitron	1075145	1075384	1069	+	.	ID="RND-4_FAMILY-261";Tend="1230";Tstart="1002";shortTE="F";uid="14fc8e76-033d-4643-a352-112dfc6367e7"
CABPRJ010000001.1	RepeatMasker	DNA/Ginger-1	1513400	1514086	3355	+	.	ID="RND-4_FAMILY-237";Tend="1679";Tstart="934";shortTE="F";uid="a284130c-7470-4106-8f18-192ec73d64a3"
CABPRJ010000001.1	RepeatMasker	DNA/hAT-hAT19	4394273	4394420	600	+	.	ID="DNA8-82_AP";Tend="749";Tstart="613";shortTE="F";uid="ab26527e-4d7e-4658-a530-68e41f266706"
CABPRJ010000001.1	RepeatMasker	LINE/Penelope	2123793	2124072	985	+	.	ID="RND-1_FAMILY-129";Tend="886";Tstart="615";shortTE="F";uid="2f460fbd-487f-459d-becc-f154eac4cee1"
CABPRJ010000001.1	RepeatMasker	Unknown	5380692	5381367	4496	+	.	ID="RND-6_FAMILY-24773";Tend="1603";Tstart="935";shortTE="F";uid="5ecdc286-7066-4d21-962a-918e06d24f03"
CABPRJ010000001.1	RepeatMasker	DNA/Ginger-1	6697680	6697840	564	+	.	ID="RND-5_FAMILY-95";Tend="1696";Tstart="1550";shortTE="F";uid="dcb297d6-5dba-47c3-8cf8-cb775a6b91a7"
CABPRJ010000001.1	RepeatMasker	DNA/Ginger-1	2639264	2639696	2465	+	.	ID="rnd-4_family-145";Tend="1413";Tstart="969";shortTE="F";uid="b0bf3b98-45b2-4f0b-9270-b93032fd57b5"
CABPRJ010000001.1	RepeatMasker	DNA/hAT	440803	441220	1798	+	.	ID="RND-5_FAMILY-11835";Tend="1288";Tstart="884";shortTE="F";uid="d3bf3dcb-c18b-47b5-b06b-671e7ef3cef1"
CABPRJ010000001.1	RepeatMasker	DNA/Ginger-1	1139188	1139877	3226	+	.	ID="RND-5_FAMILY-95";Tend="1726";Tstart="1030";shortTE="F";uid="9a444788-fc99-4328-bd41-cb3268f81bca"
CABPRJ010000001.1	RepeatMasker	DNA/Ginger-1	1501534	1501683	410	+	.	ID="RND-2_FAMILY-26";Tend="1942";Tstart="1777";shortTE="F";uid="efab5bf4-8016-4bb2-95a0-cb1a4e2be820"
CABPRJ010000001.1	RepeatMasker	DNA	3050740	3051018	509	+	.	ID="ttaa2b_ap";Tend="290";Tstart="21";shortTE="F";uid="61306dcc-c3f2-4ccd-b2e2-01977296a17d"
CABPRJ010000001.1	RepeatMasker	DNA	477592	478157	2552	+	.	ID="RND-4_FAMILY-4227";Tend="1482";Tstart="958";shortTE="F";uid="d53c4d3c-ee8c-46c7-a6cb-cfdb89fbcc79"
CABPRJ010000001.1	RepeatMasker	DNA/hAT-Tip100	1238624	1238927	1621	+	.	ID="RND-6_FAMILY-8400";Tend="2224";Tstart="1906";shortTE="F";uid="7d95f705-581c-44fa-a8fe-4bc9aa7945f2"
CABPRJ010000001.1	RepeatMasker	Retroposon?	6141827	6142055	668	+	.	ID="RND-1_FAMILY-1";Tend="1110";Tstart="695";shortTE="F";uid="2ec5d44c-153c-4b25-a6b6-a743dd05a233"
CABPRJ010000001.1	RepeatMasker	DNA	4211397	4211603	500	+	.	ID="RND-6_FAMILY-7932";Tend="1625";Tstart="1441";shortTE="F";uid="dc8a2605-2ead-4de8-a98e-5e1923d0cfb2"
CABPRJ010000001.1	RepeatMasker	Retroposon?	1832720	1832940	511	+	.	ID="RND-4_FAMILY-241";Tend="1802";Tstart="1587";shortTE="F";uid="d04aa49b-14d8-4dcf-8740-87b3cadd88fd"
CABPRJ010000001.1	RepeatMasker	DNA/hAT-Tip100	2503388	2503514	680	+	.	ID="DNA8-13_AP";Tend="788";Tstart="660";shortTE="F";uid="4ab0d503-5afd-4739-9b0a-bba9e299d3f4"
CABPRJ010000001.1	RepeatMasker	DNA/Ginger-1	3229636	3230046	2056	+	.	ID="RND-2_FAMILY-26";Tend="1180";Tstart="765";shortTE="F";uid="0751dd53-5751-490c-b17f-6dac22495cf0"
CABPRJ010000001.1	RepeatMasker	Unknown	5560556	5561010	2195	+	.	ID="RND-1_FAMILY-98";Tend="1419";Tstart="1005";shortTE="F";uid="b481a7c8-fd0e-4b0d-8b8d-827b013aad4f"
CABPRJ010000001.1	RepeatMasker	Unknown	4127500	4127735	593	+	.	ID="RND-6_FAMILY-5948";Tend="1083";Tstart="876";shortTE="F";uid="9ebba84c-53ba-433d-bb77-5a4312582fe9"
CABPRJ010000001.1	RepeatMasker	DNA/Ginger-1	4540177	4540406	436	+	.	ID="RND-1_FAMILY-0";Tend="1931";Tstart="1722";shortTE="F";uid="157e983f-384a-4b93-9151-32b7391ba4f6"
CABPRJ010000001.1	RepeatMasker	DNA/hAT-Tip100	6557449	6557611	595	+	.	ID="RND-6_FAMILY-9406";Tend="1139";Tstart="972";shortTE="F";uid="de33fd6d-6fbd-4615-823f-b7b797d29c47"
CABPRJ010000001.1	RepeatMasker	Retroposon?	894860	895288	1432	+	.	ID="RND-6_FAMILY-13139";Tend="1449";Tstart="1007";shortTE="F";uid="e236acb7-7909-4747-ab22-95495dd62fd0"
CABPRJ010000001.1	RepeatMasker	DNA	5336723	5336894	455	+	.	ID="TTAA22_AP";Tend="434";Tstart="262";shortTE="F";uid="44762319-c1ad-45aa-be3f-6450b1861307"
CABPRJ010000001.1	RepeatMasker	Unknown	5803338	5803753	2360	+	.	ID="RND-6_FAMILY-889";Tend="1223";Tstart="760";shortTE="F";uid="2da10041-04c7-4e58-bdfe-e5fd55298291"
CABPRJ010000001.1	RepeatMasker	Unknown	5763464	5763572	427	+	.	ID="RND-6_FAMILY-1327";Tend="843";Tstart="735";shortTE="F";uid="688d4397-faa4-46f8-ad92-2f3bc1cc2418"
CABPRJ010000001.1	RepeatMasker	Retroposon?	1873713	1874261	2750	+	.	ID="RND-5_FAMILY-3149";Tend="1458";Tstart="933";shortTE="F";uid="bab6a755-39d8-40f9-92bd-a2f744448d61"
CABPRJ010000001.1	RepeatMasker	DNA/Ginger-1	852853	853099	555	+	.	ID="RND-5_FAMILY-95";Tend="1153";Tstart="918";shortTE="F";uid="7c94878a-ec5d-4576-9a25-049691b5dba5"
CABPRJ010000001.1	RepeatMasker	DNA/Kolobok-E	495566	495836	1636	+	.	ID="RND-1_FAMILY-28";Tend="1287";Tstart="1020";shortTE="F";uid="1ff46aaf-9439-4637-aacb-ed14364bb083"
CABPRJ010000001.1	RepeatMasker	DNA/Kolobok-E	1323752	1324518	1167	+	.	ID="RND-5_FAMILY-2381";Tend="2267";Tstart="1394";shortTE="F";uid="b9391a14-b9f1-4dcb-9c30-8ad6ed2cb23d"
CABPRJ010000001.1	RepeatMasker	DNA/hAT-Tip100	334129	334405	667	+	.	ID="RND-4_FAMILY-1424";Tend="1211";Tstart="947";shortTE="F";uid="787442b0-5d12-4e7d-88b4-694424d042a5"
CABPRJ010000001.1	RepeatMasker	Retroposon?	6234112	6234505	1284	+	.	ID="RND-5_FAMILY-8932";Tend="1299";Tstart="926";shortTE="F";uid="ee796b44-4581-4afe-89b0-466ec7b8f167"
CABPRJ010000001.1	RepeatMasker	DNA/hAT-hAT19	1364938	1365644	851	+	.	ID="HAT-N2_AP";Tend="735";Tstart="1";shortTE="F";uid="418c7ee9-d6c1-496b-843f-9f3261dd975a"
CABPRJ010000001.1	RepeatMasker	Retroposon?	6037820	6038066	1233	+	.	ID="RND-6_FAMILY-3029";Tend="1940";Tstart="1675";shortTE="F";uid="d79d4a76-d5dd-498b-870b-29b99af0f3b6"
CABPRJ010000001.1	RepeatMasker	DNA/TcMar-Tc1	2068330	2068480	436	+	.	ID="RND-5_FAMILY-6422";Tend="1980";Tstart="1863";shortTE="F";uid="924fd15c-27c9-4412-a9c6-6433fcc9445f"
CABPRJ010000001.1	RepeatMasker	Retroposon?	4042407	4043581	1354	+	.	ID="RND-5_FAMILY-5072";TEgroup="ctg_1%7CRND-5_FAMILY-5072%7C1";Tend="2248";Tstart="856";shortTE="F";uid="9dffae7c-c15d-4681-a6ec-5842fd08d5e9"
CABPRJ010000001.1	RepeatMasker	DNA	2893612	2893868	484	+	.	ID="ttaa2b_ap";Tend="403";Tstart="143";shortTE="F";uid="ed9c8c17-e380-445c-853a-ec6e2280f12a"
CABPRJ010000001.1	RepeatMasker	Retroposon?	819057	819164	616	+	.	ID="RND-4_FAMILY-550";Tend="1068";Tstart="935";shortTE="F";uid="6cec01b6-31fa-4007-87fa-c08d086633c1"
CABPRJ010000001.1	RepeatMasker	Unknown	953146	953523	1983	+	.	ID="RND-5_FAMILY-2930";Tend="1289";Tstart="890";shortTE="F";uid="48b61ff2-6596-4b44-93c8-52420af73e6f"
CABPRJ010000001.1	RepeatMasker	DNA/hAT	3351037	3351713	903	+	.	ID="RND-6_FAMILY-2017";TEgroup="ctg_1%7CRND-6_FAMILY-2017%7C3";Tend="1327";Tstart="976";shortTE="F";uid="51f2d3de-3d04-4f2b-831a-66a34ab00fda"
CABPRJ010000001.1	RepeatMasker	DNA/Ginger-1	601820	602040	1528	+	.	ID="RND-1_FAMILY-7";Tend="1739";Tstart="1519";shortTE="F";uid="233cc2c1-1afc-41fc-b482-8a3e65565d72"
CABPRJ010000001.1	RepeatMasker	LINE/RTE-BovB	4124630	4124800	600	+	.	ID="RND-6_FAMILY-30301";Tend="1126";Tstart="952";shortTE="F";uid="f6d88bb0-9ecd-4d73-af15-a9a85bea0a31"
CABPRJ010000001.1	RepeatMasker	Unknown	2413080	2413214	479	+	.	ID="RND-6_FAMILY-32771";Tend="1350";Tstart="1219";shortTE="F";uid="5faa3826-1f3e-416a-a0a0-dfc2d415c28d"
CABPRJ010000001.1	RepeatMasker	DNA/Ginger-1	4383461	4383696	1221	+	.	ID="RND-6_FAMILY-4437";Tend="1333";Tstart="1096";shortTE="F";uid="43bd2d05-135b-481e-a473-44d553064f4f"
CABPRJ010000001.1	RepeatMasker	DNA/hAT-Tip100	6295861	6296077	1174	+	.	ID="RND-6_FAMILY-7682";Tend="1380";Tstart="1173";shortTE="F";uid="95d65b17-14da-4921-b9ff-857d4eb4a0af"
CABPRJ010000001.1	RepeatMasker	DNA/Ginger-1	4970652	4971067	625	+	.	ID="RND-2_FAMILY-26";Tend="1894";Tstart="1080";shortTE="F";uid="fa94bfd8-1c86-4d69-8a33-aa7afaec5244"
CABPRJ010000001.1	RepeatMasker	Unknown	973727	973876	476	+	.	ID="RND-5_FAMILY-1431";Tend="1287";Tstart="1094";shortTE="F";uid="dafcf705-b2c0-4cbd-9329-ff03dc12af3e"
CABPRJ010000001.1	RepeatMasker	Unknown	2911894	2912091	835	+	.	ID="RND-5_FAMILY-1711";Tend="1064";Tstart="871";shortTE="F";uid="a58fa391-655f-4c81-847c-bb8fe22fc69c"
CABPRJ010000001.1	RepeatMasker	Retroposon?	1754431	1754814	1045	+	.	ID="RND-6_FAMILY-5185";Tend="2036";Tstart="1568";shortTE="F";uid="5f40987d-183e-40b7-b62a-7844aa7b5f4d"
CABPRJ010000001.1	RepeatMasker	DNA/Ginger-1	5480975	5481372	867	+	.	ID="RND-1_FAMILY-12";Tend="1495";Tstart="1071";shortTE="F";uid="e444b2ab-d1ca-422f-a3a9-cea162f50e4e"
CABPRJ010000001.1	RepeatMasker	DNA/hAT-Tip100	1017550	1017951	1626	+	.	ID="RND-6_FAMILY-9406";Tend="1387";Tstart="943";shortTE="F";uid="bf00f3ba-365e-4380-a03a-e6ba6bbad21a"
CABPRJ010000001.1	RepeatMasker	LINE/I-Jockey	4132285	4132487	941	+	.	ID="RND-5_FAMILY-1720";Tend="1050";Tstart="848";shortTE="F";uid="9374e57c-eee4-4fb7-9b08-c1e16ec3649f"
CABPRJ010000001.1	RepeatMasker	DNA	3757177	3757337	420	+	.	ID="RND-6_FAMILY-12379";Tend="1348";Tstart="1188";shortTE="F";uid="625eb0b1-d381-43f7-9097-e9b5df7a584e"
CABPRJ010000001.1	RepeatMasker	DNA/Ginger-1	3132688	3132857	945	+	.	ID="RND-2_FAMILY-26";Tend="1932";Tstart="1762";shortTE="F";uid="a385e3b1-e59f-4fa6-86e8-cd0eaaad886e"
CABPRJ010000001.1	RepeatMasker	DNA/Kolobok-E	5276309	5276593	652	+	.	ID="RND-6_FAMILY-1882";Tend="2086";Tstart="1825";shortTE="F";uid="f9ea56db-4946-4668-94cb-397e5931ad44"
CABPRJ010000001.1	RepeatMasker	Unknown	149913	150310	700	+	.	ID="RND-5_FAMILY-438";TEgroup="ctg_1%7CRND-5_FAMILY-438%7C1";Tend="1675";Tstart="934";shortTE="F";uid="5f5503d4-e870-4c04-a7c2-5edb6d1254b5"
CABPRJ010000001.1	RepeatMasker	DNA/Ginger-1	2568161	2568610	1777	+	.	ID="RND-5_FAMILY-95";Tend="1579";Tstart="1093";shortTE="F";uid="00f40d3d-8c15-4dce-b60a-53d5e405320c"
CABPRJ010000001.1	RepeatMasker	DNA/hAT	6651011	6651323	1411	+	.	ID="RND-6_FAMILY-2017";Tend="1275";Tstart="961";shortTE="F";uid="c2a2f789-8480-40db-af54-1936bfd34245"
CABPRJ010000001.1	RepeatMasker	Retroposon?	64441	65085	2752	+	.	ID="RND-6_FAMILY-785";Tend="1459";Tstart="487";shortTE="F";uid="6064bba6-7b86-4ea6-a609-ed1b73dd674c"
CABPRJ010000001.1	RepeatMasker	Retroposon?	3749310	3749513	831	+	.	ID="RND-1_FAMILY-22";Tend="1716";Tstart="1499";shortTE="F";uid="cd33fdcd-32b4-4a0e-8bdf-a7c598b0f735"
CABPRJ010000001.1	RepeatMasker	DNA/Ginger-1	2472989	2473183	973	+	.	ID="RND-1_FAMILY-12";Tend="1487";Tstart="1276";shortTE="F";uid="2d291940-98b6-41fe-914c-066b32be81ab"
CABPRJ010000001.1	RepeatMasker	DNA/hAT-hAT19	2169555	2169744	659	+	.	ID="RND-5_FAMILY-2790";Tend="1476";Tstart="1274";shortTE="F";uid="0f4d7102-5865-4498-8c5b-9f9759e5e7b3"
CABPRJ010000001.1	RepeatMasker	LINE/Penelope	378121	378562	1745	+	.	ID="RND-5_FAMILY-640";Tend="1126";Tstart="710";shortTE="F";uid="e6760138-8359-4097-af51-5ffeeac0329a"
CABPRJ010000001.1	RepeatMasker	Retroposon?	457966	458243	1225	+	.	ID="RND-1_FAMILY-22";Tend="1689";Tstart="1379";shortTE="F";uid="583c7700-58b2-4c7f-9238-9fa5b0dd10e8"
CABPRJ010000001.1	RepeatMasker	Unknown	6124536	6124703	894	+	.	ID="RND-6_FAMILY-10645";Tend="1117";Tstart="953";shortTE="F";uid="4443d6bb-172e-4a21-88b7-20f0f4e286b3"
CABPRJ010000001.1	RepeatMasker	DNA/hAT-hAT19	1782468	1782999	1542	+	.	ID="RND-5_FAMILY-2790";Tend="1481";Tstart="918";shortTE="F";uid="76711c69-f621-40da-a59c-c8bfcfdb2ef6"
CABPRJ010000001.1	RepeatMasker	DNA/Kolobok-E	1954399	1954749	595	+	.	ID="RND-6_FAMILY-811";TEgroup="ctg_1%7CRND-6_FAMILY-811%7C1";Tend="1895";Tstart="1107";shortTE="T";uid="c109de20-daa2-4b9a-8aa2-ec82eb0f815b"
CABPRJ010000001.1	RepeatMasker	DNA/Kolobok-E	968081	968246	594	+	.	ID="RND-6_FAMILY-5146";Tend="1067";Tstart="914";shortTE="F";uid="1c24e68c-c006-454e-b77b-6777871da112"
CABPRJ010000001.1	RepeatMasker	DNA/Kolobok-E	202479	202979	2348	+	.	ID="RND-6_FAMILY-13202";Tend="1404";Tstart="942";shortTE="F";uid="c893d36d-633c-4d07-90e8-1fa4b724a7e9"
CABPRJ010000001.1	RepeatMasker	DNA/MULE-MuDR	6513117	6513225	447	+	.	ID="RND-6_FAMILY-7584";Tend="1529";Tstart="1421";shortTE="F";uid="7aa5ef84-92f0-49a9-83e1-df4bc3f0f43b"
CABPRJ010000001.1	RepeatMasker	DNA/Ginger-1	4461926	4462654	2874	+	.	ID="RND-5_FAMILY-95";Tend="1620";Tstart="921";shortTE="F";uid="6780e871-ed6b-439d-8649-658c564c82d1"
CABPRJ010000001.1	RepeatMasker	DNA/Ginger-1	6239631	6239757	405	+	.	ID="RND-5_FAMILY-95";Tend="1661";Tstart="1536";shortTE="F";uid="f83c7498-2e66-40da-8b4b-1c549ba79436"
CABPRJ010000001.1	RepeatMasker	DNA/MULE-MuDR	1279595	1279858	402	+	.	ID="RND-1_FAMILY-136";TEgroup="ctg_1%7CRND-1_FAMILY-136%7C2";Tend="1175";Tstart="827";shortTE="T";uid="02fc3ec3-176b-4126-b9b8-060d95518cfc"
CABPRJ010000001.1	RepeatMasker	DNA/Ginger-1	4985878	4987025	4316	+	.	ID="RND-2_FAMILY-26";Tend="1867";Tstart="713";shortTE="F";uid="c1394961-2fd7-4ef2-a368-65523b00d51c"
CABPRJ010000001.1	RepeatMasker	RC/Helitron	1097173	1097591	436	+	.	ID="RND-5_FAMILY-5861";TEgroup="ctg_1%7CRND-5_FAMILY-5861%7C2";Tend="1170";Tstart="833";shortTE="F";uid="e6e0483d-32a9-4c5f-8b90-11217a8ff6e0"
CABPRJ010000001.1	RepeatMasker	DNA/hAT-hATm	4076213	4077096	3296	+	.	ID="RND-5_FAMILY-902";Tend="1630";Tstart="788";shortTE="F";uid="a17c8db6-def5-4720-8027-af7164beb042"
CABPRJ010000001.1	RepeatMasker	DNA/hAT	396771	397007	497	+	.	ID="RND-5_FAMILY-6846";Tend="1509";Tstart="1274";shortTE="F";uid="a6064c9a-d945-4c6f-ab73-a442a9327825"
CABPRJ010000001.1	RepeatMasker	Unknown	6175993	6176132	835	+	.	ID="RND-6_FAMILY-57368";Tend="1050";Tstart="898";shortTE="F";uid="3a81a841-4c39-40db-8478-7ff5f549177e"
CABPRJ010000001.1	RepeatMasker	Unknown	4519753	4520000	901	+	.	ID="RND-1_FAMILY-20";Tend="1710";Tstart="1448";shortTE="F";uid="7925c69a-6968-494e-852a-b8605d925244"
CABPRJ010000001.1	RepeatMasker	DNA/Ginger-1	3879585	3879781	566	+	.	ID="RND-4_FAMILY-145";Tend="1191";Tstart="991";shortTE="F";uid="4e9b231e-807b-43c9-bfee-975fca194e82"
CABPRJ010000001.1	RepeatMasker	Retroposon?	3143418	3143672	1027	+	.	ID="RND-1_FAMILY-35";Tend="946";Tstart="703";shortTE="F";uid="3acd54db-89e8-4883-bb71-883885f5b7fa"
CABPRJ010000001.1	RepeatMasker	Retroposon?	6653070	6653295	1418	+	.	ID="RND-5_FAMILY-3149";Tend="1346";Tstart="1116";shortTE="F";uid="1e5ec8ce-4725-4363-8dd3-5586a384f606"
CABPRJ010000001.1	RepeatMasker	DNA/Kolobok-E	476171	476650	2550	+	.	ID="RND-6_FAMILY-13202";Tend="1403";Tstart="937";shortTE="F";uid="bfe0ecf0-b5fe-48d6-88ff-920f183fdca5"
CABPRJ010000001.1	RepeatMasker	DNA/Kolobok-T2	285215	285318	402	+	.	ID="REP-4_PBA";Tend="597";Tstart="495";shortTE="F";uid="f029b325-4acf-4c11-ae37-efebc01a7723"
CABPRJ010000001.1	RepeatMasker	Unknown	430599	430740	571	+	.	ID="RND-6_FAMILY-3030";Tend="1371";Tstart="1243";shortTE="F";uid="14d10bef-3db3-45ff-8855-84962d62862e"
CABPRJ010000001.1	RepeatMasker	DNA/Ginger-1	3571018	3571288	588	+	.	ID="RND-5_FAMILY-5114";Tend="898";Tstart="636";shortTE="F";uid="a203dc38-4456-4114-9b80-c4c1f5bab88a"
CABPRJ010000001.1	RepeatMasker	Unknown	5534358	5534753	3352	+	.	ID="RND-6_FAMILY-583";Tend="1315";Tstart="920";shortTE="F";uid="32abe9a8-2c98-4670-9854-f7d066e56658"
CABPRJ010000001.1	RepeatMasker	DNA	4470527	4470716	1058	+	.	ID="RND-6_FAMILY-7932";Tend="1618";Tstart="1441";shortTE="F";uid="a98e92a4-9821-4e22-8664-a5c56acc4993"
CABPRJ010000001.1	RepeatMasker	Unknown	2022722	2022876	781	+	.	ID="RND-6_FAMILY-5446";Tend="1439";Tstart="1283";shortTE="F";uid="b99dd983-dda6-4c9b-8b39-0ee95bb45a5f"
CABPRJ010000001.1	RepeatMasker	Retroposon?	5089816	5090053	1148	+	.	ID="RND-5_FAMILY-7401";Tend="1694";Tstart="1458";shortTE="F";uid="c1fb2800-9c27-460a-8c9d-25f744252e83"
CABPRJ010000001.1	RepeatMasker	DNA	3433656	3433829	715	+	.	ID="RND-6_FAMILY-7932";Tend="1617";Tstart="1459";shortTE="F";uid="a96ef790-3a26-4cdc-a4f4-749a2231dd86"
CABPRJ010000001.1	RepeatMasker	DNA	3987317	3987460	496	+	.	ID="DNA-TTAA-1_AP";Tend="147";Tstart="2";shortTE="F";uid="b97e28cb-b0da-4dfe-9a36-4a21196d9a16"
CABPRJ010000001.1	RepeatMasker	LINE/RTE-BovB	3251011	3251175	616	+	.	ID="RND-1_FAMILY-79";Tend="1775";Tstart="1614";shortTE="F";uid="28149726-e69a-4396-8f32-9e8e44512750"
CABPRJ010000001.1	RepeatMasker	RC/Helitron	1677868	1678070	711	+	.	ID="RND-6_FAMILY-16447";Tend="1478";Tstart="1285";shortTE="F";uid="f0665211-973d-475a-b43a-4f2d9b3a54bb"
CABPRJ010000001.1	RepeatMasker	DNA/Ginger-1	965351	965599	1001	+	.	ID="RND-2_FAMILY-26";Tend="1567";Tstart="1337";shortTE="F";uid="1f47e58d-900a-402a-82ec-83fedcb8c4bb"
CABPRJ010000001.1	RepeatMasker	Unknown	3865751	3865893	642	+	.	ID="RND-5_FAMILY-2930";Tend="1029";Tstart="888";shortTE="F";uid="63029300-7f5f-48f7-82f5-eaeca2a3addd"
CABPRJ010000001.1	RepeatMasker	Unknown	313222	313680	2543	+	.	ID="RND-5_FAMILY-14142";Tend="1352";Tstart="887";shortTE="F";uid="4fee118b-98bf-497b-98d0-90d7dee20a3b"
CABPRJ010000001.1	RepeatMasker	Unknown	3672411	3672614	793	+	.	ID="RND-6_FAMILY-11785";Tend="1589";Tstart="1391";shortTE="F";uid="751a7742-1702-4fe2-af74-003d3ff2b4e9"
CABPRJ010000001.1	RepeatMasker	Retroposon?	68047	69100	3829	+	.	ID="RND-6_FAMILY-5185";TEgroup="ctg_1%7CRND-6_FAMILY-5185%7C1";Tend="1835";Tstart="641";shortTE="F";uid="632e6b74-0c85-462b-8696-336c6bfd8e94"
CABPRJ010000001.1	RepeatMasker	Retroposon?	1583463	1583965	1255	+	.	ID="RND-5_FAMILY-3149";Tend="1444";Tstart="1002";shortTE="F";uid="32f261f5-25ca-4fb2-b08e-ed364c5111b9"
CABPRJ010000001.1	RepeatMasker	Retroposon?	527375	527562	1026	+	.	ID="RND-5_FAMILY-3149";Tend="1458";Tstart="1258";shortTE="F";uid="20399636-6500-4d20-aaad-564a1ac886de"
CABPRJ010000001.1	RepeatMasker	Retroposon?	5572669	5572933	681	+	.	ID="RND-1_FAMILY-3";Tend="1200";Tstart="953";shortTE="F";uid="0c72b416-a37f-4569-87af-8c672763eaf3"
CABPRJ010000001.1	RepeatMasker	DNA	6807560	6807740	776	+	.	ID="TTAA22_AP";Tend="194";Tstart="4";shortTE="F";uid="dce27186-0af2-4f95-b737-e6af25ca75e2"
CABPRJ010000001.1	RepeatMasker	DNA/hAT	6630868	6631091	1647	+	.	ID="RND-6_FAMILY-20492";Tend="1164";Tstart="931";shortTE="F";uid="247d9346-0c07-4bc4-9154-c60c1097014a"
CABPRJ010000001.1	RepeatMasker	DNA/Kolobok-T2	20760	20905	490	+	.	ID="KOLOBOK-2_AP";Tend="3873";Tstart="3726";shortTE="F";uid="977a2bb3-0e9b-4262-b427-3d4a4786c2fa"
CABPRJ010000001.1	RepeatMasker	Unknown	3707598	3708897	6011	+	.	ID="RND-5_FAMILY-2661";Tend="1698";Tstart="425";shortTE="F";uid="7bd51d55-1acc-424e-ac16-dcb12c740c60"
CABPRJ010000001.1	RepeatMasker	DNA/hAT-Tip100	1454707	1454957	680	+	.	ID="RND-6_FAMILY-19524";Tend="1213";Tstart="991";shortTE="F";uid="cd7e645e-3691-46a1-a9a9-e466b76c2f4f"
CABPRJ010000001.1	RepeatMasker	DNA/hAT-Tip100	5552864	5553205	1100	+	.	ID="RND-6_FAMILY-9406";Tend="1578";Tstart="1221";shortTE="F";uid="c6dd9916-aaf0-48ac-8a69-022e6b54ac1b"
CABPRJ010000001.1	RepeatMasker	Retroposon?	6856752	6857061	1172	+	.	ID="RND-5_FAMILY-8932";Tend="1352";Tstart="1116";shortTE="F";uid="e5d8293d-49b9-4c0a-9649-56848ce40ead"
CABPRJ010000001.1	RepeatMasker	Retroposon?	445615	446000	1751	+	.	ID="RND-5_FAMILY-3149";Tend="1335";Tstart="958";shortTE="F";uid="c397577e-2f7c-4204-91c3-b3f1c26d9fe9"
CABPRJ010000001.1	RepeatMasker	RC/Helitron	2251444	2251875	830	+	.	ID="RND-5_FAMILY-5861";TEgroup="ctg_1%7CRND-5_FAMILY-5861%7C7";Tend="1169";Tstart="836";shortTE="F";uid="0577f80a-aa24-41c3-8d08-0d2b2e526877"
CABPRJ010000001.1	RepeatMasker	DNA/TcMar-Tigger	3771568	3771733	1079	+	.	ID="RND-4_FAMILY-5218";Tend="1091";Tstart="927";shortTE="F";uid="2370a517-e99f-4f1b-873c-a1192b26fd06"
CABPRJ010000001.1	RepeatMasker	Retroposon?	4052321	4052693	532	+	.	ID="RND-6_FAMILY-14413";Tend="1365";Tstart="981";shortTE="F";uid="80d6c0da-c6db-44cc-ab63-9eb422dda8db"
CABPRJ010000001.1	RepeatMasker	Retroposon?	4644616	4644794	642	+	.	ID="RND-5_FAMILY-5072";Tend="2141";Tstart="1967";shortTE="F";uid="2534456f-55ad-4eb9-962a-fea17bb7aa24"
CABPRJ010000001.1	RepeatMasker	LINE/RTE-BovB	2094082	2094621	1246	+	.	ID="RND-6_FAMILY-1218";Tend="1701";Tstart="1187";shortTE="F";uid="e644fd22-c66d-49b8-8fd2-3e312085be26"
CABPRJ010000001.1	RepeatMasker	DNA/MULE-NOF	5354892	5355010	528	+	.	ID="RND-6_FAMILY-8386";Tend="928";Tstart="798";shortTE="F";uid="9d5f921e-24d2-408e-a802-a50abce09911"
CABPRJ010000001.1	RepeatMasker	DNA/Ginger-1	2718760	2719510	4539	+	.	ID="RND-4_FAMILY-237";Tend="1675";Tstart="936";shortTE="F";uid="7999c9a7-0d00-47fe-99aa-f6da4cf26616"
CABPRJ010000001.1	RepeatMasker	DNA/Ginger-1	2271074	2271499	1706	+	.	ID="RND-6_FAMILY-5129";Tend="584";Tstart="169";shortTE="F";uid="c1638054-7419-4509-85ca-a43a76e3644a"
CABPRJ010000001.1	RepeatMasker	DNA/MULE-MuDR	596783	596903	454	+	.	ID="RND-5_FAMILY-2298";Tend="1105";Tstart="992";shortTE="F";uid="d418aa91-c773-4d05-932c-d2214e424a53"
CABPRJ010000001.1	RepeatMasker	LINE/RTE-BovB	5542119	5542780	1353	+	.	ID="RND-6_FAMILY-6306";Tend="1379";Tstart="685";shortTE="F";uid="5962362e-9088-4a53-bd5f-c0d80cfeb8dc"
CABPRJ010000001.1	RepeatMasker	Retroposon?	3713836	3714065	1325	+	.	ID="RND-1_FAMILY-1";Tend="1198";Tstart="967";shortTE="F";uid="44bd2ed7-1c4d-4e46-bea7-4e9492afd099"
CABPRJ010000001.1	RepeatMasker	DNA/Ginger-1	2959317	2959730	1902	+	.	ID="RND-1_FAMILY-12";Tend="1461";Tstart="978";shortTE="F";uid="0f62e9f6-83be-48a8-af7b-40ebe22db8a8"
CABPRJ010000001.1	RepeatMasker	DNA/hAT-hAT19	37987	38112	570	+	.	ID="RND-6_FAMILY-20493";Tend="1614";Tstart="1482";shortTE="F";uid="5dc70543-de44-4a9c-bdd6-a16ffc7aa9c4"
CABPRJ010000001.1	RepeatMasker	LINE/RTE-BovB	2515552	2515938	2214	+	.	ID="RND-1_FAMILY-79";Tend="1759";Tstart="1373";shortTE="F";uid="803b3845-e294-4675-a7bd-0d5c2a93cf69"
CABPRJ010000001.1	RepeatMasker	DNA/hAT	2607067	2607350	686	+	.	ID="RND-5_FAMILY-6846";Tend="1535";Tstart="1269";shortTE="F";uid="f238423d-a440-4a5f-bd2c-de6efabcf73f"
CABPRJ010000001.1	RepeatMasker	Unknown	3038382	3038637	1250	+	.	ID="RND-5_FAMILY-4497";Tend="1236";Tstart="983";shortTE="F";uid="8df0bf58-3ad7-4148-a0fd-f5743d504f30"
CABPRJ010000001.1	RepeatMasker	DNA/hAT-hAT19	1329257	1329792	2473	+	.	ID="RND-6_FAMILY-16412";Tend="816";Tstart="321";shortTE="F";uid="592b351c-24db-4e31-97d4-5c9b3fd7e6a1"
CABPRJ010000001.1	RepeatMasker	Retroposon?	3504755	3504917	704	+	.	ID="RND-4_FAMILY-241";Tend="1747";Tstart="1592";shortTE="F";uid="de65d570-fe2f-4fc9-8611-b6ffd40ae043"
CABPRJ010000001.1	RepeatMasker	DNA/Ginger-1	1738843	1739093	564	+	.	ID="rnd-1_family-7";Tend="2242";Tstart="2133";shortTE="F";uid="ccbfe01e-a21b-4a0f-a198-c3d3d36cafd3"
CABPRJ010000001.1	RepeatMasker	Retroposon?	5059136	5060614	7302	+	.	ID="RND-6_FAMILY-5185";Tend="2038";Tstart="626";shortTE="F";uid="bc182db8-34de-40a2-b3b2-c791e1306b1f"
CABPRJ010000001.1	RepeatMasker	DNA/Ginger-1	5373635	5375045	7814	+	.	ID="RND-6_FAMILY-4094";Tend="2448";Tstart="967";shortTE="F";uid="57d92eb2-01ef-4592-8a7a-08999eed3298"
CABPRJ010000001.1	RepeatMasker	Unknown	5277347	5277536	858	+	.	ID="RND-6_FAMILY-7586";Tend="872";Tstart="708";shortTE="F";uid="132e3e16-5c3f-4892-9ebd-3d51abce5c7c"
CABPRJ010000001.1	RepeatMasker	DNA/TcMar-Mariner	3839363	3839524	508	+	.	ID="MARINER-14_RPR";Tend="159";Tstart="3";shortTE="F";uid="48b4bd99-4a16-4980-9963-8dce397f3634"
CABPRJ010000001.1	RepeatMasker	LINE/R1	5365458	5366130	3721	+	.	ID="RND-6_FAMILY-16872";Tend="1373";Tstart="701";shortTE="F";uid="b46c98f2-a16a-4e1e-a120-5c115ec05593"
CABPRJ010000001.1	RepeatMasker	Unknown	1327890	1328501	2757	+	.	ID="RND-1_FAMILY-98";Tend="1659";Tstart="989";shortTE="F";uid="3e955acc-ce1f-46ed-96b0-c374aceccdb8"
CABPRJ010000001.1	RepeatMasker	DNA/hAT-hAT19	1501114	1501338	419	+	.	ID="DNA8-78_AP";Tend="624";Tstart="408";shortTE="F";uid="d3c3deef-1a07-47d8-8bf2-df05f24d35a3"
CABPRJ010000001.1	RepeatMasker	Retroposon?	708915	709630	2939	+	.	ID="RND-5_FAMILY-4854";TEgroup="ctg_1%7CRND-5_FAMILY-4854%7C1";Tend="2579";Tstart="1651";shortTE="F";uid="59965e7d-972e-487a-a268-88d5a3fd52da"
CABPRJ010000001.1	RepeatMasker	DNA/Ginger-1	679961	680236	798	+	.	ID="RND-5_FAMILY-95";Tend="1291";Tstart="1009";shortTE="F";uid="0320d3cb-0a95-4333-8ef3-37e35b5376df"
CABPRJ010000001.1	RepeatMasker	DNA/Ginger-1	4064272	4064774	964	+	.	ID="RND-5_FAMILY-95";Tend="1470";Tstart="964";shortTE="F";uid="7944543d-696c-4d73-b878-af218964f0ec"
CABPRJ010000001.1	RepeatMasker	DNA/Ginger-1	5321878	5322083	777	+	.	ID="RND-4_FAMILY-145";Tend="1219";Tstart="991";shortTE="F";uid="2b6ffa0a-2fc1-470a-aeba-8cba30c6c318"
CABPRJ010000001.1	RepeatMasker	DNA/Ginger-1	2650744	2651158	1743	+	.	ID="RND-5_FAMILY-95";Tend="1403";Tstart="1016";shortTE="F";uid="3e1ce8dd-bcbd-4bca-aa58-4bd5aa9cb9ff"
CABPRJ010000001.1	RepeatMasker	LINE/RTE-BovB	1899344	1899673	834	+	.	ID="RND-6_FAMILY-2124";Tend="1526";Tstart="1184";shortTE="F";uid="6d25ef44-e330-4785-9a02-3681a325eea3"
CABPRJ010000001.1	RepeatMasker	DNA	1662711	1662946	594	+	.	ID="ttaa2b_ap";Tend="316";Tstart="73";shortTE="F";uid="35287220-4a8e-41b5-b997-030aadc6abc4"
CABPRJ010000001.1	RepeatMasker	DNA	1167329	1167595	1031	+	.	ID="RND-6_FAMILY-8590";Tend="1210";Tstart="937";shortTE="F";uid="730de532-0a06-4f7b-80f5-0eef87281687"
CABPRJ010000001.1	RepeatMasker	Retroposon?	1159754	1159920	606	+	.	ID="RND-5_FAMILY-7401";Tend="1091";Tstart="781";shortTE="F";uid="ce669e23-d459-4e62-90cd-119208241fdb"
CABPRJ010000001.1	RepeatMasker	Retroposon?	4860794	4861554	1113	+	.	ID="RND-4_FAMILY-241";Tend="1793";Tstart="990";shortTE="F";uid="0070bbf2-5c4a-45f8-9111-f087956f23e9"
CABPRJ010000001.1	RepeatMasker	Retroposon?	5392915	5393033	696	+	.	ID="RND-5_FAMILY-8932";Tend="1068";Tstart="948";shortTE="F";uid="2ac582dc-af25-431c-889f-736ff03a76ec"
CABPRJ010000001.1	RepeatMasker	Retroposon?	269401	269861	2494	+	.	ID="RND-6_FAMILY-5185";Tend="1720";Tstart="1286";shortTE="F";uid="b0aa2809-a66b-437e-a415-80da2ef9f3da"
CABPRJ010000001.1	RepeatMasker	DNA/Ginger-1	4644364	4644577	533	+	.	ID="RND-6_FAMILY-4094";Tend="1044";Tstart="840";shortTE="F";uid="2c4569ed-6714-48e6-8635-7d87b4bbe802"
CABPRJ010000001.1	RepeatMasker	Unknown	3906509	3906687	442	+	.	ID="RND-6_FAMILY-11785";Tend="1113";Tstart="912";shortTE="F";uid="1f2a6378-6e6d-40b3-942f-543a696caacb"
CABPRJ010000001.1	RepeatMasker	DNA/hAT	1433268	1433485	427	+	.	ID="RND-6_FAMILY-2017";Tend="1313";Tstart="1106";shortTE="F";uid="16a8531d-7801-4aba-9a80-05e7e3dfb253"
CABPRJ010000001.1	RepeatMasker	DNA/Ginger-1	409279	409687	1692	+	.	ID="rnd-1_family-0";Tend="1904";Tstart="1520";shortTE="F";uid="c6c99584-dc80-48f9-a5a3-48feef04cc3c"
CABPRJ010000001.1	RepeatMasker	Retroposon?	683704	684039	1229	+	.	ID="RND-6_FAMILY-13139";Tend="1464";Tstart="1150";shortTE="F";uid="35b179dd-893c-49a6-a834-9eb557534ae7"
CABPRJ010000001.1	RepeatMasker	DNA/Ginger-1	3437025	3437221	1107	+	.	ID="rnd-6_family-5129";Tend="1082";Tstart="588";shortTE="F";uid="1a47cb6d-b03e-4c29-9fa4-7960979ea990"
CABPRJ010000001.1	RepeatMasker	DNA	4483173	4483384	421	+	.	ID="TTAA5_AP";Tend="426";Tstart="205";shortTE="F";uid="ea533853-e302-438a-acee-0b4489f3a6fb"
CABPRJ010000001.1	RepeatMasker	RC/Helitron	1738149	1738286	615	+	.	ID="RND-6_FAMILY-16447";Tend="1560";Tstart="1418";shortTE="F";uid="4aca995b-ead8-4287-bc1b-e2732f946a79"
CABPRJ010000001.1	RepeatMasker	Unknown	2179856	2180325	922	+	.	ID="RND-5_FAMILY-5951";TEgroup="ctg_1%7CRND-5_FAMILY-5951%7C1";Tend="1572";Tstart="844";shortTE="F";uid="e762ff80-777e-4941-a9fb-5557b6761c22"
CABPRJ010000001.1	RepeatMasker	Unknown	3048752	3049186	3141	+	.	ID="RND-6_FAMILY-13461";Tend="1251";Tstart="824";shortTE="F";uid="38dfb823-0f2d-4a4a-83e5-5d82f0c3e2cc"
CABPRJ010000001.1	RepeatMasker	Unknown	6088523	6088751	590	+	.	ID="RND-5_FAMILY-2421";TEgroup="ctg_1%7CRND-5_FAMILY-2421%7C2";Tend="1628";Tstart="931";shortTE="T";uid="4a417fb6-24e5-47c5-b7f9-ff3c60126829"
CABPRJ010000001.1	RepeatMasker	DNA/Ginger-1	47719	47871	900	+	.	ID="RND-6_FAMILY-4437";Tend="1284";Tstart="1127";shortTE="F";uid="8195b5aa-83d6-4202-a4c2-146024a68034"
CABPRJ010000001.1	RepeatMasker	DNA/Ginger-1	6129253	6129781	1563	+	.	ID="RND-5_FAMILY-95";Tend="1528";Tstart="904";shortTE="F";uid="fce6f7d6-29fe-4299-9ca9-a19be311cdcc"
CABPRJ010000001.1	RepeatMasker	DNA/Kolobok-E	2521126	2521255	596	+	.	ID="RND-6_FAMILY-17540";Tend="1483";Tstart="1348";shortTE="F";uid="88ce94a8-05d0-452f-bcf2-139fed943a03"
CABPRJ010000001.1	RepeatMasker	DNA/Kolobok-E	1597940	1598516	2377	+	.	ID="rnd-1_family-28";Tend="2226";Tstart="1240";shortTE="F";uid="c698aef7-1aec-4d4d-88e7-8327436c3227"
CABPRJ010000001.1	RepeatMasker	DNA/Ginger-1	2114466	2114577	757	+	.	ID="RND-1_FAMILY-12";Tend="1488";Tstart="1153";shortTE="F";uid="6a6754f1-6729-4000-a9ab-ce7f8192fb43"
CABPRJ010000001.1	RepeatMasker	DNA/Ginger-1	848149	848794	1901	+	.	ID="RND-1_FAMILY-58";Tend="2531";Tstart="1902";shortTE="F";uid="4b15a9cf-2827-4dab-b91b-0f956ef07e3f"
CABPRJ010000001.1	RepeatMasker	DNA/hAT-Tip100	2003556	2004095	2242	+	.	ID="RND-6_FAMILY-623";Tend="1284";Tstart="704";shortTE="F";uid="39876d51-da84-4c70-ae98-cfe6bf4e9520"
CABPRJ010000001.1	RepeatMasker	DNA/Ginger-1	4407669	4408573	4803	+	.	ID="RND-6_FAMILY-4094";Tend="2209";Tstart="1299";shortTE="F";uid="e7c527e7-448a-4d6d-a019-9dd0bae362bc"
CABPRJ010000001.1	RepeatMasker	DNA/hAT-Charlie	1265316	1265459	428	+	.	ID="RND-6_FAMILY-17743";Tend="2011";Tstart="1862";shortTE="F";uid="2137a511-0491-48e8-90d7-768a767c0f43"
CABPRJ010000001.1	RepeatMasker	RC/Helitron	3137407	3137508	635	+	.	ID="RND-6_FAMILY-9356";Tend="699";Tstart="324";shortTE="F";uid="e608fc97-da7e-4c7b-9b61-fe9b9de0f13e"
CABPRJ010000001.1	RepeatMasker	DNA	6326596	6326927	423	+	.	ID="DNA4-1_AP";Tend="823";Tstart="501";shortTE="F";uid="0a2f461e-acee-4f61-97cd-184ba0fc0917"
CABPRJ010000001.1	RepeatMasker	Retroposon?	2139555	2139933	1210	+	.	ID="RND-5_FAMILY-4854";Tend="618";Tstart="270";shortTE="F";uid="25b850b9-0284-4b80-864c-343f3149d09c"
CABPRJ010000001.1	RepeatMasker	DNA/Ginger-1	1567737	1568334	3494	+	.	ID="RND-6_FAMILY-263";Tend="1606";Tstart="978";shortTE="F";uid="5a29858f-7e19-4781-948b-ccbc8555539b"
CABPRJ010000001.1	RepeatMasker	Unknown	3504912	3505314	1811	+	.	ID="RND-5_FAMILY-2268";Tend="1334";Tstart="918";shortTE="F";uid="f2ec68aa-03a1-4126-8e2e-a8e0f046f51d"
CABPRJ010000001.1	RepeatMasker	Retroposon?	6198147	6198493	607	+	.	ID="RND-6_FAMILY-1973";Tend="1210";Tstart="880";shortTE="F";uid="9ddda559-b9e3-46ad-b969-8bc0d540da32"
CABPRJ010000001.1	RepeatMasker	DNA	6776997	6777567	770	+	.	ID="RND-6_FAMILY-7932";TEgroup="ctg_1%7CRND-6_FAMILY-7932%7C4";Tend="1721";Tstart="1440";shortTE="F";uid="5f485233-9fe2-4938-ac34-d21ccca76f98"
CABPRJ010000001.1	RepeatMasker	DNA/hAT-Charlie	2707085	2707358	1782	+	.	ID="RND-5_FAMILY-2956";Tend="1302";Tstart="1030";shortTE="F";uid="58514039-c1b3-4a1a-a20b-2cb115ddba8e"
CABPRJ010000001.1	RepeatMasker	Unknown	2041855	2042022	486	+	.	ID="RND-1_FAMILY-149";Tend="2083";Tstart="1902";shortTE="F";uid="0f006a71-8bcd-4eab-a19d-acac32b0e2c3"
CABPRJ010000001.1	RepeatMasker	DNA/hAT	1930295	1930502	471	+	.	ID="RND-5_FAMILY-6846";Tend="1494";Tstart="1274";shortTE="F";uid="509f080b-4dd9-4faa-b3c7-32868e79da59"
CABPRJ010000001.1	RepeatMasker	DNA/Ginger-1	3184044	3184580	3599	+	.	ID="RND-1_FAMILY-0";Tend="1587";Tstart="1038";shortTE="F";uid="7a5f2a66-6872-47c7-ac06-16dac2b69443"
CABPRJ010000001.1	RepeatMasker	Unknown	1226592	1226922	1775	+	.	ID="RND-1_FAMILY-63";Tend="1596";Tstart="1166";shortTE="F";uid="0b10fad3-c91b-46a6-9d53-9a44cec961d9"
CABPRJ010000001.1	RepeatMasker	Unknown	1655189	1655468	1066	+	.	ID="RND-6_FAMILY-30469";Tend="1206";Tstart="944";shortTE="F";uid="2078a93d-bbbb-49d7-ad80-c33dbe4a7e26"
CABPRJ010000001.1	RepeatMasker	DNA/Ginger-1	401522	401851	1592	+	.	ID="RND-4_FAMILY-465";Tend="1445";Tstart="1085";shortTE="F";uid="f14b5c4e-b77d-40a4-8716-bc63c2c14387"
CABPRJ010000001.1	RepeatMasker	DNA/hAT	495839	495973	549	+	.	ID="RND-6_FAMILY-2017";Tend="1192";Tstart="1070";shortTE="F";uid="f0056acd-bd8a-4e52-aa7d-9cdf9dd20c8a"
CABPRJ010000001.1	RepeatMasker	Retroposon?	5150493	5150617	435	+	.	ID="RND-5_FAMILY-5072";Tend="1307";Tstart="1185";shortTE="F";uid="094aad3b-ffd6-4583-bbfe-b946719fccf7"
CABPRJ010000001.1	RepeatMasker	DNA	308099	308252	498	+	.	ID="RND-6_FAMILY-3139";Tend="1539";Tstart="1390";shortTE="F";uid="9a538d7b-9111-46cf-ba4b-618efd29ff48"
CABPRJ010000001.1	RepeatMasker	DNA/Ginger-1	2963999	2964406	2206	+	.	ID="RND-4_FAMILY-145";Tend="1398";Tstart="988";shortTE="F";uid="8538c5ac-c317-4c45-b4cf-25505d7589b5"
CABPRJ010000001.1	RepeatMasker	DNA/Ginger-1	3589728	3590123	1709	+	.	ID="RND-1_FAMILY-12";Tend="1313";Tstart="923";shortTE="F";uid="e2267930-09ed-4bc1-9dfb-35c9aa7dd310"
CABPRJ010000001.1	RepeatMasker	Retroposon?	1408086	1408481	666	+	.	ID="RND-5_FAMILY-8932";Tend="1346";Tstart="959";shortTE="F";uid="366bdae4-a69d-4ef6-b18d-5e0ce99db59d"
CABPRJ010000001.1	RepeatMasker	DNA/Kolobok-E	1473357	1473608	1391	+	.	ID="RND-6_FAMILY-13202";Tend="1409";Tstart="1173";shortTE="F";uid="c1e65adb-a6db-4cf2-84c1-bb2c2dfe0601"
CABPRJ010000001.1	RepeatMasker	Unknown	3676565	3676754	677	+	.	ID="RND-6_FAMILY-23275";Tend="1151";Tstart="941";shortTE="F";uid="2be752c3-a182-49b2-9b8a-4543d4fe66ba"
CABPRJ010000001.1	RepeatMasker	DNA/Ginger-1	6632546	6632850	762	+	.	ID="RND-5_FAMILY-95";Tend="1747";Tstart="1392";shortTE="F";uid="bd1ddb44-2709-4370-8cee-ec9c2cd74912"
CABPRJ010000001.1	RepeatMasker	DNA	177358	177503	593	+	.	ID="RND-6_FAMILY-7932";Tend="1588";Tstart="1441";shortTE="F";uid="ed4c6fc4-a57f-4c11-b720-be8611259e8b"
CABPRJ010000001.1	RepeatMasker	DNA/hAT-Charlie	2743607	2743912	1779	+	.	ID="RND-4_FAMILY-490";Tend="1320";Tstart="1018";shortTE="F";uid="eed70614-d5e2-4eb9-8211-464be850cc49"
CABPRJ010000001.1	RepeatMasker	DNA/hAT-hAT19	5241209	5241458	696	+	.	ID="RND-5_FAMILY-4782";Tend="1214";Tstart="971";shortTE="F";uid="fc86ab23-c10b-44fc-bb33-fd235cb5c347"
CABPRJ010000001.1	RepeatMasker	DNA/hAT-hAT19	3134300	3134528	799	+	.	ID="DNA8-74_AP";Tend="261";Tstart="1";shortTE="F";uid="bbdaf407-2376-4a10-8be7-e45da79baedb"
CABPRJ010000001.1	RepeatMasker	DNA/hAT-Tip100	6832961	6833434	1644	+	.	ID="RND-5_FAMILY-4511";Tend="1767";Tstart="1313";shortTE="F";uid="3f0cd215-3e98-443f-aea4-785df55e159e"
CABPRJ010000001.1	RepeatMasker	DNA/Ginger-2	3969294	3969872	2306	+	.	ID="RND-6_FAMILY-575";Tend="1378";Tstart="797";shortTE="F";uid="eb2e7b90-8b3e-4f55-9537-43f2456a2da8"
CABPRJ010000001.1	RepeatMasker	DNA/Ginger-1	6187978	6188386	2563	+	.	ID="RND-1_FAMILY-12";Tend="1369";Tstart="939";shortTE="F";uid="95bbe598-9dc4-4f3e-8424-6fbaa6c1748c"
CABPRJ010000001.1	RepeatMasker	DNA/hAT-Tip100	479066	479324	1409	+	.	ID="RND-6_FAMILY-8400";Tend="2114";Tstart="1854";shortTE="F";uid="e3d22a5c-4a73-4d40-bd79-b826aeaf0410"
CABPRJ010000001.1	RepeatMasker	Unknown	6637554	6637771	1256	+	.	ID="RND-6_FAMILY-4654";Tend="1223";Tstart="1010";shortTE="F";uid="e7348b08-1887-4772-a09e-3dfc807e1be2"
CABPRJ010000001.1	RepeatMasker	DNA	1464672	1464989	614	+	.	ID="RND-6_FAMILY-7932";Tend="1721";Tstart="1437";shortTE="F";uid="0c3e72a3-f4bd-4b72-9eac-aa8d00e82cb7"
CABPRJ010000001.1	RepeatMasker	Unknown	4363838	4364055	969	+	.	ID="RND-5_FAMILY-10274";Tend="1126";Tstart="930";shortTE="F";uid="4213926c-572d-4232-81da-162b5909fa7f"
CABPRJ010000001.1	RepeatMasker	DNA/Ginger-1	5833893	5834458	2901	+	.	ID="RND-1_FAMILY-12";Tend="1497";Tstart="911";shortTE="F";uid="b5c84229-fce9-442a-a172-36a3c456c0b0"
CABPRJ010000001.1	RepeatMasker	DNA/Ginger-1	5802265	5802567	803	+	.	ID="RND-3_FAMILY-147";Tend="1092";Tstart="814";shortTE="F";uid="e1015bdd-1329-4954-8a6a-95b6015eb755"
CABPRJ010000001.1	RepeatMasker	DNA/hAT-Tip100	1359072	1359362	1113	+	.	ID="RND-6_FAMILY-10693";Tend="1157";Tstart="846";shortTE="F";uid="54afe081-41b4-4b94-8b0d-555b67d16dfe"
CABPRJ010000001.1	RepeatMasker	DNA	556246	556597	668	+	.	ID="RND-4_FAMILY-4227";Tend="1327";Tstart="938";shortTE="F";uid="f06fa95f-40bb-412e-95dc-708389e74908"
CABPRJ010000001.1	RepeatMasker	Unknown	6765639	6765752	548	+	.	ID="RND-6_FAMILY-5948";Tend="967";Tstart="853";shortTE="F";uid="2fcdaa10-312f-439f-a404-f16bf97a681a"
CABPRJ010000001.1	RepeatMasker	RC/Helitron	4326759	4326934	741	+	.	ID="RND-4_FAMILY-261";Tend="1228";Tstart="1064";shortTE="F";uid="874d9b92-7a8f-494d-b114-ab2edde70711"
CABPRJ010000001.1	RepeatMasker	DNA	2817759	2818207	2187	+	.	ID="RND-6_FAMILY-12379";Tend="1338";Tstart="927";shortTE="F";uid="5e2a7ec3-8bb7-41e5-8e5e-dbeacac7fa7e"
CABPRJ010000001.1	RepeatMasker	Unknown	5185167	5185590	1434	+	.	ID="RND-6_FAMILY-4761";Tend="1118";Tstart="688";shortTE="F";uid="437a1b15-958e-4688-ae15-0252e0f2b5e3"
CABPRJ010000001.1	RepeatMasker	Retroposon?	6615739	6616141	2028	+	.	ID="RND-4_FAMILY-550";Tend="1379";Tstart="966";shortTE="F";uid="e5941fed-c3f1-4fd5-b51f-217c9d6d21f7"
CABPRJ010000001.1	RepeatMasker	DNA/hAT-Tip100	4819883	4820375	2726	+	.	ID="RND-6_FAMILY-9406";Tend="1429";Tstart="931";shortTE="F";uid="5b77cf6e-3bf0-4f43-bf7a-5db61ddf263c"
CABPRJ010000001.1	RepeatMasker	DNA	1088702	1088862	549	+	.	ID="DNA2-3_AP";Tend="187";Tstart="7";shortTE="F";uid="1b113adc-e791-42f9-8ed6-51c1ab442995"
CABPRJ010000001.1	RepeatMasker	LINE/RTE-BovB	3943775	3944086	1476	+	.	ID="RND-1_FAMILY-79";Tend="1501";Tstart="1182";shortTE="F";uid="f2e7411b-3815-4406-befe-1e85e61bc0d2"
CABPRJ010000001.1	RepeatMasker	DNA/hAT-Tip100	2164115	2164278	604	+	.	ID="RND-5_FAMILY-1629";Tend="2081";Tstart="1922";shortTE="F";uid="29beac4a-fc2d-47f8-8eb6-8c361d251a76"
CABPRJ010000001.1	RepeatMasker	DNA/Ginger-1	626852	627282	1903	+	.	ID="rnd-1_family-12";Tend="1496";Tstart="1128";shortTE="F";uid="ac67b97e-16a0-452d-bff3-86f92a1705a0"
CABPRJ010000001.1	RepeatMasker	DNA/TcMar-Tigger	1412865	1413002	519	+	.	ID="RND-6_FAMILY-28237";Tend="1572";Tstart="1434";shortTE="F";uid="d34963fa-24da-41be-beb0-b2c902a0b493"
CABPRJ010000001.1	RepeatMasker	Retroposon?	230644	231177	2453	+	.	ID="RND-1_FAMILY-35";Tend="2015";Tstart="1458";shortTE="F";uid="2ac998c4-7b65-45e7-864a-c27e562cc94a"
CABPRJ010000001.1	RepeatMasker	DNA	6040615	6040849	1047	+	.	ID="RND-5_FAMILY-85";TEgroup="ctg_1%7CRND-5_FAMILY-85%7C4";Tend="1456";Tstart="932";shortTE="F";uid="4bc2407e-f8e4-4327-99cc-ffde788fb117"
CABPRJ010000001.1	RepeatMasker	Retroposon?	3271838	3272047	541	+	.	ID="RND-6_FAMILY-14413";Tend="1110";Tstart="732";shortTE="F";uid="f836ad1b-db3b-488f-9d42-67bab24f72bc"
CABPRJ010000001.1	RepeatMasker	DNA/Ginger-1	6871035	6871241	443	+	.	ID="RND-5_FAMILY-95";Tend="1324";Tstart="1128";shortTE="F";uid="d1345f33-0282-4556-8641-baf3eceddfda"
CABPRJ010000001.1	RepeatMasker	Retroposon?	1794641	1794763	431	+	.	ID="RND-6_FAMILY-14413";Tend="1352";Tstart="1232";shortTE="F";uid="31c9391c-8c52-44a6-983c-3f7421284f02"
CABPRJ010000001.1	RepeatMasker	DNA	5266454	5266978	841	+	.	ID="RND-6_FAMILY-12379";Tend="1411";Tstart="919";shortTE="F";uid="9b7a4fa5-2d66-4132-acb3-fce5f8bff0ff"
CABPRJ010000001.1	RepeatMasker	DNA/Ginger-1	5511952	5512056	429	+	.	ID="RND-5_FAMILY-95";Tend="1581";Tstart="1477";shortTE="F";uid="f8076730-7939-4f89-9ada-33645069af63"
CABPRJ010000001.1	RepeatMasker	Retroposon?	636364	636767	1178	+	.	ID="RND-5_FAMILY-8932";Tend="1346";Tstart="980";shortTE="F";uid="3beebae0-e21a-46ad-86c4-fe7e2fe6e23a"
CABPRJ010000001.1	RepeatMasker	DNA/hAT-Tip100	6160768	6161310	2363	+	.	ID="RND-5_FAMILY-1825";Tend="1441";Tstart="867";shortTE="F";uid="b396e818-b2ae-4b23-a5a9-0edd51fd7029"
CABPRJ010000001.1	RepeatMasker	Unknown	4879816	4879949	784	+	.	ID="RND-5_FAMILY-6566";Tend="1385";Tstart="1252";shortTE="F";uid="34dbef06-1808-4d4c-b1a1-6543841ef21e"
CABPRJ010000001.1	RepeatMasker	DNA	4680242	4680436	516	+	.	ID="RND-6_FAMILY-7932";Tend="1617";Tstart="1442";shortTE="F";uid="0dd26e6b-9d2d-4c33-8aaa-0442346e29e2"
CABPRJ010000001.1	RepeatMasker	DNA/Ginger-1	1819114	1819766	2965	+	.	ID="rnd-1_family-12";Tend="1486";Tstart="646";shortTE="F";uid="5a241cdc-291e-4d5e-83a0-aba6d7bb78b8"
CABPRJ010000001.1	RepeatMasker	Unknown	6267882	6268166	1412	+	.	ID="RND-5_FAMILY-11918";Tend="1196";Tstart="915";shortTE="F";uid="8446a9b4-a16d-4407-95f8-e0d86afeab8d"
CABPRJ010000001.1	RepeatMasker	DNA/Ginger-1	2012349	2012520	553	+	.	ID="RND-6_FAMILY-35072";Tend="1152";Tstart="991";shortTE="F";uid="f3b7385c-aa0f-4494-9b29-728feb8b4140"
CABPRJ010000001.1	RepeatMasker	LINE/RTE-BovB	2631070	2631367	1281	+	.	ID="RND-1_FAMILY-79";Tend="1776";Tstart="1489";shortTE="F";uid="f0983c6e-8a97-4b44-b74a-fb702d57396d"
CABPRJ010000001.1	RepeatMasker	Retroposon?	2057064	2057254	773	+	.	ID="RND-4_FAMILY-241";Tend="1809";Tstart="1622";shortTE="F";uid="50472304-064c-40f7-99e6-10b07e5991d7"
CABPRJ010000001.1	RepeatMasker	Unknown	2680875	2680993	451	+	.	ID="RND-2_FAMILY-88";Tend="1634";Tstart="1524";shortTE="F";uid="c7ff3f0a-e242-4919-a3e6-c1a43a5d84a3"
CABPRJ010000001.1	RepeatMasker	Unknown	6075032	6075181	980	+	.	ID="RND-4_FAMILY-524";Tend="1097";Tstart="948";shortTE="F";uid="ce3aca8d-ad52-4632-9540-2eb55df3ef99"
CABPRJ010000001.1	RepeatMasker	DNA/hAT-Tip100	3346419	3347039	1916	+	.	ID="RND-6_FAMILY-9406";Tend="1587";Tstart="938";shortTE="F";uid="aa1e6750-8c99-47ef-a115-c6eb646a49b1"
CABPRJ010000001.1	RepeatMasker	RC/Helitron	1271803	1271954	414	+	.	ID="HELITRON-N1_PBA";Tend="711";Tstart="571";shortTE="F";uid="32a029f8-e0cd-4fe1-9cdc-1bb2b031db3b"
CABPRJ010000001.1	RepeatMasker	Unknown	122633	123253	2596	+	.	ID="RND-1_FAMILY-63";Tend="1596";Tstart="930";shortTE="F";uid="538abbcd-3dd5-44c7-b44a-211699e37082"
CABPRJ010000001.1	RepeatMasker	Unknown	4130129	4130625	1752	+	.	ID="RND-3_FAMILY-30";Tend="1629";Tstart="1094";shortTE="F";uid="3a848a03-2611-417b-bee9-17a6a5ff581b"
CABPRJ010000001.1	RepeatMasker	Retroposon?	732564	732724	517	+	.	ID="RND-4_FAMILY-241";Tend="1791";Tstart="1634";shortTE="F";uid="75db8d42-99b6-4e6c-9d9e-0751269e1a07"
CABPRJ010000001.1	RepeatMasker	Retroposon?	1936908	1937380	2090	+	.	ID="RND-1_FAMILY-22";Tend="1325";Tstart="630";shortTE="F";uid="b12a2d26-61c4-4fe9-b6b6-1cd27ad5c61e"
CABPRJ010000001.1	RepeatMasker	DNA/hAT-Tip100	5824308	5824467	715	+	.	ID="RND-5_FAMILY-3499";Tend="1213";Tstart="1053";shortTE="F";uid="4b7cef1d-0d2f-4d76-a0c6-f286ddb3b0f8"
CABPRJ010000001.1	RepeatMasker	Retroposon?	4693941	4694279	1596	+	.	ID="RND-1_FAMILY-35";Tend="1951";Tstart="1595";shortTE="F";uid="f4fe0e2c-9624-49f2-8b10-295ffc4d2adb"
CABPRJ010000001.1	RepeatMasker	Retroposon?	4444014	4444350	2044	+	.	ID="RND-5_FAMILY-8932";Tend="1346";Tstart="1023";shortTE="F";uid="fedd2db5-2c01-4b2d-bbd4-da20ceb6dc16"
CABPRJ010000001.1	RepeatMasker	DNA/Ginger-1	1025100	1025514	2127	+	.	ID="RND-1_FAMILY-7";Tend="2459";Tstart="2025";shortTE="F";uid="e8e6f80f-6e18-47b2-8c11-4253a59a8e44"
CABPRJ010000001.1	RepeatMasker	LINE/I-Jockey	114601	114883	466	+	.	ID="VINGI-16_LMI";Tend="2360";Tstart="2070";shortTE="F";uid="82518933-0a79-467c-9ada-d9d6a33c9cc8"
CABPRJ010000001.1	RepeatMasker	LINE/RTE-BovB	6327780	6328162	1353	+	.	ID="RND-1_FAMILY-79";Tend="1780";Tstart="1384";shortTE="F";uid="d69173c4-8403-4266-bc57-8e097fc8c658"
CABPRJ010000001.1	RepeatMasker	Unknown	4233554	4233757	447	+	.	ID="RND-5_FAMILY-543";Tend="1225";Tstart="1034";shortTE="F";uid="e858c611-353d-46a0-a7bd-de9e2a15d09b"
CABPRJ010000001.1	RepeatMasker	DNA/Ginger-1	3137509	3137729	754	+	.	ID="RND-5_FAMILY-95";Tend="1581";Tstart="1340";shortTE="F";uid="afe28d2d-5e6e-4165-b429-bbb90e0a9a5d"
CABPRJ010000001.1	RepeatMasker	LTR/Gypsy	5041217	5041340	513	+	.	ID="GYPSY-24_DEL-I";Tend="2824";Tstart="2702";shortTE="F";uid="e357fcc2-910f-4ca4-a250-d806942d13a6"
CABPRJ010000001.1	RepeatMasker	Retroposon?	6368262	6368456	491	+	.	ID="RND-6_FAMILY-970";Tend="1551";Tstart="1231";shortTE="F";uid="d55a49dc-964a-476d-8757-29cb15d86b32"
CABPRJ010000001.1	RepeatMasker	Retroposon?	1558853	1558975	612	+	.	ID="RND-5_FAMILY-7470";Tend="1782";Tstart="1652";shortTE="F";uid="6eb67a2d-319a-4399-95c9-d39c8b35ae5c"
CABPRJ010000001.1	RepeatMasker	LINE/RTE-BovB	5849448	5849650	859	+	.	ID="RND-1_FAMILY-79";Tend="1787";Tstart="1588";shortTE="F";uid="015c9847-5ae5-440d-9113-6ef254c03d41"
CABPRJ010000001.1	RepeatMasker	Retroposon?	5471434	5471573	552	+	.	ID="RND-4_FAMILY-241";Tend="1791";Tstart="1650";shortTE="F";uid="1839008a-a495-49e7-80a2-35e180dd1a25"
CABPRJ010000001.1	RepeatMasker	DNA/hAT-Ac	6183286	6183414	482	+	.	ID="rnd-6_family-1008";Tend="1235";Tstart="1140";shortTE="F";uid="ac1f79b9-fc42-41fb-8eab-fbae3b58e7fa"
CABPRJ010000001.1	RepeatMasker	Unknown	2065956	2066242	928	+	.	ID="RND-4_FAMILY-334";Tend="1908";Tstart="1637";shortTE="F";uid="b7826493-4d48-415b-b2e0-c9dc4f560794"
CABPRJ010000001.1	RepeatMasker	DNA/Ginger-1	1369231	1369821	3657	+	.	ID="RND-1_FAMILY-0";Tend="1890";Tstart="1261";shortTE="F";uid="f2b9d946-de98-4726-b587-8024a0ec0403"
CABPRJ010000001.1	RepeatMasker	Retroposon?	4556403	4557528	4897	+	.	ID="RND-6_FAMILY-60";Tend="1961";Tstart="793";shortTE="F";uid="6cf0e201-acf7-4a63-ab4d-40a4511d06d8"
CABPRJ010000001.1	RepeatMasker	DNA	4378743	4379263	1202	+	.	ID="ttaa5_ap";Tend="442";Tstart="1";shortTE="F";uid="debedb4d-be08-423d-bd2c-ebb1e388921d"
CABPRJ010000001.1	RepeatMasker	DNA/MULE-MuDR	894626	894740	414	+	.	ID="MUDR6X_AP";Tend="135";Tstart="1";shortTE="F";uid="7d387d5b-6c63-4ce9-9b5d-12f3f31da83c"
CABPRJ010000001.1	RepeatMasker	Unknown	613092	613310	930	+	.	ID="RND-6_FAMILY-3236";Tend="1141";Tstart="921";shortTE="F";uid="ab9fa43e-1acb-4d5c-b723-b79fd8f5ce79"
CABPRJ010000001.1	RepeatMasker	LINE/RTE-BovB	2896558	2897073	525	+	.	ID="RTE-14_LMI";Tend="3301";Tstart="2665";shortTE="F";uid="f9a6d511-a449-4ebd-a16f-b0c52f620acb"
CABPRJ010000001.1	RepeatMasker	DNA/hAT-Tip100	250664	251102	2861	+	.	ID="RND-6_FAMILY-9406";Tend="1615";Tstart="1186";shortTE="F";uid="2febbcbb-b186-4213-a8cb-4d56a95c9a7d"
CABPRJ010000001.1	RepeatMasker	Unknown	1774995	1775620	2861	+	.	ID="RND-5_FAMILY-1431";Tend="1504";Tstart="866";shortTE="F";uid="30667ebf-f3ee-4696-b949-be2bb127140a"
CABPRJ010000001.1	RepeatMasker	DNA/Ginger-1	4572788	4573068	672	+	.	ID="RND-5_FAMILY-95";Tend="1669";Tstart="1389";shortTE="F";uid="1ad79258-31ef-4c17-b824-4c4c7ec34a3d"
CABPRJ010000001.1	RepeatMasker	DNA	5048643	5048799	644	+	.	ID="RND-6_FAMILY-7932";Tend="1591";Tstart="1441";shortTE="F";uid="f97c9bf8-2f7d-4098-9b3b-dbc582ce0012"
CABPRJ010000001.1	RepeatMasker	DNA/Sola-1	5322603	5322814	674	+	.	ID="SOLA1-7_AP";Tend="1041";Tstart="839";shortTE="F";uid="79840a7c-c603-4360-afe8-46b0de8e33b7"
CABPRJ010000001.1	RepeatMasker	DNA/hAT-Tip100	127647	127810	585	+	.	ID="RND-6_FAMILY-8400";Tend="1976";Tstart="1809";shortTE="F";uid="4e779765-4a34-45b1-a29a-d778caee4439"
CABPRJ010000001.1	RepeatMasker	DNA	6100562	6101114	1432	+	.	ID="RND-6_FAMILY-20360";Tend="917";Tstart="364";shortTE="F";uid="ebeda0f8-06ab-4475-a845-e8e7255ae835"
CABPRJ010000001.1	RepeatMasker	DNA/Kolobok-E	7926	8412	2835	+	.	ID="rnd-1_family-28";Tend="1411";Tstart="951";shortTE="F";uid="9beea508-5961-44c0-9bc8-467896fb3e3d"
CABPRJ010000001.1	RepeatMasker	Unknown	970123	970288	487	+	.	ID="RND-1_FAMILY-228";Tend="1147";Tstart="954";shortTE="F";uid="678fc4f0-5148-41e4-aa4e-e4b6cfa21e9c"
CABPRJ010000001.1	RepeatMasker	DNA/hAT-Tip100	1587759	1587976	1078	+	.	ID="RND-6_FAMILY-8400";Tend="2305";Tstart="2073";shortTE="F";uid="e7a5561d-78df-4e5e-97f3-c81182449cef"
CABPRJ010000001.1	RepeatMasker	DNA/hAT-hAT19	34592	34745	446	+	.	ID="HAT-N9_AP";Tend="155";Tstart="2";shortTE="F";uid="6a6594dd-bce2-4ebe-b8ac-281dc6f16e29"
CABPRJ010000001.1	RepeatMasker	DNA/Ginger-1	432835	433142	856	+	.	ID="RND-4_FAMILY-465";Tend="1648";Tstart="1296";shortTE="F";uid="01be7dc8-f66c-444b-8abd-e3265e770f52"
CABPRJ010000001.1	RepeatMasker	Unknown	4472232	4472665	737	+	.	ID="RND-5_FAMILY-2801";Tend="1632";Tstart="1212";shortTE="F";uid="7f704fa1-772c-4fa0-baa9-6421f53b8de6"
CABPRJ010000001.1	RepeatMasker	DNA/Kolobok-T2?	324614	324756	419	+	.	ID="KOLOBOK-N1_AEC";Tend="7550";Tstart="7414";shortTE="F";uid="a022c93a-09ac-48df-81a5-11cb9601d5b6"
CABPRJ010000001.1	RepeatMasker	Retroposon?	2747561	2747684	578	+	.	ID="RND-5_FAMILY-3149";TEgroup="ctg_1%7CRND-5_FAMILY-3149%7C3";Tend="1462";Tstart="1360";shortTE="F";uid="b8ed9a19-ea68-4af4-bbd5-32fb00416bb1"
CABPRJ010000001.1	RepeatMasker	DNA/Kolobok-E	402679	403133	2269	+	.	ID="RND-6_FAMILY-13202";Tend="1408";Tstart="928";shortTE="F";uid="dd944422-5c67-4471-bc60-3bbb5b4bc411"
CABPRJ010000001.1	RepeatMasker	DNA/Kolobok-E	4617682	4618210	1545	+	.	ID="RND-1_FAMILY-28";Tend="1622";Tstart="1085";shortTE="F";uid="5da1f5f2-69b1-4572-8ac8-99326ed18f36"
CABPRJ010000001.1	RepeatMasker	DNA/hAT-Charlie	4700382	4700758	1469	+	.	ID="RND-5_FAMILY-5800";Tend="1452";Tstart="1087";shortTE="F";uid="ef4feccc-001c-47f8-b8f3-d18a4de7ec09"
CABPRJ010000001.1	RepeatMasker	LINE/CR1	2165896	2166407	437	+	.	ID="RND-6_FAMILY-6615";Tend="725";Tstart="212";shortTE="F";uid="8d52d973-0891-4c53-9844-d14bbc2d8768"
CABPRJ010000001.1	RepeatMasker	RC/Helitron	5393320	5393616	621	+	.	ID="RND-4_FAMILY-3214";Tend="1214";Tstart="716";shortTE="F";uid="7805d696-9062-4373-91c0-7e02a86e0250"
CABPRJ010000001.1	RepeatMasker	Unknown	4792666	4792784	416	+	.	ID="RND-6_FAMILY-4955";Tend="674";Tstart="544";shortTE="F";uid="6c94512e-2fb7-4532-b490-919fa050544e"
CABPRJ010000001.1	RepeatMasker	DNA/Ginger-1	2143247	2143516	472	+	.	ID="RND-1_FAMILY-12";Tend="1129";Tstart="861";shortTE="F";uid="b871757d-c904-473c-b726-3e91614b676f"
CABPRJ010000001.1	RepeatMasker	Unknown	2595880	2596622	2171	+	.	ID="RND-6_FAMILY-15083";Tend="1504";Tstart="837";shortTE="F";uid="4aca8dd4-c71e-498c-bb4b-9e7cc8d3da6a"
CABPRJ010000001.1	RepeatMasker	DNA/hAT-Tip100	541662	541853	1030	+	.	ID="RND-6_FAMILY-7682";Tend="1355";Tstart="1165";shortTE="F";uid="f1e05c9d-233f-49ef-9dcf-0a3f7427d7c6"
CABPRJ010000001.1	RepeatMasker	Retroposon?	2624523	2624674	772	+	.	ID="RND-6_FAMILY-2796";Tend="836";Tstart="684";shortTE="F";uid="f30acc17-6451-4bf3-aeb7-0f9919337bad"
CABPRJ010000001.1	RepeatMasker	Retroposon?	1913695	1914023	2029	+	.	ID="RND-6_FAMILY-5185";Tend="1396";Tstart="1077";shortTE="F";uid="3c107984-f672-42ea-8e14-106d0eda6d80"
CABPRJ010000001.1	RepeatMasker	Retroposon?	1148084	1148511	2298	+	.	ID="RND-5_FAMILY-3149";Tend="1417";Tstart="981";shortTE="F";uid="64e89f2a-1926-44e8-8530-c474c0a8ab49"
CABPRJ010000001.1	RepeatMasker	Retroposon?	4519325	4519499	1102	+	.	ID="RND-5_FAMILY-4854";Tend="385";Tstart="211";shortTE="F";uid="7f6efa50-538d-46b5-87e6-f56c1fa77968"
CABPRJ010000001.1	RepeatMasker	Retroposon?	6759310	6759508	1079	+	.	ID="RND-5_FAMILY-4854";Tend="381";Tstart="177";shortTE="F";uid="a347e854-f5d3-44a6-b369-e0d5efa797cb"
CABPRJ010000001.1	RepeatMasker	Retroposon?	4886794	4887219	2233	+	.	ID="RND-5_FAMILY-3149";Tend="1397";Tstart="975";shortTE="F";uid="b2d93151-46dc-4ec6-b98b-19ffb2f93ec3"
CABPRJ010000001.1	RepeatMasker	DNA/Ginger-1	4470345	4470470	638	+	.	ID="RND-1_FAMILY-12";Tend="1407";Tstart="1277";shortTE="F";uid="dec7b48a-297f-455f-8893-f589f32ad796"
CABPRJ010000001.1	RepeatMasker	DNA/Ginger-1	1704407	1704844	1579	+	.	ID="rnd-5_family-95";Tend="1476";Tstart="989";shortTE="F";uid="aae41f7d-e13c-483c-ae5a-e67e127f9af2"
CABPRJ010000001.1	RepeatMasker	DNA	1685132	1685413	516	+	.	ID="TTAA5_AP";Tend="442";Tstart="207";shortTE="F";uid="e51ae1a1-0209-4400-b093-c9f05d9ac0d9"
CABPRJ010000001.1	RepeatMasker	DNA/hAT-hAT19	1394924	1395109	524	+	.	ID="RND-5_FAMILY-4782";Tend="1613";Tstart="1439";shortTE="F";uid="7b802bbb-b9f6-45e1-ac0a-9012fd756ebe"
CABPRJ010000001.1	RepeatMasker	Unknown	6786467	6786700	1071	+	.	ID="RND-6_FAMILY-5948";Tend="1084";Tstart="853";shortTE="F";uid="c794082f-b0d5-4bc0-a2c9-fa590f7a5408"
CABPRJ010000001.1	RepeatMasker	DNA/Ginger-1	2744893	2745073	1098	+	.	ID="RND-1_FAMILY-12";Tend="1495";Tstart="1312";shortTE="F";uid="34e61637-bf31-466a-a7b9-44e77990acb4"
CABPRJ010000001.1	RepeatMasker	Unknown	2485563	2486085	3425	+	.	ID="RND-6_FAMILY-8131";Tend="1467";Tstart="910";shortTE="F";uid="0eaf6c91-927f-4e7a-8ef3-c6ffb60ba7f1"
CABPRJ010000001.1	RepeatMasker	DNA/MULE-MuDR	296695	297070	1515	+	.	ID="MUDR4X_AP";Tend="2026";Tstart="1665";shortTE="F";uid="4c9ac249-7c55-4329-9bbb-ee8fb841fc67"
CABPRJ010000001.1	RepeatMasker	Unknown	441932	442181	457	+	.	ID="RND-6_FAMILY-23275";Tend="1207";Tstart="962";shortTE="F";uid="64a00004-0dfb-4e78-9686-28a630eb4300"
CABPRJ010000001.1	RepeatMasker	DNA/Kolobok-E	523302	523739	1857	+	.	ID="RND-5_FAMILY-3481";Tend="1348";Tstart="912";shortTE="F";uid="a1a739f5-5e41-40e4-a915-dab6c7a82cf2"
CABPRJ010000001.1	RepeatMasker	Retroposon?	1019210	1019433	502	+	.	ID="RND-5_FAMILY-8932";Tend="1397";Tstart="1177";shortTE="F";uid="45589556-3d45-4ad9-a577-6976d573502c"
CABPRJ010000001.1	RepeatMasker	DNA/Ginger-1	6294458	6294828	1484	+	.	ID="RND-6_FAMILY-4094";Tend="2460";Tstart="2062";shortTE="F";uid="93d54bbc-af9c-4843-a7c6-52bb941992ac"
CABPRJ010000001.1	RepeatMasker	Retroposon?	6022104	6022497	1723	+	.	ID="RND-5_FAMILY-3149";Tend="1404";Tstart="971";shortTE="F";uid="a12beab8-9f3a-4d05-b1be-b5b7083d99c3"
CABPRJ010000001.1	RepeatMasker	Retroposon?	1570345	1570902	2073	+	.	ID="RND-1_FAMILY-22";Tend="1523";Tstart="1000";shortTE="F";uid="d0945aa7-abe2-4a0f-bbf3-1247eb59946a"
CABPRJ010000001.1	RepeatMasker	Unknown	351804	351999	624	+	.	ID="RND-6_FAMILY-3711";Tend="1364";Tstart="1192";shortTE="F";uid="e8fbf538-564d-49f5-8510-59b0b6701b7e"
CABPRJ010000001.1	RepeatMasker	DNA/MULE-MuDR	4377928	4378052	408	+	.	ID="RND-6_FAMILY-7584";Tend="1499";Tstart="1400";shortTE="F";uid="53685ae1-77ca-4f36-a17f-f8101a160cfb"
CABPRJ010000001.1	RepeatMasker	Retroposon?	4878976	4879178	884	+	.	ID="RND-6_FAMILY-13139";Tend="1051";Tstart="814";shortTE="F";uid="4ac54742-9be3-43ea-b86a-76b726444eb4"
CABPRJ010000001.1	RepeatMasker	DNA/hAT-Tip100	2320129	2320549	2082	+	.	ID="RND-6_FAMILY-9406";Tend="1369";Tstart="964";shortTE="F";uid="638e5568-25a1-4943-8189-92edb54cec12"
CABPRJ010000001.1	RepeatMasker	DNA/Ginger-1	6230860	6231163	1747	+	.	ID="RND-1_FAMILY-12";Tend="1493";Tstart="1165";shortTE="F";uid="0ece874d-d4ec-429f-bbdf-ad98095c4987"
CABPRJ010000001.1	RepeatMasker	DNA/hAT	944800	945065	1148	+	.	ID="RND-5_FAMILY-6846";Tend="1536";Tstart="1271";shortTE="F";uid="07d92a8d-54b3-43fe-90a6-543637c59d15"
CABPRJ010000001.1	RepeatMasker	Retroposon?	6232662	6232765	533	+	.	ID="RND-5_FAMILY-8932";Tend="1352";Tstart="1252";shortTE="F";uid="f45ac8be-b1b7-476c-a49e-c753d05c1bf8"
CABPRJ010000001.1	RepeatMasker	DNA	2867053	2867369	1331	+	.	ID="RND-5_FAMILY-85";Tend="1257";Tstart="931";shortTE="F";uid="6440fe68-e550-4b59-95c7-4c255ad3f1e7"
CABPRJ010000001.1	RepeatMasker	Retroposon?	36751	36875	453	+	.	ID="RND-5_FAMILY-8932";Tend="1349";Tstart="1237";shortTE="F";uid="597a5d48-279f-449e-8565-0195a1eb434f"
CABPRJ010000001.1	RepeatMasker	DNA/hAT-Tip100	4898354	4898475	459	+	.	ID="RND-6_FAMILY-7682";Tend="1649";Tstart="1547";shortTE="F";uid="9d2e9b67-24d7-465f-8290-a664aad649b2"
CABPRJ010000001.1	RepeatMasker	DNA/MULE-MuDR	1211538	1211995	2456	+	.	ID="RND-5_FAMILY-2298";Tend="1234";Tstart="781";shortTE="F";uid="60a4c333-893b-4d0c-88da-3aa892fdd88b"
CABPRJ010000001.1	RepeatMasker	LTR/Gypsy	323154	323417	507	+	.	ID="GYPSY-24_DEL-I";Tend="2827";Tstart="2579";shortTE="F";uid="86d44263-4e23-4d3b-b6f2-825e50ae915c"
CABPRJ010000001.1	RepeatMasker	Retroposon?	3224715	3225659	1620	+	.	ID="RND-1_FAMILY-35";Tend="1994";Tstart="800";shortTE="F";uid="4718141d-7b29-421f-b9e3-6924616f424e"
CABPRJ010000001.1	RepeatMasker	LINE/Penelope	366297	366551	1142	+	.	ID="RND-1_FAMILY-175";Tend="935";Tstart="671";shortTE="F";uid="9ebba56c-981e-41da-9541-6ed4b8300e8a"
CABPRJ010000001.1	RepeatMasker	DNA/Ginger-1	119500	120090	2041	+	.	ID="RND-5_FAMILY-95";Tend="1580";Tstart="920";shortTE="F";uid="5c4f0a26-df9d-450d-92ea-0bdba209f5fa"
CABPRJ010000001.1	RepeatMasker	DNA/hAT-Tip100	6328433	6328862	2073	+	.	ID="RND-5_FAMILY-9847";Tend="1381";Tstart="954";shortTE="F";uid="ba6ddd4f-c08f-47fa-b349-80c857e4eb62"
CABPRJ010000001.1	RepeatMasker	Unknown	3534335	3534544	620	+	.	ID="RND-5_FAMILY-7745";Tend="1478";Tstart="1247";shortTE="F";uid="08d1a3ec-0cc1-45f5-8baf-f628cd4d757d"
CABPRJ010000001.1	RepeatMasker	Unknown	2425736	2426070	908	+	.	ID="RND-6_FAMILY-23275";Tend="1315";Tstart="1013";shortTE="F";uid="94ba0011-7bba-421b-8553-0fba853ebaa6"
CABPRJ010000001.1	RepeatMasker	DNA/hAT-Tip100	1066779	1067545	2765	+	.	ID="RND-5_FAMILY-292";Tend="1536";Tstart="760";shortTE="F";uid="57a5f3c3-d3f7-4f85-abf4-6222b373039b"
CABPRJ010000001.1	RepeatMasker	Retroposon?	5826064	5826375	1485	+	.	ID="RND-6_FAMILY-60";Tend="1080";Tstart="758";shortTE="F";uid="3f86f59f-cf5a-47cc-b1cc-a3558f54bce8"
CABPRJ010000001.1	RepeatMasker	Retroposon?	6493361	6493527	559	+	.	ID="RND-6_FAMILY-2796";Tend="840";Tstart="680";shortTE="F";uid="3d58d762-2657-4222-8bb2-b6c90d2569cc"
CABPRJ010000001.1	RepeatMasker	Retroposon?	3399655	3399799	655	+	.	ID="RND-1_FAMILY-3";Tend="1134";Tstart="993";shortTE="F";uid="8ba3fe1e-5b2b-4680-beb1-e15b3a752485"
CABPRJ010000001.1	RepeatMasker	DNA/Ginger-1	1784271	1784669	1415	+	.	ID="RND-4_FAMILY-145";Tend="1397";Tstart="991";shortTE="F";uid="48d84074-f2ab-4878-be2b-5a8d56d3747e"
CABPRJ010000001.1	RepeatMasker	DNA/Ginger-1	4125231	4125655	2903	+	.	ID="RND-4_FAMILY-311";Tend="1691";Tstart="1240";shortTE="F";uid="7b58aecc-c06b-44d3-8b89-1e26a3017c53"
CABPRJ010000001.1	RepeatMasker	LINE/CR1	110392	110815	1551	+	.	ID="RND-6_FAMILY-3785";Tend="1138";Tstart="705";shortTE="F";uid="4cf4fcb7-72a1-4e2f-9251-88dc4aefd3e8"
CABPRJ010000001.1	RepeatMasker	Retroposon?	5806110	5806248	559	+	.	ID="RND-1_FAMILY-35";Tend="2032";Tstart="1895";shortTE="F";uid="147bbccb-1637-4e0c-a058-ce213b43a3d9"
CABPRJ010000001.1	RepeatMasker	DNA/Kolobok-E	1345954	1346392	2436	+	.	ID="RND-6_FAMILY-13202";Tend="1418";Tstart="950";shortTE="F";uid="1a63d0bc-4118-4f84-b6f9-87dbf799bb41"
CABPRJ010000001.1	RepeatMasker	DNA/hAT-Tip100	1810389	1810690	1342	+	.	ID="RND-3_FAMILY-853";Tend="1225";Tstart="947";shortTE="F";uid="cf0968be-d687-4827-958b-0a4d2fd21dc6"
CABPRJ010000001.1	RepeatMasker	DNA/Ginger-1	1013449	1013776	1164	+	.	ID="RND-1_FAMILY-58";Tend="2555";Tstart="2233";shortTE="F";uid="67894d26-912a-420f-bafd-c3aa56ccf73b"
CABPRJ010000001.1	RepeatMasker	Retroposon?	6244319	6244553	1180	+	.	ID="RND-5_FAMILY-8932";Tend="1150";Tstart="927";shortTE="F";uid="cd53d589-63bd-4988-b4ec-8b0dfe28f3d0"
CABPRJ010000001.1	RepeatMasker	Unknown	5557175	5557443	886	+	.	ID="RND-6_FAMILY-23275";Tend="1226";Tstart="962";shortTE="F";uid="6494cfd6-03f4-434f-a71d-ab151158686a"
CABPRJ010000001.1	RepeatMasker	Retroposon?	6832444	6832967	2239	+	.	ID="RND-6_FAMILY-13139";Tend="1460";Tstart="927";shortTE="F";uid="1af287c3-4ea6-4aa8-977d-a853070717c7"
CABPRJ010000001.1	RepeatMasker	DNA/hAT-Tip100	2959082	2959244	497	+	.	ID="RND-6_FAMILY-8400";Tend="1045";Tstart="854";shortTE="F";uid="c2e95491-2312-420c-ad61-2ed17d24539d"
CABPRJ010000001.1	RepeatMasker	LINE/RTE-BovB	6517170	6517758	823	+	.	ID="RTE-33_LMI";Tend="3281";Tstart="2709";shortTE="F";uid="278e6939-6f50-430a-87c2-98276a508957"
CABPRJ010000001.1	RepeatMasker	DNA/Ginger-1	5706740	5707071	1077	+	.	ID="rnd-4_family-145";Tend="1291";Tstart="922";shortTE="F";uid="8939d32d-2190-4f33-af16-ed2dc1e19396"
CABPRJ010000001.1	RepeatMasker	Unknown	2714620	2714940	1506	+	.	ID="RND-6_FAMILY-18781";Tend="1252";Tstart="920";shortTE="F";uid="503cabce-9a9c-42f0-b2dc-0da6b04e031c"
CABPRJ010000001.1	RepeatMasker	DNA/hAT-hATm	5590827	5590993	466	+	.	ID="HAT-4C_AP";Tend="4011";Tstart="3844";shortTE="F";uid="8c5e7935-4e31-4e4c-99a1-b8d55e9a1325"
CABPRJ010000001.1	RepeatMasker	Retroposon?	4925750	4926094	1840	+	.	ID="RND-5_FAMILY-3149";Tend="1340";Tstart="991";shortTE="F";uid="c98b94eb-85db-4c9f-ab49-84451d75a675"
CABPRJ010000001.1	RepeatMasker	Retroposon?	6713423	6713673	453	+	.	ID="RND-5_FAMILY-5072";Tend="1523";Tstart="1259";shortTE="F";uid="8bce1196-0d42-4f25-9423-07d403a57b5e"
CABPRJ010000001.1	RepeatMasker	Unknown	2779881	2780081	401	+	.	ID="RND-6_FAMILY-46130";Tend="1365";Tstart="1145";shortTE="F";uid="7e83d727-b2ff-4fa5-a171-13bc44e43c69"
CABPRJ010000001.1	RepeatMasker	Unknown	1133359	1133601	724	+	.	ID="RND-6_FAMILY-23275";Tend="1283";Tstart="1058";shortTE="F";uid="3e52f0f8-657b-4d9a-9e4c-c8f9e40ca315"
CABPRJ010000001.1	RepeatMasker	Retroposon?	686267	686562	850	+	.	ID="RND-4_FAMILY-550";Tend="1216";Tstart="716";shortTE="F";uid="4adcec94-db13-48c7-aa78-49a1de2753a5"
CABPRJ010000001.1	RepeatMasker	Unknown	820669	821214	2808	+	.	ID="RND-6_FAMILY-15574";Tend="1474";Tstart="906";shortTE="F";uid="ece3611c-b34c-4ac0-ac04-0c6b225b03b0"
CABPRJ010000001.1	RepeatMasker	DNA/Ginger-1	5093070	5093173	498	+	.	ID="RND-4_FAMILY-145";Tend="1087";Tstart="986";shortTE="F";uid="697d06fe-2078-4d0a-aab0-92c3b32d202f"
CABPRJ010000001.1	RepeatMasker	Retroposon?	1019628	1019997	1398	+	.	ID="RND-5_FAMILY-3149";Tend="1444";Tstart="1049";shortTE="F";uid="ff90492f-0ca5-4d65-89bc-21cdd6be7d22"
CABPRJ010000001.1	RepeatMasker	Retroposon?	2448027	2448151	428	+	.	ID="RND-6_FAMILY-970";Tend="1505";Tstart="1374";shortTE="F";uid="33bfc9a7-1cc5-41cd-97b4-95b306b6774d"
CABPRJ010000001.1	RepeatMasker	DNA/Ginger-1	4151263	4152046	1938	+	.	ID="rnd-1_family-0";Tend="1879";Tstart="1176";shortTE="F";uid="544b91f6-06c6-4744-a16e-5a13fa871ff0"
CABPRJ010000001.1	RepeatMasker	DNA/Kolobok-E	6756084	6756277	522	+	.	ID="RND-6_FAMILY-5146";Tend="1097";Tstart="922";shortTE="F";uid="3d1aa51a-0f78-4007-87ed-075160be2834"
CABPRJ010000001.1	RepeatMasker	DNA/hAT-Tip100	1438045	1438236	889	+	.	ID="RND-6_FAMILY-7682";Tend="1384";Tstart="1172";shortTE="F";uid="0dcd02fa-13d1-402e-8d38-5fdea72bcb0a"
CABPRJ010000001.1	RepeatMasker	DNA/hAT-hATm	2418029	2418173	566	+	.	ID="HAT-4C_AP";Tend="200";Tstart="55";shortTE="F";uid="a5f51467-789c-4ea5-9031-81f7f2e6ae7b"
CABPRJ010000001.1	RepeatMasker	DNA/Ginger-1	1885235	1885413	1111	+	.	ID="RND-4_FAMILY-318";Tend="1248";Tstart="1070";shortTE="F";uid="bc9b133f-b186-4d21-9e7b-0a59b968843d"
CABPRJ010000001.1	RepeatMasker	Retroposon?	819519	820209	3815	+	.	ID="RND-4_FAMILY-550";Tend="1648";Tstart="935";shortTE="F";uid="11d0406f-04e4-45a5-a896-3469da3417c4"
CABPRJ010000001.1	RepeatMasker	DNA/Ginger-1	835330	836245	4767	+	.	ID="RND-3_FAMILY-147";Tend="2426";Tstart="1539";shortTE="F";uid="581fa63b-396c-430a-a74f-784262616e54"
CABPRJ010000001.1	RepeatMasker	DNA/Ginger-1	308253	308654	880	+	.	ID="RND-1_FAMILY-12";Tend="1560";Tstart="1137";shortTE="F";uid="6345dd5a-abc3-42af-ae8c-41876d28b013"
CABPRJ010000001.1	RepeatMasker	Unknown	3182850	3183038	632	+	.	ID="RND-6_FAMILY-23275";Tend="1265";Tstart="1072";shortTE="F";uid="e0a3ba41-9c1e-408b-af6b-250003bdabda"
CABPRJ010000001.1	RepeatMasker	DNA/TcMar-Pogo	6573561	6574154	2345	+	.	ID="RND-6_FAMILY-21986";Tend="1589";Tstart="910";shortTE="F";uid="7eb2ea18-9cdc-4119-8f2d-085f9f01db1d"
CABPRJ010000001.1	RepeatMasker	LINE/Penelope	4929535	4929671	673	+	.	ID="RND-1_FAMILY-80";Tend="889";Tstart="754";shortTE="F";uid="e248f576-775f-4711-ab15-22d6e964f985"
CABPRJ010000001.1	RepeatMasker	Retroposon?	2523363	2524298	1989	+	.	ID="RND-5_FAMILY-7401";Tend="1971";Tstart="1030";shortTE="F";uid="8c2bd0ca-1c57-407c-9892-e449105f2618"
CABPRJ010000001.1	RepeatMasker	DNA/Kolobok-E	457732	457965	1403	+	.	ID="RND-5_FAMILY-24850";Tend="1222";Tstart="992";shortTE="F";uid="8109da8d-e23f-48e0-bae3-4af9392da101"
CABPRJ010000001.1	RepeatMasker	Retroposon?	4351560	4351744	404	+	.	ID="RND-6_FAMILY-3029";Tend="1928";Tstart="1747";shortTE="F";uid="a32a5d38-ee96-4455-a51f-cc3574cd0b4b"
CABPRJ010000001.1	RepeatMasker	Retroposon?	1390744	1391442	4141	+	.	ID="RND-1_FAMILY-22";Tend="1687";Tstart="995";shortTE="F";uid="af6889e6-62bf-4d2d-a1f3-55595acbc909"
CABPRJ010000001.1	RepeatMasker	Retroposon?	2016428	2018056	8191	+	.	ID="RND-6_FAMILY-60";Tend="2419";Tstart="778";shortTE="F";uid="e87d4a4f-4ba4-4e85-8ab9-788844efb918"
CABPRJ010000001.1	RepeatMasker	Retroposon?	5926484	5926916	902	+	.	ID="RND-5_FAMILY-8932";Tend="1395";Tstart="998";shortTE="F";uid="a0521fc7-b981-4772-891f-91b016f10230"
CABPRJ010000001.1	RepeatMasker	DNA/MULE-MuDR	2233686	2233825	505	+	.	ID="RND-6_FAMILY-9667";Tend="1190";Tstart="1058";shortTE="F";uid="f2d20be8-ab19-4abb-a790-4cf203f7417f"
CABPRJ010000001.1	RepeatMasker	DNA/hAT-hAT19	2650138	2650408	958	+	.	ID="RND-5_FAMILY-1359";Tend="1474";Tstart="1217";shortTE="F";uid="497c0859-d73f-4469-afac-3a8503b50845"
CABPRJ010000001.1	RepeatMasker	DNA/Ginger-1	5724724	5724852	527	+	.	ID="RND-2_FAMILY-26";Tend="1690";Tstart="1561";shortTE="F";uid="4ebde89f-0ece-4827-92f4-9afa7f1c9bb2"
CABPRJ010000001.1	RepeatMasker	DNA/Ginger-1	6368383	6368698	484	+	.	ID="RND-1_FAMILY-7";Tend="1127";Tstart="811";shortTE="F";uid="6854f278-cf5c-477a-b6b8-4317a003ffbb"
CABPRJ010000001.1	RepeatMasker	DNA/Kolobok-E	1604346	1604779	2138	+	.	ID="RND-6_FAMILY-13202";Tend="1404";Tstart="959";shortTE="F";uid="8195e0cc-86b0-492c-8b3b-8dbf91538e6d"
CABPRJ010000001.1	RepeatMasker	RC/Helitron	514911	515327	1512	+	.	ID="RND-5_FAMILY-4116";Tend="950";Tstart="546";shortTE="F";uid="8df89271-d830-4fca-899e-c418aafa0823"
CABPRJ010000001.1	RepeatMasker	Unknown	6561483	6561628	985	+	.	ID="RND-6_FAMILY-7072";Tend="856";Tstart="710";shortTE="F";uid="140ebace-da52-4ea1-9580-a0ea5443065b"
CABPRJ010000001.1	RepeatMasker	RC/Helitron	5359554	5359967	745	+	.	ID="RND-5_FAMILY-5861";TEgroup="ctg_1%7CRND-5_FAMILY-5861%7C11";Tend="1166";Tstart="832";shortTE="F";uid="8ad28ad5-eea1-434f-b657-53b0baa1dfdd"
CABPRJ010000001.1	RepeatMasker	RC/Helitron	2685974	2686279	1044	+	.	ID="RND-6_FAMILY-8525";Tend="1178";Tstart="906";shortTE="F";uid="0f62d1d9-f8bc-4eeb-b415-d0f0e91ae340"
CABPRJ010000001.1	RepeatMasker	Retroposon?	2292037	2292485	1767	+	.	ID="RND-5_FAMILY-3149";Tend="1443";Tstart="991";shortTE="F";uid="103cafb2-5b4a-42d7-870e-e34521aa83b0"
CABPRJ010000001.1	RepeatMasker	DNA/Ginger-1	3267605	3267830	589	+	.	ID="RND-5_FAMILY-95";Tend="1202";Tstart="977";shortTE="F";uid="c67aecf7-0f0c-4de8-83c3-c40242ffa678"
CABPRJ010000001.1	RepeatMasker	Retroposon?	1213633	1214189	2692	+	.	ID="RND-1_FAMILY-35";Tend="2018";Tstart="1464";shortTE="F";uid="19f9f87d-822c-43df-9ae6-8a3e68354af9"
CABPRJ010000001.1	RepeatMasker	DNA	3596542	3596913	1149	+	.	ID="RND-5_FAMILY-383";Tend="1283";Tstart="922";shortTE="F";uid="a1cc3038-4808-4797-8101-f62fabbb1b86"
CABPRJ010000001.1	RepeatMasker	Retroposon?	2188792	2188983	703	+	.	ID="RND-5_FAMILY-7470";Tend="1298";Tstart="1112";shortTE="F";uid="ea9d59db-3300-45f9-a68b-80a942579930"
CABPRJ010000001.1	RepeatMasker	Retroposon?	1578092	1578556	1978	+	.	ID="RND-1_FAMILY-22";Tend="1575";Tstart="1089";shortTE="F";uid="d2849920-17dd-4851-99e7-3164855efb9b"
CABPRJ010000001.1	RepeatMasker	Retroposon?	1590304	1590675	1957	+	.	ID="RND-1_FAMILY-22";Tend="1366";Tstart="998";shortTE="F";uid="626530be-caf3-4500-9f5f-be908d38ce07"
CABPRJ010000001.1	RepeatMasker	RC/Helitron	5892962	5893204	635	+	.	ID="RND-5_FAMILY-5861";Tend="1167";Tstart="921";shortTE="F";uid="3a20390e-cf79-4695-97fd-ebe7edd479ed"
CABPRJ010000001.1	RepeatMasker	DNA/Kolobok-E	1460154	1460604	2186	+	.	ID="RND-1_FAMILY-28";Tend="1366";Tstart="937";shortTE="F";uid="4953b893-f072-47bc-b1ac-289f2c96771e"
CABPRJ010000001.1	RepeatMasker	Unknown	2089614	2089912	2007	+	.	ID="RND-6_FAMILY-42474";Tend="1225";Tstart="921";shortTE="F";uid="d2557b0e-4f7b-4e45-a83f-791ebc7c3da7"
CABPRJ010000001.1	RepeatMasker	DNA	5456305	5456505	426	+	.	ID="RND-6_FAMILY-7932";Tend="1618";Tstart="1442";shortTE="F";uid="d4a35ddb-b514-4f9d-8bf6-bff89587cc05"
CABPRJ010000001.1	RepeatMasker	Retroposon?	155311	155508	610	+	.	ID="RND-4_FAMILY-241";Tend="1736";Tstart="1529";shortTE="F";uid="ead96c5b-5b30-4c23-baf2-7fbbc549acd6"
CABPRJ010000001.1	RepeatMasker	LINE/Penelope	446869	447072	977	+	.	ID="RND-1_FAMILY-80";Tend="936";Tstart="715";shortTE="F";uid="6e390a0f-b09c-43b5-91cd-69c41e490d20"
CABPRJ010000001.1	RepeatMasker	DNA/hAT-Tip100	1246600	1246925	2353	+	.	ID="RND-6_FAMILY-9406";Tend="1334";Tstart="1010";shortTE="F";uid="49320d9e-e2d2-4f65-a780-524a34891ab0"
CABPRJ010000001.1	RepeatMasker	DNA/Kolobok-E	430775	430965	1086	+	.	ID="RND-6_FAMILY-5146";Tend="1502";Tstart="1317";shortTE="F";uid="c815fdf5-d0a0-4e8d-8e92-fbd50acf8903"
CABPRJ010000001.1	RepeatMasker	DNA/hAT-Tip100	6326356	6326602	856	+	.	ID="RND-5_FAMILY-158";Tend="886";Tstart="645";shortTE="F";uid="615919a3-5709-440e-bea9-55d338bcfd97"
CABPRJ010000001.1	RepeatMasker	RC/Helitron	4152141	4152282	621	+	.	ID="RND-4_FAMILY-261";Tend="1149";Tstart="984";shortTE="F";uid="469862a0-5131-46f4-8548-c44de19381df"
CABPRJ010000001.1	RepeatMasker	DNA/Ginger-1	3892254	3892577	807	+	.	ID="RND-5_FAMILY-95";Tend="1268";Tstart="921";shortTE="F";uid="ffacba60-d8de-4742-a41f-9fe5855ac254"
CABPRJ010000001.1	RepeatMasker	DNA/Kolobok-E	3226547	3226703	463	+	.	ID="RND-6_FAMILY-9192";Tend="1876";Tstart="1722";shortTE="F";uid="a11c2da5-cfb6-431d-b2ff-360771864034"
CABPRJ010000001.1	RepeatMasker	DNA/TcMar-Mariner	2823852	2824580	5984	+	.	ID="RND-1_FAMILY-201";Tend="1662";Tstart="922";shortTE="F";uid="6089e1b8-82b8-4201-9b87-57d86b33c4e2"
CABPRJ010000001.1	RepeatMasker	Retroposon?	2410615	2411109	890	+	.	ID="RND-5_FAMILY-4854";Tend="564";Tstart="114";shortTE="F";uid="efe91421-0350-4e47-8154-b615d2302ef9"
CABPRJ010000001.1	RepeatMasker	DNA/Ginger-1	777468	777717	1486	+	.	ID="RND-4_FAMILY-311";Tend="1236";Tstart="979";shortTE="F";uid="6701735b-24db-43ab-adcc-e43661a1f863"
CABPRJ010000001.1	RepeatMasker	DNA/Ginger-1	6054232	6054501	452	+	.	ID="RND-4_FAMILY-145";Tend="1491";Tstart="1222";shortTE="F";uid="8d899bc6-89ae-40b7-bc4e-3eaa13122fda"
CABPRJ010000001.1	RepeatMasker	DNA/hAT-hATm	5073357	5073584	420	+	.	ID="HAT-5_AP";TEgroup="ctg_1%7CHAT-5_AP%7C1";Tend="3085";Tstart="2";shortTE="F";uid="a316490d-548c-4603-ac21-20fc9e263045"
CABPRJ010000001.1	RepeatMasker	LINE/I-Jockey	4185556	4185986	2023	+	.	ID="RND-5_FAMILY-1720";Tend="1356";Tstart="915";shortTE="F";uid="1956cbc3-d716-4db4-84f8-24b4577482ef"
CABPRJ010000001.1	RepeatMasker	DNA/MULE-MuDR	2174057	2174616	1744	+	.	ID="RND-5_FAMILY-6001";Tend="1545";Tstart="999";shortTE="F";uid="9bdbe755-1210-48d1-a613-194a8f4a32b2"
CABPRJ010000001.1	RepeatMasker	Retroposon?	614404	614577	871	+	.	ID="RND-6_FAMILY-146";Tend="1413";Tstart="1238";shortTE="F";uid="b051f2f6-3fb0-4b1a-aab3-027adfe35247"
CABPRJ010000001.1	RepeatMasker	RC/Helitron	515499	515651	478	+	.	ID="RND-6_FAMILY-180";Tend="1937";Tstart="1784";shortTE="F";uid="5f30ab13-9e93-4744-8b5b-dcec5982a71f"
CABPRJ010000001.1	RepeatMasker	DNA/Ginger-1	1634753	1634906	603	+	.	ID="RND-5_FAMILY-95";Tend="1711";Tstart="1553";shortTE="F";uid="4b176a8b-f655-4939-802b-a58cb722652f"
CABPRJ010000001.1	RepeatMasker	DNA/hAT-hAT19	4489605	4489747	498	+	.	ID="HAT-N5_AP";Tend="152";Tstart="8";shortTE="F";uid="84c1b287-9b9d-4f8a-9df9-be0c25d5016e"
CABPRJ010000001.1	RepeatMasker	LINE/Penelope	573788	573933	698	+	.	ID="RND-1_FAMILY-80";Tend="943";Tstart="797";shortTE="F";uid="f5851a3f-8132-45d6-a2d1-a10b7caca7fa"
CABPRJ010000001.1	RepeatMasker	Retroposon?	2594540	2594791	900	+	.	ID="RND-5_FAMILY-3149";Tend="1303";Tstart="1035";shortTE="F";uid="1f099a16-ddd6-47b8-b7c0-67903dd37d02"
CABPRJ010000001.1	RepeatMasker	DNA/hAT-Tip100	4519526	4519752	1119	+	.	ID="RND-6_FAMILY-9406";Tend="1196";Tstart="972";shortTE="F";uid="15f49ba4-0677-45c5-9c6e-461ab56874c5"
CABPRJ010000001.1	RepeatMasker	DNA/Kolobok-E	1541061	1541513	2021	+	.	ID="RND-6_FAMILY-13202";Tend="1406";Tstart="941";shortTE="F";uid="bf7ef69c-8573-4710-835d-65429fb9b1b9"
CABPRJ010000001.1	RepeatMasker	DNA/hAT-hAT19	796929	797506	979	+	.	ID="DNA8-79_AP";TEgroup="ctg_1%7CDNA8-79_AP%7C1";Tend="660";Tstart="2";shortTE="F";uid="81cba19e-9125-45ce-b1ac-b336de70c511"
CABPRJ010000001.1	RepeatMasker	Retroposon?	3475244	3475940	2183	+	.	ID="RND-1_FAMILY-35";Tend="1456";Tstart="790";shortTE="F";uid="9e56a5c9-f9c4-43a6-bf09-9c772617577a"
CABPRJ010000001.1	RepeatMasker	DNA/Kolobok-E	4407229	4407602	870	+	.	ID="RND-5_FAMILY-24850";TEgroup="ctg_1%7CRND-5_FAMILY-24850%7C3";Tend="1455";Tstart="942";shortTE="F";uid="ba444d8c-908a-4302-b62c-c51ff1e4a3db"
CABPRJ010000001.1	RepeatMasker	DNA/MULE-MuDR	3793443	3793572	770	+	.	ID="RND-5_FAMILY-804";Tend="1083";Tstart="954";shortTE="F";uid="8e63f0fa-9345-4b53-8c45-a786273bcc5d"
CABPRJ010000001.1	RepeatMasker	DNA/hAT-Tip100	5415699	5415937	699	+	.	ID="RND-5_FAMILY-9847";TEgroup="ctg_1%7CRND-5_FAMILY-9847%7C1";Tend="1458";Tstart="1023";shortTE="F";uid="0f6f0c23-dc22-47a6-9784-eb41bee3f930"
CABPRJ010000001.1	RepeatMasker	DNA/hAT-Charlie	1084271	1084438	462	+	.	ID="RND-5_FAMILY-5800";Tend="1441";Tstart="1250";shortTE="F";uid="543fe0b2-a02b-4df5-9926-6be44d264f62"
CABPRJ010000001.1	RepeatMasker	LINE/RTE-BovB	2664253	2664822	1306	+	.	ID="RND-6_FAMILY-2315";Tend="1843";Tstart="1302";shortTE="F";uid="001dc7ec-c24f-429a-af1b-3ff16f5ab23e"
CABPRJ010000001.1	RepeatMasker	Retroposon?	408175	408677	1555	+	.	ID="RND-5_FAMILY-3149";Tend="1531";Tstart="1000";shortTE="F";uid="9d8c125e-04af-48c9-ac8b-01a9ac4ffc5d"
CABPRJ010000001.1	RepeatMasker	RC/Helitron	1523561	1523982	1428	+	.	ID="RND-5_FAMILY-5861";TEgroup="ctg_1%7CRND-5_FAMILY-5861%7C4";Tend="1177";Tstart="833";shortTE="F";uid="3a4fbe21-9f3b-4117-acc3-4ecc574103e8"
CABPRJ010000001.1	RepeatMasker	Retroposon?	3401593	3402334	616	+	.	ID="RND-4_FAMILY-241";TEgroup="ctg_1%7CRND-4_FAMILY-241%7C4";Tend="1744";Tstart="929";shortTE="F";uid="f3e6e888-a8fd-4856-a77f-9828b267a0d9"
CABPRJ010000001.1	RepeatMasker	RC/Helitron	6841275	6841766	1056	+	.	ID="RND-1_FAMILY-89";TEgroup="ctg_1%7CRND-1_FAMILY-89%7C2";Tend="1225";Tstart="640";shortTE="F";uid="2b7c3ea9-07f3-4388-8622-056aed10f431"
CABPRJ010000001.1	RepeatMasker	DNA/Ginger-1	691348	691681	1937	+	.	ID="RND-1_FAMILY-58";Tend="1263";Tstart="899";shortTE="F";uid="4178ed56-e6e6-4153-87da-ef30e63b586c"
CABPRJ010000001.1	RepeatMasker	Retroposon?	2456565	2457207	2893	+	.	ID="RND-4_FAMILY-550";Tend="1659";Tstart="926";shortTE="F";uid="80881fed-e243-426a-ba3d-964257d4df7b"
CABPRJ010000001.1	RepeatMasker	Retroposon?	5089535	5089762	1034	+	.	ID="RND-1_FAMILY-3";Tend="1060";Tstart="805";shortTE="F";uid="16289480-579e-4107-95b7-8e92f9eb404c"
CABPRJ010000001.1	RepeatMasker	DNA/Ginger-1	3460602	3461148	2975	+	.	ID="RND-1_FAMILY-12";Tend="1490";Tstart="928";shortTE="F";uid="0308239a-4bee-4490-9fc9-562829645d5c"
CABPRJ010000001.1	RepeatMasker	Unknown	3578663	3578849	583	+	.	ID="RND-1_FAMILY-106";Tend="961";Tstart="772";shortTE="F";uid="8984cc22-ec99-46a6-9028-c5309045f4c3"
CABPRJ010000001.1	RepeatMasker	Retroposon?	1315009	1315265	1326	+	.	ID="RND-1_FAMILY-35";Tend="1104";Tstart="831";shortTE="F";uid="c35ffb5f-1b25-483e-88f5-8038909537af"
CABPRJ010000001.1	RepeatMasker	Unknown	6422311	6422648	1483	+	.	ID="RND-4_FAMILY-524";Tend="1315";Tstart="965";shortTE="F";uid="f34ab4b7-dd31-4d67-9aba-be8104e85dbf"
CABPRJ010000001.1	RepeatMasker	Retroposon?	6367886	6368260	1091	+	.	ID="RND-5_FAMILY-7401";Tend="1229";Tstart="877";shortTE="F";uid="ece2fcd4-e0d8-47ef-91a5-afcb4c0fb700"
CABPRJ010000001.1	RepeatMasker	DNA/hAT-Tip100	1315451	1315609	594	+	.	ID="RND-5_FAMILY-1629";Tend="929";Tstart="778";shortTE="F";uid="487938cd-1fb9-4abf-b27e-4750280d8a47"
CABPRJ010000001.1	RepeatMasker	DNA/Ginger-1	705512	705930	1685	+	.	ID="RND-5_FAMILY-95";Tend="1504";Tstart="1034";shortTE="F";uid="267594e5-1283-4048-9dbe-6b1892e1c956"
CABPRJ010000001.1	RepeatMasker	LINE/Penelope	376523	376698	1005	+	.	ID="RND-1_FAMILY-80";Tend="956";Tstart="788";shortTE="F";uid="2795fb41-f97d-4506-8ee8-4360bb6e3ace"
CABPRJ010000001.1	RepeatMasker	DNA/TcMar-Tc1	816292	816419	401	+	.	ID="MARINER-27_RPR";Tend="893";Tstart="766";shortTE="F";uid="29a796f8-1766-40a8-9441-aadb8a2a79ef"
CABPRJ010000001.1	RepeatMasker	Retroposon?	5198278	5198457	409	+	.	ID="RND-5_FAMILY-7401";Tend="1993";Tstart="1821";shortTE="F";uid="61c17dd1-d0e9-4fbd-ba58-e05e128dba1f"
CABPRJ010000001.1	RepeatMasker	DNA	4279334	4279499	534	+	.	ID="TTAA20_AP";Tend="453";Tstart="298";shortTE="F";uid="6ed022c0-4d95-466b-b464-3aa1e1a691a3"
CABPRJ010000001.1	RepeatMasker	LINE/CR1	6304436	6304846	631	+	.	ID="RND-6_FAMILY-4189";Tend="1325";Tstart="916";shortTE="F";uid="338a39a3-d083-4ef2-b4b0-c83c15b236e0"
CABPRJ010000001.1	RepeatMasker	DNA	5051471	5051776	457	+	.	ID="ttaa2b_ap";Tend="342";Tstart="1";shortTE="F";uid="18cd744d-ddef-4842-a084-cd4494e6a451"
CABPRJ010000001.1	RepeatMasker	Unknown	2282154	2282650	1278	+	.	ID="RND-1_FAMILY-104";Tend="1551";Tstart="980";shortTE="F";uid="ddd8e847-3e88-499d-9a06-e86abfd7b0de"
CABPRJ010000001.1	RepeatMasker	RC/Helitron	6228242	6228343	466	+	.	ID="RND-6_FAMILY-4293";Tend="1658";Tstart="1563";shortTE="F";uid="90822063-d220-4345-9b7b-bc395f3488dc"
CABPRJ010000001.1	RepeatMasker	DNA	650668	650964	847	+	.	ID="RND-6_FAMILY-7932";Tend="1721";Tstart="1437";shortTE="F";uid="8cec90de-6ed5-41f9-9bfb-3aaf262cc263"
CABPRJ010000001.1	RepeatMasker	Unknown	2049704	2049850	633	+	.	ID="RND-5_FAMILY-3535";Tend="1056";Tstart="925";shortTE="F";uid="9e10a333-1933-4c4a-99e1-b75ad3ae6c43"
CABPRJ010000001.1	RepeatMasker	Retroposon?	4434979	4435200	1172	+	.	ID="RND-5_FAMILY-4854";Tend="2160";Tstart="1948";shortTE="F";uid="bb7aea0b-7bb5-458d-b8af-ba52731ba476"
CABPRJ010000001.1	RepeatMasker	Unknown	6356928	6357363	1864	+	.	ID="RND-5_FAMILY-16113";Tend="1302";Tstart="890";shortTE="F";uid="3edf5ea9-270d-4bb9-a1f8-eb81f61772cc"
CABPRJ010000001.1	RepeatMasker	Unknown	3328599	3328868	893	+	.	ID="RND-6_FAMILY-8861";Tend="1185";Tstart="944";shortTE="F";uid="4ae46b4c-072c-40d7-bb38-b56515b03666"
CABPRJ010000001.1	RepeatMasker	DNA/Ginger-1	3159481	3159984	865	+	.	ID="RND-5_FAMILY-95";Tend="1646";Tstart="1125";shortTE="F";uid="12916366-ac88-4f5a-8ee5-9cfa294eb7be"
CABPRJ010000001.1	RepeatMasker	RC/Helitron	3512643	3512869	779	+	.	ID="RND-6_FAMILY-25738";Tend="1445";Tstart="1227";shortTE="F";uid="d984b3ec-3e55-4212-9484-70fe0fc966ca"
CABPRJ010000001.1	RepeatMasker	Unknown	829632	829937	1544	+	.	ID="RND-4_FAMILY-1099";Tend="1498";Tstart="1203";shortTE="F";uid="255b6715-61ff-48d0-8e47-386b082f0a4b"
CABPRJ010000001.1	RepeatMasker	Unknown	4977711	4977946	1074	+	.	ID="RND-5_FAMILY-2813";Tend="1264";Tstart="994";shortTE="F";uid="4aedf4ba-9d1e-43fb-a993-c98d708f0e02"
CABPRJ010000001.1	RepeatMasker	DNA/Ginger-1	6866949	6867173	432	+	.	ID="RND-2_FAMILY-26";TEgroup="ctg_1%7CRND-2_FAMILY-26%7C2";Tend="1929";Tstart="938";shortTE="T";uid="93848eea-fbf3-4ab2-88d9-bd4e336b8f71"
CABPRJ010000001.1	RepeatMasker	LINE/L2	1762752	1763369	3320	+	.	ID="RND-6_FAMILY-2363";Tend="1778";Tstart="1167";shortTE="F";uid="cdac257a-37cc-4fa0-9587-62c2559197d7"
CABPRJ010000001.1	RepeatMasker	Unknown	4585684	4585787	512	+	.	ID="RND-6_FAMILY-2651";Tend="976";Tstart="887";shortTE="F";uid="1c46b7a6-3b11-4402-b1bb-1d9544d3d6fb"
CABPRJ010000001.1	RepeatMasker	LINE/Penelope	3626775	3627157	1836	+	.	ID="RND-3_FAMILY-217";Tend="2537";Tstart="2142";shortTE="F";uid="1f06cec5-4e19-4153-9d48-3c25c8465daf"
CABPRJ010000001.1	RepeatMasker	DNA/hAT-Tip100	1615865	1616214	1587	+	.	ID="RND-6_FAMILY-8400";Tend="2193";Tstart="1853";shortTE="F";uid="3054f14d-470e-4693-8b72-41d539bc6662"
CABPRJ010000001.1	RepeatMasker	Unknown	1630959	1631216	651	+	.	ID="RND-6_FAMILY-8861";Tend="1194";Tstart="966";shortTE="F";uid="839300d4-4964-45ca-8066-bd16615724df"
CABPRJ010000001.1	RepeatMasker	Retroposon	3142275	3142435	532	+	.	ID="RND-5_FAMILY-863";Tend="1632";Tstart="1470";shortTE="F";uid="9de6d826-ba2a-4d76-a91c-d0111622c20e"
CABPRJ010000001.1	RepeatMasker	DNA	4804788	4805350	2547	+	.	ID="RND-6_FAMILY-25487";Tend="1357";Tstart="843";shortTE="F";uid="150b0b08-047f-44dd-ac62-3cebf66ed3be"
CABPRJ010000001.1	RepeatMasker	DNA/MULE-MuDR	2165037	2165167	417	+	.	ID="RND-1_FAMILY-136";Tend="952";Tstart="831";shortTE="F";uid="cddfc69c-f810-4961-9d07-38bfa63be2e5"
CABPRJ010000001.1	RepeatMasker	Unknown	1035259	1035456	1046	+	.	ID="RND-4_FAMILY-4488";Tend="1337";Tstart="1134";shortTE="F";uid="a31f9e84-1de3-490d-b110-64329ac17e90"
CABPRJ010000001.1	RepeatMasker	DNA/Ginger-1	5030258	5030570	1337	+	.	ID="RND-2_FAMILY-26";Tend="1920";Tstart="1601";shortTE="F";uid="0a908948-fc44-4d0f-a1d1-110131223e9b"
CABPRJ010000001.1	RepeatMasker	Retroposon?	1225793	1226586	2310	+	.	ID="RND-4_FAMILY-241";Tend="1577";Tstart="685";shortTE="F";uid="3759866b-0f1d-4d21-b6cd-3e0fc8863e25"
CABPRJ010000001.1	RepeatMasker	DNA/hAT-Tip100	3212138	3212516	1368	+	.	ID="rnd-5_family-292";Tend="1486";Tstart="1130";shortTE="F";uid="3d013126-8c5b-4acf-bb3e-da8d7aa88846"
CABPRJ010000001.1	RepeatMasker	DNA	311510	311672	639	+	.	ID="DNA2-3_AP";Tend="204";Tstart="30";shortTE="F";uid="6c3cb9cc-1e49-40b1-bc06-2032a19f76ed"
CABPRJ010000001.1	RepeatMasker	DNA/hAT-Tip100	3257648	3257775	685	+	.	ID="RND-6_FAMILY-9406";Tend="1290";Tstart="1168";shortTE="F";uid="ffce9dc4-f77c-4ff1-b5c0-7714ba28e2cb"
CABPRJ010000001.1	RepeatMasker	Unknown	2364267	2364370	599	+	.	ID="RND-6_FAMILY-6796";Tend="766";Tstart="652";shortTE="F";uid="32703739-ec8b-4f5b-9a2c-c4124b67cda8"
CABPRJ010000001.1	RepeatMasker	DNA/Maverick	3313861	3314567	458	+	.	ID="POLINTON-4_LMI";Tend="3148";Tstart="2448";shortTE="F";uid="07979d2c-c549-45ce-8085-7ae894d88085"
CABPRJ010000001.1	RepeatMasker	DNA/hAT-hAT19	1850748	1851300	1406	+	.	ID="RND-5_FAMILY-4782";Tend="1609";Tstart="1025";shortTE="F";uid="06f0a92b-146a-4606-b145-34df9a45e164"
CABPRJ010000001.1	RepeatMasker	DNA/hAT-Blackjack	2323389	2323722	1659	+	.	ID="RND-5_FAMILY-3955";Tend="1361";Tstart="990";shortTE="F";uid="69ff9adc-a0f4-4a70-bad6-73078cd80d52"
CABPRJ010000001.1	RepeatMasker	DNA/Ginger-1	1655490	1655994	1749	+	.	ID="RND-2_FAMILY-26";Tend="1923";Tstart="1450";shortTE="F";uid="7209d491-acfd-44e2-ae45-3945fb5678bb"
CABPRJ010000001.1	RepeatMasker	LINE/RTE-BovB	225922	226179	2024	+	.	ID="RND-6_FAMILY-2315";Tend="1849";Tstart="1590";shortTE="F";uid="74c38e76-075c-4a5c-8472-1f94d41443c2"
CABPRJ010000001.1	RepeatMasker	DNA	272523	273284	589	+	.	ID="RND-4_FAMILY-3450";TEgroup="ctg_1%7CRND-4_FAMILY-3450%7C1";Tend="1638";Tstart="614";shortTE="F";uid="dff2b84c-446c-4699-b031-b1fdf0a6732c"
CABPRJ010000001.1	RepeatMasker	DNA/Kolobok-E	722627	723042	1467	+	.	ID="RND-1_FAMILY-28";Tend="1605";Tstart="1218";shortTE="F";uid="fa15f4bc-9830-492f-865e-d4c1c8e758e0"
CABPRJ010000001.1	RepeatMasker	DNA/hAT-hAT19	405666	405814	518	+	.	ID="RND-5_FAMILY-2790";Tend="1487";Tstart="1343";shortTE="F";uid="082cbade-2b7f-447b-8d7f-8b0458fceb1e"
CABPRJ010000001.1	RepeatMasker	DNA/Kolobok-E	5147459	5147929	2102	+	.	ID="RND-6_FAMILY-13202";Tend="1403";Tstart="951";shortTE="F";uid="a7bc85e4-4063-49b2-b436-87ff52732663"
CABPRJ010000001.1	RepeatMasker	DNA/Kolobok-E	466611	466860	887	+	.	ID="RND-5_FAMILY-3767";Tend="1494";Tstart="1226";shortTE="F";uid="399fde14-0de2-4e2e-a79a-c9af757e346e"
CABPRJ010000001.1	RepeatMasker	Retroposon?	1928616	1929393	2764	+	.	ID="RND-6_FAMILY-60";Tend="1679";Tstart="209";shortTE="F";uid="f28173f0-f051-46be-8463-2381f52754c0"
CABPRJ010000001.1	RepeatMasker	RC/Helitron	4159998	4160207	1366	+	.	ID="RND-6_FAMILY-10111";Tend="1441";Tstart="1233";shortTE="F";uid="1e00cb3e-69fd-4aa6-9aad-1dd7e43dd82f"
CABPRJ010000001.1	RepeatMasker	DNA/Ginger-1	2370195	2370361	911	+	.	ID="RND-5_FAMILY-95";Tend="1710";Tstart="1539";shortTE="F";uid="af02d2c2-3a4c-480c-ab4a-07e2b0b6f560"
CABPRJ010000001.1	RepeatMasker	DNA/Ginger-1	3793603	3793766	461	+	.	ID="RND-5_FAMILY-95";Tend="1382";Tstart="1213";shortTE="F";uid="56ed7945-fb0f-4e8f-9f51-a3887ee06fcf"
CABPRJ010000001.1	RepeatMasker	DNA/hAT-Tip100	1996847	1997332	1908	+	.	ID="RND-5_FAMILY-4218";Tend="1179";Tstart="739";shortTE="F";uid="4c9d4535-10e5-4d2f-97ff-3a3190f67e5d"
CABPRJ010000001.1	RepeatMasker	DNA	638597	638796	1132	+	.	ID="RND-6_FAMILY-14444";Tend="1402";Tstart="1214";shortTE="F";uid="8c4bc510-0793-4c0e-bd30-8fef8370868a"
CABPRJ010000001.1	RepeatMasker	DNA/Kolobok-E	1700444	1701228	792	+	.	ID="RND-5_FAMILY-2381";Tend="2136";Tstart="1311";shortTE="F";uid="2cdc83a8-bd1b-49bd-9dc7-fa2884476220"
CABPRJ010000001.1	RepeatMasker	DNA/hAT-Tip100	1289637	1290250	439	+	.	ID="RND-6_FAMILY-17159";TEgroup="ctg_1%7CRND-6_FAMILY-17159%7C1";Tend="1403";Tstart="962";shortTE="T";uid="f4761875-32b9-4ca0-8ad6-1b7ab0d134aa"
CABPRJ010000001.1	RepeatMasker	DNA/hAT-hAT19	6861101	6861343	878	+	.	ID="RND-5_FAMILY-4782";Tend="1338";Tstart="1086";shortTE="F";uid="dce7633a-638f-4eea-812c-70c37ab01fb8"
CABPRJ010000001.1	RepeatMasker	DNA/TcMar-m44	3582007	3582165	439	+	.	ID="MARINERN-1_AP";Tend="244";Tstart="83";shortTE="F";uid="6e870c72-e9d6-4480-9257-de17534d74ec"
CABPRJ010000001.1	RepeatMasker	Unknown	5953135	5953566	2338	+	.	ID="RND-1_FAMILY-98";Tend="1468";Tstart="969";shortTE="F";uid="90c3b010-6ae5-4dd7-9c96-0b476ba0de9b"
CABPRJ010000001.1	RepeatMasker	DNA/Ginger-1	98279	98547	792	+	.	ID="RND-2_FAMILY-26";Tend="1928";Tstart="1619";shortTE="F";uid="717613f6-8421-4dc7-be8b-e4e7231f458e"
CABPRJ010000001.1	RepeatMasker	Unknown	4188474	4189016	3196	+	.	ID="RND-1_FAMILY-104";Tend="1546";Tstart="979";shortTE="F";uid="7324acff-1a33-41d7-be12-7a7652c078e6"
CABPRJ010000001.1	RepeatMasker	LINE/Penelope	766934	767201	1474	+	.	ID="RND-6_FAMILY-12077";Tend="851";Tstart="585";shortTE="F";uid="bbdb12b7-295e-4bff-9c6c-287d94235294"
CABPRJ010000001.1	RepeatMasker	DNA/Ginger-1	5730513	5730934	409	+	.	ID="RND-6_FAMILY-5129";TEgroup="ctg_1%7CRND-6_FAMILY-5129%7C1";Tend="2072";Tstart="271";shortTE="T";uid="d9e43b9e-5944-4575-afe1-34c5d35cb1f8"
CABPRJ010000001.1	RepeatMasker	Retroposon?	6807759	6808163	1407	+	.	ID="RND-5_FAMILY-3149";Tend="1419";Tstart="1010";shortTE="F";uid="9065b901-f408-4d99-9655-e9429d776945"
CABPRJ010000001.1	RepeatMasker	Retroposon?	6403493	6403712	935	+	.	ID="RND-5_FAMILY-3149";Tend="1230";Tstart="1038";shortTE="F";uid="7c0b9b78-b68f-475d-935d-3ee3a8a2c7b1"
CABPRJ010000001.1	RepeatMasker	Retroposon?	3147412	3147807	2111	+	.	ID="RND-4_FAMILY-550";Tend="1555";Tstart="1145";shortTE="F";uid="9fe7d6f4-f8a0-425c-9f9a-367a8ea1931b"
CABPRJ010000001.1	RepeatMasker	Unknown	6521776	6522441	3999	+	.	ID="RND-6_FAMILY-23275";Tend="1568";Tstart="904";shortTE="F";uid="eec34006-9e3d-48bf-9489-ca6ab5bdb869"
CABPRJ010000001.1	RepeatMasker	RC/Helitron	1113227	1113373	820	+	.	ID="RND-4_FAMILY-261";Tend="1203";Tstart="1053";shortTE="F";uid="97416c67-1ba0-4508-b7ad-6195756135d6"
CABPRJ010000001.1	RepeatMasker	DNA/hAT-Tip100	1219484	1220000	2193	+	.	ID="RND-5_FAMILY-4218";Tend="1370";Tstart="905";shortTE="F";uid="9d73ef66-09f4-4c8d-b4b7-79ef7dcf80b5"
CABPRJ010000001.1	RepeatMasker	DNA/Kolobok-E	5912589	5912914	1653	+	.	ID="RND-6_FAMILY-82";Tend="1335";Tstart="1036";shortTE="F";uid="4dc39ad1-3ff6-435d-96b8-2710e823df5c"
CABPRJ010000001.1	RepeatMasker	DNA/hAT	3134951	3135232	1197	+	.	ID="RND-6_FAMILY-2017";Tend="1324";Tstart="1047";shortTE="F";uid="bcaa14ab-3a59-4d01-8294-1aa20d08f912"
CABPRJ010000001.1	RepeatMasker	DNA/Ginger-1	4161436	4161696	474	+	.	ID="RND-6_FAMILY-5129";Tend="818";Tstart="533";shortTE="F";uid="071fcc3d-6c91-4333-812b-1f37e6835af5"
CABPRJ010000001.1	RepeatMasker	Retroposon?	4144460	4144624	932	+	.	ID="RND-5_FAMILY-3149";Tend="1444";Tstart="1248";shortTE="F";uid="05b7f976-abc0-43d3-9310-cb1289dba8e6"
CABPRJ010000001.1	RepeatMasker	LTR/Copia	2589535	2590337	3094	+	.	ID="RND-6_FAMILY-7306";Tend="1180";Tstart="471";shortTE="F";uid="c6d9c239-9f85-4c2b-88e0-1e171d98d79b"
CABPRJ010000001.1	RepeatMasker	Retroposon?	2747456	2747580	560	+	.	ID="RND-5_FAMILY-8932";Tend="1137";Tstart="1005";shortTE="F";uid="4c340120-d375-4123-b714-ffd666a7e79d"
CABPRJ010000001.1	RepeatMasker	DNA/Ginger-1	1593688	1594354	2716	+	.	ID="RND-5_FAMILY-95";Tend="1697";Tstart="1017";shortTE="F";uid="cd2dc528-9c05-48ad-b68c-d95fb6400bd5"
CABPRJ010000001.1	RepeatMasker	Retroposon?	6492180	6492417	463	+	.	ID="RND-6_FAMILY-3029";Tend="1930";Tstart="1699";shortTE="F";uid="58ee3fa5-b492-48f2-a631-43c34e291868"
CABPRJ010000001.1	RepeatMasker	DNA/Ginger-1	5412323	5412838	716	+	.	ID="rnd-5_family-95";Tend="1263";Tstart="585";shortTE="F";uid="45ed4288-e2f1-4d65-a9ca-d836e8d76436"
CABPRJ010000001.1	RepeatMasker	DNA/hAT-Blackjack	6083408	6083830	2438	+	.	ID="RND-6_FAMILY-3707";Tend="1493";Tstart="1076";shortTE="F";uid="86b7dc25-1020-4b70-9eb4-23d205d4635e"
CABPRJ010000001.1	RepeatMasker	DNA	4423651	4423884	557	+	.	ID="RND-6_FAMILY-7932";Tend="1640";Tstart="1418";shortTE="F";uid="1f9a70a8-fc53-4379-bb03-5e1784440cfb"
CABPRJ010000001.1	RepeatMasker	DNA/Ginger-1	76939	77207	791	+	.	ID="RND-2_FAMILY-26";Tend="1277";Tstart="1001";shortTE="F";uid="78e25777-a8a1-491b-9404-7209a53b45ef"
CABPRJ010000001.1	RepeatMasker	DNA/MULE-MuDR	3484929	3485136	1181	+	.	ID="MUDR7X_AP";Tend="1442";Tstart="1237";shortTE="F";uid="236266a7-f873-44a8-ba24-827deabf3246"
CABPRJ010000001.1	RepeatMasker	DNA/hAT-Charlie	913812	916125	5494	+	.	ID="RND-6_FAMILY-2637";Tend="2299";Tstart="11";shortTE="F";uid="1605615a-7175-4888-b4ff-6734e8b294ce"
CABPRJ010000001.1	RepeatMasker	DNA/hAT	1301665	1301806	944	+	.	ID="RND-5_FAMILY-414";Tend="1369";Tstart="1233";shortTE="F";uid="edb79810-3cae-4e6d-8d2e-acfb2524bf3c"
CABPRJ010000001.1	RepeatMasker	Unknown	5383268	5383404	406	+	.	ID="RND-6_FAMILY-23275";Tend="1135";Tstart="998";shortTE="F";uid="60274ada-b1d4-48f9-b4b2-e54f1af75c05"
CABPRJ010000001.1	RepeatMasker	DNA/Ginger-1	4466583	4466759	828	+	.	ID="rnd-5_family-95";Tend="1703";Tstart="1553";shortTE="F";uid="03422367-6f4c-4a0c-b843-fa0e8c00c1d1"
CABPRJ010000001.1	RepeatMasker	Unknown	5974036	5974219	1160	+	.	ID="RND-1_FAMILY-63";Tend="1595";Tstart="1406";shortTE="F";uid="f1d7718d-1b76-4049-80e9-bb617d37e77b"
CABPRJ010000001.1	RepeatMasker	Unknown	4999037	4999202	487	+	.	ID="RND-5_FAMILY-2801";Tend="991";Tstart="834";shortTE="F";uid="a04aa61c-a649-4f48-b091-362d93b212a8"
CABPRJ010000001.1	RepeatMasker	DNA/Ginger-1	6123707	6124170	2014	+	.	ID="RND-4_FAMILY-318";Tend="2415";Tstart="1975";shortTE="F";uid="9e31bc1c-e137-4b58-8313-c466c0c63275"
CABPRJ010000001.1	RepeatMasker	DNA/MULE-MuDR	4678658	4678822	721	+	.	ID="MUDR11X_AP";Tend="2155";Tstart="1988";shortTE="F";uid="3706bb73-a557-4302-a152-d7bc8eeeca35"
CABPRJ010000001.1	RepeatMasker	Unknown	515981	516280	1567	+	.	ID="RND-4_FAMILY-2550";Tend="1136";Tstart="823";shortTE="F";uid="62e675fc-a9dd-445c-a7f8-f48f9234c2b3"
CABPRJ010000001.1	RepeatMasker	DNA/Ginger-1	5861046	5861639	3070	+	.	ID="RND-1_FAMILY-12";Tend="1533";Tstart="922";shortTE="F";uid="88f0156e-66df-42d6-b2b9-67f2a59cdb43"
CABPRJ010000001.1	RepeatMasker	DNA	1083688	1083793	410	+	.	ID="RND-5_FAMILY-2609";Tend="1414";Tstart="1303";shortTE="F";uid="eb4ea55d-de03-4064-855b-d0fefee41f70"
CABPRJ010000001.1	RepeatMasker	Unknown	2005271	2005480	465	+	.	ID="RND-5_FAMILY-1431";TEgroup="ctg_1%7CRND-5_FAMILY-1431%7C1";Tend="1450";Tstart="917";shortTE="T";uid="3b9cb561-ac5c-4602-a632-cf7cb1e1855f"
CABPRJ010000001.1	RepeatMasker	DNA/hAT-hATm	3233930	3234094	604	+	.	ID="RND-5_FAMILY-1461";Tend="2076";Tstart="1924";shortTE="F";uid="6e9a6dc9-e845-456e-b098-e00c63333cca"
CABPRJ010000001.1	RepeatMasker	DNA/hAT-hAT19	3336841	3337234	1244	+	.	ID="RND-5_FAMILY-4782";Tend="1416";Tstart="1006";shortTE="F";uid="5cca6489-d00e-4f7e-b709-f1c163a78aa0"
CABPRJ010000001.1	RepeatMasker	Unknown	3953796	3954358	3215	+	.	ID="RND-6_FAMILY-4435";Tend="1526";Tstart="937";shortTE="F";uid="3f265ebb-3275-4557-9261-f295ad237ae1"
CABPRJ010000001.1	RepeatMasker	DNA/Ginger-1	3741523	3741655	858	+	.	ID="RND-5_FAMILY-95";Tend="1694";Tstart="1562";shortTE="F";uid="3ce0e1a7-1714-4287-8f94-47a591dff3b3"
CABPRJ010000001.1	RepeatMasker	DNA/hAT-Tip100	6215245	6215612	1455	+	.	ID="RND-6_FAMILY-7682";Tend="1532";Tstart="1161";shortTE="F";uid="6dd503c5-368d-4d4d-8c3e-6256560a5137"
CABPRJ010000001.1	RepeatMasker	DNA	2745109	2745218	499	+	.	ID="TTAA5_AP";Tend="440";Tstart="325";shortTE="F";uid="6e5424ee-5081-4959-91da-e787b6cf7432"
CABPRJ010000001.1	RepeatMasker	Retroposon?	1514330	1514561	829	+	.	ID="RND-5_FAMILY-8932";Tend="1346";Tstart="1104";shortTE="F";uid="74ce2029-1f76-4edd-87d2-beaf23afce75"
CABPRJ010000001.1	RepeatMasker	DNA/hAT-Tip100	5836178	5836747	2009	+	.	ID="RND-5_FAMILY-292";Tend="1508";Tstart="911";shortTE="F";uid="13788a70-0bcd-489a-a825-b115e0c2ce87"
CABPRJ010000001.1	RepeatMasker	Retroposon?	4912916	4913965	4392	+	.	ID="RND-6_FAMILY-5185";Tend="1760";Tstart="896";shortTE="F";uid="df29ab23-80dc-4ccc-ae4b-00435940ed21"
CABPRJ010000001.1	RepeatMasker	DNA/Ginger-1	5947414	5947735	599	+	.	ID="RND-4_FAMILY-145";Tend="1372";Tstart="993";shortTE="F";uid="69012ac8-2724-4825-b8c7-34b1740ebc73"
CABPRJ010000001.1	RepeatMasker	Retroposon?	657525	657999	2487	+	.	ID="RND-5_FAMILY-3149";Tend="1444";Tstart="995";shortTE="F";uid="9e2ece5f-3a75-4ae6-a15e-1405e0ec1720"
CABPRJ010000001.1	RepeatMasker	DNA/Kolobok-E	5789602	5790103	2674	+	.	ID="RND-5_FAMILY-3767";Tend="1452";Tstart="957";shortTE="F";uid="ff99e706-c6fa-43da-9366-a622005ed59a"
CABPRJ010000001.1	RepeatMasker	DNA/CMC-Transib	5229025	5229215	463	+	.	ID="RND-6_FAMILY-7199";Tend="1802";Tstart="1605";shortTE="F";uid="4ba251fc-29a9-40ce-ae7c-9bfe87180816"
CABPRJ010000001.1	RepeatMasker	DNA/Ginger-1	1905318	1905730	2079	+	.	ID="RND-1_FAMILY-12";Tend="1504";Tstart="1058";shortTE="F";uid="448ebc6b-4543-4e0a-b2de-18db9e472891"
CABPRJ010000001.1	RepeatMasker	RC/Helitron	3490065	3490277	851	+	.	ID="RND-5_FAMILY-9889";Tend="1548";Tstart="1293";shortTE="F";uid="9aa7d035-9420-4939-a858-6dc99b7a2dae"
CABPRJ010000001.1	RepeatMasker	LTR/Gypsy	2166768	2166982	736	+	.	ID="GYPSY-24_DEL-I";Tend="2813";Tstart="2595";shortTE="F";uid="f95d853e-3b8c-4870-9fba-caa53039d69a"
CABPRJ010000001.1	RepeatMasker	DNA	4717809	4718157	1156	+	.	ID="RND-5_FAMILY-85";Tend="1255";Tstart="920";shortTE="F";uid="7b0aea70-0081-4243-9278-8f9e96912cde"
CABPRJ010000001.1	RepeatMasker	DNA/Kolobok-E	372134	372599	1827	+	.	ID="RND-6_FAMILY-13202";Tend="1410";Tstart="928";shortTE="F";uid="ede115d3-4706-4004-b752-d4fde876828f"
CABPRJ010000001.1	RepeatMasker	DNA/Ginger-1	4166742	4167078	801	+	.	ID="RND-1_FAMILY-12";Tend="1493";Tstart="1071";shortTE="F";uid="f929e0aa-478e-496b-96de-31e73b1a0926"
CABPRJ010000001.1	RepeatMasker	Retroposon?	2075568	2076283	2959	+	.	ID="RND-1_FAMILY-22";Tend="1830";Tstart="994";shortTE="F";uid="4d86d657-8585-481c-b8d0-b7da3f035c51"
CABPRJ010000001.1	RepeatMasker	DNA/MULE-MuDR	143997	144736	2958	+	.	ID="RND-1_FAMILY-136";TEgroup="ctg_1%7CRND-1_FAMILY-136%7C1";Tend="1395";Tstart="843";shortTE="F";uid="e6ab681a-9e6e-4c41-86c4-64b2c62ac985"
CABPRJ010000001.1	RepeatMasker	Unknown	5871678	5871938	1399	+	.	ID="RND-6_FAMILY-2453";Tend="1189";Tstart="917";shortTE="F";uid="2c14af25-b37e-4ff7-9679-84485a31bfc2"
CABPRJ010000001.1	RepeatMasker	DNA/hAT-Tip100	3686017	3686124	467	+	.	ID="RND-6_FAMILY-7682";Tend="1369";Tstart="1262";shortTE="F";uid="9d39577d-0c09-4464-bdff-593787d41341"
CABPRJ010000001.1	RepeatMasker	DNA/hAT	6674631	6674803	426	+	.	ID="RND-5_FAMILY-6846";Tend="1430";Tstart="1268";shortTE="F";uid="55ec7464-40fa-4a41-a4d6-5ea93ec6fc7b"
CABPRJ010000001.1	RepeatMasker	Retroposon?	1499498	1499654	953	+	.	ID="RND-1_FAMILY-22";Tend="1685";Tstart="1527";shortTE="F";uid="11dbb7ff-3aa5-469e-9b94-6088445ef359"
CABPRJ010000001.1	RepeatMasker	RC/Helitron	2442026	2442550	2695	+	.	ID="HELITRON-1_RPR";Tend="2399";Tstart="1868";shortTE="F";uid="0aa146ca-5dd6-4ab1-ab24-99c4e9850124"
CABPRJ010000001.1	RepeatMasker	Retroposon?	2622836	2622937	418	+	.	ID="RND-5_FAMILY-8932";Tend="1444";Tstart="1264";shortTE="F";uid="4eee21fe-c709-4745-bb25-0c69fec7e555"
CABPRJ010000001.1	RepeatMasker	Retroposon?	555577	555708	464	+	.	ID="RND-1_FAMILY-22";Tend="1541";Tstart="1413";shortTE="F";uid="4b802455-b35a-4b66-ae4b-482c4ab085f9"
CABPRJ010000001.1	RepeatMasker	Unknown	5213203	5213853	870	+	.	ID="RND-1_FAMILY-98";Tend="1655";Tstart="1063";shortTE="F";uid="0de92273-20b5-48a2-acc3-f7185e2cce06"
CABPRJ010000001.1	RepeatMasker	Unknown	1401166	1401344	405	+	.	ID="RND-1_FAMILY-190";Tend="1175";Tstart="977";shortTE="F";uid="2173d179-b267-4830-ab83-2993d3d33749"
CABPRJ010000001.1	RepeatMasker	DNA	2330380	2330774	1161	+	.	ID="RND-6_FAMILY-15871";Tend="1570";Tstart="1179";shortTE="F";uid="40ffce3f-96a1-4d38-84c8-b965b46cc5d1"
CABPRJ010000001.1	RepeatMasker	DNA/hAT-Tip100	2803710	2803915	953	+	.	ID="RND-6_FAMILY-13795";Tend="1196";Tstart="969";shortTE="F";uid="bd5a6872-3dcf-46bb-9ce0-4d749ff45df1"
CABPRJ010000001.1	RepeatMasker	Retroposon?	6503097	6503994	3335	+	.	ID="RND-5_FAMILY-7401";Tend="1716";Tstart="796";shortTE="F";uid="f6effa1a-01a3-4882-b254-889d07393e61"
CABPRJ010000001.1	RepeatMasker	Retroposon?	6185279	6185725	1320	+	.	ID="RND-5_FAMILY-7401";Tend="1491";Tstart="961";shortTE="F";uid="1d517b16-e52b-4141-a577-0abe477b0860"
CABPRJ010000001.1	RepeatMasker	DNA/Ginger-1	461491	461883	2201	+	.	ID="RND-4_FAMILY-465";Tend="1486";Tstart="1062";shortTE="F";uid="679351cd-1adc-40fb-ad87-5768eb70ddb1"
CABPRJ010000001.1	RepeatMasker	Unknown	5458270	5458638	1608	+	.	ID="RND-6_FAMILY-13622";Tend="921";Tstart="536";shortTE="F";uid="fddff1f0-df7a-42eb-8b0d-73bbb9f714b3"
CABPRJ010000001.1	RepeatMasker	DNA/CMC-EnSpm	808612	808718	440	+	.	ID="HALYOMORPHA_HALYS-6_FAMILY-207";Tend="109";Tstart="5";shortTE="F";uid="f534668b-8c8f-4e20-b27b-8b75a76dbe95"
CABPRJ010000001.1	RepeatMasker	DNA/Kolobok-E	90063	90250	1473	+	.	ID="RND-1_FAMILY-28";Tend="1616";Tstart="1132";shortTE="F";uid="3f967876-651e-4f67-9226-0d8381d53825"
CABPRJ010000001.1	RepeatMasker	Retroposon?	6026671	6026776	458	+	.	ID="RND-6_FAMILY-3029";Tend="2010";Tstart="1827";shortTE="F";uid="8104b97e-fd6a-4e69-8646-062a47678fcc"
CABPRJ010000001.1	RepeatMasker	Retroposon?	5698468	5698703	649	+	.	ID="RND-1_FAMILY-35";Tend="2032";Tstart="1784";shortTE="F";uid="cba652eb-20b3-4cfd-8ccb-ee739da800b9"
CABPRJ010000001.1	RepeatMasker	Retroposon?	287600	287963	1272	+	.	ID="RND-6_FAMILY-970";Tend="1799";Tstart="1433";shortTE="F";uid="21557e93-c77f-4578-ad24-0caf8d99fc2d"
CABPRJ010000001.1	RepeatMasker	Unknown	6688530	6688721	776	+	.	ID="RND-1_FAMILY-131";Tend="1064";Tstart="875";shortTE="F";uid="a7239b0e-d36e-4c45-b9d4-28a65825b564"
CABPRJ010000001.1	RepeatMasker	DNA/hAT-hAT19	4691412	4691584	698	+	.	ID="HAT-N7_AP";Tend="170";Tstart="1";shortTE="F";uid="e0ef497b-8ad9-42ff-8a56-e6133c1ee303"
CABPRJ010000001.1	RepeatMasker	DNA/MULE-MuDR	5819662	5819804	426	+	.	ID="RND-6_FAMILY-271";Tend="1440";Tstart="1303";shortTE="F";uid="8ddde482-d2f1-48ce-b798-fed0d4150e92"
CABPRJ010000001.1	RepeatMasker	DNA/hAT-hAT19	6866800	6866923	412	+	.	ID="RND-5_FAMILY-4782";Tend="1509";Tstart="1380";shortTE="F";uid="2cc0aee9-afa7-4eb1-bb6f-1f901fe60c87"
CABPRJ010000001.1	RepeatMasker	Retroposon?	3728112	3728286	416	+	.	ID="RND-5_FAMILY-7401";Tend="942";Tstart="780";shortTE="F";uid="2d6413c4-8815-4fb8-8eca-b08c27bb830f"
CABPRJ010000001.1	RepeatMasker	Unknown	2778114	2779016	5840	+	.	ID="RND-6_FAMILY-28527";Tend="1546";Tstart="641";shortTE="F";uid="c2977450-4335-4145-b9a9-0e3f0f70d0cf"
CABPRJ010000001.1	RepeatMasker	Unknown	1140010	1140243	788	+	.	ID="RND-5_FAMILY-771";Tend="1667";Tstart="1455";shortTE="F";uid="94ca13d0-37a8-4e8e-be4e-57d74d5bc37f"
CABPRJ010000001.1	RepeatMasker	DNA/hAT	4134880	4135225	2127	+	.	ID="RND-6_FAMILY-2017";Tend="1327";Tstart="967";shortTE="F";uid="a28de715-31fc-4ad9-aa2e-6a987c18b977"
CABPRJ010000001.1	RepeatMasker	Unknown	171786	171939	549	+	.	ID="RND-1_FAMILY-98";Tend="1651";Tstart="1479";shortTE="F";uid="a70cd067-6cf6-4f32-bde1-6176fb77894d"
CABPRJ010000001.1	RepeatMasker	DNA/hAT-hAT19	3579564	3579977	2401	+	.	ID="RND-6_FAMILY-19955";Tend="1349";Tstart="943";shortTE="F";uid="ab5ddcc3-715e-49db-b811-86a2e38e8396"
CABPRJ010000001.1	RepeatMasker	Retroposon?	2380212	2380602	1878	+	.	ID="RND-4_FAMILY-550";Tend="1360";Tstart="944";shortTE="F";uid="dca23f78-bdfc-43a2-aa98-a5fa06cf5996"
CABPRJ010000001.1	RepeatMasker	DNA	4732875	4733390	2386	+	.	ID="RND-6_FAMILY-25487";Tend="1383";Tstart="846";shortTE="F";uid="c8e9955b-93f6-405c-a8a3-7348fb3072a2"
CABPRJ010000001.1	RepeatMasker	DNA/Ginger-1	5202463	5203532	1901	+	.	ID="RND-5_FAMILY-95";TEgroup="ctg_1%7CRND-5_FAMILY-95%7C8";Tend="1797";Tstart="921";shortTE="F";uid="f4a974dc-521c-44b9-a9e7-07b3aaf7e961"
CABPRJ010000001.1	RepeatMasker	DNA/Ginger-1	3371485	3371834	679	+	.	ID="RND-5_FAMILY-95";Tend="1479";Tstart="1085";shortTE="F";uid="6bd31312-7c63-46b7-83ee-eb057a614451"
CABPRJ010000001.1	RepeatMasker	DNA/hAT-hAT19	3996647	3996902	870	+	.	ID="DNA8-78_AP";Tend="619";Tstart="404";shortTE="F";uid="b73dbb23-1c8f-49b5-bc9d-cd9edc8c3690"
CABPRJ010000001.1	RepeatMasker	DNA/hAT-Charlie	6677750	6678180	555	+	.	ID="HAT-N20_RPR";Tend="740";Tstart="383";shortTE="F";uid="3f040dc1-6898-4253-ada9-6520672643fe"
CABPRJ010000001.1	RepeatMasker	DNA/hAT	1958010	1958369	791	+	.	ID="RND-4_FAMILY-312";Tend="1377";Tstart="1022";shortTE="F";uid="d97706fa-729f-4577-937e-673fe5644bb4"
CABPRJ010000001.1	RepeatMasker	DNA/hAT-Tip100	526493	526733	466	+	.	ID="RND-6_FAMILY-9406";Tend="1258";Tstart="1006";shortTE="F";uid="da133db0-1562-4b7f-8b68-bd00b5b27c88"
CABPRJ010000001.1	RepeatMasker	Unknown	1597315	1597485	971	+	.	ID="RND-6_FAMILY-4761";Tend="1500";Tstart="1335";shortTE="F";uid="43f52ca9-5617-4944-8b31-748676e93475"
CABPRJ010000001.1	RepeatMasker	Retroposon?	471581	471878	749	+	.	ID="RND-5_FAMILY-3149";Tend="1445";Tstart="1164";shortTE="F";uid="5f03a540-0d1c-49f6-9bcc-774f49bc4088"
CABPRJ010000001.1	RepeatMasker	Retroposon?	5386348	5387001	3302	+	.	ID="RND-6_FAMILY-970";Tend="2164";Tstart="1473";shortTE="F";uid="bafc3864-1e16-4b06-93aa-66521b6113f8"
CABPRJ010000001.1	RepeatMasker	DNA/Ginger-1	2399767	2400197	2049	+	.	ID="RND-6_FAMILY-4094";Tend="2475";Tstart="2062";shortTE="F";uid="31b884b2-2894-4470-8a2a-bf4095b5beaa"
CABPRJ010000001.1	RepeatMasker	DNA/Ginger-1	486246	486353	451	+	.	ID="RND-5_FAMILY-95";Tend="1596";Tstart="1481";shortTE="F";uid="fa1fa735-b2e6-4863-828c-0bc0415012bd"
CABPRJ010000001.1	RepeatMasker	LINE/Penelope	2725198	2725393	778	+	.	ID="RND-3_FAMILY-217";Tend="2505";Tstart="2297";shortTE="F";uid="62d9a85f-ded6-4e0d-8058-2e1183cb3a7b"
CABPRJ010000001.1	RepeatMasker	Retroposon?	6109640	6110267	836	+	.	ID="RND-4_FAMILY-241";Tend="1554";Tstart="892";shortTE="F";uid="2681970a-fca3-4675-a42c-b9a926aead60"
CABPRJ010000001.1	RepeatMasker	DNA	4305546	4305770	487	+	.	ID="TTAA5_AP";Tend="442";Tstart="210";shortTE="F";uid="51c5eea6-816f-46a0-baa1-a555accce898"
CABPRJ010000001.1	RepeatMasker	DNA/hAT-Charlie	4788823	4789108	498	+	.	ID="RND-5_FAMILY-753";TEgroup="ctg_1%7CRND-5_FAMILY-753%7C3";Tend="1558";Tstart="1176";shortTE="T";uid="fdcbf8e0-3b76-4c7d-b262-bb82cb0f45ef"
CABPRJ010000001.1	RepeatMasker	LINE/I-Jockey	2593486	2593724	800	+	.	ID="RND-6_FAMILY-17548";Tend="449";Tstart="224";shortTE="F";uid="66ebec5f-200a-4e7e-bf9d-22b3c2cd894b"
CABPRJ010000001.1	RepeatMasker	Unknown	3894396	3894868	1193	+	.	ID="RND-6_FAMILY-4761";Tend="1128";Tstart="681";shortTE="F";uid="694cfe4a-7be6-4154-813f-839a6f6bf9a4"
CABPRJ010000001.1	RepeatMasker	DNA/hAT-Tip100	6832140	6832451	1900	+	.	ID="RND-5_FAMILY-4511";Tend="1224";Tstart="905";shortTE="F";uid="32669a82-aaa7-4c85-8132-77879aae5bf0"
CABPRJ010000001.1	RepeatMasker	DNA/hAT	2325200	2325676	1637	+	.	ID="RND-6_FAMILY-2017";Tend="1325";Tstart="814";shortTE="F";uid="1ccbf15f-963b-47d3-9859-7c2465f99518"
CABPRJ010000001.1	RepeatMasker	DNA/Kolobok-E	1385681	1386148	2020	+	.	ID="RND-6_FAMILY-13202";Tend="1404";Tstart="941";shortTE="F";uid="31c80bc2-3be5-4820-b89f-42db828ba07b"
CABPRJ010000001.1	RepeatMasker	Unknown	1835802	1836119	871	+	.	ID="RND-6_FAMILY-3236";Tend="1571";Tstart="1183";shortTE="F";uid="6191c97d-426a-42c7-a171-27ffb48ce9d0"
CABPRJ010000001.1	RepeatMasker	DNA/hAT	5955021	5955305	512	+	.	ID="RND-6_FAMILY-2017";Tend="1325";Tstart="1050";shortTE="F";uid="2d55bf82-494c-4e2c-9fe2-91a330d2769c"
CABPRJ010000001.1	RepeatMasker	Unknown	2064361	2064756	717	+	.	ID="RND-4_FAMILY-334";Tend="1276";Tstart="832";shortTE="F";uid="ce6a9100-7ac1-444d-8bd4-2166d4dbc307"
CABPRJ010000001.1	RepeatMasker	Retroposon?	4275893	4276050	435	+	.	ID="RND-4_FAMILY-241";Tend="1797";Tstart="1641";shortTE="F";uid="9c622a64-7d3c-45da-b384-ad756d72f639"
CABPRJ010000001.1	RepeatMasker	DNA/Ginger-1	601694	601841	531	+	.	ID="RND-2_FAMILY-26";Tend="1548";Tstart="1400";shortTE="F";uid="2edd1378-0490-4c73-a77c-aea11e66c723"
CABPRJ010000001.1	RepeatMasker	DNA/Kolobok-E	5730122	5730249	777	+	.	ID="RND-6_FAMILY-13202";Tend="1403";Tstart="1280";shortTE="F";uid="94e90bc9-b598-4e94-9be3-8f4c2117f4a6"
CABPRJ010000001.1	RepeatMasker	DNA/Ginger-1	5987574	5988340	3547	+	.	ID="RND-5_FAMILY-95";Tend="1716";Tstart="937";shortTE="F";uid="e49242df-5bb8-4b9d-97d6-efe5eb5df24f"
CABPRJ010000001.1	RepeatMasker	DNA/Kolobok-E	1844558	1844675	525	+	.	ID="RND-6_FAMILY-5146";Tend="1025";Tstart="911";shortTE="F";uid="1ddb298a-a4d2-4804-a0a6-e4bd2a77065e"
CABPRJ010000001.1	RepeatMasker	DNA/Kolobok-E	5116673	5117233	3283	+	.	ID="RND-6_FAMILY-5360";Tend="1512";Tstart="954";shortTE="F";uid="714bf582-c768-4c0a-b72f-2c38bd5329f9"
CABPRJ010000001.1	RepeatMasker	DNA/Ginger-1	3342382	3342743	706	+	.	ID="RND-5_FAMILY-5114";Tend="1364";Tstart="992";shortTE="F";uid="838e9e4b-b530-4900-800c-5f2ce13b2d96"
CABPRJ010000001.1	RepeatMasker	Retroposon?	1872750	1873083	1332	+	.	ID="RND-1_FAMILY-22";Tend="1779";Tstart="1302";shortTE="F";uid="8f8e6d1e-bc8d-4116-a39e-9bc1ee23d4f5"
CABPRJ010000001.1	RepeatMasker	Unknown	2471620	2471765	953	+	.	ID="RND-6_FAMILY-3711";Tend="1391";Tstart="1240";shortTE="F";uid="1ba42e8e-4187-42fb-8acb-cfa65ae6ab17"
CABPRJ010000001.1	RepeatMasker	DNA/Ginger-1	3940701	3941185	2355	+	.	ID="RND-4_FAMILY-311";Tend="1703";Tstart="1240";shortTE="F";uid="f063c970-0f71-428c-9342-506793146cb1"
CABPRJ010000001.1	RepeatMasker	DNA	4429732	4430124	901	+	.	ID="TTAA2B_AP";Tend="394";Tstart="1";shortTE="F";uid="e1e4bd74-68c3-41ac-9924-be6eb3d119c3"
CABPRJ010000001.1	RepeatMasker	DNA/Ginger-1	2444531	2444820	1277	+	.	ID="RND-5_FAMILY-5114";Tend="1248";Tstart="915";shortTE="F";uid="6fe229fc-1dcc-49e3-9bdc-9a5c9afa45cc"
CABPRJ010000001.1	RepeatMasker	DNA/hAT-Charlie	1480274	1480463	400	+	.	ID="RND-6_FAMILY-25473";TEgroup="ctg_1%7CRND-6_FAMILY-25473%7C1";Tend="964";Tstart="861";shortTE="T";uid="24b13ec1-fcd1-4e12-a4a6-789e0da67ab1"
CABPRJ010000001.1	RepeatMasker	Retroposon?	3403687	3403829	656	+	.	ID="RND-4_FAMILY-241";Tend="1803";Tstart="1660";shortTE="F";uid="35c8a727-9fca-4f55-86b1-5210690c762b"
CABPRJ010000001.1	RepeatMasker	RC/Helitron	6659496	6659687	716	+	.	ID="RND-6_FAMILY-1069";Tend="260";Tstart="69";shortTE="F";uid="4e7a033a-98c6-4078-9f15-faddcb653a43"
CABPRJ010000001.1	RepeatMasker	Unknown	1592028	1592455	2130	+	.	ID="RND-4_FAMILY-2550";Tend="1293";Tstart="840";shortTE="F";uid="677b80b4-0ed9-4a7b-b822-29bc7779b6cc"
CABPRJ010000001.1	RepeatMasker	DNA/Ginger-1	6361460	6361842	1338	+	.	ID="RND-4_FAMILY-311";Tend="1704";Tstart="1330";shortTE="F";uid="26cb72da-7ae5-4341-bebe-be30cd20df81"
CABPRJ010000001.1	RepeatMasker	Unknown	1138652	1138871	498	+	.	ID="RND-5_FAMILY-771";Tend="1163";Tstart="958";shortTE="F";uid="8678f138-0f25-4b97-a200-fde68abb26d3"
CABPRJ010000001.1	RepeatMasker	DNA/Ginger-1	5787006	5787235	517	+	.	ID="RND-4_FAMILY-145";Tend="1199";Tstart="988";shortTE="F";uid="6b52d539-b42d-4f3c-adde-a21681e3f2ff"
CABPRJ010000001.1	RepeatMasker	RC/Helitron	2399125	2399309	660	+	.	ID="RND-6_FAMILY-8525";Tend="1065";Tstart="889";shortTE="F";uid="7cc663e9-afcc-40c6-a7e2-0daf1f8eecf1"
CABPRJ010000001.1	RepeatMasker	DNA/hAT	2134231	2134455	428	+	.	ID="RND-6_FAMILY-5008";Tend="2495";Tstart="2280";shortTE="F";uid="cc8ae1fd-3179-4d54-870e-3489b0580e59"
CABPRJ010000001.1	RepeatMasker	Unknown	2712299	2712617	1586	+	.	ID="RND-5_FAMILY-4497";Tend="1250";Tstart="934";shortTE="F";uid="f3726db1-f068-4293-aef7-42339f5fd1b3"
CABPRJ010000001.1	RepeatMasker	Retroposon?	1618615	1618885	539	+	.	ID="RND-5_FAMILY-7401";Tend="1299";Tstart="1028";shortTE="F";uid="c3a62b59-da43-42f5-b269-6fe2d3550ddd"
CABPRJ010000001.1	RepeatMasker	Retroposon?	5174516	5175169	3761	+	.	ID="RND-1_FAMILY-1";Tend="1622";Tstart="962";shortTE="F";uid="4f1db0f5-5b47-4cfc-a940-5fce86bca14d"
CABPRJ010000001.1	RepeatMasker	Retroposon?	4008621	4008890	1008	+	.	ID="RND-6_FAMILY-3029";Tend="1968";Tstart="1696";shortTE="F";uid="cc9e56c0-774f-4f32-b38a-4ecae0f4ef1b"
CABPRJ010000001.1	RepeatMasker	DNA	2564822	2565211	968	+	.	ID="RND-5_FAMILY-85";TEgroup="ctg_1%7CRND-5_FAMILY-85%7C2";Tend="1449";Tstart="933";shortTE="F";uid="7caf8904-ef28-4d3a-8c00-333f11a650c0"
CABPRJ010000001.1	RepeatMasker	DNA/Ginger-1	2359619	2360047	998	+	.	ID="RND-5_FAMILY-95";Tend="1341";Tstart="921";shortTE="F";uid="4ba7ec6f-3ca5-4f6c-b653-166d3457b760"
CABPRJ010000001.1	RepeatMasker	DNA/hAT-hATm	2443109	2443302	642	+	.	ID="RND-5_FAMILY-1461";Tend="734";Tstart="550";shortTE="F";uid="f815c3e5-f794-471a-bc91-e736bcf9e5d4"
CABPRJ010000001.1	RepeatMasker	DNA/Kolobok-E	1389193	1389505	1422	+	.	ID="RND-6_FAMILY-13202";Tend="1407";Tstart="1114";shortTE="F";uid="ba321630-568f-40d5-957d-adb6cc985076"
CABPRJ010000001.1	RepeatMasker	DNA/MULE-MuDR	554156	554437	584	+	.	ID="MUDR12X_AP";Tend="472";Tstart="222";shortTE="F";uid="8bb055e3-f5d5-44d9-919b-93eead90ce90"
CABPRJ010000001.1	RepeatMasker	DNA	286415	286727	653	+	.	ID="RND-5_FAMILY-2609";Tend="1468";Tstart="1137";shortTE="F";uid="d6eb1c57-0b0b-4446-a538-05419d8c7b8c"
CABPRJ010000001.1	RepeatMasker	Retroposon?	1739092	1739467	1377	+	.	ID="RND-4_FAMILY-241";Tend="1734";Tstart="1330";shortTE="F";uid="1c2992ab-93e5-413a-b998-2ccb9715a329"
CABPRJ010000001.1	RepeatMasker	Unknown	5780284	5780493	1007	+	.	ID="RND-4_FAMILY-2550";Tend="1225";Tstart="1013";shortTE="F";uid="ad51e671-f152-4c7b-8b77-e0ec980b0521"
CABPRJ010000001.1	RepeatMasker	Retroposon?	6385370	6385830	1758	+	.	ID="RND-5_FAMILY-3149";Tend="1444";Tstart="995";shortTE="F";uid="f0936f95-f43b-4251-bb09-436cd435ffe3"
CABPRJ010000001.1	RepeatMasker	Retroposon?	6891414	6891596	440	+	.	ID="RND-1_FAMILY-35";Tend="997";Tstart="779";shortTE="F";uid="b3dbc27c-337f-4f83-be84-f598f8bca9b7"
CABPRJ010000001.1	RepeatMasker	LINE/L2	587614	587854	1060	+	.	ID="RND-6_FAMILY-36446";Tend="1197";Tstart="971";shortTE="F";uid="1961f5fe-2919-42a9-951a-44478c54f61d"
CABPRJ010000001.1	RepeatMasker	DNA/Kolobok-E	1585335	1585572	842	+	.	ID="RND-1_FAMILY-28";Tend="1257";Tstart="1030";shortTE="F";uid="7c4df71e-1069-4620-99bc-6e843303b148"
CABPRJ010000001.1	RepeatMasker	DNA/MULE-MuDR	161047	161303	450	+	.	ID="MUDR9X_AP";Tend="1129";Tstart="872";shortTE="F";uid="127e6ed7-7dce-4890-9b22-a607ad64cbaa"
CABPRJ010000001.1	RepeatMasker	Unknown	1710644	1710854	527	+	.	ID="RND-1_FAMILY-104";Tend="1550";Tstart="1338";shortTE="F";uid="df50d018-969b-4f6b-9595-09c97b0e9cb0"
CABPRJ010000001.1	RepeatMasker	DNA/TcMar-Tigger	741076	741180	459	+	.	ID="RND-5_FAMILY-2216";Tend="1314";Tstart="1212";shortTE="F";uid="660fd64c-0e24-4bfe-b463-50afe8a34f8c"
CABPRJ010000001.1	RepeatMasker	DNA/Ginger-1	2448313	2448670	995	+	.	ID="rnd-5_family-95";Tend="1386";Tstart="921";shortTE="F";uid="1d74842b-bb7b-4831-9209-4f130ad9b9a9"
CABPRJ010000001.1	RepeatMasker	Satellite	2843697	2843831	806	+	.	ID="SAT-1_LVA";Tend="352";Tstart="219";shortTE="F";uid="d1abe28c-97c4-4143-89e2-c21b8a28a032"
CABPRJ010000001.1	RepeatMasker	DNA/Ginger-1	4389846	4389985	445	+	.	ID="RND-6_FAMILY-10080";Tend="1175";Tstart="1028";shortTE="F";uid="15c14c79-9c71-45f9-95e3-53595c86630f"
CABPRJ010000001.1	RepeatMasker	LINE/CR1	4850897	4851258	733	+	.	ID="RND-6_FAMILY-7135";Tend="1486";Tstart="1128";shortTE="F";uid="ffb98cd4-3838-49c9-8ba0-58b60cbd7f82"
CABPRJ010000001.1	RepeatMasker	RC/Helitron	3975400	3975562	805	+	.	ID="RND-4_FAMILY-261";Tend="1301";Tstart="1143";shortTE="F";uid="21032297-cae6-42ec-8c40-a29ff07eb637"
CABPRJ010000001.1	RepeatMasker	Retroposon?	279216	279432	448	+	.	ID="RND-6_FAMILY-146";Tend="1740";Tstart="1517";shortTE="F";uid="a55f1517-785b-48c1-b4e1-d8f340bfc0c2"
CABPRJ010000001.1	RepeatMasker	Unknown	128166	128556	1401	+	.	ID="RND-6_FAMILY-5790";Tend="1310";Tstart="934";shortTE="F";uid="9af26a12-2c83-4e37-9a61-bc396f12f242"
CABPRJ010000001.1	RepeatMasker	DNA/TcMar-Mariner	2095808	2097417	3283	+	.	ID="RND-6_FAMILY-14908";TEgroup="ctg_1%7CRND-6_FAMILY-14908%7C1";Tend="2222";Tstart="525";shortTE="F";uid="e4c0139c-fa81-4bc6-8729-508fa235c85d"
CABPRJ010000001.1	RepeatMasker	Retroposon?	2135308	2135591	1188	+	.	ID="RND-6_FAMILY-5185";Tend="2036";Tstart="1756";shortTE="F";uid="7cd6f908-3dc3-4c4c-9546-e1daad537238"
CABPRJ010000001.1	RepeatMasker	DNA/hAT	6498878	6499211	1814	+	.	ID="rnd-6_family-7353";Tend="1624";Tstart="1392";shortTE="F";uid="3000dfe8-7586-4667-9c05-342963d2f167"
CABPRJ010000001.1	RepeatMasker	DNA/MULE-MuDR	4004255	4004373	700	+	.	ID="RND-6_FAMILY-7584";Tend="1532";Tstart="1413";shortTE="F";uid="0e456850-1d92-44cd-80fa-364bded3428f"
CABPRJ010000001.1	RepeatMasker	Retroposon?	1229200	1229472	405	+	.	ID="RND-4_FAMILY-241";Tend="1803";Tstart="1556";shortTE="F";uid="fd92796d-dca9-4dfb-aedf-c41aa08ea9d8"
CABPRJ010000001.1	RepeatMasker	DNA/Kolobok-E	4821398	4822031	2648	+	.	ID="RND-5_FAMILY-2381";Tend="1374";Tstart="806";shortTE="F";uid="d377fd1b-ae50-4ffb-be5a-c990b556272c"
CABPRJ010000001.1	RepeatMasker	Retroposon?	2255784	2256012	649	+	.	ID="RND-4_FAMILY-241";Tend="1717";Tstart="1492";shortTE="F";uid="da856a46-a007-46b5-a499-322989f8d44a"
CABPRJ010000001.1	RepeatMasker	Retroposon?	6194783	6195367	2205	+	.	ID="RND-5_FAMILY-7401";Tend="1460";Tstart="864";shortTE="F";uid="544fe021-9c08-4fdb-8032-5031bf6c8a44"
CABPRJ010000001.1	RepeatMasker	Unknown	628608	628783	632	+	.	ID="RND-6_FAMILY-5446";Tend="1569";Tstart="1386";shortTE="F";uid="47ffa0a8-7569-4085-88cc-7225a8555120"
CABPRJ010000001.1	RepeatMasker	Unknown	6767337	6767975	1248	+	.	ID="RND-1_FAMILY-20";Tend="1617";Tstart="944";shortTE="F";uid="63608463-f9c7-462e-bb1c-a85b779146c1"
CABPRJ010000001.1	RepeatMasker	Unknown	377024	377242	702	+	.	ID="RND-5_FAMILY-6081";Tend="1442";Tstart="1255";shortTE="F";uid="cef102fd-2a98-4cb8-a710-03e373ed798f"
CABPRJ010000001.1	RepeatMasker	DNA/Ginger-1	2417343	2417825	1318	+	.	ID="RND-6_FAMILY-4094";Tend="2551";Tstart="2062";shortTE="F";uid="fab7962e-b5f7-4307-83dd-106371bafa68"
CABPRJ010000001.1	RepeatMasker	DNA	4181467	4181629	670	+	.	ID="TTAA4B_AP";Tend="276";Tstart="111";shortTE="F";uid="6007387b-bdf8-48ba-8049-7c6772f52ca5"
CABPRJ010000001.1	RepeatMasker	DNA/Kolobok-E	283376	283807	1919	+	.	ID="RND-6_FAMILY-13202";Tend="1403";Tstart="932";shortTE="F";uid="53179d3b-f489-4c0e-ad80-33fae957bc45"
CABPRJ010000001.1	RepeatMasker	DNA/Ginger-1	4698233	4698394	450	+	.	ID="RND-6_FAMILY-10080";Tend="1144";Tstart="982";shortTE="F";uid="3461f606-39cd-47a7-83bb-ef6069cb011f"
CABPRJ010000001.1	RepeatMasker	Unknown	403724	404444	2641	+	.	ID="RND-5_FAMILY-5445";Tend="1586";Tstart="945";shortTE="F";uid="ffcffae9-8347-4a00-9d6a-930c9539cfb1"
CABPRJ010000001.1	RepeatMasker	Unknown	94026	94488	2577	+	.	ID="RND-4_FAMILY-4488";Tend="1432";Tstart="921";shortTE="F";uid="aa005835-1643-462a-9f95-58efe4ff90e3"
CABPRJ010000001.1	RepeatMasker	Retroposon?	2860332	2860589	891	+	.	ID="RND-6_FAMILY-3029";Tend="937";Tstart="685";shortTE="F";uid="1ae53e79-b2a8-4875-8a95-9a9967fbf312"
CABPRJ010000001.1	RepeatMasker	LINE/RTE-BovB	2400530	2400641	710	+	.	ID="RND-1_FAMILY-79";Tend="1784";Tstart="1673";shortTE="F";uid="3966470c-f783-4bdf-85f6-0cfcbb411f61"
CABPRJ010000001.1	RepeatMasker	Unknown	3591721	3592336	3301	+	.	ID="RND-5_FAMILY-4292";Tend="1632";Tstart="948";shortTE="F";uid="dc10d345-87a3-4f10-8052-1d0efbeb6c17"
CABPRJ010000001.1	RepeatMasker	Unknown	6706884	6707700	5143	+	.	ID="RND-5_FAMILY-3692";Tend="1698";Tstart="881";shortTE="F";uid="9b643936-617b-4341-bef1-3cd5abcd56f5"
CABPRJ010000001.1	RepeatMasker	Unknown	1453136	1453489	1625	+	.	ID="RND-5_FAMILY-1826";Tend="1351";Tstart="1027";shortTE="F";uid="5a14e169-24a6-4b6f-af0f-7c7af883a4b6"
CABPRJ010000001.1	RepeatMasker	DNA/hAT-hAT19	229317	229654	1039	+	.	ID="HAT-N7_AP";Tend="328";Tstart="1";shortTE="F";uid="9c2564b7-d851-4de4-8912-46bfd20db947"
CABPRJ010000001.1	RepeatMasker	Unknown	5982045	5982284	1381	+	.	ID="RND-5_FAMILY-4497";Tend="1242";Tstart="981";shortTE="F";uid="abc3e79f-9f0c-4dc2-ae96-39f00269e200"
CABPRJ010000001.1	RepeatMasker	DNA/hAT-Charlie	2141057	2141444	1977	+	.	ID="RND-4_FAMILY-752";Tend="1385";Tstart="950";shortTE="F";uid="a7692f2a-dafc-4693-b1eb-4a742d0d4563"
CABPRJ010000001.1	RepeatMasker	Unknown	988490	988695	1073	+	.	ID="RND-6_FAMILY-897";Tend="953";Tstart="754";shortTE="F";uid="a16e9d72-0c7d-4dfa-a994-3682d61b8af6"
CABPRJ010000001.1	RepeatMasker	DNA/Kolobok-E	951071	951501	1135	+	.	ID="RND-1_FAMILY-28";Tend="1603";Tstart="1101";shortTE="F";uid="e46ec54a-2056-4d6b-8e9e-d6c88caa1675"
CABPRJ010000001.1	RepeatMasker	Unknown	1717706	1717956	1016	+	.	ID="RND-4_FAMILY-3775";Tend="1189";Tstart="914";shortTE="F";uid="7ecaa7b6-43b7-40d7-8aa1-90ad5d330277"
CABPRJ010000001.1	RepeatMasker	Unknown	715990	717432	2774	+	.	ID="RND-6_FAMILY-27552";Tend="2321";Tstart="955";shortTE="F";uid="57d0449d-dba9-4832-bf57-325ac16e2080"
CABPRJ010000001.1	RepeatMasker	Unknown	475236	475499	1294	+	.	ID="RND-6_FAMILY-24924";Tend="1249";Tstart="919";shortTE="F";uid="031b8124-ad26-4e6d-ac7e-b6362b4a65c5"
CABPRJ010000001.1	RepeatMasker	Unknown	511231	511399	935	+	.	ID="RND-6_FAMILY-5446";Tend="1510";Tstart="1341";shortTE="F";uid="77062c58-1362-415b-83f3-f0130a30f8ef"
CABPRJ010000001.1	RepeatMasker	DNA/TcMar-Tc1	785712	785901	461	+	.	ID="MARINER-6_LSAL";Tend="1076";Tstart="877";shortTE="F";uid="d5485723-af8c-4653-9df0-3671adfcd931"
CABPRJ010000001.1	RepeatMasker	DNA/Ginger-1	1896098	1896296	657	+	.	ID="rnd-6_family-4094";Tend="1360";Tstart="1017";shortTE="F";uid="abe26fd1-8290-420f-98cb-52fd6e52684c"
CABPRJ010000001.1	RepeatMasker	Retroposon?	6581309	6582114	1954	+	.	ID="RND-6_FAMILY-970";Tend="1890";Tstart="1008";shortTE="F";uid="c7dd2243-b1a7-4db4-a86f-b6d18071b68e"
CABPRJ010000001.1	RepeatMasker	RC/Helitron	3099222	3099460	994	+	.	ID="RND-5_FAMILY-2089";Tend="822";Tstart="569";shortTE="F";uid="f0f569af-11f1-4e1b-a72b-37be35800bf2"
CABPRJ010000001.1	RepeatMasker	DNA/hAT-hATm	2419699	2419927	594	+	.	ID="HAT-4C_AP";Tend="4014";Tstart="3785";shortTE="F";uid="6281bca5-184f-4a26-8b36-f0a372921f12"
CABPRJ010000001.1	RepeatMasker	DNA/hAT-Tip100	6341295	6341533	560	+	.	ID="RND-6_FAMILY-9406";Tend="1292";Tstart="1040";shortTE="F";uid="37e13f5d-2029-4e40-af64-69d5a00ced70"
CABPRJ010000001.1	RepeatMasker	Retroposon?	3858275	3858452	709	+	.	ID="RND-6_FAMILY-3029";Tend="891";Tstart="714";shortTE="F";uid="34522bd6-a2fa-4686-b008-073078d7c1c0"
CABPRJ010000001.1	RepeatMasker	DNA/Ginger-1	753215	753709	2647	+	.	ID="RND-6_FAMILY-4094";Tend="2068";Tstart="1589";shortTE="F";uid="2f18c776-3834-45f3-9756-2e631b9b8867"
CABPRJ010000001.1	RepeatMasker	Retroposon?	4301287	4301650	1917	+	.	ID="RND-5_FAMILY-3149";Tend="1444";Tstart="1036";shortTE="F";uid="cb3e42d0-39ee-413b-bb36-ce72f33ef7b0"
CABPRJ010000001.1	RepeatMasker	DNA/hAT-Tip100	3976978	3977228	926	+	.	ID="RND-6_FAMILY-9406";Tend="1315";Tstart="1066";shortTE="F";uid="0a6d4269-5409-4b6f-a28b-85b9b5109ce4"
CABPRJ010000001.1	RepeatMasker	DNA/Kolobok-E	1159914	1160161	1049	+	.	ID="RND-5_FAMILY-3481";Tend="1119";Tstart="890";shortTE="F";uid="cc8c4aef-2e5a-4c5d-aaf7-6684cb682b37"
CABPRJ010000001.1	RepeatMasker	Retroposon?	6231926	6232388	2214	+	.	ID="RND-5_FAMILY-8932";Tend="1346";Tstart="918";shortTE="F";uid="c5ebb819-6036-4295-98a0-9747fa3c3ce1"
CABPRJ010000001.1	RepeatMasker	DNA/hAT-Tip100	61422	61626	441	+	.	ID="RND-6_FAMILY-7682";Tend="1688";Tstart="1482";shortTE="F";uid="dadbbc00-466b-4dd6-ac33-1b99e4865b12"
CABPRJ010000001.1	RepeatMasker	LTR/Copia	2594059	2594508	2061	+	.	ID="RND-6_FAMILY-7306";Tend="1124";Tstart="672";shortTE="F";uid="3c7b1a45-69b7-403b-9b60-e6c08ddbe489"
CABPRJ010000001.1	RepeatMasker	Retroposon?	3181784	3182100	1246	+	.	ID="RND-5_FAMILY-7401";Tend="1430";Tstart="1119";shortTE="F";uid="9e5f5104-1383-492b-b083-c3196dedc564"
CABPRJ010000001.1	RepeatMasker	DNA/Kolobok-E	1544262	1544512	1389	+	.	ID="RND-6_FAMILY-13202";Tend="1181";Tstart="929";shortTE="F";uid="cc16bcf0-0425-4d16-b12f-339a76e7436e"
CABPRJ010000001.1	RepeatMasker	DNA/Kolobok-E	2403689	2404262	3451	+	.	ID="RND-6_FAMILY-5146";Tend="1545";Tstart="922";shortTE="F";uid="f565a0bf-dd88-421b-b374-3bda3d10f51b"
CABPRJ010000001.1	RepeatMasker	DNA	1376415	1376681	802	+	.	ID="ttaa2c_ap";Tend="339";Tstart="74";shortTE="F";uid="1acea9b3-f168-4456-b436-ce603f115df5"
CABPRJ010000001.1	RepeatMasker	Unknown	6090048	6090489	988	+	.	ID="RND-5_FAMILY-2421";TEgroup="ctg_1%7CRND-5_FAMILY-2421%7C3";Tend="1591";Tstart="883";shortTE="F";uid="7d73994b-05b3-4792-873a-a2148f298618"
CABPRJ010000001.1	RepeatMasker	DNA/hAT-Tip100	3750823	3750935	557	+	.	ID="RND-5_FAMILY-2832";Tend="527";Tstart="414";shortTE="F";uid="6ef5814c-49a4-4009-8294-078f6abd220e"
CABPRJ010000001.1	RepeatMasker	RC/Helitron	1144339	1144504	521	+	.	ID="RND-4_FAMILY-261";Tend="1027";Tstart="877";shortTE="F";uid="4f3645c6-1a81-4352-ac33-e48eafb65d8b"
CABPRJ010000001.1	RepeatMasker	DNA/hAT-Tip100	116201	116326	405	+	.	ID="RND-5_FAMILY-4218";Tend="1401";Tstart="1284";shortTE="F";uid="82d00769-70e1-46c5-a405-aa632b771e11"
CABPRJ010000001.1	RepeatMasker	Unknown	907453	907615	508	+	.	ID="RND-6_FAMILY-5927";Tend="1355";Tstart="1213";shortTE="F";uid="44f61b86-d5f0-4a90-accf-75fdf01407a9"
CABPRJ010000001.1	RepeatMasker	DNA	2036649	2037002	564	+	.	ID="TTAA20_AP";Tend="641";Tstart="298";shortTE="F";uid="2920ae5f-bea6-411b-b92f-b07bfdd96699"
CABPRJ010000001.1	RepeatMasker	Retroposon?	1607877	1608668	3432	+	.	ID="RND-6_FAMILY-5185";Tend="1387";Tstart="640";shortTE="F";uid="b0090d7d-3e28-4afc-a91c-539fa611e994"
CABPRJ010000001.1	RepeatMasker	RC/Helitron	6648608	6648787	540	+	.	ID="HELITRON-2_HMM";Tend="5856";Tstart="5677";shortTE="F";uid="19c78956-01f3-4dab-a233-239e91290e56"
CABPRJ010000001.1	RepeatMasker	RC/Helitron	4813044	4813203	592	+	.	ID="HELITRON-N22_LMI";Tend="151";Tstart="3";shortTE="F";uid="19f41cae-5b28-4103-80c6-40ab9a7b98f2"
CABPRJ010000001.1	RepeatMasker	LINE/RTE-BovB	4770110	4770482	1289	+	.	ID="RND-1_FAMILY-79";Tend="1784";Tstart="1392";shortTE="F";uid="12017862-5b3d-48e9-a794-2ee2507e0355"
CABPRJ010000001.1	RepeatMasker	LINE/RTE-BovB	4046248	4046582	1900	+	.	ID="RND-6_FAMILY-15520";Tend="1484";Tstart="1151";shortTE="F";uid="177cb64d-0f9f-4774-a39b-ad522fb4934d"
CABPRJ010000001.1	RepeatMasker	DNA/Ginger-1	5411581	5411901	2196	+	.	ID="RND-1_FAMILY-7";Tend="1201";Tstart="889";shortTE="F";uid="36a763a6-2774-4846-8d64-f88c6fb6e3ea"
CABPRJ010000001.1	RepeatMasker	DNA/hAT	6665897	6666007	476	+	.	ID="RND-5_FAMILY-11835";Tend="987";Tstart="875";shortTE="F";uid="d8c1fc8a-02e1-4900-a385-3883b56840d6"
CABPRJ010000001.1	RepeatMasker	Unknown	5421281	5421441	535	+	.	ID="RND-5_FAMILY-2215";Tend="1270";Tstart="1090";shortTE="F";uid="7012636d-1db4-4f03-9abc-9a8ce8e9060f"
CABPRJ010000001.1	RepeatMasker	LINE/I	2012655	2013114	2488	+	.	ID="RND-5_FAMILY-786";Tend="1350";Tstart="861";shortTE="F";uid="30d54943-1d87-4e59-9033-9f79d2415b9b"
CABPRJ010000001.1	RepeatMasker	DNA/Ginger-1	5787780	5788027	751	+	.	ID="RND-4_FAMILY-237";Tend="1698";Tstart="1454";shortTE="F";uid="a1292729-ec69-46fd-9c16-03afa52495d8"
CABPRJ010000001.1	RepeatMasker	Retroposon?	5564013	5564144	485	+	.	ID="RND-5_FAMILY-4854";Tend="2751";Tstart="2624";shortTE="F";uid="98428cc2-9cd3-42da-b5f6-a99ac7e466eb"
CABPRJ010000001.1	RepeatMasker	DNA/Kolobok-E	5215141	5215589	2779	+	.	ID="RND-6_FAMILY-5360";Tend="1424";Tstart="956";shortTE="F";uid="d5ed6eed-2c5a-46d5-9067-fea40d009c21"
CABPRJ010000001.1	RepeatMasker	RC/Helitron	5428268	5428468	408	+	.	ID="RND-6_FAMILY-9356";Tend="406";Tstart="226";shortTE="F";uid="fc99a006-8dd4-48c8-ae5c-19e5267d61b7"
CABPRJ010000001.1	RepeatMasker	LINE/R1	5369952	5370885	3473	+	.	ID="RND-6_FAMILY-16872";Tend="1726";Tstart="793";shortTE="F";uid="aefe1f61-ca73-4d70-a979-cb6584b727d5"
CABPRJ010000001.1	RepeatMasker	Retroposon?	5479623	5480121	2623	+	.	ID="RND-6_FAMILY-146";Tend="1449";Tstart="958";shortTE="F";uid="9b4b454c-bed4-4994-b8be-7725fc351033"
CABPRJ010000001.1	RepeatMasker	DNA/Ginger-1	880789	880912	410	+	.	ID="RND-6_FAMILY-5129";Tend="1046";Tstart="925";shortTE="F";uid="875d0b13-a2e4-4a38-a131-a626685a31ee"
CABPRJ010000001.1	RepeatMasker	LINE/Penelope	2551549	2551656	712	+	.	ID="RND-5_FAMILY-640";Tend="938";Tstart="826";shortTE="F";uid="a37260c1-dab3-42b0-92bc-1a7f4ed7e079"
CABPRJ010000001.1	RepeatMasker	Unknown	5802951	5803070	651	+	.	ID="RND-6_FAMILY-889";Tend="675";Tstart="556";shortTE="F";uid="8d9db1ce-323b-4b7f-bc84-48008cab1f3c"
CABPRJ010000001.1	RepeatMasker	Retroposon?	6279747	6280190	2439	+	.	ID="RND-4_FAMILY-550";Tend="1640";Tstart="1192";shortTE="F";uid="e4e89cfd-0aa6-40b9-b84e-6cb1af6782ec"
CABPRJ010000001.1	RepeatMasker	RC/Helitron	3065308	3065663	926	+	.	ID="RND-4_FAMILY-261";Tend="1284";Tstart="906";shortTE="F";uid="411136d0-dcfd-4d10-bd2f-2e0d5e3cb481"
CABPRJ010000001.1	RepeatMasker	DNA/hAT-Tip100	3197717	3197982	1875	+	.	ID="RND-5_FAMILY-3499";Tend="1213";Tstart="947";shortTE="F";uid="f49b35c4-63ee-47d5-aa1c-852c72d107b3"
CABPRJ010000001.1	RepeatMasker	DNA/Ginger-1	262552	262655	566	+	.	ID="RND-4_FAMILY-145";Tend="1077";Tstart="971";shortTE="F";uid="7e59616f-eda7-42d4-95b0-953c9720498a"
CABPRJ010000001.1	RepeatMasker	DNA/Sola-1	1148520	1148838	1459	+	.	ID="RND-5_FAMILY-7339";Tend="1287";Tstart="943";shortTE="F";uid="8263c5a5-c413-4b69-90fa-973ec0c04236"
CABPRJ010000001.1	RepeatMasker	Unknown	2273282	2273394	436	+	.	ID="RND-5_FAMILY-7745";Tend="1075";Tstart="968";shortTE="F";uid="3ccaa1fa-5c12-4c8f-b8b2-f9d99040090d"
CABPRJ010000001.1	RepeatMasker	Retroposon?	6575805	6576052	476	+	.	ID="RND-5_FAMILY-3149";Tend="1499";Tstart="1235";shortTE="F";uid="17477b9b-fd7f-4bef-9c30-88c9af5003de"
CABPRJ010000001.1	RepeatMasker	Retroposon?	4822031	4822239	847	+	.	ID="RND-6_FAMILY-970";Tend="1464";Tstart="1225";shortTE="F";uid="8bb3b83d-319c-4924-87fa-9375d5ffceb9"
CABPRJ010000001.1	RepeatMasker	DNA/hAT-hAT19	4632095	4632296	580	+	.	ID="DNA8-82_AP";Tend="749";Tstart="574";shortTE="F";uid="a41d665f-6ffa-4b85-8da9-6f7a9f4f429c"
CABPRJ010000001.1	RepeatMasker	DNA/hAT-Tip100	4350087	4350318	1136	+	.	ID="RND-6_FAMILY-13795";Tend="1196";Tstart="967";shortTE="F";uid="028a9b4c-ac80-483e-ab46-20c4583795e7"
CABPRJ010000001.1	RepeatMasker	DNA/Ginger-1	5169580	5169912	1835	+	.	ID="RND-4_FAMILY-145";Tend="1348";Tstart="1020";shortTE="F";uid="622a1255-da6f-4262-89ce-9f9f27f23714"
CABPRJ010000001.1	RepeatMasker	DNA/Ginger-1	2605231	2605551	529	+	.	ID="RND-4_FAMILY-145";Tend="1373";Tstart="1051";shortTE="F";uid="deb288b7-8968-47de-8e7b-62d53604d9af"
CABPRJ010000001.1	RepeatMasker	DNA/Kolobok-E	5548616	5548721	411	+	.	ID="RND-6_FAMILY-29296";Tend="1376";Tstart="1273";shortTE="F";uid="4f8ffd5a-ba7a-4843-abd2-3cf5484b6100"
CABPRJ010000001.1	RepeatMasker	Retroposon	3180527	3180899	2335	+	.	ID="RND-5_FAMILY-863";Tend="1645";Tstart="1275";shortTE="F";uid="92c41a4a-2891-4a0b-baf9-f845997e378e"
CABPRJ010000001.1	RepeatMasker	DNA/Ginger-1	5988972	5989138	415	+	.	ID="RND-5_FAMILY-95";Tend="1734";Tstart="1577";shortTE="F";uid="84547f85-1fc8-407f-825c-9ff676b67c18"
CABPRJ010000001.1	RepeatMasker	DNA	546919	547068	483	+	.	ID="RND-4_FAMILY-1204";Tend="1390";Tstart="1238";shortTE="F";uid="04d85052-3ddd-44d3-abfd-821f0993700c"
CABPRJ010000001.1	RepeatMasker	DNA/hAT-Tip100	1292582	1293980	6718	+	.	ID="RND-6_FAMILY-13247";Tend="2371";Tstart="983";shortTE="F";uid="a06f6dcd-a49f-4b24-b502-f19dfc4ee060"
CABPRJ010000001.1	RepeatMasker	Retroposon?	1080435	1080711	1676	+	.	ID="RND-5_FAMILY-3149";Tend="1406";Tstart="1111";shortTE="F";uid="f90711d4-7b33-45ae-9749-86138f6c67e5"
CABPRJ010000001.1	RepeatMasker	Retroposon?	2942593	2943117	1893	+	.	ID="RND-5_FAMILY-3149";Tend="1441";Tstart="904";shortTE="F";uid="b73ede85-e0d4-4487-aee7-49386c22f425"
CABPRJ010000001.1	RepeatMasker	DNA/Ginger-1	5050256	5050595	944	+	.	ID="RND-6_FAMILY-406";Tend="1753";Tstart="1409";shortTE="F";uid="703e89a7-9d4a-470f-b82c-7226517523a1"
CABPRJ010000001.1	RepeatMasker	DNA/Ginger-1	5901611	5901873	709	+	.	ID="RND-1_FAMILY-58";Tend="1126";Tstart="866";shortTE="F";uid="da69831d-38aa-4a77-b9b8-2377c8a97273"
CABPRJ010000001.1	RepeatMasker	LINE/Penelope	3490918	3491148	1237	+	.	ID="RND-1_FAMILY-80";Tend="984";Tstart="707";shortTE="F";uid="8bf49f22-7b3a-4e7b-b7df-93d3e0b08c8f"
CABPRJ010000001.1	RepeatMasker	Unknown	6495236	6495673	963	+	.	ID="RND-6_FAMILY-9491";Tend="2759";Tstart="2274";shortTE="F";uid="f08d191c-19b0-47d5-ae36-5655165529be"
CABPRJ010000001.1	RepeatMasker	Retroposon?	91576	92069	2514	+	.	ID="RND-1_FAMILY-22";Tend="1639";Tstart="1126";shortTE="F";uid="31605eec-0222-4268-aa03-e9ea93f818c5"
CABPRJ010000001.1	RepeatMasker	RC/Helitron	6648812	6649048	950	+	.	ID="HALYOMORPHA_HALYS-6_FAMILY-881";Tend="276";Tstart="48";shortTE="F";uid="bef26466-4b6f-4a03-bb9d-942dc75917d1"
CABPRJ010000001.1	RepeatMasker	Unknown	3856366	3856535	535	+	.	ID="RND-1_FAMILY-63";Tend="1617";Tstart="1457";shortTE="F";uid="0991d4f3-92f9-4911-84fb-c672dfa905ca"
CABPRJ010000001.1	RepeatMasker	Retroposon?	6442861	6443187	878	+	.	ID="RND-1_FAMILY-35";Tend="1093";Tstart="790";shortTE="F";uid="c4e709b7-52e9-4d93-a224-535dfdbc0477"
CABPRJ010000001.1	RepeatMasker	DNA/hAT-hAT19	5815512	5815968	961	+	.	ID="RND-5_FAMILY-1359";Tend="1467";Tstart="957";shortTE="F";uid="ce2ca7b5-a20c-4a86-82d0-dc65bf52f86c"
CABPRJ010000001.1	RepeatMasker	Retroposon?	865319	865762	2129	+	.	ID="RND-5_FAMILY-3149";Tend="1437";Tstart="995";shortTE="F";uid="047e76ba-90f2-46df-ac0c-d979b7802403"
CABPRJ010000001.1	RepeatMasker	DNA/Ginger-1	756147	756650	2541	+	.	ID="RND-5_FAMILY-95";Tend="1517";Tstart="1007";shortTE="F";uid="3b9960d8-37a8-4b1a-817a-ecfbf4aada0e"
CABPRJ010000001.1	RepeatMasker	DNA/Ginger-1	6512135	6512427	1775	+	.	ID="RND-4_FAMILY-465";Tend="1617";Tstart="1333";shortTE="F";uid="c96e6fb9-c8b4-48d1-8874-aa039e1b19dc"
CABPRJ010000001.1	RepeatMasker	Unknown	2788823	2789009	758	+	.	ID="RND-3_FAMILY-29";Tend="1326";Tstart="1152";shortTE="F";uid="ae36e85f-b241-466a-9073-e6ae140bfc5a"
CABPRJ010000001.1	RepeatMasker	DNA/hAT	3542607	3542720	473	+	.	ID="RND-4_FAMILY-312";Tend="1524";Tstart="1411";shortTE="F";uid="922e0712-de8b-4a07-9f06-c723cc349c31"
CABPRJ010000001.1	RepeatMasker	DNA/hAT-Tip100	4048845	4049278	2463	+	.	ID="RND-6_FAMILY-8400";Tend="2305";Tstart="1827";shortTE="F";uid="d04de298-7388-48bd-a21a-2a524945ba2c"
CABPRJ010000001.1	RepeatMasker	Retroposon?	5284950	5285281	568	+	.	ID="RND-6_FAMILY-4586";Tend="2532";Tstart="2203";shortTE="F";uid="359f64b8-c523-44f7-b64f-38e44bd6a5fc"
CABPRJ010000001.1	RepeatMasker	DNA/hAT	1853455	1853650	627	+	.	ID="RND-5_FAMILY-6846";Tend="1463";Tstart="1289";shortTE="F";uid="519a08c1-3584-45fb-876d-6c8fcf897410"
CABPRJ010000001.1	RepeatMasker	DNA/MULE-MuDR	4781385	4781987	3434	+	.	ID="RND-5_FAMILY-11146";Tend="1490";Tstart="867";shortTE="F";uid="368dabb0-412e-4b29-9c74-e84f7bdb56b9"
CABPRJ010000001.1	RepeatMasker	DNA/Ginger-1	74777	75189	2288	+	.	ID="RND-6_FAMILY-4094";Tend="1263";Tstart="864";shortTE="F";uid="5742bd53-93e6-47cc-9eb2-5bca722edc86"
CABPRJ010000001.1	RepeatMasker	Retroposon?	170620	170746	495	+	.	ID="RND-4_FAMILY-241";Tend="1735";Tstart="1600";shortTE="F";uid="6c9589ac-d7a7-4b63-bb1c-c62879463874"
CABPRJ010000001.1	RepeatMasker	DNA	5093078	5093220	467	+	.	ID="RND-6_FAMILY-3139";Tend="1538";Tstart="1399";shortTE="F";uid="a9dda18a-74c5-45b3-843f-54ba2d2ed892"
CABPRJ010000001.1	RepeatMasker	DNA	4743270	4743460	968	+	.	ID="TTAA3_AP";Tend="306";Tstart="99";shortTE="F";uid="ded7e1e0-1293-41b9-80eb-324b07af96f2"
CABPRJ010000001.1	RepeatMasker	DNA/Ginger-1	3727221	3727617	1519	+	.	ID="RND-6_FAMILY-4094";Tend="2452";Tstart="2063";shortTE="F";uid="f787d087-dcf9-47ff-9205-70515dca44c3"
CABPRJ010000001.1	RepeatMasker	DNA/Ginger-1	5316567	5316975	1583	+	.	ID="RND-2_FAMILY-26";Tend="1914";Tstart="1489";shortTE="F";uid="88c6ef61-9fb1-4764-bd86-d1f58d1ee847"
CABPRJ010000001.1	RepeatMasker	DNA/hAT-Tip100	5326940	5327265	424	+	.	ID="RND-4_FAMILY-244";Tend="1354";Tstart="1016";shortTE="F";uid="a767a99c-8f20-4b39-bf6c-335af3dcd8fb"
CABPRJ010000001.1	RepeatMasker	Retroposon?	5088362	5088513	410	+	.	ID="RND-5_FAMILY-7401";Tend="1205";Tstart="1033";shortTE="F";uid="a2fd056e-c7d5-49e6-a3c1-a68c2af30ba2"
CABPRJ010000001.1	RepeatMasker	DNA/Ginger-1	1445639	1445875	954	+	.	ID="RND-5_FAMILY-95";Tend="1153";Tstart="922";shortTE="F";uid="3341a2f3-adef-4ad3-a6c0-f56c579fa52d"
CABPRJ010000001.1	RepeatMasker	DNA/Kolobok-E	6693057	6693536	2470	+	.	ID="RND-6_FAMILY-13202";Tend="1410";Tstart="951";shortTE="F";uid="a3741cba-f0a5-45ec-a0ca-89f3535a979e"
CABPRJ010000001.1	RepeatMasker	Unknown	3333177	3333372	463	+	.	ID="RND-6_FAMILY-12073";Tend="1106";Tstart="895";shortTE="F";uid="68ebb354-c440-4b41-97ad-134492ff12fb"
CABPRJ010000001.1	RepeatMasker	Unknown	2561186	2561416	749	+	.	ID="RND-5_FAMILY-2268";TEgroup="ctg_1%7CRND-5_FAMILY-2268%7C1";Tend="1341";Tstart="942";shortTE="F";uid="bb32fb96-d829-404d-bc10-334ef085555d"
CABPRJ010000001.1	RepeatMasker	DNA/TcMar-Tigger	6316892	6317003	406	+	.	ID="RND-6_FAMILY-28237";Tend="1317";Tstart="1203";shortTE="F";uid="9cdbf6b3-9287-47b2-84ba-e34779dea0b9"
CABPRJ010000001.1	RepeatMasker	Unknown	3809589	3810045	466	+	.	ID="RND-6_FAMILY-11785";TEgroup="ctg_1%7CRND-6_FAMILY-11785%7C1";Tend="1585";Tstart="946";shortTE="T";uid="952d9b6d-d01c-49b7-bf16-b4ca41a1352f"
CABPRJ010000001.1	RepeatMasker	DNA/Ginger-1	5031590	5031751	408	+	.	ID="RND-5_FAMILY-5114";Tend="1919";Tstart="1763";shortTE="F";uid="dbd44304-ea33-4a07-a4ff-5b8d77dca432"
CABPRJ010000001.1	RepeatMasker	Retroposon?	1506253	1506405	500	+	.	ID="RND-6_FAMILY-14413";TEgroup="ctg_1%7CRND-6_FAMILY-14413%7C1";Tend="1382";Tstart="1227";shortTE="F";uid="5a48ef05-efa6-4d60-946e-b9e252ddea61"
CABPRJ010000001.1	RepeatMasker	RC/Helitron	3467333	3467742	712	+	.	ID="RND-5_FAMILY-5861";TEgroup="ctg_1%7CRND-5_FAMILY-5861%7C10";Tend="1172";Tstart="835";shortTE="F";uid="13561e9f-c3a9-4ff6-9b7a-96a8de9ef563"
CABPRJ010000001.1	RepeatMasker	DNA/Ginger-1	4246599	4247121	1340	+	.	ID="RND-5_FAMILY-95";TEgroup="ctg_1%7CRND-5_FAMILY-95%7C5";Tend="1697";Tstart="921";shortTE="F";uid="243c01d6-e053-4a11-b53e-7a7f9fd9fd2f"
CABPRJ010000001.1	RepeatMasker	DNA/Maverick	5858681	5858834	446	+	.	ID="POLINTON-3_NVI";Tend="5079";Tstart="4730";shortTE="F";uid="d6a79672-79ab-48db-b915-cf066e95dfac"
CABPRJ010000001.1	RepeatMasker	DNA	1833385	1833631	450	+	.	ID="RND-6_FAMILY-3139";Tend="1624";Tstart="1400";shortTE="F";uid="19d30628-fdc2-4648-95f9-4a25e8f9dbb8"
CABPRJ010000001.1	RepeatMasker	Unknown	2142831	2143031	931	+	.	ID="RND-4_FAMILY-1082";Tend="1420";Tstart="1203";shortTE="F";uid="faf62c3a-21ca-4617-95e1-b474cb7aa3d5"
CABPRJ010000001.1	RepeatMasker	DNA	2931359	2931658	1517	+	.	ID="RND-5_FAMILY-85";Tend="1211";Tstart="925";shortTE="F";uid="2ac8878f-1cb9-4883-920b-cfac804bafc1"
CABPRJ010000001.1	RepeatMasker	Retroposon?	1628969	1629120	427	+	.	ID="RND-1_FAMILY-35";Tend="1995";Tstart="1842";shortTE="F";uid="aa1b2ffa-0eda-4f1d-a0b7-950333f7cfdd"
CABPRJ010000001.1	RepeatMasker	DNA/hAT	1616569	1616802	1247	+	.	ID="RND-6_FAMILY-16261";Tend="1183";Tstart="953";shortTE="F";uid="3b23653f-caec-45d1-b407-c0b23f817834"
CABPRJ010000001.1	RepeatMasker	LINE/Penelope	2953631	2953941	1048	+	.	ID="RND-1_FAMILY-129";TEgroup="ctg_1%7CRND-1_FAMILY-129%7C2";Tend="883";Tstart="671";shortTE="F";uid="eed7498a-1f29-4854-8eb7-fb9c42edf760"
CABPRJ010000001.1	RepeatMasker	DNA/TcMar-Tc1	447541	447781	483	+	.	ID="RND-6_FAMILY-8762";Tend="1098";Tstart="840";shortTE="F";uid="05917e84-7772-4a71-b282-23b305b15691"
CABPRJ010000001.1	RepeatMasker	DNA/hAT-Tip100	4463438	4463626	496	+	.	ID="RND-6_FAMILY-8400";Tend="1974";Tstart="1778";shortTE="F";uid="9f2ed8cb-9158-498d-a39e-70a6edff2aa6"
CABPRJ010000001.1	RepeatMasker	LINE/I-Jockey	4132985	4133124	663	+	.	ID="RND-5_FAMILY-1720";Tend="1489";Tstart="1312";shortTE="F";uid="b09023e3-7579-4590-a861-fa8718be7805"
CABPRJ010000001.1	RepeatMasker	Unknown	3301935	3302383	2561	+	.	ID="RND-5_FAMILY-1711";Tend="1508";Tstart="1025";shortTE="F";uid="7bb0dc16-144c-42c8-9425-ab97e7b6cbff"
CABPRJ010000001.1	RepeatMasker	DNA	4295932	4296333	715	+	.	ID="ttaa2b_ap";Tend="409";Tstart="20";shortTE="F";uid="5b97e5b2-0eeb-49ce-8f92-8efbf37a634e"
CABPRJ010000001.1	RepeatMasker	DNA/Kolobok-T2	2760960	2761072	495	+	.	ID="REP-4_PBA";Tend="615";Tstart="504";shortTE="F";uid="d92295fd-e43b-4e66-9a41-4d65b64b6a1a"
CABPRJ010000001.1	RepeatMasker	DNA/MULE-MuDR	569781	570026	680	+	.	ID="RND-5_FAMILY-2298";Tend="1009";Tstart="782";shortTE="F";uid="13f14a02-0163-4066-bfc5-8eb282416095"
CABPRJ010000001.1	RepeatMasker	DNA/hAT-hATm	3971918	3972210	607	+	.	ID="RND-5_FAMILY-1461";Tend="2197";Tstart="1955";shortTE="F";uid="baa70bd2-f7d4-47f2-9158-aec4a4379f5e"
CABPRJ010000001.1	RepeatMasker	DNA/Kolobok-E	6414121	6414616	2532	+	.	ID="RND-6_FAMILY-13202";Tend="1403";Tstart="944";shortTE="F";uid="096b2b0b-44d2-4f13-9bd8-19f9c6f79f6d"
CABPRJ010000001.1	RepeatMasker	DNA/Ginger-1	6489661	6490236	2913	+	.	ID="RND-1_FAMILY-12";Tend="1488";Tstart="927";shortTE="F";uid="8ad24a96-f082-4803-bc17-363166fa8ca8"
CABPRJ010000001.1	RepeatMasker	Unknown	3862877	3862998	591	+	.	ID="RND-6_FAMILY-46130";Tend="991";Tstart="854";shortTE="F";uid="84d0bd0d-1983-42ba-b486-63ec8820d256"
CABPRJ010000001.1	RepeatMasker	Retroposon?	6674230	6674436	532	+	.	ID="RND-4_FAMILY-241";Tend="1841";Tstart="1641";shortTE="F";uid="a8d3c020-84c4-4013-a8b8-be25b68eb48f"
CABPRJ010000001.1	RepeatMasker	Retroposon?	3032961	3033209	1053	+	.	ID="RND-5_FAMILY-8932";Tend="1346";Tstart="1117";shortTE="F";uid="110cac82-316f-449f-b785-c490a18d53d8"
CABPRJ010000001.1	RepeatMasker	Unknown	757056	757240	502	+	.	ID="RND-1_FAMILY-106";Tend="2034";Tstart="1843";shortTE="F";uid="89035bbf-0e48-4bd3-a1f4-e7ffcd89a93f"
CABPRJ010000001.1	RepeatMasker	DNA/hAT-hAT19	175793	175924	524	+	.	ID="RND-5_FAMILY-1359";Tend="1477";Tstart="1346";shortTE="F";uid="aab3016e-2cec-4817-ab7c-710f40ebf8e2"
CABPRJ010000001.1	RepeatMasker	Unknown	5606029	5606600	3349	+	.	ID="RND-5_FAMILY-860";Tend="1438";Tstart="847";shortTE="F";uid="61062bc5-9194-46c0-87a8-a189a73157e1"
CABPRJ010000001.1	RepeatMasker	DNA/MULE-MuDR	530361	530698	1758	+	.	ID="RND-6_FAMILY-8627";Tend="1232";Tstart="886";shortTE="F";uid="b2b1ff02-8a61-40c0-ab9f-c0868cc38396"
CABPRJ010000001.1	RepeatMasker	DNA	4195016	4195501	1567	+	.	ID="RND-6_FAMILY-12379";Tend="1345";Tstart="902";shortTE="F";uid="d77143b2-d156-4f99-aa52-236ea768e897"
CABPRJ010000001.1	RepeatMasker	RC/Helitron	4171462	4171688	571	+	.	ID="RND-4_FAMILY-261";Tend="1189";Tstart="950";shortTE="F";uid="17dfb3c7-fc2f-4d37-a2c5-a6258dbb8dcc"
CABPRJ010000001.1	RepeatMasker	DNA/Kolobok-E	1425492	1425710	658	+	.	ID="RND-5_FAMILY-2381";Tend="1901";Tstart="1678";shortTE="F";uid="e4fb48c3-46c1-4798-aab2-d3ad3e630531"
CABPRJ010000001.1	RepeatMasker	Retroposon?	5885122	5885294	423	+	.	ID="RND-5_FAMILY-7401";Tend="2044";Tstart="1889";shortTE="F";uid="cb5cbc97-3753-473f-a755-91c8354a8de3"
CABPRJ010000001.1	RepeatMasker	DNA/hAT-Tip100	4326421	4326534	583	+	.	ID="RND-6_FAMILY-8400";Tend="1928";Tstart="1822";shortTE="F";uid="47ee419a-b27c-420e-92ff-3290f5504c23"
CABPRJ010000001.1	RepeatMasker	Retroposon?	5466425	5466835	1654	+	.	ID="RND-5_FAMILY-4854";Tend="618";Tstart="210";shortTE="F";uid="6cd7481c-acd3-471f-833e-94f586b0aa08"
CABPRJ010000001.1	RepeatMasker	DNA/hAT-Tip100	5933429	5933640	730	+	.	ID="RND-6_FAMILY-9406";Tend="1302";Tstart="1102";shortTE="F";uid="07aad330-36b5-412a-9446-c63e0ce85fc7"
CABPRJ010000001.1	RepeatMasker	Retroposon?	299203	299715	711	+	.	ID="RND-6_FAMILY-2796";Tend="1248";Tstart="517";shortTE="F";uid="385433c1-2ec4-43cf-b24e-2042b0c4a9b6"
CABPRJ010000001.1	RepeatMasker	DNA/Ginger-1	3671878	3672434	1681	+	.	ID="RND-1_FAMILY-58";Tend="2673";Tstart="2144";shortTE="F";uid="acdae769-0428-4e02-ac13-bb6a07980f19"
CABPRJ010000001.1	RepeatMasker	DNA/Kolobok-E	5385657	5386348	668	+	.	ID="RND-5_FAMILY-2381";TEgroup="ctg_1%7CRND-5_FAMILY-2381%7C1";Tend="2225";Tstart="1474";shortTE="F";uid="90ffb755-c7a5-45c9-96f2-99771f930f4f"
CABPRJ010000001.1	RepeatMasker	DNA	4159355	4159473	460	+	.	ID="RND-6_FAMILY-7932";Tend="1725";Tstart="1592";shortTE="F";uid="6273e67d-c214-40b2-ac70-d031c6afe0bb"
CABPRJ010000001.1	RepeatMasker	Retroposon?	4142667	4143141	2073	+	.	ID="RND-5_FAMILY-8932";Tend="1348";Tstart="923";shortTE="F";uid="7565162f-83ee-43c7-a4d0-d3361a69cd17"
CABPRJ010000001.1	RepeatMasker	Unknown	3533461	3533603	671	+	.	ID="RND-5_FAMILY-7745";Tend="1099";Tstart="968";shortTE="F";uid="bac9bd34-b4ed-48bc-91d9-1aec6b6b7c22"
CABPRJ010000001.1	RepeatMasker	DNA/Ginger-1	5432965	5433564	1311	+	.	ID="rnd-5_family-95";Tend="1927";Tstart="1093";shortTE="F";uid="3cd7c5e0-389f-49fa-ac2d-001ca54ea934"
CABPRJ010000001.1	RepeatMasker	DNA/Ginger-1	2935846	2936360	1278	+	.	ID="RND-6_FAMILY-5129";Tend="1119";Tstart="588";shortTE="F";uid="281f48a8-d716-48fe-8c5b-ea51b141a762"
CABPRJ010000001.1	RepeatMasker	Retroposon?	2938726	2938995	667	+	.	ID="RND-5_FAMILY-4854";Tend="618";Tstart="333";shortTE="F";uid="4028b75e-ac87-47f6-8c0e-d8c0169c0fbb"
CABPRJ010000001.1	RepeatMasker	DNA/Ginger-1	6099600	6099970	521	+	.	ID="RND-5_FAMILY-95";Tend="1313";Tstart="922";shortTE="F";uid="37687d66-1ac7-44ca-a6fd-08504fc71a43"
CABPRJ010000001.1	RepeatMasker	DNA/hAT-Tip100	5862710	5862977	1168	+	.	ID="RND-6_FAMILY-9406";Tend="1334";Tstart="1067";shortTE="F";uid="3c5cd028-4e5e-4c95-a0c7-523bfcb66e9e"
CABPRJ010000001.1	RepeatMasker	LINE/R1	2925199	2925899	692	+	.	ID="RND-6_FAMILY-16872";TEgroup="ctg_1%7CRND-6_FAMILY-16872%7C1";Tend="1734";Tstart="759";shortTE="F";uid="d82a9a3f-ce61-4a3f-9056-1423b89603fc"
CABPRJ010000001.1	RepeatMasker	Unknown	5836	6258	1036	+	.	ID="RND-5_FAMILY-7489";Tend="1207";Tstart="719";shortTE="F";uid="a6ed4926-e804-4a59-88d2-8422caa45863"
CABPRJ010000001.1	RepeatMasker	Retroposon?	5014352	5014538	552	+	.	ID="RND-1_FAMILY-3";Tend="2029";Tstart="1843";shortTE="F";uid="fd83ce1c-a7a9-4d0a-a782-ccef475c826c"
CABPRJ010000001.1	RepeatMasker	Retroposon?	3739527	3739811	1198	+	.	ID="RND-5_FAMILY-8932";Tend="1260";Tstart="984";shortTE="F";uid="be759afb-722f-45c7-9098-7fd7545ce9a2"
CABPRJ010000001.1	RepeatMasker	RC/Helitron	3256509	3256752	1122	-	.	ID="HELITRON-3_RPR";Tend="798";Tstart="555";shortTE="F";uid="1e0b465e-7e82-46a3-b755-1e5eacf8f85f"
CABPRJ010000001.1	RepeatMasker	DNA/Kolobok-E	547024	547501	2362	-	.	ID="RND-6_FAMILY-13202";Tend="1436";Tstart="966";shortTE="F";uid="f513761e-874f-4620-b10f-98404df9fb2c"
CABPRJ010000001.1	RepeatMasker	DNA/hAT-hATm	5154698	5155179	2242	-	.	ID="RND-5_FAMILY-902";Tend="1566";Tstart="1098";shortTE="F";uid="4e65e064-26af-47f5-94c0-c963b8d8cc4e"
CABPRJ010000001.1	RepeatMasker	DNA/hAT-Tip100	305241	305445	999	-	.	ID="RND-6_FAMILY-8400";Tend="1997";Tstart="1791";shortTE="F";uid="f3bcf367-327a-49fc-ba54-6cdf5c20ef24"
CABPRJ010000001.1	RepeatMasker	DNA/hAT	5594589	5595017	1531	-	.	ID="RND-6_FAMILY-2017";TEgroup="ctg_1%7CRND-6_FAMILY-2017%7C6";Tend="1325";Tstart="997";shortTE="F";uid="8c158f53-9b45-4342-8f92-fdb58f17b83f"
CABPRJ010000001.1	RepeatMasker	DNA/Ginger-1	480883	481309	2311	-	.	ID="RND-6_FAMILY-4094";Tend="2475";Tstart="2039";shortTE="F";uid="6418bf4a-c2cd-467d-a537-e6e6603fdacf"
CABPRJ010000001.1	RepeatMasker	Retroposon?	1223962	1224380	766	-	.	ID="RND-4_FAMILY-241";Tend="1695";Tstart="1215";shortTE="F";uid="03a55e5f-b2a5-4be1-8523-990c5a65ce1e"
CABPRJ010000001.1	RepeatMasker	DNA/hAT-hAT19	338994	339240	406	-	.	ID="HAT-N7_AP";Tend="213";Tstart="3";shortTE="F";uid="77ac44e7-407e-4387-bc07-ec0c4280396e"
CABPRJ010000001.1	RepeatMasker	DNA/hAT-Tip100	5705588	5705889	1885	-	.	ID="RND-5_FAMILY-1032";Tend="1555";Tstart="1249";shortTE="F";uid="b5ca230c-2f33-4759-8b43-79a2fa9d281d"
CABPRJ010000001.1	RepeatMasker	DNA/Ginger-1	4477986	4478558	3615	-	.	ID="RND-1_FAMILY-12";Tend="1495";Tstart="928";shortTE="F";uid="09a35086-8c8a-462f-8c10-7627d36cddb5"
CABPRJ010000001.1	RepeatMasker	DNA/hAT-Tip100	4141020	4141294	1557	-	.	ID="RND-4_FAMILY-244";Tend="1252";Tstart="968";shortTE="F";uid="855e7725-0b96-47bc-bafe-564659bd53af"
CABPRJ010000001.1	RepeatMasker	DNA/hAT-Charlie	1185248	1185366	772	-	.	ID="RND-6_FAMILY-3921";Tend="753";Tstart="629";shortTE="F";uid="1d56cfa4-b843-451d-b6b9-a8e992a436ee"
CABPRJ010000001.1	RepeatMasker	Unknown	13718	13887	615	-	.	ID="RND-6_FAMILY-46130";Tend="1369";Tstart="1197";shortTE="F";uid="ee8ff0b9-023e-4a36-bda8-5a5b60ad2731"
CABPRJ010000001.1	RepeatMasker	RC/Helitron	5030753	5031273	2114	-	.	ID="RND-6_FAMILY-10750";Tend="1419";Tstart="936";shortTE="F";uid="ba8b3f5d-4bfa-41d5-8d4c-88f3a96dfd7d"
CABPRJ010000001.1	RepeatMasker	DNA/Ginger-1	1487077	1487253	1068	-	.	ID="RND-6_FAMILY-975";Tend="1182";Tstart="1008";shortTE="F";uid="f719d94d-71ac-4fbc-87c5-f94efcdc6791"
CABPRJ010000001.1	RepeatMasker	DNA/hAT-Tip100	1170024	1170200	597	-	.	ID="RND-5_FAMILY-5865";TEgroup="ctg_1%7CRND-5_FAMILY-5865%7C1";Tend="1272";Tstart="949";shortTE="T";uid="db6e9826-a721-4c99-9ff1-4aa90334acc7"
CABPRJ010000001.1	RepeatMasker	Retroposon?	3647429	3648821	6874	-	.	ID="RND-6_FAMILY-5185";Tend="2037";Tstart="642";shortTE="F";uid="d4bb2205-e3ed-432d-97e1-add81729eeb5"
CABPRJ010000001.1	RepeatMasker	DNA/hAT-Tip100	2516183	2516310	476	-	.	ID="RND-6_FAMILY-9406";Tend="1263";Tstart="1126";shortTE="F";uid="4ac0afaa-88b8-4172-bd3e-8d5c04c93880"
CABPRJ010000001.1	RepeatMasker	DNA/hAT-hATm	4255977	4256196	441	-	.	ID="RND-5_FAMILY-3029";Tend="1340";Tstart="1133";shortTE="F";uid="32d9eb36-1ad4-420d-967a-e4d005871c59"
CABPRJ010000001.1	RepeatMasker	Unknown	1185455	1186036	505	-	.	ID="RND-1_FAMILY-104";TEgroup="ctg_1%7CRND-1_FAMILY-104%7C1";Tend="1493";Tstart="1197";shortTE="F";uid="620e71a4-379e-4e57-8b8f-0cb70e40015f"
CABPRJ010000001.1	RepeatMasker	Unknown	100236	101923	11006	-	.	ID="RND-6_FAMILY-468";Tend="2262";Tstart="509";shortTE="F";uid="35638725-65c5-4e58-bb62-99bf9d757c23"
CABPRJ010000001.1	RepeatMasker	DNA/Kolobok-E	2067789	2068155	2288	-	.	ID="RND-1_FAMILY-28";Tend="1571";Tstart="1204";shortTE="F";uid="6c4c808c-a2ba-4f8c-88af-2544ebf1e175"
CABPRJ010000001.1	RepeatMasker	Retroposon?	5558984	5559250	503	-	.	ID="RND-6_FAMILY-14413";Tend="1392";Tstart="1163";shortTE="F";uid="b3340d27-08c7-474c-a899-f83868a55454"
CABPRJ010000001.1	RepeatMasker	DNA/hAT	4461914	4462487	3642	-	.	ID="RND-6_FAMILY-5008";Tend="2465";Tstart="1887";shortTE="F";uid="f1baa1f4-d4a1-4810-be9c-3fee87be65f2"
CABPRJ010000001.1	RepeatMasker	Retroposon?	682905	683057	460	-	.	ID="RND-5_FAMILY-7470";Tend="1780";Tstart="1639";shortTE="F";uid="fe94591f-2875-426c-b9c7-76edb65ea34a"
CABPRJ010000001.1	RepeatMasker	DNA/Ginger-1	4241311	4241775	1817	-	.	ID="RND-5_FAMILY-5114";Tend="1770";Tstart="1311";shortTE="F";uid="bc5c152d-c86b-4225-b859-0297e9580a4f"
CABPRJ010000001.1	RepeatMasker	Unknown	1981918	1982438	3102	-	.	ID="RND-5_FAMILY-4038";Tend="1449";Tstart="943";shortTE="F";uid="a16ffa61-145b-4829-a7b8-2642fb5bb918"
CABPRJ010000001.1	RepeatMasker	Unknown	5761868	5762036	966	-	.	ID="RND-5_FAMILY-14142";Tend="1349";Tstart="1189";shortTE="F";uid="33633bb8-a1d0-4508-ad52-b51bc14043bf"
CABPRJ010000001.1	RepeatMasker	DNA/Ginger-1	61599	61993	1218	-	.	ID="RND-5_FAMILY-95";Tend="1441";Tstart="1080";shortTE="F";uid="c66859de-9568-4288-bb05-5aca2a8ea26b"
CABPRJ010000001.1	RepeatMasker	DNA/hAT-Tip100	2467032	2467698	4204	-	.	ID="RND-6_FAMILY-9406";Tend="1613";Tstart="944";shortTE="F";uid="638a814a-2ead-4081-a64f-730a6773424c"
CABPRJ010000001.1	RepeatMasker	Unknown	613058	613304	628	-	.	ID="RND-1_FAMILY-63";Tend="1609";Tstart="1363";shortTE="F";uid="abdfdfdf-ee0e-45f0-ae45-c629a6a7d417"
CABPRJ010000001.1	RepeatMasker	Retroposon?	5150485	5150592	469	-	.	ID="RND-6_FAMILY-3029";Tend="1779";Tstart="1670";shortTE="F";uid="ddc29dfa-eee5-4cbc-a067-fdfeaa0a8007"
CABPRJ010000001.1	RepeatMasker	Retroposon?	404566	405003	778	-	.	ID="RND-5_FAMILY-8932";Tend="1348";Tstart="916";shortTE="F";uid="716e189e-b493-47ae-968b-d27866f7b93e"
CABPRJ010000001.1	RepeatMasker	Unknown	3826181	3826613	2094	-	.	ID="RND-5_FAMILY-3806";Tend="1706";Tstart="1262";shortTE="F";uid="5e82582b-c361-432f-9b03-0c75f8ee3807"
CABPRJ010000001.1	RepeatMasker	Unknown	5969231	5971003	2428	-	.	ID="RND-5_FAMILY-4651";Tend="1912";Tstart="54";shortTE="F";uid="04f8f6a2-7207-49e5-8e97-5629cbb0a21e"
CABPRJ010000001.1	RepeatMasker	DNA/Kolobok-E	798456	798722	575	-	.	ID="RND-5_FAMILY-2428";TEgroup="ctg_1%7CRND-5_FAMILY-2428%7C1";Tend="1511";Tstart="1002";shortTE="F";uid="253d3343-4847-4b0a-8c8e-b15d6e75b573"
CABPRJ010000001.1	RepeatMasker	Retroposon?	3132693	3132886	804	-	.	ID="RND-6_FAMILY-146";Tend="1122";Tstart="927";shortTE="F";uid="c96c4d09-8955-4829-91bb-ecdf6559c5a8"
CABPRJ010000001.1	RepeatMasker	LINE/RTE-BovB	4585795	4586122	469	-	.	ID="RND-6_FAMILY-2124";Tend="1558";Tstart="1227";shortTE="F";uid="e9ddec21-a81b-488e-9225-2941d5cbc1a7"
CABPRJ010000001.1	RepeatMasker	DNA/Ginger-1	2624675	2624807	761	-	.	ID="RND-1_FAMILY-0";Tend="1898";Tstart="1568";shortTE="F";uid="1f0890ec-2c44-499a-b785-0e6b7ed69e1b"
CABPRJ010000001.1	RepeatMasker	Retroposon?	4623442	4623602	616	-	.	ID="RND-4_FAMILY-241";Tend="1791";Tstart="1632";shortTE="F";uid="b7f9ff87-da7d-4de6-bcf2-2b033b6e8257"
CABPRJ010000001.1	RepeatMasker	Retroposon?	5038120	5038325	438	-	.	ID="RND-4_FAMILY-241";Tend="1849";Tstart="1616";shortTE="F";uid="21861ca6-d196-4288-9e72-de1c276f4e22"
CABPRJ010000001.1	RepeatMasker	DNA/TcMar-Tigger	949956	950269	432	-	.	ID="RND-5_FAMILY-2216";TEgroup="ctg_1%7CRND-5_FAMILY-2216%7C1";Tend="1299";Tstart="884";shortTE="F";uid="6c7d06c0-133a-40ba-b8c1-7f19fc7b6721"
CABPRJ010000001.1	RepeatMasker	Retroposon?	3768384	3768634	717	-	.	ID="RND-5_FAMILY-4854";Tend="2873";Tstart="2622";shortTE="F";uid="7787ff15-b6f8-4c77-9748-464d74516dbf"
CABPRJ010000001.1	RepeatMasker	Retroposon?	844870	845615	4188	-	.	ID="RND-1_FAMILY-1";Tend="1716";Tstart="947";shortTE="F";uid="692091c6-72b5-42e1-90cc-280709031497"
CABPRJ010000001.1	RepeatMasker	Unknown	968373	968622	493	-	.	ID="RND-5_FAMILY-14142";TEgroup="ctg_1%7CRND-5_FAMILY-14142%7C1";Tend="1353";Tstart="887";shortTE="T";uid="a67aa1cc-252b-43f3-bf34-c8402271b937"
CABPRJ010000001.1	RepeatMasker	Retroposon?	4749836	4750317	2523	-	.	ID="RND-5_FAMILY-3149";Tend="1438";Tstart="968";shortTE="F";uid="003ee2fe-2cdd-4e80-8ab8-52e75a108ae6"
CABPRJ010000001.1	RepeatMasker	DNA/Kolobok-E	6309484	6309815	934	-	.	ID="RND-6_FAMILY-82";Tend="1280";Tstart="981";shortTE="F";uid="243b7c1a-e2f2-4830-b725-c77d64c8744d"
CABPRJ010000001.1	RepeatMasker	DNA/hAT-Tip100	1080784	1080888	690	-	.	ID="RND-5_FAMILY-1825";Tend="1390";Tstart="1278";shortTE="F";uid="4da23c8a-b7ea-4d75-bc48-7a33c73b2dd1"
CABPRJ010000001.1	RepeatMasker	DNA/hAT-hAT19	2956233	2956678	779	-	.	ID="RND-5_FAMILY-4782";Tend="1448";Tstart="970";shortTE="F";uid="fe71d89c-c2b2-4466-8019-9efef8dff89e"
CABPRJ010000001.1	RepeatMasker	DNA/Ginger-1	4607464	4608176	1564	-	.	ID="rnd-5_family-95";Tend="1707";Tstart="707";shortTE="F";uid="b9d972b1-4683-4c3f-bcf4-9fcd5d7bc045"
CABPRJ010000001.1	RepeatMasker	Unknown	141889	142446	4052	-	.	ID="RND-6_FAMILY-13464";Tend="1462";Tstart="867";shortTE="F";uid="c1ccf18d-dbd3-4887-88bf-78abab26768d"
CABPRJ010000001.1	RepeatMasker	Unknown	5181726	5181955	720	-	.	ID="RND-6_FAMILY-23275";Tend="1177";Tstart="956";shortTE="F";uid="6c0ba986-808b-4651-b9fa-1dc27e509705"
CABPRJ010000001.1	RepeatMasker	DNA/Ginger-1	2447739	2448022	1100	-	.	ID="RND-5_FAMILY-95";Tend="1642";Tstart="1318";shortTE="F";uid="bf246cfd-e832-4bb7-8358-246176dd09d1"
CABPRJ010000001.1	RepeatMasker	DNA/Ginger-1	2917304	2917772	2563	-	.	ID="RND-6_FAMILY-406";Tend="1142";Tstart="664";shortTE="F";uid="fcc8f3eb-6313-4996-82c0-da4dbdb82307"
CABPRJ010000001.1	RepeatMasker	DNA/Ginger-1	2424952	2425602	4259	-	.	ID="RND-4_FAMILY-465";Tend="1643";Tstart="978";shortTE="F";uid="e7654afc-0dc1-4810-ab6a-be3f7b070349"
CABPRJ010000001.1	RepeatMasker	DNA/Ginger-1	1559599	1560103	2492	-	.	ID="RND-1_FAMILY-12";Tend="1409";Tstart="914";shortTE="F";uid="2606ac40-c272-432e-ad04-8cf13c77ca50"
CABPRJ010000001.1	RepeatMasker	DNA/hAT	6851482	6851705	648	-	.	ID="RND-6_FAMILY-2017";Tend="1268";Tstart="1038";shortTE="F";uid="93d3a232-3769-4b6d-9973-585bed49b748"
CABPRJ010000001.1	RepeatMasker	Unknown	4130470	4130652	450	-	.	ID="RND-6_FAMILY-624";Tend="464";Tstart="280";shortTE="F";uid="042ea879-f234-4c22-b45f-966ccf367cd6"
CABPRJ010000001.1	RepeatMasker	DNA/hAT-Tip100	1570497	1570956	1563	-	.	ID="RND-5_FAMILY-4218";Tend="1242";Tstart="740";shortTE="F";uid="f2e50f0f-05e1-44d9-98e9-4ad4b0db8369"
CABPRJ010000001.1	RepeatMasker	DNA/Ginger-1	3215045	3215316	1888	-	.	ID="RND-6_FAMILY-263";Tend="1378";Tstart="1093";shortTE="F";uid="90de7e35-8e57-400e-aaf2-11599b8e28f9"
CABPRJ010000001.1	RepeatMasker	Retroposon?	67053	68395	7302	-	.	ID="RND-6_FAMILY-785";Tend="2214";Tstart="960";shortTE="F";uid="e75c5461-a606-4c72-bff9-68191d30044b"
CABPRJ010000001.1	RepeatMasker	DNA/hAT-Tip100	2710386	2712289	8929	-	.	ID="RND-6_FAMILY-516";Tend="1790";Tstart="4";shortTE="F";uid="a615529e-1a0b-4c69-8852-dfd033ca3e78"
CABPRJ010000001.1	RepeatMasker	DNA/Sola-1	464988	465153	401	-	.	ID="SOLA1-4_AP";Tend="184";Tstart="23";shortTE="F";uid="8d3d1425-2173-406c-9dc8-5a0abe267c99"
CABPRJ010000001.1	RepeatMasker	Unknown	1498855	1499434	2372	-	.	ID="RND-6_FAMILY-35462";TEgroup="ctg_1%7CRND-6_FAMILY-35462%7C1";Tend="1425";Tstart="933";shortTE="F";uid="6d6fbcdf-355f-4cd2-aa65-ac63c32a65bd"
CABPRJ010000001.1	RepeatMasker	Retroposon?	5912733	5913332	3586	-	.	ID="RND-1_FAMILY-22";Tend="1631";Tstart="1044";shortTE="F";uid="8ebe7425-e80e-453c-aebb-c58eb64242ec"
CABPRJ010000001.1	RepeatMasker	DNA/Ginger-1	35205	35747	3208	-	.	ID="RND-1_FAMILY-12";Tend="1488";Tstart="920";shortTE="F";uid="4135bf70-9248-4376-bb9b-6cad433be169"
CABPRJ010000001.1	RepeatMasker	DNA/hAT-Charlie	7537	7928	1774	-	.	ID="RND-5_FAMILY-205";Tend="1359";Tstart="1027";shortTE="F";uid="45320574-e2b2-4263-9967-9a97656141bb"
CABPRJ010000001.1	RepeatMasker	LINE/RTE-BovB	797612	797739	654	-	.	ID="RND-5_FAMILY-253";Tend="1582";Tstart="1458";shortTE="F";uid="fd82361f-3db3-43ac-a212-2ea6e757d7d2"
CABPRJ010000001.1	RepeatMasker	DNA/hAT-hATm	6822961	6823158	724	-	.	ID="RND-6_FAMILY-12325";Tend="1600";Tstart="1414";shortTE="F";uid="35c6ac97-50d5-4715-b0c4-e32fcb1f6ead"
CABPRJ010000001.1	RepeatMasker	DNA/Ginger-1	4246581	4246722	452	-	.	ID="RND-4_FAMILY-465";Tend="1662";Tstart="1512";shortTE="F";uid="263bd243-26e9-4997-87ed-7d071b1f27bf"
CABPRJ010000001.1	RepeatMasker	DNA/Ginger-1	372037	372525	1521	-	.	ID="RND-1_FAMILY-7";Tend="2596";Tstart="2096";shortTE="F";uid="d0da8388-b36c-4f3b-a76c-55083c11cf8d"
CABPRJ010000001.1	RepeatMasker	Unknown	3191816	3192477	2070	-	.	ID="RND-5_FAMILY-6081";Tend="1584";Tstart="897";shortTE="F";uid="cb1ba4bf-cd33-45ca-8d0f-627ba32851e9"
CABPRJ010000001.1	RepeatMasker	Unknown	4631566	4631807	846	-	.	ID="RND-1_FAMILY-90";TEgroup="ctg_1%7CRND-1_FAMILY-90%7C1";Tend="1648";Tstart="955";shortTE="F";uid="1e8f686a-65a9-4192-8158-14836996847b"
CABPRJ010000001.1	RepeatMasker	DNA/hAT-hAT19	2436793	2436916	476	-	.	ID="RND-6_FAMILY-6478";Tend="1185";Tstart="1052";shortTE="F";uid="6102436c-5226-4217-85c4-2f129917cb41"
CABPRJ010000001.1	RepeatMasker	Retroposon?	3828009	3828228	606	-	.	ID="RND-5_FAMILY-3149";Tend="1444";Tstart="1106";shortTE="F";uid="502284d8-ee43-48c6-a650-4f698a839e3f"
CABPRJ010000001.1	RepeatMasker	Retroposon?	4619410	4620051	3221	-	.	ID="RND-5_FAMILY-7470";Tend="1763";Tstart="1166";shortTE="F";uid="a679b36f-c6d7-4ba3-a5a4-e832a47f51f9"
CABPRJ010000001.1	RepeatMasker	DNA/hAT-Charlie	3180022	3180209	455	-	.	ID="RND-6_FAMILY-3921";TEgroup="ctg_1%7CRND-6_FAMILY-3921%7C1";Tend="1195";Tstart="634";shortTE="T";uid="40de8f9c-35ae-4cbc-bcc5-7f8c4ab011e2"
CABPRJ010000001.1	RepeatMasker	LINE/R1	6408620	6408763	599	-	.	ID="RND-6_FAMILY-16872";Tend="914";Tstart="758";shortTE="F";uid="1aeb4ec1-fc54-4bbe-83c7-d4d4c9c5efa5"
CABPRJ010000001.1	RepeatMasker	LINE/R1-LOA	4942802	4943144	1035	-	.	ID="RND-6_FAMILY-9021";Tend="1678";Tstart="1358";shortTE="F";uid="b2f4338a-e97d-4b80-8a92-443e49f647d6"
CABPRJ010000001.1	RepeatMasker	Unknown	600505	601144	3043	-	.	ID="RND-6_FAMILY-13005";Tend="1551";Tstart="927";shortTE="F";uid="ae2b24c1-d04e-4520-b3b5-f02a025c10b6"
CABPRJ010000001.1	RepeatMasker	Unknown	3413637	3413855	1176	-	.	ID="RND-1_FAMILY-98";Tend="1190";Tstart="968";shortTE="F";uid="a23e919e-5605-431f-9725-e277ec0efee5"
CABPRJ010000001.1	RepeatMasker	DNA/hAT-hAT19	610178	610385	469	-	.	ID="DNA8-78_AP";Tend="624";Tstart="457";shortTE="F";uid="f845a3d2-8eb7-4609-8cb6-43d4d780c4c3"
CABPRJ010000001.1	RepeatMasker	Unknown	3199610	3199985	1774	-	.	ID="RND-6_FAMILY-468";Tend="1878";Tstart="1476";shortTE="F";uid="3a596005-0069-410e-865a-42abd8696e0a"
CABPRJ010000001.1	RepeatMasker	DNA	2303470	2303785	482	-	.	ID="RND-5_FAMILY-2609";Tend="1473";Tstart="1121";shortTE="F";uid="e77bea85-4e66-423d-8791-b892df41ab47"
CABPRJ010000001.1	RepeatMasker	DNA/Ginger-1	6891567	6891958	1934	-	.	ID="RND-1_FAMILY-58";Tend="2527";Tstart="2157";shortTE="F";uid="fbf6da0a-3dba-4709-82c0-c804d02d65de"
CABPRJ010000001.1	RepeatMasker	DNA/Ginger-1	2446868	2447154	1323	-	.	ID="RND-5_FAMILY-5114";Tend="1601";Tstart="1291";shortTE="F";uid="29e88f49-c68d-4cee-aea4-de3bb2ea4181"
CABPRJ010000001.1	RepeatMasker	DNA/hAT-Tip100	3940647	3941146	2095	-	.	ID="RND-6_FAMILY-8400";Tend="2306";Tstart="1854";shortTE="F";uid="de4ef263-f4e8-466d-be8f-e186b44d41ec"
CABPRJ010000001.1	RepeatMasker	DNA/Ginger-1	1358680	1359325	1181	-	.	ID="rnd-5_family-5114";Tend="2186";Tstart="1577";shortTE="F";uid="b4bbf7a6-b01d-49aa-8fef-5be00030a714"
CABPRJ010000001.1	RepeatMasker	Unknown	2469361	2470092	3827	-	.	ID="RND-6_FAMILY-26890";TEgroup="ctg_1%7CRND-6_FAMILY-26890%7C1";Tend="1594";Tstart="770";shortTE="F";uid="26cd9a03-e475-4316-b3f2-7d5349dd3275"
CABPRJ010000001.1	RepeatMasker	Unknown	4201960	4202435	3144	-	.	ID="RND-6_FAMILY-19086";Tend="1263";Tstart="782";shortTE="F";uid="f85e8008-2324-489c-b675-40ab6cc57568"
CABPRJ010000001.1	RepeatMasker	Retroposon?	422782	423142	1238	-	.	ID="RND-4_FAMILY-550";Tend="1143";Tstart="813";shortTE="F";uid="801dd14c-a4be-48f8-b9ae-1a28201e9098"
CABPRJ010000001.1	RepeatMasker	DNA/TcMar-Tc1	4583846	4584104	454	-	.	ID="RND-6_FAMILY-34522";Tend="2153";Tstart="1887";shortTE="F";uid="f109abaf-f081-40ab-a173-9b344f78976a"
CABPRJ010000001.1	RepeatMasker	Unknown	250400	250594	522	-	.	ID="RND-1_FAMILY-104";Tend="1539";Tstart="1345";shortTE="F";uid="58b67037-e2c0-4fb1-9109-69c7f6d377b4"
CABPRJ010000001.1	RepeatMasker	DNA/Kolobok-E	4828311	4828703	1872	-	.	ID="RND-6_FAMILY-82";Tend="1292";Tstart="905";shortTE="F";uid="11e0e235-1521-482d-8ff0-1c2c99aa6bab"
CABPRJ010000001.1	RepeatMasker	DNA/Ginger-1	253470	253818	1212	-	.	ID="RND-4_FAMILY-465";Tend="1642";Tstart="1301";shortTE="F";uid="ec339fc9-0394-44bc-961f-e324f8465ebc"
CABPRJ010000001.1	RepeatMasker	DNA/Ginger-1	751663	751969	1134	-	.	ID="RND-1_FAMILY-7";Tend="2479";Tstart="2151";shortTE="F";uid="e882136f-1619-49a7-b514-3b4f58509337"
CABPRJ010000001.1	RepeatMasker	Unknown	605498	605696	539	-	.	ID="RND-6_FAMILY-4028";Tend="1631";Tstart="1440";shortTE="F";uid="a89384ac-742c-43fa-90e7-9b5fdb203c7a"
CABPRJ010000001.1	RepeatMasker	DNA/Ginger-1	6385311	6385766	1269	-	.	ID="RND-6_FAMILY-4094";Tend="2481";Tstart="2062";shortTE="F";uid="3787698c-1f24-4435-920b-dd393925eaa8"
CABPRJ010000001.1	RepeatMasker	DNA/Kolobok-E	6615677	6615934	795	-	.	ID="RND-6_FAMILY-13202";Tend="1427";Tstart="1172";shortTE="F";uid="246bd1fb-4422-4bed-be95-f62b06f83107"
CABPRJ010000001.1	RepeatMasker	DNA	6285148	6285441	460	-	.	ID="RND-5_FAMILY-85";Tend="1257";Tstart="980";shortTE="F";uid="ca5c02aa-f3bc-4eed-b38d-2a19b46839c3"
CABPRJ010000001.1	RepeatMasker	DNA/Kolobok-E	6593738	6594004	1133	-	.	ID="RND-5_FAMILY-2381";Tend="1090";Tstart="798";shortTE="F";uid="cfc78f64-4dc4-4be1-82bd-1d62731bdcfe"
CABPRJ010000001.1	RepeatMasker	Unknown	4368706	4368830	507	-	.	ID="RND-6_FAMILY-57368";Tend="1074";Tstart="947";shortTE="F";uid="e8cdabe9-4c2b-46d5-bdd4-b59caee8784b"
CABPRJ010000001.1	RepeatMasker	Retroposon?	299269	299962	3315	-	.	ID="RND-4_FAMILY-550";Tend="1719";Tstart="936";shortTE="F";uid="f3f42f83-50b5-4ef7-9961-e7619281c989"
CABPRJ010000001.1	RepeatMasker	Retroposon?	4336210	4336391	630	-	.	ID="RND-4_FAMILY-241";Tend="1803";Tstart="1621";shortTE="F";uid="4f8ea1e4-e6f8-4207-b48f-ac768228f28d"
CABPRJ010000001.1	RepeatMasker	DNA/Kolobok-E	47730	47889	536	-	.	ID="RND-6_FAMILY-19003";Tend="978";Tstart="822";shortTE="F";uid="ed4eede7-c5cb-4e2e-8ffe-ea4eaf2b9e2a"
CABPRJ010000001.1	RepeatMasker	Unknown	2815376	2815674	1080	-	.	ID="RND-5_FAMILY-7745";Tend="1280";Tstart="968";shortTE="F";uid="ade2a852-93ad-458a-a1f4-36a18b1b227e"
CABPRJ010000001.1	RepeatMasker	Retroposon?	4550639	4551734	3646	-	.	ID="RND-5_FAMILY-7401";Tend="1991";Tstart="947";shortTE="F";uid="4a08a7b1-f560-4f0e-9fac-65e30373456d"
CABPRJ010000001.1	RepeatMasker	DNA/Kolobok-E	577522	577973	1598	-	.	ID="rnd-1_family-28";Tend="1404";Tstart="949";shortTE="F";uid="004db15f-9242-41e6-a292-8cfb0e2d49b3"
CABPRJ010000001.1	RepeatMasker	DNA/Ginger-1	95795	96619	2011	-	.	ID="rnd-5_family-95";Tend="1782";Tstart="919";shortTE="F";uid="46647998-bec0-4782-9f54-25eafafadbd4"
CABPRJ010000001.1	RepeatMasker	DNA/MULE-MuDR	2432742	2432867	549	-	.	ID="RND-5_FAMILY-2298";Tend="922";Tstart="780";shortTE="F";uid="ec63fc45-3bba-4ade-a92d-7a123b1b292c"
CABPRJ010000001.1	RepeatMasker	RC/Helitron	4645133	4645321	414	-	.	ID="RND-4_FAMILY-261";Tend="1221";Tstart="1016";shortTE="F";uid="9cad425f-2c91-4277-a6e1-01bcad86e08c"
CABPRJ010000001.1	RepeatMasker	DNA/Kolobok-E	4102570	4102743	430	-	.	ID="RND-5_FAMILY-24850";TEgroup="ctg_1%7CRND-5_FAMILY-24850%7C2";Tend="1573";Tstart="943";shortTE="T";uid="3c35e27b-87c0-4b42-b3d8-53f8c7b7e91d"
CABPRJ010000001.1	RepeatMasker	Unknown	2201755	2201957	478	-	.	ID="RND-4_FAMILY-1421";Tend="1211";Tstart="964";shortTE="F";uid="60c58787-e0df-4291-88b6-b4d3f2b9b31f"
CABPRJ010000001.1	RepeatMasker	DNA/hAT-Tip100	2569729	2569962	592	-	.	ID="RND-4_FAMILY-244";Tend="1191";Tstart="961";shortTE="F";uid="b4817673-d501-40ec-92ce-a8be0c6b1673"
CABPRJ010000001.1	RepeatMasker	DNA/hAT-Tip100	3324638	3324815	663	-	.	ID="RND-6_FAMILY-25927";Tend="1673";Tstart="1483";shortTE="F";uid="36977c19-0708-4412-afd3-3eeafff7d5d6"
CABPRJ010000001.1	RepeatMasker	DNA/TcMar-Tigger	6316512	6316988	2691	-	.	ID="RND-5_FAMILY-2216";Tend="1305";Tstart="843";shortTE="F";uid="6179f66c-1b26-462f-855b-ce86f4f6f4c7"
CABPRJ010000001.1	RepeatMasker	DNA/hAT	6857891	6858387	3737	-	.	ID="RND-6_FAMILY-16423";Tend="1286";Tstart="757";shortTE="F";uid="fb519164-2f75-440b-8d4d-5c0b773c102f"
CABPRJ010000001.1	RepeatMasker	DNA/Kolobok-E	2069887	2070035	483	-	.	ID="RND-6_FAMILY-5146";Tend="1075";Tstart="928";shortTE="F";uid="5d58a5d9-4ea0-48a6-9ee5-7f641289f937"
CABPRJ010000001.1	RepeatMasker	RC/Helitron	4155288	4155668	1107	-	.	ID="RND-4_FAMILY-261";Tend="1301";Tstart="894";shortTE="F";uid="0d934734-3d2c-4dc9-9462-c82d544c2021"
CABPRJ010000001.1	RepeatMasker	Unknown	5177708	5178022	583	-	.	ID="RND-4_FAMILY-4132";Tend="1203";Tstart="908";shortTE="F";uid="fd6fa45c-770c-4bf9-a5a5-c23fc85e7a77"
CABPRJ010000001.1	RepeatMasker	Retroposon?	1399568	1399679	523	-	.	ID="RND-4_FAMILY-241";Tend="1733";Tstart="1623";shortTE="F";uid="b530bc86-6286-4151-999c-fe7fb7f7f478"
CABPRJ010000001.1	RepeatMasker	Retroposon?	2278311	2278592	704	-	.	ID="RND-5_FAMILY-7401";Tend="1475";Tstart="1196";shortTE="F";uid="ad65a76e-67a4-4e4b-8039-3f50c6e3db8f"
CABPRJ010000001.1	RepeatMasker	Retroposon?	5163361	5163997	2635	-	.	ID="RND-5_FAMILY-7470";Tend="1781";Tstart="1156";shortTE="F";uid="c1e93cd2-5649-4577-a5aa-26ac38a3e0fd"
CABPRJ010000001.1	RepeatMasker	Unknown	6002115	6002506	2725	-	.	ID="RND-5_FAMILY-3938";Tend="1549";Tstart="1151";shortTE="F";uid="e11673dd-b41f-42b2-8baa-1bf4d657422f"
CABPRJ010000001.1	RepeatMasker	DNA/Ginger-1	3984370	3984516	427	-	.	ID="RND-6_FAMILY-10080";Tend="1181";Tstart="1020";shortTE="F";uid="9f426980-e34d-48e6-b689-d8efaef765af"
CABPRJ010000001.1	RepeatMasker	DNA/Ginger-1	2191912	2192275	1463	-	.	ID="RND-5_FAMILY-95";Tend="1717";Tstart="1329";shortTE="F";uid="c4632abd-5429-49b5-9f74-ca0170a6ee15"
CABPRJ010000001.1	RepeatMasker	LINE/RTE-BovB	4123602	4123836	714	-	.	ID="RND-6_FAMILY-30301";Tend="1141";Tstart="874";shortTE="F";uid="498b25dd-a16f-470d-80b0-83dd35c11453"
CABPRJ010000001.1	RepeatMasker	DNA/Ginger-1	1030690	1031247	2697	-	.	ID="RND-1_FAMILY-7";Tend="2084";Tstart="1505";shortTE="F";uid="76a20803-95ad-4a4b-b55b-f4178cf9621f"
CABPRJ010000001.1	RepeatMasker	DNA	2685624	2685886	835	-	.	ID="ttaa2b_ap";Tend="346";Tstart="81";shortTE="F";uid="7418c384-30de-494b-a231-911f5a7d5b8b"
CABPRJ010000001.1	RepeatMasker	Retroposon?	5428617	5428755	737	-	.	ID="RND-5_FAMILY-8932";Tend="1099";Tstart="950";shortTE="F";uid="7c638c35-156a-4613-9a7d-b189949a5497"
CABPRJ010000001.1	RepeatMasker	DNA/hAT-Tip100	4087469	4088021	3633	-	.	ID="RND-5_FAMILY-1825";Tend="1432";Tstart="885";shortTE="F";uid="b9f7483c-e5ed-4024-87b1-c33bf69317c7"
CABPRJ010000001.1	RepeatMasker	DNA/hAT	2680287	2680579	1488	-	.	ID="RND-5_FAMILY-6846";Tend="1544";Tstart="1256";shortTE="F";uid="827fa1b1-d3c1-4b46-b853-8e7df3bc0b42"
CABPRJ010000001.1	RepeatMasker	Retroposon?	3872390	3872717	1191	-	.	ID="RND-5_FAMILY-7401";Tend="1112";Tstart="789";shortTE="F";uid="efced915-2671-4b5e-9d0f-b2dc57f9e202"
CABPRJ010000001.1	RepeatMasker	Retroposon?	1165165	1165360	1102	-	.	ID="RND-6_FAMILY-14413";Tend="1113";Tstart="922";shortTE="F";uid="773fa145-f168-4183-89b4-647997b49883"
CABPRJ010000001.1	RepeatMasker	DNA	968910	969371	1112	-	.	ID="RND-6_FAMILY-5254";Tend="1262";Tstart="819";shortTE="F";uid="a39f30e7-d47b-4cc5-be98-9ce1399ec2ae"
CABPRJ010000001.1	RepeatMasker	Unknown	6853521	6854570	6176	-	.	ID="RND-6_FAMILY-3950";Tend="1979";Tstart="947";shortTE="F";uid="5ae28826-2ed2-482f-ab57-4c87d696cba4"
CABPRJ010000001.1	RepeatMasker	Unknown	3609389	3609888	758	-	.	ID="RND-6_FAMILY-11809";TEgroup="ctg_1%7CRND-6_FAMILY-11809%7C1";Tend="1378";Tstart="507";shortTE="F";uid="d8338afe-2f71-4dfc-ac78-ea355b217a5e"
CABPRJ010000001.1	RepeatMasker	Retroposon?	32615	32832	1125	-	.	ID="RND-6_FAMILY-13139";Tend="1056";Tstart="804";shortTE="F";uid="211ca12c-7ff5-4b27-a09d-4ac444088cd4"
CABPRJ010000001.1	RepeatMasker	Retroposon?	3361686	3361887	961	-	.	ID="RND-5_FAMILY-8932";Tend="1356";Tstart="1160";shortTE="F";uid="6fa36c1d-ee98-439d-b3aa-0ceb92e4e247"
CABPRJ010000001.1	RepeatMasker	Retroposon?	5528785	5528897	515	-	.	ID="RND-5_FAMILY-3149";Tend="1444";Tstart="1327";shortTE="F";uid="e08860ba-2d33-45e7-96d5-7ad6bd50a9ff"
CABPRJ010000001.1	RepeatMasker	DNA/hAT-hAT19	6790026	6790225	781	-	.	ID="HAT-N18_AP";Tend="813";Tstart="617";shortTE="F";uid="8d8d9923-0d9d-4854-ac7d-6f6b9f3b00ca"
CABPRJ010000001.1	RepeatMasker	DNA/Ginger-1	6234180	6234613	622	-	.	ID="RND-1_FAMILY-7";Tend="2432";Tstart="1978";shortTE="F";uid="6f62b418-664b-4a3e-87b8-c3a49c50aa5b"
CABPRJ010000001.1	RepeatMasker	Unknown	5716697	5717278	2464	-	.	ID="RND-6_FAMILY-27552";Tend="1593";Tstart="945";shortTE="F";uid="d7f6311e-85c3-41d6-ab64-7a402bfd34bd"
CABPRJ010000001.1	RepeatMasker	Retroposon?	3785666	3785939	1613	-	.	ID="RND-5_FAMILY-8932";Tend="1185";Tstart="921";shortTE="F";uid="0d456d3e-a3ab-41c8-b293-8580663dcf85"
CABPRJ010000001.1	RepeatMasker	Unknown	1740844	1741072	615	-	.	ID="RND-6_FAMILY-5446";Tend="1488";Tstart="1276";shortTE="F";uid="c03a9be4-5b0b-412a-add1-a4165f60ba60"
CABPRJ010000001.1	RepeatMasker	DNA/TcMar-Pogo	6510962	6511862	7265	-	.	ID="RND-6_FAMILY-21986";Tend="1743";Tstart="858";shortTE="F";uid="33576ae4-0c2c-48c1-9c26-3c4a5b40973c"
CABPRJ010000001.1	RepeatMasker	Unknown	4561788	4562903	5795	-	.	ID="RND-5_FAMILY-2436";Tend="2151";Tstart="1046";shortTE="F";uid="8abf89b4-f302-48e8-8096-47845b194662"
CABPRJ010000001.1	RepeatMasker	DNA/Kolobok-E	1169278	1169426	441	-	.	ID="RND-5_FAMILY-2381";Tend="1607";Tstart="1459";shortTE="F";uid="93d89253-4524-4048-9b6a-b893eefa3f56"
CABPRJ010000001.1	RepeatMasker	DNA/Ginger-1	977783	978104	1804	-	.	ID="RND-4_FAMILY-465";Tend="1314";Tstart="980";shortTE="F";uid="e742d179-a46e-4ada-a08c-ae195917832d"
CABPRJ010000001.1	RepeatMasker	DNA/Ginger-1	3402631	3402886	1148	-	.	ID="RND-1_FAMILY-12";Tend="1547";Tstart="1309";shortTE="F";uid="d5fd9d9e-22c3-4bea-9c15-fc50417dfba2"
CABPRJ010000001.1	RepeatMasker	Retroposon?	3436769	3437024	1164	-	.	ID="RND-1_FAMILY-35";Tend="2003";Tstart="1751";shortTE="F";uid="9e6575d7-2d6f-4f78-8830-6132d18b3de2"
CABPRJ010000001.1	RepeatMasker	DNA	1582187	1582405	896	-	.	ID="RND-6_FAMILY-4646";Tend="1202";Tstart="981";shortTE="F";uid="9fd423e6-929d-42ab-a5a0-384bc757dbd9"
CABPRJ010000001.1	RepeatMasker	Unknown	5891504	5892168	3494	-	.	ID="RND-6_FAMILY-57368";Tend="1516";Tstart="902";shortTE="F";uid="c6762aad-7751-4f1b-8646-2949a086f373"
CABPRJ010000001.1	RepeatMasker	LINE/I-Jockey	2346714	2346836	418	-	.	ID="JOCKEY-3_DGRI";Tend="3489";Tstart="3367";shortTE="F";uid="7ff5dee1-f353-4997-8c70-7d56698a6e48"
CABPRJ010000001.1	RepeatMasker	Retroposon?	6619334	6619658	991	-	.	ID="RND-5_FAMILY-7401";Tend="1183";Tstart="816";shortTE="F";uid="bc315aaf-7242-4a71-85cd-8521d53e21a5"
CABPRJ010000001.1	RepeatMasker	DNA/Ginger-1	2188821	2189195	1473	-	.	ID="RND-4_FAMILY-145";Tend="1414";Tstart="990";shortTE="F";uid="67722dd9-ae76-4643-9d4f-b6be2aabe463"
CABPRJ010000001.1	RepeatMasker	DNA/hAT-Tip100	638987	639387	1860	-	.	ID="RND-6_FAMILY-8400";Tend="2305";Tstart="1932";shortTE="F";uid="a6c8afa7-40fe-44da-ba7b-09c5a0c3e9a5"
CABPRJ010000001.1	RepeatMasker	DNA/Ginger-1	4156706	4157270	1462	-	.	ID="RND-1_FAMILY-12";Tend="1493";Tstart="929";shortTE="F";uid="7fee503a-8056-49ea-b6d1-39dafb9d60e7"
CABPRJ010000001.1	RepeatMasker	Unknown	1321052	1321688	3003	-	.	ID="RND-6_FAMILY-9429";Tend="1646";Tstart="967";shortTE="F";uid="7e909f09-074f-45e7-a655-a9a241eec9d2"
CABPRJ010000001.1	RepeatMasker	DNA/Kolobok-E	537283	537843	2727	-	.	ID="RND-1_FAMILY-28";Tend="1533";Tstart="960";shortTE="F";uid="57d535e5-8323-4505-9adf-ea3ba7a41487"
CABPRJ010000001.1	RepeatMasker	DNA/hAT	6116283	6116412	591	-	.	ID="RND-6_FAMILY-15093";Tend="1109";Tstart="978";shortTE="F";uid="4875b1c2-10a3-49e1-8e2c-3f2e215c7148"
CABPRJ010000001.1	RepeatMasker	Retroposon?	6049870	6050413	3393	-	.	ID="RND-1_FAMILY-193";Tend="1419";Tstart="845";shortTE="F";uid="8fb9654c-6911-4ab7-919e-1bf504f26686"
CABPRJ010000001.1	RepeatMasker	Retroposon?	5423065	5423345	1280	-	.	ID="RND-6_FAMILY-2796";Tend="1011";Tstart="661";shortTE="F";uid="013d3a34-c1cf-4250-9442-da60815a71c4"
CABPRJ010000001.1	RepeatMasker	DNA	3807973	3808437	1818	-	.	ID="RND-5_FAMILY-383";Tend="1370";Tstart="913";shortTE="F";uid="6d8263ed-ad7d-4fc3-ae8b-888db0fd2a28"
CABPRJ010000001.1	RepeatMasker	Unknown	6415974	6416246	415	-	.	ID="RND-6_FAMILY-11785";Tend="1534";Tstart="1293";shortTE="F";uid="be83789a-7f2e-49b5-891e-a67ada63c33f"
CABPRJ010000001.1	RepeatMasker	DNA/Ginger-1	28594	29155	2917	-	.	ID="RND-1_FAMILY-12";Tend="1489";Tstart="893";shortTE="F";uid="0d228404-4537-4e11-8635-e8c59734f456"
CABPRJ010000001.1	RepeatMasker	DNA/Kolobok-E	5387452	5387609	830	-	.	ID="RND-6_FAMILY-5146";Tend="1545";Tstart="1376";shortTE="F";uid="43bab71a-3f85-489f-86ac-c1dd61479c15"
CABPRJ010000001.1	RepeatMasker	DNA/Ginger-1	288125	288262	476	-	.	ID="RND-4_FAMILY-145";Tend="1149";Tstart="1019";shortTE="F";uid="0a25cdbd-b32d-4c42-a53a-e03e6432b0e2"
CABPRJ010000001.1	RepeatMasker	DNA/Ginger-1	2243472	2243906	2747	-	.	ID="RND-1_FAMILY-12";Tend="1497";Tstart="1057";shortTE="F";uid="5b2252fd-f81e-4a29-95d0-d31d46b8b502"
CABPRJ010000001.1	RepeatMasker	DNA/hAT-Tip100	5300252	5300377	959	-	.	ID="RND-5_FAMILY-9847";Tend="1423";Tstart="1296";shortTE="F";uid="f5726aa1-1a16-42aa-91ca-006cdf36f558"
CABPRJ010000001.1	RepeatMasker	DNA/Ginger-1	6575267	6575993	3687	-	.	ID="RND-5_FAMILY-95";Tend="1696";Tstart="922";shortTE="F";uid="d3a44430-bbb6-4164-bcf4-88aba60b46e2"
CABPRJ010000001.1	RepeatMasker	DNA/hAT-Tip100	5008021	5008454	2213	-	.	ID="RND-6_FAMILY-8400";Tend="2303";Tstart="1854";shortTE="F";uid="cd5a0c22-1765-42cf-8321-e10502216bd0"
CABPRJ010000001.1	RepeatMasker	DNA	3557682	3557815	515	-	.	ID="RND-6_FAMILY-7932";Tend="1580";Tstart="1442";shortTE="F";uid="45795957-f105-4efd-80d3-1eab0c47e1fa"
CABPRJ010000001.1	RepeatMasker	Retroposon?	1587723	1587925	882	-	.	ID="RND-4_FAMILY-550";Tend="1402";Tstart="1192";shortTE="F";uid="b3dee0ea-984a-4410-9c62-b075ff715ded"
CABPRJ010000001.1	RepeatMasker	DNA/MULE-MuDR	4543697	4544055	1309	-	.	ID="RND-5_FAMILY-2298";Tend="1105";Tstart="778";shortTE="F";uid="e60e3da9-b0ab-42fe-8f29-8c3ac5dfab8b"
CABPRJ010000001.1	RepeatMasker	DNA/TcMar-Pogo	6510410	6510960	2235	-	.	ID="RND-6_FAMILY-21986";TEgroup="ctg_1%7CRND-6_FAMILY-21986%7C1";Tend="2313";Tstart="953";shortTE="F";uid="127e7e26-e785-4397-a968-b95ec8bd3993"
CABPRJ010000001.1	RepeatMasker	Retroposon?	1450749	1450877	486	-	.	ID="RND-5_FAMILY-8932";Tend="1088";Tstart="950";shortTE="F";uid="3ed9e9b2-33c6-4a82-af48-707c6f5d356c"
CABPRJ010000001.1	RepeatMasker	DNA	1265730	1266052	1187	-	.	ID="RND-5_FAMILY-1374";Tend="1477";Tstart="875";shortTE="F";uid="7ca16f0d-b13a-4bf0-97dc-764a76e9063e"
CABPRJ010000001.1	RepeatMasker	DNA/Ginger-1	81054	81654	2896	-	.	ID="RND-2_FAMILY-26";Tend="1934";Tstart="1318";shortTE="F";uid="2bd96c9e-c19e-463d-84a8-f969d3711c9b"
CABPRJ010000001.1	RepeatMasker	DNA/Ginger-1	2166467	2166919	674	-	.	ID="RND-4_FAMILY-145";Tend="1208";Tstart="779";shortTE="F";uid="8d4059a7-36fd-4a60-b1b6-72dc287b6dac"
CABPRJ010000001.1	RepeatMasker	LINE/RTE-BovB	3370295	3370768	2085	-	.	ID="RND-1_FAMILY-79";Tend="1781";Tstart="1271";shortTE="F";uid="2f0aed1f-83c8-4431-8db4-fa274dd298c9"
CABPRJ010000001.1	RepeatMasker	DNA/hAT-Tip100	2892401	2893054	3547	-	.	ID="RND-6_FAMILY-9406";Tend="1621";Tstart="943";shortTE="F";uid="bed5e489-fdc6-40cf-91dd-40781f5f9ffd"
CABPRJ010000001.1	RepeatMasker	Retroposon?	6867197	6867403	492	-	.	ID="RND-4_FAMILY-241";Tend="1186";Tstart="991";shortTE="F";uid="deabdd2e-3e75-47fc-baf4-80c72355cb4b"
CABPRJ010000001.1	RepeatMasker	DNA/Kolobok-E	635692	636278	2119	-	.	ID="RND-1_FAMILY-28";Tend="1577";Tstart="937";shortTE="F";uid="ea6d8ecb-b7af-49a6-b16e-d102c195b15e"
CABPRJ010000001.1	RepeatMasker	LINE/CR1	4089703	4090189	760	-	.	ID="RND-6_FAMILY-2891";Tend="1544";Tstart="1059";shortTE="F";uid="2e6d25f4-d11e-4e67-9110-da3a532d3710"
CABPRJ010000001.1	RepeatMasker	DNA/Maverick	5859171	5859669	763	-	.	ID="RND-6_FAMILY-12987";Tend="2252";Tstart="1786";shortTE="F";uid="d8412716-4f52-4a99-ace8-99127d12ee4c"
CABPRJ010000001.1	RepeatMasker	Retroposon?	3553334	3553603	822	-	.	ID="RND-4_FAMILY-241";Tend="1763";Tstart="1491";shortTE="F";uid="97cbf933-55f6-4307-a387-05b185003714"
CABPRJ010000001.1	RepeatMasker	Retroposon?	2121292	2121540	1032	-	.	ID="RND-1_FAMILY-22";Tend="1726";Tstart="1461";shortTE="F";uid="64bf7309-380d-4372-90d4-0882eb07a98d"
CABPRJ010000001.1	RepeatMasker	LINE/L2	2434471	2434833	545	-	.	ID="RND-6_FAMILY-5340";Tend="1286";Tstart="926";shortTE="F";uid="242aa16c-aa2a-4044-8809-f4697735f1bc"
CABPRJ010000001.1	RepeatMasker	LINE/CR1	1339670	1339836	410	-	.	ID="RND-6_FAMILY-333";Tend="518";Tstart="349";shortTE="F";uid="8a034cfe-c926-4806-8f88-49c410ec1ecb"
CABPRJ010000001.1	RepeatMasker	Unknown	1429440	1429542	469	-	.	ID="RND-1_FAMILY-131";Tend="1035";Tstart="933";shortTE="F";uid="78b6c759-56f5-48e0-b287-bdba477a519f"
CABPRJ010000001.1	RepeatMasker	DNA/TcMar-Mariner	107998	109120	2870	-	.	ID="MARINER-2_AEC";TEgroup="ctg_1%7CMARINER-2_AEC%7C1";Tend="1291";Tstart="1";shortTE="F";uid="2dbc97fe-93ae-42bc-b079-5d9e07229d4f"
CABPRJ010000001.1	RepeatMasker	Retroposon?	2056837	2057241	686	-	.	ID="RND-6_FAMILY-14413";Tend="1370";Tstart="951";shortTE="F";uid="6d0279a5-33b6-4c85-9d53-3bd49a38057d"
CABPRJ010000001.1	RepeatMasker	DNA/Ginger-1	1086125	1086821	4377	-	.	ID="RND-6_FAMILY-263";Tend="1705";Tstart="978";shortTE="F";uid="1e18fb20-76ee-4a68-8f1d-73e0d882d6cc"
CABPRJ010000001.1	RepeatMasker	Unknown	4403215	4403459	829	-	.	ID="RND-5_FAMILY-860";Tend="1415";Tstart="1197";shortTE="F";uid="a1bf4a17-6e2a-48e3-924f-dd8d98e2cebb"
CABPRJ010000001.1	RepeatMasker	Retroposon?	75450	75690	3637	-	.	ID="RND-6_FAMILY-5185";Tend="1676";Tstart="778";shortTE="F";uid="ab54d83f-5b03-439e-9369-61813762873b"
CABPRJ010000001.1	RepeatMasker	DNA/hAT-Tip100	2417277	2417752	1769	-	.	ID="RND-6_FAMILY-7682";Tend="1651";Tstart="1157";shortTE="F";uid="d63fdfd3-dd1c-443b-aba0-cc9edf5b7595"
CABPRJ010000001.1	RepeatMasker	Unknown	2319698	2320091	1782	-	.	ID="RND-1_FAMILY-135";Tend="1309";Tstart="926";shortTE="F";uid="64dd0ef7-0c9c-44c4-bb63-2e7b6fe23a84"
CABPRJ010000001.1	RepeatMasker	Retroposon?	3946591	3946932	1794	-	.	ID="RND-4_FAMILY-550";Tend="1502";Tstart="1144";shortTE="F";uid="37dcb4c5-dbbb-4a00-8a05-fe60fe1e5d2e"
CABPRJ010000001.1	RepeatMasker	DNA	5735226	5735526	743	-	.	ID="RND-6_FAMILY-12379";Tend="1257";Tstart="989";shortTE="F";uid="dec86a1e-7f37-40d5-93a9-4159afb1d64b"
CABPRJ010000001.1	RepeatMasker	RC/Helitron	4891759	4891899	751	-	.	ID="RND-5_FAMILY-9889";Tend="1433";Tstart="1293";shortTE="F";uid="7d1f1c10-ee1a-4e10-8794-9b9eca8d0111"
CABPRJ010000001.1	RepeatMasker	DNA/Kolobok-E	4862056	4862484	2584	-	.	ID="RND-1_FAMILY-28";Tend="1624";Tstart="1189";shortTE="F";uid="c15d04bc-b813-47d3-bc19-73e17c3f4a8d"
CABPRJ010000001.1	RepeatMasker	DNA/Ginger-1	4849908	4850129	592	-	.	ID="RND-5_FAMILY-95";Tend="1597";Tstart="1367";shortTE="F";uid="546c2226-811f-41a9-8612-ba0f3291b865"
CABPRJ010000001.1	RepeatMasker	Unknown	4624544	4624695	679	-	.	ID="RND-6_FAMILY-1407";Tend="1221";Tstart="1070";shortTE="F";uid="29d5e17d-64c5-4f3b-b8ef-02996960d7c2"
CABPRJ010000001.1	RepeatMasker	DNA/Ginger-1	2133340	2133442	479	-	.	ID="RND-5_FAMILY-95";Tend="1646";Tstart="1547";shortTE="F";uid="96752027-d81b-4e50-87f4-e543923509ba"
CABPRJ010000001.1	RepeatMasker	Unknown	1014547	1014762	1184	-	.	ID="RND-4_FAMILY-524";Tend="1182";Tstart="973";shortTE="F";uid="3704c606-1a96-49c5-9406-fd7a951c92e8"
CABPRJ010000001.1	RepeatMasker	Retroposon?	3044017	3044366	518	-	.	ID="RND-6_FAMILY-3029";Tend="1152";Tstart="816";shortTE="F";uid="df97b519-ba1b-4c05-9504-754e853e57ba"
CABPRJ010000001.1	RepeatMasker	DNA/Ginger-1	1163642	1164368	2386	-	.	ID="rnd-2_family-26";Tend="1920";Tstart="919";shortTE="F";uid="931e9bb2-da81-4918-ab13-b65102138fc4"
CABPRJ010000001.1	RepeatMasker	Retroposon?	553112	553420	1754	-	.	ID="RND-1_FAMILY-1";Tend="1312";Tstart="961";shortTE="F";uid="59d161d4-c55f-4fe4-86c0-d26879d43d48"
CABPRJ010000001.1	RepeatMasker	DNA	3152290	3152570	849	-	.	ID="RND-6_FAMILY-7932";Tend="1721";Tstart="1436";shortTE="F";uid="4a357896-e5c8-4c8e-910c-26b0f6e3f6b8"
CABPRJ010000001.1	RepeatMasker	Unknown	4321201	4321397	947	-	.	ID="RND-5_FAMILY-14142";Tend="1074";Tstart="890";shortTE="F";uid="372c30c4-9638-426c-93a5-f884184cafa5"
CABPRJ010000001.1	RepeatMasker	DNA/Kolobok-E	6121923	6122101	924	-	.	ID="RND-6_FAMILY-5146";Tend="1544";Tstart="1378";shortTE="F";uid="bbc1dc54-9496-465d-9cc8-12c4d3768685"
CABPRJ010000001.1	RepeatMasker	DNA/Ginger-1	6666081	6666332	449	-	.	ID="RND-5_FAMILY-95";Tend="1237";Tstart="981";shortTE="F";uid="7fe7e156-2fa6-4166-b8d0-cd4f987a1781"
CABPRJ010000001.1	RepeatMasker	DNA/Kolobok-E	1303541	1304578	3345	-	.	ID="RND-5_FAMILY-2428";Tend="1684";Tstart="674";shortTE="F";uid="ae34870e-4c31-4be2-a3fd-af835e9542fb"
CABPRJ010000001.1	RepeatMasker	DNA/hAT-hAT19	6023344	6023553	531	-	.	ID="HAT-1_RPR";Tend="1425";Tstart="1216";shortTE="F";uid="ff2f195d-165d-4084-a680-cbe1e0850a8b"
CABPRJ010000001.1	RepeatMasker	LINE/R1	4075872	4076130	1551	-	.	ID="RND-6_FAMILY-16872";Tend="1274";Tstart="1011";shortTE="F";uid="499e5f69-583e-4f2e-9065-1608a17ebcb7"
CABPRJ010000001.1	RepeatMasker	DNA/P	2473351	2475470	1337	-	.	ID="P-3_AP";TEgroup="ctg_1%7CP-3_AP%7C1";Tend="4591";Tstart="1966";shortTE="F";uid="eff6be99-d328-43bc-ab8a-7e458f1724f1"
CABPRJ010000001.1	RepeatMasker	DNA/TcMar-Tigger	5308812	5308990	844	-	.	ID="RND-4_FAMILY-5218";Tend="1090";Tstart="900";shortTE="F";uid="1afafc6d-51c9-418a-b5f5-f1f8d2f861cc"
CABPRJ010000001.1	RepeatMasker	DNA/Kolobok-E	2506063	2506286	1254	-	.	ID="RND-1_FAMILY-28";Tend="1177";Tstart="953";shortTE="F";uid="d0ed71fd-2ad5-4dd9-bc20-02330acdca0a"
CABPRJ010000001.1	RepeatMasker	Retroposon?	2456543	2456710	532	-	.	ID="RND-6_FAMILY-60";Tend="2446";Tstart="2285";shortTE="F";uid="ee9341de-d319-43f8-aaf1-58470b564d57"
CABPRJ010000001.1	RepeatMasker	Unknown	6565652	6565820	790	-	.	ID="RND-6_FAMILY-9354";Tend="1213";Tstart="1058";shortTE="F";uid="37f2e6aa-ffd4-41e1-9326-441a1ee5ffb4"
CABPRJ010000001.1	RepeatMasker	RC/Helitron	2006020	2006477	2633	-	.	ID="RND-6_FAMILY-16447";Tend="1583";Tstart="727";shortTE="F";uid="cfc48d14-dcc4-4a9d-aa20-d01048840e8c"
CABPRJ010000001.1	RepeatMasker	DNA/Ginger-1	4590752	4591133	456	-	.	ID="RND-5_FAMILY-95";Tend="1313";Tstart="918";shortTE="F";uid="22806930-926e-461f-adbb-d1985976915c"
CABPRJ010000001.1	RepeatMasker	RC/Helitron	1264640	1264763	508	-	.	ID="RND-5_FAMILY-5861";Tend="1555";Tstart="1445";shortTE="F";uid="5f33eacd-d417-4b14-9745-12bf7e979960"
CABPRJ010000001.1	RepeatMasker	DNA/Kolobok-E	5787038	5787981	3246	-	.	ID="RND-5_FAMILY-2381";Tend="2263";Tstart="1310";shortTE="F";uid="2ea95f2a-c583-4cb1-81db-c94d2b098209"
CABPRJ010000001.1	RepeatMasker	LINE/Penelope	3926737	3926941	1224	-	.	ID="RND-3_FAMILY-217";Tend="2602";Tstart="2389";shortTE="F";uid="497d11d1-4f75-493b-959d-4c681aad93d2"
CABPRJ010000001.1	RepeatMasker	Retroposon?	1954238	1954403	1194	-	.	ID="RND-6_FAMILY-13139";Tend="1464";Tstart="1303";shortTE="F";uid="949544d6-3996-48ac-879e-7420502c9f58"
CABPRJ010000001.1	RepeatMasker	Retroposon?	1461570	1461846	449	-	.	ID="RND-6_FAMILY-14413";Tend="1368";Tstart="1007";shortTE="F";uid="fcd4f480-0e27-482e-a30e-187049a1e4f3"
CABPRJ010000001.1	RepeatMasker	Retroposon?	2412354	2412883	1940	-	.	ID="RND-5_FAMILY-3149";Tend="1541";Tstart="969";shortTE="F";uid="92fd3ec5-76f0-46a3-9271-41a5c011a7a3"
CABPRJ010000001.1	RepeatMasker	Retroposon?	4436973	4437086	435	-	.	ID="RND-6_FAMILY-3029";Tend="1920";Tstart="1816";shortTE="F";uid="c0558d0c-9054-4f5f-820c-249238fb06bb"
CABPRJ010000001.1	RepeatMasker	Unknown	2196759	2196950	820	-	.	ID="RND-5_FAMILY-3692";Tend="1650";Tstart="1468";shortTE="F";uid="069785dc-5885-4bfb-b398-fdadcac5393d"
CABPRJ010000001.1	RepeatMasker	Retroposon?	4504943	4506032	4905	-	.	ID="RND-6_FAMILY-408";Tend="1643";Tstart="544";shortTE="F";uid="92564702-8303-48ae-8126-5dce5bbee9d8"
CABPRJ010000001.1	RepeatMasker	DNA/Kolobok-E	802191	802678	2106	-	.	ID="RND-5_FAMILY-3481";Tend="1614";Tstart="1089";shortTE="F";uid="d3e66d42-8958-4af8-a925-9089c9ae83a8"
CABPRJ010000001.1	RepeatMasker	Unknown	727736	728321	1074	-	.	ID="RND-6_FAMILY-30469";TEgroup="ctg_1%7CRND-6_FAMILY-30469%7C1";Tend="1468";Tstart="971";shortTE="F";uid="64cdca06-d45e-4446-8fba-ef37b2eb375c"
CABPRJ010000001.1	RepeatMasker	DNA/hAT-hAT19	421890	422166	632	-	.	ID="DNA8-78_AP";Tend="624";Tstart="408";shortTE="F";uid="e12ff749-23e4-46f1-9c12-9ae782c279fc"
CABPRJ010000001.1	RepeatMasker	Retroposon?	2558322	2558575	1182	-	.	ID="RND-6_FAMILY-14413";Tend="1364";Tstart="1129";shortTE="F";uid="476d2230-54e9-4670-bcd8-e205867c92ef"
CABPRJ010000001.1	RepeatMasker	Retroposon?	1385904	1386203	1011	-	.	ID="RND-6_FAMILY-13139";Tend="1051";Tstart="759";shortTE="F";uid="c65c18af-27a3-486a-ab85-9d87d3b6faeb"
CABPRJ010000001.1	RepeatMasker	Retroposon?	3369718	3370051	1522	-	.	ID="RND-5_FAMILY-8932";Tend="1346";Tstart="1041";shortTE="F";uid="8f30760b-47fe-404d-97a0-af77b05b8d7d"
CABPRJ010000001.1	RepeatMasker	Unknown	1927425	1927751	1625	-	.	ID="RND-6_FAMILY-1925";Tend="1390";Tstart="1072";shortTE="F";uid="909b5677-f589-47f4-8d5c-5aadc4653cb4"
CABPRJ010000001.1	RepeatMasker	Unknown	2256036	2256271	572	-	.	ID="RND-5_FAMILY-4497";Tend="1238";Tstart="1018";shortTE="F";uid="cc23a081-d854-4ff4-8881-877495871c48"
CABPRJ010000001.1	RepeatMasker	DNA/hAT	5034030	5034201	872	-	.	ID="RND-6_FAMILY-2017";Tend="1256";Tstart="1082";shortTE="F";uid="5353d718-e440-4e85-a97f-3dcf0db06b03"
CABPRJ010000001.1	RepeatMasker	DNA/Ginger-1	2379578	2379691	535	-	.	ID="RND-5_FAMILY-95";Tend="1695";Tstart="1579";shortTE="F";uid="37d12115-86c9-46f9-bd2c-0851593d6420"
CABPRJ010000001.1	RepeatMasker	DNA/hAT-Tip100	3983727	3983883	504	-	.	ID="RND-6_FAMILY-9406";Tend="1477";Tstart="1322";shortTE="F";uid="d84cee27-5694-453f-8282-a2e862d1ea74"
CABPRJ010000001.1	RepeatMasker	Unknown	810035	810149	583	-	.	ID="RND-5_FAMILY-7745";Tend="1098";Tstart="969";shortTE="F";uid="fd5d617b-ca04-43ae-afe3-06581d013fab"
CABPRJ010000001.1	RepeatMasker	Unknown	722248	722503	1402	-	.	ID="RND-6_FAMILY-24924";Tend="1174";Tstart="921";shortTE="F";uid="d1fabfd5-d8d3-436a-b09c-88e50cf082eb"
CABPRJ010000001.1	RepeatMasker	DNA/Ginger-1	5385160	5385605	1325	-	.	ID="RND-1_FAMILY-12";Tend="1453";Tstart="927";shortTE="F";uid="49602719-e2ae-4cba-9038-26e1bcb17802"
CABPRJ010000001.1	RepeatMasker	Retroposon?	1648711	1649177	1526	-	.	ID="RND-5_FAMILY-3149";Tend="1444";Tstart="975";shortTE="F";uid="f734c020-87b7-4526-9323-9eb4ad3a5d72"
CABPRJ010000001.1	RepeatMasker	Retroposon?	5437949	5438568	1805	-	.	ID="RND-6_FAMILY-970";Tend="1936";Tstart="1231";shortTE="F";uid="0b8e617e-199b-48dd-9f98-c2349569dce0"
CABPRJ010000001.1	RepeatMasker	Unknown	5973021	5973268	1218	-	.	ID="RND-5_FAMILY-72";Tend="1417";Tstart="1154";shortTE="F";uid="22a47f64-678f-4d28-9517-5e3319e24bac"
CABPRJ010000001.1	RepeatMasker	DNA/hAT-hAT19	264865	265107	475	-	.	ID="DNA8-66_AP";Tend="234";Tstart="1";shortTE="F";uid="51f411b2-9a1f-4a5d-9845-88b7cdba4e06"
CABPRJ010000001.1	RepeatMasker	Retroposon?	6012647	6012764	576	-	.	ID="RND-1_FAMILY-3";Tend="907";Tstart="791";shortTE="F";uid="c305ff10-0740-4c5e-9d8e-2f11cee844ec"
CABPRJ010000001.1	RepeatMasker	Retroposon?	4154615	4154777	748	-	.	ID="RND-4_FAMILY-241";Tend="1761";Tstart="1603";shortTE="F";uid="62923bce-4062-4f3c-947d-268439ed2c10"
CABPRJ010000001.1	RepeatMasker	Retroposon?	5508110	5508506	1750	-	.	ID="RND-5_FAMILY-3149";Tend="1359";Tstart="957";shortTE="F";uid="60f8f8d7-29e1-44f9-8e7f-fcf2c932bd95"
CABPRJ010000001.1	RepeatMasker	RC/Helitron	2632182	2632339	477	-	.	ID="RND-6_FAMILY-39887";Tend="1006";Tstart="871";shortTE="F";uid="09211e27-9d84-43db-8684-258caa06708c"
CABPRJ010000001.1	RepeatMasker	Unknown	5888160	5888581	1695	-	.	ID="RND-6_FAMILY-1413";Tend="1638";Tstart="1184";shortTE="F";uid="23541ba7-f47f-4037-833d-0329d2e25ddb"
CABPRJ010000001.1	RepeatMasker	Retroposon?	5107088	5107189	1253	-	.	ID="RND-6_FAMILY-5185";Tend="2068";Tstart="1613";shortTE="F";uid="39fe7c3b-bfea-4a71-bd47-fc0d71d97120"
CABPRJ010000001.1	RepeatMasker	DNA/hAT	5915793	5916300	3714	-	.	ID="RND-4_FAMILY-312";Tend="1643";Tstart="1120";shortTE="F";uid="1c7f6a08-ab35-44b2-b4de-0bbb9836add1"
CABPRJ010000001.1	RepeatMasker	DNA/hAT	753098	753208	511	-	.	ID="RND-6_FAMILY-5008";Tend="927";Tstart="819";shortTE="F";uid="46c4b3e2-7a03-43eb-84c1-3e8640f84846"
CABPRJ010000001.1	RepeatMasker	Unknown	2011661	2011872	752	-	.	ID="RND-6_FAMILY-1791";Tend="1037";Tstart="811";shortTE="F";uid="0ead7ff5-f6ba-4bfc-98fd-7a3e4281cd84"
CABPRJ010000001.1	RepeatMasker	DNA	2886921	2887068	726	-	.	ID="RND-6_FAMILY-55343";Tend="1664";Tstart="1516";shortTE="F";uid="0abc9852-304f-41c6-997c-26a5fe2777e5"
CABPRJ010000001.1	RepeatMasker	Unknown	975397	976134	4491	-	.	ID="RND-6_FAMILY-788";Tend="1452";Tstart="731";shortTE="F";uid="a73339c2-9dfa-4645-8dfb-55cd942a4a39"
CABPRJ010000001.1	RepeatMasker	Retroposon?	2295421	2295688	1219	-	.	ID="RND-6_FAMILY-5185";Tend="899";Tstart="635";shortTE="F";uid="4e813c81-1194-421f-a5eb-f5f18d12afe7"
CABPRJ010000001.1	RepeatMasker	DNA/Ginger-1	214963	215077	499	-	.	ID="RND-6_FAMILY-406";Tend="1108";Tstart="996";shortTE="F";uid="dd7c2334-4ded-4cd5-b168-ad545a27a9be"
CABPRJ010000001.1	RepeatMasker	Unknown	5185306	5185678	583	-	.	ID="RND-5_FAMILY-5951";Tend="1169";Tstart="844";shortTE="F";uid="20cfa66b-2d55-4d35-8b53-54cfd56ce560"
CABPRJ010000001.1	RepeatMasker	RC/Helitron	2006611	2006966	664	-	.	ID="RND-5_FAMILY-5861";TEgroup="ctg_1%7CRND-5_FAMILY-5861%7C5";Tend="1153";Tstart="843";shortTE="F";uid="c0178d52-d8b5-41b6-883b-1fbd1f28bf70"
CABPRJ010000001.1	RepeatMasker	Retroposon?	2951927	2952175	1026	-	.	ID="RND-6_FAMILY-3029";Tend="1369";Tstart="646";shortTE="F";uid="8dfefc8f-c9cc-497a-b4c9-6429cf76658f"
CABPRJ010000001.1	RepeatMasker	DNA/Ginger-1	6212241	6212805	1944	-	.	ID="RND-5_FAMILY-95";Tend="1617";Tstart="1007";shortTE="F";uid="36fe2a00-38af-433e-815e-5285e8628af2"
CABPRJ010000001.1	RepeatMasker	LINE/Penelope	1303167	1303299	591	-	.	ID="RND-1_FAMILY-129";Tend="873";Tstart="718";shortTE="F";uid="da99d812-880d-41ac-8a5c-bbcf46d7ad60"
CABPRJ010000001.1	RepeatMasker	Retroposon?	5931891	5932339	2140	-	.	ID="RND-5_FAMILY-8932";Tend="1347";Tstart="915";shortTE="F";uid="d45204b1-74eb-4d0e-9162-21d318f5e4fc"
CABPRJ010000001.1	RepeatMasker	DNA/Kolobok-E	3236822	3237227	1454	-	.	ID="RND-6_FAMILY-13202";Tend="1408";Tstart="951";shortTE="F";uid="f61bbb06-ea54-4979-b373-e1853fe5429e"
CABPRJ010000001.1	RepeatMasker	DNA/Ginger-1	3414098	3414227	670	-	.	ID="RND-6_FAMILY-4437";Tend="1284";Tstart="1167";shortTE="F";uid="4c6e5df5-3624-4126-beab-b1b842d53c74"
CABPRJ010000001.1	RepeatMasker	Retroposon?	2143296	2143714	1742	-	.	ID="RND-5_FAMILY-8932";Tend="1377";Tstart="925";shortTE="F";uid="0fd26d89-0657-4ec4-9083-462242e0a13c"
CABPRJ010000001.1	RepeatMasker	Retroposon?	3056708	3057008	853	-	.	ID="RND-5_FAMILY-8932";Tend="1244";Tstart="917";shortTE="F";uid="524ef16e-089b-4452-ae40-a59463fe90f1"
CABPRJ010000001.1	RepeatMasker	DNA	666601	667039	700	-	.	ID="TTAA5_AP";Tend="441";Tstart="2";shortTE="F";uid="fa09d5c6-cbc1-40d8-b417-192b30204375"
CABPRJ010000001.1	RepeatMasker	DNA/Kolobok-E	543283	543645	737	-	.	ID="RND-6_FAMILY-13202";Tend="1402";Tstart="951";shortTE="F";uid="63733943-6e20-4e6a-a1f4-8844bfddf4ec"
CABPRJ010000001.1	RepeatMasker	DNA/hAT	753858	754028	455	-	.	ID="RND-6_FAMILY-16261";Tend="1112";Tstart="941";shortTE="F";uid="71f6a4be-535c-4bfa-9dd2-9ef352152151"
CABPRJ010000001.1	RepeatMasker	DNA/hAT	412140	412380	809	-	.	ID="RND-5_FAMILY-6846";Tend="1532";Tstart="1268";shortTE="F";uid="064e38b0-2a6f-42d7-b79d-b6ae44530aa2"
CABPRJ010000001.1	RepeatMasker	Unknown	1776849	1777295	1502	-	.	ID="RND-5_FAMILY-6945";Tend="1294";Tstart="858";shortTE="F";uid="c698c8ae-c32e-4639-a72f-99f80152a320"
CABPRJ010000001.1	RepeatMasker	Retroposon?	4479518	4479741	552	-	.	ID="RND-6_FAMILY-970";Tend="1493";Tstart="1273";shortTE="F";uid="7932912c-0849-4d01-b8c7-124cc93158e6"
CABPRJ010000001.1	RepeatMasker	Retroposon?	724313	724706	1884	-	.	ID="RND-5_FAMILY-3149";Tend="1446";Tstart="1043";shortTE="F";uid="270ab2f9-d2e3-45d2-a7ba-bdc77a6ab496"
CABPRJ010000001.1	RepeatMasker	Unknown	3257798	3258188	1142	-	.	ID="RND-6_FAMILY-34291";Tend="1290";Tstart="968";shortTE="F";uid="425c6569-e423-4388-a56f-edaa10b59e0f"
CABPRJ010000001.1	RepeatMasker	Unknown	1609078	1609180	572	-	.	ID="RND-6_FAMILY-5446";Tend="825";Tstart="719";shortTE="F";uid="b559940a-a680-4adc-9e94-6960727347bd"
CABPRJ010000001.1	RepeatMasker	Unknown	6264818	6264998	611	-	.	ID="RND-6_FAMILY-565";Tend="1281";Tstart="1076";shortTE="F";uid="74a9fc5c-b841-47cf-80d4-1a901cbf5205"
CABPRJ010000001.1	RepeatMasker	Retroposon?	3265769	3266054	889	-	.	ID="RND-5_FAMILY-8932";Tend="1390";Tstart="1115";shortTE="F";uid="dc5830ac-3ca0-401e-9c75-dbddcca36bd8"
CABPRJ010000001.1	RepeatMasker	DNA/Kolobok-E	6689019	6689397	2268	-	.	ID="RND-1_FAMILY-28";Tend="1628";Tstart="1240";shortTE="F";uid="ca50ece4-fff4-4eb7-9b62-b3def837dd82"
CABPRJ010000001.1	RepeatMasker	RC/Helitron	3500277	3501026	3118	-	.	ID="RND-6_FAMILY-8525";Tend="1574";Tstart="859";shortTE="F";uid="e62ce183-b25b-4a1d-b695-238e034c10ff"
CABPRJ010000001.1	RepeatMasker	DNA/Ginger-1	5698341	5698675	1229	-	.	ID="RND-4_FAMILY-145";Tend="1355";Tstart="989";shortTE="F";uid="ad5b6b37-1c87-4021-8640-afc5026b775a"
CABPRJ010000001.1	RepeatMasker	Unknown	997638	998263	1034	-	.	ID="RND-6_FAMILY-23275";Tend="1568";Tstart="962";shortTE="F";uid="d7795185-a0ef-46e3-987e-4038a6d85cfb"
CABPRJ010000001.1	RepeatMasker	DNA/TcMar-Tigger	4620670	4620851	999	-	.	ID="RND-4_FAMILY-5218";Tend="1081";Tstart="917";shortTE="F";uid="a08b9c21-d4bb-4eda-a845-a935a3728463"
CABPRJ010000001.1	RepeatMasker	DNA/hAT-Tip100	759325	759455	521	-	.	ID="RND-6_FAMILY-9406";Tend="1299";Tstart="1168";shortTE="F";uid="93146393-f322-4759-a4f8-146a1f5c7522"
CABPRJ010000001.1	RepeatMasker	DNA/hAT-hAT19	6091552	6091715	458	-	.	ID="RND-5_FAMILY-2790";Tend="1359";Tstart="1219";shortTE="F";uid="6072cece-52ba-4e59-a5f1-ba8357397ad5"
CABPRJ010000001.1	RepeatMasker	Unknown	2849901	2850326	2574	-	.	ID="RND-5_FAMILY-3692";Tend="1381";Tstart="954";shortTE="F";uid="462f6989-a967-4baa-97ec-1c86276ef4ab"
CABPRJ010000001.1	RepeatMasker	DNA	3170862	3171156	1412	-	.	ID="RND-6_FAMILY-55343";Tend="1264";Tstart="925";shortTE="F";uid="8898dd5f-af5c-4cf1-b2fb-20e2539abb93"
CABPRJ010000001.1	RepeatMasker	Unknown	1350146	1350259	643	-	.	ID="RND-4_FAMILY-4488";Tend="1330";Tstart="1213";shortTE="F";uid="1f375a53-b9a2-410a-aef4-f540f3256c05"
CABPRJ010000001.1	RepeatMasker	Unknown	3652914	3653303	2342	-	.	ID="RND-1_FAMILY-135";Tend="1302";Tstart="925";shortTE="F";uid="9f5e94d5-35ef-4524-8d8d-d8f2deee9e02"
CABPRJ010000001.1	RepeatMasker	Unknown	5741581	5741878	609	-	.	ID="RND-2_FAMILY-88";Tend="1277";Tstart="951";shortTE="F";uid="10ac9878-0fc1-495b-95b4-8fd2c020b8f8"
CABPRJ010000001.1	RepeatMasker	DNA	6326636	6326931	654	-	.	ID="RND-6_FAMILY-7932";Tend="1718";Tstart="1441";shortTE="F";uid="84033f1d-e22c-4a9c-9a61-7183995e2157"
CABPRJ010000001.1	RepeatMasker	DNA/Ginger-1	1324124	1324595	928	-	.	ID="RND-2_FAMILY-26";Tend="1151";Tstart="673";shortTE="F";uid="442b4197-c719-411d-a8db-752cc7508f6e"
CABPRJ010000001.1	RepeatMasker	DNA	1368266	1368720	2505	-	.	ID="RND-4_FAMILY-3450";Tend="1534";Tstart="1092";shortTE="F";uid="62638a63-8207-4bc0-bb62-500e2732ac17"
CABPRJ010000001.1	RepeatMasker	DNA	5904421	5904684	3825	-	.	ID="RND-6_FAMILY-13949";Tend="1507";Tstart="536";shortTE="F";uid="eb183742-fd5b-4d76-a7fc-de123854aaa5"
CABPRJ010000001.1	RepeatMasker	DNA/Ginger-1	257891	258237	1350	-	.	ID="RND-2_FAMILY-26";Tend="1867";Tstart="1543";shortTE="F";uid="7f1c881f-04ee-4f0c-978a-da53dde14063"
CABPRJ010000001.1	RepeatMasker	Unknown	4584326	4584544	523	-	.	ID="RND-1_FAMILY-106";Tend="1064";Tstart="855";shortTE="F";uid="5db8d4f0-d36f-44b1-bd84-0d13ed8906c5"
CABPRJ010000001.1	RepeatMasker	DNA	3914024	3914183	423	-	.	ID="RND-5_FAMILY-2609";Tend="1252";Tstart="1072";shortTE="F";uid="9a8cd2ce-eeb5-47d3-9099-e42beb2cdba7"
CABPRJ010000001.1	RepeatMasker	DNA/Ginger-1	2896041	2896235	1156	-	.	ID="RND-5_FAMILY-95";Tend="1706";Tstart="1513";shortTE="F";uid="fbffbef1-1b9a-45db-8f39-06869f8af2d0"
CABPRJ010000001.1	RepeatMasker	Retroposon?	171920	172106	1009	-	.	ID="RND-5_FAMILY-3149";Tend="1153";Tstart="968";shortTE="F";uid="100722a4-8300-4dd3-ac98-7201e6136919"
CABPRJ010000001.1	RepeatMasker	Unknown	3903362	3903590	1301	-	.	ID="RND-6_FAMILY-1762";Tend="1034";Tstart="811";shortTE="F";uid="64ff1748-f8da-422e-9452-a3a3a951ed69"
CABPRJ010000001.1	RepeatMasker	DNA/TcMar-Tigger	6429545	6429684	573	-	.	ID="RND-5_FAMILY-2216";Tend="968";Tstart="833";shortTE="F";uid="a3acc5b4-f4d6-4112-8992-636b5a25766d"
CABPRJ010000001.1	RepeatMasker	DNA/Ginger-1	5060277	5060628	654	-	.	ID="RND-4_FAMILY-311";Tend="1248";Tstart="924";shortTE="F";uid="514d8a63-4bcb-4393-994a-611811909561"
CABPRJ010000001.1	RepeatMasker	Retroposon?	6556448	6556840	2027	-	.	ID="RND-5_FAMILY-3149";Tend="1445";Tstart="987";shortTE="F";uid="ef13285a-5d7c-4483-aba3-2dafb1fead0e"
CABPRJ010000001.1	RepeatMasker	Unknown	5113365	5113539	792	-	.	ID="RND-6_FAMILY-23275";Tend="1287";Tstart="1106";shortTE="F";uid="27b55d13-dc27-41ee-bae5-8337373d6d3c"
CABPRJ010000001.1	RepeatMasker	DNA/Ginger-1	1721596	1721950	602	-	.	ID="RND-5_FAMILY-95";Tend="1406";Tstart="1007";shortTE="F";uid="2e5cbe8a-324d-48d9-afbe-2c25cf4269f5"
CABPRJ010000001.1	RepeatMasker	Retroposon?	244565	244763	747	-	.	ID="RND-5_FAMILY-4854";Tend="372";Tstart="176";shortTE="F";uid="7d7ef5b9-ca63-409a-a3c2-e02148426b6f"
CABPRJ010000001.1	RepeatMasker	Unknown	2969848	2970032	780	-	.	ID="RND-6_FAMILY-23275";Tend="1149";Tstart="962";shortTE="F";uid="9341bc13-9b3a-460d-823b-349b81d7990a"
CABPRJ010000001.1	RepeatMasker	Retroposon?	3404278	3404457	464	-	.	ID="RND-4_FAMILY-241";Tend="1808";Tstart="1634";shortTE="F";uid="e3b2761b-2c61-4730-a8d6-b7dd1f0bf323"
CABPRJ010000001.1	RepeatMasker	DNA/Kolobok-E	2311644	2312115	1983	-	.	ID="RND-5_FAMILY-3767";Tend="1447";Tstart="960";shortTE="F";uid="f242b396-b85d-4296-9be6-84489c2c9f18"
CABPRJ010000001.1	RepeatMasker	DNA/Ginger-1	5883942	5884187	635	-	.	ID="RND-5_FAMILY-95";Tend="1340";Tstart="1119";shortTE="F";uid="79c0af4d-4ab2-4c58-844e-6aa594e58696"
CABPRJ010000001.1	RepeatMasker	Retroposon?	6280893	6281076	608	-	.	ID="RND-4_FAMILY-241";Tend="1746";Tstart="1555";shortTE="F";uid="2b5c8568-d19b-4cab-9aba-032a3323a69a"
CABPRJ010000001.1	RepeatMasker	LINE/L2	2399511	2399709	1116	-	.	ID="RND-6_FAMILY-36446";Tend="1212";Tstart="1019";shortTE="F";uid="e7e4307e-0593-4693-b5f5-74bc7e748771"
CABPRJ010000001.1	RepeatMasker	DNA/Kolobok-E	6632161	6632544	836	-	.	ID="RND-6_FAMILY-5146";Tend="1545";Tstart="927";shortTE="F";uid="93a424f5-91fc-49d0-be2d-27cbcb96ff28"
CABPRJ010000001.1	RepeatMasker	DNA/hAT	1272649	1273270	2550	-	.	ID="RND-5_FAMILY-11835";Tend="1562";Tstart="877";shortTE="F";uid="871ecf44-cf9a-44f6-a8f8-8429b7adcc88"
CABPRJ010000001.1	RepeatMasker	DNA/hAT-Tip100	4177242	4177634	990	-	.	ID="RND-4_FAMILY-244";Tend="1373";Tstart="968";shortTE="F";uid="9e994277-2859-4c56-b914-082cfbacdbda"
CABPRJ010000001.1	RepeatMasker	Unknown	780947	781193	572	-	.	ID="RND-6_FAMILY-210";Tend="1419";Tstart="1164";shortTE="F";uid="de884189-a662-4fd9-b737-30c07efe7282"
CABPRJ010000001.1	RepeatMasker	DNA/Ginger-1	357521	357787	1085	-	.	ID="RND-1_FAMILY-12";Tend="1533";Tstart="1263";shortTE="F";uid="4e897e3f-90f6-44a8-bc0d-f0021379f6f3"
CABPRJ010000001.1	RepeatMasker	DNA/Ginger-1	4925735	4925874	676	-	.	ID="RND-5_FAMILY-95";Tend="1703";Tstart="1547";shortTE="F";uid="d01094de-25eb-46f4-a32c-9a8a1a954d42"
CABPRJ010000001.1	RepeatMasker	Retroposon?	4214287	4214838	2493	-	.	ID="RND-5_FAMILY-3149";Tend="1446";Tstart="900";shortTE="F";uid="d19e0bb2-4169-4f08-9e0c-2ebd9f2a44a6"
CABPRJ010000001.1	RepeatMasker	DNA/hAT-Tip100	5190198	5190529	1717	-	.	ID="RND-6_FAMILY-9406";Tend="1619";Tstart="1246";shortTE="F";uid="9da0e071-4ad4-48d5-9ea8-94f4889b3fd0"
CABPRJ010000001.1	RepeatMasker	DNA	1331761	1332069	1491	-	.	ID="RND-6_FAMILY-12379";Tend="1345";Tstart="1050";shortTE="F";uid="f952ea15-dca1-4805-9d9e-17c3ec9ff21a"
CABPRJ010000001.1	RepeatMasker	DNA/Ginger-1	164609	164748	816	-	.	ID="RND-5_FAMILY-391";Tend="968";Tstart="829";shortTE="F";uid="4783d936-aa83-40cb-b55c-953be7f5968e"
CABPRJ010000001.1	RepeatMasker	DNA/Kolobok-E	1538575	1538758	1090	-	.	ID="RND-5_FAMILY-24850";Tend="1580";Tstart="1398";shortTE="F";uid="f36b82f2-d8b3-486f-a061-f03bf6738b3d"
CABPRJ010000001.1	RepeatMasker	Retroposon?	487536	487727	1050	-	.	ID="RND-5_FAMILY-3149";Tend="1331";Tstart="992";shortTE="F";uid="769d2f27-7d56-4df9-85b6-d491490bb4ce"
CABPRJ010000001.1	RepeatMasker	Unknown	3285538	3285642	510	-	.	ID="RND-6_FAMILY-10895";Tend="1307";Tstart="1201";shortTE="F";uid="b31495ed-c76d-49ee-a5e1-a66983dea853"
CABPRJ010000001.1	RepeatMasker	DNA/hAT-Tip100	6077085	6077343	1380	-	.	ID="RND-3_FAMILY-853";Tend="1224";Tstart="944";shortTE="F";uid="929071c8-bbe0-440d-b2da-e617cc49b6e9"
CABPRJ010000001.1	RepeatMasker	DNA/hAT-Tip100	4730750	4730958	1045	-	.	ID="RND-6_FAMILY-9406";Tend="1303";Tstart="1101";shortTE="F";uid="5b3731f9-5f56-4827-be35-5af3376d6598"
CABPRJ010000001.1	RepeatMasker	DNA/Kolobok-E	1514334	1514530	935	-	.	ID="RND-6_FAMILY-82";Tend="1369";Tstart="936";shortTE="F";uid="7236430f-0e74-4ed7-a917-31cfa7e08767"
CABPRJ010000001.1	RepeatMasker	DNA/TcMar-Mariner	1357333	1358519	4608	-	.	ID="MARINER-33_AEC";Tend="1265";Tstart="13";shortTE="F";uid="6d7b99db-ec42-414a-b928-6c7d37806d4b"
CABPRJ010000001.1	RepeatMasker	Retroposon?	852894	853197	824	-	.	ID="RND-5_FAMILY-3149";Tend="1409";Tstart="1123";shortTE="F";uid="d1a06232-c189-49d3-b1c9-c50b8bc5a44f"
CABPRJ010000001.1	RepeatMasker	DNA	244726	244921	557	-	.	ID="TTAA7_AP";Tend="221";Tstart="1";shortTE="F";uid="bf92a31e-a31b-4f8b-9252-346fea394b36"
CABPRJ010000001.1	RepeatMasker	Retroposon?	6680837	6680966	525	-	.	ID="RND-4_FAMILY-241";Tend="1805";Tstart="1677";shortTE="F";uid="73438f8a-569a-40bc-99fd-90e820da42d0"
CABPRJ010000001.1	RepeatMasker	DNA/Ginger-1	3851091	3851786	1256	-	.	ID="rnd-5_family-95";Tend="1924";Tstart="893";shortTE="F";uid="fa35c4ba-92c6-441e-8294-a2565140f6d4"
CABPRJ010000001.1	RepeatMasker	DNA	230606	230931	427	-	.	ID="RND-6_FAMILY-3139";Tend="1773";Tstart="1423";shortTE="F";uid="3362c06a-a0d2-46eb-a9c8-1ef4b6dac291"
CABPRJ010000001.1	RepeatMasker	DNA/hAT-Tip100	6021718	6022115	2126	-	.	ID="RND-5_FAMILY-2709";Tend="1275";Tstart="907";shortTE="F";uid="540ddcd2-a16b-4f4f-a817-527aae2daea8"
CABPRJ010000001.1	RepeatMasker	DNA/Ginger-1	3809018	3809558	3080	-	.	ID="RND-1_FAMILY-12";Tend="1490";Tstart="927";shortTE="F";uid="f85a6ce6-e815-4561-a265-83c27746ee79"
CABPRJ010000001.1	RepeatMasker	Retroposon?	393610	393915	1325	-	.	ID="RND-5_FAMILY-7470";Tend="1623";Tstart="1313";shortTE="F";uid="4e4a45a2-87d0-4c80-9599-52e1e4b2ace2"
CABPRJ010000001.1	RepeatMasker	Retroposon?	5823557	5823961	2071	-	.	ID="RND-5_FAMILY-8932";Tend="1296";Tstart="879";shortTE="F";uid="5a2d424f-2c03-4f3e-bb1e-6892f254c554"
CABPRJ010000001.1	RepeatMasker	DNA/Kolobok-E	740082	740527	2074	-	.	ID="RND-6_FAMILY-13202";Tend="1404";Tstart="932";shortTE="F";uid="fb50ebb9-7c76-489e-9f39-1ea80d3e8c6f"
CABPRJ010000001.1	RepeatMasker	DNA/hAT	2022757	2022885	795	-	.	ID="RND-6_FAMILY-16261";Tend="1122";Tstart="993";shortTE="F";uid="c97c2338-eaaa-4dfc-9c36-233b863c6c5e"
CABPRJ010000001.1	RepeatMasker	RC/Helitron	1620621	1620740	536	-	.	ID="RND-6_FAMILY-8525";Tend="1036";Tstart="899";shortTE="F";uid="f5cc240e-f222-4d51-ac6e-101408f92b6c"
CABPRJ010000001.1	RepeatMasker	DNA/hAT	4768862	4769257	682	-	.	ID="RND-6_FAMILY-2017";TEgroup="ctg_1%7CRND-6_FAMILY-2017%7C4";Tend="1285";Tstart="815";shortTE="F";uid="a7b1da04-6835-4e35-a95c-4af85694833d"
CABPRJ010000001.1	RepeatMasker	Unknown	4879954	4880086	913	-	.	ID="RND-5_FAMILY-2094";Tend="1925";Tstart="1798";shortTE="F";uid="455dd198-62e4-4164-b1ad-e4038090a647"
CABPRJ010000001.1	RepeatMasker	DNA/hAT	2065670	2065950	825	-	.	ID="RND-6_FAMILY-2017";TEgroup="ctg_1%7CRND-6_FAMILY-2017%7C1";Tend="1331";Tstart="825";shortTE="F";uid="fddc72b5-7f06-4b55-bea3-f90d487ed33b"
CABPRJ010000001.1	RepeatMasker	DNA/Ginger-1	5076574	5077237	1730	-	.	ID="RND-5_FAMILY-95";Tend="1694";Tstart="947";shortTE="F";uid="b111e0d9-826d-4ef5-ad0c-321e6be3d271"
CABPRJ010000001.1	RepeatMasker	Unknown	2427579	2428276	2265	-	.	ID="RND-6_FAMILY-9882";Tend="1573";Tstart="870";shortTE="F";uid="59291324-eb75-411b-96a6-49e81b38cd2b"
CABPRJ010000001.1	RepeatMasker	Retroposon?	2908132	2909012	1728	-	.	ID="RND-1_FAMILY-3";Tend="1826";Tstart="825";shortTE="F";uid="d43cfc17-8592-4233-899e-496f2ccc7e3a"
CABPRJ010000001.1	RepeatMasker	DNA/Ginger-1	1985937	1986193	1191	-	.	ID="RND-4_FAMILY-145";Tend="1431";Tstart="1179";shortTE="F";uid="dbc2f533-9223-4993-897c-e7580a29a105"
CABPRJ010000001.1	RepeatMasker	RC/Helitron	6222596	6222921	1232	-	.	ID="RND-4_FAMILY-3214";Tend="1043";Tstart="697";shortTE="F";uid="c7e78a5a-fc6a-44ed-9f06-f2a01a49c8a1"
CABPRJ010000001.1	RepeatMasker	LINE/L2	642394	642859	2352	-	.	ID="RND-6_FAMILY-5340";Tend="1376";Tstart="937";shortTE="F";uid="ce548fce-1796-488e-ab52-221db2c70c49"
CABPRJ010000001.1	RepeatMasker	Retroposon?	1346137	1346511	1228	-	.	ID="RND-6_FAMILY-13139";Tend="1066";Tstart="678";shortTE="F";uid="3d8eb071-5bbd-451c-8ca1-62c413d153bc"
CABPRJ010000001.1	RepeatMasker	DNA/hAT-Tip100	1286761	1287042	1110	-	.	ID="RND-6_FAMILY-7682";Tend="1440";Tstart="1150";shortTE="F";uid="770dc9f3-3a6f-44f0-b297-b7dd0dc35aeb"
CABPRJ010000001.1	RepeatMasker	DNA/Ginger-1	1308637	1308937	1197	-	.	ID="RND-5_FAMILY-5114";Tend="1926";Tstart="1641";shortTE="F";uid="90520bdb-d1d5-4123-8b6c-c2cabe604a1f"
CABPRJ010000001.1	RepeatMasker	DNA/Ginger-1	1438237	1438582	2741	-	.	ID="rnd-1_family-12";Tend="1412";Tstart="926";shortTE="F";uid="cdcb43a5-5d6e-46f4-955a-7f9ee87a7f17"
CABPRJ010000001.1	RepeatMasker	DNA/hAT-Charlie	1842789	1843131	1658	-	.	ID="RND-4_FAMILY-490";Tend="1329";Tstart="975";shortTE="F";uid="c07b4503-f707-49c3-8224-c45e0af1d782"
CABPRJ010000001.1	RepeatMasker	Retroposon?	5664792	5664936	455	-	.	ID="RND-4_FAMILY-241";Tend="1795";Tstart="1660";shortTE="F";uid="443f795c-a341-42f4-81d8-f93928f66fbe"
CABPRJ010000001.1	RepeatMasker	DNA	3454085	3454239	462	-	.	ID="RND-5_FAMILY-2609";Tend="1451";Tstart="1301";shortTE="F";uid="f24c377b-1394-4309-a959-4ddfc99ff144"
CABPRJ010000001.1	RepeatMasker	DNA/hAT-Tip100	2567101	2567765	3230	-	.	ID="RND-5_FAMILY-1032";Tend="1567";Tstart="885";shortTE="F";uid="c782e179-1722-42c8-a9bd-ff5aa836263a"
CABPRJ010000001.1	RepeatMasker	DNA/hAT	740555	740971	2220	-	.	ID="RND-5_FAMILY-1554";Tend="1158";Tstart="712";shortTE="F";uid="7b4c9525-7c0b-444c-a5b6-0daa70cc9724"
CABPRJ010000001.1	RepeatMasker	Unknown	1037240	1037401	899	-	.	ID="RND-1_FAMILY-131";Tend="1065";Tstart="923";shortTE="F";uid="2b95cbc7-64fa-4c8e-9aa8-2f1aea6b829d"
CABPRJ010000001.1	RepeatMasker	DNA/TcMar-m44	6622744	6622904	454	-	.	ID="DNAX-8B_AP";Tend="152";Tstart="4";shortTE="F";uid="d11add94-48b5-40d6-9a21-a775771acef0"
CABPRJ010000001.1	RepeatMasker	DNA	3768584	3768727	484	-	.	ID="RND-6_FAMILY-7932";Tend="1590";Tstart="1441";shortTE="F";uid="a9cb54d7-d1ba-402f-908f-51601e9ed01d"
CABPRJ010000001.1	RepeatMasker	Retroposon?	4879483	4879682	1059	-	.	ID="RND-5_FAMILY-3149";Tend="1180";Tstart="984";shortTE="F";uid="ef5cefae-feea-41cc-8d9e-0c2495a1bfe2"
CABPRJ010000001.1	RepeatMasker	DNA/Ginger-1	1352524	1353201	1620	-	.	ID="rnd-2_family-26";Tend="1932";Tstart="1014";shortTE="F";uid="a5e5ed7e-1351-41f0-87ee-caeae1c3a682"
CABPRJ010000001.1	RepeatMasker	Retroposon?	902348	902491	602	-	.	ID="RND-1_FAMILY-93";Tend="1845";Tstart="1689";shortTE="F";uid="6ac806fe-f4ea-41cf-af4a-60af9b1f159c"
CABPRJ010000001.1	RepeatMasker	DNA	6148332	6148635	967	-	.	ID="RND-6_FAMILY-7932";Tend="1758";Tstart="1441";shortTE="F";uid="3e582060-c7ba-4a1a-8351-ef200a49ed6a"
CABPRJ010000001.1	RepeatMasker	DNA/Ginger-1	2022240	2022512	1924	-	.	ID="RND-6_FAMILY-263";Tend="1737";Tstart="1465";shortTE="F";uid="7044effb-cf97-485c-bc8f-0264928db29b"
CABPRJ010000001.1	RepeatMasker	DNA/Ginger-1	2071493	2071659	1193	-	.	ID="RND-4_FAMILY-465";Tend="1644";Tstart="1475";shortTE="F";uid="26cfd3e7-575f-400f-91b3-b6970b44bc6b"
CABPRJ010000001.1	RepeatMasker	DNA/hAT-Tip100	1725437	1725559	417	-	.	ID="RND-6_FAMILY-25927";Tend="1037";Tstart="924";shortTE="F";uid="0685eeed-14b3-4ec8-9e07-ce42cf1e97ee"
CABPRJ010000001.1	RepeatMasker	DNA/Ginger-1	2860361	2861427	6049	-	.	ID="RND-1_FAMILY-0";Tend="1895";Tstart="791";shortTE="F";uid="c9d18e67-eee8-47fe-9a60-75a9f31a4ba0"
CABPRJ010000001.1	RepeatMasker	Unknown	2719546	2720230	4028	-	.	ID="RND-5_FAMILY-4292";Tend="1632";Tstart="946";shortTE="F";uid="b6854706-ef1e-496d-81cd-c12220646990"
CABPRJ010000001.1	RepeatMasker	LINE/Penelope	764415	764774	1054	-	.	ID="RND-5_FAMILY-640";TEgroup="ctg_1%7CRND-5_FAMILY-640%7C1";Tend="942";Tstart="710";shortTE="F";uid="d2856703-db8f-44d0-8aea-a2ddd9c22d5b"
CABPRJ010000001.1	RepeatMasker	Retroposon?	362445	362552	709	-	.	ID="RND-5_FAMILY-4854";Tend="618";Tstart="209";shortTE="F";uid="0a795a7d-c986-4581-a2af-0e0eab884b91"
CABPRJ010000001.1	RepeatMasker	DNA/Ginger-2	1173407	1175551	2930	-	.	ID="RND-5_FAMILY-4114";Tend="2231";Tstart="35";shortTE="F";uid="658606a1-adf9-46f1-aee3-335582f865d9"
CABPRJ010000001.1	RepeatMasker	DNA/Ginger-1	5175106	5175299	524	-	.	ID="rnd-5_family-95";Tend="1237";Tstart="1113";shortTE="F";uid="592b22ac-59a6-4e6a-8ff5-a395a0abf9d2"
CABPRJ010000001.1	RepeatMasker	DNA/hAT-Charlie	5703822	5704015	868	-	.	ID="HAT-N1_AP";Tend="511";Tstart="317";shortTE="F";uid="02df79f1-bfa7-48c7-92f3-ddecea150e65"
CABPRJ010000001.1	RepeatMasker	DNA/hAT-Tip100	5300932	5301308	1866	-	.	ID="RND-5_FAMILY-9847";Tend="1297";Tstart="955";shortTE="F";uid="2e6d9e49-44de-4277-8f06-f22f83c61da5"
CABPRJ010000001.1	RepeatMasker	RC/Helitron	1013701	1013949	1269	-	.	ID="RND-6_FAMILY-1069";Tend="1177";Tstart="904";shortTE="F";uid="bdafeb27-8113-4461-9d4a-f597832a4c3d"
CABPRJ010000001.1	RepeatMasker	DNA	2550749	2551317	1386	-	.	ID="RND-5_FAMILY-85";TEgroup="ctg_1%7CRND-5_FAMILY-85%7C1";Tend="1279";Tstart="927";shortTE="F";uid="4eb90988-2c89-4437-bd19-222a7aa8935c"
CABPRJ010000001.1	RepeatMasker	Retroposon?	611592	612063	2365	-	.	ID="RND-1_FAMILY-22";Tend="1449";Tstart="984";shortTE="F";uid="014c8e95-8f98-493c-8eaa-59efd65bb6e4"
CABPRJ010000001.1	RepeatMasker	DNA/Ginger-1	4470221	4470451	1387	-	.	ID="RND-4_FAMILY-465";Tend="1273";Tstart="1045";shortTE="F";uid="664d262a-c288-422a-a779-f013a3cebdb2"
CABPRJ010000001.1	RepeatMasker	Unknown	5965196	5965813	2337	-	.	ID="RND-5_FAMILY-4211";Tend="876";Tstart="280";shortTE="F";uid="6b5c61fd-f1bb-4501-a4fc-1c73d7269676"
CABPRJ010000001.1	RepeatMasker	DNA/hAT-hAT19	5409648	5409913	691	-	.	ID="RND-6_FAMILY-6478";Tend="1279";Tstart="1010";shortTE="F";uid="64b143ea-0107-4a76-90d3-8f0047269255"
CABPRJ010000001.1	RepeatMasker	RC/Helitron	227071	227625	1516	-	.	ID="RND-6_FAMILY-9356";Tend="739";Tstart="226";shortTE="F";uid="41e2f52e-dcb0-46b5-9dd7-9bf1178a9688"
CABPRJ010000001.1	RepeatMasker	DNA/Ginger-1	5350278	5350441	3531	-	.	ID="rnd-3_family-147";Tend="2680";Tstart="1971";shortTE="F";uid="be427b92-fb4d-4672-9e87-885f440081a2"
CABPRJ010000001.1	RepeatMasker	DNA/hAT-Tip100	2037432	2038116	1068	-	.	ID="RND-5_FAMILY-292";TEgroup="ctg_1%7CRND-5_FAMILY-292%7C1";Tend="1540";Tstart="793";shortTE="F";uid="78adfb00-e6e8-4cd7-bfa7-4ef919f06a91"
CABPRJ010000001.1	RepeatMasker	DNA/Ginger-1	1291560	1291722	527	-	.	ID="RND-2_FAMILY-26";Tend="1781";Tstart="1620";shortTE="F";uid="edaf9873-33ab-44c5-8b4c-059dbe979b89"
CABPRJ010000001.1	RepeatMasker	Unknown	4570249	4570542	1516	-	.	ID="RND-6_FAMILY-12045";Tend="1227";Tstart="933";shortTE="F";uid="305418fb-8718-451b-b642-e315674a9645"
CABPRJ010000001.1	RepeatMasker	Retroposon?	3571053	3571886	4909	-	.	ID="RND-1_FAMILY-1";Tend="2085";Tstart="800";shortTE="F";uid="70a29fc4-94e2-49c1-81ba-f3c3578ed4d1"
CABPRJ010000001.1	RepeatMasker	Retroposon?	1853920	1854367	1919	-	.	ID="RND-5_FAMILY-3149";Tend="1384";Tstart="942";shortTE="F";uid="533d5ef3-bf95-471e-8054-f54d5b750f6a"
CABPRJ010000001.1	RepeatMasker	Retroposon?	75201	75448	1218	-	.	ID="RND-1_FAMILY-93";Tend="2115";Tstart="1869";shortTE="F";uid="c5001a21-73da-4965-85c0-0bdba1b715f5"
CABPRJ010000001.1	RepeatMasker	Retroposon?	4246731	4246961	710	-	.	ID="RND-6_FAMILY-970";Tend="1508";Tstart="1242";shortTE="F";uid="ce4257a7-7143-498f-afe0-43a0e58ff09e"
CABPRJ010000001.1	RepeatMasker	DNA/hAT-Tip100	6662743	6663836	4620	-	.	ID="RND-5_FAMILY-4652";Tend="1632";Tstart="410";shortTE="F";uid="1dfaff90-4418-4ebc-8727-44e3e3bae06c"
CABPRJ010000001.1	RepeatMasker	DNA/hAT	742632	743106	1551	-	.	ID="RND-5_FAMILY-2676";Tend="1385";Tstart="961";shortTE="F";uid="7b6e9403-67ae-4c18-809e-b78809368706"
CABPRJ010000001.1	RepeatMasker	DNA/Ginger-1	1968212	1969263	5459	-	.	ID="RND-1_FAMILY-7";Tend="1858";Tstart="878";shortTE="F";uid="01784f7c-4152-4cdf-b611-226548bb2272"
CABPRJ010000001.1	RepeatMasker	DNA/Ginger-1	405149	405488	1498	-	.	ID="rnd-6_family-4094";Tend="2465";Tstart="2233";shortTE="F";uid="741e61ae-9d64-4f92-9c65-4884d3a6a56e"
CABPRJ010000001.1	RepeatMasker	DNA/Kolobok-E	1910394	1910796	2469	-	.	ID="RND-6_FAMILY-13202";Tend="1352";Tstart="938";shortTE="F";uid="e8ff5d5f-34a7-40d8-8ae1-c9cfb99744a8"
CABPRJ010000001.1	RepeatMasker	Retroposon?	1225503	1226164	1897	-	.	ID="RND-5_FAMILY-7401";Tend="2507";Tstart="1343";shortTE="F";uid="ac46bc54-03bf-4940-8351-a6a36c0e64d4"
CABPRJ010000001.1	RepeatMasker	DNA/Ginger-1	6189371	6189486	581	-	.	ID="RND-6_FAMILY-4437";Tend="1223";Tstart="1109";shortTE="F";uid="e42c3353-ef0f-4ca0-8821-1aa505bdb716"
CABPRJ010000001.1	RepeatMasker	DNA/MULE-MuDR	2521796	2522723	1770	-	.	ID="RND-1_FAMILY-136";TEgroup="ctg_1%7CRND-1_FAMILY-136%7C4";Tend="1445";Tstart="822";shortTE="F";uid="07fe4f5a-8039-4d6b-87cf-d5bc2b675215"
CABPRJ010000001.1	RepeatMasker	Unknown	6282330	6282534	628	-	.	ID="RND-6_FAMILY-3818";Tend="1486";Tstart="1278";shortTE="F";uid="33ec1e32-cf52-48e7-8065-4d6ea28bdbe9"
CABPRJ010000001.1	RepeatMasker	DNA/hAT-Tip100	6774728	6775012	1068	-	.	ID="RND-3_FAMILY-853";Tend="1239";Tstart="944";shortTE="F";uid="98f31785-cf4e-4ce2-a03c-1198eb6f31f4"
CABPRJ010000001.1	RepeatMasker	DNA/Ginger-1	54576	54966	902	-	.	ID="RND-5_FAMILY-95";Tend="1325";Tstart="917";shortTE="F";uid="951073fc-8876-4e49-af1f-a39576f31ebc"
CABPRJ010000001.1	RepeatMasker	DNA/Ginger-1	1031412	1031648	411	-	.	ID="RND-6_FAMILY-5129";Tend="789";Tstart="544";shortTE="F";uid="3885ce0c-e146-485d-b648-2b28a857dcfe"
CABPRJ010000001.1	RepeatMasker	DNA/Ginger-1	1287556	1287803	765	-	.	ID="rnd-5_family-5114";Tend="1388";Tstart="987";shortTE="F";uid="05481f79-9a9f-49c3-89a8-f69bb0a68844"
CABPRJ010000001.1	RepeatMasker	DNA/Kolobok-E	874135	874845	2705	-	.	ID="RND-1_FAMILY-28";Tend="1622";Tstart="950";shortTE="F";uid="1d5bdc5e-cebf-4557-9260-9fb27294fa57"
CABPRJ010000001.1	RepeatMasker	DNA/hAT	2788316	2788808	2189	-	.	ID="RND-5_FAMILY-4128";Tend="1469";Tstart="889";shortTE="F";uid="aeccb1aa-c422-427f-b905-827cac4d007b"
CABPRJ010000001.1	RepeatMasker	Retroposon?	2603908	2604381	767	-	.	ID="RND-5_FAMILY-3149";TEgroup="ctg_1%7CRND-5_FAMILY-3149%7C2";Tend="1494";Tstart="932";shortTE="F";uid="d48b242c-48b9-4573-bde4-525cd6e383d4"
CABPRJ010000001.1	RepeatMasker	DNA	6802764	6803877	4798	-	.	ID="RND-6_FAMILY-55343";Tend="1785";Tstart="665";shortTE="F";uid="99db0e8b-ab97-4175-a892-a4718ebd65bf"
CABPRJ010000001.1	RepeatMasker	DNA/Kolobok-E	2966024	2966499	2195	-	.	ID="rnd-1_family-28";Tend="1387";Tstart="942";shortTE="F";uid="8102f8f4-2aa4-4bb3-9142-cb7dbcc2e4b5"
CABPRJ010000001.1	RepeatMasker	Retroposon?	262834	262941	445	-	.	ID="RND-5_FAMILY-8932";Tend="1043";Tstart="926";shortTE="F";uid="790d5c76-671d-4a7e-b900-745db23e5bac"
CABPRJ010000001.1	RepeatMasker	Retroposon	4760315	4760792	2735	-	.	ID="RND-5_FAMILY-863";Tend="1645";Tstart="1189";shortTE="F";uid="a4eb2b39-0ccd-45d8-9e62-e05fc6056ec4"
CABPRJ010000001.1	RepeatMasker	Unknown	5411904	5412161	1408	-	.	ID="RND-1_FAMILY-98";Tend="1238";Tstart="970";shortTE="F";uid="23be135f-011e-4a31-b1d0-0bb085ef71d8"
CABPRJ010000001.1	RepeatMasker	DNA/hAT-Charlie	3682812	3683290	1226	-	.	ID="RND-5_FAMILY-753";TEgroup="ctg_1%7CRND-5_FAMILY-753%7C1";Tend="2041";Tstart="708";shortTE="F";uid="86ce4d31-96ba-4b87-a4e0-1b620e2584a8"
CABPRJ010000001.1	RepeatMasker	DNA/Ginger-1	4864555	4864685	579	-	.	ID="RND-5_FAMILY-95";Tend="1673";Tstart="1547";shortTE="F";uid="42abcc7b-d483-431a-ba25-feec33d24e88"
CABPRJ010000001.1	RepeatMasker	Retroposon?	2151306	2152423	2535	-	.	ID="RND-5_FAMILY-7401";Tend="1850";Tstart="758";shortTE="F";uid="a50b7f93-e048-4c52-96ee-ee3987e12def"
CABPRJ010000001.1	RepeatMasker	Retroposon?	6754019	6754175	507	-	.	ID="RND-5_FAMILY-4854";Tend="746";Tstart="615";shortTE="F";uid="b7136ff5-b5ed-4c90-bd4c-1a8ac695a39c"
CABPRJ010000001.1	RepeatMasker	Unknown	5380143	5380263	517	-	.	ID="RND-6_FAMILY-3236";Tend="1228";Tstart="1110";shortTE="F";uid="c089dbcc-9d88-4e59-8d0e-94970f31408a"
CABPRJ010000001.1	RepeatMasker	Retroposon?	3996912	3997594	4055	-	.	ID="RND-5_FAMILY-4854";Tend="1180";Tstart="466";shortTE="F";uid="7a8f3126-3d87-46a7-8752-9707a08caf1c"
CABPRJ010000001.1	RepeatMasker	DNA/hAT-Tip100	5241469	5241656	484	-	.	ID="RND-6_FAMILY-9406";Tend="1149";Tstart="976";shortTE="F";uid="23e6428a-3b7a-4149-b7ec-eb60f7b7920b"
CABPRJ010000001.1	RepeatMasker	Retroposon?	2137625	2138640	4185	-	.	ID="RND-1_FAMILY-35";Tend="2005";Tstart="1013";shortTE="F";uid="4664e2c9-82f0-453a-b781-4575343a61d4"
CABPRJ010000001.1	RepeatMasker	DNA/hAT-Tip100	3143551	3143712	453	-	.	ID="RND-1_FAMILY-183";Tend="2216";Tstart="2043";shortTE="F";uid="41d972f7-9cd1-4f26-9414-6d0f7748aa79"
CABPRJ010000001.1	RepeatMasker	LINE/RTE-BovB	2587459	2587735	818	-	.	ID="RND-6_FAMILY-13394";Tend="873";Tstart="649";shortTE="F";uid="bbc9cd02-02f2-4ec1-adfe-3671d268fc58"
CABPRJ010000001.1	RepeatMasker	DNA	4159657	4159842	681	-	.	ID="RND-6_FAMILY-7932";Tend="1618";Tstart="1441";shortTE="F";uid="3f6fe988-a475-4140-8c32-e283cb63971e"
CABPRJ010000001.1	RepeatMasker	Unknown	4886388	4886783	1151	-	.	ID="RND-4_FAMILY-1099";Tend="1576";Tstart="1159";shortTE="F";uid="9a6f59f6-604e-4b60-9a04-b6d053f179c4"
CABPRJ010000001.1	RepeatMasker	LINE/RTE-BovB	4725162	4725697	2349	-	.	ID="RND-1_FAMILY-79";Tend="1782";Tstart="1262";shortTE="F";uid="a332d68a-d06c-4c52-9abe-68b24dca4dbc"
CABPRJ010000001.1	RepeatMasker	DNA/Kolobok-E	580753	581321	1540	-	.	ID="RND-5_FAMILY-3481";Tend="1556";Tstart="960";shortTE="F";uid="e4b29dcc-a0e9-447e-a7f2-2e6c74e2dade"
CABPRJ010000001.1	RepeatMasker	Unknown	2139532	2139633	421	-	.	ID="RND-5_FAMILY-2436";Tend="1107";Tstart="1004";shortTE="F";uid="348e43a6-95a2-44cc-97df-23523aa9b3e0"
CABPRJ010000001.1	RepeatMasker	DNA	2680626	2680834	645	-	.	ID="RND-6_FAMILY-3139";Tend="1602";Tstart="1399";shortTE="F";uid="63bb1868-7041-43c0-a3c6-52664bead47d"
CABPRJ010000001.1	RepeatMasker	DNA	6850746	6851057	972	-	.	ID="ttaa2b_ap";Tend="374";Tstart="55";shortTE="F";uid="cc8c3516-6997-4296-ae5f-ced97a75de7b"
CABPRJ010000001.1	RepeatMasker	DNA/Ginger-1	1395778	1395912	771	-	.	ID="RND-5_FAMILY-391";Tend="1880";Tstart="1751";shortTE="F";uid="02962e66-2d73-4f30-9648-7dc64484df67"
CABPRJ010000001.1	RepeatMasker	Retroposon?	4421783	4422448	1207	-	.	ID="RND-5_FAMILY-7401";Tend="1419";Tstart="798";shortTE="F";uid="d2a10459-1ed8-403a-8d45-9eb2c776d4c4"
CABPRJ010000001.1	RepeatMasker	DNA/Ginger-1	4508988	4509421	633	-	.	ID="RND-4_FAMILY-145";Tend="1414";Tstart="971";shortTE="F";uid="aa61eed5-a4e2-4490-bb6a-2a149ded9818"
CABPRJ010000001.1	RepeatMasker	DNA/hAT-Tip100	6158291	6158800	675	-	.	ID="RND-6_FAMILY-8400";Tend="2308";Tstart="1861";shortTE="F";uid="8fd3c469-ff61-41da-86b0-e7564f570f7e"
CABPRJ010000001.1	RepeatMasker	Retroposon?	6395166	6395633	1480	-	.	ID="RND-5_FAMILY-3149";Tend="1444";Tstart="957";shortTE="F";uid="de535018-8ca2-4420-b859-d060896d15d7"
CABPRJ010000001.1	RepeatMasker	DNA/hAT	4717812	4718285	1114	-	.	ID="RND-6_FAMILY-2017";Tend="1334";Tstart="886";shortTE="F";uid="bfbe77c1-8672-40d4-ba8e-4136f3ce06d2"
CABPRJ010000001.1	RepeatMasker	Unknown	384227	384408	566	-	.	ID="RND-1_FAMILY-135";Tend="1278";Tstart="1092";shortTE="F";uid="004aa85d-3cfb-4c9b-96d7-cd41f1287892"
CABPRJ010000001.1	RepeatMasker	Retroposon?	3660348	3660890	2210	-	.	ID="RND-5_FAMILY-8932";Tend="1350";Tstart="917";shortTE="F";uid="9bac0e69-1de0-4091-b313-b503a6052c84"
CABPRJ010000001.1	RepeatMasker	DNA/Ginger-1	6043567	6043932	773	-	.	ID="rnd-5_family-95";Tend="1289";Tstart="946";shortTE="F";uid="94502d2c-1d64-4466-a505-f2965c891add"
CABPRJ010000001.1	RepeatMasker	DNA/hAT-Charlie	2176334	2176455	447	-	.	ID="RND-6_FAMILY-1244";Tend="1198";Tstart="1076";shortTE="F";uid="1df8ef57-71cf-45c7-817b-63278c432b45"
CABPRJ010000001.1	RepeatMasker	Unknown	6473399	6473647	1188	-	.	ID="RND-5_FAMILY-4497";Tend="1241";Tstart="1001";shortTE="F";uid="2e897455-011a-441a-802a-c8d775c39b4f"
CABPRJ010000001.1	RepeatMasker	LINE/I-Jockey	3329228	3329624	1038	-	.	ID="TART_DV";Tend="11554";Tstart="11330";shortTE="F";uid="9d1f87d4-1e30-4175-a197-c84379ff3d5b"
CABPRJ010000001.1	RepeatMasker	DNA/TcMar-Tigger	5478140	5478288	629	-	.	ID="RND-5_FAMILY-2216";Tend="1315";Tstart="1152";shortTE="F";uid="eb1d6363-2216-4df7-b064-c1343935406f"
CABPRJ010000001.1	RepeatMasker	LINE/RTE-BovB	6694817	6695103	1268	-	.	ID="RND-1_FAMILY-79";Tend="1778";Tstart="1450";shortTE="F";uid="0889f859-7c43-47e9-af3c-f8aa63a80b2b"
CABPRJ010000001.1	RepeatMasker	DNA/Kolobok-E	663224	663701	1826	-	.	ID="RND-6_FAMILY-13202";Tend="1418";Tstart="928";shortTE="F";uid="9de88e7a-9091-4abe-b3c5-f1b53f6203c3"
CABPRJ010000001.1	RepeatMasker	DNA	2448666	2448943	568	-	.	ID="RND-4_FAMILY-1204";TEgroup="ctg_1%7CRND-4_FAMILY-1204%7C1";Tend="1267";Tstart="815";shortTE="F";uid="b561b62e-4318-4b51-bfb3-814e44e516dd"
CABPRJ010000001.1	RepeatMasker	Unknown	3581639	3581784	676	-	.	ID="RND-5_FAMILY-3077";Tend="1268";Tstart="1127";shortTE="F";uid="aca9efe6-f005-4b91-840a-644c716247ee"
CABPRJ010000001.1	RepeatMasker	LINE/RTE-BovB	2596797	2597069	1019	-	.	ID="RND-6_FAMILY-13394";Tend="869";Tstart="649";shortTE="F";uid="354aaf16-280c-43aa-91d9-0cedc12c5356"
CABPRJ010000001.1	RepeatMasker	Unknown	4881902	4882453	1513	-	.	ID="RND-6_FAMILY-3236";Tend="1579";Tstart="834";shortTE="F";uid="a7430d27-7405-473b-901f-42e427aaad5e"
CABPRJ010000001.1	RepeatMasker	Retroposon?	4889502	4890478	4629	-	.	ID="RND-5_FAMILY-4854";Tend="1788";Tstart="809";shortTE="F";uid="c24657c6-a8d1-4eeb-bc49-084d535aeb37"
CABPRJ010000001.1	RepeatMasker	Unknown	2149271	2149507	774	-	.	ID="RND-5_FAMILY-3988";Tend="1385";Tstart="1206";shortTE="F";uid="7bf7d126-c2e2-4f91-9ab3-a08c01893f66"
CABPRJ010000001.1	RepeatMasker	Unknown	1264864	1265362	2195	-	.	ID="RND-5_FAMILY-2002";Tend="1565";Tstart="1082";shortTE="F";uid="fd75dda7-5d99-4e49-8156-393882af2011"
CABPRJ010000001.1	RepeatMasker	DNA/hAT-hAT19	6821786	6822347	1120	-	.	ID="RND-5_FAMILY-4782";Tend="1577";Tstart="970";shortTE="F";uid="d933f5b5-5db6-45a3-a9b0-17d644d2e34c"
CABPRJ010000001.1	RepeatMasker	Retroposon?	3994642	3995252	669	-	.	ID="RND-5_FAMILY-4854";TEgroup="ctg_1%7CRND-5_FAMILY-4854%7C4";Tend="2939";Tstart="2229";shortTE="F";uid="d19e43b0-7112-48a9-8a94-3eb8d4d6f779"
CABPRJ010000001.1	RepeatMasker	Retroposon?	1473759	1474060	1171	-	.	ID="RND-6_FAMILY-3029";Tend="1030";Tstart="730";shortTE="F";uid="b387f994-9110-4f92-95f3-c08a5de12c6c"
CABPRJ010000001.1	RepeatMasker	LINE/RTE-BovB	4936180	4936306	654	-	.	ID="RND-6_FAMILY-18497";Tend="1656";Tstart="1529";shortTE="F";uid="5035ed6c-dce9-4bea-be9e-4b8deec67190"
CABPRJ010000001.1	RepeatMasker	DNA/Kolobok-T2	6000592	6001588	3381	-	.	ID="KOLOBOK-1_AP";Tend="966";Tstart="1";shortTE="F";uid="8de01545-1ac4-4ee9-8e09-e5a3efeaac7d"
CABPRJ010000001.1	RepeatMasker	DNA/Ginger-1	5572395	5572666	543	-	.	ID="RND-5_FAMILY-95";Tend="1732";Tstart="1472";shortTE="F";uid="664f5def-0998-42d6-a814-0d279be2267c"
CABPRJ010000001.1	RepeatMasker	DNA/Ginger-1	3884653	3884808	678	-	.	ID="RND-1_FAMILY-0";Tend="1901";Tstart="1750";shortTE="F";uid="afc2f202-3c3f-449e-a8ce-2dacfd6166cf"
CABPRJ010000001.1	RepeatMasker	RC/Helitron	1315057	1315355	949	-	.	ID="RND-6_FAMILY-9356";Tend="722";Tstart="437";shortTE="F";uid="fd00af5c-532c-40e6-9634-27113d73e59b"
CABPRJ010000001.1	RepeatMasker	DNA/Ginger-1	5609944	5610599	1117	-	.	ID="RND-5_FAMILY-95";Tend="1673";Tstart="922";shortTE="F";uid="6f17ac44-2899-4801-a507-82695f37ee14"
CABPRJ010000001.1	RepeatMasker	DNA/Ginger-1	1018017	1019390	6301	-	.	ID="RND-6_FAMILY-4094";Tend="2310";Tstart="842";shortTE="F";uid="587903d9-51db-4379-a48d-080dfe0ecec2"
CABPRJ010000001.1	RepeatMasker	DNA/MULE-MuDR	6519774	6520029	644	-	.	ID="MUDR4X_AP";Tend="1808";Tstart="1545";shortTE="F";uid="34d17911-c21f-4e8d-9d1b-66cfe22579f3"
CABPRJ010000001.1	RepeatMasker	Unknown	1420599	1420793	589	-	.	ID="RND-6_FAMILY-2543";Tend="1057";Tstart="862";shortTE="F";uid="2d4cff60-0a81-48cb-8ab2-ba329b673359"
CABPRJ010000001.1	RepeatMasker	DNA/Ginger-1	408831	409194	1686	-	.	ID="RND-4_FAMILY-311";Tend="1678";Tstart="1342";shortTE="F";uid="d8e732b8-1879-4faf-817e-b3805a89a855"
CABPRJ010000001.1	RepeatMasker	DNA/Kolobok-E	763568	763860	1766	-	.	ID="RND-6_FAMILY-13202";Tend="1249";Tstart="945";shortTE="F";uid="558f16ab-33f9-441b-95fd-6489ed870d36"
CABPRJ010000001.1	RepeatMasker	Unknown	1863909	1864336	976	-	.	ID="RND-6_FAMILY-8284";Tend="1302";Tstart="917";shortTE="F";uid="0869bf87-19e1-41f0-94ef-bf6db57605b4"
CABPRJ010000001.1	RepeatMasker	DNA	395537	395861	1098	-	.	ID="RND-5_FAMILY-1374";Tend="1502";Tstart="1185";shortTE="F";uid="00537b5b-a9fe-4a9f-b53b-f130c940895b"
CABPRJ010000001.1	RepeatMasker	DNA/Kolobok-E	2472594	2473160	2252	-	.	ID="RND-5_FAMILY-3481";Tend="1536";Tstart="948";shortTE="F";uid="4273a320-0f7b-4d7d-8a7d-202d10a9e194"
CABPRJ010000001.1	RepeatMasker	Unknown	4787188	4787297	575	-	.	ID="RND-4_FAMILY-334";Tend="956";Tstart="847";shortTE="F";uid="e286861c-167a-4ac1-8fc6-920ccb385c97"
CABPRJ010000001.1	RepeatMasker	DNA	1171529	1171651	452	-	.	ID="TTAA5_AP";Tend="186";Tstart="64";shortTE="F";uid="c094d3c1-b39f-419f-8d93-9a2a1df586b8"
CABPRJ010000001.1	RepeatMasker	DNA/hAT	1395995	1396170	578	-	.	ID="RND-6_FAMILY-2017";Tend="1187";Tstart="1003";shortTE="F";uid="4392cb10-f2f1-4cf6-a26a-84d3b7dbc513"
CABPRJ010000001.1	RepeatMasker	Retroposon?	4136872	4137304	1023	-	.	ID="RND-4_FAMILY-241";Tend="1794";Tstart="1337";shortTE="F";uid="a61d62d2-50ba-4171-b3d7-f003d347ed56"
CABPRJ010000001.1	RepeatMasker	DNA/Ginger-1	2916778	2917294	825	-	.	ID="RND-6_FAMILY-5129";Tend="1121";Tstart="578";shortTE="F";uid="04a9a3cc-2739-4f30-bd8a-11151d4efd09"
CABPRJ010000001.1	RepeatMasker	Retroposon?	3849414	3849630	496	-	.	ID="RND-1_FAMILY-3";Tend="2052";Tstart="1844";shortTE="F";uid="06fdac51-3375-45c8-9250-5cfff55a76da"
CABPRJ010000001.1	RepeatMasker	Retroposon?	4892342	4892654	773	-	.	ID="RND-6_FAMILY-60";Tend="1154";Tstart="954";shortTE="F";uid="10f8dbfb-26c8-4bf7-bf47-ece6c0099e9c"
CABPRJ010000001.1	RepeatMasker	DNA/Ginger-1	6007609	6007809	516	-	.	ID="RND-5_FAMILY-95";Tend="1617";Tstart="1397";shortTE="F";uid="87c83a18-5663-4136-9430-c27ea3a82dae"
CABPRJ010000001.1	RepeatMasker	RC/Helitron	2414253	2414454	713	-	.	ID="RND-5_FAMILY-5861";Tend="1568";Tstart="1356";shortTE="F";uid="80a0909d-f1e2-4db3-9a34-c6d5afca048d"
CABPRJ010000001.1	RepeatMasker	Retroposon?	2958964	2959221	1135	-	.	ID="RND-5_FAMILY-3149";Tend="1445";Tstart="1168";shortTE="F";uid="172f5db5-318d-46ba-a0cb-cf0b2a3031b4"
CABPRJ010000001.1	RepeatMasker	DNA/hAT-hAT19	5400891	5401139	450	-	.	ID="RND-5_FAMILY-4782";Tend="1211";Tstart="933";shortTE="F";uid="374415d4-a756-4eff-bea9-92258cf025c5"
CABPRJ010000001.1	RepeatMasker	Unknown	2158816	2159134	880	-	.	ID="RND-6_FAMILY-624";Tend="630";Tstart="285";shortTE="F";uid="402bf76d-b27d-4ede-9ce2-69e60d92eb12"
CABPRJ010000001.1	RepeatMasker	DNA/hAT-Tip100	102273	102541	983	-	.	ID="RND-5_FAMILY-292";Tend="1021";Tstart="770";shortTE="F";uid="dd674f7d-4618-4804-8371-53ec5c0381e2"
CABPRJ010000001.1	RepeatMasker	DNA/Ginger-1	3547253	3547977	1248	-	.	ID="RND-5_FAMILY-95";Tend="1700";Tstart="922";shortTE="F";uid="b2c45e23-c9f5-4261-9fa4-f0b2d2e66fd4"
CABPRJ010000001.1	RepeatMasker	Retroposon?	4485244	4485406	720	-	.	ID="RND-4_FAMILY-241";Tend="1797";Tstart="1634";shortTE="F";uid="48b5e4a3-91fa-4537-b866-a66f2fcd7772"
CABPRJ010000001.1	RepeatMasker	Retroposon?	6875003	6875107	465	-	.	ID="RND-4_FAMILY-241";Tend="1794";Tstart="1677";shortTE="F";uid="e3967c7b-1ffb-4a31-9c91-65d3c42dd24b"
CABPRJ010000001.1	RepeatMasker	Retroposon?	6185149	6185278	734	-	.	ID="RND-4_FAMILY-241";Tend="1800";Tstart="1669";shortTE="F";uid="31a64627-46a5-43e3-8700-79745ccdcda9"
CABPRJ010000001.1	RepeatMasker	DNA/Ginger-2	2018118	2018335	625	-	.	ID="RND-5_FAMILY-9354";Tend="1921";Tstart="1712";shortTE="F";uid="75062953-853f-4c41-8c0b-80b8b921d049"
CABPRJ010000001.1	RepeatMasker	Retroposon?	389143	389346	476	-	.	ID="RND-6_FAMILY-1973";Tend="1338";Tstart="1153";shortTE="F";uid="12de8f24-7605-4267-a605-425022263970"
CABPRJ010000001.1	RepeatMasker	DNA/hAT-Charlie	1566986	1567216	586	-	.	ID="RND-6_FAMILY-3921";Tend="1204";Tstart="993";shortTE="F";uid="733b1bea-d007-4968-bc28-3b40841fda75"
CABPRJ010000001.1	RepeatMasker	Retroposon?	447429	447740	1399	-	.	ID="RND-5_FAMILY-3149";Tend="1444";Tstart="1137";shortTE="F";uid="e7927e86-eee3-4faa-9932-9f961f164d29"
CABPRJ010000001.1	RepeatMasker	DNA/Maverick	5858835	5859068	469	-	.	ID="POLINTON-2_RPR";Tend="6902";Tstart="6665";shortTE="F";uid="4ebf18eb-9ac5-41bb-89c7-f221a6e3c838"
CABPRJ010000001.1	RepeatMasker	DNA/Ginger-1	2585572	2585688	525	-	.	ID="RND-5_FAMILY-95";Tend="1211";Tstart="1093";shortTE="F";uid="36d6737f-93a3-4774-b50c-8bf8b92b38d0"
CABPRJ010000001.1	RepeatMasker	RC/Helitron	5329647	5330112	2010	-	.	ID="RND-5_FAMILY-2198";Tend="1420";Tstart="936";shortTE="F";uid="2a7c4788-2044-4392-af51-06cb4c6c2879"
CABPRJ010000001.1	RepeatMasker	Retroposon?	2520723	2521074	1187	-	.	ID="RND-5_FAMILY-7401";Tend="1159";Tstart="794";shortTE="F";uid="32defdea-900f-446e-9801-7fcbd940a5b9"
CABPRJ010000001.1	RepeatMasker	Retroposon?	1397638	1397887	1425	-	.	ID="RND-4_FAMILY-550";Tend="1179";Tstart="932";shortTE="F";uid="6273e237-c0ca-4acf-aaf8-8918ec50d62e"
CABPRJ010000001.1	RepeatMasker	DNA/Kolobok-E	526361	526480	704	-	.	ID="RND-6_FAMILY-5146";Tend="1554";Tstart="1437";shortTE="F";uid="438ab51f-4322-45b6-9635-c95b1377b6c4"
CABPRJ010000001.1	RepeatMasker	Retroposon?	3727187	3727397	683	-	.	ID="RND-5_FAMILY-8932";Tend="1321";Tstart="1123";shortTE="F";uid="4a3929da-e3da-49f3-a890-5628c9f91448"
CABPRJ010000001.1	RepeatMasker	DNA/Ginger-1	3598692	3598828	451	-	.	ID="RND-5_FAMILY-95";Tend="1687";Tstart="1549";shortTE="F";uid="e26e49a6-43f0-46d5-8b33-4abcbe69597c"
CABPRJ010000001.1	RepeatMasker	DNA/hAT-hAT19	2134476	2134721	624	-	.	ID="HAT-N7_AP";Tend="294";Tstart="56";shortTE="F";uid="dbe785d0-bbae-48e1-8200-aa3a0525f58d"
CABPRJ010000001.1	RepeatMasker	DNA/Kolobok-E	6776874	6777021	734	-	.	ID="RND-6_FAMILY-17540";Tend="1489";Tstart="1344";shortTE="F";uid="b5eea658-b4d5-4415-b5a1-2d2a028dab93"
CABPRJ010000001.1	RepeatMasker	LINE/RTE-BovB	181010	181454	1049	-	.	ID="RND-5_FAMILY-253";Tend="862";Tstart="421";shortTE="F";uid="abe90ebb-dd7c-4ca4-b883-6a7f0ca7707c"
CABPRJ010000001.1	RepeatMasker	DNA/hAT-Tip100	605678	605908	753	-	.	ID="RND-4_FAMILY-762";Tend="867";Tstart="663";shortTE="F";uid="7500e991-d538-41b3-95eb-f34c32adb574"
CABPRJ010000001.1	RepeatMasker	Retroposon?	1440412	1441044	3309	-	.	ID="RND-6_FAMILY-13139";Tend="1463";Tstart="810";shortTE="F";uid="c545278c-9de2-426b-b9d8-485d8c2946ab"
CABPRJ010000001.1	RepeatMasker	DNA	4733354	4733508	749	-	.	ID="RND-5_FAMILY-85";Tend="1212";Tstart="1051";shortTE="F";uid="317394de-dea4-41a5-beb2-cbc2434b676c"
CABPRJ010000001.1	RepeatMasker	DNA/TcMar-Pogo	5300332	5300974	3482	-	.	ID="RND-6_FAMILY-11546";Tend="1435";Tstart="748";shortTE="F";uid="69792268-b309-4751-a2a8-832503aec239"
CABPRJ010000001.1	RepeatMasker	DNA/Ginger-1	3890230	3890409	419	-	.	ID="RND-6_FAMILY-5129";Tend="735";Tstart="561";shortTE="F";uid="06bb1919-f3a2-4875-8c91-e0f169c3d251"
CABPRJ010000001.1	RepeatMasker	DNA/Ginger-1	5284482	5285231	4926	-	.	ID="RND-6_FAMILY-263";Tend="1731";Tstart="971";shortTE="F";uid="23cfa4a8-3406-4977-8c9a-c053e1aebdd1"
CABPRJ010000001.1	RepeatMasker	DNA/hAT-Blackjack	4447418	4448344	2839	-	.	ID="RND-5_FAMILY-3955";Tend="1758";Tstart="885";shortTE="F";uid="0a0e3dfb-f3d0-42bc-9522-26a1a431f051"
CABPRJ010000001.1	RepeatMasker	DNA/Ginger-1	4389865	4390256	430	-	.	ID="RND-4_FAMILY-145";Tend="1382";Tstart="991";shortTE="F";uid="60917756-63ed-4f3d-aa64-6c4c380a49c3"
CABPRJ010000001.1	RepeatMasker	DNA/hAT-hAT19	303344	303450	628	-	.	ID="RND-6_FAMILY-17847";Tend="1701";Tstart="1591";shortTE="F";uid="cf4d2487-4d31-494e-9bdc-475cdb87ba45"
CABPRJ010000001.1	RepeatMasker	Retroposon?	6855348	6855758	2231	-	.	ID="RND-5_FAMILY-8932";Tend="1346";Tstart="925";shortTE="F";uid="e9d70d95-827c-4198-8a27-d5f2e794d736"
CABPRJ010000001.1	RepeatMasker	DNA/Sola-1	3887980	3888159	888	-	.	ID="RND-5_FAMILY-4974";Tend="1241";Tstart="1050";shortTE="F";uid="f9172e5b-794c-4d76-8c7b-8407ca04382d"
CABPRJ010000001.1	RepeatMasker	DNA/hAT-Tip100	961153	961539	1488	-	.	ID="RND-5_FAMILY-7329";Tend="1359";Tstart="916";shortTE="F";uid="6559b2a7-c0b8-4002-97d4-c7c5099a9bec"
CABPRJ010000001.1	RepeatMasker	DNA/Ginger-2	2023111	2023245	659	-	.	ID="RND-5_FAMILY-9354";Tend="892";Tstart="764";shortTE="F";uid="f44e6cbd-f7df-47a3-bcce-b5da783eb4f0"
CABPRJ010000001.1	RepeatMasker	DNA	5924593	5924772	953	-	.	ID="RND-6_FAMILY-7932";Tend="1617";Tstart="1436";shortTE="F";uid="84d0c11e-5b93-4220-8919-bd592ee5ca19"
CABPRJ010000001.1	RepeatMasker	Retroposon?	1909366	1909596	1238	-	.	ID="RND-6_FAMILY-13139";Tend="1412";Tstart="1145";shortTE="F";uid="27cf6e49-8a04-4237-839c-974540ffce2c"
CABPRJ010000001.1	RepeatMasker	Unknown	242202	242328	410	-	.	ID="RND-6_FAMILY-5446";Tend="1515";Tstart="1385";shortTE="F";uid="3119b49c-fa15-4df4-bac0-2c8e17c865b3"
CABPRJ010000001.1	RepeatMasker	Unknown	2599680	2600510	1195	-	.	ID="RND-6_FAMILY-788";TEgroup="ctg_1%7CRND-6_FAMILY-788%7C1";Tend="1518";Tstart="749";shortTE="F";uid="f796b98c-30b5-4e32-88d0-d0e60690252e"
CABPRJ010000001.1	RepeatMasker	Retroposon?	5202421	5202679	791	-	.	ID="RND-5_FAMILY-8932";Tend="1385";Tstart="1134";shortTE="F";uid="bb58afd8-76f3-4546-bed6-d16658817473"
CABPRJ010000001.1	RepeatMasker	Retroposon?	1513192	1513404	1386	-	.	ID="RND-6_FAMILY-13139";Tend="1476";Tstart="1268";shortTE="F";uid="33429c4f-a5a7-490b-b7e9-8156895b74c5"
CABPRJ010000001.1	RepeatMasker	DNA/MULE-MuDR	5301314	5301419	478	-	.	ID="RND-1_FAMILY-136";Tend="1422";Tstart="1309";shortTE="F";uid="1fcdda51-8f91-4227-8bc6-163433fc315d"
CABPRJ010000001.1	RepeatMasker	DNA/Ginger-1	2960930	2961068	448	-	.	ID="RND-4_FAMILY-145";Tend="1112";Tstart="980";shortTE="F";uid="0ded4fcd-cbee-4b4d-878d-c15cc53cc2e3"
CABPRJ010000001.1	RepeatMasker	DNA/hAT-hAT19	3053161	3053726	2782	-	.	ID="RND-5_FAMILY-4782";Tend="1608";Tstart="998";shortTE="F";uid="bba41acd-4d26-4d8f-8dfd-e0fe82d446ea"
CABPRJ010000001.1	RepeatMasker	DNA/Ginger-1	80556	80968	1940	-	.	ID="RND-6_FAMILY-406";Tend="1080";Tstart="676";shortTE="F";uid="ab2c25b8-c5e7-458a-9330-1f3cb2864c2b"
CABPRJ010000001.1	RepeatMasker	Unknown	283162	283544	545	-	.	ID="RND-6_FAMILY-5829";Tend="664";Tstart="250";shortTE="F";uid="fdf85405-8e60-4bac-842d-f9ea62514aae"
CABPRJ010000001.1	RepeatMasker	Unknown	5040502	5040827	850	-	.	ID="RND-6_FAMILY-3236";TEgroup="ctg_1%7CRND-6_FAMILY-3236%7C2";Tend="1358";Tstart="898";shortTE="F";uid="5f989424-cb32-4319-a579-ceb796a714f7"
CABPRJ010000001.1	RepeatMasker	DNA/hAT-Tip100	6496825	6496989	597	-	.	ID="RND-5_FAMILY-4218";Tend="871";Tstart="716";shortTE="F";uid="5ac907cc-6ca1-48a9-96ad-16bb008d9e12"
CABPRJ010000001.1	RepeatMasker	DNA/hAT-Tip100	647368	647809	1721	-	.	ID="RND-6_FAMILY-8400";Tend="2305";Tstart="1917";shortTE="F";uid="bec9c22b-3dae-4f81-9a71-dc5586a08012"
CABPRJ010000001.1	RepeatMasker	Unknown	1052161	1052270	496	-	.	ID="RND-6_FAMILY-5446";Tend="1421";Tstart="1321";shortTE="F";uid="d658a73d-7374-4c14-b7bb-9cffb494dd1c"
CABPRJ010000001.1	RepeatMasker	Unknown	5335910	5336222	1018	-	.	ID="RND-6_FAMILY-23275";Tend="1270";Tstart="962";shortTE="F";uid="30c1e19a-6eb4-4169-a906-bc78c895c870"
CABPRJ010000001.1	RepeatMasker	DNA/Ginger-1	1179813	1180034	406	-	.	ID="RND-1_FAMILY-0";Tend="973";Tstart="752";shortTE="F";uid="86fb8089-9326-4fd3-ae35-7d3817d21482"
CABPRJ010000001.1	RepeatMasker	DNA/MULE-MuDR	2211187	2211511	542	-	.	ID="RND-5_FAMILY-8669";Tend="1450";Tstart="1140";shortTE="F";uid="1b97687c-8cf0-488f-8d45-9992377f2d61"
CABPRJ010000001.1	RepeatMasker	DNA/TcMar-Tigger	6536914	6537079	1133	-	.	ID="RND-4_FAMILY-5218";Tend="1082";Tstart="917";shortTE="F";uid="c293c3e9-00d0-4090-89ca-ebf161ac161e"
CABPRJ010000001.1	RepeatMasker	Retroposon?	2521099	2521585	1923	-	.	ID="RND-5_FAMILY-3149";TEgroup="ctg_1%7CRND-5_FAMILY-3149%7C1";Tend="1446";Tstart="965";shortTE="F";uid="e5d012ce-e466-4ed7-906b-87ec808adba4"
CABPRJ010000001.1	RepeatMasker	DNA/Ginger-1	6514209	6514529	1133	-	.	ID="RND-5_FAMILY-95";Tend="1671";Tstart="1344";shortTE="F";uid="0e4de4e3-89a2-437f-8f05-78b57a2d5fbb"
CABPRJ010000001.1	RepeatMasker	Unknown	5320883	5321275	645	-	.	ID="RND-6_FAMILY-4761";Tend="1079";Tstart="685";shortTE="F";uid="476634dc-479e-4e7f-b0c5-cdaae8c48e06"
CABPRJ010000001.1	RepeatMasker	LINE/Penelope	2076454	2079564	12930	-	.	ID="RND-6_FAMILY-12077";Tend="2606";Tstart="127";shortTE="F";uid="7dfc6be1-765c-454d-9704-02880427f426"
CABPRJ010000001.1	RepeatMasker	DNA	6777004	6777291	482	-	.	ID="DNA4-1_AP";Tend="818";Tstart="517";shortTE="F";uid="b7226fb0-6d91-414c-a7ef-b337c0ed8873"
CABPRJ010000001.1	RepeatMasker	DNA/Kolobok-E	2391337	2391937	1585	-	.	ID="RND-5_FAMILY-2381";Tend="1781";Tstart="1217";shortTE="F";uid="e186a42b-19d6-47cf-8608-bdd2233088f8"
CABPRJ010000001.1	RepeatMasker	Retroposon?	629276	630126	4141	-	.	ID="RND-6_FAMILY-5185";Tend="1502";Tstart="618";shortTE="F";uid="2fc06938-017d-4ad0-9a41-ed36460692b6"
CABPRJ010000001.1	RepeatMasker	DNA/hAT-Tip100	2389645	2389864	1089	-	.	ID="RND-6_FAMILY-9406";Tend="1198";Tstart="972";shortTE="F";uid="a80649a9-deb0-4c90-bc3d-bc1496fd0c13"
CABPRJ010000001.1	RepeatMasker	DNA/hAT-hAT19	6024166	6024451	990	-	.	ID="DNA8-79_AP";Tend="342";Tstart="16";shortTE="F";uid="7f848a5a-bac3-4557-98c5-9a4042782859"
CABPRJ010000001.1	RepeatMasker	DNA/Ginger-1	3965247	3966312	6571	-	.	ID="RND-1_FAMILY-0";Tend="1891";Tstart="788";shortTE="F";uid="b534171f-1893-4964-b39f-ee32147a4e1d"
CABPRJ010000001.1	RepeatMasker	Unknown	6846613	6846721	485	-	.	ID="RND-6_FAMILY-3224";Tend="1164";Tstart="1046";shortTE="F";uid="841245cc-85f9-46c1-a744-f224f13f14b5"
CABPRJ010000001.1	RepeatMasker	Retroposon?	6141920	6142075	754	-	.	ID="RND-4_FAMILY-241";Tend="1793";Tstart="1634";shortTE="F";uid="bae7c43e-01ef-496e-8790-549ee270d644"
CABPRJ010000001.1	RepeatMasker	LINE/RTE-BovB	4212529	4212845	1431	-	.	ID="RND-1_FAMILY-79";Tend="1788";Tstart="1472";shortTE="F";uid="3e5d494c-f672-49ee-aed6-8329d5fa7598"
CABPRJ010000001.1	RepeatMasker	Retroposon?	2497501	2497669	544	-	.	ID="RND-1_FAMILY-93";Tend="2434";Tstart="2264";shortTE="F";uid="8f623066-9861-45dc-b2a3-f362171449e9"
CABPRJ010000001.1	RepeatMasker	LINE/R1	1263572	1264362	3284	-	.	ID="RND-6_FAMILY-16872";Tend="1483";Tstart="682";shortTE="F";uid="9e64c091-6e77-4045-9485-5a9661b0c5ea"
CABPRJ010000001.1	RepeatMasker	DNA	1170600	1170787	584	-	.	ID="TTAA5_AP";Tend="379";Tstart="203";shortTE="F";uid="383dcff2-b158-4555-85a6-306087ee33e4"
CABPRJ010000001.1	RepeatMasker	Retroposon?	2920256	2920641	2213	-	.	ID="RND-5_FAMILY-3149";Tend="1392";Tstart="995";shortTE="F";uid="7fdd7c85-fdf9-46d5-ab15-885843f90c09"
CABPRJ010000001.1	RepeatMasker	Retroposon?	2407805	2408188	1712	-	.	ID="RND-6_FAMILY-3029";Tend="2081";Tstart="1579";shortTE="F";uid="0fc75757-8b0a-4c4e-ad41-0c445a303dba"
CABPRJ010000001.1	RepeatMasker	Retroposon?	77531	77811	604	-	.	ID="RND-5_FAMILY-7401";Tend="1487";Tstart="1202";shortTE="F";uid="3863a34e-b24d-4a85-afd6-59d9d1294e69"
CABPRJ010000001.1	RepeatMasker	Unknown	725605	725929	1418	-	.	ID="RND-6_FAMILY-31871";Tend="1199";Tstart="893";shortTE="F";uid="42acfee2-f232-4697-a5f6-a03d9df1a53a"
CABPRJ010000001.1	RepeatMasker	Retroposon?	3382048	3382520	1901	-	.	ID="RND-5_FAMILY-3149";Tend="1449";Tstart="967";shortTE="F";uid="6d948ede-b418-4a52-9f37-17768b8f70e6"
CABPRJ010000001.1	RepeatMasker	Retroposon?	4745214	4745386	445	-	.	ID="RND-5_FAMILY-8932";Tend="1289";Tstart="1118";shortTE="F";uid="43a0cd8b-4bfb-4305-9c40-96e2aac6ef96"
CABPRJ010000001.1	RepeatMasker	Unknown	2599542	2599670	439	-	.	ID="RND-1_FAMILY-243";Tend="2030";Tstart="1881";shortTE="F";uid="638d17b6-483a-411b-bfa9-d97f97f2e583"
CABPRJ010000001.1	RepeatMasker	Retroposon?	3725680	3725829	551	-	.	ID="RND-6_FAMILY-970";Tend="1656";Tstart="1513";shortTE="F";uid="8b48a064-0802-4ea8-9196-bd6571d3d20c"
CABPRJ010000001.1	RepeatMasker	LINE/RTE-BovB	2458142	2458987	1010	-	.	ID="RND-5_FAMILY-253";TEgroup="ctg_1%7CRND-5_FAMILY-253%7C1";Tend="1654";Tstart="1017";shortTE="F";uid="aba230e9-64e5-49f1-aeb1-1a7a7f851776"
CABPRJ010000001.1	RepeatMasker	Retroposon?	399094	399429	1738	-	.	ID="RND-6_FAMILY-13139";Tend="1466";Tstart="1112";shortTE="F";uid="2a33fc56-4edb-4547-81f0-48b1ed00f871"
CABPRJ010000001.1	RepeatMasker	Retroposon?	2152424	2152636	1041	-	.	ID="RND-5_FAMILY-8932";Tend="1349";Tstart="1113";shortTE="F";uid="74d0e865-04b1-4df7-9089-9927ec0d0943"
CABPRJ010000001.1	RepeatMasker	Unknown	4551740	4551930	713	-	.	ID="RND-6_FAMILY-16448";Tend="1055";Tstart="866";shortTE="F";uid="c6fd8c45-a470-47d1-b081-ecfda48d2cee"
CABPRJ010000001.1	RepeatMasker	Retroposon?	602039	602259	1059	-	.	ID="RND-1_FAMILY-93";Tend="996";Tstart="790";shortTE="F";uid="f91516d1-38e0-4361-87a0-de4a6a998fee"
CABPRJ010000001.1	RepeatMasker	Retroposon?	400163	400628	2855	-	.	ID="RND-5_FAMILY-3149";Tend="1440";Tstart="976";shortTE="F";uid="b5be27fa-8866-4a35-bf55-e108f9922bda"
CABPRJ010000001.1	RepeatMasker	LINE/Penelope	368232	368337	450	-	.	ID="RND-1_FAMILY-80";Tend="878";Tstart="711";shortTE="F";uid="5523f33c-ef3d-4ced-8628-82af76b11764"
CABPRJ010000001.1	RepeatMasker	DNA/hAT-Tip100	362553	362828	851	-	.	ID="RND-6_FAMILY-7682";Tend="1422";Tstart="1172";shortTE="F";uid="2376a215-14e7-4c44-9f99-c404cb6693b9"
CABPRJ010000001.1	RepeatMasker	Retroposon?	4497124	4497555	822	-	.	ID="RND-5_FAMILY-7401";Tend="1299";Tstart="874";shortTE="F";uid="62c2494f-375b-47f7-8bf1-1385a7c1db7a"
CABPRJ010000001.1	RepeatMasker	DNA/hAT-Charlie	4504764	4504943	487	-	.	ID="RND-5_FAMILY-7252";Tend="1471";Tstart="1293";shortTE="F";uid="0cef118e-ec16-4a0c-a0d4-b15c5f4afc32"
CABPRJ010000001.1	RepeatMasker	DNA/MULE-MuDR	1863083	1863676	2837	-	.	ID="RND-6_FAMILY-13359";Tend="1404";Tstart="848";shortTE="F";uid="611c0c96-0733-4cdf-88ef-4fb83135f89f"
CABPRJ010000001.1	RepeatMasker	Unknown	5813333	5814142	625	-	.	ID="RND-4_FAMILY-2046";TEgroup="ctg_1%7CRND-4_FAMILY-2046%7C1";Tend="1513";Tstart="882";shortTE="F";uid="1341cdb9-f232-491c-83fc-ae6622f8025f"
CABPRJ010000001.1	RepeatMasker	Unknown	4193336	4193843	2039	-	.	ID="RND-5_FAMILY-2355";Tend="1477";Tstart="866";shortTE="F";uid="07362d25-9363-4cd6-9684-f580da7e00e4"
CABPRJ010000001.1	RepeatMasker	DNA/Ginger-1	2938763	2939024	1319	-	.	ID="RND-5_FAMILY-95";Tend="1159";Tstart="896";shortTE="F";uid="1f70d727-f383-461a-8ed4-8ebd828e89fe"
CABPRJ010000001.1	RepeatMasker	DNA/hAT	3549540	3549798	806	-	.	ID="RND-6_FAMILY-2017";Tend="1326";Tstart="1080";shortTE="F";uid="83353fd0-da33-4ce1-bdf8-9b69ca8deef7"
CABPRJ010000001.1	RepeatMasker	DNA/Ginger-1	6526523	6527265	3015	-	.	ID="RND-5_FAMILY-95";Tend="1694";Tstart="919";shortTE="F";uid="0b7dd75c-9482-4cd9-9732-0479372b99a4"
CABPRJ010000001.1	RepeatMasker	Unknown	5530161	5530271	414	-	.	ID="RND-4_FAMILY-3775";Tend="1139";Tstart="1034";shortTE="F";uid="baf6e927-e8d3-41d6-a767-e3cb289e0f56"
CABPRJ010000001.1	RepeatMasker	DNA/Ginger-1	2800785	2801467	3578	-	.	ID="rnd-1_family-12";Tend="1549";Tstart="666";shortTE="F";uid="9c5da5ab-3cef-45d8-85f0-2daf35b0cfd8"
CABPRJ010000001.1	RepeatMasker	DNA	6271353	6271627	553	-	.	ID="RND-5_FAMILY-2609";Tend="1344";Tstart="1065";shortTE="F";uid="398dc7e6-35fc-477e-bad4-d5d1e9faaf46"
CABPRJ010000001.1	RepeatMasker	Retroposon?	115411	115749	1461	-	.	ID="RND-5_FAMILY-8932";Tend="1347";Tstart="1013";shortTE="F";uid="b66330e4-8f29-4683-bc93-e8e679da1582"
CABPRJ010000001.1	RepeatMasker	Unknown	847589	847924	489	-	.	ID="RND-6_FAMILY-2651";TEgroup="ctg_1%7CRND-6_FAMILY-2651%7C1";Tend="1544";Tstart="865";shortTE="F";uid="fa49ab3e-7e35-4981-9479-214125649349"
CABPRJ010000001.1	RepeatMasker	DNA	6090464	6090685	441	-	.	ID="RND-5_FAMILY-383";Tend="1118";Tstart="921";shortTE="F";uid="18a7425b-d969-44bd-ad45-6b55558b03a9"
CABPRJ010000001.1	RepeatMasker	DNA/hAT-Tip100	2715048	2717005	8537	-	.	ID="RND-6_FAMILY-516";Tend="1790";Tstart="4";shortTE="F";uid="a8d3a84d-6ef3-431c-817f-8de8aedda378"
CABPRJ010000001.1	RepeatMasker	DNA/Ginger-1	794529	795174	2617	-	.	ID="RND-4_FAMILY-465";Tend="1631";Tstart="975";shortTE="F";uid="50e771a4-0ccd-46cf-ba3f-affd2530f3b5"
CABPRJ010000001.1	RepeatMasker	Retroposon?	708290	708918	3130	-	.	ID="RND-1_FAMILY-93";Tend="1471";Tstart="814";shortTE="F";uid="b3737d00-8005-48ba-a89e-22bbb37816dc"
CABPRJ010000001.1	RepeatMasker	DNA/Kolobok-E	596919	597427	2417	-	.	ID="rnd-1_family-28";Tend="1404";Tstart="935";shortTE="F";uid="082bb69f-9275-4c78-a982-1766c6953fae"
CABPRJ010000001.1	RepeatMasker	Unknown	2743919	2744223	1173	-	.	ID="RND-6_FAMILY-8861";Tend="1223";Tstart="944";shortTE="F";uid="742239b2-3d34-4e87-8ce5-988c684b32cc"
CABPRJ010000001.1	RepeatMasker	Unknown	2390632	2390826	918	-	.	ID="RND-4_FAMILY-4488";Tend="1728";Tstart="1501";shortTE="F";uid="ac587ac2-5f8b-40b3-a284-68d3677c712c"
CABPRJ010000001.1	RepeatMasker	RC/Helitron	2114816	2115602	5225	-	.	ID="RND-6_FAMILY-27003";Tend="1555";Tstart="840";shortTE="F";uid="4c5c2e6b-b005-44d4-aa2b-b52999fd3dc5"
CABPRJ010000001.1	RepeatMasker	Retroposon?	1888812	1889281	1726	-	.	ID="RND-5_FAMILY-3149";Tend="1444";Tstart="966";shortTE="F";uid="d9d7979c-a802-4d90-99a2-a015a9962aae"
CABPRJ010000001.1	RepeatMasker	LTR/Gypsy	1753357	1753478	536	-	.	ID="GYPSY-24_DEL-I";Tend="2728";Tstart="2607";shortTE="F";uid="a9b2af3f-6b8a-4b00-8377-7446d42b07e2"
CABPRJ010000001.1	RepeatMasker	DNA/Kolobok-E	765316	766025	3392	-	.	ID="RND-1_FAMILY-28";Tend="1625";Tstart="950";shortTE="F";uid="eaee1636-c6dc-4ddf-9efb-e2a28e271254"
CABPRJ010000001.1	RepeatMasker	Retroposon?	4618482	4618761	606	-	.	ID="RND-6_FAMILY-3029";Tend="982";Tstart="718";shortTE="F";uid="448fde08-8e90-478b-a6c8-0f2423b1037d"
CABPRJ010000001.1	RepeatMasker	Retroposon?	6576218	6576388	1034	-	.	ID="RND-5_FAMILY-8932";Tend="1093";Tstart="923";shortTE="F";uid="3b6f9c89-f849-4e7b-9ef5-58da35c0cb9d"
CABPRJ010000001.1	RepeatMasker	Unknown	1780191	1780321	747	-	.	ID="RND-4_FAMILY-3362";Tend="1091";Tstart="963";shortTE="F";uid="f893aad2-89d8-466a-b0e3-dfaac86c4c9b"
CABPRJ010000001.1	RepeatMasker	Retroposon?	2236182	2236630	2189	-	.	ID="RND-5_FAMILY-3149";Tend="1395";Tstart="949";shortTE="F";uid="9716a81d-66cc-44e2-9d71-d0f2e9ecb9f2"
CABPRJ010000001.1	RepeatMasker	DNA/Ginger-1	6854906	6855345	804	-	.	ID="RND-4_FAMILY-145";Tend="1373";Tstart="950";shortTE="F";uid="cb64c63b-4065-4ebb-9915-8b6e46f9a64e"
CABPRJ010000001.1	RepeatMasker	DNA	3040020	3040774	4608	-	.	ID="RND-1_FAMILY-123";Tend="1757";Tstart="980";shortTE="F";uid="0acec16b-baa3-42f2-8dc5-71e055a6e035"
CABPRJ010000001.1	RepeatMasker	Retroposon?	5822534	5822994	2400	-	.	ID="RND-5_FAMILY-3149";Tend="1445";Tstart="966";shortTE="F";uid="2f0822bd-1fd7-435c-90dd-56a50bf43155"
CABPRJ010000001.1	RepeatMasker	DNA/Ginger-1	70263	70567	448	-	.	ID="RND-6_FAMILY-263";Tend="1163";Tstart="898";shortTE="F";uid="873883da-6c9b-4037-8da6-d6d5811d4494"
CABPRJ010000001.1	RepeatMasker	DNA/Kolobok-E	728594	728946	1471	-	.	ID="RND-1_FAMILY-28";Tend="1261";Tstart="904";shortTE="F";uid="ebcfd704-e57b-4005-9381-f77277f59af2"
CABPRJ010000001.1	RepeatMasker	DNA/hAT-Charlie	4307237	4307383	918	-	.	ID="RND-5_FAMILY-2237";Tend="1114";Tstart="972";shortTE="F";uid="49526f69-3b9d-4526-bc81-5f0d6d63e65d"
CABPRJ010000001.1	RepeatMasker	DNA/hAT	3560822	3561053	542	-	.	ID="RND-6_FAMILY-2017";Tend="1326";Tstart="1104";shortTE="F";uid="e50a81a4-cbba-4b0f-bd3f-a0e5b5f9789b"
CABPRJ010000001.1	RepeatMasker	Unknown	2353201	2353417	1102	-	.	ID="RND-2_FAMILY-88";Tend="1624";Tstart="1417";shortTE="F";uid="11358f9e-70bc-4cf9-8294-617155bcc702"
CABPRJ010000001.1	RepeatMasker	Unknown	6213636	6213946	1255	-	.	ID="RND-6_FAMILY-5446";Tend="1517";Tstart="1211";shortTE="F";uid="0ea6a67b-516e-488a-b120-564abd16de2d"
CABPRJ010000001.1	RepeatMasker	Unknown	2360964	2361528	3109	-	.	ID="RND-5_FAMILY-438";Tend="1807";Tstart="1247";shortTE="F";uid="a318d744-8ea6-4f53-b040-26019b5e62d2"
CABPRJ010000001.1	RepeatMasker	DNA	3858517	3858815	1127	-	.	ID="RND-4_FAMILY-4227";Tend="1201";Tstart="930";shortTE="F";uid="584e7c6f-f820-44b9-83ba-21deccd2f454"
CABPRJ010000001.1	RepeatMasker	DNA/Ginger-1	212578	213449	3477	-	.	ID="RND-2_FAMILY-26";Tend="1868";Tstart="951";shortTE="F";uid="6985ed3c-1d38-4e74-ae01-fb098e0593ad"
CABPRJ010000001.1	RepeatMasker	DNA/hAT	3938569	3939064	919	-	.	ID="RND-4_FAMILY-312";Tend="1612";Tstart="1113";shortTE="F";uid="9af4a87f-2d53-4bae-b8d7-6f94067bb0ae"
CABPRJ010000001.1	RepeatMasker	RC/Helitron	22792	23119	555	-	.	ID="RND-5_FAMILY-5861";Tend="1191";Tstart="834";shortTE="F";uid="f87d4227-83a5-4471-9612-7df353ec8d0f"
CABPRJ010000001.1	RepeatMasker	DNA/Ginger-1	4566713	4566915	847	-	.	ID="rnd-5_family-95";Tend="1871";Tstart="1540";shortTE="F";uid="2ed9e2ff-7fff-4f5b-9fb3-29a02c74b6e6"
CABPRJ010000001.1	RepeatMasker	DNA/Ginger-1	5875371	5875825	3069	-	.	ID="rnd-5_family-95";Tend="1664";Tstart="923";shortTE="F";uid="21e44b52-3e28-4b0e-92c0-9b70005536d5"
CABPRJ010000001.1	RepeatMasker	Retroposon?	3226976	3227578	3245	-	.	ID="RND-5_FAMILY-3149";Tend="1540";Tstart="952";shortTE="F";uid="fdbaf9eb-0a62-4bad-87ad-63411762238c"
CABPRJ010000001.1	RepeatMasker	DNA/Ginger-1	6038093	6038395	1905	-	.	ID="RND-1_FAMILY-12";Tend="1490";Tstart="1185";shortTE="F";uid="47087ec9-0928-44e1-8aae-2a4773b60c15"
CABPRJ010000001.1	RepeatMasker	DNA	4086743	4086977	545	-	.	ID="TTAA2_AP";Tend="215";Tstart="2";shortTE="F";uid="6ef3d860-12f6-4cd1-85de-5901be706c2f"
CABPRJ010000001.1	RepeatMasker	Retroposon?	2102040	2102302	799	-	.	ID="RND-5_FAMILY-3149";Tend="1167";Tstart="887";shortTE="F";uid="ae24a420-3329-46a3-906d-3b10234d85d5"
CABPRJ010000001.1	RepeatMasker	Unknown	90394	91559	8365	-	.	ID="RND-5_FAMILY-187";Tend="1712";Tstart="532";shortTE="F";uid="40648b4e-c5c5-4167-b0cf-6006a43b9baf"
CABPRJ010000001.1	RepeatMasker	LINE/Penelope	5878562	5878762	813	-	.	ID="RND-1_FAMILY-129";Tend="890";Tstart="722";shortTE="F";uid="df76d45b-9736-40aa-aed6-46d2085db8fb"
CABPRJ010000001.1	RepeatMasker	LTR/Gypsy	4707817	4708153	1262	-	.	ID="RND-5_FAMILY-1524";Tend="1222";Tstart="876";shortTE="F";uid="b8aa9a61-7ea8-4c79-86f5-5a08e0c9714a"
CABPRJ010000001.1	RepeatMasker	DNA/Kolobok-E	69921	70145	549	-	.	ID="RND-5_FAMILY-5385";Tend="483";Tstart="263";shortTE="F";uid="7b2cd93e-9cd2-4c69-b9b3-c94fe838f0a5"
CABPRJ010000001.1	RepeatMasker	Unknown	3796115	3796485	1511	-	.	ID="RND-4_FAMILY-2046";Tend="1240";Tstart="886";shortTE="F";uid="82130c13-a2c9-45fc-b7ae-c7924f86de31"
CABPRJ010000001.1	RepeatMasker	LINE/RTE-BovB	6676121	6676407	1173	-	.	ID="RND-1_FAMILY-79";Tend="1798";Tstart="1485";shortTE="F";uid="f9430de2-caca-494d-960e-5d5e6c45ff91"
CABPRJ010000001.1	RepeatMasker	Retroposon?	3860440	3860779	1820	-	.	ID="RND-5_FAMILY-7470";Tend="2199";Tstart="1872";shortTE="F";uid="ee25aed6-f093-40a6-9d9c-6d27d74b34fd"
CABPRJ010000001.1	RepeatMasker	DNA/Sola-1	6481645	6481926	1028	-	.	ID="SOLA1-4_AP";Tend="309";Tstart="24";shortTE="F";uid="75b0b76a-e914-4cd5-a6e6-4d94ab741494"
CABPRJ010000001.1	RepeatMasker	DNA	4273630	4274161	3252	-	.	ID="RND-5_FAMILY-85";Tend="1453";Tstart="930";shortTE="F";uid="7ef0dc9d-e2ee-4daa-a063-1c8875c1ef54"
CABPRJ010000001.1	RepeatMasker	DNA/Ginger-1	1964819	1964979	944	-	.	ID="RND-1_FAMILY-7";Tend="1422";Tstart="1250";shortTE="F";uid="dc5f2537-1286-4e44-b778-5f61237cc1e3"
CABPRJ010000001.1	RepeatMasker	DNA/hAT-hATm	1120396	1120507	518	-	.	ID="RND-5_FAMILY-3029";Tend="1056";Tstart="947";shortTE="F";uid="1c6f669d-0b98-47d2-afaa-12dbe8c981f7"
CABPRJ010000001.1	RepeatMasker	DNA/hAT-hAT19	6046722	6047190	1280	-	.	ID="DNA8-64_AP";Tend="411";Tstart="1";shortTE="F";uid="7c404919-80df-4cc0-bab2-d1ac0baaa110"
CABPRJ010000001.1	RepeatMasker	DNA/Ginger-1	3573093	3573209	555	-	.	ID="RND-5_FAMILY-95";Tend="1035";Tstart="922";shortTE="F";uid="4a10e7ad-8712-463e-91c2-769a925a25de"
CABPRJ010000001.1	RepeatMasker	Unknown	40495	41063	3659	-	.	ID="RND-5_FAMILY-6273";Tend="1676";Tstart="1104";shortTE="F";uid="1ffff1bb-964c-4612-820c-1f35d4627821"
CABPRJ010000001.1	RepeatMasker	DNA/Ginger-1	4883692	4883807	632	-	.	ID="RND-2_FAMILY-26";Tend="1626";Tstart="1509";shortTE="F";uid="576a4ff9-464a-4edc-803c-3b62a7bea1f3"
CABPRJ010000001.1	RepeatMasker	Retroposon?	6075465	6075580	691	-	.	ID="RND-1_FAMILY-93";Tend="910";Tstart="796";shortTE="F";uid="151eeaf0-39bb-4e2d-8bde-4266b4fd5c17"
CABPRJ010000001.1	RepeatMasker	RC/Helitron	3686112	3686226	410	-	.	ID="RND-1_FAMILY-89";Tend="1372";Tstart="1258";shortTE="F";uid="a204ce4f-eae8-433a-9b77-3a2e8ed30c01"
CABPRJ010000001.1	RepeatMasker	Unknown	4592259	4592392	1242	-	.	ID="RND-3_FAMILY-30";Tend="1522";Tstart="976";shortTE="F";uid="1736b8fc-27bb-4655-8f96-7483d45a0bd5"
CABPRJ010000001.1	RepeatMasker	DNA/Ginger-1	4698419	4698800	1133	-	.	ID="RND-2_FAMILY-26";Tend="1929";Tstart="1534";shortTE="F";uid="4f75f371-cbc5-4518-843f-2cecf6fda7b0"
CABPRJ010000001.1	RepeatMasker	Unknown	619132	619368	1087	-	.	ID="RND-5_FAMILY-4497";Tend="1245";Tstart="1014";shortTE="F";uid="c3f0ce7d-30d1-49af-9943-822176a7ffdf"
CABPRJ010000001.1	RepeatMasker	Retroposon?	2399691	2400151	2811	-	.	ID="RND-5_FAMILY-3149";Tend="1445";Tstart="1000";shortTE="F";uid="1cd447f9-6ae7-4a83-a923-f51bc53fdbef"
CABPRJ010000001.1	RepeatMasker	Retroposon?	2615659	2616222	797	-	.	ID="RND-4_FAMILY-241";Tend="1763";Tstart="1216";shortTE="F";uid="f1dad0b0-1f6e-4ce8-9c5e-4c68fa099493"
CABPRJ010000001.1	RepeatMasker	Unknown	3795766	3795917	462	-	.	ID="RND-4_FAMILY-2046";Tend="1451";Tstart="1313";shortTE="F";uid="76c046f8-3d35-4a41-a6a9-c16188c6afb9"
CABPRJ010000001.1	RepeatMasker	Unknown	2661715	2661954	1286	-	.	ID="RND-6_FAMILY-3711";Tend="1381";Tstart="1116";shortTE="F";uid="138e1b1e-e293-4e1a-83e2-87b9f46cf4a1"
CABPRJ010000001.1	RepeatMasker	Retroposon?	2442633	2443091	2773	-	.	ID="RND-1_FAMILY-22";Tend="1472";Tstart="992";shortTE="F";uid="0cc42f71-b17b-479d-96a7-fb7ca7f996c8"
CABPRJ010000001.1	RepeatMasker	DNA/hAT-Tip100	1232445	1233232	3697	-	.	ID="RND-5_FAMILY-158";TEgroup="ctg_1%7CRND-5_FAMILY-158%7C1";Tend="1630";Tstart="566";shortTE="F";uid="4ea84379-4233-439f-bfaf-34d8e8615cf0"
CABPRJ010000001.1	RepeatMasker	Unknown	5504012	5504317	995	-	.	ID="RND-6_FAMILY-10078";Tend="807";Tstart="492";shortTE="F";uid="653f8593-d5c3-43d8-bd4b-d4c9c745dd29"
CABPRJ010000001.1	RepeatMasker	Unknown	1626347	1626650	635	-	.	ID="RND-5_FAMILY-3535";Tend="1379";Tstart="1104";shortTE="F";uid="f81b4c99-ccc6-4289-9f0b-1fb1433690d3"
CABPRJ010000001.1	RepeatMasker	DNA/hAT-hAT19	466224	466328	403	-	.	ID="DNA8-78_AP";Tend="506";Tstart="399";shortTE="F";uid="62627655-1cb8-47fc-9651-1ae3aa34a4d5"
CABPRJ010000001.1	RepeatMasker	Unknown	2408512	2408645	795	-	.	ID="RND-6_FAMILY-68060";Tend="1074";Tstart="937";shortTE="F";uid="7e5ddaee-d1dd-43b4-8348-20efda507887"
CABPRJ010000001.1	RepeatMasker	DNA/Ginger-1	1107781	1108363	1070	-	.	ID="RND-5_FAMILY-95";Tend="1700";Tstart="1018";shortTE="F";uid="0d243d6f-35c8-42a3-9d90-83556662e38f"
CABPRJ010000001.1	RepeatMasker	DNA	5897313	5897608	835	-	.	ID="TTAA2_AP";Tend="295";Tstart="5";shortTE="F";uid="a670ed2b-32f4-43a9-a9cc-01a57552d749"
CABPRJ010000001.1	RepeatMasker	DNA/Kolobok-E	2951693	2951926	448	-	.	ID="RND-6_FAMILY-5146";Tend="1551";Tstart="1327";shortTE="F";uid="1ed4bba1-50d0-4eec-b394-9b98cb4db08d"
CABPRJ010000001.1	RepeatMasker	DNA	6808179	6808313	719	-	.	ID="ttaa22_ap";Tend="153";Tstart="12";shortTE="F";uid="c9352f7c-1152-4bde-9472-0c6a667b2a91"
CABPRJ010000001.1	RepeatMasker	DNA/hAT-Ac	6447926	6448980	5087	-	.	ID="RND-6_FAMILY-5711";Tend="1760";Tstart="695";shortTE="F";uid="3c4944e5-f379-4520-a1b6-333e892f4792"
CABPRJ010000001.1	RepeatMasker	Unknown	282607	282852	1246	-	.	ID="RND-6_FAMILY-5829";Tend="1194";Tstart="967";shortTE="F";uid="244cd7b1-6703-48fb-90bc-175464cd6de8"
CABPRJ010000001.1	RepeatMasker	DNA/hAT-Tip100	2291323	2291627	1348	-	.	ID="RND-5_FAMILY-9847";Tend="1458";Tstart="1120";shortTE="F";uid="f5299a09-c545-411c-b8b8-ba3992e63e97"
CABPRJ010000001.1	RepeatMasker	DNA/Ginger-1	4117400	4117537	719	-	.	ID="RND-4_FAMILY-311";Tend="1175";Tstart="791";shortTE="F";uid="feed351c-b81f-4904-af03-bcc0e56985e3"
CABPRJ010000001.1	RepeatMasker	DNA/Ginger-1	756129	756272	450	-	.	ID="RND-5_FAMILY-391";Tend="1519";Tstart="1381";shortTE="F";uid="d57f2d79-ecf5-4743-b26c-eef6783fa287"
CABPRJ010000001.1	RepeatMasker	RC/Helitron	4536267	4536653	1340	-	.	ID="RND-5_FAMILY-4116";Tend="950";Tstart="551";shortTE="F";uid="e0597f38-5792-4fa5-9b16-f8d2732d4f77"
CABPRJ010000001.1	RepeatMasker	DNA/Ginger-1	762479	762984	2975	-	.	ID="rnd-1_family-12";Tend="1480";Tstart="941";shortTE="F";uid="8e004255-2418-48f3-86c7-7648c6a2c1ad"
CABPRJ010000001.1	RepeatMasker	DNA/hAT-Tip100	1020643	1021124	1260	-	.	ID="RND-6_FAMILY-9406";Tend="1586";Tstart="1049";shortTE="F";uid="11a6fa09-5841-457a-9499-850e670cb880"
CABPRJ010000001.1	RepeatMasker	Retroposon?	5103135	5103457	1664	-	.	ID="RND-6_FAMILY-14413";Tend="1363";Tstart="1048";shortTE="F";uid="7d7036f3-303f-423b-8bac-8a543453d847"
CABPRJ010000001.1	RepeatMasker	Unknown	123300	123539	544	-	.	ID="RND-5_FAMILY-9094";Tend="300";Tstart="84";shortTE="F";uid="3f752c26-262c-4e7b-ad54-79c02c279a7f"
CABPRJ010000001.1	RepeatMasker	DNA/Ginger-1	4735113	4735484	1617	-	.	ID="rnd-4_family-145";Tend="1772";Tstart="1104";shortTE="F";uid="adddd761-6e3f-4f91-8921-3c80cf10fc3b"
CABPRJ010000001.1	RepeatMasker	DNA/hAT-Tip100	1231728	1231940	861	-	.	ID="RND-5_FAMILY-158";Tend="1843";Tstart="1635";shortTE="F";uid="1a52683a-8526-483f-bd4b-e700af0abf8b"
CABPRJ010000001.1	RepeatMasker	DNA/Ginger-1	1170799	1171534	4625	-	.	ID="RND-6_FAMILY-263";Tend="1735";Tstart="977";shortTE="F";uid="4d9cdbc5-4be5-431e-857f-e7809cc45e9b"
CABPRJ010000001.1	RepeatMasker	Unknown	2341011	2341450	3592	-	.	ID="RND-6_FAMILY-412";Tend="1588";Tstart="1155";shortTE="F";uid="8b30d979-25f4-444f-bf74-00f3b87e899f"
CABPRJ010000001.1	RepeatMasker	DNA/Ginger-1	6784071	6784411	1083	-	.	ID="RND-2_FAMILY-26";Tend="1871";Tstart="1532";shortTE="F";uid="b30eda7e-5724-4d1f-83b9-828f9167abe0"
CABPRJ010000001.1	RepeatMasker	DNA/Ginger-1	2410709	2412270	8635	-	.	ID="RND-1_FAMILY-7";Tend="2483";Tstart="878";shortTE="F";uid="90196074-86a7-464f-8fca-6f30e3838dbc"
CABPRJ010000001.1	RepeatMasker	DNA/Ginger-1	6386000	6386543	568	-	.	ID="RND-5_FAMILY-95";Tend="1545";Tstart="1007";shortTE="F";uid="75d9428c-1511-49a1-b151-0c58f8d98a0e"
CABPRJ010000001.1	RepeatMasker	DNA/Ginger-1	5856657	5856832	459	-	.	ID="RND-6_FAMILY-35072";Tend="1538";Tstart="1390";shortTE="F";uid="cb37bb17-1531-4ead-a34c-51d07bff5639"
CABPRJ010000001.1	RepeatMasker	DNA/Ginger-1	3683291	3684174	2400	-	.	ID="RND-2_FAMILY-26";Tend="1768";Tstart="835";shortTE="F";uid="47ec4527-0dac-489e-9fbe-cae10de60b17"
CABPRJ010000001.1	RepeatMasker	Unknown	1239315	1239516	1010	-	.	ID="RND-5_FAMILY-2764";Tend="1858";Tstart="1639";shortTE="F";uid="2fd142f6-2bf8-4abd-8e93-77f44a463b35"
CABPRJ010000001.1	RepeatMasker	DNA/hAT	1861884	1862468	2287	-	.	ID="RND-5_FAMILY-11835";Tend="1557";Tstart="919";shortTE="F";uid="c66e3129-5eb4-492d-b3b1-47eeb220d0d3"
CABPRJ010000001.1	RepeatMasker	DNA/hAT-hAT19	4470683	4470844	507	-	.	ID="RND-5_FAMILY-4782";Tend="1484";Tstart="1282";shortTE="F";uid="5083a369-c945-4a36-bc06-76b5148fc228"
CABPRJ010000001.1	RepeatMasker	DNA/hAT-Tip100	4696273	4696446	527	-	.	ID="RND-6_FAMILY-8400";Tend="1976";Tstart="1791";shortTE="F";uid="45897119-db48-4a51-a378-2a2a11e4e49f"
CABPRJ010000001.1	RepeatMasker	DNA/Ginger-1	5542782	5543175	657	-	.	ID="RND-5_FAMILY-95";Tend="1302";Tstart="912";shortTE="F";uid="b30f1643-72ce-46e8-a8c8-1a80140c193d"
CABPRJ010000001.1	RepeatMasker	LINE/I-Jockey	2426091	2426303	780	-	.	ID="RND-6_FAMILY-27892";Tend="2472";Tstart="2260";shortTE="F";uid="897a9abd-a72e-41fa-b04d-acad1fa7fdb7"
CABPRJ010000001.1	RepeatMasker	Retroposon?	5777449	5777607	545	-	.	ID="RND-4_FAMILY-241";Tend="1808";Tstart="1655";shortTE="F";uid="8855ee31-cd46-4eab-844b-0c9b0b301390"
CABPRJ010000001.1	RepeatMasker	DNA/Ginger-1	777525	777747	412	-	.	ID="RND-6_FAMILY-35072";Tend="1629";Tstart="1424";shortTE="F";uid="d364e8e9-af86-44a8-9e0a-19aaf7aef892"
CABPRJ010000001.1	RepeatMasker	DNA/Ginger-1	5955609	5956128	2063	-	.	ID="RND-6_FAMILY-406";Tend="1181";Tstart="663";shortTE="F";uid="06938c29-bb70-4ed1-9fd8-24aaaa2ba011"
CABPRJ010000001.1	RepeatMasker	Retroposon?	4540043	4540382	563	-	.	ID="RND-6_FAMILY-3029";Tend="1291";Tstart="684";shortTE="F";uid="2206bd46-fd17-444d-82ca-0b9c9a6551ed"
CABPRJ010000001.1	RepeatMasker	DNA/Ginger-1	2445613	2445981	1279	-	.	ID="RND-5_FAMILY-5114";Tend="1931";Tstart="1589";shortTE="F";uid="f9c5cee4-2c65-4c25-8bfe-2ec3776fa36d"
CABPRJ010000001.1	RepeatMasker	Unknown	2969617	2969768	541	-	.	ID="RND-1_FAMILY-20";Tend="1608";Tstart="1450";shortTE="F";uid="2fdeb8db-1983-437f-a61d-47b3ebe4fbea"
CABPRJ010000001.1	RepeatMasker	LINE/RTE-BovB	2099768	2100006	556	-	.	ID="RTE-47_LMI";Tend="635";Tstart="379";shortTE="F";uid="f71620f0-a055-476b-b5c6-4b3fafc17e6c"
CABPRJ010000001.1	RepeatMasker	DNA/hAT-Charlie	3490267	3490529	996	-	.	ID="RND-5_FAMILY-205";Tend="1199";Tstart="945";shortTE="F";uid="68d28a40-23e6-48bd-a48a-f769bc20d574"
CABPRJ010000001.1	RepeatMasker	RC/Helitron	4656482	4656583	420	-	.	ID="RND-4_FAMILY-261";Tend="1228";Tstart="1126";shortTE="F";uid="4b72b807-b244-45d0-a0e0-974df4f61b69"
CABPRJ010000001.1	RepeatMasker	DNA/hAT-hATm	3240549	3240894	1435	-	.	ID="RND-5_FAMILY-902";Tend="1118";Tstart="782";shortTE="F";uid="f1eb6225-c122-4457-8d1a-85aa017d5443"
CABPRJ010000001.1	RepeatMasker	DNA/hAT-hAT19	2804155	2804506	1773	-	.	ID="RND-6_FAMILY-6478";Tend="1528";Tstart="1196";shortTE="F";uid="2a04807d-f882-479b-9410-c3f29aa0b3b8"
CABPRJ010000001.1	RepeatMasker	DNA/hAT	5007902	5008022	848	-	.	ID="DNA8-62_AP";Tend="223";Tstart="101";shortTE="F";uid="38883208-4a09-423b-b281-578bec395711"
CABPRJ010000001.1	RepeatMasker	Unknown	4037727	4037935	958	-	.	ID="RND-6_FAMILY-7072";Tend="1636";Tstart="1430";shortTE="F";uid="499a9b54-3f3f-42d2-9033-e593c64b9808"
CABPRJ010000001.1	RepeatMasker	Retroposon?	2202905	2203189	676	-	.	ID="RND-6_FAMILY-13139";Tend="1048";Tstart="760";shortTE="F";uid="a22a0d06-8326-4c06-b0b7-6fbc4332bf9b"
CABPRJ010000001.1	RepeatMasker	Retroposon?	4875487	4875707	634	-	.	ID="RND-5_FAMILY-7401";Tend="1994";Tstart="1778";shortTE="F";uid="6dd1ab8a-f7d2-49b6-9138-b502c4c36e70"
CABPRJ010000001.1	RepeatMasker	DNA	3390943	3391256	652	-	.	ID="TTAA20_AP";Tend="641";Tstart="325";shortTE="F";uid="1be7b6bc-98ec-408f-80b7-e0623e479845"
CABPRJ010000001.1	RepeatMasker	Retroposon?	865761	865897	562	-	.	ID="RND-4_FAMILY-241";Tend="1786";Tstart="1650";shortTE="F";uid="d990d2df-63bc-4945-bf8c-54c2247f876f"
CABPRJ010000001.1	RepeatMasker	Unknown	487898	488193	1310	-	.	ID="RND-4_FAMILY-2550";Tend="1228";Tstart="890";shortTE="F";uid="6de2fcb1-cbc7-47aa-8350-a66977c1bf39"
CABPRJ010000001.1	RepeatMasker	DNA/Maverick	3319396	3320151	538	-	.	ID="RND-6_FAMILY-1448";TEgroup="ctg_1%7CRND-6_FAMILY-1448%7C1";Tend="2208";Tstart="187";shortTE="F";uid="0179bd14-a236-475e-82c8-915208e9954c"
CABPRJ010000001.1	RepeatMasker	DNA/Kolobok-E	1579451	1579771	711	-	.	ID="RND-6_FAMILY-5146";Tend="1545";Tstart="1171";shortTE="F";uid="60d00fbb-eb3f-412d-b451-6c69123a8497"
CABPRJ010000001.1	RepeatMasker	Unknown	2031392	2031994	4837	-	.	ID="RND-1_FAMILY-104";Tend="1572";Tstart="964";shortTE="F";uid="8edddbf1-bcb4-4ee9-8749-6973a65f5c77"
CABPRJ010000001.1	RepeatMasker	DNA/Kolobok-E	1010964	1011401	2063	-	.	ID="RND-6_FAMILY-13202";Tend="1415";Tstart="949";shortTE="F";uid="cad3f877-8c3b-4115-a29b-64c97efd76ca"
CABPRJ010000001.1	RepeatMasker	LINE/Penelope	447074	447208	875	-	.	ID="RND-5_FAMILY-640";Tend="907";Tstart="776";shortTE="F";uid="d419bccc-6dff-441f-9303-f6fb037939e2"
CABPRJ010000001.1	RepeatMasker	LINE/R1	481926	482130	955	-	.	ID="RND-6_FAMILY-16872";Tend="993";Tstart="763";shortTE="F";uid="9d7db04f-69b3-47ef-8d53-9ec0f6a2bb79"
CABPRJ010000001.1	RepeatMasker	DNA/Ginger-1	2866900	2867056	774	-	.	ID="RND-6_FAMILY-4094";Tend="2459";Tstart="2308";shortTE="F";uid="8df7efd4-7209-4568-b505-8584c8ceee94"
CABPRJ010000001.1	RepeatMasker	DNA/Ginger-1	2835329	2835806	2772	-	.	ID="rnd-1_family-12";Tend="1752";Tstart="982";shortTE="F";uid="9a8531ef-1614-4058-92b1-0ca1c793136e"
CABPRJ010000001.1	RepeatMasker	LINE/CR1	2075	2445	2035	-	.	ID="RND-5_FAMILY-10021";Tend="1461";Tstart="1085";shortTE="F";uid="202fc301-da1d-450c-ac0c-555c39e044c5"
CABPRJ010000001.1	RepeatMasker	DNA/hAT-Tip100	5387001	5387463	2685	-	.	ID="RND-6_FAMILY-19033";Tend="1545";Tstart="1092";shortTE="F";uid="4dd4d283-f7e0-461f-b366-d896d614669e"
CABPRJ010000001.1	RepeatMasker	Retroposon?	1013442	1013727	1286	-	.	ID="RND-6_FAMILY-4586";Tend="1110";Tstart="829";shortTE="F";uid="afd847ca-4974-4846-bec8-02316202685b"
CABPRJ010000001.1	RepeatMasker	Retroposon?	2747583	2747712	422	-	.	ID="RND-6_FAMILY-13139";Tend="901";Tstart="765";shortTE="F";uid="dc55b2b1-ada8-472a-b2ef-ede3074b4207"
CABPRJ010000001.1	RepeatMasker	DNA/Ginger-1	209631	210068	1694	-	.	ID="RND-4_FAMILY-311";Tend="1743";Tstart="1238";shortTE="F";uid="168f8264-5b2f-4cf6-bf35-725d09a589e5"
CABPRJ010000001.1	RepeatMasker	DNA/hAT	2912781	2912931	903	-	.	ID="RND-4_FAMILY-312";Tend="1123";Tstart="967";shortTE="F";uid="6ca68096-fb00-46eb-b9b6-2d034aa2518b"
CABPRJ010000001.1	RepeatMasker	DNA	5004503	5004910	580	-	.	ID="TTAA22_AP";Tend="381";Tstart="1";shortTE="F";uid="61e30d57-03be-4231-9a3d-7c23b3005024"
CABPRJ010000001.1	RepeatMasker	DNA/Kolobok-E	531769	532041	1301	-	.	ID="RND-5_FAMILY-3481";Tend="1344";Tstart="1079";shortTE="F";uid="eb6f5b0d-651a-41d8-b0f3-ae66c0c12ce9"
CABPRJ010000001.1	RepeatMasker	Unknown	2047485	2047669	447	-	.	ID="RND-5_FAMILY-920";Tend="1352";Tstart="1167";shortTE="F";uid="382c7d20-1bce-4f9e-8336-76c7f64c44e3"
CABPRJ010000001.1	RepeatMasker	DNA/TcMar-Mariner	2435401	2436806	7380	-	.	ID="RND-6_FAMILY-14908";Tend="1983";Tstart="513";shortTE="F";uid="c33bd577-282f-49a4-b425-b9a7c6e270a8"
CABPRJ010000001.1	RepeatMasker	DNA/hAT-hAT19	6022690	6023133	1769	-	.	ID="DNA8-79_AP";Tend="736";Tstart="336";shortTE="F";uid="eb1da032-903c-4763-beed-1b9e00f39347"
CABPRJ010000001.1	RepeatMasker	DNA	4901936	4902067	480	-	.	ID="DNA-TTAA-1_AP";Tend="412";Tstart="287";shortTE="F";uid="2576b9ec-6305-4207-b668-2f0bd2cc0ba0"
CABPRJ010000001.1	RepeatMasker	DNA/hAT	4242327	4242595	1215	-	.	ID="RND-6_FAMILY-2017";Tend="1308";Tstart="1021";shortTE="F";uid="4a73285d-3d69-4e56-97d0-bc9c4cae5aeb"
CABPRJ010000001.1	RepeatMasker	DNA/Ginger-1	405484	405657	874	-	.	ID="RND-1_FAMILY-7";Tend="1043";Tstart="889";shortTE="F";uid="085e11db-2789-4268-9bde-27e1d07b09a6"
CABPRJ010000001.1	RepeatMasker	DNA/Ginger-1	2668370	2669117	2946	-	.	ID="rnd-5_family-95";Tend="1706";Tstart="913";shortTE="F";uid="27e6f3ea-13aa-4488-b5d8-0f19715fd38a"
CABPRJ010000001.1	RepeatMasker	Retroposon?	242233	242374	456	-	.	ID="RND-4_FAMILY-241";Tend="1763";Tstart="1613";shortTE="F";uid="36d9ceb0-14d5-4387-9355-ed262e99e28d"
CABPRJ010000001.1	RepeatMasker	Retroposon?	6520303	6520645	771	-	.	ID="RND-5_FAMILY-8932";Tend="1305";Tstart="995";shortTE="F";uid="1713ed74-0f8e-435d-bd29-215c2cd2d179"
CABPRJ010000001.1	RepeatMasker	Retroposon?	2316101	2316209	498	-	.	ID="RND-4_FAMILY-241";Tend="1770";Tstart="1660";shortTE="F";uid="3c1f7100-4f30-4e89-a6e3-f40853eb2116"
CABPRJ010000001.1	RepeatMasker	DNA/Kolobok-E	962948	963447	2595	-	.	ID="RND-1_FAMILY-28";Tend="1514";Tstart="1016";shortTE="F";uid="01eb4748-7c45-412b-92bc-71f06515f9c3"
CABPRJ010000001.1	RepeatMasker	Unknown	4386862	4387485	860	-	.	ID="RND-5_FAMILY-2421";TEgroup="ctg_1%7CRND-5_FAMILY-2421%7C1";Tend="1676";Tstart="871";shortTE="F";uid="1a493cc9-e820-4a1c-8db6-21e5552c681f"
CABPRJ010000001.1	RepeatMasker	Retroposon?	241599	242011	556	-	.	ID="RND-4_FAMILY-241";TEgroup="ctg_1%7CRND-4_FAMILY-241%7C3";Tend="1795";Tstart="1577";shortTE="F";uid="957178b1-12f3-4df9-848c-73d3c7d629e1"
CABPRJ010000001.1	RepeatMasker	DNA/Ginger-1	1481952	1482093	461	-	.	ID="RND-4_FAMILY-145";Tend="1121";Tstart="988";shortTE="F";uid="dfa6fe0d-10da-4131-9244-65b5fb3dee8d"
CABPRJ010000001.1	RepeatMasker	DNA/hAT-Tip100	64326	64441	871	-	.	ID="RND-6_FAMILY-13940";Tend="1807";Tstart="1690";shortTE="F";uid="b8172f26-2dc1-4bbe-ba7a-a54ff8380806"
CABPRJ010000001.1	RepeatMasker	Unknown	5820419	5821227	1262	-	.	ID="RND-6_FAMILY-3950";Tend="1631";Tstart="812";shortTE="F";uid="1d3c3d43-63c6-41a9-a7bb-58b44bed9503"
CABPRJ010000001.1	RepeatMasker	Retroposon?	4190689	4190898	715	-	.	ID="RND-4_FAMILY-241";Tend="1797";Tstart="1591";shortTE="F";uid="87dd8864-f413-4e50-87b6-929bdbe8ec66"
CABPRJ010000001.1	RepeatMasker	DNA/Ginger-1	177147	177359	1285	-	.	ID="RND-5_FAMILY-5114";Tend="1925";Tstart="1710";shortTE="F";uid="0dfedf2d-2d7d-48d9-a1be-3098eae55987"
CABPRJ010000001.1	RepeatMasker	Unknown	4821936	4822055	442	-	.	ID="RND-6_FAMILY-5446";Tend="1517";Tstart="1404";shortTE="F";uid="9f1629d5-1546-4d37-bb8a-bbaa1c4cebf6"
CABPRJ010000001.1	RepeatMasker	DNA/Ginger-1	4263534	4263915	842	-	.	ID="RND-5_FAMILY-95";Tend="1278";Tstart="922";shortTE="F";uid="2925f18f-0bf1-4855-a7e2-8af1edb5321d"
CABPRJ010000001.1	RepeatMasker	Retroposon?	6873343	6873749	2591	-	.	ID="RND-1_FAMILY-22";Tend="1410";Tstart="983";shortTE="F";uid="5491ef3d-5647-4158-b511-33636613845d"
CABPRJ010000001.1	RepeatMasker	RC/Helitron	6278786	6278950	557	-	.	ID="RND-6_FAMILY-8525";Tend="1226";Tstart="1071";shortTE="F";uid="299ef1ae-a604-4593-a9b5-3b7406e04c84"
CABPRJ010000001.1	RepeatMasker	Retroposon?	6891434	6891614	489	-	.	ID="RND-4_FAMILY-241";Tend="1792";Tstart="1577";shortTE="F";uid="28c155ad-5dc0-43ef-ac20-b851af1ac039"
CABPRJ010000001.1	RepeatMasker	DNA/hAT-Tip100	6084459	6084652	717	-	.	ID="RND-5_FAMILY-217";Tend="1043";Tstart="869";shortTE="F";uid="ad2c2f11-8677-447c-b2ef-5565211cf2bd"
CABPRJ010000001.1	RepeatMasker	Unknown	445589	445829	850	-	.	ID="RND-6_FAMILY-5446";Tend="1551";Tstart="1318";shortTE="F";uid="983ce4f3-3b1b-4602-859d-37d5a62984c3"
CABPRJ010000001.1	RepeatMasker	DNA/MULE-MuDR	3887829	3887959	497	-	.	ID="RND-5_FAMILY-11146";Tend="1170";Tstart="1041";shortTE="F";uid="b016dfe7-a888-4929-ae9a-299380c80e53"
CABPRJ010000001.1	RepeatMasker	DNA/hAT-hAT19	5346063	5346274	966	-	.	ID="RND-6_FAMILY-1091";Tend="1524";Tstart="1286";shortTE="F";uid="925735ad-a9ab-4fcd-9c83-61d5b75ddef1"
CABPRJ010000001.1	RepeatMasker	Unknown	1288849	1289322	2499	-	.	ID="RND-6_FAMILY-4115";Tend="1401";Tstart="964";shortTE="F";uid="3c836dd0-837d-4efc-8f12-f142f3e4f5b8"
CABPRJ010000001.1	RepeatMasker	Retroposon?	1012323	1012689	637	-	.	ID="RND-5_FAMILY-4854";Tend="459";Tstart="138";shortTE="F";uid="496ae387-17a3-4477-936c-9d49a54c8472"
CABPRJ010000001.1	RepeatMasker	DNA/Ginger-1	4095338	4095710	638	-	.	ID="RND-5_FAMILY-95";Tend="1504";Tstart="1138";shortTE="F";uid="b4ee1f86-0c7c-4e31-9843-804790120802"
CABPRJ010000001.1	RepeatMasker	DNA/Ginger-1	1199953	1200121	545	-	.	ID="RND-5_FAMILY-95";Tend="1745";Tstart="1576";shortTE="F";uid="153c78cc-0443-4d40-ac76-5b497466709a"
CABPRJ010000001.1	RepeatMasker	Unknown	1954067	1954219	561	-	.	ID="RND-6_FAMILY-4761";Tend="1168";Tstart="1017";shortTE="F";uid="ed8f801e-473a-4ad3-8b98-64c64b434ffd"
CABPRJ010000001.1	RepeatMasker	DNA/Ginger-1	1821404	1821751	919	-	.	ID="RND-2_FAMILY-26";Tend="1969";Tstart="1625";shortTE="F";uid="3e46e961-55a5-47de-aa62-d44f6049cc8d"
CABPRJ010000001.1	RepeatMasker	Retroposon?	6122735	6124119	7416	-	.	ID="RND-6_FAMILY-5185";Tend="2037";Tstart="638";shortTE="F";uid="b2a563ad-7d70-4b32-9272-a350d00f3148"
CABPRJ010000001.1	RepeatMasker	Retroposon?	1130488	1131194	3295	-	.	ID="RND-5_FAMILY-7470";Tend="1826";Tstart="1156";shortTE="F";uid="379866c9-0d13-4d36-9382-8272d6d05ba5"
CABPRJ010000001.1	RepeatMasker	Retroposon?	1265454	1265730	1455	-	.	ID="RND-5_FAMILY-7401";Tend="1316";Tstart="1035";shortTE="F";uid="3f78c164-66aa-468e-8c3f-3ff2f6141c9f"
CABPRJ010000001.1	RepeatMasker	LINE/R1	2583697	2584150	2607	-	.	ID="RND-6_FAMILY-16872";Tend="1558";Tstart="1097";shortTE="F";uid="934004aa-6f08-4114-9299-b329144a37e3"
CABPRJ010000001.1	RepeatMasker	DNA/Kolobok-E	5903509	5903649	442	-	.	ID="RND-6_FAMILY-5146";Tend="1063";Tstart="927";shortTE="F";uid="73fc3e90-1b71-4d26-9358-98f78bce0c5c"
CABPRJ010000001.1	RepeatMasker	DNA	4361467	4361793	757	-	.	ID="TTAA20_AP";Tend="663";Tstart="325";shortTE="F";uid="a4f25360-ab77-477c-a6b1-d019ef2098d7"
CABPRJ010000001.1	RepeatMasker	Unknown	1856153	1856278	529	-	.	ID="RND-5_FAMILY-3692";Tend="1664";Tstart="1554";shortTE="F";uid="a18cb5ff-1bf4-4783-b4a8-88e18361fc23"
CABPRJ010000001.1	RepeatMasker	DNA/Ginger-1	3748950	3749485	2356	-	.	ID="RND-1_FAMILY-12";Tend="1495";Tstart="927";shortTE="F";uid="1c66cb93-05aa-4069-b55d-3bc6131466ef"
CABPRJ010000001.1	RepeatMasker	DNA/Sola-1	884461	884574	640	-	.	ID="SOLA1-4_AP";Tend="261";Tstart="147";shortTE="F";uid="77a0acc4-4386-46f1-a02a-7aa71035fbb6"
CABPRJ010000001.1	RepeatMasker	Retroposon?	6124693	6124838	854	-	.	ID="RND-6_FAMILY-13139";Tend="1468";Tstart="1319";shortTE="F";uid="e4cb9728-535c-4867-8b16-0ed8540ff62d"
CABPRJ010000001.1	RepeatMasker	DNA/Kolobok-E	6595294	6595955	3246	-	.	ID="RND-5_FAMILY-24850";Tend="1587";Tstart="950";shortTE="F";uid="24736caf-1170-4e6d-8cd5-7520384c9e64"
CABPRJ010000001.1	RepeatMasker	Retroposon?	1244171	1244826	2631	-	.	ID="RND-6_FAMILY-146";Tend="1813";Tstart="1181";shortTE="F";uid="da136097-97d9-466f-8cd8-a33d9d722150"
CABPRJ010000001.1	RepeatMasker	Retroposon?	1777560	1777729	808	-	.	ID="RND-6_FAMILY-14413";Tend="1368";Tstart="1192";shortTE="F";uid="56fbd661-17ed-472b-b598-f80e764a11fd"
CABPRJ010000001.1	RepeatMasker	DNA/hAT	5571169	5571408	1164	-	.	ID="RND-5_FAMILY-6846";Tend="1503";Tstart="1263";shortTE="F";uid="7b55266a-bb33-408c-93a6-1b7d21337abe"
CABPRJ010000001.1	RepeatMasker	DNA	4554624	4555151	2983	-	.	ID="RND-4_FAMILY-4227";Tend="1483";Tstart="951";shortTE="F";uid="9ff44191-2622-40d8-977c-bc9e3b8f0eb7"
CABPRJ010000001.1	RepeatMasker	Unknown	2010776	2011206	1728	-	.	ID="RND-6_FAMILY-1791";Tend="1527";Tstart="1040";shortTE="F";uid="e77e2df9-b3b0-4a92-8102-fed6efd9321a"
CABPRJ010000001.1	RepeatMasker	DNA/Ginger-1	1818056	1818772	4560	-	.	ID="RND-6_FAMILY-263";Tend="1732";Tstart="978";shortTE="F";uid="9ff4d550-7160-4a7b-94a5-a4f9e9711509"
CABPRJ010000001.1	RepeatMasker	DNA	3375201	3375341	432	-	.	ID="RND-5_FAMILY-85";Tend="1473";Tstart="1333";shortTE="F";uid="384ab08a-108e-4b71-af81-8f3a5bd03686"
CABPRJ010000001.1	RepeatMasker	LINE/RTE-BovB	1328576	1328766	607	-	.	ID="RND-1_FAMILY-79";Tend="1798";Tstart="1609";shortTE="F";uid="6533fa0b-5a06-49af-86ea-afd5e81a90f1"
CABPRJ010000001.1	RepeatMasker	DNA	5451908	5452210	1272	-	.	ID="RND-6_FAMILY-7932";Tend="1736";Tstart="1437";shortTE="F";uid="8c3ea6e6-87f6-4f68-a396-d929dee7038e"
CABPRJ010000001.1	RepeatMasker	Unknown	3149870	3150003	850	-	.	ID="RND-6_FAMILY-1433";Tend="1007";Tstart="875";shortTE="F";uid="6e60f089-7678-465a-98b0-862745eed96c"
CABPRJ010000001.1	RepeatMasker	Retroposon?	4590480	4590669	631	-	.	ID="RND-4_FAMILY-241";Tend="1797";Tstart="1605";shortTE="F";uid="0971ebf5-f010-4e6e-802d-27fee43fc907"
CABPRJ010000001.1	RepeatMasker	DNA/Ginger-1	6504016	6504533	3013	-	.	ID="RND-1_FAMILY-12";Tend="1474";Tstart="927";shortTE="F";uid="2f9073f0-1964-45a4-8454-7506077e74c9"
CABPRJ010000001.1	RepeatMasker	DNA/Ginger-1	6826241	6826491	449	-	.	ID="RND-5_FAMILY-95";Tend="1171";Tstart="921";shortTE="F";uid="c8d17a28-6806-4c85-a269-5ae497697abb"
CABPRJ010000001.1	RepeatMasker	Unknown	5287908	5288348	2282	-	.	ID="RND-4_FAMILY-4488";Tend="1723";Tstart="1296";shortTE="F";uid="f10d43a8-005e-4213-b239-5e218d1c7706"
CABPRJ010000001.1	RepeatMasker	Retroposon?	4649592	4649737	437	-	.	ID="RND-6_FAMILY-14413";Tend="1234";Tstart="991";shortTE="F";uid="386a476d-0bda-4a10-aa0f-3e998f855d56"
CABPRJ010000001.1	RepeatMasker	DNA	2530153	2530390	496	-	.	ID="ttaa4c_ap";Tend="366";Tstart="132";shortTE="F";uid="0f1202fc-f077-4e48-8851-975540fc63be"
CABPRJ010000001.1	RepeatMasker	Retroposon?	170928	171129	1079	-	.	ID="RND-5_FAMILY-3149";Tend="1364";Tstart="1168";shortTE="F";uid="259565fa-a68c-49df-b419-ad7f1f5f0a2c"
CABPRJ010000001.1	RepeatMasker	DNA/hAT-hAT19	2695368	2695523	523	-	.	ID="RND-5_FAMILY-2790";Tend="1429";Tstart="1280";shortTE="F";uid="ffabe3a3-cd84-4fe6-aa2a-8b974c3e9b5b"
CABPRJ010000001.1	RepeatMasker	DNA/Ginger-1	4463477	4463660	719	-	.	ID="RND-5_FAMILY-95";Tend="1694";Tstart="1519";shortTE="F";uid="cf4ea799-fb07-4899-83f8-1c2497d17d66"
CABPRJ010000001.1	RepeatMasker	Unknown	5611288	5611641	760	-	.	ID="RND-5_FAMILY-12810";TEgroup="ctg_1%7CRND-5_FAMILY-12810%7C1";Tend="1207";Tstart="920";shortTE="F";uid="c33d58aa-fdb8-4102-be8d-ac94366ebf2c"
CABPRJ010000001.1	RepeatMasker	DNA	1236853	1237532	2638	-	.	ID="RND-6_FAMILY-8590";Tend="1604";Tstart="916";shortTE="F";uid="ba4cc609-ec8c-436b-9910-571642933951"
CABPRJ010000001.1	RepeatMasker	Retroposon?	5707717	5707989	1238	-	.	ID="RND-5_FAMILY-8932";Tend="1177";Tstart="908";shortTE="F";uid="3eccb2f2-f77e-4c0a-bfe1-9ed99299bf7f"
CABPRJ010000001.1	RepeatMasker	DNA/hAT-hAT19	1543207	1543434	1236	-	.	ID="RND-6_FAMILY-6478";Tend="1244";Tstart="1005";shortTE="F";uid="602c5e97-3a0e-4494-909f-5c0b66636c36"
CABPRJ010000001.1	RepeatMasker	Retroposon?	6873831	6874598	4997	-	.	ID="RND-5_FAMILY-5072";Tend="1913";Tstart="1147";shortTE="F";uid="ee20d451-011c-482f-ac04-76b53447a7dc"
CABPRJ010000001.1	RepeatMasker	Retroposon?	717964	718614	3033	-	.	ID="RND-1_FAMILY-22";Tend="1627";Tstart="839";shortTE="F";uid="eeb7318c-2555-41d3-b508-18fe722c4c6c"
CABPRJ010000001.1	RepeatMasker	DNA	3180574	3180945	2022	-	.	ID="RND-2_FAMILY-6";Tend="1282";Tstart="921";shortTE="F";uid="27e6809a-b5f8-4bd1-b219-de49f257ee08"
CABPRJ010000001.1	RepeatMasker	Retroposon?	2021679	2021881	886	-	.	ID="RND-4_FAMILY-241";Tend="1821";Tstart="1632";shortTE="F";uid="0e4b67bf-1236-44d6-9e9c-545e23e935d5"
CABPRJ010000001.1	RepeatMasker	Retroposon?	6405612	6406225	1591	-	.	ID="RND-6_FAMILY-3029";Tend="1414";Tstart="754";shortTE="F";uid="be187ed4-31f6-45e0-8d34-3a17766a345e"
CABPRJ010000001.1	RepeatMasker	DNA/Ginger-1	92357	92482	758	-	.	ID="RND-1_FAMILY-12";Tend="1418";Tstart="1299";shortTE="F";uid="b6b355cd-60f3-4d06-8070-ac9fc0fd5041"
CABPRJ010000001.1	RepeatMasker	Retroposon?	3785302	3785641	787	-	.	ID="RND-5_FAMILY-3149";Tend="1478";Tstart="1203";shortTE="F";uid="8e2f61b7-3f93-4dfb-9547-1cfdf9918ce3"
CABPRJ010000001.1	RepeatMasker	Unknown	761923	762181	1584	-	.	ID="RND-6_FAMILY-3381";Tend="778";Tstart="485";shortTE="F";uid="1302a2a7-f87e-49bb-82fa-4bded49db0fd"
CABPRJ010000001.1	RepeatMasker	LINE/Penelope	1309019	1309124	704	-	.	ID="RND-1_FAMILY-80";Tend="936";Tstart="828";shortTE="F";uid="f4b227e2-5949-4eac-8a4c-a8bc1523ee8f"
CABPRJ010000001.1	RepeatMasker	DNA/hAT-Charlie	1183684	1183800	575	-	.	ID="RND-6_FAMILY-3921";Tend="1194";Tstart="1077";shortTE="F";uid="29012f63-91c8-409c-9e8f-a579f3df7bc7"
CABPRJ010000001.1	RepeatMasker	Unknown	2191701	2191929	401	-	.	ID="RND-5_FAMILY-3535";Tend="1329";Tstart="1117";shortTE="F";uid="c40f4643-5817-4a6c-a012-143b50be15c4"
CABPRJ010000001.1	RepeatMasker	DNA/hAT-Tip100	3581286	3581584	1444	-	.	ID="RND-5_FAMILY-292";Tend="1092";Tstart="770";shortTE="F";uid="40c4f9f9-1561-4044-983f-6a32e34236d8"
CABPRJ010000001.1	RepeatMasker	Retroposon?	3892064	3892258	454	-	.	ID="RND-4_FAMILY-241";Tend="1793";Tstart="1622";shortTE="F";uid="30833911-bba8-49ab-b3b0-ef8aa6a36d8f"
CABPRJ010000001.1	RepeatMasker	LINE/RTE-BovB	2590897	2591609	1097	-	.	ID="RND-6_FAMILY-13394";Tend="1683";Tstart="649";shortTE="F";uid="3dd29e64-528a-487b-b3c0-92b96fd1ee2e"
CABPRJ010000001.1	RepeatMasker	Retroposon?	2605441	2605643	478	-	.	ID="RND-6_FAMILY-2796";Tend="824";Tstart="627";shortTE="F";uid="fb491116-bc49-403a-9f94-46070dbde94f"
CABPRJ010000001.1	RepeatMasker	DNA/hAT-Tip100	2299813	2299938	587	-	.	ID="RND-5_FAMILY-9334";Tend="1078";Tstart="964";shortTE="F";uid="d2799ff5-2947-40d5-a47f-75752bf66815"
CABPRJ010000001.1	RepeatMasker	Retroposon?	2895217	2895478	1191	-	.	ID="RND-5_FAMILY-8932";Tend="1350";Tstart="1080";shortTE="F";uid="da4c0412-2e1e-45e1-8f11-263f02fd2fb6"
CABPRJ010000001.1	RepeatMasker	DNA/hAT-Tip100	123689	123841	647	-	.	ID="RND-6_FAMILY-8400";Tend="1976";Tstart="1826";shortTE="F";uid="b0df11cd-ee0a-41c8-8064-fadcef8bfda6"
CABPRJ010000001.1	RepeatMasker	DNA	5049134	5049344	517	-	.	ID="rnd-6_family-7932";Tend="1591";Tstart="1428";shortTE="F";uid="41eabb13-c5d6-4f70-8434-eefd9881de2f"
CABPRJ010000001.1	RepeatMasker	Retroposon?	1570874	1570980	535	-	.	ID="RND-6_FAMILY-13139";Tend="899";Tstart="792";shortTE="F";uid="4b777664-33b4-4f23-b058-cde85b42fa13"
CABPRJ010000001.1	RepeatMasker	LINE/Penelope	812609	812793	713	-	.	ID="RND-1_FAMILY-80";Tend="944";Tstart="768";shortTE="F";uid="3964469d-b192-4f61-be7a-f9a1de0f34a9"
CABPRJ010000001.1	RepeatMasker	DNA/Kolobok-E	668210	668587	1890	-	.	ID="RND-6_FAMILY-13202";Tend="1381";Tstart="948";shortTE="F";uid="7d677837-3f8e-423c-943e-2eeaa197c8fc"
CABPRJ010000001.1	RepeatMasker	Unknown	6401602	6401843	1003	-	.	ID="RND-5_FAMILY-543";Tend="1227";Tstart="988";shortTE="F";uid="fca859ed-91d0-4dee-ae88-9dc45c5ca76b"
CABPRJ010000001.1	RepeatMasker	DNA	2162237	2162407	611	-	.	ID="DNA3-9_AP";Tend="154";Tstart="2";shortTE="F";uid="289e4637-d12a-4760-aa0b-a87504eb85dd"
CABPRJ010000001.1	RepeatMasker	Retroposon?	5171651	5171917	599	-	.	ID="RND-4_FAMILY-241";Tend="1808";Tstart="1561";shortTE="F";uid="d4396c5f-4b1a-47f3-a54c-c080c680a321"
CABPRJ010000001.1	RepeatMasker	DNA/Kolobok-E	1265364	1265481	803	-	.	ID="RND-1_FAMILY-28";Tend="1047";Tstart="929";shortTE="F";uid="5039854a-274b-4513-a043-d3047e3a5b34"
CABPRJ010000001.1	RepeatMasker	DNA/Ginger-1	6232135	6232420	909	-	.	ID="RND-5_FAMILY-5114";Tend="966";Tstart="683";shortTE="F";uid="f69c8dbb-ebae-4107-b44d-8390fd98d022"
CABPRJ010000001.1	RepeatMasker	Unknown	4189200	4189501	2426	-	.	ID="RND-5_FAMILY-7217";Tend="1152";Tstart="850";shortTE="F";uid="391e988a-77a0-4896-966e-eb6630bd5d1e"
CABPRJ010000001.1	RepeatMasker	DNA/hAT	6731720	6731883	439	-	.	ID="RND-5_FAMILY-6846";Tend="1427";Tstart="1269";shortTE="F";uid="1e480755-6e28-4f8f-9685-56b104347328"
CABPRJ010000001.1	RepeatMasker	Unknown	3856066	3856515	1665	-	.	ID="RND-6_FAMILY-3236";Tend="1383";Tstart="894";shortTE="F";uid="52093358-2627-4f75-96c4-96622c0fc3c4"
CABPRJ010000001.1	RepeatMasker	LINE/R1	6701253	6701443	1154	-	.	ID="RND-6_FAMILY-16872";Tend="1391";Tstart="1197";shortTE="F";uid="b38f904f-8608-4aa7-97b8-4d27073f7713"
CABPRJ010000001.1	RepeatMasker	Unknown	748531	748649	476	-	.	ID="RND-4_FAMILY-2550";Tend="1044";Tstart="935";shortTE="F";uid="2f0fe09a-daa9-4351-8f75-bd99f7d2dab0"
CABPRJ010000001.1	RepeatMasker	DNA/Ginger-1	5355244	5355349	629	-	.	ID="RND-5_FAMILY-95";Tend="1698";Tstart="1593";shortTE="F";uid="4de21c5a-55eb-450e-afef-56f91bdb3317"
CABPRJ010000001.1	RepeatMasker	DNA/Kolobok-E	4893927	4894071	432	-	.	ID="RND-6_FAMILY-19003";Tend="975";Tstart="821";shortTE="F";uid="6e5d5d90-d870-4ec6-b2c9-61d44074e7cc"
CABPRJ010000001.1	RepeatMasker	DNA/Ginger-1	1245370	1246339	1439	-	.	ID="RND-5_FAMILY-95";TEgroup="ctg_1%7CRND-5_FAMILY-95%7C2";Tend="1662";Tstart="921";shortTE="F";uid="3069393a-a07e-41f9-9cd2-e9bd34ff3a7a"
CABPRJ010000001.1	RepeatMasker	DNA	893085	893277	863	-	.	ID="RND-6_FAMILY-12379";Tend="1313";Tstart="1123";shortTE="F";uid="74524e90-3dd1-4eaa-ac13-700e168014e3"
CABPRJ010000001.1	RepeatMasker	DNA/hAT-Charlie	1934346	1934553	883	-	.	ID="RND-5_FAMILY-2325";Tend="1272";Tstart="1041";shortTE="F";uid="b18d583e-7c5f-4c15-aae0-70c186dcfb94"
CABPRJ010000001.1	RepeatMasker	Unknown	5824491	5824977	1714	-	.	ID="RND-6_FAMILY-13574";Tend="1236";Tstart="832";shortTE="F";uid="cd19cd00-7dfe-4b20-8bb7-25b3e9bad69e"
CABPRJ010000001.1	RepeatMasker	DNA	3169801	3170217	2178	-	.	ID="RND-4_FAMILY-1145";Tend="1655";Tstart="1238";shortTE="F";uid="60eb5107-3b15-4277-936c-bb9176b73217"
CABPRJ010000001.1	RepeatMasker	DNA/Ginger-1	1030205	1030661	2871	-	.	ID="RND-3_FAMILY-147";Tend="2437";Tstart="1961";shortTE="F";uid="d5e5cee0-6447-4cad-89f6-7dfff4d48b6f"
CABPRJ010000001.1	RepeatMasker	Unknown	5641185	5641829	3325	-	.	ID="RND-6_FAMILY-5948";Tend="1371";Tstart="777";shortTE="F";uid="b43606db-35f8-45ec-afbf-ff198ddc5706"
CABPRJ010000001.1	RepeatMasker	Unknown	6044673	6045028	1296	-	.	ID="RND-6_FAMILY-23275";Tend="1313";Tstart="970";shortTE="F";uid="534a09b1-a8a9-4f5e-a750-add69d97af31"
CABPRJ010000001.1	RepeatMasker	LINE/I	4843290	4843504	984	-	.	ID="RND-6_FAMILY-607";Tend="1448";Tstart="1234";shortTE="F";uid="51751409-18a3-4e01-b4a4-2fae4abb19fc"
CABPRJ010000001.1	RepeatMasker	DNA/Ginger-1	1433491	1433732	893	-	.	ID="RND-6_FAMILY-975";Tend="1234";Tstart="1001";shortTE="F";uid="46142387-ffc6-499a-ab37-686ddf33f131"
CABPRJ010000001.1	RepeatMasker	DNA/Ginger-1	4455721	4455877	466	-	.	ID="RND-5_FAMILY-5114";Tend="1958";Tstart="1811";shortTE="F";uid="a28b13a3-0e23-469c-8003-6a9f9fa59f0f"
CABPRJ010000001.1	RepeatMasker	DNA/Ginger-1	5811233	5811354	462	-	.	ID="RND-5_FAMILY-95";Tend="1671";Tstart="1554";shortTE="F";uid="2ebffbfb-83b3-4589-af43-42fbe6010f30"
CABPRJ010000001.1	RepeatMasker	Unknown	910352	910508	837	-	.	ID="RND-5_FAMILY-3692";Tend="1659";Tstart="1510";shortTE="F";uid="79245894-d69c-4a35-8155-a9cba44c07f7"
CABPRJ010000001.1	RepeatMasker	DNA/hAT	2162698	2162841	797	-	.	ID="DNA8-76_AP";Tend="455";Tstart="305";shortTE="F";uid="b7e915fb-34d4-4515-9300-4f0fbefe6a8e"
CABPRJ010000001.1	RepeatMasker	DNA	781317	781524	570	-	.	ID="DNA8-25_AP";Tend="195";Tstart="7";shortTE="F";uid="91af5e35-0bdd-4ba6-9a93-3e9c8f68c9d0"
CABPRJ010000001.1	RepeatMasker	DNA	1444698	1444890	465	-	.	ID="RND-5_FAMILY-2609";Tend="1504";Tstart="1303";shortTE="F";uid="a5d262d4-a2fc-429a-b831-fa7216450a04"
CABPRJ010000001.1	RepeatMasker	Unknown	687096	687317	565	-	.	ID="RND-5_FAMILY-14444";Tend="1189";Tstart="989";shortTE="F";uid="0d77fb5e-120a-48e9-8e0e-1b7a45a12d67"
CABPRJ010000001.1	RepeatMasker	LINE/CR1	6614732	6615529	1791	-	.	ID="RND-6_FAMILY-7406";Tend="1389";Tstart="559";shortTE="F";uid="9f5b584a-8a7b-47ca-9caf-1d5c2aefa348"
CABPRJ010000001.1	RepeatMasker	Unknown	4127008	4127500	2667	-	.	ID="RND-5_FAMILY-625";Tend="1439";Tstart="931";shortTE="F";uid="69c4f8eb-9d61-45f3-8559-0be0657be736"
CABPRJ010000001.1	RepeatMasker	DNA/Ginger-1	4536941	4537486	3283	-	.	ID="RND-1_FAMILY-12";Tend="1490";Tstart="931";shortTE="F";uid="df17ade5-5c56-4790-bba5-bf330d9925ed"
CABPRJ010000001.1	RepeatMasker	DNA/TcMar-Tc1	1092129	1093174	6201	-	.	ID="RND-5_FAMILY-6422";TEgroup="ctg_1%7CRND-5_FAMILY-6422%7C2";Tend="1967";Tstart="1042";shortTE="F";uid="7cd11362-e935-490b-a70c-6106ba7886d9"
CABPRJ010000001.1	RepeatMasker	DNA	3835371	3835829	2380	-	.	ID="RND-6_FAMILY-12379";Tend="1345";Tstart="920";shortTE="F";uid="68b74a16-c5e7-4698-9a71-6c0f380e4a94"
CABPRJ010000001.1	RepeatMasker	DNA/Ginger-1	2863806	2863971	683	-	.	ID="RND-2_FAMILY-26";Tend="1936";Tstart="1788";shortTE="F";uid="fb40bd1c-e7fa-4972-b977-67f21d0562f9"
CABPRJ010000001.1	RepeatMasker	DNA	3927703	3928520	3869	-	.	ID="RND-5_FAMILY-5075";Tend="1695";Tstart="898";shortTE="F";uid="667440a5-eecd-4ff5-9b35-083e17c77aa8"
CABPRJ010000001.1	RepeatMasker	Unknown	2589282	2589791	2685	-	.	ID="RND-1_FAMILY-190";Tend="1451";Tstart="955";shortTE="F";uid="02315bdc-2431-41b0-84d0-fbb47eaa865c"
CABPRJ010000001.1	RepeatMasker	DNA/hAT-Ac	3481193	3481873	3716	-	.	ID="RND-5_FAMILY-2228";Tend="1695";Tstart="999";shortTE="F";uid="2699126e-62c1-48a0-8a05-58199254b589"
CABPRJ010000001.1	RepeatMasker	DNA/Ginger-1	378844	379055	1211	-	.	ID="RND-1_FAMILY-58";Tend="2503";Tstart="2293";shortTE="F";uid="4dae6ee7-29b3-42a2-af94-d1b5d5c35090"
CABPRJ010000001.1	RepeatMasker	DNA/Kolobok-E	362421	362542	456	-	.	ID="RND-6_FAMILY-5146";Tend="1565";Tstart="1444";shortTE="F";uid="04f127ee-890b-4661-9e22-1b3e72bafa0f"
CABPRJ010000001.1	RepeatMasker	DNA/Kolobok-E	2440372	2440685	1703	-	.	ID="RND-6_FAMILY-13202";Tend="1404";Tstart="1106";shortTE="F";uid="ce4c9ea5-d112-4f15-9512-643978b95b7f"
CABPRJ010000001.1	RepeatMasker	DNA/Maverick	3311387	3313472	12989	-	.	ID="RND-6_FAMILY-12906";Tend="2425";Tstart="308";shortTE="F";uid="a13fa32a-e3e7-49f9-8afe-f8f55aea0265"
CABPRJ010000001.1	RepeatMasker	DNA/Ginger-1	3753076	3753257	499	-	.	ID="RND-6_FAMILY-5129";Tend="1138";Tstart="957";shortTE="F";uid="c95ab21a-e5e7-430a-9826-99ce77fcdab7"
CABPRJ010000001.1	RepeatMasker	RC/Helitron	3454571	3454930	799	-	.	ID="RND-4_FAMILY-261";Tend="1309";Tstart="912";shortTE="F";uid="5af810aa-6e88-4d45-b3ee-2db3a63885fa"
CABPRJ010000001.1	RepeatMasker	Unknown	3571844	3572004	467	-	.	ID="RND-5_FAMILY-1594";Tend="910";Tstart="765";shortTE="F";uid="24959249-b86e-407c-ad9a-e561e24c45a9"
CABPRJ010000001.1	RepeatMasker	DNA/TcMar-Tigger	5543251	5543359	681	-	.	ID="RND-4_FAMILY-5218";Tend="1020";Tstart="918";shortTE="F";uid="7f8ba7c5-ff15-4816-8cb8-ffeb9e99d8c1"
CABPRJ010000001.1	RepeatMasker	DNA/Ginger-1	3714334	3714721	3866	-	.	ID="rnd-1_family-0";Tend="1899";Tstart="785";shortTE="F";uid="a57828f9-b217-411a-bdc9-b4e4d924e740"
CABPRJ010000001.1	RepeatMasker	DNA/Kolobok-E	6323162	6323821	2403	-	.	ID="RND-6_FAMILY-82";Tend="1566";Tstart="905";shortTE="F";uid="1f467c9c-7681-4a07-83be-505a4b99aea6"
CABPRJ010000001.1	RepeatMasker	DNA/hAT-Tip100	88967	89178	1283	-	.	ID="RND-6_FAMILY-2207";Tend="1587";Tstart="1386";shortTE="F";uid="9cbd3d46-1cd6-4a75-8050-fa497a5838f8"
CABPRJ010000001.1	RepeatMasker	DNA	6508582	6508726	610	-	.	ID="RND-6_FAMILY-55343";Tend="1384";Tstart="1210";shortTE="F";uid="dcaafa74-cc51-4970-a6d4-040cf15fac3d"
CABPRJ010000001.1	RepeatMasker	DNA/Ginger-1	496984	497087	501	-	.	ID="RND-1_FAMILY-7";Tend="2498";Tstart="2394";shortTE="F";uid="d5c4b35c-4cac-4352-919a-059f8f8399df"
CABPRJ010000001.1	RepeatMasker	Unknown	1678709	1678942	1189	-	.	ID="RND-1_FAMILY-135";Tend="1315";Tstart="1079";shortTE="F";uid="b8228bea-1c7c-48d3-bee0-0ff73612f139"
CABPRJ010000001.1	RepeatMasker	DNA/hAT-Charlie	1183790	1184994	4303	-	.	ID="HAT-1_DAN";Tend="2610";Tstart="1369";shortTE="F";uid="e23bb62c-d76c-42c2-b8f5-5241ffc26829"
CABPRJ010000001.1	RepeatMasker	Retroposon?	1894745	1895000	531	-	.	ID="RND-6_FAMILY-4586";Tend="2473";Tstart="2221";shortTE="F";uid="3d8db150-e3ae-44b2-9d75-8e1ceea568e2"
CABPRJ010000001.1	RepeatMasker	DNA/hAT-Tip100	1802400	1802919	2347	-	.	ID="RND-5_FAMILY-9847";Tend="1443";Tstart="953";shortTE="F";uid="4e6a80cd-5b77-4bfc-ba5a-a2d54711408a"
CABPRJ010000001.1	RepeatMasker	DNA/Ginger-1	3059417	3059992	3388	-	.	ID="rnd-1_family-12";Tend="1493";Tstart="732";shortTE="F";uid="1316ec96-42f3-4be8-b77e-9cbe312a2d99"
CABPRJ010000001.1	RepeatMasker	Unknown	4573857	4574086	966	-	.	ID="RND-1_FAMILY-233";Tend="1169";Tstart="948";shortTE="F";uid="6733124b-34be-4405-a232-7002df0c4b32"
CABPRJ010000001.1	RepeatMasker	LINE/I-Jockey	2592521	2593697	1043	-	.	ID="RND-6_FAMILY-572";Tend="1992";Tstart="767";shortTE="F";uid="423ace83-bb6a-4f26-b348-9099c3f1a3c6"
CABPRJ010000001.1	RepeatMasker	Unknown	2934224	2934353	510	-	.	ID="RND-6_FAMILY-4474";Tend="1233";Tstart="1105";shortTE="F";uid="291d9cb4-aff0-47b7-bca7-bd7496905174"
CABPRJ010000001.1	RepeatMasker	Unknown	1029168	1030153	730	-	.	ID="RND-6_FAMILY-3818";Tend="1221";Tstart="203";shortTE="F";uid="5714ef63-ef6e-4f08-95d0-af179db6458f"
CABPRJ010000001.1	RepeatMasker	Unknown	873875	874135	1119	-	.	ID="RND-4_FAMILY-3145";Tend="1290";Tstart="1050";shortTE="F";uid="e5b590d5-69c2-47fe-9eae-8a2bb04c1c7d"
CABPRJ010000001.1	RepeatMasker	DNA/Ginger-1	2133804	2134431	3219	-	.	ID="RND-1_FAMILY-12";Tend="1495";Tstart="911";shortTE="F";uid="92e0d2bb-3e31-40c5-973c-847b59132d0c"
CABPRJ010000001.1	RepeatMasker	Retroposon?	6885176	6885730	1793	-	.	ID="RND-6_FAMILY-13139";Tend="1379";Tstart="822";shortTE="F";uid="3262444a-57fb-40d8-8b25-d9a6a57b6cbe"
CABPRJ010000001.1	RepeatMasker	Unknown	2562550	2562719	749	-	.	ID="RND-6_FAMILY-32661";Tend="1649";Tstart="1492";shortTE="F";uid="821f9516-102a-46c0-916f-44079128862c"
CABPRJ010000001.1	RepeatMasker	Unknown	2562874	2563280	3041	-	.	ID="RND-6_FAMILY-412";Tend="1477";Tstart="1092";shortTE="F";uid="f66c155c-c463-45de-8f52-c01ac244d006"
CABPRJ010000001.1	RepeatMasker	DNA/hAT-hAT19	802676	802860	935	-	.	ID="RND-6_FAMILY-561";Tend="991";Tstart="803";shortTE="F";uid="54b9e963-66f2-4476-9838-b6fc72f2e4c3"
CABPRJ010000001.1	RepeatMasker	DNA/Kolobok-E	996125	997000	2428	-	.	ID="RND-5_FAMILY-2381";Tend="2267";Tstart="1349";shortTE="F";uid="9753a720-2187-4f7f-8250-db6a27df8906"
CABPRJ010000001.1	RepeatMasker	DNA/Ginger-1	4282187	4282773	3186	-	.	ID="RND-1_FAMILY-12";Tend="1495";Tstart="901";shortTE="F";uid="18112527-d741-48a5-8c12-b108b9d81ff2"
CABPRJ010000001.1	RepeatMasker	DNA/Ginger-1	1473379	1473665	954	-	.	ID="RND-4_FAMILY-145";Tend="1199";Tstart="939";shortTE="F";uid="cc434d91-2fdd-49cb-8719-fb41ecde4a4c"
CABPRJ010000001.1	RepeatMasker	LINE/I-Jockey	4184964	4185555	1235	-	.	ID="RND-5_FAMILY-558";Tend="1945";Tstart="1344";shortTE="F";uid="07fe42ca-ed4a-4561-a00f-bc78de7c8f54"
CABPRJ010000001.1	RepeatMasker	Retroposon?	2215411	2215758	1902	-	.	ID="RND-5_FAMILY-3149";Tend="1444";Tstart="1043";shortTE="F";uid="6609202a-bf4b-43f7-87c7-3e844dcc0764"
CABPRJ010000001.1	RepeatMasker	DNA/Ginger-1	3228966	3229102	423	-	.	ID="RND-2_FAMILY-26";Tend="1937";Tstart="1805";shortTE="F";uid="0f4cbc4c-f487-4c7f-a0db-9136569b34be"
CABPRJ010000001.1	RepeatMasker	DNA/hAT-Tip100	2498309	2498444	963	-	.	ID="RND-5_FAMILY-8136";Tend="923";Tstart="788";shortTE="F";uid="238de8cf-f10c-4804-8e20-db767693e971"
CABPRJ010000001.1	RepeatMasker	Retroposon?	4451637	4451937	1314	-	.	ID="RND-5_FAMILY-3149";Tend="1259";Tstart="799";shortTE="F";uid="1a87d09f-9edf-4373-be70-625705c1b8d5"
CABPRJ010000001.1	RepeatMasker	Retroposon?	3414449	3414940	1683	-	.	ID="RND-5_FAMILY-3149";Tend="1444";Tstart="970";shortTE="F";uid="79dde925-f636-4960-9fe0-591e80d08d3a"
CABPRJ010000001.1	RepeatMasker	DNA/hAT-Tip100	1743190	1743486	605	-	.	ID="RND-6_FAMILY-2207";Tend="590";Tstart="281";shortTE="F";uid="bd5817b1-d243-4f44-9b6f-bb76c6f292ca"
CABPRJ010000001.1	RepeatMasker	Retroposon?	2909384	2909799	432	-	.	ID="RND-1_FAMILY-3";TEgroup="ctg_1%7CRND-1_FAMILY-3%7C1";Tend="1069";Tstart="808";shortTE="F";uid="f1584484-2d33-4428-9139-f6b2d647e6f6"
CABPRJ010000001.1	RepeatMasker	Unknown	3527011	3527187	603	-	.	ID="RND-6_FAMILY-23275";Tend="1291";Tstart="1123";shortTE="F";uid="8277fdb0-a10a-4388-84ae-962e6b0f3028"
CABPRJ010000001.1	RepeatMasker	DNA/TcMar-Tigger	6082831	6083045	459	-	.	ID="DNA2-8_AP";Tend="765";Tstart="561";shortTE="F";uid="feb01261-f7ed-412b-a196-c2fbee86c722"
CABPRJ010000001.1	RepeatMasker	DNA/hAT	4088189	4088352	461	-	.	ID="RND-6_FAMILY-2017";Tend="1327";Tstart="1155";shortTE="F";uid="f1349475-0ffc-4809-9d41-ab62c328c741"
CABPRJ010000001.1	RepeatMasker	Retroposon?	1418655	1419118	2371	-	.	ID="RND-4_FAMILY-550";Tend="1645";Tstart="1190";shortTE="F";uid="7ad21764-1632-45e7-9c7b-3c1034eeed30"
CABPRJ010000001.1	RepeatMasker	Retroposon?	1899735	1899885	1144	-	.	ID="RND-6_FAMILY-5185";Tend="1551";Tstart="934";shortTE="F";uid="b11d3e50-858b-4322-b507-892d827ac334"
CABPRJ010000001.1	RepeatMasker	DNA/hAT-Tip100	1999909	2000233	428	-	.	ID="RND-6_FAMILY-16860";TEgroup="ctg_1%7CRND-6_FAMILY-16860%7C1";Tend="1315";Tstart="727";shortTE="F";uid="e793a554-5727-46a6-adc3-bf0af15a1a76"
CABPRJ010000001.1	RepeatMasker	DNA/Ginger-1	239352	239886	757	-	.	ID="RND-6_FAMILY-35072";Tend="1591";Tstart="982";shortTE="F";uid="a43c165e-7134-46e4-971b-fe1b51476059"
CABPRJ010000001.1	RepeatMasker	Retroposon?	6692166	6692282	611	-	.	ID="RND-4_FAMILY-241";Tend="1785";Tstart="1666";shortTE="F";uid="882021ab-ba69-4d87-8b63-b230e3239bc6"
CABPRJ010000001.1	RepeatMasker	Unknown	3723982	3724536	2546	-	.	ID="RND-5_FAMILY-5693";Tend="1462";Tstart="919";shortTE="F";uid="5f596d85-b315-4efa-a604-5216e9fd34c7"
CABPRJ010000001.1	RepeatMasker	DNA/hAT	4105694	4106010	1069	-	.	ID="RND-6_FAMILY-2017";Tend="1325";Tstart="1004";shortTE="F";uid="887eb7fe-d0dd-4f2c-8c03-565fc1fa972d"
CABPRJ010000001.1	RepeatMasker	DNA/hAT-Charlie	6765829	6765951	626	-	.	ID="RND-6_FAMILY-1244";Tend="985";Tstart="859";shortTE="F";uid="67505454-b8d7-4128-92f1-bad0539f6024"
CABPRJ010000001.1	RepeatMasker	RC/Helitron	4891881	4892230	2292	-	.	ID="RND-5_FAMILY-2198";Tend="1273";Tstart="938";shortTE="F";uid="294106cb-62d4-4a49-bc1f-d6e123fe51fb"
CABPRJ010000001.1	RepeatMasker	DNA/hAT-Tip100	3211504	3211816	640	-	.	ID="RND-6_FAMILY-8478";Tend="1263";Tstart="977";shortTE="F";uid="b91fbbe2-9caa-45a1-b8f4-c6e346596b5d"
CABPRJ010000001.1	RepeatMasker	DNA/Kolobok-E	5790584	5790997	684	-	.	ID="rnd-5_family-2381";Tend="1468";Tstart="864";shortTE="F";uid="96303952-5fbc-46e8-a8e2-9966ff20f25e"
CABPRJ010000001.1	RepeatMasker	DNA/Ginger-1	5392024	5392575	3465	-	.	ID="RND-1_FAMILY-7";Tend="1507";Tstart="940";shortTE="F";uid="14a04d12-f6b0-4aaa-96a4-cf869eb09602"
CABPRJ010000001.1	RepeatMasker	DNA/TcMar-Tigger	1269952	1270067	443	-	.	ID="RND-5_FAMILY-2216";Tend="968";Tstart="849";shortTE="F";uid="a132fcc8-d985-44cc-9b57-2217cac3748b"
CABPRJ010000001.1	RepeatMasker	DNA/MULE-MuDR	873532	873716	713	-	.	ID="RND-5_FAMILY-6001";Tend="1209";Tstart="996";shortTE="F";uid="90620c6f-1159-421f-8670-b1d22fbe7d9d"
CABPRJ010000001.1	RepeatMasker	Retroposon?	5080553	5080674	566	-	.	ID="RND-4_FAMILY-241";Tend="1738";Tstart="1614";shortTE="F";uid="a0adc117-00ee-4d80-b7c5-61942966dc75"
CABPRJ010000001.1	RepeatMasker	Retroposon?	3000818	3000951	490	-	.	ID="RND-4_FAMILY-241";Tend="1799";Tstart="1665";shortTE="F";uid="6fba4f56-96d3-4fac-aa05-9f6464629b2a"
CABPRJ010000001.1	RepeatMasker	DNA/hAT-Tip100	964427	964623	671	-	.	ID="RND-6_FAMILY-9406";Tend="1181";Tstart="972";shortTE="F";uid="ca7a7a8d-c7bb-485f-a347-b4e62a1b4fef"
CABPRJ010000001.1	RepeatMasker	Retroposon?	3759835	3760105	1021	-	.	ID="RND-6_FAMILY-2796";Tend="2203";Tstart="1875";shortTE="F";uid="96f6d382-e8fa-44a2-98cf-53fe9a146c2a"
CABPRJ010000001.1	RepeatMasker	DNA/hAT-Tip100	5768388	5768662	1314	-	.	ID="RND-5_FAMILY-3499";Tend="1213";Tstart="933";shortTE="F";uid="b381ab48-15d0-4b01-be15-4cb2a365ec87"
CABPRJ010000001.1	RepeatMasker	Retroposon?	1100249	1100513	674	-	.	ID="RND-4_FAMILY-241";Tend="1424";Tstart="1173";shortTE="F";uid="4c635a23-229f-495c-9e14-2b5625f2e439"
CABPRJ010000001.1	RepeatMasker	Retroposon?	6230951	6231230	1147	-	.	ID="RND-5_FAMILY-7470";Tend="1355";Tstart="902";shortTE="F";uid="626133c8-2e8c-41af-b50e-ef367ebcde7d"
CABPRJ010000001.1	RepeatMasker	DNA/hAT	842882	843369	1017	-	.	ID="RND-5_FAMILY-2676";Tend="1388";Tstart="964";shortTE="F";uid="23caa4c0-c03c-40dc-b925-52b191595b81"
CABPRJ010000001.1	RepeatMasker	Retroposon?	628365	628731	1062	-	.	ID="RND-6_FAMILY-14413";Tend="1341";Tstart="955";shortTE="F";uid="e5f23c8b-19ad-400d-b6ed-52a0b948b62e"
CABPRJ010000001.1	RepeatMasker	DNA/hAT-Tip100	4602369	4602782	2204	-	.	ID="RND-5_FAMILY-7329";Tend="1358";Tstart="940";shortTE="F";uid="d497f162-a448-4b6c-927c-556cad8b8aac"
CABPRJ010000001.1	RepeatMasker	Retroposon?	6444975	6445463	708	-	.	ID="RND-4_FAMILY-241";Tend="1391";Tstart="912";shortTE="F";uid="29384769-ec6f-4a76-9505-2f715b6cc8a6"
CABPRJ010000001.1	RepeatMasker	Retroposon?	6109591	6110000	578	-	.	ID="RND-5_FAMILY-7401";Tend="1992";Tstart="1566";shortTE="F";uid="6ee30f4e-468a-410a-9f6b-92db84974b58"
CABPRJ010000001.1	RepeatMasker	DNA/Ginger-1	665643	665868	401	-	.	ID="RND-6_FAMILY-5129";Tend="799";Tstart="584";shortTE="F";uid="09ac20dc-483a-4b60-b825-04481004fefd"
CABPRJ010000001.1	RepeatMasker	DNA/Ginger-1	1538237	1538470	1308	-	.	ID="RND-6_FAMILY-975";Tend="1248";Tstart="1002";shortTE="F";uid="e0cbb0ea-3fdf-4e50-aa74-ed44cf82bdf6"
CABPRJ010000001.1	RepeatMasker	Retroposon?	3923542	3923980	1560	-	.	ID="RND-5_FAMILY-7470";Tend="1781";Tstart="1413";shortTE="F";uid="94b6aa2f-4b72-49a6-aef9-b298ff9c31a4"
CABPRJ010000001.1	RepeatMasker	Unknown	674553	675730	4573	-	.	ID="RND-6_FAMILY-24924";Tend="2206";Tstart="924";shortTE="F";uid="303a768d-9fb5-4940-8a11-e6ff454b0c48"
CABPRJ010000001.1	RepeatMasker	Retroposon?	4938539	4938908	516	-	.	ID="RND-4_FAMILY-241";Tend="1512";Tstart="1118";shortTE="F";uid="73b55673-7bab-4c23-ab19-47ca1e9a71f0"
CABPRJ010000001.1	RepeatMasker	Retroposon?	6436989	6437228	681	-	.	ID="RND-5_FAMILY-3149";Tend="1445";Tstart="1234";shortTE="F";uid="c4019d5f-1680-4226-a07a-b827749282b6"
CABPRJ010000001.1	RepeatMasker	DNA	3603778	3604189	1394	-	.	ID="RND-6_FAMILY-1563";Tend="1528";Tstart="1114";shortTE="F";uid="5b1a7acd-bf18-4535-8441-1c30e28b04ad"
CABPRJ010000001.1	RepeatMasker	Retroposon?	463468	463656	1018	-	.	ID="RND-4_FAMILY-550";Tend="1149";Tstart="936";shortTE="F";uid="6b2f4d5b-d8ef-475f-807d-390c5a69eab7"
CABPRJ010000001.1	RepeatMasker	DNA	5689175	5689329	595	-	.	ID="ttaa2_ap";Tend="235";Tstart="82";shortTE="F";uid="45ff8efa-6fde-4273-bba8-c059d0695596"
CABPRJ010000001.1	RepeatMasker	DNA/Ginger-1	311858	312275	1820	-	.	ID="RND-1_FAMILY-7";Tend="2522";Tstart="2088";shortTE="F";uid="a46ca752-4a11-4be4-81ff-efe73735934a"
CABPRJ010000001.1	RepeatMasker	DNA/hAT	4377269	4377490	861	-	.	ID="RND-5_FAMILY-6846";Tend="1499";Tstart="1269";shortTE="F";uid="4cb9f5cb-a213-456f-9634-fc61c13571d9"
CABPRJ010000001.1	RepeatMasker	Unknown	1456811	1456917	458	-	.	ID="RND-1_FAMILY-131";Tend="1065";Tstart="960";shortTE="F";uid="ec70ac9d-ffe7-46b4-a34a-c7fad3cab2e9"
CABPRJ010000001.1	RepeatMasker	DNA/Ginger-1	1868935	1869144	919	-	.	ID="RND-5_FAMILY-95";Tend="1696";Tstart="1490";shortTE="F";uid="f1d6c9a8-ebdd-4cfe-b9b9-8e74d699fcc4"
CABPRJ010000001.1	RepeatMasker	Unknown	908974	909231	685	-	.	ID="RND-6_FAMILY-624";TEgroup="ctg_1%7CRND-6_FAMILY-624%7C1";Tend="612";Tstart="279";shortTE="F";uid="33e3ff9e-ea81-49b9-a7bf-0d6a6e8dbb0f"
CABPRJ010000001.1	RepeatMasker	DNA/hAT-Tip100	6873081	6873354	1701	-	.	ID="RND-1_FAMILY-183";Tend="2312";Tstart="2036";shortTE="F";uid="6b952cf9-ac57-42dd-8a92-d6eb79bd6217"
CABPRJ010000001.1	RepeatMasker	Retroposon?	2432986	2433130	677	-	.	ID="RND-5_FAMILY-3149";Tend="1175";Tstart="1027";shortTE="F";uid="b9528e67-306d-4602-9ca3-ea81f60a0f01"
CABPRJ010000001.1	RepeatMasker	DNA/Ginger-1	2053500	2054164	784	-	.	ID="RND-5_FAMILY-95";TEgroup="ctg_1%7CRND-5_FAMILY-95%7C3";Tend="1697";Tstart="1327";shortTE="F";uid="005af266-7d47-4fcc-889f-b5082a0a3924"
CABPRJ010000001.1	RepeatMasker	DNA/Ginger-1	565870	566035	820	-	.	ID="RND-4_FAMILY-465";Tend="1573";Tstart="1406";shortTE="F";uid="a01d9c59-84bd-40f2-9f47-6affdaa7cdf7"
CABPRJ010000001.1	RepeatMasker	Retroposon?	5750811	5750913	420	-	.	ID="RND-5_FAMILY-3149";Tend="1444";Tstart="1346";shortTE="F";uid="362143d1-8d83-4cad-8ae0-c97d87245cd3"
CABPRJ010000001.1	RepeatMasker	Retroposon?	5428312	5428482	481	-	.	ID="RND-1_FAMILY-3";Tend="1566";Tstart="1425";shortTE="F";uid="0713414a-3322-43e1-a348-5830d3576019"
CABPRJ010000001.1	RepeatMasker	DNA/hAT-hAT19	6273182	6273347	1054	-	.	ID="RND-5_FAMILY-4782";Tend="1427";Tstart="1266";shortTE="F";uid="3450dfb4-e69c-487f-bead-55d228e2702d"
CABPRJ010000001.1	RepeatMasker	DNA/P	6858425	6859020	467	-	.	ID="P-1_AP";Tend="1155";Tstart="555";shortTE="F";uid="07d712f8-578b-4f8a-9b2e-537b75231388"
CABPRJ010000001.1	RepeatMasker	DNA/hAT-hAT19	3560034	3560630	1003	-	.	ID="RND-6_FAMILY-19632";Tend="1565";Tstart="972";shortTE="F";uid="ede8fb37-4644-4a46-a4bd-8bb3902debe3"
CABPRJ010000001.1	RepeatMasker	DNA/hAT-Tip100	3925843	3926122	1437	-	.	ID="RND-5_FAMILY-4511";Tend="1161";Tstart="890";shortTE="F";uid="56734610-d74b-4553-b2cd-e740b26f3cf4"
CABPRJ010000001.1	RepeatMasker	Unknown	171125	171783	4395	-	.	ID="RND-3_FAMILY-30";Tend="1657";Tstart="996";shortTE="F";uid="6b40bc75-8da1-4172-abbe-ec65cee14179"
CABPRJ010000001.1	RepeatMasker	Retroposon?	6769707	6770116	1593	-	.	ID="RND-5_FAMILY-3149";Tend="1408";Tstart="995";shortTE="F";uid="eacf287c-1654-40b2-aac6-c8c74e9cb157"
CABPRJ010000001.1	RepeatMasker	Unknown	4469177	4469282	582	-	.	ID="RND-5_FAMILY-7745";Tend="1071";Tstart="971";shortTE="F";uid="6ab1f336-7260-40c8-93ae-fca586d51e85"
CABPRJ010000001.1	RepeatMasker	Retroposon?	6347117	6347393	1324	-	.	ID="RND-5_FAMILY-8932";Tend="1220";Tstart="924";shortTE="F";uid="ed911448-44a2-4df6-96e3-2df373e1ea27"
CABPRJ010000001.1	RepeatMasker	Unknown	6629137	6629253	700	-	.	ID="RND-5_FAMILY-14444";Tend="1043";Tstart="914";shortTE="F";uid="968e77bd-bd88-4d65-84a0-a8b975a3561d"
CABPRJ010000001.1	RepeatMasker	DNA/Kolobok-E	6521630	6521794	703	-	.	ID="RND-6_FAMILY-22761";Tend="1020";Tstart="853";shortTE="F";uid="ba47e234-4fd0-46f5-a781-f113c1a92139"
CABPRJ010000001.1	RepeatMasker	Retroposon?	55249	56156	3245	-	.	ID="RND-6_FAMILY-970";Tend="1891";Tstart="926";shortTE="F";uid="906950f6-9da0-4e22-801d-b8a5d9f0c282"
CABPRJ010000001.1	RepeatMasker	Unknown	6017306	6017663	1146	-	.	ID="RND-3_FAMILY-29";Tend="1328";Tstart="901";shortTE="F";uid="d55f9709-606c-4444-bfb4-8e2efe931ca9"
CABPRJ010000001.1	RepeatMasker	RC/Helitron	5445686	5445807	438	-	.	ID="RND-4_FAMILY-3214";Tend="977";Tstart="857";shortTE="F";uid="6b7cbbd9-d792-47df-ac34-80ad82afca88"
CABPRJ010000001.1	RepeatMasker	DNA/hAT-hAT19	1998362	1998570	607	-	.	ID="RND-5_FAMILY-4782";Tend="1263";Tstart="1059";shortTE="F";uid="6bf514aa-efe4-4a9c-8654-38320f884740"
CABPRJ010000001.1	RepeatMasker	Unknown	3304105	3304322	695	-	.	ID="RND-5_FAMILY-6081";Tend="1408";Tstart="1204";shortTE="F";uid="e49cb5aa-ec6d-436e-a7b4-431c7913a9ba"
CABPRJ010000001.1	RepeatMasker	Unknown	479444	479662	660	-	.	ID="RND-5_FAMILY-1296";Tend="1181";Tstart="953";shortTE="F";uid="34282154-1d2e-4772-9c96-09bbbc75982c"
CABPRJ010000001.1	RepeatMasker	Unknown	3338878	3339277	1095	-	.	ID="RND-6_FAMILY-7331";TEgroup="ctg_1%7CRND-6_FAMILY-7331%7C1";Tend="1119";Tstart="910";shortTE="F";uid="16d5f194-f760-4dd2-94f1-f38ba2f7f9a3"
CABPRJ010000001.1	RepeatMasker	Retroposon?	3220074	3220639	2756	-	.	ID="RND-5_FAMILY-3149";Tend="1494";Tstart="961";shortTE="F";uid="7f14d042-dd10-49f1-8ccc-129546a96d52"
CABPRJ010000001.1	RepeatMasker	Retroposon?	3705592	3705751	522	-	.	ID="RND-6_FAMILY-3029";Tend="1940";Tstart="1785";shortTE="F";uid="ec0b0142-bd75-4976-97af-a351dd908a7e"
CABPRJ010000001.1	RepeatMasker	Retroposon?	720675	720864	880	-	.	ID="RND-4_FAMILY-1821";Tend="1016";Tstart="832";shortTE="F";uid="6aa99b77-e96e-428d-8b2d-e2e44cddb7a2"
CABPRJ010000001.1	RepeatMasker	Unknown	2197369	2197531	514	-	.	ID="RND-5_FAMILY-3692";Tend="1031";Tstart="884";shortTE="F";uid="b06bf78f-e1b6-45e9-b038-3e209caaabe7"
CABPRJ010000001.1	RepeatMasker	Unknown	4852939	4853318	1008	-	.	ID="RND-6_FAMILY-16702";Tend="1745";Tstart="1356";shortTE="F";uid="fdc35441-b0a2-4b04-b1da-aacdbd30bb49"
CABPRJ010000001.1	RepeatMasker	DNA	4062548	4062981	1396	-	.	ID="TTAA2B_AP";Tend="425";Tstart="1";shortTE="F";uid="e346b93c-19c9-4d21-988a-a77330a8b219"
CABPRJ010000001.1	RepeatMasker	DNA/hAT-Ac	4305091	4305368	1766	-	.	ID="RND-4_FAMILY-1459";Tend="1233";Tstart="959";shortTE="F";uid="623073ff-4d4f-48e2-88b6-fc7ae8a35e7f"
CABPRJ010000001.1	RepeatMasker	DNA/Kolobok-E	4645461	4645924	2364	-	.	ID="RND-6_FAMILY-13202";Tend="1403";Tstart="931";shortTE="F";uid="caaddd77-7d4b-4663-b7e9-1edc26ac0f91"
CABPRJ010000001.1	RepeatMasker	DNA/MULE-MuDR	4425581	4425865	451	-	.	ID="RND-6_FAMILY-6314";Tend="1388";Tstart="1100";shortTE="F";uid="6076a05c-bb0c-4768-a6bb-6fb6ce9e62dc"
CABPRJ010000001.1	RepeatMasker	DNA/hAT-Tip100	75691	76112	2333	-	.	ID="RND-6_FAMILY-8400";Tend="2236";Tstart="1825";shortTE="F";uid="7d02a8df-b0f7-4350-8f0f-f3c203be3320"
CABPRJ010000001.1	RepeatMasker	DNA/Ginger-1	750494	750961	2444	-	.	ID="RND-4_FAMILY-465";Tend="1461";Tstart="1001";shortTE="F";uid="b77b04d0-4ae7-4e1a-9dc3-ac02dc4d27dd"
CABPRJ010000001.1	RepeatMasker	Retroposon?	1219111	1219483	3297	-	.	ID="RND-6_FAMILY-60";Tend="1656";Tstart="776";shortTE="F";uid="e09989e0-1b57-479d-b9bb-2c9437d01151"
CABPRJ010000001.1	RepeatMasker	DNA/hAT-Tip100	1749990	1750346	964	-	.	ID="RND-6_FAMILY-18619";Tend="1181";Tstart="828";shortTE="F";uid="f3169061-4b57-4cb1-b2bd-5e54b0f6335f"
CABPRJ010000001.1	RepeatMasker	Retroposon?	5157058	5157400	539	-	.	ID="RND-4_FAMILY-241";Tend="1617";Tstart="1283";shortTE="F";uid="813a4831-a8ae-435a-b10a-ad1a6f79dd6c"
CABPRJ010000001.1	RepeatMasker	Retroposon?	4774329	4774950	3295	-	.	ID="RND-4_FAMILY-550";Tend="1583";Tstart="929";shortTE="F";uid="79b0b069-a0cd-417b-9f94-c2e54bb6d505"
CABPRJ010000001.1	RepeatMasker	DNA/Kolobok-E	1899886	1900425	1715	-	.	ID="RND-6_FAMILY-13202";Tend="1409";Tstart="948";shortTE="F";uid="c7d78e2c-db0e-4a73-9306-b0e8e8732d8b"
CABPRJ010000001.1	RepeatMasker	DNA/hAT?	4862611	4863278	1158	-	.	ID="RND-5_FAMILY-5343";TEgroup="ctg_1%7CRND-5_FAMILY-5343%7C1";Tend="1794";Tstart="554";shortTE="F";uid="71b5fa29-a1b1-44dc-a17a-d1ec12bfad24"
CABPRJ010000001.1	RepeatMasker	Unknown	5463954	5464342	2441	-	.	ID="RND-1_FAMILY-135";Tend="1309";Tstart="926";shortTE="F";uid="78044cab-777f-4ae9-a7b9-318021c9aa0d"
CABPRJ010000001.1	RepeatMasker	Unknown	5486420	5487173	5102	-	.	ID="RND-6_FAMILY-5565";Tend="1494";Tstart="732";shortTE="F";uid="4f2127f3-939b-44d5-9b33-65f1e832ef87"
CABPRJ010000001.1	RepeatMasker	DNA/hAT-Tip100	2769583	2769867	544	-	.	ID="RND-5_FAMILY-3499";Tend="1213";Tstart="936";shortTE="F";uid="1fe6e511-51d1-4cff-9687-e9f00bf1632c"
CABPRJ010000001.1	RepeatMasker	DNA/Ginger-1	1723581	1724095	1334	-	.	ID="rnd-5_family-95";Tend="1704";Tstart="1382";shortTE="F";uid="26c9b167-4ba5-42d5-890c-a46309aef35f"
CABPRJ010000001.1	RepeatMasker	DNA/MULE-NOF	829938	830324	1312	-	.	ID="RND-6_FAMILY-2499";Tend="1300";Tstart="845";shortTE="F";uid="ca4e04c4-92bf-434e-a43a-fd17d3aef689"
CABPRJ010000001.1	RepeatMasker	DNA/hAT-Charlie	1114595	1114706	440	-	.	ID="RND-6_FAMILY-3921";Tend="743";Tstart="632";shortTE="F";uid="84c5c525-70c6-4361-8d4d-4ee59da9043a"
CABPRJ010000001.1	RepeatMasker	LINE/I-Jockey	2459694	2460171	3589	-	.	ID="RND-5_FAMILY-157";Tend="1142";Tstart="649";shortTE="F";uid="e5210628-c5e7-4f0c-822b-ecbd9dfee4b9"
CABPRJ010000001.1	RepeatMasker	Retroposon?	4693589	4693815	843	-	.	ID="RND-6_FAMILY-60";Tend="1152";Tstart="933";shortTE="F";uid="7d3b46e4-1289-4729-a0ee-2f4efda4958c"
CABPRJ010000001.1	RepeatMasker	Retroposon?	6153003	6153233	601	-	.	ID="RND-6_FAMILY-1973";Tend="908";Tstart="690";shortTE="F";uid="edff6953-8a27-49fe-aeb2-5e87226ad6d1"
CABPRJ010000001.1	RepeatMasker	Retroposon?	6348281	6348502	806	-	.	ID="RND-4_FAMILY-241";Tend="1801";Tstart="1579";shortTE="F";uid="ca8b4c28-da5e-4d83-9ea0-6b8498baea6e"
CABPRJ010000001.1	RepeatMasker	DNA/hAT-Tip100	6279695	6280164	2377	-	.	ID="RND-6_FAMILY-8400";Tend="2306";Tstart="1854";shortTE="F";uid="b18bf85b-5b46-4131-aca6-8427639adc9d"
CABPRJ010000001.1	RepeatMasker	DNA/hAT-Ac	6032004	6032323	1057	-	.	ID="RND-4_FAMILY-1459";Tend="1251";Tstart="954";shortTE="F";uid="10f73b22-c0ac-44a1-9b3a-721e2e42dfe9"
CABPRJ010000001.1	RepeatMasker	Retroposon?	561126	561306	659	-	.	ID="RND-4_FAMILY-241";Tend="1806";Tstart="1613";shortTE="F";uid="ac661330-af08-49c5-b4a8-c709b6e81459"
CABPRJ010000001.1	RepeatMasker	Retroposon?	1641908	1642427	1598	-	.	ID="RND-4_FAMILY-241";Tend="1773";Tstart="1214";shortTE="F";uid="14bd0922-9f77-4d27-a7bf-e12edfafc59f"
CABPRJ010000001.1	RepeatMasker	Unknown	6750573	6750805	950	-	.	ID="RND-1_FAMILY-20";Tend="1617";Tstart="1382";shortTE="F";uid="b143edd1-f884-450d-be55-26e7f8ec3e2d"
CABPRJ010000001.1	RepeatMasker	DNA/hAT-Tip100	762221	762340	424	-	.	ID="RND-6_FAMILY-1484";Tend="1579";Tstart="1470";shortTE="F";uid="08c6bde4-eca8-40d0-a02c-9230406143a5"
CABPRJ010000001.1	RepeatMasker	DNA/hAT-Charlie	6775023	6775234	996	-	.	ID="RND-5_FAMILY-2237";Tend="1114";Tstart="907";shortTE="F";uid="c82eca8d-5be0-42dc-a2a7-cade0858e209"
CABPRJ010000001.1	RepeatMasker	DNA	6387252	6387493	764	-	.	ID="RND-6_FAMILY-25487";Tend="1350";Tstart="1097";shortTE="F";uid="e2fc520e-02b8-45d5-952d-9bf146aea637"
CABPRJ010000001.1	RepeatMasker	DNA/Ginger-1	4445801	4446125	695	-	.	ID="RND-2_FAMILY-26";Tend="1804";Tstart="1433";shortTE="F";uid="ecd6ba72-0d45-486b-bc60-7c4d18235de9"
CABPRJ010000001.1	RepeatMasker	Retroposon?	4159553	4159743	942	-	.	ID="RND-5_FAMILY-4854";Tend="2814";Tstart="2622";shortTE="F";uid="1f02bed4-d829-4f38-bb16-4ea153c568d2"
CABPRJ010000001.1	RepeatMasker	DNA/hAT-Tip100	670153	670648	2674	-	.	ID="RND-6_FAMILY-12402";Tend="1396";Tstart="898";shortTE="F";uid="af27dfdd-9d8d-48e4-a42d-8fc39b84cbd7"
CABPRJ010000001.1	RepeatMasker	Unknown	3861134	3861568	1769	-	.	ID="RND-1_FAMILY-98";TEgroup="ctg_1%7CRND-1_FAMILY-98%7C2";Tend="1673";Tstart="1361";shortTE="F";uid="de64b066-e480-4705-8d87-bbdb2d979095"
CABPRJ010000001.1	RepeatMasker	DNA/hAT	2465317	2465459	853	-	.	ID="RND-5_FAMILY-5490";Tend="1057";Tstart="924";shortTE="F";uid="bbc99114-82e8-4c36-a484-62bf05c4d448"
CABPRJ010000001.1	RepeatMasker	Unknown	2536277	2536529	1182	-	.	ID="RND-6_FAMILY-11785";Tend="1183";Tstart="913";shortTE="F";uid="b7b19426-1d27-43ce-9fb5-f7fb9060945e"
CABPRJ010000001.1	RepeatMasker	DNA/hAT-hAT19	5478760	5479261	2736	-	.	ID="RND-5_FAMILY-1445";Tend="1425";Tstart="904";shortTE="F";uid="d575f2ce-18b4-441b-b0a9-f2cfc1d3569e"
CABPRJ010000001.1	RepeatMasker	DNA/hAT	5863792	5864237	436	-	.	ID="RND-6_FAMILY-2017";TEgroup="ctg_1%7CRND-6_FAMILY-2017%7C7";Tend="1314";Tstart="1005";shortTE="F";uid="17757524-7a3a-43bf-8a5e-de24c5919420"
CABPRJ010000001.1	RepeatMasker	Unknown	5484394	5484934	1851	-	.	ID="RND-5_FAMILY-4496";Tend="1447";Tstart="937";shortTE="F";uid="7f92bf24-3a53-456e-bc6a-7fc70b8cbc9e"
CABPRJ010000001.1	RepeatMasker	DNA/hAT-Tip100	1993928	1994281	1188	-	.	ID="RND-6_FAMILY-9406";Tend="1316";Tstart="945";shortTE="F";uid="07a42785-cfa6-4d83-8c9e-9cc33679748b"
CABPRJ010000001.1	RepeatMasker	RC/Helitron	3008649	3008886	579	-	.	ID="RND-4_FAMILY-3214";Tend="970";Tstart="726";shortTE="F";uid="e589da68-c434-42b2-bb0f-ea2b6ea45331"
CABPRJ010000001.1	RepeatMasker	Retroposon	4365546	4365691	594	-	.	ID="RND-5_FAMILY-863";Tend="1648";Tstart="1501";shortTE="F";uid="09782f5e-cf6b-480b-93b2-72c33af7fff4"
CABPRJ010000001.1	RepeatMasker	DNA/hAT-hAT19	1999042	1999641	2196	-	.	ID="RND-5_FAMILY-2790";Tend="1481";Tstart="915";shortTE="F";uid="af9b9a6c-e033-4521-beda-5bd1cdf5132a"
CABPRJ010000001.1	RepeatMasker	DNA	4872785	4872957	402	-	.	ID="ttaa4_ap";Tend="379";Tstart="219";shortTE="F";uid="3317a741-771c-4d90-933d-28b66abc09e1"
CABPRJ010000001.1	RepeatMasker	DNA	1950271	1950776	450	-	.	ID="RND-6_FAMILY-7932";TEgroup="ctg_1%7CRND-6_FAMILY-7932%7C1";Tend="1720";Tstart="1519";shortTE="F";uid="306941ca-9913-44f6-96b9-8f3e4bdd3c14"
CABPRJ010000001.1	RepeatMasker	DNA/Ginger-1	2765827	2766431	3154	-	.	ID="rnd-1_family-12";Tend="1738";Tstart="913";shortTE="F";uid="5b557dc7-f4e6-49ae-ae00-3b902e91030b"
CABPRJ010000001.1	RepeatMasker	DNA/Kolobok-E	573353	573763	2401	-	.	ID="RND-1_FAMILY-28";Tend="1370";Tstart="962";shortTE="F";uid="4d1758f3-b617-4096-874b-902b847dfc45"
CABPRJ010000001.1	RepeatMasker	Retroposon?	5818017	5818539	1191	-	.	ID="RND-5_FAMILY-3149";Tend="1444";Tstart="977";shortTE="F";uid="3634685d-feb1-47c9-a2f0-eb544631f97b"
CABPRJ010000001.1	RepeatMasker	Retroposon?	4060975	4061154	1144	-	.	ID="RND-4_FAMILY-550";Tend="1106";Tstart="928";shortTE="F";uid="47a0a370-7f45-4d2f-a18e-0e3a0761ec41"
CABPRJ010000001.1	RepeatMasker	RC/Helitron	3257040	3257410	1069	-	.	ID="HELITRON-3_RPR";Tend="506";Tstart="140";shortTE="F";uid="651dd99b-a2ee-4399-8663-5d65294d4761"
CABPRJ010000001.1	RepeatMasker	DNA	1664292	1664578	1677	-	.	ID="RND-6_FAMILY-12379";Tend="1341";Tstart="1067";shortTE="F";uid="fc67db78-bb53-4e15-a9c0-5b2402f5eb72"
CABPRJ010000001.1	RepeatMasker	Retroposon?	6184492	6184633	577	-	.	ID="RND-4_FAMILY-241";Tend="1815";Tstart="1665";shortTE="F";uid="0636de00-5cc5-4c55-b36e-ba5790a6aa4a"
CABPRJ010000001.1	RepeatMasker	Unknown	2484104	2484435	2018	-	.	ID="RND-6_FAMILY-13889";Tend="1280";Tstart="974";shortTE="F";uid="270c8bf9-5078-4977-83ef-4464d2bee36a"
CABPRJ010000001.1	RepeatMasker	Retroposon?	3393863	3393998	410	-	.	ID="RND-4_FAMILY-241";Tend="1800";Tstart="1667";shortTE="F";uid="3e38d368-fc74-4d55-a9b0-856d343a45c7"
CABPRJ010000001.1	RepeatMasker	Retroposon?	3433743	3434276	1141	-	.	ID="RND-5_FAMILY-4854";TEgroup="ctg_1%7CRND-5_FAMILY-4854%7C3";Tend="2874";Tstart="2578";shortTE="F";uid="26e5bc69-3933-408e-8837-2d7a0a3aae71"
CABPRJ010000001.1	RepeatMasker	DNA/Kolobok-E	3302474	3303365	5659	-	.	ID="RND-6_FAMILY-481";Tend="1668";Tstart="727";shortTE="F";uid="cee9873f-d366-4882-84f8-58d111ae7d2f"
CABPRJ010000001.1	RepeatMasker	LINE/L2	4016055	4016584	465	-	.	ID="RND-6_FAMILY-16017";Tend="1737";Tstart="1241";shortTE="F";uid="27d0416c-2662-4f8d-a9e3-818e7bf48527"
CABPRJ010000001.1	RepeatMasker	DNA	4308570	4309290	4054	-	.	ID="RND-3_FAMILY-383";Tend="1683";Tstart="909";shortTE="F";uid="4602b7e4-deb9-4292-a359-0f2ede0ac988"
CABPRJ010000001.1	RepeatMasker	DNA	1783136	1783322	406	-	.	ID="RND-4_FAMILY-4227";Tend="1144";Tstart="944";shortTE="F";uid="e4c42391-397b-43ee-a59e-b5d9791cde94"
CABPRJ010000001.1	RepeatMasker	Retroposon?	5279230	5279551	1382	-	.	ID="RND-1_FAMILY-22";Tend="1692";Tstart="1379";shortTE="F";uid="e954ed14-2e23-45d4-951b-7fae156387ec"
CABPRJ010000001.1	RepeatMasker	DNA/hAT	2295018	2295260	954	-	.	ID="RND-5_FAMILY-6846";Tend="1533";Tstart="1269";shortTE="F";uid="a76ae7b0-74b1-4847-8710-a80bb7ce175d"
CABPRJ010000001.1	RepeatMasker	DNA/hAT-Tip100	889117	889220	422	-	.	ID="RND-6_FAMILY-25927";Tend="1090";Tstart="968";shortTE="F";uid="397d4f18-5168-4443-922e-53de39918714"
CABPRJ010000001.1	RepeatMasker	DNA/hAT-Ac	3600558	3600753	916	-	.	ID="rnd-6_family-6162";Tend="861";Tstart="714";shortTE="F";uid="49dd82d3-cbe1-44d9-93c1-f025325525ac"
CABPRJ010000001.1	RepeatMasker	Unknown	2906286	2906773	859	-	.	ID="RND-6_FAMILY-23275";Tend="1412";Tstart="965";shortTE="F";uid="a7e283a2-4743-4f30-b132-9e4300d53a59"
CABPRJ010000001.1	RepeatMasker	Unknown	3429803	3430111	2465	-	.	ID="RND-6_FAMILY-17143";Tend="1289";Tstart="979";shortTE="F";uid="7bea463b-fd4f-431a-ad7e-3b3e2da6e6af"
CABPRJ010000001.1	RepeatMasker	DNA/Kolobok-E	2176152	2176370	1224	-	.	ID="RND-6_FAMILY-5146";Tend="1544";Tstart="1342";shortTE="F";uid="1421c648-190a-4b76-afc8-fc96c98f9a24"
CABPRJ010000001.1	RepeatMasker	DNA	5090344	5090491	543	-	.	ID="DNA-TTAA-1_AP";Tend="144";Tstart="2";shortTE="F";uid="a2fe8683-7258-414f-97fe-e3e2191246ee"
CABPRJ010000001.1	RepeatMasker	Retroposon?	6418645	6419166	1553	-	.	ID="RND-5_FAMILY-3149";Tend="1445";Tstart="772";shortTE="F";uid="46f10aaf-6f4e-45bd-9d7e-56dc28beb71b"
CABPRJ010000001.1	RepeatMasker	Retroposon?	5901640	5902000	1411	-	.	ID="RND-5_FAMILY-3149";Tend="1445";Tstart="1094";shortTE="F";uid="213b79f6-6501-4325-9792-1e1352ccf07e"
CABPRJ010000001.1	RepeatMasker	DNA/Ginger-1	2175561	2175790	747	-	.	ID="RND-5_FAMILY-5114";Tend="1920";Tstart="1672";shortTE="F";uid="8245130b-f6ed-4a54-ab5e-70db2c6605a0"
CABPRJ010000001.1	RepeatMasker	Unknown	4192957	4193317	2345	-	.	ID="RND-5_FAMILY-2930";Tend="1327";Tstart="964";shortTE="F";uid="04db0a36-8330-4179-8f9f-12e2efe0aacd"
CABPRJ010000001.1	RepeatMasker	DNA/hAT-hAT19	1827740	1828284	2332	-	.	ID="RND-6_FAMILY-6478";Tend="1535";Tstart="992";shortTE="F";uid="728752fb-b722-4c9f-8ae3-a019911a038d"
CABPRJ010000001.1	RepeatMasker	Unknown	402230	402630	2396	-	.	ID="RND-5_FAMILY-4038";Tend="1449";Tstart="1040";shortTE="F";uid="a624af3f-586e-40ad-b0f3-dc879da1a42b"
CABPRJ010000001.1	RepeatMasker	DNA/Kolobok-E	2964224	2964452	844	-	.	ID="RND-5_FAMILY-2381";Tend="1468";Tstart="1255";shortTE="F";uid="4983bb8a-8f5b-46e0-90c5-7ae42f6d9470"
CABPRJ010000001.1	RepeatMasker	DNA/hAT-Blackjack	6561136	6561257	457	-	.	ID="HAT-4_PBA";Tend="795";Tstart="669";shortTE="F";uid="dedc89bd-8b4b-4fec-817b-4bfebf41da39"
CABPRJ010000001.1	RepeatMasker	Unknown	3286849	3287473	3588	-	.	ID="RND-5_FAMILY-1711";Tend="1567";Tstart="925";shortTE="F";uid="03a14770-542a-4aa3-a778-7bd902e71bb1"
CABPRJ010000001.1	RepeatMasker	Retroposon?	5072507	5072743	819	-	.	ID="RND-1_FAMILY-35";Tend="2006";Tstart="1790";shortTE="F";uid="2cc4a4aa-37df-4a24-98ee-aecd0c9c4aba"
CABPRJ010000001.1	RepeatMasker	Retroposon?	6760504	6760689	612	-	.	ID="RND-4_FAMILY-241";Tend="1783";Tstart="1578";shortTE="F";uid="85a9b9b1-1458-4709-95f5-bff65e982f53"
CABPRJ010000001.1	RepeatMasker	DNA/hAT	2286279	2286515	923	-	.	ID="RND-5_FAMILY-6846";Tend="1529";Tstart="1269";shortTE="F";uid="f0e14caf-7e21-4b67-aec3-5a47e23930d9"
CABPRJ010000001.1	RepeatMasker	DNA/Kolobok-E	785430	785672	1212	-	.	ID="RND-1_FAMILY-28";Tend="1263";Tstart="1009";shortTE="F";uid="e8902cd4-71fb-4b0f-bce8-935033bd7e58"
CABPRJ010000001.1	RepeatMasker	DNA/hAT	5547073	5547267	453	-	.	ID="RND-5_FAMILY-6846";Tend="1462";Tstart="1260";shortTE="F";uid="500a5da1-f0bc-40fc-8245-7edeb6f24443"
CABPRJ010000001.1	RepeatMasker	DNA/Kolobok-E	557578	558032	1907	-	.	ID="RND-6_FAMILY-13202";Tend="1405";Tstart="953";shortTE="F";uid="abebe050-a462-439a-acd6-54caa18f0d24"
CABPRJ010000001.1	RepeatMasker	DNA/hAT-Blackjack	5939469	5939711	676	-	.	ID="RND-5_FAMILY-1067";Tend="1500";Tstart="1265";shortTE="F";uid="d5fbb985-7c09-416d-b8d3-1edbc6fb62ee"
CABPRJ010000001.1	RepeatMasker	DNA/hAT-Tip100	36463	36728	1283	-	.	ID="RND-5_FAMILY-7329";Tend="1162";Tstart="901";shortTE="F";uid="30281649-367a-4f0e-906d-8fe7d78e013c"
CABPRJ010000001.1	RepeatMasker	DNA	6079021	6079362	630	-	.	ID="RND-6_FAMILY-7932";TEgroup="ctg_1%7CRND-6_FAMILY-7932%7C3";Tend="1613";Tstart="1432";shortTE="F";uid="f18d042c-fc6f-4e12-b162-0e66f46ad0ea"
CABPRJ010000001.1	RepeatMasker	Unknown	6583651	6584272	2139	-	.	ID="RND-5_FAMILY-671";Tend="1320";Tstart="677";shortTE="F";uid="3cffa48b-15d0-478d-90bc-25e3e8703ee2"
CABPRJ010000001.1	RepeatMasker	Retroposon?	3033672	3034198	1984	-	.	ID="RND-5_FAMILY-3149";Tend="1445";Tstart="951";shortTE="F";uid="9a7d27d0-0307-4f21-879a-ac44e79527f3"
CABPRJ010000001.1	RepeatMasker	DNA/Ginger-2	1186970	1187292	438	-	.	ID="RND-5_FAMILY-9354";TEgroup="ctg_1%7CRND-5_FAMILY-9354%7C1";Tend="1917";Tstart="711";shortTE="T";uid="d4c8f5c8-f1bd-4e75-b8e1-baa03316c5f3"
CABPRJ010000001.1	RepeatMasker	DNA/Kolobok-E	5203277	5203580	630	-	.	ID="RND-6_FAMILY-5146";Tend="1077";Tstart="797";shortTE="F";uid="f0f32807-1e85-4de8-b31f-4a16675dd839"
CABPRJ010000001.1	RepeatMasker	DNA/hAT-Tip100	3138139	3138418	413	-	.	ID="RND-6_FAMILY-3079";Tend="1346";Tstart="1047";shortTE="F";uid="69501cfa-1a0b-46b0-80a0-9d5e3442ccf6"
CABPRJ010000001.1	RepeatMasker	DNA/hAT-Ac	4050895	4051204	1894	-	.	ID="RND-4_FAMILY-1459";Tend="1252";Tstart="925";shortTE="F";uid="1be85c1f-d775-42ec-81d2-b95e7b62fa61"
CABPRJ010000001.1	RepeatMasker	Unknown	4119208	4119792	1059	-	.	ID="RND-1_FAMILY-104";TEgroup="ctg_1%7CRND-1_FAMILY-104%7C2";Tend="1545";Tstart="1256";shortTE="F";uid="c114fb78-d552-49d9-8f34-bc558fb12907"
CABPRJ010000001.1	RepeatMasker	Retroposon?	5392756	5393036	656	-	.	ID="RND-5_FAMILY-5072";Tend="2191";Tstart="1964";shortTE="F";uid="123994f0-c70e-451e-83cb-400dfb29f8cf"
CABPRJ010000001.1	RepeatMasker	Unknown	5726772	5727305	967	-	.	ID="RND-6_FAMILY-3236";Tend="1586";Tstart="1141";shortTE="F";uid="2b0551cb-4411-4117-b980-97b5db7b2a8a"
CABPRJ010000001.1	RepeatMasker	DNA/hAT-Tip100	2069233	2069419	956	-	.	ID="RND-6_FAMILY-5476";Tend="663";Tstart="469";shortTE="F";uid="62c0c620-bde0-4000-8ae4-86b4b0b58820"
CABPRJ010000001.1	RepeatMasker	Retroposon?	207887	208573	2564	-	.	ID="RND-5_FAMILY-7401";Tend="1502";Tstart="794";shortTE="F";uid="61f002aa-ef1e-477b-913c-9a21b12bab6b"
CABPRJ010000001.1	RepeatMasker	DNA/hAT	5872458	5872705	708	-	.	ID="RND-5_FAMILY-6846";Tend="1506";Tstart="1269";shortTE="F";uid="2b128807-42c0-47a3-8c2b-d29c587f37d6"
CABPRJ010000001.1	RepeatMasker	Retroposon?	4571104	4571350	1483	-	.	ID="RND-5_FAMILY-5072";Tend="2192";Tstart="1962";shortTE="F";uid="ec9b7638-eb50-4803-aaef-cdf47cf2609d"
CABPRJ010000001.1	RepeatMasker	DNA/Ginger-1	2024857	2025037	1167	-	.	ID="RND-1_FAMILY-12";Tend="1497";Tstart="1313";shortTE="F";uid="40abe242-3479-4bc7-b227-2fad3516809f"
CABPRJ010000001.1	RepeatMasker	DNA/Ginger-1	2726484	2726761	553	-	.	ID="RND-4_FAMILY-318";Tend="1013";Tstart="725";shortTE="F";uid="b454cda0-62e0-454a-9ae0-5f79ef0305b2"
CABPRJ010000001.1	RepeatMasker	DNA/Ginger-1	5795274	5796001	4843	-	.	ID="RND-4_FAMILY-237";Tend="1681";Tstart="931";shortTE="F";uid="715e6e2d-32bb-40d8-9562-b2d56ea0428e"
CABPRJ010000001.1	RepeatMasker	Unknown	2534953	2535268	1288	-	.	ID="RND-5_FAMILY-2268";Tend="1319";Tstart="1030";shortTE="F";uid="04429b5d-d27d-4e90-ab9c-50356779fdf7"
CABPRJ010000001.1	RepeatMasker	DNA	4680601	4680807	555	-	.	ID="RND-6_FAMILY-7932";Tend="1636";Tstart="1441";shortTE="F";uid="7d3243c9-dfc9-427b-b446-b1281625e386"
CABPRJ010000001.1	RepeatMasker	Retroposon?	5909220	5909380	509	-	.	ID="RND-6_FAMILY-2796";Tend="829";Tstart="682";shortTE="F";uid="c1dff06f-434a-4ef4-b48e-4b7d81cc6a06"
CABPRJ010000001.1	RepeatMasker	DNA	2405177	2405572	1152	-	.	ID="TTAA22_AP";Tend="402";Tstart="16";shortTE="F";uid="0752f32a-c7e5-41b7-8455-811e57ab08e9"
CABPRJ010000001.1	RepeatMasker	DNA/Ginger-1	585176	585296	423	-	.	ID="RND-6_FAMILY-10080";Tend="1151";Tstart="1030";shortTE="F";uid="02ecabb2-76f1-4b4b-b005-8507a1263fa7"
CABPRJ010000001.1	RepeatMasker	Unknown	5709036	5709574	3097	-	.	ID="RND-6_FAMILY-5927";Tend="1348";Tstart="821";shortTE="F";uid="62f0e158-53d4-44ea-9cb3-3fca840a93da"
CABPRJ010000001.1	RepeatMasker	DNA	947436	947719	462	-	.	ID="ttaa2b_ap";Tend="347";Tstart="63";shortTE="F";uid="a959168e-4f57-4f90-8481-8eb59c71de25"
CABPRJ010000001.1	RepeatMasker	DNA/hAT-Tip100	6850468	6850682	883	-	.	ID="RND-6_FAMILY-9406";Tend="1189";Tstart="980";shortTE="F";uid="4feeb437-69e2-4c80-aead-9db33e46402e"
CABPRJ010000001.1	RepeatMasker	DNA/hAT-Charlie	4414529	4414851	1638	-	.	ID="RND-4_FAMILY-490";Tend="1327";Tstart="983";shortTE="F";uid="e0b71982-2d5b-4eec-824c-940be9af628e"
CABPRJ010000001.1	RepeatMasker	Retroposon?	1628394	1629046	839	-	.	ID="RND-4_FAMILY-241";Tend="1812";Tstart="1118";shortTE="F";uid="f7ec6fd4-56c9-4a95-9010-88b7550b6b2a"
CABPRJ010000001.1	RepeatMasker	Unknown	5959978	5960342	1472	-	.	ID="RND-5_FAMILY-1826";Tend="1331";Tstart="909";shortTE="F";uid="05589fe9-966f-4c2b-b76f-35acde376fd8"
CABPRJ010000001.1	RepeatMasker	DNA/P	1208278	1208941	4187	-	.	ID="RND-6_FAMILY-11376";Tend="1570";Tstart="905";shortTE="F";uid="5ddf3c5a-cd94-4f26-a644-0607c027fd5b"
CABPRJ010000001.1	RepeatMasker	DNA	1106371	1106719	1971	-	.	ID="RND-6_FAMILY-12379";Tend="1249";Tstart="919";shortTE="F";uid="b6e0975a-314b-4518-96c1-ebdce7b5db67"
CABPRJ010000001.1	RepeatMasker	DNA/Kolobok-E	652012	652492	2460	-	.	ID="RND-6_FAMILY-13202";Tend="1403";Tstart="936";shortTE="F";uid="6a107211-3aa2-44da-8575-f720ca60442b"
CABPRJ010000001.1	RepeatMasker	Retroposon?	5151935	5152187	1456	-	.	ID="RND-5_FAMILY-3149";Tend="1242";Tstart="990";shortTE="F";uid="74347ced-a761-43a6-8f61-c867efac485f"
CABPRJ010000001.1	RepeatMasker	DNA/Ginger-1	6610140	6610647	2783	-	.	ID="rnd-6_family-406";Tend="1140";Tstart="664";shortTE="F";uid="a7116c82-c57d-4828-9ab7-375f88682f05"
CABPRJ010000001.1	RepeatMasker	DNA/TcMar-Tc1	858772	859156	948	-	.	ID="RND-5_FAMILY-6422";Tend="1147";Tstart="792";shortTE="F";uid="a98ab6b8-81f3-4a27-a0be-c78a2d60bd9a"
CABPRJ010000001.1	RepeatMasker	DNA/Ginger-1	1905564	1905759	640	-	.	ID="RND-6_FAMILY-10080";Tend="1181";Tstart="1002";shortTE="F";uid="c11cbdcb-d6f5-4e9d-a9d7-439570747e4e"
CABPRJ010000001.1	RepeatMasker	DNA/hAT-Tip100	3924615	3925082	1071	-	.	ID="RND-5_FAMILY-4511";TEgroup="ctg_1%7CRND-5_FAMILY-4511%7C1";Tend="1738";Tstart="1159";shortTE="F";uid="8e8dba34-5d0f-40f1-a2fb-6b17af1b0f4d"
CABPRJ010000001.1	RepeatMasker	DNA/hAT-Tip100	5387687	5388049	1912	-	.	ID="RND-6_FAMILY-19033";Tend="1105";Tstart="748";shortTE="F";uid="14e927e8-1265-4c7d-b8ee-8620f9080bc9"
CABPRJ010000001.1	RepeatMasker	DNA/hAT-Tip100	3915235	3915464	1022	-	.	ID="RND-6_FAMILY-13795";Tend="1196";Tstart="970";shortTE="F";uid="13739f3e-e33d-448d-9377-f9cb835e5cbd"
CABPRJ010000001.1	RepeatMasker	DNA/Ginger-1	3488666	3489160	2003	-	.	ID="RND-5_FAMILY-95";Tend="1620";Tstart="1076";shortTE="F";uid="b6517fab-11bc-4bf3-8777-196c5c413f2e"
CABPRJ010000001.1	RepeatMasker	LINE/I-Jockey	4560966	4561555	2320	-	.	ID="RND-6_FAMILY-2534";TEgroup="ctg_1%7CRND-6_FAMILY-2534%7C1";Tend="1721";Tstart="898";shortTE="F";uid="c601c754-5471-43a3-98a6-e78294fc9748"
CABPRJ010000001.1	RepeatMasker	DNA/hAT-Blackjack	2093379	2093594	1195	-	.	ID="RND-5_FAMILY-2820";Tend="1004";Tstart="790";shortTE="F";uid="8b214503-c92f-4230-83af-eb42715cc428"
CABPRJ010000001.1	RepeatMasker	DNA/Ginger-1	1076669	1077286	1018	-	.	ID="RND-5_FAMILY-95";Tend="1598";Tstart="922";shortTE="F";uid="15590396-62d1-4599-ae3b-9bf9c1ce4c4f"
CABPRJ010000001.1	RepeatMasker	DNA/hAT-hAT19	5527027	5527620	2656	-	.	ID="RND-6_FAMILY-417";Tend="1509";Tstart="875";shortTE="F";uid="ad1cf509-c7e8-4b14-94e2-3896b83788fb"
CABPRJ010000001.1	RepeatMasker	DNA/Ginger-1	4572437	4572572	419	-	.	ID="RND-5_FAMILY-95";Tend="1205";Tstart="1061";shortTE="F";uid="32b0d1fd-cd95-41d7-b9d5-120eb91ec086"
CABPRJ010000001.1	RepeatMasker	DNA/hAT-Tip100	2733641	2734084	1839	-	.	ID="RND-6_FAMILY-7682";Tend="1649";Tstart="1181";shortTE="F";uid="34d3cb69-0453-4e57-9bc7-29de8a8697c7"
CABPRJ010000001.1	RepeatMasker	DNA/Ginger-1	5342965	5343352	1629	-	.	ID="RND-5_FAMILY-95";Tend="1705";Tstart="1299";shortTE="F";uid="733abd84-be27-402d-ab8a-47c8c0b419c0"
CABPRJ010000001.1	RepeatMasker	DNA/Ginger-1	6012762	6013308	3548	-	.	ID="RND-4_FAMILY-237";Tend="1504";Tstart="930";shortTE="F";uid="1272b14a-2f35-40f9-a196-52b990657dd1"
CABPRJ010000001.1	RepeatMasker	DNA	4702817	4703043	802	-	.	ID="RND-6_FAMILY-7932";Tend="1707";Tstart="1492";shortTE="F";uid="8e72d2a5-4bc8-463f-b23a-6575b7ba7a89"
CABPRJ010000001.1	RepeatMasker	DNA/Ginger-1	2246500	2246645	588	-	.	ID="RND-5_FAMILY-95";Tend="1066";Tstart="922";shortTE="F";uid="077707b1-9c8a-472b-8f9a-7907da0366f3"
CABPRJ010000001.1	RepeatMasker	DNA/Ginger-1	1025654	1025863	424	-	.	ID="RND-6_FAMILY-35072";Tend="1288";Tstart="1033";shortTE="F";uid="a8d71adb-13ab-4600-9119-9dd77e367941"
CABPRJ010000001.1	RepeatMasker	DNA/Ginger-1	127666	128115	2189	-	.	ID="RND-5_FAMILY-95";Tend="1700";Tstart="1215";shortTE="F";uid="74e00547-3913-4384-b99a-2a5f20036c7d"
CABPRJ010000001.1	RepeatMasker	Unknown	684914	685385	2181	-	.	ID="RND-6_FAMILY-3898";Tend="1345";Tstart="858";shortTE="F";uid="5eb6edd6-6691-4c64-97d6-b90112ac9d2d"
CABPRJ010000001.1	RepeatMasker	Retroposon?	987253	987386	418	-	.	ID="RND-1_FAMILY-3";Tend="1507";Tstart="1374";shortTE="F";uid="ed7c1651-c489-42b4-8fad-131f82f49f03"
CABPRJ010000001.1	RepeatMasker	DNA/Maverick	3318106	3318223	678	-	.	ID="RND-6_FAMILY-1448";Tend="2462";Tstart="2350";shortTE="F";uid="64296d93-79f8-4411-82ad-1f13b2b11ce6"
CABPRJ010000001.1	RepeatMasker	LINE/L2	1164380	1164688	747	-	.	ID="RND-6_FAMILY-5340";Tend="1187";Tstart="880";shortTE="F";uid="d2e2c377-74f4-49c3-8492-6b88cbe2c9cb"
CABPRJ010000001.1	RepeatMasker	DNA/Kolobok-E	5033517	5034014	2543	-	.	ID="RND-6_FAMILY-13202";Tend="1403";Tstart="939";shortTE="F";uid="ea378a23-37eb-45b6-9678-5fd31cdf513e"
CABPRJ010000001.1	RepeatMasker	Retroposon?	1331240	1331604	1140	-	.	ID="RND-4_FAMILY-241";Tend="1135";Tstart="771";shortTE="F";uid="2d885102-038b-44af-9e75-2b4076089640"
CABPRJ010000001.1	RepeatMasker	DNA/hAT-Charlie	2851715	2851884	853	-	.	ID="RND-4_FAMILY-752";Tend="1147";Tstart="964";shortTE="F";uid="ee10e6e5-1594-40c1-9543-dece9c5dffae"
CABPRJ010000001.1	RepeatMasker	Retroposon?	4856510	4856717	517	-	.	ID="RND-1_FAMILY-1";Tend="1745";Tstart="1526";shortTE="F";uid="a4d6c72e-28e3-4112-962c-a6ab8fd9bcd5"
CABPRJ010000001.1	RepeatMasker	DNA/Ginger-1	4083868	4084497	1935	-	.	ID="rnd-5_family-95";Tend="1527";Tstart="922";shortTE="F";uid="0dfce455-b983-4343-bad4-1208c1ce374f"
CABPRJ010000001.1	RepeatMasker	DNA/Ginger-1	1517070	1517349	1164	-	.	ID="RND-4_FAMILY-311";Tend="1209";Tstart="918";shortTE="F";uid="8df11939-9b0b-4dac-9999-73a4637b899e"
CABPRJ010000001.1	RepeatMasker	Retroposon?	4462483	4462714	1578	-	.	ID="RND-1_FAMILY-93";Tend="1032";Tstart="803";shortTE="F";uid="232c3880-8736-4560-aa30-35d15f526ffd"
CABPRJ010000001.1	RepeatMasker	DNA/hAT-hAT19	5193991	5194116	446	-	.	ID="DNA8-64B_AP";Tend="124";Tstart="1";shortTE="F";uid="7d21710b-a466-4584-9c42-af0d9ef24398"
CABPRJ010000001.1	RepeatMasker	DNA/Ginger-1	5937466	5938165	1416	-	.	ID="RND-5_FAMILY-95";Tend="1661";Tstart="919";shortTE="F";uid="6a2390ff-1f5d-4c43-a8d1-2e0c157b1ac8"
CABPRJ010000001.1	RepeatMasker	DNA/hAT-Tip100	2631594	2631735	629	-	.	ID="RND-5_FAMILY-1618";Tend="1113";Tstart="972";shortTE="F";uid="1b5f0349-389f-4a6f-8d0e-a500fd4df1ad"
CABPRJ010000001.1	RepeatMasker	LINE/CR1	1601075	1601266	826	-	.	ID="RND-6_FAMILY-23475";Tend="856";Tstart="680";shortTE="F";uid="450d8137-3167-4dac-bc1c-cb8b96c2e5a9"
CABPRJ010000001.1	RepeatMasker	DNA/Ginger-1	60869	61586	4274	-	.	ID="RND-6_FAMILY-263";Tend="1735";Tstart="978";shortTE="F";uid="8e034c44-34de-492b-8ba2-c417fe31a7ff"
CABPRJ010000001.1	RepeatMasker	Retroposon?	5347065	5347525	2672	-	.	ID="RND-1_FAMILY-93";Tend="1306";Tstart="802";shortTE="F";uid="7e73ea7d-021d-4eab-88e2-0abaa9a4db34"
CABPRJ010000001.1	RepeatMasker	DNA/Kolobok-E	861067	861190	2274	-	.	ID="RND-5_FAMILY-3481";Tend="1434";Tstart="793";shortTE="F";uid="7ce86aa4-8938-4654-a26e-a998a77fce1d"
CABPRJ010000001.1	RepeatMasker	DNA/hAT-hAT19	6149518	6149965	1408	-	.	ID="RND-5_FAMILY-4782";Tend="1613";Tstart="1171";shortTE="F";uid="8389d60f-11f1-484b-9ae4-91e58189143f"
CABPRJ010000001.1	RepeatMasker	Retroposon?	2539233	2539703	1290	-	.	ID="SINE2-1_AP";Tend="526";Tstart="1";shortTE="F";uid="3dbc781a-28d5-49dc-9a53-744738304594"
CABPRJ010000001.1	RepeatMasker	DNA	3855091	3855454	1195	-	.	ID="rnd-6_family-8590";Tend="1680";Tstart="1319";shortTE="F";uid="efe29a68-aaeb-46c0-b28c-dd3a42b53fb0"
CABPRJ010000001.1	RepeatMasker	DNA/Ginger-1	5395583	5395989	1853	-	.	ID="RND-6_FAMILY-406";Tend="1064";Tstart="664";shortTE="F";uid="fc32364c-1fcf-4973-81ec-a85e312ceb05"
CABPRJ010000001.1	RepeatMasker	Retroposon?	2795848	2796154	1668	-	.	ID="RND-5_FAMILY-8932";Tend="1231";Tstart="916";shortTE="F";uid="46f93ba3-2b2e-4ede-922f-0dfe155c899c"
CABPRJ010000001.1	RepeatMasker	Retroposon?	6659365	6659648	1127	-	.	ID="RND-5_FAMILY-3149";Tend="1426";Tstart="1112";shortTE="F";uid="aa18ee3f-9a66-4206-a45c-c3f18ed57723"
CABPRJ010000001.1	RepeatMasker	DNA/Sola-1	6041440	6041599	718	-	.	ID="SOLA1-7_AP";Tend="997";Tstart="844";shortTE="F";uid="04a51753-3827-41c2-b9ea-11e4701125c3"
CABPRJ010000001.1	RepeatMasker	DNA/Kolobok-E	406263	406471	556	-	.	ID="RND-6_FAMILY-82";Tend="1308";Tstart="1130";shortTE="F";uid="76306f18-87b0-4779-93c8-6e10ffbfbfc7"
CABPRJ010000001.1	RepeatMasker	Unknown	2598000	2598341	1770	-	.	ID="RND-1_FAMILY-190";Tend="1299";Tstart="955";shortTE="F";uid="a9c5ec61-5c89-41e2-849d-b25ac4f08033"
CABPRJ010000001.1	RepeatMasker	DNA/Kolobok-E	1508649	1508937	815	-	.	ID="RND-6_FAMILY-82";Tend="1314";Tstart="992";shortTE="F";uid="a36f3eb0-fcca-4f38-a5ca-d86a370dc374"
CABPRJ010000001.1	RepeatMasker	DNA/Ginger-1	6700604	6701193	3891	-	.	ID="RND-4_FAMILY-465";Tend="1646";Tstart="1064";shortTE="F";uid="9768c3f1-6b4f-4792-bb1a-5e4491240105"
CABPRJ010000001.1	RepeatMasker	DNA	9935	10357	1856	-	.	ID="TTAA14_AP";Tend="552";Tstart="130";shortTE="F";uid="7af79bc2-e88e-420d-81fd-3a2f00025bac"
CABPRJ010000001.1	RepeatMasker	DNA/hAT-Tip100	5901906	5902027	436	-	.	ID="RND-6_FAMILY-13940";Tend="987";Tstart="874";shortTE="F";uid="3c39c833-52ed-4091-8d71-d99ba98aaade"
CABPRJ010000001.1	RepeatMasker	DNA/hAT-Tip100	2912371	2912780	2443	-	.	ID="RND-6_FAMILY-9406";Tend="1661";Tstart="1250";shortTE="F";uid="e7f6abec-cfe2-432f-9893-1c901597f844"
CABPRJ010000001.1	RepeatMasker	DNA/Ginger-1	278988	279386	1961	-	.	ID="RND-5_FAMILY-95";Tend="1330";Tstart="922";shortTE="F";uid="6f9c9803-9dad-4c72-93e2-ce3d97fd1902"
CABPRJ010000001.1	RepeatMasker	Unknown	115778	116185	3023	-	.	ID="RND-6_FAMILY-10451";Tend="1350";Tstart="931";shortTE="F";uid="02c27bb5-d02f-4c4d-901e-ec883aefe0e7"
CABPRJ010000001.1	RepeatMasker	Unknown	514669	514914	750	-	.	ID="RND-5_FAMILY-18263";Tend="1441";Tstart="1225";shortTE="F";uid="7cc6ead5-2e69-4828-91b7-00b7e1d62a38"
CABPRJ010000001.1	RepeatMasker	Unknown	4415176	4415352	895	-	.	ID="RND-5_FAMILY-14142";Tend="1085";Tstart="903";shortTE="F";uid="f50c2c5d-1f72-40fb-9399-ff2659b60dc0"
CABPRJ010000001.1	RepeatMasker	DNA/Ginger-1	3517295	3518049	4900	-	.	ID="RND-6_FAMILY-263";Tend="1731";Tstart="974";shortTE="F";uid="31a67f65-b8e6-4b26-a780-b2ec34c3c0f0"
CABPRJ010000001.1	RepeatMasker	Unknown	2562717	2562842	556	-	.	ID="RND-6_FAMILY-412";TEgroup="ctg_1%7CRND-6_FAMILY-412%7C1";Tend="1497";Tstart="1421";shortTE="T";uid="6ed029ee-532c-4b11-b202-ebe12e035d93"
CABPRJ010000001.1	RepeatMasker	Unknown	6015657	6015915	1170	-	.	ID="RND-6_FAMILY-8861";Tend="1201";Tstart="944";shortTE="F";uid="24e70708-ac44-47b8-8dc4-88af757518f3"
CABPRJ010000001.1	RepeatMasker	DNA/Ginger-1	1618617	1618936	517	-	.	ID="RND-5_FAMILY-95";Tend="1453";Tstart="1130";shortTE="F";uid="223c85be-d9db-4d2f-ad48-6fe769e0a619"
CABPRJ010000001.1	RepeatMasker	RC/Helitron	5867616	5867907	631	-	.	ID="RND-5_FAMILY-5861";TEgroup="ctg_1%7CRND-5_FAMILY-5861%7C12";Tend="1169";Tstart="842";shortTE="F";uid="ff70ea1c-f3f9-4019-be4b-e1f31e77cd25"
CABPRJ010000001.1	RepeatMasker	Unknown	5317970	5318248	1305	-	.	ID="RND-5_FAMILY-14444";Tend="1186";Tstart="917";shortTE="F";uid="fc04571f-07dc-4a55-8761-473629ccc55b"
CABPRJ010000001.1	RepeatMasker	DNA/MULE-NOF	6607074	6607190	409	-	.	ID="RND-6_FAMILY-8386";Tend="930";Tstart="803";shortTE="F";uid="af5b3c33-ac8d-49fe-a323-26e7cd9be794"
CABPRJ010000001.1	RepeatMasker	DNA	6283078	6283386	740	-	.	ID="ttaa4c_ap";Tend="368";Tstart="53";shortTE="F";uid="866ad0ba-92d4-4191-9539-cd5ea1146361"
CABPRJ010000001.1	RepeatMasker	DNA/Ginger-1	1898946	1899183	578	-	.	ID="rnd-5_family-95";Tend="1105";Tstart="790";shortTE="F";uid="14b3694f-87b2-4a0f-8845-ea05ae72e5d6"
CABPRJ010000001.1	RepeatMasker	DNA/MULE-MuDR	1219989	1220270	1168	-	.	ID="RND-5_FAMILY-2298";Tend="1057";Tstart="777";shortTE="F";uid="620dddbc-c0fc-4c32-acca-dc883fa0a6a9"
CABPRJ010000001.1	RepeatMasker	LINE/Penelope	2491293	2491982	3792	-	.	ID="RND-4_FAMILY-1977";Tend="1618";Tstart="894";shortTE="F";uid="e85e77d4-acbc-4bc1-882c-ef821bda2c7c"
CABPRJ010000001.1	RepeatMasker	Retroposon?	3544668	3544857	699	-	.	ID="RND-4_FAMILY-241";Tend="1791";Tstart="1600";shortTE="F";uid="efd41c24-c3c7-442d-a66d-4f1d0a8f670e"
CABPRJ010000001.1	RepeatMasker	DNA/hAT-Tip100	2959562	2959757	983	-	.	ID="RND-6_FAMILY-7682";Tend="1370";Tstart="1173";shortTE="F";uid="c1dee008-79a2-4c77-9655-d18dc3bc5c51"
CABPRJ010000001.1	RepeatMasker	DNA/Ginger-1	5043368	5043581	596	-	.	ID="RND-2_FAMILY-26";Tend="938";Tstart="730";shortTE="F";uid="82b35aba-2e52-4f75-8eb8-fa92573c7a41"
CABPRJ010000001.1	RepeatMasker	DNA/hAT-hAT19	2451048	2451624	692	-	.	ID="RND-5_FAMILY-1445";Tend="1448";Tstart="908";shortTE="F";uid="79911639-568e-476c-a353-6a69c1bec670"
CABPRJ010000001.1	RepeatMasker	DNA	164123	164412	1225	-	.	ID="RND-6_FAMILY-25487";Tend="1355";Tstart="1101";shortTE="F";uid="a9ef32c7-5bf0-4379-9583-68bd08501093"
CABPRJ010000001.1	RepeatMasker	Retroposon?	2448215	2448516	790	-	.	ID="RND-5_FAMILY-8932";Tend="1541";Tstart="1145";shortTE="F";uid="0a12b5e5-1fdb-47d6-8ea5-4f3c38b88c82"
CABPRJ010000001.1	RepeatMasker	DNA/hAT-Tip100	1497925	1498174	811	-	.	ID="RND-5_FAMILY-3499";Tend="1216";Tstart="929";shortTE="F";uid="3903e989-4d9c-4ff2-89d1-024a848eb319"
CABPRJ010000001.1	RepeatMasker	Retroposon?	6581008	6581119	453	-	.	ID="RND-4_FAMILY-241";Tend="1766";Tstart="1656";shortTE="F";uid="195bbe9a-5051-44a9-a46f-fcf7b4523370"
CABPRJ010000001.1	RepeatMasker	Unknown	5728763	5728883	544	-	.	ID="RND-5_FAMILY-5954";Tend="1548";Tstart="1449";shortTE="F";uid="02c98245-2aa0-4f94-919d-ed5dee7e9075"
CABPRJ010000001.1	RepeatMasker	DNA/Ginger-1	2071277	2071437	890	-	.	ID="RND-6_FAMILY-975";Tend="1242";Tstart="1083";shortTE="F";uid="cec7b0f3-20ba-49c6-906d-da5562f4f725"
CABPRJ010000001.1	RepeatMasker	DNA/hAT-Tip100	3953434	3953716	1045	-	.	ID="RND-6_FAMILY-8400";Tend="2038";Tstart="1787";shortTE="F";uid="2c99e153-7b66-4125-8c1a-9c88bbcd847b"
CABPRJ010000001.1	RepeatMasker	Unknown	3431425	3431790	3011	-	.	ID="RND-6_FAMILY-2303";Tend="1230";Tstart="868";shortTE="F";uid="7845fec5-daf7-4833-b03b-58b7dbe6900f"
CABPRJ010000001.1	RepeatMasker	DNA/hAT	6353551	6353946	848	-	.	ID="RND-6_FAMILY-2017";TEgroup="ctg_1%7CRND-6_FAMILY-2017%7C8";Tend="1313";Tstart="1017";shortTE="F";uid="35b9d168-5547-465d-a5b6-1d1ac0990414"
CABPRJ010000001.1	RepeatMasker	Unknown	4824996	4825289	1303	-	.	ID="RND-6_FAMILY-4761";Tend="1461";Tstart="1186";shortTE="F";uid="883d4d98-0272-4225-a35e-fcd7bed57215"
CABPRJ010000001.1	RepeatMasker	DNA/hAT-hAT19	963493	963691	798	-	.	ID="RND-6_FAMILY-1091";Tend="1479";Tstart="1274";shortTE="F";uid="6fe205bd-4245-4313-bb7f-3d95bbc30507"
CABPRJ010000001.1	RepeatMasker	Unknown	976345	976488	780	-	.	ID="RND-5_FAMILY-2094";Tend="1924";Tstart="1761";shortTE="F";uid="587f4b84-e74a-4a51-b68c-2b8e49fa5cdb"
CABPRJ010000001.1	RepeatMasker	DNA/Ginger-1	4854839	4855249	1157	-	.	ID="RND-2_FAMILY-26";Tend="1925";Tstart="1486";shortTE="F";uid="ec84503a-0a93-4682-97a8-bad73b2cd9eb"
CABPRJ010000001.1	RepeatMasker	Retroposon?	1996796	1997077	714	-	.	ID="RND-5_FAMILY-8932";Tend="1402";Tstart="1111";shortTE="F";uid="bd927740-0806-4202-b7df-1cec9ccc1a30"
CABPRJ010000001.1	RepeatMasker	Unknown	4765268	4765804	907	-	.	ID="RND-2_FAMILY-88";Tend="1449";Tstart="948";shortTE="F";uid="5ea093d8-2588-4dcc-bb5f-1c1d17f091d5"
CABPRJ010000001.1	RepeatMasker	DNA/Ginger-1	4190923	4191295	533	-	.	ID="RND-5_FAMILY-95";Tend="1277";Tstart="921";shortTE="F";uid="163f9e19-3334-4e12-a9ee-50dac8dd44fa"
CABPRJ010000001.1	RepeatMasker	Retroposon?	5674544	5674762	619	-	.	ID="RND-4_FAMILY-241";Tend="1772";Tstart="1570";shortTE="F";uid="00d72716-ccf6-48fd-8e15-08ffb05786e8"
CABPRJ010000001.1	RepeatMasker	DNA/Ginger-1	6872806	6873132	593	-	.	ID="RND-4_FAMILY-311";Tend="1218";Tstart="893";shortTE="F";uid="d66020ca-8750-4b0c-bf7e-e909f3b38b1c"
CABPRJ010000001.1	RepeatMasker	DNA/Ginger-1	1231900	1232442	2801	-	.	ID="RND-1_FAMILY-12";Tend="1515";Tstart="928";shortTE="F";uid="fa3f724d-8345-40ed-a175-cccb4e417ec9"
CABPRJ010000001.1	RepeatMasker	Unknown	614823	615080	1018	-	.	ID="RND-6_FAMILY-1110";Tend="985";Tstart="749";shortTE="F";uid="26935151-d365-4d58-8c20-65d72100907f"
CABPRJ010000001.1	RepeatMasker	Retroposon?	6087321	6087883	2257	-	.	ID="RND-5_FAMILY-8932";Tend="1367";Tstart="842";shortTE="F";uid="e2690c7a-7409-43cc-bd22-526a6e8ca777"
CABPRJ010000001.1	RepeatMasker	Unknown	613819	614135	409	-	.	ID="RND-6_FAMILY-1110";TEgroup="ctg_1%7CRND-6_FAMILY-1110%7C1";Tend="1339";Tstart="1085";shortTE="T";uid="3b5128c8-91eb-4f8d-a3e5-ec370cc2a745"
CABPRJ010000001.1	RepeatMasker	Retroposon?	5983040	5983800	3518	-	.	ID="RND-5_FAMILY-7401";Tend="1553";Tstart="791";shortTE="F";uid="86ca6e40-ab55-48b8-8e4d-8203e1cce485"
CABPRJ010000001.1	RepeatMasker	DNA/Ginger-1	3932110	3932685	1775	-	.	ID="rnd-6_family-5129";Tend="1133";Tstart="576";shortTE="F";uid="21b65631-920e-4246-8ed9-d09e9213e3b8"
CABPRJ010000001.1	RepeatMasker	Retroposon?	2138636	2138779	693	-	.	ID="RND-5_FAMILY-3149";Tend="1445";Tstart="1300";shortTE="F";uid="01bc4c41-5bf8-4e1d-bc45-ee0770234a00"
CABPRJ010000001.1	RepeatMasker	DNA/hAT-Tip100	690467	690693	759	-	.	ID="RND-5_FAMILY-1629";Tend="2114";Tstart="1885";shortTE="F";uid="ba9dc3a4-303f-4828-ad20-0f16b6b8399f"
CABPRJ010000001.1	RepeatMasker	DNA	1442062	1442224	519	-	.	ID="RND-5_FAMILY-85";Tend="1230";Tstart="1065";shortTE="F";uid="d146e6f8-d873-4c53-95c1-d14933037732"
CABPRJ010000001.1	RepeatMasker	Retroposon?	252706	252830	678	-	.	ID="RND-5_FAMILY-3149";Tend="1263";Tstart="1139";shortTE="F";uid="6ad05038-d29e-40b8-8d1f-e12898edefe4"
CABPRJ010000001.1	RepeatMasker	DNA/Sola-1	6839544	6839744	573	-	.	ID="RND-6_FAMILY-6061";Tend="1232";Tstart="1037";shortTE="F";uid="3c38867d-3fa8-4309-856b-06a2d45abaea"
CABPRJ010000001.1	RepeatMasker	DNA/Ginger-1	4698280	4698407	538	-	.	ID="RND-6_FAMILY-5129";Tend="1588";Tstart="1461";shortTE="F";uid="cb9953ff-0844-4706-88eb-cacf68364124"
CABPRJ010000001.1	RepeatMasker	Retroposon?	4575069	4575260	477	-	.	ID="RND-5_FAMILY-7401";Tend="1994";Tstart="1809";shortTE="F";uid="f0e32116-fa9b-4063-bf01-0740567a75a9"
CABPRJ010000001.1	RepeatMasker	DNA/Academ-1	4003002	4003874	1039	-	.	ID="RND-6_FAMILY-2600";Tend="2123";Tstart="863";shortTE="F";uid="e561d87c-51e2-449f-a47a-b045e6cf509d"
CABPRJ010000001.1	RepeatMasker	DNA/hAT	3452820	3453008	562	-	.	ID="RND-5_FAMILY-6846";Tend="1449";Tstart="1267";shortTE="F";uid="0c1c712d-e91b-4454-b0a8-4613ad49e135"
CABPRJ010000001.1	RepeatMasker	Retroposon?	1383658	1384105	2359	-	.	ID="RND-4_FAMILY-550";Tend="1681";Tstart="1203";shortTE="F";uid="1868e929-a279-4a9f-9691-638597380981"
CABPRJ010000001.1	RepeatMasker	DNA/hAT-Tip100	64927	65454	3615	-	.	ID="RND-6_FAMILY-13940";Tend="987";Tstart="440";shortTE="F";uid="31d6dcbf-453f-4696-bb8e-241d037c0b58"
CABPRJ010000001.1	RepeatMasker	DNA	2770643	2771005	468	-	.	ID="ttaa2b_ap";Tend="380";Tstart="3";shortTE="F";uid="fdf5890c-cef3-4ff8-b1cd-a9f0281c1537"
CABPRJ010000001.1	RepeatMasker	Retroposon?	9012	9358	1321	-	.	ID="RND-6_FAMILY-5185";Tend="1481";Tstart="1157";shortTE="F";uid="9c2f2a64-02e7-43b8-8139-3ddad3d1e964"
CABPRJ010000001.1	RepeatMasker	DNA/hAT-hAT19	552708	553081	1061	-	.	ID="RND-6_FAMILY-6832";TEgroup="ctg_1%7CRND-6_FAMILY-6832%7C1";Tend="1859";Tstart="554";shortTE="F";uid="97149850-fa77-4ce9-87f5-4835cc873dfd"
CABPRJ010000001.1	RepeatMasker	DNA	212284	212529	449	-	.	ID="RND-5_FAMILY-2609";Tend="1436";Tstart="1198";shortTE="F";uid="458c4fa4-f612-4703-b564-07b8a697348f"
CABPRJ010000001.1	RepeatMasker	Retroposon?	643497	643935	758	-	.	ID="RND-5_FAMILY-3149";Tend="1397";Tstart="991";shortTE="F";uid="fd83211d-be87-4156-9dca-a8636418301a"
CABPRJ010000001.1	RepeatMasker	DNA/Ginger-1	5124396	5124684	1442	-	.	ID="RND-1_FAMILY-0";Tend="1592";Tstart="1317";shortTE="F";uid="9cdbef84-acc7-4563-94ac-21ba9f479bed"
CABPRJ010000001.1	RepeatMasker	Unknown	4935119	4935398	1005	-	.	ID="RND-6_FAMILY-23275";Tend="1240";Tstart="962";shortTE="F";uid="cbe50c36-3599-44fe-a119-9249ac23f608"
CABPRJ010000001.1	RepeatMasker	Retroposon?	3144072	3145462	7849	-	.	ID="RND-6_FAMILY-5185";Tend="2036";Tstart="633";shortTE="F";uid="31cfd633-d7b7-4eab-a209-0d0be1d9d99a"
CABPRJ010000001.1	RepeatMasker	Unknown	5836907	5837198	1000	-	.	ID="RND-2_FAMILY-88";Tend="1267";Tstart="975";shortTE="F";uid="ca8fda7c-fc6c-4efb-8255-7d7785aa52f7"
CABPRJ010000001.1	RepeatMasker	RC/Helitron	1317601	1317926	985	-	.	ID="RND-6_FAMILY-8525";Tend="1212";Tstart="894";shortTE="F";uid="a96a9d99-ab3a-4491-af1b-c0da9cfb431f"
CABPRJ010000001.1	RepeatMasker	DNA/hAT-Tip100	6622905	6623607	3605	-	.	ID="RND-6_FAMILY-19033";Tend="1569";Tstart="841";shortTE="F";uid="76d08da1-fce2-49f1-85a1-88972ed213de"
CABPRJ010000001.1	RepeatMasker	DNA/Kolobok-E	621385	621966	2655	-	.	ID="RND-1_FAMILY-28";Tend="1624";Tstart="948";shortTE="F";uid="fa524b8c-497f-46e1-a07e-c1e45a426a47"
CABPRJ010000001.1	RepeatMasker	DNA	3732921	3733107	660	-	.	ID="RND-6_FAMILY-8590";Tend="1210";Tstart="1023";shortTE="F";uid="6e3ffaf6-25fa-4654-9876-b5519f3da611"
CABPRJ010000001.1	RepeatMasker	DNA/hAT-Tip100	3834057	3834208	442	-	.	ID="RND-6_FAMILY-9406";Tend="1120";Tstart="977";shortTE="F";uid="55f421a6-79cb-46d0-ae1d-896ef177cadd"
CABPRJ010000001.1	RepeatMasker	Retroposon?	2804641	2804914	1382	-	.	ID="RND-5_FAMILY-4854";Tend="2881";Tstart="2624";shortTE="F";uid="6e75b2dd-98a3-4e79-be35-0f3b883a2395"
CABPRJ010000001.1	RepeatMasker	LINE/RTE-BovB	5299697	5300004	958	-	.	ID="RND-1_FAMILY-79";Tend="1833";Tstart="1515";shortTE="F";uid="252469d1-3693-4831-abee-d1ead6d86c24"
CABPRJ010000001.1	RepeatMasker	RC/Helitron	4700739	4701174	1987	-	.	ID="RND-6_FAMILY-10111";Tend="1441";Tstart="984";shortTE="F";uid="c4e5cf1a-4b77-4ae4-8737-0c7a479f6eff"
CABPRJ010000001.1	RepeatMasker	Retroposon?	4411408	4411565	523	-	.	ID="RND-6_FAMILY-2796";Tend="828";Tstart="671";shortTE="F";uid="a1ca08e8-62c8-4f64-bae0-43ffd5f4ed06"
CABPRJ010000001.1	RepeatMasker	Unknown	6172267	6172479	930	-	.	ID="RND-6_FAMILY-7586";Tend="872";Tstart="685";shortTE="F";uid="50367baf-8c13-40dd-8942-7a99de029ae5"
CABPRJ010000001.1	RepeatMasker	Retroposon?	3759666	3759845	501	-	.	ID="RND-5_FAMILY-7401";Tend="1994";Tstart="1815";shortTE="F";uid="a445794e-2450-4c0f-9aef-87bbc86ac517"
CABPRJ010000001.1	RepeatMasker	DNA/hAT-Tip100	6436075	6436402	885	-	.	ID="RND-6_FAMILY-31803";Tend="1662";Tstart="1356";shortTE="F";uid="cf7311ca-2248-4bdd-8b29-9b9dfc94c9dc"
CABPRJ010000001.1	RepeatMasker	DNA	5829720	5830107	692	-	.	ID="RND-5_FAMILY-85";Tend="1267";Tstart="930";shortTE="F";uid="528c570c-0977-4909-a6cb-bc24442664e2"
CABPRJ010000001.1	RepeatMasker	Retroposon?	2843418	2843577	483	-	.	ID="RND-5_FAMILY-7401";Tend="950";Tstart="791";shortTE="F";uid="bac65e42-9dd4-4aee-931a-ed7696a74471"
CABPRJ010000001.1	RepeatMasker	Unknown	1207672	1207915	999	-	.	ID="RND-6_FAMILY-5948";Tend="1081";Tstart="853";shortTE="F";uid="8a90846b-4366-477f-bca8-dc6c6b5dd3bb"
CABPRJ010000001.1	RepeatMasker	DNA/Ginger-1	3029784	3029927	717	-	.	ID="RND-5_FAMILY-95";Tend="1682";Tstart="1539";shortTE="F";uid="8f13e6a5-8866-4464-ae76-211f47c3437a"
CABPRJ010000001.1	RepeatMasker	Unknown	5638076	5638290	502	-	.	ID="RND-6_FAMILY-4761";Tend="1179";Tstart="1012";shortTE="F";uid="15cc781a-51d7-47a7-91b0-932c30de9872"
CABPRJ010000001.1	RepeatMasker	DNA	27279	27457	756	-	.	ID="RND-6_FAMILY-8590";Tend="1319";Tstart="1143";shortTE="F";uid="18b616c2-b0b5-4414-b41a-26b654d22789"
CABPRJ010000001.1	RepeatMasker	DNA/Kolobok-E	5842177	5842825	4133	-	.	ID="RND-1_FAMILY-28";Tend="1624";Tstart="959";shortTE="F";uid="0653a342-7eba-4cf2-b03d-7884be76f531"
CABPRJ010000001.1	RepeatMasker	Retroposon?	2657777	2658236	2385	-	.	ID="RND-6_FAMILY-3029";Tend="1922";Tstart="1451";shortTE="F";uid="21711f75-e8e0-48e6-8614-75914ba6bff7"
CABPRJ010000001.1	RepeatMasker	Unknown	4510859	4511342	2453	-	.	ID="RND-6_FAMILY-24388";Tend="1586";Tstart="1110";shortTE="F";uid="fdcd222d-9578-4a57-92b7-b2fc72ffb98b"
CABPRJ010000001.1	RepeatMasker	DNA/hAT-Tip100	6711720	6712409	3118	-	.	ID="RND-4_FAMILY-762";TEgroup="ctg_1%7CRND-4_FAMILY-762%7C3";Tend="1952";Tstart="677";shortTE="F";uid="6f88204f-ad97-4cd0-835d-68a9e2aa587a"
CABPRJ010000001.1	RepeatMasker	Retroposon?	6584311	6584612	1428	-	.	ID="RND-5_FAMILY-8932";Tend="1218";Tstart="924";shortTE="F";uid="bc160b1e-72a7-41d5-9836-ddbb70c43bb0"
CABPRJ010000001.1	RepeatMasker	Unknown	2403947	2404308	918	-	.	ID="RND-5_FAMILY-16113";Tend="763";Tstart="384";shortTE="F";uid="571ec3ea-afa5-46d3-85b2-2adcd885bf27"
CABPRJ010000001.1	RepeatMasker	DNA/Ginger-1	4020857	4021086	624	-	.	ID="RND-2_FAMILY-26";Tend="1481";Tstart="1232";shortTE="F";uid="6613dcdf-306b-4b7e-8b0b-f3e092f43889"
CABPRJ010000001.1	RepeatMasker	RC/Helitron	4714866	4715128	411	-	.	ID="RND-6_FAMILY-27534";Tend="1660";Tstart="1410";shortTE="F";uid="e077cdcb-f450-472f-a61c-9b93b3102095"
CABPRJ010000001.1	RepeatMasker	Retroposon?	5473527	5473688	487	-	.	ID="RND-6_FAMILY-14413";Tend="1147";Tstart="854";shortTE="F";uid="a2643094-ff37-4994-bc40-59ec72ea593a"
CABPRJ010000001.1	RepeatMasker	Retroposon?	1238351	1238636	1562	-	.	ID="RND-1_FAMILY-22";Tend="1690";Tstart="1175";shortTE="F";uid="a9eaff5e-f685-4d5b-9fda-3972008fb3b5"
CABPRJ010000001.1	RepeatMasker	DNA	56621	56992	538	-	.	ID="RND-5_FAMILY-2609";Tend="1359";Tstart="948";shortTE="F";uid="4b3e19ed-8fbd-40b2-8b3b-83d46660ebd7"
CABPRJ010000001.1	RepeatMasker	RC/Helitron	348103	348263	440	-	.	ID="RND-4_FAMILY-261";Tend="1223";Tstart="1061";shortTE="F";uid="72671406-074a-41eb-855f-65cdc4985a78"
CABPRJ010000001.1	RepeatMasker	Unknown	1457230	1457332	523	-	.	ID="RND-6_FAMILY-17255";Tend="1028";Tstart="929";shortTE="F";uid="e58df625-b8ca-49b8-addb-3b464259f3cd"
CABPRJ010000001.1	RepeatMasker	DNA/Sola-1	5105027	5105357	1354	-	.	ID="RND-5_FAMILY-7339";Tend="1312";Tstart="983";shortTE="F";uid="a5a3ff04-7fff-4f7b-98b2-070a744bde49"
CABPRJ010000001.1	RepeatMasker	DNA/Ginger-1	2942507	2942781	642	-	.	ID="RND-5_FAMILY-95";Tend="1835";Tstart="1548";shortTE="F";uid="ad78f43e-5f02-4cf0-a9e4-1e1a009a0b66"
CABPRJ010000001.1	RepeatMasker	DNA/hAT-Charlie	5333678	5334206	2537	-	.	ID="RND-6_FAMILY-17743";Tend="1214";Tstart="733";shortTE="F";uid="93ed1fbd-d004-40d2-9539-59fb1c734584"
CABPRJ010000001.1	RepeatMasker	Unknown	1473599	1473756	634	-	.	ID="RND-6_FAMILY-6865";Tend="1483";Tstart="1331";shortTE="F";uid="43634e96-c9bd-41a8-a69a-b124dec88a9c"
CABPRJ010000001.1	RepeatMasker	Retroposon?	6541907	6542163	1020	-	.	ID="RND-5_FAMILY-7401";Tend="1040";Tstart="791";shortTE="F";uid="7027ad37-b30b-4069-9330-6a6c7566f022"
CABPRJ010000001.1	RepeatMasker	DNA/Ginger-1	8220	8435	512	-	.	ID="RND-4_FAMILY-237";Tend="1120";Tstart="899";shortTE="F";uid="47ad4a82-d67e-463c-abb9-34fb3172e814"
CABPRJ010000001.1	RepeatMasker	DNA/Ginger-1	2001739	2002241	2346	-	.	ID="RND-6_FAMILY-406";Tend="1140";Tstart="661";shortTE="F";uid="7ed0a265-8491-442d-b86e-b6e60af04af7"
CABPRJ010000001.1	RepeatMasker	Retroposon?	6407983	6408484	1745	-	.	ID="RND-5_FAMILY-3149";Tend="1722";Tstart="994";shortTE="F";uid="89bd0289-be33-468e-92b8-9d74551a0732"
CABPRJ010000001.1	RepeatMasker	DNA/Ginger-1	3415710	3415924	526	-	.	ID="RND-5_FAMILY-95";Tend="1225";Tstart="1007";shortTE="F";uid="f99f1890-7451-4354-84ed-ba9f41055ae7"
CABPRJ010000001.1	RepeatMasker	DNA/Ginger-1	3247062	3247237	811	-	.	ID="RND-2_FAMILY-26";Tend="1725";Tstart="1548";shortTE="F";uid="d56af725-b85f-4e15-9538-97c7c1e91608"
CABPRJ010000001.1	RepeatMasker	Unknown	6497561	6497677	641	-	.	ID="RND-5_FAMILY-920";Tend="1019";Tstart="913";shortTE="F";uid="a37ef798-2793-46b2-8668-ef282157c241"
CABPRJ010000001.1	RepeatMasker	LINE/I	2026868	2027086	1264	-	.	ID="RND-6_FAMILY-11886";Tend="1143";Tstart="927";shortTE="F";uid="14da7a28-b005-4eb4-ba34-98e226858a46"
CABPRJ010000001.1	RepeatMasker	LINE/RTE-BovB	1075917	1076667	4050	-	.	ID="RND-6_FAMILY-6306";Tend="1661";Tstart="894";shortTE="F";uid="44344db4-62c3-4162-953d-ced28d72bd4d"
CABPRJ010000001.1	RepeatMasker	DNA/hAT-Tip100	4158704	4158949	1506	-	.	ID="RND-4_FAMILY-1424";Tend="1217";Tstart="986";shortTE="F";uid="19f18691-67e4-4386-aae0-53928675ef38"
CABPRJ010000001.1	RepeatMasker	DNA	4313803	4314191	1278	-	.	ID="TTAA2D_AP";Tend="394";Tstart="2";shortTE="F";uid="49ed6d6e-298a-4690-9848-f081f78d2111"
CABPRJ010000001.1	RepeatMasker	Unknown	756715	756995	534	-	.	ID="RND-6_FAMILY-11785";Tend="1582";Tstart="1293";shortTE="F";uid="60d7ed2b-04e6-4dbc-ae27-f8a397f8d34f"
CABPRJ010000001.1	RepeatMasker	Retroposon?	2574715	2574847	630	-	.	ID="RND-4_FAMILY-241";Tend="1793";Tstart="1660";shortTE="F";uid="4b73fafb-9d9d-434a-8dce-c29400323dba"
CABPRJ010000001.1	RepeatMasker	DNA/Kolobok-E	4449448	4449585	402	-	.	ID="RND-1_FAMILY-28";Tend="1626";Tstart="1490";shortTE="F";uid="44044693-12b8-45c1-9708-8ed277cd0410"
CABPRJ010000001.1	RepeatMasker	Unknown	5352597	5353058	1840	-	.	ID="RND-3_FAMILY-29";Tend="1366";Tstart="901";shortTE="F";uid="fa306f9b-7bef-4a71-90bc-543b1475b2fc"
CABPRJ010000001.1	RepeatMasker	LINE/RTE-BovB	2514709	2515115	638	-	.	ID="RTE-4_LMI";Tend="3345";Tstart="2942";shortTE="F";uid="c1003297-ae8b-4bbc-9016-5fa5e28ecc67"
CABPRJ010000001.1	RepeatMasker	LINE/RTE-BovB	6826478	6827593	6373	-	.	ID="RND-6_FAMILY-6436";Tend="1653";Tstart="602";shortTE="F";uid="b4b5e1f1-f022-490f-912a-aeb4eab40601"
CABPRJ010000001.1	RepeatMasker	RC/Helitron	793680	794110	2775	-	.	ID="RND-5_FAMILY-9889";Tend="1437";Tstart="1011";shortTE="F";uid="520cbdb4-e89e-45d0-8844-f4588d2ff2b5"
CABPRJ010000001.1	RepeatMasker	Unknown	4911749	4912024	1189	-	.	ID="RND-6_FAMILY-23275";Tend="1226";Tstart="942";shortTE="F";uid="ba2972e9-5484-47e2-8e66-6f3b4cf68406"
CABPRJ010000001.1	RepeatMasker	Retroposon?	5418984	5419221	652	-	.	ID="RND-5_FAMILY-7401";Tend="2015";Tstart="1795";shortTE="F";uid="1fa3fc0a-aec7-4e10-9609-8ad316b8fc73"
CABPRJ010000001.1	RepeatMasker	DNA/Kolobok-E	5508662	5508780	403	-	.	ID="RND-5_FAMILY-2381";Tend="1820";Tstart="1700";shortTE="F";uid="90277137-fee3-4612-b735-015018d2218d"
CABPRJ010000001.1	RepeatMasker	DNA/hAT-Charlie	6036699	6037267	2496	-	.	ID="RND-5_FAMILY-12784";Tend="1512";Tstart="893";shortTE="F";uid="575b01e3-97ca-4bdc-bcba-8bc28ecb5a7b"
CABPRJ010000001.1	RepeatMasker	Retroposon?	5818766	5819273	850	-	.	ID="RND-5_FAMILY-8932";Tend="1347";Tstart="910";shortTE="F";uid="ae643425-dd36-4091-a2b4-1a8771cccf40"
CABPRJ010000001.1	RepeatMasker	Unknown	5164009	5164300	1050	-	.	ID="RND-4_FAMILY-1985";Tend="1181";Tstart="917";shortTE="F";uid="53df64a0-702c-40a1-81e0-109cd66e8f56"
CABPRJ010000001.1	RepeatMasker	Unknown	4588687	4588833	853	-	.	ID="RND-5_FAMILY-2268";Tend="1341";Tstart="1203";shortTE="F";uid="80f006c3-a0f0-4929-9370-1d98c2c11aec"
CABPRJ010000001.1	RepeatMasker	DNA/TcMar-Tigger	3099472	3099583	687	-	.	ID="RND-4_FAMILY-5218";Tend="1039";Tstart="937";shortTE="F";uid="57616423-7322-4107-9661-041f49e79bbe"
CABPRJ010000001.1	RepeatMasker	DNA/hAT-hATm	846163	846689	1542	-	.	ID="RND-5_FAMILY-902";Tend="1363";Tstart="804";shortTE="F";uid="998acf9b-048c-42d6-9b90-9532fa3fb8cc"
CABPRJ010000001.1	RepeatMasker	DNA/hAT-Tip100	2022897	2023013	668	-	.	ID="RND-6_FAMILY-1893";Tend="1049";Tstart="932";shortTE="F";uid="bb08e143-0768-4161-8404-203c7ce1dabc"
CABPRJ010000001.1	RepeatMasker	Unknown	6880923	6881123	661	-	.	ID="RND-1_FAMILY-104";Tend="1544";Tstart="1330";shortTE="F";uid="c43428eb-1421-4b30-b5c7-b85c20f905e4"
CABPRJ010000001.1	RepeatMasker	DNA/Kolobok-E	1288203	1288685	2452	-	.	ID="RND-6_FAMILY-13202";Tend="1393";Tstart="951";shortTE="F";uid="5ec32820-2d3f-4a21-98d8-c80af2f57f8d"
CABPRJ010000001.1	RepeatMasker	DNA	1243216	1243436	676	-	.	ID="TTAA2C_AP";Tend="223";Tstart="1";shortTE="F";uid="1368058b-7217-42d2-86ce-9127c2771301"
CABPRJ010000001.1	RepeatMasker	Retroposon?	4644387	4644764	1303	-	.	ID="RND-6_FAMILY-14413";Tend="1359";Tstart="956";shortTE="F";uid="5a26d3bd-ee91-47c0-8746-00ea9fef8df7"
CABPRJ010000001.1	RepeatMasker	Retroposon?	730769	731013	1039	-	.	ID="RND-6_FAMILY-5185";Tend="2041";Tstart="1781";shortTE="F";uid="fef553ba-760f-4639-88ae-84366e35aa1e"
CABPRJ010000001.1	RepeatMasker	LINE/RTE-BovB	1791257	1791984	469	-	.	ID="RND-6_FAMILY-1218";Tend="1703";Tstart="752";shortTE="F";uid="efe55bb4-7c8a-469e-b49d-d037210fae8b"
CABPRJ010000001.1	RepeatMasker	DNA/MULE-MuDR	5581863	5582320	449	-	.	ID="RND-1_FAMILY-136";TEgroup="ctg_1%7CRND-1_FAMILY-136%7C5";Tend="1419";Tstart="916";shortTE="F";uid="bfb90915-7a6c-4612-a003-e0ff691e3006"
CABPRJ010000001.1	RepeatMasker	RC/Helitron	2830219	2830560	549	-	.	ID="RND-5_FAMILY-5861";Tend="1174";Tstart="847";shortTE="F";uid="6265f6ba-7d6d-43bc-b132-ed1701f2d3e4"
CABPRJ010000001.1	RepeatMasker	Unknown	1935487	1935654	554	-	.	ID="RND-6_FAMILY-17226";Tend="935";Tstart="772";shortTE="F";uid="ad1d5020-5563-4e10-959b-f9ae0aa66c73"
CABPRJ010000001.1	RepeatMasker	DNA	4924621	4924851	496	-	.	ID="TTAA2B_AP";Tend="423";Tstart="194";shortTE="F";uid="8bdcf6d8-a5b9-4f57-bc22-772d6e5a24f3"
CABPRJ010000001.1	RepeatMasker	DNA/hAT-hATm	2360845	2361003	405	-	.	ID="RND-6_FAMILY-4687";Tend="837";Tstart="682";shortTE="F";uid="49e58eb9-fc77-4d72-b105-e6dc15b73c15"
CABPRJ010000001.1	RepeatMasker	Retroposon?	1309722	1309855	553	-	.	ID="RND-4_FAMILY-241";Tend="1245";Tstart="1119";shortTE="F";uid="75af58e2-82d3-4547-aeed-3e56fa3520ef"
CABPRJ010000001.1	RepeatMasker	Unknown	4241082	4241317	830	-	.	ID="RND-4_FAMILY-2046";Tend="1277";Tstart="1037";shortTE="F";uid="fbe43b97-0af1-4479-b9f3-b7e01faf260c"
CABPRJ010000001.1	RepeatMasker	Retroposon?	655450	655880	896	-	.	ID="RND-5_FAMILY-3149";Tend="1448";Tstart="965";shortTE="F";uid="76dc6e33-85b1-42f2-a5a2-ec609ea0b288"
CABPRJ010000001.1	RepeatMasker	Retroposon?	4052282	4052430	558	-	.	ID="RND-4_FAMILY-241";Tend="1811";Tstart="1660";shortTE="F";uid="87a1dc78-f27e-430f-a649-ad9c1c120f0a"
CABPRJ010000001.1	RepeatMasker	Unknown	2318914	2319263	1665	-	.	ID="RND-1_FAMILY-135";Tend="1304";Tstart="926";shortTE="F";uid="1b0a39e4-bae0-4f1c-91a5-421f17d9cc54"
CABPRJ010000001.1	RepeatMasker	DNA/Ginger-1	1476885	1477144	633	-	.	ID="RND-2_FAMILY-26";Tend="943";Tstart="688";shortTE="F";uid="7f863b88-55a0-4d1d-9d67-56169b0a3d9d"
CABPRJ010000001.1	RepeatMasker	RC/Helitron	2135588	2136250	980	-	.	ID="RND-4_FAMILY-261";TEgroup="ctg_1%7CRND-4_FAMILY-261%7C1";Tend="1325";Tstart="852";shortTE="F";uid="d353927c-6cd2-4e22-ac10-f87e24adac88"
CABPRJ010000001.1	RepeatMasker	DNA	2804828	2805018	956	-	.	ID="RND-6_FAMILY-7932";Tend="1618";Tstart="1439";shortTE="F";uid="4ab6bcdb-8676-4d5a-9208-4e3b05f2524c"
CABPRJ010000001.1	RepeatMasker	Retroposon?	6674204	6674403	522	-	.	ID="RND-6_FAMILY-3029";Tend="889";Tstart="696";shortTE="F";uid="a17c31a5-30cf-41d3-a861-e7864452c34e"
CABPRJ010000001.1	RepeatMasker	Unknown	2152643	2152785	885	-	.	ID="RND-4_FAMILY-1985";Tend="1183";Tstart="1035";shortTE="F";uid="1afbf1cd-505e-45f0-8aff-852a7649c93b"
CABPRJ010000001.1	RepeatMasker	Retroposon?	4172784	4173071	598	-	.	ID="RND-4_FAMILY-241";Tend="1429";Tstart="1110";shortTE="F";uid="8155e089-96db-4faf-8df8-3e8df66048e1"
CABPRJ010000001.1	RepeatMasker	DNA/hAT-Tip100	6598528	6598722	649	-	.	ID="RND-6_FAMILY-9406";Tend="1141";Tstart="945";shortTE="F";uid="8c71f553-1f0b-466f-b010-63ba52906685"
CABPRJ010000001.1	RepeatMasker	Retroposon?	3162490	3162598	401	-	.	ID="RND-1_FAMILY-35";Tend="1947";Tstart="1842";shortTE="F";uid="de3a3b49-2abe-4723-9a24-9e5c84f21adc"
CABPRJ010000001.1	RepeatMasker	DNA	4199846	4200041	602	-	.	ID="TTAA19_AP";Tend="226";Tstart="19";shortTE="F";uid="36671c3f-3c4b-4172-b1a2-6e83e42d8fa0"
CABPRJ010000001.1	RepeatMasker	Retroposon?	3032924	3033194	762	-	.	ID="RND-4_FAMILY-241";Tend="896";Tstart="617";shortTE="F";uid="19ce3af7-07e6-4eac-91db-bf21270b55f1"
CABPRJ010000001.1	RepeatMasker	DNA/hAT-Tip100	5278218	5278430	1032	-	.	ID="RND-6_FAMILY-9406";Tend="1295";Tstart="1077";shortTE="F";uid="3f392513-8dcc-4e54-9183-0d910360616b"
CABPRJ010000001.1	RepeatMasker	DNA	2036463	2036639	422	-	.	ID="RND-5_FAMILY-2609";Tend="1509";Tstart="1330";shortTE="F";uid="bd0360b7-e4e7-45c6-b67c-03d5d0a32318"
CABPRJ010000001.1	RepeatMasker	DNA/Ginger-1	1159945	1160222	1889	-	.	ID="RND-1_FAMILY-12";Tend="1495";Tstart="1217";shortTE="F";uid="efc5c1e1-14e8-492c-88d2-e3a9603c5f1e"
CABPRJ010000001.1	RepeatMasker	RC/Helitron	3692609	3692954	416	-	.	ID="RND-5_FAMILY-5861";Tend="1166";Tstart="834";shortTE="F";uid="a7a11fcc-c098-4a6a-b989-11ac567014bb"
CABPRJ010000001.1	RepeatMasker	Retroposon?	1359363	1360049	2809	-	.	ID="RND-4_FAMILY-241";Tend="1658";Tstart="623";shortTE="F";uid="df8e8d07-0b3b-493d-ba00-178189e64e4a"
CABPRJ010000001.1	RepeatMasker	DNA/hAT-Tip100	3143723	3144057	1705	-	.	ID="RND-6_FAMILY-2207";Tend="521";Tstart="188";shortTE="F";uid="234ea12a-dcbf-49e4-841d-94466c544a2b"
CABPRJ010000001.1	RepeatMasker	DNA/Ginger-1	2671089	2671212	439	-	.	ID="RND-6_FAMILY-4437";Tend="1282";Tstart="1161";shortTE="F";uid="02be4c80-5eaf-4a32-9f71-b844bb8596f9"
CABPRJ010000001.1	RepeatMasker	DNA/hAT-Tip100	6063555	6063827	1784	-	.	ID="RND-6_FAMILY-8400";Tend="2090";Tstart="1824";shortTE="F";uid="6415db06-208a-4143-8dd5-abda5fcf99b2"
CABPRJ010000001.1	RepeatMasker	DNA/Ginger-1	5490719	5490848	684	-	.	ID="RND-4_FAMILY-145";Tend="1133";Tstart="1005";shortTE="F";uid="2b9a0114-13d3-4b71-ae07-cc9a57bc6e91"
CABPRJ010000001.1	RepeatMasker	DNA/hAT-Tip100	4888902	4889171	759	-	.	ID="RND-4_FAMILY-2204";Tend="1543";Tstart="1258";shortTE="F";uid="b4ac0353-099d-43fd-b291-86348e7a2f31"
CABPRJ010000001.1	RepeatMasker	DNA/hAT-Tip100	6517785	6518140	1934	-	.	ID="RND-6_FAMILY-1893";Tend="1242";Tstart="894";shortTE="F";uid="a83527aa-ad72-4cfa-875e-c2333f9683e6"
CABPRJ010000001.1	RepeatMasker	Unknown	5805046	5805415	558	-	.	ID="RND-6_FAMILY-565";Tend="1294";Tstart="905";shortTE="F";uid="bc527278-a9af-45d8-89d4-ee202e5c360a"
CABPRJ010000001.1	RepeatMasker	DNA/Kolobok-E	732906	733150	1406	-	.	ID="RND-5_FAMILY-3481";Tend="1162";Tstart="919";shortTE="F";uid="4f26c752-ba52-4458-b02e-daddd78d9ce7"
CABPRJ010000001.1	RepeatMasker	LINE/CR1	5978311	5978455	422	-	.	ID="RND-5_FAMILY-521";Tend="1344";Tstart="1204";shortTE="F";uid="ca87cae6-ad5e-4432-a54a-4814ec4881b3"
CABPRJ010000001.1	RepeatMasker	DNA/hAT	1871481	1872072	1259	-	.	ID="RND-5_FAMILY-6846";TEgroup="ctg_1%7CRND-5_FAMILY-6846%7C1";Tend="1538";Tstart="1269";shortTE="F";uid="d1a73796-85ac-4235-9e0a-abb1a18c8f51"
CABPRJ010000001.1	RepeatMasker	Retroposon?	2445139	2445509	1351	-	.	ID="RND-5_FAMILY-3149";Tend="1393";Tstart="996";shortTE="F";uid="2673995c-f936-4896-aa95-780ffa15d684"
CABPRJ010000001.1	RepeatMasker	Unknown	1941579	1941773	594	-	.	ID="RND-4_FAMILY-2550";Tend="1329";Tstart="1160";shortTE="F";uid="f242a5a0-7b99-49f4-a115-dbf7127da634"
CABPRJ010000001.1	RepeatMasker	Unknown	2302687	2302824	632	-	.	ID="RND-5_FAMILY-2436";Tend="1093";Tstart="967";shortTE="F";uid="3ff976cd-1d4a-40a1-9355-683c9c32e22b"
CABPRJ010000001.1	RepeatMasker	DNA/TcMar-Mariner	4987069	4987860	1336	-	.	ID="MARINER-25_SIN";TEgroup="ctg_1%7CMARINER-25_SIN%7C3";Tend="1324";Tstart="1";shortTE="F";uid="276016e8-0723-460e-b78f-d226b0bcfdda"
CABPRJ010000001.1	RepeatMasker	DNA/Ginger-1	6105872	6106224	766	-	.	ID="RND-2_FAMILY-26";Tend="1153";Tstart="799";shortTE="F";uid="33f302b8-2f71-4da1-aeb3-1a452b387223"
CABPRJ010000001.1	RepeatMasker	DNA/Ginger-1	5702312	5702447	926	-	.	ID="RND-1_FAMILY-12";Tend="1495";Tstart="1360";shortTE="F";uid="7705d9d4-6c0f-493d-9b41-3ff88d0cd0d0"
CABPRJ010000001.1	RepeatMasker	Unknown	1879407	1879846	1416	-	.	ID="RND-6_FAMILY-15574";Tend="1279";Tstart="897";shortTE="F";uid="a27180f1-69d6-4a22-a80a-8a7cc566c7c8"
CABPRJ010000001.1	RepeatMasker	DNA/hAT-Charlie	6665171	6665310	441	-	.	ID="RND-5_FAMILY-2237";Tend="1116";Tstart="983";shortTE="F";uid="97803cfa-cbc6-407f-8b42-134840c3bc12"
CABPRJ010000001.1	RepeatMasker	DNA/hAT-hAT19	3202593	3202749	406	-	.	ID="DNA8-71_AP";Tend="179";Tstart="25";shortTE="F";uid="652b1a53-c245-419d-9475-5e23a873b2d9"
CABPRJ010000001.1	RepeatMasker	DNA	3140425	3140840	2310	-	.	ID="RND-6_FAMILY-12379";Tend="1341";Tstart="917";shortTE="F";uid="103fae13-f64d-4b27-b7b7-7ca5c59229d5"
CABPRJ010000001.1	RepeatMasker	Unknown	2634539	2634997	2432	-	.	ID="RND-6_FAMILY-9211";Tend="1475";Tstart="973";shortTE="F";uid="90dc6a21-d9e7-47b4-8b61-3fb1b7a0e32c"
CABPRJ010000001.1	RepeatMasker	Retroposon?	736809	737522	3242	-	.	ID="RND-6_FAMILY-5185";Tend="2008";Tstart="1279";shortTE="F";uid="183cddd5-220b-4b49-962b-d8e5a78874a5"
CABPRJ010000001.1	RepeatMasker	DNA/hAT	5447237	5447506	1465	-	.	ID="RND-5_FAMILY-6846";Tend="1540";Tstart="1268";shortTE="F";uid="41e298cc-f3b6-426f-8543-01ea1c8e4a15"
CABPRJ010000001.1	RepeatMasker	Retroposon?	4132493	4132913	1636	-	.	ID="RND-6_FAMILY-14413";Tend="1367";Tstart="950";shortTE="F";uid="7e2b7c57-6ec1-4974-a126-0e9661d7aa75"
CABPRJ010000001.1	RepeatMasker	Unknown	6391558	6391769	1020	-	.	ID="RND-5_FAMILY-1431";Tend="1502";Tstart="1299";shortTE="F";uid="f049031c-664f-4f8f-8f0e-eb44e3e1a39b"
CABPRJ010000001.1	RepeatMasker	RC/Helitron	883661	883800	685	-	.	ID="RND-4_FAMILY-261";Tend="1024";Tstart="891";shortTE="F";uid="99321c8a-f28f-4afa-81c4-d4b5d1e6353a"
CABPRJ010000001.1	RepeatMasker	Unknown	1310650	1310936	722	-	.	ID="RND-6_FAMILY-23275";Tend="1306";Tstart="962";shortTE="F";uid="35c544b4-eaf5-4ba5-8dc8-eae123a7db2d"
CABPRJ010000001.1	RepeatMasker	LINE/Penelope	1949339	1949541	1109	-	.	ID="RND-1_FAMILY-129";Tend="883";Tstart="671";shortTE="F";uid="e5af8831-9a71-4687-bb5f-bf3e4c76400b"
CABPRJ010000001.1	RepeatMasker	DNA/Ginger-1	922067	922574	1165	-	.	ID="rnd-1_family-12";Tend="1717";Tstart="935";shortTE="F";uid="219f1975-e900-4715-b005-435120bd96ef"
CABPRJ010000001.1	RepeatMasker	DNA/Ginger-1	1425531	1425873	2162	-	.	ID="RND-6_FAMILY-4094";Tend="1193";Tstart="844";shortTE="F";uid="5b3ac947-e895-415a-a76f-8ea6ad08aa7e"
CABPRJ010000001.1	RepeatMasker	DNA/Ginger-1	1874039	1874288	569	-	.	ID="RND-2_FAMILY-26";Tend="963";Tstart="695";shortTE="F";uid="3b29de29-6a31-4ac1-91d3-9ba345baa3a7"
CABPRJ010000001.1	RepeatMasker	DNA/hAT	6878160	6878269	696	-	.	ID="RND-6_FAMILY-2017";Tend="1338";Tstart="1231";shortTE="F";uid="c5d98d85-3d86-43a7-bb40-4119c8ddd421"
CABPRJ010000001.1	RepeatMasker	Retroposon?	3866399	3866611	509	-	.	ID="RND-4_FAMILY-241";Tend="1107";Tstart="892";shortTE="F";uid="3849e9f2-300a-4a00-941c-78a6e7579656"
CABPRJ010000001.1	RepeatMasker	Retroposon?	4891450	4891616	762	-	.	ID="RND-5_FAMILY-4854";Tend="1548";Tstart="1389";shortTE="F";uid="bd349af8-8df0-4b6b-bb70-4e9d946fda64"
CABPRJ010000001.1	RepeatMasker	DNA/Kolobok-E	6085386	6085798	2491	-	.	ID="RND-6_FAMILY-13202";Tend="1354";Tstart="952";shortTE="F";uid="662cebbc-d60f-403b-ae17-a0ad5e1e5da1"
CABPRJ010000001.1	RepeatMasker	Unknown	2652685	2652912	938	-	.	ID="RND-6_FAMILY-23275";TEgroup="ctg_1%7CRND-6_FAMILY-23275%7C1";Tend="1251";Tstart="936";shortTE="F";uid="5e78049d-5706-4273-8857-1b408173599b"
CABPRJ010000001.1	RepeatMasker	DNA/Sola-1	3463120	3463526	2224	-	.	ID="RND-5_FAMILY-4974";Tend="1359";Tstart="953";shortTE="F";uid="494cf9b7-7ea8-44a3-8e0d-018b1557095f"
CABPRJ010000001.1	RepeatMasker	Retroposon?	3781043	3781358	576	-	.	ID="RND-5_FAMILY-8932";Tend="1250";Tstart="927";shortTE="F";uid="7b66ed93-60a0-4159-90cf-a482b1777530"
CABPRJ010000001.1	RepeatMasker	DNA/Kolobok-E	761148	761363	579	-	.	ID="KOLOBOKE-2_AP";Tend="3305";Tstart="3083";shortTE="F";uid="0c067b69-348e-4eb6-87c7-ecc6d6163c11"
CABPRJ010000001.1	RepeatMasker	RC/Helitron	6169295	6169801	2507	-	.	ID="RND-6_FAMILY-180";Tend="1486";Tstart="994";shortTE="F";uid="0972587c-6c9c-44a7-870b-19779d0c185b"
CABPRJ010000001.1	RepeatMasker	Retroposon?	657509	657650	669	-	.	ID="RND-4_FAMILY-241";Tend="1788";Tstart="1650";shortTE="F";uid="50d8cab0-c6a0-40b5-9d8e-1ac97bcf88d8"
CABPRJ010000001.1	RepeatMasker	Retroposon?	3036289	3036492	609	-	.	ID="RND-6_FAMILY-408";Tend="1655";Tstart="1461";shortTE="F";uid="c124c8d3-6f7e-4c95-8c34-aa1b6fbb1503"
CABPRJ010000001.1	RepeatMasker	DNA/Ginger-1	5157401	5157588	428	-	.	ID="rnd-5_family-95";Tend="1411";Tstart="983";shortTE="F";uid="de692c93-fa54-43b3-a844-6667e70716a9"
CABPRJ010000001.1	RepeatMasker	DNA	1452783	1453125	781	-	.	ID="TTAA2B_AP";Tend="346";Tstart="12";shortTE="F";uid="680f8cb4-89a6-488f-bc00-db3beed2fffc"
CABPRJ010000001.1	RepeatMasker	Unknown	2233489	2233657	853	-	.	ID="RND-2_FAMILY-88";Tend="1118";Tstart="959";shortTE="F";uid="c309c32d-88a0-4870-bc77-ea679a7a7a91"
CABPRJ010000001.1	RepeatMasker	DNA/Kolobok-E	848074	848721	3461	-	.	ID="RND-1_FAMILY-28";Tend="1624";Tstart="964";shortTE="F";uid="b1c90739-beaf-4f15-88f1-8402b21f1724"
CABPRJ010000001.1	RepeatMasker	Unknown	6058538	6058833	1126	-	.	ID="RND-5_FAMILY-2002";Tend="1476";Tstart="1147";shortTE="F";uid="31afec4a-7da2-426f-ab4a-9d47a720c5d9"
CABPRJ010000001.1	RepeatMasker	Retroposon?	3203431	3203800	1961	-	.	ID="RND-1_FAMILY-35";Tend="1934";Tstart="1558";shortTE="F";uid="6bd8b85d-3667-4c3e-bda4-9e273bf503be"
CABPRJ010000001.1	RepeatMasker	DNA/Ginger-1	5391740	5392026	1689	-	.	ID="RND-3_FAMILY-147";Tend="2447";Tstart="2171";shortTE="F";uid="64b3ad3f-6f88-4b86-9290-0f29ffbf2a1f"
CABPRJ010000001.1	RepeatMasker	DNA/Ginger-1	3687842	3688021	486	-	.	ID="RND-5_FAMILY-95";Tend="1269";Tstart="1093";shortTE="F";uid="f2d368d9-4069-4421-a165-70a7806bf01e"
CABPRJ010000001.1	RepeatMasker	DNA/Ginger-1	3722385	3722640	550	-	.	ID="RND-4_FAMILY-237";Tend="1699";Tstart="1457";shortTE="F";uid="8634893c-0d76-4ea4-a1f6-9488c5d4a75e"
CABPRJ010000001.1	RepeatMasker	RC/Helitron	6403595	6403734	515	-	.	ID="RND-6_FAMILY-1069";Tend="210";Tstart="76";shortTE="F";uid="7124e35c-eb26-453a-8e43-013f5d07ae98"
CABPRJ010000001.1	RepeatMasker	DNA	5270879	5271062	828	-	.	ID="RND-6_FAMILY-7932";Tend="1618";Tstart="1441";shortTE="F";uid="9b6a8748-511f-450e-996a-fa10ac0267b3"
CABPRJ010000001.1	RepeatMasker	Retroposon?	1446414	1446913	2361	-	.	ID="RND-5_FAMILY-3149";Tend="1442";Tstart="957";shortTE="F";uid="70ed8d37-2c5d-49e0-a72f-17f44a179f0c"
CABPRJ010000001.1	RepeatMasker	LINE/RTE-BovB	4580965	4581103	509	-	.	ID="RND-1_FAMILY-79";Tend="1782";Tstart="1653";shortTE="F";uid="d2b1ffc0-c626-424a-b2ab-cf0c6e632dbc"
CABPRJ010000001.1	RepeatMasker	DNA/Ginger-1	1061375	1061812	1522	-	.	ID="RND-5_FAMILY-95";Tend="1706";Tstart="1218";shortTE="F";uid="15f9a321-9df8-40b1-a089-a760719cc774"
CABPRJ010000001.1	RepeatMasker	DNA/hAT-Tip100	2828002	2828572	1630	-	.	ID="rnd-6_family-1230";Tend="1774";Tstart="1336";shortTE="F";uid="1fffd981-dda4-43f3-926d-dc13c3a3a463"
CABPRJ010000001.1	RepeatMasker	DNA/Ginger-1	6592662	6592941	483	-	.	ID="RND-5_FAMILY-95";Tend="1231";Tstart="925";shortTE="F";uid="6f14faa4-4144-4565-bffd-f9539203dc7b"
CABPRJ010000001.1	RepeatMasker	DNA/Kolobok-E	891031	891475	2062	-	.	ID="RND-1_FAMILY-28";Tend="1379";Tstart="943";shortTE="F";uid="87cbde2b-c716-4e20-93d4-e33f6a25154e"
CABPRJ010000001.1	RepeatMasker	Retroposon?	5261405	5261589	400	-	.	ID="RND-1_FAMILY-3";Tend="966";Tstart="800";shortTE="F";uid="a3399993-d2fe-48a3-840b-a3f26ecc28c7"
CABPRJ010000001.1	RepeatMasker	Retroposon?	6306313	6306741	1780	-	.	ID="RND-5_FAMILY-3149";Tend="1444";Tstart="1040";shortTE="F";uid="2f4cdc24-4504-4e2a-9c35-9b9d30299021"
CABPRJ010000001.1	RepeatMasker	DNA/Ginger-1	109172	109537	639	-	.	ID="rnd-1_family-12";Tend="1106";Tstart="790";shortTE="F";uid="9183a0fa-ddee-4578-b490-4e289f50d8a5"
CABPRJ010000001.1	RepeatMasker	DNA/Ginger-1	5038319	5038771	546	-	.	ID="RND-5_FAMILY-95";Tend="1428";Tstart="1007";shortTE="F";uid="76a70f96-c148-47a8-90fb-79d85c726dbc"
CABPRJ010000001.1	RepeatMasker	Unknown	6074458	6074635	439	-	.	ID="RND-6_FAMILY-10078";Tend="645";Tstart="492";shortTE="F";uid="773dff6e-62cd-4a0f-b3a9-12cb2d876935"
CABPRJ010000001.1	RepeatMasker	RC/Helitron	862660	862905	1081	-	.	ID="RND-5_FAMILY-2198";Tend="1374";Tstart="1144";shortTE="F";uid="cfdebc76-3064-4ef7-a815-177e3e00de20"
CABPRJ010000001.1	RepeatMasker	DNA/hAT-Tip100	1367236	1367738	2125	-	.	ID="RND-6_FAMILY-8400";Tend="2306";Tstart="1827";shortTE="F";uid="c29e474e-7dbc-4473-b7f0-6497d730e4e9"
CABPRJ010000001.1	RepeatMasker	DNA/hAT-Tip100	4423891	4424309	1724	-	.	ID="RND-6_FAMILY-7682";Tend="1649";Tstart="1171";shortTE="F";uid="113cb7eb-a84a-42c7-a234-d295ae2c153d"
CABPRJ010000001.1	RepeatMasker	DNA/hAT-hAT19	4847088	4847340	852	-	.	ID="RND-5_FAMILY-4782";Tend="1296";Tstart="1026";shortTE="F";uid="f447551b-d180-48c3-b65e-1ab8f11847c9"
CABPRJ010000001.1	RepeatMasker	DNA/hAT	5695780	5696054	1129	-	.	ID="RND-5_FAMILY-6846";Tend="1536";Tstart="1269";shortTE="F";uid="864c3d75-ba47-4d02-867f-c1550fb3a46d"
CABPRJ010000001.1	RepeatMasker	Unknown	553895	554061	541	-	.	ID="RND-6_FAMILY-25659";Tend="1267";Tstart="1091";shortTE="F";uid="63c68248-7baa-4542-b656-725d54b4275e"
CABPRJ010000001.1	RepeatMasker	DNA/Ginger-1	1536298	1537097	4589	-	.	ID="rnd-4_family-237";Tend="1683";Tstart="615";shortTE="F";uid="1c64156d-ba65-4b25-a80b-abf0d7273eab"
CABPRJ010000001.1	RepeatMasker	LINE/I-Jockey	330152	330303	605	-	.	ID="AG-JOCK-1";Tend="1415";Tstart="1298";shortTE="F";uid="1b1b6fa0-1c2d-49a9-94ec-a26b0bd3bb9a"
CABPRJ010000001.1	RepeatMasker	Retroposon?	3131313	3131608	1587	-	.	ID="RND-5_FAMILY-3149";Tend="1444";Tstart="1136";shortTE="F";uid="ceaeb3c5-fe62-49df-9536-7c20814d3834"
CABPRJ010000001.1	RepeatMasker	Unknown	6486755	6486872	456	-	.	ID="RND-5_FAMILY-3535";Tend="1380";Tstart="1273";shortTE="F";uid="bf922220-660e-4467-8b8b-b59e654e8391"
CABPRJ010000001.1	RepeatMasker	DNA/Ginger-1	3673664	3674119	1401	-	.	ID="RND-6_FAMILY-406";Tend="1140";Tstart="658";shortTE="F";uid="ba8a61f7-6a1e-4c3c-97b9-1a64a0d6080d"
CABPRJ010000001.1	RepeatMasker	DNA/Ginger-1	1228579	1228814	1649	-	.	ID="RND-6_FAMILY-263";Tend="1220";Tstart="979";shortTE="F";uid="46747f5a-06d6-4bfd-8ec1-e26d3dd6706a"
CABPRJ010000001.1	RepeatMasker	LINE/CR1	3426443	3426781	1772	-	.	ID="RND-6_FAMILY-4189";Tend="1527";Tstart="1192";shortTE="F";uid="189bfd5e-0f38-437b-9351-6e32a6706ca8"
CABPRJ010000001.1	RepeatMasker	Unknown	6708516	6708962	2006	-	.	ID="RND-6_FAMILY-3224";Tend="1264";Tstart="852";shortTE="F";uid="47517c1d-55cb-480e-a4b8-566c0a51fe3a"
CABPRJ010000001.1	RepeatMasker	LINE/RTE-BovB	4621819	4622913	7389	-	.	ID="RND-5_FAMILY-253";Tend="1648";Tstart="507";shortTE="F";uid="ec703c73-caab-4fa6-b50f-f879e7ba20ef"
CABPRJ010000001.1	RepeatMasker	Retroposon?	6043332	6043579	800	-	.	ID="RND-4_FAMILY-241";Tend="1853";Tstart="1594";shortTE="F";uid="54a87f69-c8c8-46b5-97f4-94b1c40b8659"
CABPRJ010000001.1	RepeatMasker	DNA/Ginger-1	2570404	2570515	864	-	.	ID="RND-6_FAMILY-263";Tend="1732";Tstart="1621";shortTE="F";uid="f932cc76-f362-4582-a3c8-0b60cbd8a03a"
CABPRJ010000001.1	RepeatMasker	DNA/hAT-Tip100	4124943	4125126	1110	-	.	ID="RND-5_FAMILY-2832";Tend="966";Tstart="784";shortTE="F";uid="82252809-5947-49ce-9f9f-313b293a4061"
CABPRJ010000001.1	RepeatMasker	DNA/Ginger-1	6639405	6639567	454	-	.	ID="RND-1_FAMILY-12";Tend="1044";Tstart="887";shortTE="F";uid="5ec29715-82cd-4fe8-9834-3a0db412f636"
CABPRJ010000001.1	RepeatMasker	DNA/Ginger-1	2542006	2542428	1274	-	.	ID="RND-6_FAMILY-5129";Tend="1076";Tstart="647";shortTE="F";uid="c2c8edce-7e03-4594-afc0-c85a13733db8"
CABPRJ010000001.1	RepeatMasker	DNA/Ginger-1	476442	476680	1216	-	.	ID="RND-4_FAMILY-311";Tend="1209";Tstart="960";shortTE="F";uid="186190b5-c03e-48b4-9e0d-ec80ac88a278"
CABPRJ010000001.1	RepeatMasker	Retroposon?	5098391	5098516	508	-	.	ID="RND-4_FAMILY-241";Tend="1761";Tstart="1638";shortTE="F";uid="f344a627-6131-4c47-8375-1915ea69b89c"
CABPRJ010000001.1	RepeatMasker	Retroposon?	255427	255843	2345	-	.	ID="RND-1_FAMILY-93";Tend="1222";Tstart="795";shortTE="F";uid="32147161-1161-4c9d-b7a5-37753e33cf90"
CABPRJ010000001.1	RepeatMasker	Retroposon?	4004970	4005194	457	-	.	ID="RND-6_FAMILY-3029";Tend="1940";Tstart="1710";shortTE="F";uid="ce14c951-2ae7-437d-bf8b-47d50fa6ed71"
CABPRJ010000001.1	RepeatMasker	DNA	5048647	5048829	467	-	.	ID="DNA4-1_AP";Tend="823";Tstart="643";shortTE="F";uid="d427e7c1-8d50-4334-8cdc-e2f868ceaf08"
CABPRJ010000001.1	RepeatMasker	Unknown	4448897	4449409	1597	-	.	ID="RND-6_FAMILY-27552";TEgroup="ctg_1%7CRND-6_FAMILY-27552%7C1";Tend="1608";Tstart="955";shortTE="F";uid="c0636bda-c808-4642-8f7b-382bdedc5d80"
CABPRJ010000001.1	RepeatMasker	Unknown	6214330	6214688	1041	-	.	ID="RND-5_FAMILY-3159";Tend="1371";Tstart="1040";shortTE="F";uid="d6ec2b09-59ba-4375-89a1-27a25fde0293"
CABPRJ010000001.1	RepeatMasker	LINE/RTE-BovB	6383692	6384213	1672	-	.	ID="RND-1_FAMILY-79";Tend="1764";Tstart="1260";shortTE="F";uid="f9a95991-9eba-4551-9aaa-daa4b4b9c690"
CABPRJ010000001.1	RepeatMasker	Retroposon?	5204016	5204326	1530	-	.	ID="RND-4_FAMILY-241";Tend="1806";Tstart="1486";shortTE="F";uid="b0c7b432-ae1a-4485-a0b7-c0d06d63603d"
CABPRJ010000001.1	RepeatMasker	DNA/hAT-Tip100	5715972	5716312	455	-	.	ID="RND-6_FAMILY-9406";TEgroup="ctg_1%7CRND-6_FAMILY-9406%7C1";Tend="1215";Tstart="944";shortTE="T";uid="389feca0-7fac-4f2a-9735-15a3a7d6f95f"
CABPRJ010000001.1	RepeatMasker	Unknown	848716	849008	1342	-	.	ID="RND-5_FAMILY-13814";Tend="1408";Tstart="1089";shortTE="F";uid="d1fd7625-9f9c-4717-9c3c-69e435fb2096"
CABPRJ010000001.1	RepeatMasker	DNA/Ginger-1	3291878	3292031	943	-	.	ID="RND-4_FAMILY-145";Tend="1178";Tstart="1020";shortTE="F";uid="932b6a4e-c6b4-49a1-8b25-2d936a37ae44"
CABPRJ010000001.1	RepeatMasker	DNA/Kolobok-E	4822235	4822651	2002	-	.	ID="RND-1_FAMILY-28";Tend="1625";Tstart="1211";shortTE="F";uid="f78669dc-f934-4929-ac9a-de1ea007bcfe"
CABPRJ010000001.1	RepeatMasker	Retroposon?	6501503	6502028	2077	-	.	ID="RND-5_FAMILY-3149";Tend="1445";Tstart="879";shortTE="F";uid="1f5e9660-1cc3-4045-a6fc-1ca9bb1cb3fc"
CABPRJ010000001.1	RepeatMasker	Retroposon?	887999	888526	1699	-	.	ID="RND-6_FAMILY-4586";Tend="1322";Tstart="794";shortTE="F";uid="ac6d0078-7be5-4d1b-b779-2d2c1f5d1fbd"
CABPRJ010000001.1	RepeatMasker	LINE/RTE-BovB	5102327	5102592	1037	-	.	ID="RND-1_FAMILY-79";Tend="1778";Tstart="1510";shortTE="F";uid="a75f5d55-98f7-4cad-8307-a5085f586430"
CABPRJ010000001.1	RepeatMasker	Unknown	4275402	4275600	635	-	.	ID="RND-1_FAMILY-20";Tend="1526";Tstart="1335";shortTE="F";uid="4bf8dcc6-1b13-4121-9c42-61f1283249b7"
CABPRJ010000001.1	RepeatMasker	Unknown	4210493	4210932	1557	-	.	ID="RND-5_FAMILY-3269";Tend="1385";Tstart="960";shortTE="F";uid="ca5dbc10-9a4f-444d-9b6a-7dbfee03a6ce"
CABPRJ010000001.1	RepeatMasker	Retroposon?	6054095	6054417	675	-	.	ID="RND-5_FAMILY-7401";Tend="1117";Tstart="784";shortTE="F";uid="20f1efcc-2bac-4b22-941e-a0ef9519c4dd"
CABPRJ010000001.1	RepeatMasker	DNA/Ginger-1	4889089	4889461	1742	-	.	ID="rnd-1_family-12";Tend="1760";Tstart="1190";shortTE="F";uid="922ea8c5-5655-4287-86a7-c7f329f72b70"
CABPRJ010000001.1	RepeatMasker	DNA/hAT-Charlie	5483706	5483892	449	-	.	ID="RND-4_FAMILY-752";Tend="1372";Tstart="1188";shortTE="F";uid="5f4769bb-79c5-4608-9edd-1babe1a45025"
CABPRJ010000001.1	RepeatMasker	Retroposon?	878370	878711	1691	-	.	ID="RND-1_FAMILY-22";Tend="1362";Tstart="998";shortTE="F";uid="4b3b06f4-3e21-4d76-a022-e54d311ff9de"
CABPRJ010000001.1	RepeatMasker	Retroposon?	3231277	3231747	1868	-	.	ID="RND-5_FAMILY-3149";Tend="1443";Tstart="995";shortTE="F";uid="09301980-629f-4e1d-95fc-8b0bf2b172f5"
CABPRJ010000001.1	RepeatMasker	DNA/Ginger-1	6217681	6218351	2538	-	.	ID="RND-5_FAMILY-95";Tend="1707";Tstart="993";shortTE="F";uid="9a85524d-b2f6-47f0-a146-49ec1b594091"
CABPRJ010000001.1	RepeatMasker	LINE/L2	1703941	1704395	2121	-	.	ID="RND-6_FAMILY-36446";Tend="1215";Tstart="723";shortTE="F";uid="bc401382-373c-4241-95cf-51613ebd5cd7"
CABPRJ010000001.1	RepeatMasker	DNA/hAT-Ac	6151265	6151530	1592	-	.	ID="RND-4_FAMILY-1459";Tend="1251";Tstart="996";shortTE="F";uid="3f249910-9235-433e-9df7-34cd7edcf2e0"
CABPRJ010000001.1	RepeatMasker	Retroposon?	174466	174683	1072	-	.	ID="RND-5_FAMILY-8932";Tend="1130";Tstart="925";shortTE="F";uid="741424aa-f361-4971-b9bc-51233bae166f"
CABPRJ010000001.1	RepeatMasker	DNA/Kolobok-E	2380432	2381042	2787	-	.	ID="RND-5_FAMILY-3481";Tend="1557";Tstart="918";shortTE="F";uid="a5062ef7-9ac8-4452-9ae8-50fdb571c72b"
CABPRJ010000001.1	RepeatMasker	Unknown	868282	868754	2523	-	.	ID="RND-6_FAMILY-24924";Tend="1418";Tstart="936";shortTE="F";uid="058982e3-3930-4487-90ce-fdd2e98ff603"
CABPRJ010000001.1	RepeatMasker	DNA/Kolobok-E	2491977	2492187	1010	-	.	ID="RND-1_FAMILY-28";Tend="1115";Tstart="903";shortTE="F";uid="6c8007c5-58c8-4429-b805-0954601f5cde"
CABPRJ010000001.1	RepeatMasker	Retroposon?	287377	287607	466	-	.	ID="RND-4_FAMILY-550";Tend="1705";Tstart="1473";shortTE="F";uid="87303d11-622f-40f2-bdb1-d6213cd52e44"
CABPRJ010000001.1	RepeatMasker	Unknown	2127315	2127427	414	-	.	ID="RND-6_FAMILY-11785";Tend="1583";Tstart="1481";shortTE="F";uid="405ea2d6-7d4c-4d4c-9542-e3cc74d4436c"
CABPRJ010000001.1	RepeatMasker	LINE/RTE-BovB	850112	850392	1031	-	.	ID="RND-1_FAMILY-79";Tend="1553";Tstart="1267";shortTE="F";uid="7ae1ec8d-e36f-4289-a94e-4da8afbfcb13"
CABPRJ010000001.1	RepeatMasker	DNA/Ginger-1	4474846	4475342	815	-	.	ID="RND-5_FAMILY-95";Tend="1413";Tstart="915";shortTE="F";uid="d572f269-82c9-4c95-b704-8dce3dc7e470"
CABPRJ010000001.1	RepeatMasker	Unknown	1822686	1822929	614	-	.	ID="RND-5_FAMILY-543";Tend="1220";Tstart="991";shortTE="F";uid="5c3ad170-6c2f-4144-aae4-99f3aa99d2b3"
CABPRJ010000001.1	RepeatMasker	DNA	192355	192924	1958	-	.	ID="RND-4_FAMILY-4227";Tend="1477";Tstart="934";shortTE="F";uid="7c2ac1b7-4b41-459f-9fb4-335c2759bfeb"
CABPRJ010000001.1	RepeatMasker	DNA/MULE-MuDR	4147690	4148484	696	-	.	ID="MUDR1X_AP";Tend="1919";Tstart="1135";shortTE="F";uid="645cc7b8-d584-454c-96aa-7da46af420b3"
CABPRJ010000001.1	RepeatMasker	DNA/hAT	3131599	3131748	727	-	.	ID="RND-6_FAMILY-2017";Tend="1329";Tstart="1174";shortTE="F";uid="ca616cdf-0301-4c6a-84d1-dc3e3303e7f4"
CABPRJ010000001.1	RepeatMasker	DNA/hAT-Tip100	5534749	5534958	799	-	.	ID="RND-6_FAMILY-9406";Tend="1511";Tstart="1295";shortTE="F";uid="fef1fbdc-6927-434c-8461-0c24f0b3f40e"
CABPRJ010000001.1	RepeatMasker	Retroposon?	42409	43394	6121	-	.	ID="RND-1_FAMILY-176";Tend="1747";Tstart="745";shortTE="F";uid="1592e5c6-8f41-4c47-b1b9-8ddb7ab28ad3"
CABPRJ010000001.1	RepeatMasker	DNA/Ginger-1	472965	473793	3115	-	.	ID="RND-6_FAMILY-4094";TEgroup="ctg_1%7CRND-6_FAMILY-4094%7C1";Tend="2459";Tstart="1364";shortTE="F";uid="6578d309-affc-4177-b3af-6fda0d27b137"
CABPRJ010000001.1	RepeatMasker	Unknown	2396209	2396411	533	-	.	ID="RND-5_FAMILY-2355";Tend="1560";Tstart="1351";shortTE="F";uid="735a2420-976b-4bee-8497-210b22a4cd7c"
CABPRJ010000001.1	RepeatMasker	DNA/Kolobok-E	755337	755713	1707	-	.	ID="RND-5_FAMILY-3767";Tend="1385";Tstart="955";shortTE="F";uid="66d0d1f3-021e-4ce7-aca1-945937dbe13e"
CABPRJ010000001.1	RepeatMasker	Unknown	620757	621004	1181	-	.	ID="RND-5_FAMILY-4497";Tend="1240";Tstart="993";shortTE="F";uid="a03aaff6-cd43-4100-a56d-83e3e25e9e79"
CABPRJ010000001.1	RepeatMasker	Retroposon?	2718333	2718755	2207	-	.	ID="RND-5_FAMILY-8932";Tend="1346";Tstart="921";shortTE="F";uid="9612000d-3d25-41b0-9751-322140512494"
CABPRJ010000001.1	RepeatMasker	DNA/Ginger-1	2744828	2744940	460	-	.	ID="RND-6_FAMILY-4437";Tend="1284";Tstart="1171";shortTE="F";uid="61826f94-5cae-4494-a0ee-0f772fab3b69"
CABPRJ010000001.1	RepeatMasker	DNA/Ginger-1	2355198	2355785	3308	-	.	ID="rnd-1_family-12";Tend="1950";Tstart="928";shortTE="F";uid="d39be7f3-b11a-42fa-a14e-393680aa268d"
CABPRJ010000001.1	RepeatMasker	DNA/Ginger-1	4703896	4704248	684	-	.	ID="RND-4_FAMILY-318";Tend="1000";Tstart="664";shortTE="F";uid="c3862806-fc48-4e7a-85be-11ac7c618f75"
CABPRJ010000001.1	RepeatMasker	Unknown	4298536	4298811	866	-	.	ID="RND-6_FAMILY-1327";Tend="1007";Tstart="767";shortTE="F";uid="c8c049ef-91b9-47f6-ae57-f380e14ea99d"
CABPRJ010000001.1	RepeatMasker	Unknown	4466740	4466883	543	-	.	ID="RND-2_FAMILY-88";Tend="1111";Tstart="967";shortTE="F";uid="a384e8bc-8a29-43b4-a597-4df8e80a86fd"
CABPRJ010000001.1	RepeatMasker	Retroposon?	2261434	2261577	475	-	.	ID="RND-5_FAMILY-4854";Tend="315";Tstart="176";shortTE="F";uid="3e9d7d93-7906-44dc-88b1-761f17846f80"
CABPRJ010000001.1	RepeatMasker	DNA/Ginger-1	1344636	1344874	568	-	.	ID="RND-5_FAMILY-95";Tend="1448";Tstart="1174";shortTE="F";uid="52879356-8cc3-4300-824d-c6cb0444c449"
CABPRJ010000001.1	RepeatMasker	DNA/hAT-Tip100	2119658	2119947	1665	-	.	ID="RND-6_FAMILY-9406";Tend="1615";Tstart="1316";shortTE="F";uid="2ee79fa6-9d0e-4804-8c47-a1ec5c462ae6"
CABPRJ010000001.1	RepeatMasker	Retroposon?	860574	861066	2961	-	.	ID="RND-1_FAMILY-22";Tend="1508";Tstart="1004";shortTE="F";uid="deefaa0a-3b42-4a54-ba05-c8bc464f6fd7"
CABPRJ010000001.1	RepeatMasker	LINE/CR1	2148094	2148331	748	-	.	ID="RND-6_FAMILY-7135";Tend="852";Tstart="625";shortTE="F";uid="bc377297-2fb4-4de4-96a0-3932bd593cd0"
CABPRJ010000001.1	RepeatMasker	Unknown	4880297	4880805	3144	-	.	ID="RND-5_FAMILY-2094";Tend="1799";Tstart="1311";shortTE="F";uid="8fd3d388-3df5-4a0e-b533-6e3c3473a6b9"
CABPRJ010000001.1	RepeatMasker	Unknown	3962085	3962489	1138	-	.	ID="RND-6_FAMILY-9211";TEgroup="ctg_1%7CRND-6_FAMILY-9211%7C1";Tend="1473";Tstart="971";shortTE="F";uid="422d98c8-9dd0-45ca-b73b-186bb2b70e3c"
CABPRJ010000001.1	RepeatMasker	DNA/Ginger-1	2841020	2841396	1133	-	.	ID="rnd-1_family-0";Tend="1982";Tstart="1555";shortTE="F";uid="92b9aa94-aec9-473f-9948-401f0d9b1aec"
CABPRJ010000001.1	RepeatMasker	DNA/hAT-hAT19	2683993	2684307	731	-	.	ID="RND-6_FAMILY-19632";Tend="1256";Tstart="955";shortTE="F";uid="c583b80e-25a0-4a40-9a43-61d0e5c2cd61"
CABPRJ010000001.1	RepeatMasker	Unknown	1997104	1997362	464	-	.	ID="RND-6_FAMILY-19001";Tend="428";Tstart="202";shortTE="F";uid="aa1b3bbc-325b-44e5-be14-73aa50b8764b"
CABPRJ010000001.1	RepeatMasker	Retroposon?	3867678	3868250	864	-	.	ID="RND-4_FAMILY-241";Tend="1792";Tstart="1112";shortTE="F";uid="8d2e5f55-ed7e-4cc6-b2e2-5f986e7b3a3b"
CABPRJ010000001.1	RepeatMasker	LINE/CR1	1287030	1287405	409	-	.	ID="RND-6_FAMILY-3026";Tend="1101";Tstart="732";shortTE="F";uid="550dd3ac-8ef2-48e0-9372-c640bd3fafed"
CABPRJ010000001.1	RepeatMasker	Retroposon?	2139154	2139354	1235	-	.	ID="RND-5_FAMILY-3149";Tend="1178";Tstart="970";shortTE="F";uid="bb1be605-3795-4cd1-803d-d3671aeadf06"
CABPRJ010000001.1	RepeatMasker	DNA	1401469	1401619	483	-	.	ID="TTAA18_AP";Tend="559";Tstart="398";shortTE="F";uid="10f75dc1-9c45-4dd7-945f-06c4f9437bb8"
CABPRJ010000001.1	RepeatMasker	DNA/hAT-Tip100	4736882	4737307	562	-	.	ID="RND-6_FAMILY-19524";Tend="1384";Tstart="1064";shortTE="F";uid="16aaf030-4f5a-459d-b694-3a00e4ac8657"
CABPRJ010000001.1	RepeatMasker	DNA/hAT-hAT19	4329367	4329904	2641	-	.	ID="RND-5_FAMILY-1445";Tend="1459";Tstart="901";shortTE="F";uid="075da30c-c752-4dd5-b6d9-58083faa4195"
CABPRJ010000001.1	RepeatMasker	DNA/Ginger-1	6455369	6456066	1547	-	.	ID="RND-5_FAMILY-95";Tend="1704";Tstart="922";shortTE="F";uid="4dfd1fe1-38ce-4a48-a296-787396f775a4"
CABPRJ010000001.1	RepeatMasker	LINE/CR1	3531612	3532095	1076	-	.	ID="RND-6_FAMILY-2181";Tend="1272";Tstart="744";shortTE="F";uid="a3399cb9-c2a7-43c0-849c-bafbc6ea8081"
CABPRJ010000001.1	RepeatMasker	DNA	2039735	2039961	661	-	.	ID="dna-ttaa-1_ap";Tend="202";Tstart="1";shortTE="F";uid="dd694e17-dd3d-4da8-82dc-c0f4784a8286"
CABPRJ010000001.1	RepeatMasker	DNA/Kolobok-E	1538948	1539308	966	-	.	ID="RND-5_FAMILY-24850";TEgroup="ctg_1%7CRND-5_FAMILY-24850%7C1";Tend="1426";Tstart="943";shortTE="F";uid="fa11ef59-8318-4e28-ab96-29e2fb375d84"
CABPRJ010000001.1	RepeatMasker	DNA	4730925	4731104	817	-	.	ID="RND-6_FAMILY-7932";Tend="1618";Tstart="1439";shortTE="F";uid="f65c9bd5-8f7e-459e-9ecc-150e6f085df2"
CABPRJ010000001.1	RepeatMasker	Retroposon?	5763058	5763299	556	-	.	ID="RND-5_FAMILY-7401";Tend="2022";Tstart="1784";shortTE="F";uid="02bbded0-c573-4589-af75-549d16a51c42"
CABPRJ010000001.1	RepeatMasker	LINE/CR1	3935160	3935390	404	-	.	ID="RND-6_FAMILY-6317";Tend="798";Tstart="574";shortTE="F";uid="a2fb754a-2efc-4b05-856d-e3af78ab88c4"
CABPRJ010000001.1	RepeatMasker	Unknown	788228	788533	1256	-	.	ID="RND-6_FAMILY-34";Tend="1053";Tstart="734";shortTE="F";uid="7cd7f34f-2642-421a-a2e8-3b681f8a60ee"
CABPRJ010000001.1	RepeatMasker	DNA/hAT?	6093734	6094313	3481	-	.	ID="RND-5_FAMILY-5343";Tend="1609";Tstart="1029";shortTE="F";uid="598bd196-252c-4278-b5c2-f3ff452c35e6"
CABPRJ010000001.1	RepeatMasker	RC/Helitron	4778314	4778420	620	-	.	ID="RND-6_FAMILY-10111";Tend="1584";Tstart="1481";shortTE="F";uid="adc98225-7b8e-4ac2-901a-2e09a6d85e41"
CABPRJ010000001.1	RepeatMasker	DNA/hAT-Tip100	3607361	3607473	495	-	.	ID="RND-6_FAMILY-25927";Tend="1029";Tstart="919";shortTE="F";uid="b35979ac-ac38-4c82-a59b-f3709d2781e1"
CABPRJ010000001.1	RepeatMasker	DNA/Kolobok-E	6115304	6115886	2568	-	.	ID="RND-1_FAMILY-28";Tend="1480";Tstart="915";shortTE="F";uid="463530cf-76dd-4018-a1fe-dabec168a75d"
CABPRJ010000001.1	RepeatMasker	DNA/hAT	3133972	3134240	777	-	.	ID="RND-6_FAMILY-2017";Tend="1409";Tstart="1118";shortTE="F";uid="59b01127-23f9-43ea-9635-f7db52e55500"
CABPRJ010000001.1	RepeatMasker	Retroposon?	679934	680085	452	-	.	ID="RND-6_FAMILY-970";Tend="1839";Tstart="1690";shortTE="F";uid="157c5f7c-f546-4407-b2a1-2dc7eb8baa48"
CABPRJ010000001.1	RepeatMasker	Unknown	5335555	5335896	1816	-	.	ID="RND-6_FAMILY-7466";Tend="1220";Tstart="892";shortTE="F";uid="d74d7199-4b29-454e-b8ff-e253fcfce744"
CABPRJ010000001.1	RepeatMasker	Unknown	3445884	3446108	1359	-	.	ID="RND-5_FAMILY-1080";Tend="1124";Tstart="907";shortTE="F";uid="bea72251-b3de-401d-9ff6-2a81ba1dbb67"
CABPRJ010000001.1	RepeatMasker	RC/Helitron	6833977	6834341	1204	-	.	ID="RND-6_FAMILY-1365";Tend="1141";Tstart="778";shortTE="F";uid="08384e47-a726-41f6-926f-7b7557fab7c4"
CABPRJ010000001.1	RepeatMasker	DNA/Ginger-1	4763353	4764168	4828	-	.	ID="RND-6_FAMILY-263";Tend="1732";Tstart="919";shortTE="F";uid="b7aab764-f8fa-48ce-ad90-cf57871b7217"
CABPRJ010000001.1	RepeatMasker	Retroposon?	958145	958965	2652	-	.	ID="RND-6_FAMILY-5185";TEgroup="ctg_1%7CRND-6_FAMILY-5185%7C3";Tend="2066";Tstart="673";shortTE="F";uid="337a7a80-b344-4cb5-b070-2d3f5114c8d2"
CABPRJ010000001.1	RepeatMasker	DNA/Ginger-1	4383211	4383680	2148	-	.	ID="rnd-4_family-145";Tend="1718";Tstart="990";shortTE="F";uid="b9ad1313-d8f4-4f5b-8759-4033bdb19697"
CABPRJ010000001.1	RepeatMasker	RC/Helitron	4953020	4953476	2796	-	.	ID="RND-5_FAMILY-2198";Tend="1399";Tstart="926";shortTE="F";uid="eb7cd808-53af-4599-b28e-0da68c01e3ee"
CABPRJ010000001.1	RepeatMasker	Unknown	4197129	4197382	568	-	.	ID="RND-4_FAMILY-4132";Tend="1133";Tstart="897";shortTE="F";uid="8b49a86e-da67-4732-aa34-7c05e9b50605"
CABPRJ010000001.1	RepeatMasker	Retroposon?	238408	238691	519	-	.	ID="RND-5_FAMILY-7401";Tend="1489";Tstart="1147";shortTE="F";uid="6fb12771-ef6b-4fc4-bd93-fd64436c956c"
CABPRJ010000001.1	RepeatMasker	DNA/hAT-Tip100	6235886	6236394	1460	-	.	ID="RND-6_FAMILY-7682";Tend="1650";Tstart="1177";shortTE="F";uid="a11b98c3-f9fe-4855-bb2d-0a8dc6162bd2"
CABPRJ010000001.1	RepeatMasker	DNA	6167763	6167885	510	-	.	ID="RND-6_FAMILY-7932";Tend="1572";Tstart="1453";shortTE="F";uid="c3f2be4e-6d8b-4112-9796-0144de34ed54"
CABPRJ010000001.1	RepeatMasker	Unknown	3811592	3811759	529	-	.	ID="RND-1_FAMILY-104";Tend="1492";Tstart="1328";shortTE="F";uid="1d26a3f5-0902-49db-9963-10da1c50b9db"
CABPRJ010000001.1	RepeatMasker	RC/Helitron	3260836	3261029	723	-	.	ID="RND-6_FAMILY-180";Tend="903";Tstart="710";shortTE="F";uid="6ee793e9-3f32-44ae-b29c-e98044ea2e51"
CABPRJ010000001.1	RepeatMasker	DNA/hAT-Tip100	6481923	6482389	2421	-	.	ID="RND-6_FAMILY-8400";Tend="2305";Tstart="1829";shortTE="F";uid="95796d20-2e58-4133-a54e-1a878f1816af"
CABPRJ010000001.1	RepeatMasker	Unknown	267721	268324	3040	-	.	ID="RND-4_FAMILY-1082";Tend="1555";Tstart="957";shortTE="F";uid="a4ce3dd6-5b1b-43de-b908-7839de71e870"
CABPRJ010000001.1	RepeatMasker	DNA/hAT-Ac	863498	863695	1145	-	.	ID="RND-4_FAMILY-1459";Tend="1174";Tstart="959";shortTE="F";uid="74da87b5-7cd8-4aea-80fd-d9c3236558ec"
CABPRJ010000001.1	RepeatMasker	Retroposon?	1842020	1842161	685	-	.	ID="RND-4_FAMILY-241";Tend="1805";Tstart="1652";shortTE="F";uid="27374cb2-e092-44ff-8565-667920fa2848"
CABPRJ010000001.1	RepeatMasker	DNA/Ginger-1	214451	214833	2269	-	.	ID="RND-4_FAMILY-311";Tend="1410";Tstart="1018";shortTE="F";uid="d4a1329a-fc5f-476b-9c5c-1b4ca37fa0af"
CABPRJ010000001.1	RepeatMasker	Unknown	6584804	6585778	609	-	.	ID="RND-4_FAMILY-334";TEgroup="ctg_1%7CRND-4_FAMILY-334%7C1";Tend="1651";Tstart="731";shortTE="F";uid="cf16b1d9-f094-4304-87af-88994eaa4698"
CABPRJ010000001.1	RepeatMasker	RC/Helitron	3008223	3008376	570	-	.	ID="RND-6_FAMILY-8525";Tend="1225";Tstart="1064";shortTE="F";uid="95be33d9-3fcd-40b0-b814-61dcaa40e5fc"
CABPRJ010000001.1	RepeatMasker	DNA/Ginger-1	1390726	1390868	447	-	.	ID="RND-1_FAMILY-0";Tend="1910";Tstart="1748";shortTE="F";uid="876a6e43-d56b-4ab4-b688-464995df4660"
CABPRJ010000001.1	RepeatMasker	Unknown	5583389	5583728	767	-	.	ID="RND-6_FAMILY-24844";Tend="1263";Tstart="946";shortTE="F";uid="3d4b50ae-ba6e-43af-9421-ca2f12504f28"
CABPRJ010000001.1	RepeatMasker	Unknown	2579508	2579777	892	-	.	ID="RND-6_FAMILY-23275";Tend="1250";Tstart="974";shortTE="F";uid="f5ba5af4-3f37-464d-9a98-b3597f795547"
CABPRJ010000001.1	RepeatMasker	LINE/I	4582276	4582854	3080	-	.	ID="RND-6_FAMILY-11886";Tend="1382";Tstart="804";shortTE="F";uid="d9762179-2ff1-4da9-8298-93514481097b"
CABPRJ010000001.1	RepeatMasker	DNA/Ginger-1	6835128	6835290	430	-	.	ID="RND-4_FAMILY-145";Tend="1136";Tstart="979";shortTE="F";uid="fd9ba831-8605-4e61-b0b1-6465323934b9"
CABPRJ010000001.1	RepeatMasker	DNA/hAT-hAT19	524738	525075	1143	-	.	ID="RND-5_FAMILY-4782";Tend="1636";Tstart="1319";shortTE="F";uid="1f4c58d7-dfad-432d-b25c-0cc9fb157c89"
CABPRJ010000001.1	RepeatMasker	Retroposon?	6187927	6188130	516	-	.	ID="RND-5_FAMILY-3149";Tend="1465";Tstart="1271";shortTE="F";uid="c19f92e6-168d-48b0-94b2-a7183c39f761"
CABPRJ010000001.1	RepeatMasker	DNA	6200533	6200838	576	-	.	ID="TTAA2_AP";Tend="347";Tstart="1";shortTE="F";uid="97c97b28-cbd5-44b1-b2e1-a898c56152a0"
CABPRJ010000001.1	RepeatMasker	Unknown	5794397	5795074	3223	-	.	ID="RND-4_FAMILY-2046";Tend="1478";Tstart="777";shortTE="F";uid="383b98bc-208a-4fc4-b078-09216a85ae63"
CABPRJ010000001.1	RepeatMasker	Retroposon?	2921537	2921997	2001	-	.	ID="RND-5_FAMILY-3149";Tend="1449";Tstart="945";shortTE="F";uid="2267d343-696a-411f-a160-7e88f533505a"
CABPRJ010000001.1	RepeatMasker	Unknown	1332068	1332498	2473	-	.	ID="RND-6_FAMILY-2303";Tend="1229";Tstart="865";shortTE="F";uid="71241cd0-e20e-4106-b0ed-594479960c87"
CABPRJ010000001.1	RepeatMasker	Retroposon?	3682547	3682743	706	-	.	ID="RND-4_FAMILY-241";Tend="1825";Tstart="1636";shortTE="F";uid="ce4a74ab-b5a4-4a3d-a05b-23109326855d"
CABPRJ010000001.1	RepeatMasker	Unknown	5588549	5588654	433	-	.	ID="RND-6_FAMILY-10074";Tend="1545";Tstart="1443";shortTE="F";uid="ad06b646-196e-48d7-abdd-ca1cad71bfe4"
CABPRJ010000001.1	RepeatMasker	DNA/hAT-Charlie	4440869	4441154	1155	-	.	ID="RND-5_FAMILY-1599";Tend="1261";Tstart="963";shortTE="F";uid="73d6b6cd-2e85-4e9e-bf0d-f3a030242662"
CABPRJ010000001.1	RepeatMasker	DNA/hAT-Ac	4072353	4072466	693	-	.	ID="RND-5_FAMILY-2228";Tend="1249";Tstart="1134";shortTE="F";uid="536e01ba-7191-459d-b03b-33762ac36dc8"
CABPRJ010000001.1	RepeatMasker	DNA	177510	177780	1453	-	.	ID="RND-6_FAMILY-8590";Tend="1388";Tstart="1118";shortTE="F";uid="63511843-202f-4255-a1a2-d77fe5bc0936"
CABPRJ010000001.1	RepeatMasker	Retroposon?	1671971	1672234	941	-	.	ID="RND-1_FAMILY-3";Tend="1160";Tstart="908";shortTE="F";uid="b322deeb-ba95-419e-803e-953f57969551"
CABPRJ010000001.1	RepeatMasker	DNA/Ginger-1	449901	450033	771	-	.	ID="RND-4_FAMILY-318";Tend="891";Tstart="758";shortTE="F";uid="8415ecc5-c620-40ea-a019-958343490866"
CABPRJ010000001.1	RepeatMasker	DNA/hAT	6354257	6354439	868	-	.	ID="RND-6_FAMILY-5887";Tend="1173";Tstart="994";shortTE="F";uid="13096b63-38e0-4a23-bfd0-faa85879036e"
CABPRJ010000001.1	RepeatMasker	DNA/hAT-Charlie	3925071	3925843	1749	-	.	ID="RND-5_FAMILY-753";TEgroup="ctg_1%7CRND-5_FAMILY-753%7C2";Tend="2053";Tstart="708";shortTE="F";uid="7ee69f0a-4341-4c1c-9ffb-cc5f036a2a05"
CABPRJ010000001.1	RepeatMasker	DNA/hAT-Charlie	3354123	3354673	2555	-	.	ID="RND-5_FAMILY-5800";Tend="1451";Tstart="908";shortTE="F";uid="b2a719c5-e1d4-4733-b2a7-262f10521e68"
CABPRJ010000001.1	RepeatMasker	DNA/Ginger-1	2990349	2990469	413	-	.	ID="RND-6_FAMILY-4437";Tend="1290";Tstart="1179";shortTE="F";uid="5eb39dbd-f01c-437e-a6f9-dc5d40a14af1"
CABPRJ010000001.1	RepeatMasker	DNA/Ginger-1	6693283	6693578	689	-	.	ID="RND-1_FAMILY-7";Tend="1127";Tstart="841";shortTE="F";uid="0a9ccf35-9a41-4042-bfbf-3e81c1256732"
CABPRJ010000001.1	RepeatMasker	DNA/Ginger-1	198032	198757	2623	-	.	ID="RND-5_FAMILY-95";Tend="1700";Tstart="922";shortTE="F";uid="897993ce-c10e-4996-bc05-2328b7466ee4"
CABPRJ010000001.1	RepeatMasker	DNA	4424504	4424802	1002	-	.	ID="RND-6_FAMILY-7932";Tend="1719";Tstart="1438";shortTE="F";uid="91bfe317-0a5a-4455-994d-f0c379567564"
CABPRJ010000001.1	RepeatMasker	Retroposon?	960170	960864	3020	-	.	ID="RND-1_FAMILY-22";Tend="1689";Tstart="991";shortTE="F";uid="2253c03e-97b8-44af-be28-bde82a57247c"
CABPRJ010000001.1	RepeatMasker	Retroposon?	4816793	4817329	2325	-	.	ID="RND-6_FAMILY-5185";Tend="2035";Tstart="1400";shortTE="F";uid="68e44df2-eeb2-442f-80d5-67b6106eb64f"
CABPRJ010000001.1	RepeatMasker	Retroposon?	2150768	2151291	2271	-	.	ID="RND-6_FAMILY-3029";Tend="1895";Tstart="1367";shortTE="F";uid="512b23d2-3b12-42b8-bf70-f5b679e2fd1a"
CABPRJ010000001.1	RepeatMasker	DNA	3391481	3391662	661	-	.	ID="TTAA19_AP";Tend="379";Tstart="190";shortTE="F";uid="51f15282-452f-4d5c-bea7-29e78a83427f"
CABPRJ010000001.1	RepeatMasker	Unknown	4778528	4779081	3392	-	.	ID="RND-6_FAMILY-156";Tend="1488";Tstart="929";shortTE="F";uid="38118240-ce7d-4b0b-9cc2-426eb5caf6a6"
CABPRJ010000001.1	RepeatMasker	Unknown	3522637	3523088	1860	-	.	ID="RND-6_FAMILY-11785";Tend="1571";Tstart="1058";shortTE="F";uid="fcdfea2f-e81b-4862-9c23-68ec9efc6b57"
CABPRJ010000001.1	RepeatMasker	RC/Helitron	6886645	6886962	1340	-	.	ID="RND-5_FAMILY-5861";Tend="1172";Tstart="871";shortTE="F";uid="8d98ecd1-dcd9-4e75-afe2-58e8528f9a28"
CABPRJ010000001.1	RepeatMasker	Retroposon?	2114580	2114781	547	-	.	ID="RND-5_FAMILY-7470";Tend="1317";Tstart="1114";shortTE="F";uid="bae49e06-1313-4247-8756-090a62239975"
CABPRJ010000001.1	RepeatMasker	Unknown	3296492	3296712	1555	-	.	ID="RND-5_FAMILY-5669";Tend="1199";Tstart="966";shortTE="F";uid="76a71892-c352-49bd-8845-c931cdbadf23"
CABPRJ010000001.1	RepeatMasker	Unknown	3508148	3508361	505	-	.	ID="RND-5_FAMILY-1732";TEgroup="ctg_1%7CRND-5_FAMILY-1732%7C1";Tend="1475";Tstart="1335";shortTE="F";uid="b311bf00-527f-4f22-a111-915a11a5afc2"
CABPRJ010000001.1	RepeatMasker	DNA/Ginger-2	2076317	2076444	406	-	.	ID="RND-5_FAMILY-9354";Tend="1426";Tstart="1285";shortTE="F";uid="aeaf58e3-6bcb-4ff8-9827-7f3ee8eb53cc"
CABPRJ010000001.1	RepeatMasker	DNA/Ginger-1	4039267	4039646	536	-	.	ID="RND-4_FAMILY-145";Tend="1373";Tstart="991";shortTE="F";uid="95ed4d67-7b7e-4b70-8889-247b5f9f9243"
CABPRJ010000001.1	RepeatMasker	RC/Helitron	2950644	2951037	1721	-	.	ID="RND-4_FAMILY-261";Tend="1296";Tstart="895";shortTE="F";uid="88c3f0fb-323e-4c8a-b02e-27417f6b0e5b"
CABPRJ010000001.1	RepeatMasker	Unknown	1589627	1590314	2947	-	.	ID="RND-6_FAMILY-8952";Tend="1467";Tstart="789";shortTE="F";uid="bb457d6c-b56f-492e-871d-469b573e1579"
CABPRJ010000001.1	RepeatMasker	Retroposon?	5958751	5959157	958	-	.	ID="RND-5_FAMILY-7401";Tend="1998";Tstart="1559";shortTE="F";uid="0abcfa11-f8f0-4e73-83a9-14e817337127"
CABPRJ010000001.1	RepeatMasker	DNA	2472170	2472528	662	-	.	ID="TTAA2_AP";Tend="425";Tstart="1";shortTE="F";uid="6f2f904d-6f03-415c-ac6e-9f081fc094e9"
CABPRJ010000001.1	RepeatMasker	DNA/Ginger-1	3686040	3686173	765	-	.	ID="RND-1_FAMILY-12";Tend="1371";Tstart="1230";shortTE="F";uid="1afe2c8a-f675-41b1-a04a-921a29540954"
CABPRJ010000001.1	RepeatMasker	DNA/hAT-Blackjack	1893652	1894111	2031	-	.	ID="RND-5_FAMILY-3955";Tend="1359";Tstart="898";shortTE="F";uid="f91b2120-7306-43fc-b540-b2a57811edf3"
CABPRJ010000001.1	RepeatMasker	Unknown	1118355	1118479	471	-	.	ID="RND-6_FAMILY-5948";Tend="1086";Tstart="963";shortTE="F";uid="1bd7294d-2cda-4a99-ad8b-f25af9814366"
CABPRJ010000001.1	RepeatMasker	Retroposon?	6275916	6276377	1198	-	.	ID="RND-4_FAMILY-241";Tend="1808";Tstart="1342";shortTE="F";uid="bbe681be-a0f2-4ddd-b5bc-663600763623"
CABPRJ010000001.1	RepeatMasker	DNA/hAT-Tip100	3193336	3193610	1582	-	.	ID="RND-6_FAMILY-9406";Tend="1230";Tstart="930";shortTE="F";uid="843e7200-2ac6-481e-ae40-0e57cff855c0"
CABPRJ010000001.1	RepeatMasker	DNA	459709	460017	1285	-	.	ID="RND-6_FAMILY-14444";Tend="1401";Tstart="1066";shortTE="F";uid="ea36d4f3-00c8-46d1-9d34-49bc31d336f6"
CABPRJ010000001.1	RepeatMasker	DNA	3278806	3279493	1038	-	.	ID="RND-6_FAMILY-7932";TEgroup="ctg_1%7CRND-6_FAMILY-7932%7C2";Tend="1742";Tstart="1436";shortTE="F";uid="d9bfd96c-0af8-4fdd-b5da-f99c77f60115"
CABPRJ010000001.1	RepeatMasker	Unknown	5587900	5588021	818	-	.	ID="RND-6_FAMILY-31871";Tend="1120";Tstart="1005";shortTE="F";uid="b8fc0ff9-3d8a-43ea-ae49-2e9f5d0673b1"
CABPRJ010000001.1	RepeatMasker	DNA/Ginger-1	3992865	3993051	795	-	.	ID="RND-2_FAMILY-26";Tend="1929";Tstart="1742";shortTE="F";uid="95ef5d7e-f1f2-42a6-8c52-8f323e7a382e"
CABPRJ010000001.1	RepeatMasker	DNA/hAT-Charlie	4895078	4895363	1464	-	.	ID="RND-4_FAMILY-752";Tend="1250";Tstart="966";shortTE="F";uid="cc6aa1ef-3fa4-4a95-aa14-c40597b54f36"
CABPRJ010000001.1	RepeatMasker	Unknown	974565	975140	3228	-	.	ID="RND-6_FAMILY-788";Tend="2006";Tstart="1446";shortTE="F";uid="381f8cdc-9d9a-4b78-9d50-e95880e2ab6a"
CABPRJ010000001.1	RepeatMasker	DNA/TcMar-Mariner	3839700	3839945	684	-	.	ID="MARINER-14_RPR";Tend="347";Tstart="100";shortTE="F";uid="29d3c016-b018-409e-95e5-49b107a5b97d"
CABPRJ010000001.1	RepeatMasker	Retroposon?	3995405	3996375	5018	-	.	ID="RND-5_FAMILY-4854";Tend="2216";Tstart="1173";shortTE="F";uid="b643727f-0b7d-4551-8ef6-888d4f0ee9d5"
CABPRJ010000001.1	RepeatMasker	Retroposon?	744227	744580	1227	-	.	ID="RND-5_FAMILY-4854";Tend="567";Tstart="210";shortTE="F";uid="94b0e8ad-422c-4ac9-89d7-4485b4c1acff"
CABPRJ010000001.1	RepeatMasker	DNA	4208546	4208886	665	-	.	ID="ttaa2b_ap";Tend="404";Tstart="10";shortTE="F";uid="9b9fbc51-5e34-4075-b57c-2d7896f3ed76"
CABPRJ010000001.1	RepeatMasker	Retroposon?	1794114	1794548	1071	-	.	ID="RND-4_FAMILY-241";Tend="1797";Tstart="1350";shortTE="F";uid="3cb1c3a8-3acc-42a6-ab60-559501b62b3a"
CABPRJ010000001.1	RepeatMasker	Retroposon?	5949998	5950328	984	-	.	ID="RND-1_FAMILY-35";Tend="2005";Tstart="1665";shortTE="F";uid="0044c06e-9a79-4af8-9411-4d0c2f8ba5e1"
CABPRJ010000001.1	RepeatMasker	RC/Helitron	2196938	2197389	1666	-	.	ID="RND-5_FAMILY-5861";TEgroup="ctg_1%7CRND-5_FAMILY-5861%7C6";Tend="1175";Tstart="833";shortTE="F";uid="ae14d584-a338-4b83-b841-49912220f5d2"
CABPRJ010000001.1	RepeatMasker	Unknown	2736079	2736444	944	-	.	ID="RND-1_FAMILY-190";TEgroup="ctg_1%7CRND-1_FAMILY-190%7C1";Tend="1455";Tstart="953";shortTE="F";uid="e2c07fda-c5cc-44ac-846f-4f4309bf65db"
CABPRJ010000001.1	RepeatMasker	Unknown	525078	525250	894	-	.	ID="RND-3_FAMILY-30";Tend="1156";Tstart="985";shortTE="F";uid="21d19acb-822c-415f-8cb2-ac6359acfd40"
CABPRJ010000001.1	RepeatMasker	Retroposon?	4675825	4676061	745	-	.	ID="RND-6_FAMILY-13139";Tend="1022";Tstart="771";shortTE="F";uid="c75af681-f211-45eb-aabf-6ea8a5a39821"
CABPRJ010000001.1	RepeatMasker	DNA/Ginger-1	1485719	1485962	571	-	.	ID="RND-2_FAMILY-26";Tend="1937";Tstart="1702";shortTE="F";uid="92b1b5c1-8711-426f-af8a-340d0f5c2718"
CABPRJ010000001.1	RepeatMasker	Retroposon?	5697942	5698082	531	-	.	ID="RND-4_FAMILY-241";Tend="1794";Tstart="1656";shortTE="F";uid="728067ce-3d15-4824-9426-3c1437f3e5d2"
CABPRJ010000001.1	RepeatMasker	DNA/Ginger-1	6550239	6550613	1574	-	.	ID="RND-4_FAMILY-318";Tend="2379";Tstart="1926";shortTE="F";uid="a78e3c0e-4155-4314-8baa-e076a9e010d2"
CABPRJ010000001.1	RepeatMasker	LINE/RTE-BovB	129633	129803	1005	-	.	ID="RND-1_FAMILY-79";Tend="1424";Tstart="1253";shortTE="F";uid="9fa15033-42dc-4d50-baa0-fded60edb291"
CABPRJ010000001.1	RepeatMasker	DNA	5952143	5952277	688	-	.	ID="RND-6_FAMILY-14444";Tend="1313";Tstart="1197";shortTE="F";uid="7d046f02-13ae-4e8f-98d9-5e80b3889e19"
CABPRJ010000001.1	RepeatMasker	DNA/Ginger-1	1213921	1214296	700	-	.	ID="RND-3_FAMILY-147";Tend="1090";Tstart="713";shortTE="F";uid="277deb30-f0a5-4d1d-925c-fe3f55c943c3"
CABPRJ010000001.1	RepeatMasker	LINE/R1	4483993	4484204	886	-	.	ID="RND-6_FAMILY-16872";Tend="1744";Tstart="1542";shortTE="F";uid="3b5ce452-265f-4073-af5e-497740a2827e"
CABPRJ010000001.1	RepeatMasker	DNA/Ginger-1	1344077	1344326	1128	-	.	ID="RND-2_FAMILY-26";Tend="1924";Tstart="1662";shortTE="F";uid="c0b81e59-27a1-4578-982f-08c455e5d328"
CABPRJ010000001.1	RepeatMasker	DNA/MULE-MuDR	516520	516675	581	-	.	ID="MUDR11X_AP";Tend="157";Tstart="1";shortTE="F";uid="842d6e94-e66b-470d-b6ce-315c86558beb"
CABPRJ010000001.1	RepeatMasker	Unknown	3967445	3967567	410	-	.	ID="RND-4_FAMILY-4132";Tend="1233";Tstart="1111";shortTE="F";uid="32213be0-f179-47ee-8a43-541f016ff59f"
CABPRJ010000001.1	RepeatMasker	DNA	4972407	4972555	522	-	.	ID="RND-5_FAMILY-85";Tend="1173";Tstart="1021";shortTE="F";uid="8966ebd7-1d5a-4b42-9d4f-0dc604602840"
CABPRJ010000001.1	RepeatMasker	DNA/hAT-Tip100	4844691	4845137	2228	-	.	ID="RND-6_FAMILY-8400";Tend="2305";Tstart="1855";shortTE="F";uid="9775fddb-b408-477e-a0a2-276dd376a40d"
CABPRJ010000001.1	RepeatMasker	DNA/Ginger-1	2127431	2128294	4770	-	.	ID="RND-6_FAMILY-4094";Tend="1870";Tstart="944";shortTE="F";uid="a99bef4c-8ea8-4655-be4d-3f4288f7b483"
CABPRJ010000001.1	RepeatMasker	LTR/Gypsy	248861	249003	560	-	.	ID="GYPSY-24_DEL-I";Tend="2742";Tstart="2599";shortTE="F";uid="05a0690a-eb2e-4436-8332-e45d45ebaf17"
CABPRJ010000001.1	RepeatMasker	RC/Helitron	2194884	2195158	523	-	.	ID="RND-6_FAMILY-9356";Tend="612";Tstart="339";shortTE="F";uid="8816899c-ea2c-409e-8972-f8c46bc1a529"
CABPRJ010000001.1	RepeatMasker	DNA	1273673	1273866	860	-	.	ID="TTAA22_AP";Tend="194";Tstart="2";shortTE="F";uid="bea7b2dc-3889-4982-8e76-dfba79a4e3a7"
CABPRJ010000001.1	RepeatMasker	DNA/Ginger-1	5763333	5763500	615	-	.	ID="RND-6_FAMILY-10080";Tend="1177";Tstart="996";shortTE="F";uid="6681dcef-e261-4fb7-a90c-10dd46f1d780"
CABPRJ010000001.1	RepeatMasker	DNA	5593714	5593910	545	-	.	ID="ttaa2c_ap";Tend="350";Tstart="158";shortTE="F";uid="a52d72b6-ad8e-47e0-9713-8b525c9be6cf"
CABPRJ010000001.1	RepeatMasker	DNA/Kolobok-E	6393427	6393831	948	-	.	ID="RND-5_FAMILY-3767";TEgroup="ctg_1%7CRND-5_FAMILY-3767%7C1";Tend="1462";Tstart="949";shortTE="F";uid="b2697091-0fdd-4234-9963-49706eb0e3ac"
CABPRJ010000001.1	RepeatMasker	DNA/MULE-MuDR	5498849	5499839	5961	-	.	ID="RND-6_FAMILY-4382";Tend="1821";Tstart="862";shortTE="F";uid="42a0afcb-6972-4649-bb93-531ae817dd20"
CABPRJ010000001.1	RepeatMasker	Unknown	4695261	4695757	1629	-	.	ID="RND-5_FAMILY-671";TEgroup="ctg_1%7CRND-5_FAMILY-671%7C1";Tend="1320";Tstart="487";shortTE="F";uid="81ba016e-3751-4009-b117-7101cae34469"
CABPRJ010000001.1	RepeatMasker	DNA/Ginger-1	5344716	5344992	547	-	.	ID="RND-2_FAMILY-26";Tend="963";Tstart="692";shortTE="F";uid="eb2555c6-d3df-496f-aab4-a8d709ceb9e7"
CABPRJ010000001.1	RepeatMasker	DNA/hAT-Tip100	3035770	3035962	856	-	.	ID="RND-5_FAMILY-13587";Tend="1153";Tstart="970";shortTE="F";uid="f591a07c-fc6e-4169-ac58-853131086b6e"
CABPRJ010000001.1	RepeatMasker	DNA/Ginger-1	4116855	4117046	429	-	.	ID="RND-1_FAMILY-0";Tend="1934";Tstart="1744";shortTE="F";uid="573492f7-e7c2-4842-98d7-22ea0348e725"
CABPRJ010000001.1	RepeatMasker	Retroposon?	2847721	2848231	1086	-	.	ID="RND-1_FAMILY-35";Tend="2003";Tstart="1723";shortTE="F";uid="420c7b64-2269-4fb2-980e-da0039aba512"
CABPRJ010000001.1	RepeatMasker	LINE/RTE-BovB	6570993	6571247	402	-	.	ID="RND-5_FAMILY-253";Tend="1658";Tstart="1405";shortTE="F";uid="109a60bd-ccec-46cd-8830-5a262b3ecf46"
CABPRJ010000001.1	RepeatMasker	Unknown	6637763	6637974	847	-	.	ID="RND-6_FAMILY-23275";Tend="1148";Tstart="940";shortTE="F";uid="067535a9-b953-4dc6-8890-0436cb467af1"
CABPRJ010000001.1	RepeatMasker	DNA/MULE-MuDR	578203	578695	1081	-	.	ID="RND-6_FAMILY-17232";Tend="1362";Tstart="914";shortTE="F";uid="b1cc74f7-62ec-48f4-ba14-1ef4ea36d4b7"
CABPRJ010000001.1	RepeatMasker	Unknown	6859866	6860024	875	-	.	ID="RND-5_FAMILY-72";Tend="963";Tstart="814";shortTE="F";uid="a4faaeab-eb60-4786-897d-7a1e31c70e23"
CABPRJ010000001.1	RepeatMasker	Retroposon?	744674	744917	686	-	.	ID="RND-1_FAMILY-22";Tend="1313";Tstart="1013";shortTE="F";uid="54606b56-552e-4950-8ec2-d1bbeb288e0c"
CABPRJ010000001.1	RepeatMasker	DNA/Ginger-1	4667325	4667805	2073	-	.	ID="RND-2_FAMILY-26";Tend="1936";Tstart="1426";shortTE="F";uid="9e803d37-7270-4a43-b333-1a3a23ee6d25"
CABPRJ010000001.1	RepeatMasker	DNA/MULE-MuDR	5224820	5225097	963	-	.	ID="rnd-5_family-11146";Tend="1421";Tstart="1013";shortTE="F";uid="5ae7a27d-144e-4b9f-aba8-9aa17b892e02"
CABPRJ010000001.1	RepeatMasker	Unknown	5335243	5335557	1628	-	.	ID="RND-1_FAMILY-63";Tend="1597";Tstart="1296";shortTE="F";uid="9ff8e8d3-04c9-4738-b44f-bf31531512ae"
CABPRJ010000001.1	RepeatMasker	Retroposon?	3187950	3188382	2204	-	.	ID="RND-5_FAMILY-8932";Tend="1367";Tstart="935";shortTE="F";uid="25b36084-a431-4936-9166-4bb2d9e580da"
CABPRJ010000001.1	RepeatMasker	DNA/hAT-Tip100	2937548	2938161	2906	-	.	ID="RND-5_FAMILY-292";Tend="1338";Tstart="757";shortTE="F";uid="27d6ac7d-579a-4917-b9f0-0ddc4d0fb5f9"
CABPRJ010000001.1	RepeatMasker	DNA/Ginger-1	2250226	2250685	612	-	.	ID="rnd-2_family-26";Tend="1734";Tstart="950";shortTE="F";uid="ae4e9536-bfd9-4ef5-9f38-598fda8ea79e"
CABPRJ010000001.1	RepeatMasker	Retroposon?	4451082	4451599	1427	-	.	ID="RND-6_FAMILY-3029";Tend="1448";Tstart="915";shortTE="F";uid="e58e42a3-7086-4896-8d56-e5e3730e7295"
CABPRJ010000001.1	RepeatMasker	DNA	142520	142738	638	-	.	ID="TTAA22_AP";Tend="256";Tstart="2";shortTE="F";uid="b9c1646d-cadb-4535-9cfc-24b99f6c30e7"
CABPRJ010000001.1	RepeatMasker	Retroposon?	4617472	4617954	1176	-	.	ID="RND-6_FAMILY-1973";Tend="1230";Tstart="736";shortTE="F";uid="c389255a-1edd-453a-8b3f-5a29d4c95261"
CABPRJ010000001.1	RepeatMasker	LINE/Penelope	3926946	3927207	1532	-	.	ID="RND-1_FAMILY-129";Tend="984";Tstart="726";shortTE="F";uid="32dc3113-16dd-43fd-a0e8-3b06b3574190"
CABPRJ010000001.1	RepeatMasker	Unknown	5724363	5724582	1366	-	.	ID="RND-1_FAMILY-146";Tend="1426";Tstart="1207";shortTE="F";uid="dee056ab-57eb-4088-8ad0-001f21410565"
CABPRJ010000001.1	RepeatMasker	Unknown	657016	657315	831	-	.	ID="RND-6_FAMILY-23275";Tend="1581";Tstart="1239";shortTE="F";uid="23b42fd9-0644-4581-ba21-2cf6d7593f93"
CABPRJ010000001.1	RepeatMasker	DNA/Ginger-1	1273273	1273606	655	-	.	ID="RND-5_FAMILY-95";Tend="1251";Tstart="922";shortTE="F";uid="a607db5e-cecb-41b7-aff1-0e14ce82ca8e"
CABPRJ010000001.1	RepeatMasker	Unknown	3895625	3896144	1123	-	.	ID="RND-6_FAMILY-23275";Tend="1577";Tstart="1018";shortTE="F";uid="92dd921f-fc06-4dae-b8c3-0ebded09bf8c"
CABPRJ010000001.1	RepeatMasker	Retroposon?	506627	506851	1306	-	.	ID="RND-6_FAMILY-13139";Tend="1039";Tstart="817";shortTE="F";uid="1929cbc9-e0e9-45e4-8839-72184a762e07"
CABPRJ010000001.1	RepeatMasker	DNA/Ginger-1	6462277	6462680	1297	-	.	ID="RND-4_FAMILY-145";Tend="1429";Tstart="991";shortTE="F";uid="9e1964b6-28bb-4f46-8fc9-bdcee2817aea"
CABPRJ010000001.1	RepeatMasker	Unknown	1170208	1170534	1696	-	.	ID="RND-1_FAMILY-20";Tend="1647";Tstart="1323";shortTE="F";uid="68507682-f1f3-49dc-906e-1b8ce3bbf821"
CABPRJ010000001.1	RepeatMasker	Unknown	5999081	5999651	498	-	.	ID="RND-5_FAMILY-8117";TEgroup="ctg_1%7CRND-5_FAMILY-8117%7C1";Tend="1548";Tstart="1089";shortTE="T";uid="eb5fab6c-9d22-4775-86ce-a8ef45b98723"
CABPRJ010000001.1	RepeatMasker	Unknown	921234	921555	1943	-	.	ID="RND-6_FAMILY-42474";Tend="1227";Tstart="923";shortTE="F";uid="152df7f6-6ff5-4bb6-8aff-30cb7247887b"
CABPRJ010000001.1	RepeatMasker	DNA/Ginger-1	4761545	4761964	1770	-	.	ID="rnd-5_family-95";Tend="1747";Tstart="1091";shortTE="F";uid="9d8aa05f-18c5-401d-a9a0-2396d8d59fef"
CABPRJ010000001.1	RepeatMasker	Unknown	6080735	6080922	1030	-	.	ID="RND-6_FAMILY-1327";Tend="1410";Tstart="1226";shortTE="F";uid="8851e3b3-78d8-4ec7-b868-fbf205352de7"
CABPRJ010000001.1	RepeatMasker	DNA/hAT	4952771	4952978	808	-	.	ID="RND-6_FAMILY-2017";Tend="1265";Tstart="1055";shortTE="F";uid="8406c54b-c017-4661-b225-812687870b0c"
CABPRJ010000001.1	RepeatMasker	Retroposon?	3226564	3226692	654	-	.	ID="RND-4_FAMILY-241";Tend="1793";Tstart="1664";shortTE="F";uid="13c68085-f114-40c6-9f4b-8531ae9eb0c0"
CABPRJ010000001.1	RepeatMasker	DNA/Kolobok-E	93190	93317	587	-	.	ID="RND-6_FAMILY-19003";Tend="968";Tstart="838";shortTE="F";uid="03f58305-73ff-4e95-b905-1f3f12261377"
CABPRJ010000001.1	RepeatMasker	Unknown	6820487	6821088	1443	-	.	ID="RND-5_FAMILY-9324";TEgroup="ctg_1%7CRND-5_FAMILY-9324%7C1";Tend="1474";Tstart="927";shortTE="F";uid="32c314c7-9571-445c-b457-254c221ace92"
CABPRJ010000001.1	RepeatMasker	Retroposon?	1405448	1405608	827	-	.	ID="RND-4_FAMILY-241";Tend="1716";Tstart="1559";shortTE="F";uid="44345173-f5ae-41a6-8068-7a6ac4f95d24"
CABPRJ010000001.1	RepeatMasker	DNA/Ginger-1	6246563	6246801	625	-	.	ID="RND-1_FAMILY-0";Tend="1587";Tstart="1366";shortTE="F";uid="49cf5863-8478-445d-94de-255357a9ffed"
CABPRJ010000001.1	RepeatMasker	Retroposon?	5221405	5221708	1859	-	.	ID="RND-5_FAMILY-8932";Tend="1198";Tstart="893";shortTE="F";uid="38dac09d-14e5-4554-8bb7-62cd3efb64b3"
CABPRJ010000001.1	RepeatMasker	DNA/Ginger-1	1212485	1212733	1008	-	.	ID="rnd-5_family-95";Tend="1950";Tstart="1498";shortTE="F";uid="3e09655b-bdb5-4d03-8bd0-fc2e690bd231"
CABPRJ010000001.1	RepeatMasker	DNA/Kolobok-E	1792093	1792296	1475	-	.	ID="RND-6_FAMILY-13202";Tend="1147";Tstart="944";shortTE="F";uid="46f88974-94c4-4401-a6a8-d36a6e7f99cc"
CABPRJ010000001.1	RepeatMasker	DNA/Kolobok-E	664711	665136	1855	-	.	ID="RND-6_FAMILY-13202";Tend="1403";Tstart="962";shortTE="F";uid="43872fce-1707-40f1-9146-6d416f612cc0"
CABPRJ010000001.1	RepeatMasker	Retroposon?	4020686	4020872	706	-	.	ID="RND-4_FAMILY-241";Tend="1793";Tstart="1602";shortTE="F";uid="a9c35351-9607-4f4a-a59a-924c2577fea2"
CABPRJ010000001.1	RepeatMasker	DNA/Kolobok-E	2072312	2072709	2183	-	.	ID="RND-1_FAMILY-28";Tend="1338";Tstart="939";shortTE="F";uid="d6772a5f-c6f3-404f-96c5-80a865625fef"
CABPRJ010000001.1	RepeatMasker	DNA/hAT-Charlie	273712	273814	408	-	.	ID="RND-6_FAMILY-1244";Tend="1165";Tstart="1063";shortTE="F";uid="2cf30455-7294-47ca-a785-750565a69e00"
CABPRJ010000001.1	RepeatMasker	DNA/CMC-EnSpm	4068002	4068338	1525	-	.	ID="RND-5_FAMILY-1114";Tend="1262";Tstart="920";shortTE="F";uid="4483ed36-a01e-43e6-bf55-734b1e248731"
CABPRJ010000001.1	RepeatMasker	DNA/hAT-Tip100	4184220	4184790	1125	-	.	ID="RND-4_FAMILY-762";TEgroup="ctg_1%7CRND-4_FAMILY-762%7C2";Tend="1678";Tstart="648";shortTE="F";uid="3dd80e20-8c69-48d6-b422-3f02a45b8f89"
CABPRJ010000001.1	RepeatMasker	DNA/Ginger-1	5183248	5183470	404	-	.	ID="RND-4_FAMILY-145";Tend="1364";Tstart="1142";shortTE="F";uid="755997b7-a3d7-4720-8c4f-f293eefa38a6"
CABPRJ010000001.1	RepeatMasker	DNA/Ginger-1	789990	790092	478	-	.	ID="RND-1_FAMILY-12";Tend="1123";Tstart="1022";shortTE="F";uid="611cb93a-d36a-4a24-ad9a-84086a6b3f70"
CABPRJ010000001.1	RepeatMasker	DNA	5117202	5117406	864	-	.	ID="RND-6_FAMILY-7932";Tend="1639";Tstart="1442";shortTE="F";uid="fba91b40-3859-443d-bf0f-eeaf0ccef155"
CABPRJ010000001.1	RepeatMasker	Retroposon?	5424846	5425088	639	-	.	ID="RND-4_FAMILY-241";Tend="1057";Tstart="805";shortTE="F";uid="b9499e0c-55df-4a0b-a958-d74917c9ae3e"
CABPRJ010000001.1	RepeatMasker	Unknown	1781801	1782030	514	-	.	ID="RND-6_FAMILY-23275";Tend="1278";Tstart="1035";shortTE="F";uid="d8bf84ad-2329-4906-963c-fac62f8b4812"
CABPRJ010000001.1	RepeatMasker	Unknown	920249	920582	1895	-	.	ID="RND-1_FAMILY-63";Tend="1597";Tstart="1222";shortTE="F";uid="5a2875fc-6c78-4d2e-8dcc-2f16d6a03716"
CABPRJ010000001.1	RepeatMasker	DNA/Ginger-1	980213	980976	3159	-	.	ID="rnd-6_family-263";Tend="1942";Tstart="982";shortTE="F";uid="95d24608-79cc-4aa2-a4c8-fc6413d7eefa"
CABPRJ010000001.1	RepeatMasker	DNA/Ginger-1	5125423	5126206	4340	-	.	ID="RND-6_FAMILY-263";Tend="1749";Tstart="962";shortTE="F";uid="26c58bb6-5e35-440d-9a97-dbb2ba2ed4ab"
CABPRJ010000001.1	RepeatMasker	DNA/hAT-Tip100	1366627	1366829	959	-	.	ID="RND-6_FAMILY-8668";Tend="955";Tstart="751";shortTE="F";uid="4072832b-61b1-40c0-b8f2-ae58ae3ec8cf"
CABPRJ010000001.1	RepeatMasker	Unknown	4865856	4866464	2792	-	.	ID="RND-6_FAMILY-156";Tend="1790";Tstart="1174";shortTE="F";uid="7f3f9b86-f40d-4d55-b50a-38cf69fa5c53"
CABPRJ010000001.1	RepeatMasker	Unknown	530707	531049	1395	-	.	ID="RND-4_FAMILY-524";Tend="1320";Tstart="1007";shortTE="F";uid="a6a452d6-e18c-4ca7-bb22-963d73750637"
CABPRJ010000001.1	RepeatMasker	Retroposon?	634853	635321	1635	-	.	ID="RND-6_FAMILY-60";Tend="1194";Tstart="778";shortTE="F";uid="e30620a2-9f1c-4834-9ba4-e833993fb814"
CABPRJ010000001.1	RepeatMasker	DNA	4448431	4448830	946	-	.	ID="RND-6_FAMILY-8590";Tend="1355";Tstart="958";shortTE="F";uid="cba824dc-cec9-447e-a17a-adeaec870632"
CABPRJ010000001.1	RepeatMasker	DNA/hAT-Charlie	8401	8522	583	-	.	ID="RND-5_FAMILY-205";Tend="1031";Tstart="911";shortTE="F";uid="ecc47e9f-56df-4f44-b753-1ae7acafc772"
CABPRJ010000001.1	RepeatMasker	DNA	1569414	1569728	1192	-	.	ID="RND-6_FAMILY-14444";Tend="1404";Tstart="1079";shortTE="F";uid="b9b88670-e48b-4a39-adec-a72060583e50"
CABPRJ010000001.1	RepeatMasker	DNA/hAT-hAT19	5921686	5922240	2266	-	.	ID="RND-5_FAMILY-4782";Tend="1631";Tstart="1070";shortTE="F";uid="096649d7-62de-42e2-93c0-06493a9c3e65"
CABPRJ010000001.1	RepeatMasker	DNA/TcMar-Mariner	10586	11500	3578	-	.	ID="mariner-25_sin";Tend="1324";Tstart="3";shortTE="F";uid="c9ea54f9-2b14-44aa-b981-37654c276d17"
CABPRJ010000001.1	RepeatMasker	DNA/Kolobok-E	3589684	3590088	1678	-	.	ID="RND-6_FAMILY-5146";Tend="1590";Tstart="1197";shortTE="F";uid="4de912c3-7f90-4307-a651-fc190a0f4df4"
CABPRJ010000001.1	RepeatMasker	Unknown	6549091	6549355	1284	-	.	ID="RND-6_FAMILY-5948";Tend="1096";Tstart="853";shortTE="F";uid="d538ec65-1de1-4015-86a6-04cd58f528b3"
CABPRJ010000001.1	RepeatMasker	Unknown	1310015	1310199	613	-	.	ID="RND-6_FAMILY-13337";Tend="484";Tstart="303";shortTE="F";uid="127f3a02-280f-4929-bad5-d513be52b8db"
CABPRJ010000001.1	RepeatMasker	Retroposon?	4780450	4780657	1078	-	.	ID="RND-5_FAMILY-8932";Tend="1346";Tstart="1124";shortTE="F";uid="1d5e76fd-dfaa-499e-8608-681bb1507f9e"
CABPRJ010000001.1	RepeatMasker	DNA/hAT-Tip100	386598	386808	577	-	.	ID="RND-6_FAMILY-13795";Tend="1193";Tstart="970";shortTE="F";uid="8e545b5f-bd86-4857-ab6d-ba696fc21c37"
CABPRJ010000001.1	RepeatMasker	DNA/Maverick	4709810	4710084	683	-	.	ID="RND-6_FAMILY-17529";Tend="2355";Tstart="2123";shortTE="F";uid="62cb4cad-701e-4d19-a1bb-260c840f182f"
CABPRJ010000001.1	RepeatMasker	DNA/hAT	587879	588058	777	-	.	ID="RND-6_FAMILY-8701";Tend="1096";Tstart="923";shortTE="F";uid="74f46410-82a3-4f07-947d-00e22d251e84"
CABPRJ010000001.1	RepeatMasker	Unknown	2927282	2927643	1621	-	.	ID="RND-4_FAMILY-3145";Tend="1300";Tstart="967";shortTE="F";uid="6252e638-d959-4bdf-90f4-d46497899a4a"
CABPRJ010000001.1	RepeatMasker	DNA/TcMar-Pogo	5576499	5576678	798	-	.	ID="RND-6_FAMILY-792";Tend="1107";Tstart="918";shortTE="F";uid="0576ab3b-f86e-4e23-9972-69fef88d3285"
CABPRJ010000001.1	RepeatMasker	Retroposon?	584963	585109	534	-	.	ID="RND-6_FAMILY-14413";Tend="1352";Tstart="1220";shortTE="F";uid="35355741-57b3-49d6-a157-befb43a4c0c6"
CABPRJ010000001.1	RepeatMasker	RC/Helitron	5589692	5589903	408	-	.	ID="RND-5_FAMILY-5861";Tend="1117";Tstart="901";shortTE="F";uid="9e0d4dde-6e01-46ee-9d42-13ed67bb8989"
CABPRJ010000001.1	RepeatMasker	DNA/Ginger-1	1792627	1793266	1008	-	.	ID="RND-5_FAMILY-95";Tend="1670";Tstart="1007";shortTE="F";uid="dccafb50-2568-4979-98bc-e04dd1cac598"
CABPRJ010000001.1	RepeatMasker	DNA/Kolobok-E	3671798	3672255	2555	-	.	ID="RND-1_FAMILY-28";Tend="1457";Tstart="942";shortTE="F";uid="11b5c45b-d320-4be6-b549-71bc41488a9c"
CABPRJ010000001.1	RepeatMasker	Retroposon?	6198184	6198596	1526	-	.	ID="RND-5_FAMILY-3149";Tend="1373";Tstart="957";shortTE="F";uid="b5d326c2-70d7-4b48-96df-4b5538926a77"
CABPRJ010000001.1	RepeatMasker	LINE/R1	6695083	6695409	1306	-	.	ID="RND-6_FAMILY-16872";Tend="1231";Tstart="924";shortTE="F";uid="c7f99e88-ecfe-4510-89fb-f908809e8acd"
CABPRJ010000001.1	RepeatMasker	DNA/Ginger-1	5074692	5075206	942	-	.	ID="RND-5_FAMILY-95";TEgroup="ctg_1%7CRND-5_FAMILY-95%7C7";Tend="1706";Tstart="921";shortTE="F";uid="10cc8c21-fe98-4dae-930c-349112eb923b"
CABPRJ010000001.1	RepeatMasker	DNA/hAT-Tip100	880165	880499	1604	-	.	ID="RND-6_FAMILY-8400";Tend="2305";Tstart="1938";shortTE="F";uid="6f6f3a54-df59-44ed-a3f3-82260a50025e"
CABPRJ010000001.1	RepeatMasker	Unknown	6037262	6037800	1965	-	.	ID="RND-6_FAMILY-23275";Tend="1532";Tstart="1015";shortTE="F";uid="8490d6ad-bcf0-4fae-92a4-d3788dd93f4b"
CABPRJ010000001.1	RepeatMasker	DNA/hAT-Charlie	6651718	6652894	8005	-	.	ID="RND-6_FAMILY-1538";Tend="1757";Tstart="632";shortTE="F";uid="26e69686-4cff-48c3-9a72-8e328f61fb15"
CABPRJ010000001.1	RepeatMasker	DNA/Ginger-1	4036364	4036507	419	-	.	ID="RND-5_FAMILY-95";Tend="1694";Tstart="1549";shortTE="F";uid="fbd4efc7-8ee9-4c1e-8716-038e4c6fe248"
CABPRJ010000001.1	RepeatMasker	Retroposon?	2718736	2718882	417	-	.	ID="RND-1_FAMILY-22";Tend="1705";Tstart="1558";shortTE="F";uid="67da14c7-dc32-44bb-8820-7d9f8b1ea553"
CABPRJ010000001.1	RepeatMasker	DNA/hAT-Tip100	4073042	4073455	2302	-	.	ID="RND-5_FAMILY-9847";Tend="1476";Tstart="1028";shortTE="F";uid="3b2492b6-be41-48db-b185-dcf272d794fe"
CABPRJ010000001.1	RepeatMasker	Retroposon?	3468131	3468288	592	-	.	ID="RND-4_FAMILY-241";Tend="1787";Tstart="1628";shortTE="F";uid="3ef5261c-0e2e-474f-9442-44ac69692ff2"
CABPRJ010000001.1	RepeatMasker	DNA/hAT-Charlie	5113705	5113865	1051	-	.	ID="HAT-N1_AP";Tend="170";Tstart="1";shortTE="F";uid="b56ebe13-ea42-48d3-b2b6-ef731d3073c2"
CABPRJ010000001.1	RepeatMasker	Unknown	2641315	2641539	463	-	.	ID="RND-6_FAMILY-11785";Tend="1542";Tstart="1310";shortTE="F";uid="e8221644-a117-41a2-b2cb-63110ea8d333"
CABPRJ010000001.1	RepeatMasker	DNA/TcMar-Mariner	41010	42119	7585	-	.	ID="RND-6_FAMILY-9023";Tend="2210";Tstart="1115";shortTE="F";uid="3e91d06f-e035-4778-a531-01ea5d53cc8b"
CABPRJ010000001.1	RepeatMasker	Retroposon?	3879529	3879780	511	-	.	ID="RND-5_FAMILY-3149";Tend="1499";Tstart="1245";shortTE="F";uid="583b691c-03f9-4b96-b0be-a8a112a49fef"
CABPRJ010000001.1	RepeatMasker	Retroposon?	6629656	6629902	954	-	.	ID="RND-5_FAMILY-7401";Tend="1057";Tstart="791";shortTE="F";uid="4b9f8c46-106f-488f-99e9-b18d0d8bfe14"
CABPRJ010000001.1	RepeatMasker	Retroposon?	4063673	4063951	651	-	.	ID="RND-1_FAMILY-35";Tend="2026";Tstart="1748";shortTE="F";uid="b62a7e52-3117-4d01-87be-c5b5be01f04d"
CABPRJ010000001.1	RepeatMasker	DNA/hAT-Tip100	168120	168855	4647	-	.	ID="RND-6_FAMILY-19033";Tend="1583";Tstart="854";shortTE="F";uid="486ff56d-242c-4045-bc9a-6655c3c4064f"
CABPRJ010000001.1	RepeatMasker	Retroposon?	5138161	5138340	463	-	.	ID="RND-5_FAMILY-7401";Tend="1993";Tstart="1820";shortTE="F";uid="bb3e868a-64e8-450b-b906-3dff087bf71e"
CABPRJ010000001.1	RepeatMasker	Unknown	2751291	2751552	1420	-	.	ID="RND-5_FAMILY-5951";Tend="1573";Tstart="1310";shortTE="F";uid="b71b9e60-dc1a-46eb-bf42-3979284b16ae"
CABPRJ010000001.1	RepeatMasker	Unknown	6889271	6889411	429	-	.	ID="RND-5_FAMILY-2801";Tend="1631";Tstart="1473";shortTE="F";uid="0e9c2af2-f8a3-4e1b-b472-955238c51e1e"
CABPRJ010000001.1	RepeatMasker	Retroposon?	1213097	1213528	684	-	.	ID="RND-6_FAMILY-1973";Tend="1158";Tstart="671";shortTE="F";uid="4b86e5c3-f3eb-4942-877c-4b3a55b6b9ee"
CABPRJ010000001.1	RepeatMasker	DNA/Ginger-1	1512822	1513208	1373	-	.	ID="RND-5_FAMILY-95";Tend="1571";Tstart="1179";shortTE="F";uid="2f2c890d-7e8a-4de3-8ba5-92e4859af22e"
CABPRJ010000001.1	RepeatMasker	DNA/PIF-Harbinger	6343153	6343789	848	-	.	ID="RND-6_FAMILY-10613";TEgroup="ctg_1%7CRND-6_FAMILY-10613%7C1";Tend="1823";Tstart="981";shortTE="F";uid="7b562f7d-cac7-474f-b221-69a06b224421"
CABPRJ010000001.1	RepeatMasker	Unknown	392073	392376	1351	-	.	ID="RND-5_FAMILY-13814";Tend="1403";Tstart="1056";shortTE="F";uid="c62a810a-f066-423f-9651-d4be30215f3d"
CABPRJ010000001.1	RepeatMasker	RC/Helitron	5963964	5964323	2279	-	.	ID="RND-5_FAMILY-2198";Tend="1394";Tstart="1039";shortTE="F";uid="f74ee037-3a29-4bed-b9dc-e925fd0e1d58"
CABPRJ010000001.1	RepeatMasker	Unknown	6749892	6750149	1448	-	.	ID="RND-5_FAMILY-4497";Tend="1242";Tstart="993";shortTE="F";uid="3447b9a0-80ef-4bfa-be6d-371623c73480"
CABPRJ010000001.1	RepeatMasker	DNA	3397190	3397391	483	-	.	ID="TTAA2C_AP";Tend="421";Tstart="233";shortTE="F";uid="be55c521-d93a-4c0b-85f7-099a1c61d319"
CABPRJ010000001.1	RepeatMasker	Retroposon?	4824290	4824416	655	-	.	ID="RND-4_FAMILY-241";Tend="963";Tstart="836";shortTE="F";uid="28afe1dd-d251-488a-8e87-37f902c71705"
CABPRJ010000001.1	RepeatMasker	RC/Helitron	6560057	6560495	1339	-	.	ID="RND-6_FAMILY-9356";Tend="728";Tstart="295";shortTE="F";uid="6782541f-eb55-4be0-8c30-facae6ed39fb"
CABPRJ010000001.1	RepeatMasker	Retroposon?	4208175	4208370	674	-	.	ID="RND-4_FAMILY-241";Tend="1741";Tstart="1544";shortTE="F";uid="8848c7cb-4c04-453f-a040-a0d0d4909054"
CABPRJ010000001.1	RepeatMasker	DNA/Kolobok-E	4444220	4444372	643	-	.	ID="RND-6_FAMILY-19003";Tend="975";Tstart="811";shortTE="F";uid="9a5dd948-3c0d-442d-ba70-66fd5a5c2804"
CABPRJ010000001.1	RepeatMasker	DNA	5077633	5077791	732	-	.	ID="RND-6_FAMILY-15871";Tend="1570";Tstart="1416";shortTE="F";uid="0bcc69ba-5009-48a6-a255-7600a355eaa6"
CABPRJ010000001.1	RepeatMasker	DNA/Kolobok-E	2288020	2288273	477	-	.	ID="RND-6_FAMILY-82";Tend="1163";Tstart="905";shortTE="F";uid="dbdcf243-f322-4c34-b051-54ee0ed3c423"
CABPRJ010000001.1	RepeatMasker	Retroposon?	4096294	4096478	1118	-	.	ID="RND-5_FAMILY-3149";Tend="1302";Tstart="1085";shortTE="F";uid="9285b80a-994d-4f03-ad9b-f6f516690dd0"
CABPRJ010000001.1	RepeatMasker	Retroposon?	2019446	2019731	924	-	.	ID="RND-4_FAMILY-550";Tend="1160";Tstart="854";shortTE="F";uid="71fdad74-697b-4e8f-abd8-cab6c8d61868"
CABPRJ010000001.1	RepeatMasker	Unknown	5995693	5996333	3655	-	.	ID="RND-6_FAMILY-23275";Tend="1604";Tstart="936";shortTE="F";uid="9621f88a-4705-486f-af5c-e7d6177fa05c"
CABPRJ010000001.1	RepeatMasker	Retroposon?	5169582	5169963	1085	-	.	ID="RND-5_FAMILY-4854";Tend="587";Tstart="219";shortTE="F";uid="a3713141-8b15-4461-b3f9-e8b6601bc919"
CABPRJ010000001.1	RepeatMasker	DNA/Kolobok-E	1757128	1757562	872	-	.	ID="RND-5_FAMILY-2381";Tend="1650";Tstart="1287";shortTE="F";uid="f1cf847a-e8ac-43e2-9de1-d3fcfe09a8b7"
CABPRJ010000001.1	RepeatMasker	Retroposon?	5391142	5391627	482	-	.	ID="RND-4_FAMILY-241";TEgroup="ctg_1%7CRND-4_FAMILY-241%7C7";Tend="1763";Tstart="1111";shortTE="F";uid="004ab764-e926-402c-aee6-4f9575bb23a6"
CABPRJ010000001.1	RepeatMasker	Unknown	2844281	2845006	4879	-	.	ID="RND-5_FAMILY-1515";Tend="1653";Tstart="943";shortTE="F";uid="5b393eff-bd3e-4b7b-b9f5-7933b4ef1da1"
CABPRJ010000001.1	RepeatMasker	RC/Helitron	5453879	5454308	1353	-	.	ID="RND-1_FAMILY-89";TEgroup="ctg_1%7CRND-1_FAMILY-89%7C1";Tend="1576";Tstart="911";shortTE="F";uid="08702bef-2cd2-4c44-9b66-2ccbfe241b84"
CABPRJ010000001.1	RepeatMasker	Retroposon?	4639799	4640100	1387	-	.	ID="RND-4_FAMILY-241";Tend="1153";Tstart="850";shortTE="F";uid="ef27478b-d049-4d19-a27d-49f99204a411"
CABPRJ010000001.1	RepeatMasker	Unknown	6848549	6848712	425	-	.	ID="RND-1_FAMILY-131";Tend="1065";Tstart="926";shortTE="F";uid="230163c5-6f2a-43b7-ae51-9fcf7146eadc"
CABPRJ010000001.1	RepeatMasker	Retroposon?	6713300	6713608	618	-	.	ID="RND-1_FAMILY-35";Tend="1497";Tstart="1164";shortTE="F";uid="48e69a1a-3c3f-4572-b5dc-3ff144b7112b"
CABPRJ010000001.1	RepeatMasker	LINE/R1	4694313	4694698	1312	-	.	ID="RND-6_FAMILY-43373";Tend="1466";Tstart="1096";shortTE="F";uid="37b6f933-6e7e-49f5-8141-6f3e9389490a"
CABPRJ010000001.1	RepeatMasker	Unknown	5567001	5567541	2678	-	.	ID="RND-4_FAMILY-2046";Tend="1434";Tstart="898";shortTE="F";uid="18731fa8-1503-478e-a40f-e347b451b6ec"
CABPRJ010000001.1	RepeatMasker	Retroposon?	523569	523762	808	-	.	ID="RND-6_FAMILY-13139";Tend="1040";Tstart="851";shortTE="F";uid="78e965d4-250e-4d7e-90e9-9592a6fe5d72"
CABPRJ010000001.1	RepeatMasker	DNA/MULE-NOF	5354880	5355032	503	-	.	ID="REHAVKUS1_AP";TEgroup="ctg_1%7CREHAVKUS1_AP%7C1";Tend="4928";Tstart="4778";shortTE="T";uid="25ef966d-9c71-41e8-b8ca-762a9c65f1c3"
CABPRJ010000001.1	RepeatMasker	Retroposon?	4161464	4161807	2055	-	.	ID="RND-5_FAMILY-3149";Tend="1444";Tstart="1095";shortTE="F";uid="fc670324-f7f1-4e40-8021-a6a4b49d72c4"
CABPRJ010000001.1	RepeatMasker	DNA/Ginger-1	2244629	2245138	510	-	.	ID="rnd-1_family-0";Tend="1840";Tstart="1225";shortTE="F";uid="0893ca61-4592-40e3-aa5a-5651a9f9e932"
CABPRJ010000001.1	RepeatMasker	Unknown	2229355	2229508	613	-	.	ID="RND-4_FAMILY-3145";Tend="1094";Tstart="947";shortTE="F";uid="a2696869-f727-46fa-9b74-9a58d1acf47f"
CABPRJ010000001.1	RepeatMasker	Retroposon?	269864	270297	2646	-	.	ID="RND-5_FAMILY-8932";Tend="1362";Tstart="925";shortTE="F";uid="763d2cb0-f2e7-4e12-8f07-9b5c517b27fc"
CABPRJ010000001.1	RepeatMasker	DNA/TcMar-Mariner	4249909	4250747	1977	-	.	ID="MARINER-25_SIN";TEgroup="ctg_1%7CMARINER-25_SIN%7C2";Tend="1324";Tstart="1";shortTE="F";uid="0040442b-252f-4408-8aa0-2e97915a643b"
CABPRJ010000001.1	RepeatMasker	DNA/hAT-Tip100	4811413	4811718	837	-	.	ID="RND-6_FAMILY-9406";Tend="1325";Tstart="989";shortTE="F";uid="0a42646e-19fb-4c26-94fd-86d9780c0da1"
CABPRJ010000001.1	RepeatMasker	DNA/Ginger-1	3247373	3247907	2398	-	.	ID="RND-1_FAMILY-12";Tend="1457";Tstart="929";shortTE="F";uid="7c77cb2f-cfca-4716-a974-08604ff0d80d"
CABPRJ010000001.1	RepeatMasker	Unknown	6422635	6423075	2600	-	.	ID="RND-1_FAMILY-146";Tend="1383";Tstart="938";shortTE="F";uid="e3eb44da-df45-42d8-ba15-9d56b07c64a5"
CABPRJ010000001.1	RepeatMasker	Retroposon?	63625	64174	2903	-	.	ID="RND-5_FAMILY-3149";Tend="1446";Tstart="916";shortTE="F";uid="5ae3353a-5863-4fa2-91bb-fc452fd90eb5"
CABPRJ010000001.1	RepeatMasker	Unknown	1034855	1035263	2783	-	.	ID="RND-6_FAMILY-23275";Tend="1341";Tstart="934";shortTE="F";uid="d95112c0-5ed5-43cd-abec-a58f3abfb3ab"
CABPRJ010000001.1	RepeatMasker	LTR/Gypsy	603923	604115	476	-	.	ID="RND-5_FAMILY-1524";Tend="1240";Tstart="1052";shortTE="F";uid="63014a3e-2c6a-4226-8f40-f9c9f157171a"
CABPRJ010000001.1	RepeatMasker	Retroposon?	173577	173968	1998	-	.	ID="RND-5_FAMILY-8932";Tend="1293";Tstart="923";shortTE="F";uid="39efe1e7-a822-4d9e-bb67-0d73394622d5"
CABPRJ010000001.1	RepeatMasker	LINE/RTE-BovB	5517869	5518038	532	-	.	ID="RND-6_FAMILY-2124";Tend="1546";Tstart="1378";shortTE="F";uid="8ee1d4ff-8499-42be-bd88-914bc4160978"
CABPRJ010000001.1	RepeatMasker	Retroposon?	1495666	1496274	3417	-	.	ID="RND-6_FAMILY-5185";Tend="2036";Tstart="1440";shortTE="F";uid="58db3859-feb3-4f13-9b73-1d0284b8f4f3"
CABPRJ010000001.1	RepeatMasker	DNA/Kolobok-E	911302	911768	1169	-	.	ID="RND-6_FAMILY-13202";Tend="1406";Tstart="925";shortTE="F";uid="fe870538-bf5e-4091-9717-3465c3264560"
CABPRJ010000001.1	RepeatMasker	Unknown	1838549	1838768	526	-	.	ID="RND-6_FAMILY-5948";Tend="1072";Tstart="886";shortTE="F";uid="5022e67a-ade3-44bb-90c3-8f28679b76db"
CABPRJ010000001.1	RepeatMasker	Retroposon?	4579418	4579702	993	-	.	ID="RND-1_FAMILY-193";Tend="1843";Tstart="1487";shortTE="F";uid="07ab7aa4-c54e-415d-922c-2baf75b6c6a3"
CABPRJ010000001.1	RepeatMasker	Retroposon?	4460237	4460347	502	-	.	ID="RND-6_FAMILY-14413";Tend="1216";Tstart="934";shortTE="F";uid="e602cc9c-8684-4e50-8aed-86e1df63cacf"
CABPRJ010000001.1	RepeatMasker	DNA/Ginger-1	771982	772548	2135	-	.	ID="RND-4_FAMILY-465";Tend="1661";Tstart="982";shortTE="F";uid="28932b5f-ea6e-4b34-87bc-06c5ac345e57"
CABPRJ010000001.1	RepeatMasker	Unknown	493365	493555	877	-	.	ID="RND-1_FAMILY-146";Tend="1426";Tstart="1243";shortTE="F";uid="04c02e94-ba1e-4c14-a8c1-a4a670bafd0e"
CABPRJ010000001.1	RepeatMasker	DNA/Kolobok-E	2560627	2561203	2245	-	.	ID="RND-5_FAMILY-3481";Tend="1494";Tstart="913";shortTE="F";uid="28b5ce0a-0c77-4720-82d3-087bd2195c89"
CABPRJ010000001.1	RepeatMasker	Retroposon?	863369	863522	503	-	.	ID="RND-5_FAMILY-8932";Tend="1055";Tstart="910";shortTE="F";uid="24d416d7-da5a-4f35-9791-36abed6a3440"
CABPRJ010000001.1	RepeatMasker	DNA/Ginger-1	6271904	6272531	2537	-	.	ID="RND-4_FAMILY-465";Tend="1645";Tstart="1039";shortTE="F";uid="e669eaa2-78b2-4919-84dc-b45a24f5ae74"
CABPRJ010000001.1	RepeatMasker	DNA/Ginger-1	1240300	1240548	486	-	.	ID="RND-2_FAMILY-26";Tend="972";Tstart="708";shortTE="F";uid="46a9dca7-4e90-44e4-906c-6e37d88124a4"
CABPRJ010000001.1	RepeatMasker	Unknown	2110628	2111140	1382	-	.	ID="RND-4_FAMILY-787";Tend="1413";Tstart="968";shortTE="F";uid="d57a61e8-fcc4-4b18-af67-83d6a682a697"
CABPRJ010000001.1	RepeatMasker	DNA/Ginger-1	5279804	5280782	5351	-	.	ID="RND-3_FAMILY-147";Tend="2445";Tstart="1472";shortTE="F";uid="3b9324f3-c081-4c75-ac20-d691fe8a373b"
CABPRJ010000001.1	RepeatMasker	Unknown	2057884	2058437	2334	-	.	ID="RND-5_FAMILY-1732";Tend="1357";Tstart="869";shortTE="F";uid="03ae38ed-2861-42fc-bfc5-2092c06a09fa"
CABPRJ010000001.1	RepeatMasker	Retroposon?	4598926	4599079	662	-	.	ID="RND-4_FAMILY-241";Tend="1794";Tstart="1649";shortTE="F";uid="41ca2cde-1370-4dfc-8e17-45e937b113cc"
CABPRJ010000001.1	RepeatMasker	DNA/Ginger-1	1212978	1213094	456	-	.	ID="RND-5_FAMILY-95";Tend="1725";Tstart="1600";shortTE="F";uid="9cf72ee3-b507-49db-ac3a-dcd36e51289c"
CABPRJ010000001.1	RepeatMasker	DNA/Ginger-1	864730	865296	2350	-	.	ID="RND-1_FAMILY-12";Tend="1496";Tstart="928";shortTE="F";uid="32dae11a-1628-4f45-87a0-f8e918bf3991"
CABPRJ010000001.1	RepeatMasker	Unknown	4168532	4168671	483	-	.	ID="RND-5_FAMILY-1431";Tend="1057";Tstart="928";shortTE="F";uid="a77e88a5-353a-48fe-826d-646f4abce182"
CABPRJ010000001.1	RepeatMasker	DNA/hAT-hAT19	1058958	1059186	579	-	.	ID="RND-5_FAMILY-4782";Tend="1508";Tstart="1216";shortTE="F";uid="ce51aa06-78ed-4614-8725-fe9792349f61"
CABPRJ010000001.1	RepeatMasker	Unknown	2059496	2060197	3277	-	.	ID="RND-6_FAMILY-11785";Tend="1588";Tstart="912";shortTE="F";uid="61998e0b-361b-45e9-a687-b5e141d25742"
CABPRJ010000001.1	RepeatMasker	Unknown	1289491	1289623	911	-	.	ID="RND-6_FAMILY-4115";Tend="970";Tstart="834";shortTE="F";uid="be742ea0-8a99-4b73-95e3-9df761ea4a97"
CABPRJ010000001.1	RepeatMasker	Retroposon?	6710388	6710595	508	-	.	ID="RND-5_FAMILY-3149";Tend="1359";Tstart="1167";shortTE="F";uid="1929a9d9-b68d-40e2-93df-7d2e96fa2e94"
CABPRJ010000001.1	RepeatMasker	Unknown	2614981	2615333	1268	-	.	ID="RND-6_FAMILY-1110";TEgroup="ctg_1%7CRND-6_FAMILY-1110%7C2";Tend="1337";Tstart="750";shortTE="F";uid="708f2150-6c8c-4a2f-9b44-b18760d49259"
CABPRJ010000001.1	RepeatMasker	Retroposon?	6494545	6494794	572	-	.	ID="RND-4_FAMILY-241";Tend="832";Tstart="589";shortTE="F";uid="9dabc198-cdbd-4aa1-8391-2f904313d8e0"
CABPRJ010000001.1	RepeatMasker	DNA/TcMar-Mariner	6035055	6036008	8076	-	.	ID="RND-1_FAMILY-201";Tend="1869";Tstart="908";shortTE="F";uid="ff869aa6-360d-47ef-8712-d8ebb872f793"
CABPRJ010000001.1	RepeatMasker	DNA/Ginger-1	1013892	1014491	2657	-	.	ID="rnd-1_family-12";Tend="1505";Tstart="529";shortTE="F";uid="9ff98e5c-e820-48a5-95d9-40c69f883102"
CABPRJ010000001.1	RepeatMasker	Unknown	2848961	2849147	1159	-	.	ID="RND-5_FAMILY-3692";Tend="1658";Tstart="1452";shortTE="F";uid="eb4a2712-c807-4914-be27-5994ecdc6bd2"
CABPRJ010000001.1	RepeatMasker	DNA/hAT-hAT19	1266946	1267050	494	-	.	ID="RND-6_FAMILY-3586";Tend="1729";Tstart="1623";shortTE="F";uid="b09bfaee-7820-4917-bdc5-4a539a7c40e8"
CABPRJ010000001.1	RepeatMasker	DNA/Ginger-1	1780560	1780842	1058	-	.	ID="RND-4_FAMILY-145";Tend="1404";Tstart="1075";shortTE="F";uid="e7a4ea45-6a80-46a9-ba6a-61be1d836783"
CABPRJ010000001.1	RepeatMasker	DNA/Ginger-1	4557634	4557794	483	-	.	ID="RND-6_FAMILY-4094";Tend="966";Tstart="684";shortTE="F";uid="2cb1831e-de29-4bb4-bb32-092ee125f2e3"
CABPRJ010000001.1	RepeatMasker	DNA/hAT	1087428	1087610	785	-	.	ID="RND-5_FAMILY-6846";Tend="1460";Tstart="1271";shortTE="F";uid="f018fa41-cdee-4213-b14d-6558dbe1ffe7"
CABPRJ010000001.1	RepeatMasker	Retroposon?	4407642	4407839	632	-	.	ID="RND-6_FAMILY-970";Tend="1271";Tstart="1075";shortTE="F";uid="744f9fd9-f3f3-4e14-a599-57f3fa457aed"
CABPRJ010000001.1	RepeatMasker	DNA/Ginger-1	2009915	2010110	1173	-	.	ID="RND-6_FAMILY-4094";Tend="1667";Tstart="1459";shortTE="F";uid="6e3f3a3e-85e5-4643-82f8-dcd793dd026c"
CABPRJ010000001.1	RepeatMasker	LINE/Penelope	4994591	4994718	493	-	.	ID="RND-1_FAMILY-175";Tend="820";Tstart="685";shortTE="F";uid="d5ec3e96-82b7-4849-a6a1-802d25ae0077"
CABPRJ010000001.1	RepeatMasker	Unknown	5898158	5898276	712	-	.	ID="RND-6_FAMILY-32477";Tend="844";Tstart="724";shortTE="F";uid="f49e7d48-4321-4578-8951-efd1c32530fe"
CABPRJ010000001.1	RepeatMasker	Retroposon?	2781508	2781640	507	-	.	ID="RND-5_FAMILY-4854";Tend="2752";Tstart="2622";shortTE="F";uid="69366b55-3a9e-4d3f-9b3f-a60a5aea41b4"
CABPRJ010000001.1	RepeatMasker	DNA/Ginger-1	5573034	5573561	1483	-	.	ID="rnd-1_family-12";Tend="1691";Tstart="928";shortTE="F";uid="f8f45de0-9539-49f7-bffc-d89cabd65b7d"
CABPRJ010000001.1	RepeatMasker	Unknown	1148843	1149001	881	-	.	ID="RND-5_FAMILY-11918";Tend="1191";Tstart="1030";shortTE="F";uid="6494d670-ae6d-4e57-92ee-b9581bcb070e"
CABPRJ010000001.1	RepeatMasker	Unknown	4186356	4186779	1972	-	.	ID="RND-5_FAMILY-7745";Tend="1482";Tstart="1006";shortTE="F";uid="1b4fcb15-227c-480d-8aeb-1931dc79beaf"
CABPRJ010000001.1	RepeatMasker	DNA/MULE-NOF	2388491	2388630	551	-	.	ID="RND-6_FAMILY-21129";Tend="1059";Tstart="922";shortTE="F";uid="838e9ead-9d42-4081-aa5b-855f2861d814"
CABPRJ010000001.1	RepeatMasker	DNA/Kolobok-E	4458797	4458923	812	-	.	ID="RND-1_FAMILY-28";Tend="1628";Tstart="1512";shortTE="F";uid="aa6c7d40-ca3d-4754-98e5-9c398cdf215d"
CABPRJ010000001.1	RepeatMasker	Unknown	2227350	2227625	853	-	.	ID="RND-5_FAMILY-11918";Tend="1200";Tstart="937";shortTE="F";uid="2f911f39-d3e8-43ed-b4f9-44b03fcf3153"
CABPRJ010000001.1	RepeatMasker	DNA/hAT-Tip100	4300827	4300943	432	-	.	ID="RND-6_FAMILY-8400";Tend="850";Tstart="749";shortTE="F";uid="e76c46b8-69bc-4c81-b9d4-2b3d8e18ecd5"
CABPRJ010000001.1	RepeatMasker	DNA	4494146	4494586	780	-	.	ID="RND-5_FAMILY-85";Tend="1467";Tstart="925";shortTE="F";uid="28d279a2-84b7-4cf9-9f71-8227ce473862"
CABPRJ010000001.1	RepeatMasker	Unknown	92061	92356	1685	-	.	ID="RND-1_FAMILY-146";Tend="1214";Tstart="923";shortTE="F";uid="19bbbd2b-e60f-4b35-94a3-11be453ed723"
CABPRJ010000001.1	RepeatMasker	Unknown	539584	539930	1191	-	.	ID="RND-5_FAMILY-4496";Tend="1324";Tstart="1020";shortTE="F";uid="4b046176-65d8-471e-819f-a5e36b858bc7"
CABPRJ010000001.1	RepeatMasker	DNA/hAT-Tip100	4680456	4680651	800	-	.	ID="RND-6_FAMILY-9406";Tend="1299";Tstart="1104";shortTE="F";uid="7f21fbaa-2d8e-4cc8-a8be-0b7df079bc41"
CABPRJ010000001.1	RepeatMasker	DNA/PIF-ISL2EU	5960513	5960660	504	-	.	ID="RND-5_FAMILY-11793";Tend="1165";Tstart="994";shortTE="F";uid="2d649a65-9b4f-4735-b3af-05e1c2d74eea"
CABPRJ010000001.1	RepeatMasker	Unknown	2464049	2464314	1077	-	.	ID="RND-6_FAMILY-7573";Tend="1205";Tstart="950";shortTE="F";uid="c24e15c6-f462-4bdd-b851-c84696e3ed8b"
CABPRJ010000001.1	RepeatMasker	Retroposon?	2963828	2964005	975	-	.	ID="RND-1_FAMILY-35";Tend="972";Tstart="800";shortTE="F";uid="2f0adfd5-bf56-4047-adf3-72be7d0098c8"
CABPRJ010000001.1	RepeatMasker	DNA	2941731	2942116	1327	-	.	ID="TTAA5_AP";Tend="379";Tstart="1";shortTE="F";uid="d2c09626-6647-41b4-a192-cfa9302c5408"
CABPRJ010000001.1	RepeatMasker	Unknown	5375286	5375603	1020	-	.	ID="RND-6_FAMILY-23275";Tend="1243";Tstart="932";shortTE="F";uid="adc80d18-6e6a-4303-b093-cc0c8835c949"
CABPRJ010000001.1	RepeatMasker	RC/Helitron	1097934	1098087	705	-	.	ID="RND-4_FAMILY-261";Tend="1303";Tstart="1147";shortTE="F";uid="350bdc69-b7ce-4f3a-ae7f-cca6d53a23f2"
CABPRJ010000001.1	RepeatMasker	RC/Helitron	5814891	5815160	414	-	.	ID="RND-5_FAMILY-5861";Tend="1153";Tstart="877";shortTE="F";uid="2b29a743-34d3-47f6-ba5e-fbb118eb81f8"
CABPRJ010000001.1	RepeatMasker	Retroposon?	5856437	5856647	732	-	.	ID="RND-5_FAMILY-8932";Tend="1346";Tstart="1087";shortTE="F";uid="e99fd579-af48-437e-989e-e4ed2570f51c"
CABPRJ010000001.1	RepeatMasker	DNA/Ginger-1	1583350	1583462	924	-	.	ID="rnd-4_family-145";Tend="1539";Tstart="1035";shortTE="F";uid="07bed53d-d39e-4b8d-81c5-e8fee4b33d96"
CABPRJ010000001.1	RepeatMasker	DNA/TcMar-Tigger	931957	932254	1505	-	.	ID="RND-5_FAMILY-2216";Tend="1297";Tstart="966";shortTE="F";uid="7624b032-6844-4490-b9ac-c1a88402d185"
CABPRJ010000001.1	RepeatMasker	DNA/hAT	1419555	1419724	469	-	.	ID="RND-6_FAMILY-2017";Tend="1326";Tstart="1155";shortTE="F";uid="4b1c834b-b7d8-4c3c-81cb-c722ee8cab5e"
CABPRJ010000001.1	RepeatMasker	DNA	3941542	3941665	444	-	.	ID="RND-5_FAMILY-85";Tend="1039";Tstart="922";shortTE="F";uid="59f2c2d5-8f74-4d86-976e-7140189cf97d"
CABPRJ010000001.1	RepeatMasker	DNA	5051556	5051809	440	-	.	ID="ttaa2_ap";Tend="302";Tstart="56";shortTE="F";uid="ba3bba5d-6fe5-4697-bb31-1d8502112951"
CABPRJ010000001.1	RepeatMasker	LINE/RTE-BovB	2723234	2723592	861	-	.	ID="RND-6_FAMILY-1529";Tend="1318";Tstart="925";shortTE="F";uid="754dc1b7-aed5-4ea4-955b-b047951ba36c"
CABPRJ010000001.1	RepeatMasker	LINE/Penelope	1146118	1146727	2960	-	.	ID="RND-3_FAMILY-217";Tend="2557";Tstart="1971";shortTE="F";uid="f829b7b2-fabf-4d1e-b928-212609273840"
CABPRJ010000001.1	RepeatMasker	DNA/hAT-Tip100	5301552	5301667	449	-	.	ID="DNA8-28_AP";Tend="358";Tstart="245";shortTE="F";uid="2a616471-d0ed-4df1-8d01-88c26552ac3b"
CABPRJ010000001.1	RepeatMasker	Retroposon?	2900409	2900957	2501	-	.	ID="RND-1_FAMILY-35";Tend="2012";Tstart="1493";shortTE="F";uid="6d1f836e-6755-4437-a012-58c1c293365b"
CABPRJ010000001.1	RepeatMasker	DNA/Ginger-1	966500	966843	591	-	.	ID="RND-5_FAMILY-95";Tend="1506";Tstart="1168";shortTE="F";uid="dd54e817-4a94-46fd-a4d6-b78a5d5a242c"
CABPRJ010000001.1	RepeatMasker	Retroposon?	3403395	3403862	584	-	.	ID="RND-6_FAMILY-146";TEgroup="ctg_1%7CRND-6_FAMILY-146%7C1";Tend="1364";Tstart="935";shortTE="F";uid="1503385c-96ab-4f34-bbac-f7f627c36236"
CABPRJ010000001.1	RepeatMasker	Retroposon?	5276609	5277207	2814	-	.	ID="RND-5_FAMILY-3149";Tend="1444";Tstart="869";shortTE="F";uid="363f170f-6bce-4fdb-8365-c1f409bc74e1"
CABPRJ010000001.1	RepeatMasker	DNA/hAT-hAT19	6822692	6822846	1016	-	.	ID="RND-6_FAMILY-6832";Tend="1048";Tstart="894";shortTE="F";uid="a2f9e57c-a1d3-4d5b-ac07-d358357ba741"
CABPRJ010000001.1	RepeatMasker	DNA/hAT-Ac	6304851	6305179	1693	-	.	ID="RND-4_FAMILY-1459";Tend="1255";Tstart="953";shortTE="F";uid="abd04345-17c9-4690-ac7f-e0d9b98b5d5e"
CABPRJ010000001.1	RepeatMasker	Retroposon?	691963	692131	471	-	.	ID="RND-6_FAMILY-5185";Tend="1572";Tstart="1406";shortTE="F";uid="ffab5606-8771-4145-a7fd-3deabd6ee70e"
CABPRJ010000001.1	RepeatMasker	Unknown	6836811	6837189	1876	-	.	ID="RND-6_FAMILY-4761";Tend="870";Tstart="505";shortTE="F";uid="5bde5fce-5052-4d9d-bc4a-30fe724fbbe8"
CABPRJ010000001.1	RepeatMasker	Unknown	6506879	6507253	822	-	.	ID="RND-6_FAMILY-11785";Tend="1345";Tstart="911";shortTE="F";uid="3cd6620c-1573-469b-98ad-3dc1508c8407"
CABPRJ010000001.1	RepeatMasker	Retroposon?	645870	646240	1731	-	.	ID="RND-6_FAMILY-60";Tend="1174";Tstart="794";shortTE="F";uid="a884c209-d4f1-4fad-a36e-3b7d0080e527"
CABPRJ010000001.1	RepeatMasker	DNA/hAT-Tip100	2496863	2497536	3157	-	.	ID="RND-5_FAMILY-8136";Tend="1547";Tstart="924";shortTE="F";uid="367674c1-f064-4bd7-b5d1-8dd1449287dd"
CABPRJ010000001.1	RepeatMasker	Unknown	5160626	5161001	2289	-	.	ID="RND-1_FAMILY-135";Tend="1304";Tstart="922";shortTE="F";uid="5f8c83fd-764f-4c89-b941-3ee25aeb58de"
CABPRJ010000001.1	RepeatMasker	Unknown	420569	420702	699	-	.	ID="RND-5_FAMILY-1080";Tend="1216";Tstart="1092";shortTE="F";uid="10799119-7d0d-493c-aded-0ab01e8f13c2"
CABPRJ010000001.1	RepeatMasker	DNA/Ginger-1	4913983	4914423	2210	-	.	ID="RND-6_FAMILY-4094";Tend="1250";Tstart="822";shortTE="F";uid="01f0a3b2-7e4a-4834-a113-ca06f46b6858"
CABPRJ010000001.1	RepeatMasker	DNA/Kolobok-E	4624778	4625025	1702	-	.	ID="RND-1_FAMILY-28";Tend="1201";Tstart="950";shortTE="F";uid="f039553b-d1a6-48b8-b39d-caa84a4d408b"
CABPRJ010000001.1	RepeatMasker	DNA/Ginger-1	3495513	3495739	540	-	.	ID="RND-5_FAMILY-5114";Tend="1950";Tstart="1728";shortTE="F";uid="e194bcee-fcaf-45fd-a4a4-f4ff1364be81"
CABPRJ010000001.1	RepeatMasker	Retroposon?	4247684	4248160	1677	-	.	ID="RND-5_FAMILY-3149";Tend="1444";Tstart="969";shortTE="F";uid="2fcae6f4-797f-4610-bdb3-d7c2f22985f2"
CABPRJ010000001.1	RepeatMasker	Unknown	5180118	5180304	468	-	.	ID="RND-6_FAMILY-23389";Tend="916";Tstart="731";shortTE="F";uid="0adca8b0-727c-4d5a-ba47-ac80cedf44b8"
CABPRJ010000001.1	RepeatMasker	DNA	141336	141508	781	-	.	ID="TTAA22_AP";Tend="435";Tstart="259";shortTE="F";uid="f19929e1-53f3-4973-9bf8-f2cbd020f478"
CABPRJ010000001.1	RepeatMasker	DNA/hAT-hAT19	1296808	1297314	974	-	.	ID="DNA8-78_AP";TEgroup="ctg_1%7CDNA8-78_AP%7C1";Tend="624";Tstart="1";shortTE="F";uid="34f7ab36-c3f4-4e13-ac7f-6ebd2b8778d6"
CABPRJ010000001.1	RepeatMasker	LINE/RTE-BovB	4129417	4130029	540	-	.	ID="RTE-14_LMI";Tend="3029";Tstart="2403";shortTE="F";uid="7d7bd2c9-527a-49cd-be39-3fb040f93087"
CABPRJ010000001.1	RepeatMasker	LINE/CR1	4676866	4677139	610	-	.	ID="RND-6_FAMILY-7406";Tend="1157";Tstart="872";shortTE="F";uid="b4a1e64a-5257-4c88-9db1-4a5f305586ee"
CABPRJ010000001.1	RepeatMasker	DNA/hAT-Tip100	6838493	6839138	2933	-	.	ID="RND-6_FAMILY-9406";Tend="1585";Tstart="936";shortTE="F";uid="91fc4c45-b8aa-46ee-87b4-5e965a547778"
CABPRJ010000001.1	RepeatMasker	DNA/hAT-Charlie	2290308	2290625	775	-	.	ID="RND-5_FAMILY-2808";TEgroup="ctg_1%7CRND-5_FAMILY-2808%7C1";Tend="1360";Tstart="775";shortTE="F";uid="34cb720a-b186-4e25-adbc-8f0871b7ae4f"
CABPRJ010000001.1	RepeatMasker	Retroposon?	5155583	5156014	1742	-	.	ID="RND-5_FAMILY-8932";Tend="1345";Tstart="925";shortTE="F";uid="82615c66-0c76-4436-92ab-c0adead01bbd"
CABPRJ010000001.1	RepeatMasker	LINE/Penelope	6021219	6021599	1623	-	.	ID="RND-3_FAMILY-217";Tend="2522";Tstart="2090";shortTE="F";uid="93a2e987-2cfb-4898-bd96-510bc4f9e5e0"
CABPRJ010000001.1	RepeatMasker	DNA/hAT-Charlie	5113229	5113366	784	-	.	ID="HAT-N1_AP";Tend="561";Tstart="424";shortTE="F";uid="96018a97-cc8e-49dd-a268-841ca0b4e3a1"
CABPRJ010000001.1	RepeatMasker	RC/Helitron	3587132	3587248	469	-	.	ID="RND-6_FAMILY-8525";Tend="1226";Tstart="1107";shortTE="F";uid="89311c1e-2b7b-497c-ba37-35aa5c3e86d3"
CABPRJ010000001.1	RepeatMasker	DNA/hAT-Tip100	1597871	1598054	436	-	.	ID="RND-1_FAMILY-183";Tend="1565";Tstart="1389";shortTE="F";uid="e4c89c9c-fe6c-45ad-b84d-6cc9dbd806ca"
CABPRJ010000001.1	RepeatMasker	Retroposon?	2369919	2370343	2296	-	.	ID="RND-5_FAMILY-3149";Tend="1393";Tstart="970";shortTE="F";uid="20384c88-500e-4f87-bb91-9a3235358156"
CABPRJ010000001.1	RepeatMasker	RC/Helitron	3540223	3540562	967	-	.	ID="RND-6_FAMILY-8525";Tend="1226";Tstart="890";shortTE="F";uid="36bc584c-5fab-4009-af47-4ae048534dfe"
CABPRJ010000001.1	RepeatMasker	DNA/Kolobok-E	5394477	5394852	1185	-	.	ID="RND-6_FAMILY-5146";Tend="1551";Tstart="1166";shortTE="F";uid="541577eb-28a5-4b9f-990d-aee927bc7a64"
CABPRJ010000001.1	RepeatMasker	Unknown	724915	725100	1158	-	.	ID="RND-6_FAMILY-4028";Tend="1804";Tstart="1619";shortTE="F";uid="9486733c-9bd1-4cd7-a6c4-288bcc773fd6"
CABPRJ010000001.1	RepeatMasker	Retroposon?	693842	694051	1009	-	.	ID="RND-5_FAMILY-8932";Tend="1346";Tstart="1142";shortTE="F";uid="f5d66348-cf2a-4d1a-919b-1bbce3aca958"
CABPRJ010000001.1	RepeatMasker	DNA/Ginger-1	6490490	6490835	1309	-	.	ID="RND-4_FAMILY-145";Tend="1406";Tstart="988";shortTE="F";uid="aa5ac84e-3418-44ce-bc08-6daa4c00a675"
CABPRJ010000001.1	RepeatMasker	Unknown	2674059	2674878	4398	-	.	ID="RND-5_FAMILY-4292";Tend="1634";Tstart="795";shortTE="F";uid="6beaa6df-258b-4a38-9134-a9a19c308c2d"
CABPRJ010000001.1	RepeatMasker	DNA/hAT-Blackjack	2650629	2650743	466	-	.	ID="RND-5_FAMILY-1067";Tend="1123";Tstart="1005";shortTE="F";uid="e6e0f0e6-3e66-4e63-90e7-233944b5b6b1"
CABPRJ010000001.1	RepeatMasker	Retroposon?	4846354	4846597	863	-	.	ID="RND-1_FAMILY-35";Tend="1592";Tstart="1332";shortTE="F";uid="fe847476-9eea-493c-8b03-a3504fa270ce"
CABPRJ010000001.1	RepeatMasker	DNA/hAT-Charlie	5704297	5704436	603	-	.	ID="HAT-N1_AP";Tend="137";Tstart="1";shortTE="F";uid="665c2b98-ed28-44f3-b0b5-9d29f62c5fa5"
CABPRJ010000001.1	RepeatMasker	DNA/hAT-Charlie	6509025	6509284	1114	-	.	ID="RND-5_FAMILY-753";Tend="1411";Tstart="1171";shortTE="F";uid="c828d654-1021-46f4-a9ed-36e71b0d5a3f"
CABPRJ010000001.1	RepeatMasker	Retroposon?	172429	173586	4351	-	.	ID="RND-5_FAMILY-7401";Tend="1885";Tstart="794";shortTE="F";uid="5ee16966-7be7-41f9-a9c2-fda9bcda5424"
CABPRJ010000001.1	RepeatMasker	DNA/TcMar-Mariner	4996994	4997884	3364	-	.	ID="mariner-25_sin";Tend="1324";Tstart="1";shortTE="F";uid="0e8c22c8-f5cb-4a7d-95dc-060976aeb927"
CABPRJ010000001.1	RepeatMasker	LINE/RTE-BovB	6672231	6672592	433	-	.	ID="RND-5_FAMILY-398";Tend="1439";Tstart="1078";shortTE="F";uid="0c431410-8a4a-45a4-ac5e-8d2e1633a0c0"
CABPRJ010000001.1	RepeatMasker	Unknown	4527435	4527825	2346	-	.	ID="RND-1_FAMILY-135";Tend="1304";Tstart="926";shortTE="F";uid="5cad36d5-0ac6-422b-8130-fc9612f75ad2"
CABPRJ010000001.1	RepeatMasker	DNA	2026644	2026858	682	-	.	ID="RND-5_FAMILY-1374";Tend="1374";Tstart="1167";shortTE="F";uid="8a781ccd-460a-41f6-a189-d39b5071bbd1"
CABPRJ010000001.1	RepeatMasker	DNA/Ginger-1	6494252	6494458	1029	-	.	ID="RND-5_FAMILY-5114";Tend="1952";Tstart="1747";shortTE="F";uid="9e102a5c-bc7b-423a-987b-4ea2d07bffc4"
CABPRJ010000001.1	RepeatMasker	DNA/hAT-Tip100	6520623	6520725	424	-	.	ID="RND-6_FAMILY-8400";Tend="850";Tstart="744";shortTE="F";uid="627626ff-b156-43ec-a24b-38620ea5f06b"
CABPRJ010000001.1	RepeatMasker	RC/Helitron	324589	324755	402	-	.	ID="HELITRON-N1_PBA";Tend="726";Tstart="570";shortTE="F";uid="a22c3539-d502-4514-82c8-54b3fabd1230"
CABPRJ010000001.1	RepeatMasker	DNA/hAT-Tip100	1740167	1740299	596	-	.	ID="RND-6_FAMILY-2207";Tend="1245";Tstart="1107";shortTE="F";uid="330d4be3-7ba9-45b0-a71e-f0ad6c355749"
CABPRJ010000001.1	RepeatMasker	DNA/hAT-Tip100	6710842	6710991	743	-	.	ID="RND-6_FAMILY-8400";Tend="2032";Tstart="1879";shortTE="F";uid="38029696-6437-4883-aade-54b050b9521f"
CABPRJ010000001.1	RepeatMasker	DNA	3806413	3806846	955	-	.	ID="TTAA5_AP";Tend="442";Tstart="4";shortTE="F";uid="298f843f-cc56-4a2a-b901-a86faa17bb63"
CABPRJ010000001.1	RepeatMasker	DNA/Ginger-1	3872010	3872408	783	-	.	ID="RND-5_FAMILY-95";Tend="1695";Tstart="1235";shortTE="F";uid="5ff81c18-e69c-4633-88a0-1e5cc27f011a"
CABPRJ010000001.1	RepeatMasker	Retroposon?	4827864	4828264	2021	-	.	ID="RND-6_FAMILY-5185";Tend="1558";Tstart="1158";shortTE="F";uid="1e70fb96-33e0-4db4-853b-e46e6d5a6c8e"
CABPRJ010000001.1	RepeatMasker	Unknown	886036	886308	835	-	.	ID="RND-5_FAMILY-2215";Tend="1430";Tstart="1167";shortTE="F";uid="0afdc0f6-4a4a-428e-9f1b-de13f88f6830"
CABPRJ010000001.1	RepeatMasker	DNA/Ginger-1	789186	789360	464	-	.	ID="RND-5_FAMILY-95";Tend="1133";Tstart="966";shortTE="F";uid="15b5fcbb-d465-4b55-a733-a4cb2c0b0472"
CABPRJ010000001.1	RepeatMasker	Retroposon?	3760103	3760411	1863	-	.	ID="RND-1_FAMILY-1";Tend="1273";Tstart="963";shortTE="F";uid="ce33098e-4bac-4fbe-ad43-86198877d63a"
CABPRJ010000001.1	RepeatMasker	Unknown	509428	509533	509	-	.	ID="RND-5_FAMILY-1080";Tend="1028";Tstart="906";shortTE="F";uid="94460bba-d408-4b1e-9759-4941f5bae89d"
CABPRJ010000001.1	RepeatMasker	DNA/Kolobok-E	603422	603885	2070	-	.	ID="RND-6_FAMILY-13202";Tend="1406";Tstart="954";shortTE="F";uid="7f8258d6-146e-4df1-b983-e2c52694dedf"
CABPRJ010000001.1	RepeatMasker	Retroposon?	1612814	1613359	3165	-	.	ID="RND-4_FAMILY-550";Tend="1638";Tstart="1097";shortTE="F";uid="25e17795-8016-4d42-a778-8009b37ba663"
CABPRJ010000001.1	RepeatMasker	DNA/Ginger-1	2379773	2380107	1108	-	.	ID="RND-6_FAMILY-5129";Tend="813";Tstart="523";shortTE="F";uid="7326f879-372c-4546-bcc7-e00ed872905a"
CABPRJ010000001.1	RepeatMasker	Retroposon?	1965361	1966144	774	-	.	ID="RND-4_FAMILY-241";Tend="1745";Tstart="899";shortTE="F";uid="9d33c445-31dd-4c2b-b14a-c2c3e0128ca6"
CABPRJ010000001.1	RepeatMasker	Unknown	6773554	6774239	799	-	.	ID="RND-5_FAMILY-8688";TEgroup="ctg_1%7CRND-5_FAMILY-8688%7C1";Tend="1560";Tstart="834";shortTE="F";uid="6e094ded-8ff3-4054-ab79-31ba5cef0b00"
CABPRJ010000001.1	RepeatMasker	DNA/hAT-hAT19	495003	495361	836	-	.	ID="HAT-N7_AP";Tend="349";Tstart="5";shortTE="F";uid="176f0134-5b8c-4ae6-b1dd-dc1d0a9ce185"
CABPRJ010000001.1	RepeatMasker	DNA/Kolobok-E	2645380	2646040	3921	-	.	ID="RND-6_FAMILY-17540";Tend="1560";Tstart="843";shortTE="F";uid="f0f9bc61-6980-47df-9eb9-ca19947f43da"
CABPRJ010000001.1	RepeatMasker	LINE/I-Jockey	1043421	1043561	467	-	.	ID="TART_DV";Tend="11546";Tstart="11376";shortTE="F";uid="0a5de011-6cf7-4a5f-a7a6-ac5223be9712"
CABPRJ010000001.1	RepeatMasker	DNA/hAT-Tip100	4125678	4125904	1094	-	.	ID="RND-5_FAMILY-2832";Tend="641";Tstart="423";shortTE="F";uid="78c00259-9f31-4a76-bfc6-caec13f6b7e1"
CABPRJ010000001.1	RepeatMasker	DNA/hAT-Tip100	2299400	2299517	665	-	.	ID="RND-5_FAMILY-9334";Tend="1333";Tstart="1219";shortTE="F";uid="8fb695cc-d595-4ce3-ae68-2a12011bee90"
CABPRJ010000001.1	RepeatMasker	Retroposon?	78069	78246	1097	-	.	ID="RND-1_FAMILY-35";Tend="967";Tstart="784";shortTE="F";uid="ea981158-06e8-49ab-96db-61092a873d5c"
CABPRJ010000001.1	RepeatMasker	DNA/Ginger-1	83292	83654	1859	-	.	ID="RND-5_FAMILY-95";Tend="1693";Tstart="1335";shortTE="F";uid="1654456a-ca34-4c54-acdc-c108ae25c6cb"
CABPRJ010000001.1	RepeatMasker	Retroposon?	6083069	6083319	1124	-	.	ID="RND-5_FAMILY-3149";Tend="1443";Tstart="1148";shortTE="F";uid="817f1d1f-1c6a-4485-8cde-95c98b5a4719"
CABPRJ010000001.1	RepeatMasker	Retroposon?	1333804	1333947	659	-	.	ID="RND-1_FAMILY-35";Tend="1026";Tstart="872";shortTE="F";uid="370a8872-ec56-45e8-9429-7aa27230dac7"
CABPRJ010000001.1	RepeatMasker	DNA/Kolobok-E	592890	593387	1470	-	.	ID="RND-6_FAMILY-13202";Tend="1406";Tstart="950";shortTE="F";uid="b366c693-6b0d-4d85-bb47-0f5af1f41a11"
CABPRJ010000001.1	RepeatMasker	Unknown	4876968	4877287	844	-	.	ID="RND-6_FAMILY-23275";Tend="1291";Tstart="962";shortTE="F";uid="1552f53a-abd9-431e-ae3d-31117e32b58a"
CABPRJ010000001.1	RepeatMasker	Unknown	4398680	4399226	1364	-	.	ID="RND-6_FAMILY-3236";TEgroup="ctg_1%7CRND-6_FAMILY-3236%7C1";Tend="1648";Tstart="1318";shortTE="F";uid="65b91039-751f-4bda-81fe-d5ea4aee9775"
CABPRJ010000001.1	RepeatMasker	RC/Helitron	2632020	2632199	400	-	.	ID="RND-4_FAMILY-261";Tend="1167";Tstart="994";shortTE="F";uid="6a00f945-ee5d-4516-a130-c4f176cbe9a4"
CABPRJ010000001.1	RepeatMasker	DNA/hAT-Tip100	5875126	5875295	640	-	.	ID="RND-1_FAMILY-183";Tend="2265";Tstart="2093";shortTE="F";uid="97fe81d8-a389-4956-a2c5-c2964312c5d1"
CABPRJ010000001.1	RepeatMasker	DNA/Kolobok-E	5480852	5481231	848	-	.	ID="RND-6_FAMILY-5146";Tend="1544";Tstart="1171";shortTE="F";uid="fe916325-3033-4a4d-b414-49c5e9917e4a"
CABPRJ010000001.1	RepeatMasker	DNA/Ginger-1	2372115	2372734	3378	-	.	ID="RND-5_FAMILY-95";Tend="1698";Tstart="1089";shortTE="F";uid="f41a42a1-a3c0-4354-bb5e-da98ff8b3990"
CABPRJ010000001.1	RepeatMasker	DNA/hAT-Charlie	3489848	3489995	868	-	.	ID="RND-5_FAMILY-205";Tend="1359";Tstart="1214";shortTE="F";uid="2bb5b6a7-2689-4c5d-b449-f27b782d6805"
CABPRJ010000001.1	RepeatMasker	Unknown	6092878	6093369	1264	-	.	ID="RND-4_FAMILY-1421";Tend="1444";Tstart="962";shortTE="F";uid="aa689aed-3a66-49a1-8d18-0b12ba9b133c"
CABPRJ010000001.1	RepeatMasker	DNA/Ginger-1	3572956	3573096	770	-	.	ID="rnd-1_family-12";Tend="1497";Tstart="1381";shortTE="F";uid="b6784c56-630e-4ec7-8669-9a952e5d8e2c"
CABPRJ010000001.1	RepeatMasker	DNA/Ginger-1	3550051	3550503	402	-	.	ID="RND-5_FAMILY-95";TEgroup="ctg_1%7CRND-5_FAMILY-95%7C4";Tend="1579";Tstart="980";shortTE="F";uid="7743a1b9-e04f-448a-9b03-b41d8a78605d"
CABPRJ010000001.1	RepeatMasker	DNA	244155	244334	696	-	.	ID="TTAA22_AP";Tend="424";Tstart="240";shortTE="F";uid="149eb7c2-4f08-4b6f-b1a2-959027e4485f"
CABPRJ010000001.1	RepeatMasker	DNA/Ginger-1	6553012	6554034	5139	-	.	ID="RND-6_FAMILY-975";Tend="1885";Tstart="880";shortTE="F";uid="0fc90bec-468f-45fe-8763-f40135c4cf31"
CABPRJ010000001.1	RepeatMasker	Unknown	252499	252639	493	-	.	ID="RND-6_FAMILY-1441";Tend="1144";Tstart="1022";shortTE="F";uid="d3fe3838-a1fd-4479-aafa-4e231e05b2ef"
CABPRJ010000001.1	RepeatMasker	DNA/TcMar-Tc1	2029197	2029648	421	-	.	ID="RND-6_FAMILY-34522";TEgroup="ctg_1%7CRND-6_FAMILY-34522%7C1";Tend="1229";Tstart="976";shortTE="F";uid="1be57d94-232d-4b81-8634-bd1a70772208"
CABPRJ010000001.1	RepeatMasker	Unknown	3045653	3045818	630	-	.	ID="RND-6_FAMILY-5446";Tend="1519";Tstart="1348";shortTE="F";uid="b9587609-301e-4d37-8915-4a2753708490"
CABPRJ010000001.1	RepeatMasker	Retroposon?	6032910	6033393	2373	-	.	ID="RND-6_FAMILY-4586";Tend="1275";Tstart="767";shortTE="F";uid="016be6d8-4715-4c47-bddb-05c9a5680cbe"
CABPRJ010000001.1	RepeatMasker	DNA/Kolobok-E	2121541	2121881	1635	-	.	ID="rnd-6_family-13202";Tend="1579";Tstart="1002";shortTE="F";uid="819555e6-210f-42dd-911d-6dfa7c6a293b"
CABPRJ010000001.1	RepeatMasker	Unknown	3532813	3533000	952	-	.	ID="RND-1_FAMILY-135";Tend="1112";Tstart="926";shortTE="F";uid="e34ccbcc-2e08-47fb-bda4-61aa2497b87a"
CABPRJ010000001.1	RepeatMasker	DNA/hAT	1508915	1509202	408	-	.	ID="RND-6_FAMILY-5008";Tend="2341";Tstart="2031";shortTE="F";uid="99ebc64f-1d09-4e73-b73a-f236e8505a66"
CABPRJ010000001.1	RepeatMasker	Retroposon?	1044758	1045018	653	-	.	ID="RND-6_FAMILY-14413";Tend="1362";Tstart="1040";shortTE="F";uid="6d3ff819-ef59-444e-aadb-9b78efe2c1fc"
CABPRJ010000001.1	RepeatMasker	Retroposon?	5086667	5087053	2013	-	.	ID="RND-5_FAMILY-3149";Tend="1386";Tstart="971";shortTE="F";uid="a8b55361-1bf3-4957-af84-c402229d1951"
CABPRJ010000001.1	RepeatMasker	DNA/hAT-hAT19	292926	293236	705	-	.	ID="hat-n7_ap";Tend="590";Tstart="2";shortTE="F";uid="021120db-2f71-4802-97df-5d0d9c78870b"
CABPRJ010000001.1	RepeatMasker	Unknown	2520251	2520615	2885	-	.	ID="RND-6_FAMILY-13649";Tend="1269";Tstart="896";shortTE="F";uid="4fcc35c4-9054-43ed-bcf5-db9e5b5b5c16"
CABPRJ010000001.1	RepeatMasker	DNA/Kolobok-E	3994481	3994705	1030	-	.	ID="RND-5_FAMILY-3481";Tend="1481";Tstart="1268";shortTE="F";uid="52c60c2f-1876-4900-b26f-3b31ebeb68f8"
CABPRJ010000001.1	RepeatMasker	LINE/L2	5938913	5939238	1872	-	.	ID="RND-6_FAMILY-36446";Tend="1222";Tstart="889";shortTE="F";uid="257dd517-26ec-416a-ae54-8d1330f58e3a"
CABPRJ010000001.1	RepeatMasker	DNA/MULE-MuDR	2300203	2300764	3129	-	.	ID="RND-6_FAMILY-33434";Tend="1460";Tstart="912";shortTE="F";uid="8257f5a4-b7ff-4108-9246-da163efb0a7f"
CABPRJ010000001.1	RepeatMasker	DNA/Ginger-1	107750	107987	507	-	.	ID="RND-1_FAMILY-12";Tend="1582";Tstart="1342";shortTE="F";uid="eda9cf79-e34f-4473-9062-8825f0286da7"
CABPRJ010000001.1	RepeatMasker	Unknown	6615920	6616174	868	-	.	ID="RND-6_FAMILY-24291";Tend="957";Tstart="708";shortTE="F";uid="12567ed4-2e6f-493f-a8b5-c12547080356"
CABPRJ010000001.1	RepeatMasker	DNA/Ginger-1	5280758	5281191	2547	-	.	ID="RND-1_FAMILY-12";Tend="1503";Tstart="1012";shortTE="F";uid="863a2aa2-f91b-48a4-981f-a8a814c9e7e7"
CABPRJ010000001.1	RepeatMasker	DNA/Ginger-1	6759336	6759540	1399	-	.	ID="RND-4_FAMILY-311";Tend="1692";Tstart="1485";shortTE="F";uid="64ff3c33-89ed-44b7-83e6-cb2f3e3f1a8f"
CABPRJ010000001.1	RepeatMasker	Retroposon?	2932063	2932473	1741	-	.	ID="RND-5_FAMILY-8932";Tend="1346";Tstart="913";shortTE="F";uid="630620e4-9ee6-4e3b-8868-39b71f935a1c"
CABPRJ010000001.1	RepeatMasker	DNA/Ginger-1	2007016	2007726	807	-	.	ID="RND-5_FAMILY-95";Tend="1717";Tstart="922";shortTE="F";uid="8cf889f8-09ad-4430-ac80-7dab08f21ba2"
CABPRJ010000001.1	RepeatMasker	Retroposon?	2287569	2288051	561	-	.	ID="RND-5_FAMILY-8932";TEgroup="ctg_1%7CRND-5_FAMILY-8932%7C1";Tend="1346";Tstart="910";shortTE="F";uid="fbee41ca-e34c-4fbe-af40-6e87d438735a"
CABPRJ010000001.1	RepeatMasker	DNA	4926591	4927003	437	-	.	ID="RND-5_FAMILY-85";TEgroup="ctg_1%7CRND-5_FAMILY-85%7C3";Tend="1450";Tstart="931";shortTE="T";uid="294f6b60-53b7-463a-8f65-cf1158e44047"
CABPRJ010000001.1	RepeatMasker	Unknown	4174920	4175490	906	-	.	ID="RND-6_FAMILY-23275";TEgroup="ctg_1%7CRND-6_FAMILY-23275%7C2";Tend="1247";Tstart="934";shortTE="F";uid="882a762e-5758-4417-9704-7bc635aac442"
CABPRJ010000001.1	RepeatMasker	Retroposon?	4887504	4887886	1870	-	.	ID="RND-6_FAMILY-3029";Tend="1918";Tstart="1515";shortTE="F";uid="3e573251-406c-4a90-b5d4-42fd4051a60d"
CABPRJ010000001.1	RepeatMasker	Retroposon?	3212806	3213958	4589	-	.	ID="RND-1_FAMILY-193";TEgroup="ctg_1%7CRND-1_FAMILY-193%7C1";Tend="2338";Tstart="842";shortTE="F";uid="726bb8f9-f7c7-41a1-acee-dc37ef7dd66f"
CABPRJ010000001.1	RepeatMasker	Retroposon?	6673553	6674195	2373	-	.	ID="RND-6_FAMILY-970";Tend="1843";Tstart="1171";shortTE="F";uid="e23c7683-fdff-4360-928d-cfa371c31cdd"
CABPRJ010000001.1	RepeatMasker	Retroposon?	2655265	2655634	2233	-	.	ID="RND-5_FAMILY-3149";Tend="1376";Tstart="1000";shortTE="F";uid="3cf28a40-8ce3-43bd-ad22-cc0b071df981"
CABPRJ010000001.1	RepeatMasker	DNA/Ginger-1	6522987	6523276	428	-	.	ID="RND-5_FAMILY-95";Tend="1236";Tstart="922";shortTE="F";uid="49f83759-f699-4e12-934b-d8d31d7f2bf9"
CABPRJ010000001.1	RepeatMasker	Unknown	2068155	2068321	1055	-	.	ID="RND-1_FAMILY-106";Tend="1190";Tstart="1021";shortTE="F";uid="b4c956b6-267e-48b7-b640-e0a30e2c9cd3"
CABPRJ010000001.1	RepeatMasker	DNA/MULE-MuDR	6000092	6000299	1507	-	.	ID="RND-6_FAMILY-11210";Tend="1169";Tstart="961";shortTE="F";uid="f7777767-d6ef-4460-8773-8b2b12a86c76"
CABPRJ010000001.1	RepeatMasker	Retroposon?	880805	880994	958	-	.	ID="RND-1_FAMILY-22";Tend="1547";Tstart="1368";shortTE="F";uid="b1d31bdb-095e-45ff-a270-903c5ce0c36a"
CABPRJ010000001.1	RepeatMasker	Retroposon?	3054059	3054210	433	-	.	ID="RND-6_FAMILY-60";Tend="2162";Tstart="2014";shortTE="F";uid="1dfd88c9-0215-4807-90a9-3f28283164dd"
CABPRJ010000001.1	RepeatMasker	DNA/Ginger-1	1680516	1680943	1054	-	.	ID="rnd-3_family-147";Tend="2443";Tstart="1776";shortTE="F";uid="5f5a924a-0fb2-4d6e-a332-b4d01054ec0a"
CABPRJ010000001.1	RepeatMasker	DNA/Ginger-1	537171	537282	674	-	.	ID="RND-1_FAMILY-0";Tend="1646";Tstart="1528";shortTE="F";uid="52917d11-84c7-4e84-86ee-6cd0764cfc94"
CABPRJ010000001.1	RepeatMasker	Unknown	927324	927744	1225	-	.	ID="RND-6_FAMILY-11785";Tend="1434";Tstart="921";shortTE="F";uid="0ac4cf47-8bcd-41aa-afe2-78cf01bc5b96"
CABPRJ010000001.1	RepeatMasker	Retroposon?	5802301	5802691	1711	-	.	ID="RND-5_FAMILY-8932";Tend="1346";Tstart="989";shortTE="F";uid="0f6db93a-014f-42fb-8472-5c299abf1b57"
CABPRJ010000001.1	RepeatMasker	Retroposon?	408108	408303	457	-	.	ID="RND-5_FAMILY-5072";Tend="2148";Tstart="1956";shortTE="F";uid="80c591cc-8af4-46cd-bb2e-44b3b71c83b1"
CABPRJ010000001.1	RepeatMasker	LINE/RTE-BovB	4055323	4055897	4903	-	.	ID="RND-6_FAMILY-6306";Tend="1666";Tstart="1092";shortTE="F";uid="a6d55175-f5dc-4d7c-9d50-c7f2bb545ae8"
CABPRJ010000001.1	RepeatMasker	DNA/hAT	6419999	6420310	925	-	.	ID="RND-6_FAMILY-2017";Tend="1324";Tstart="1013";shortTE="F";uid="551a5a25-cd82-48c3-b741-d076dbee6808"
CABPRJ010000001.1	RepeatMasker	DNA/hAT-Tip100	3418811	3419410	2502	-	.	ID="RND-6_FAMILY-9406";Tend="1587";Tstart="972";shortTE="F";uid="cdd8b62d-d5d9-4eb0-b296-df09198edcd3"
CABPRJ010000001.1	RepeatMasker	Unknown	2652530	2652665	878	-	.	ID="RND-3_FAMILY-30";Tend="1664";Tstart="1531";shortTE="F";uid="931037ce-1919-4247-bd02-6db50e2196d8"
CABPRJ010000001.1	RepeatMasker	DNA/Ginger-1	1700418	1701043	1500	-	.	ID="RND-5_FAMILY-95";Tend="1700";Tstart="1056";shortTE="F";uid="c6a42967-8957-4769-90fe-5cfe201be88f"
CABPRJ010000001.1	RepeatMasker	DNA/Ginger-1	4197945	4198448	1135	-	.	ID="RND-1_FAMILY-12";Tend="1462";Tstart="911";shortTE="F";uid="4867f9fa-0445-40ca-91f4-1f75c2f728c5"
CABPRJ010000001.1	RepeatMasker	DNA/Ginger-1	2401264	2401536	1227	-	.	ID="RND-5_FAMILY-95";Tend="1181";Tstart="894";shortTE="F";uid="0328e3d0-5420-4206-bde2-bd49661275e6"
CABPRJ010000001.1	RepeatMasker	Unknown	748774	748958	474	-	.	ID="RND-5_FAMILY-5812";Tend="1195";Tstart="1023";shortTE="F";uid="a2282ee8-12e7-42f3-b2ad-7d3655ee2207"
CABPRJ010000001.1	RepeatMasker	DNA/hAT-Charlie	1381837	1382327	2625	-	.	ID="RND-6_FAMILY-7047";Tend="1478";Tstart="972";shortTE="F";uid="dbb23534-c611-47b7-909b-3ecd5e2e4282"
CABPRJ010000001.1	RepeatMasker	DNA/hAT-Tip100	2789017	2789231	1229	-	.	ID="RND-6_FAMILY-13795";Tend="1187";Tstart="972";shortTE="F";uid="9717a8a8-18b8-43c3-a7ef-07503970c7bc"
CABPRJ010000001.1	RepeatMasker	Retroposon?	2334618	2334909	961	-	.	ID="RND-5_FAMILY-3149";Tend="1283";Tstart="969";shortTE="F";uid="06826dd8-01b6-459b-adfa-bcdd2d803e96"
CABPRJ010000001.1	RepeatMasker	Unknown	2506644	2506798	578	-	.	ID="RND-6_FAMILY-2105";Tend="300";Tstart="143";shortTE="F";uid="6134beb6-2f60-430b-8fdb-851c40740301"
CABPRJ010000001.1	RepeatMasker	DNA/hAT-Tip100	5051072	5051326	980	-	.	ID="RND-6_FAMILY-8400";Tend="1214";Tstart="985";shortTE="F";uid="616bc4cb-0ee1-4eea-b943-ab40f1074cd1"
CABPRJ010000001.1	RepeatMasker	Unknown	5473868	5474193	2263	-	.	ID="RND-5_FAMILY-1837";Tend="1294";Tstart="974";shortTE="F";uid="693e68ea-3630-44a2-9562-45d0797e3d06"
CABPRJ010000001.1	RepeatMasker	DNA/hAT	2322111	2322558	2302	-	.	ID="RND-5_FAMILY-2676";Tend="1399";Tstart="949";shortTE="F";uid="231631c0-48dd-425e-a131-e7dec2fd0e36"
CABPRJ010000001.1	RepeatMasker	Retroposon?	522743	523172	1166	-	.	ID="RND-5_FAMILY-7401";Tend="1493";Tstart="1085";shortTE="F";uid="c5adb8c1-c4ce-4714-bd0d-a3737a29aa1d"
CABPRJ010000001.1	RepeatMasker	Retroposon?	3928892	3929043	479	-	.	ID="RND-4_FAMILY-241";Tend="1725";Tstart="1577";shortTE="F";uid="76e73ce2-dcc0-409d-b88f-44dce35cb96c"
CABPRJ010000001.1	RepeatMasker	DNA/hAT-Charlie	1718923	1719290	742	-	.	ID="RND-4_FAMILY-752";Tend="1381";Tstart="1004";shortTE="F";uid="308a08ef-2923-4135-aa84-13443cba21a1"
CABPRJ010000001.1	RepeatMasker	Unknown	2809841	2810120	868	-	.	ID="RND-6_FAMILY-23275";Tend="1256";Tstart="971";shortTE="F";uid="e4d084e0-0bc1-4b17-849e-9393bfb7651a"
CABPRJ010000001.1	RepeatMasker	DNA	5263095	5263395	784	-	.	ID="TTAA2B_AP";Tend="309";Tstart="3";shortTE="F";uid="1a7d0aa4-d29d-465a-a55d-8f650ca12637"
CABPRJ010000001.1	RepeatMasker	LINE/I-Jockey	3237833	3238019	458	-	.	ID="RND-6_FAMILY-572";Tend="1850";Tstart="1664";shortTE="F";uid="22f9f166-a7df-4dec-8038-e3e278a6286e"
CABPRJ010000001.1	RepeatMasker	Unknown	786183	786353	578	-	.	ID="RND-1_FAMILY-104";Tend="1497";Tstart="1331";shortTE="F";uid="f50e8482-2ca1-40ae-ab40-e7c095fffeca"
CABPRJ010000001.1	RepeatMasker	LINE/RTE-BovB	3870724	3870998	432	-	.	ID="RND-1_FAMILY-79";Tend="1781";Tstart="1507";shortTE="F";uid="6fce1e85-ac05-40ee-9339-07946255b03f"
CABPRJ010000001.1	RepeatMasker	Retroposon?	6867032	6867200	723	-	.	ID="RND-6_FAMILY-2796";Tend="825";Tstart="658";shortTE="F";uid="9a5ec155-f2ec-447e-9b66-85e9428bbec0"
CABPRJ010000001.1	RepeatMasker	RC/Helitron	5781839	5782097	1249	-	.	ID="RND-6_FAMILY-16447";Tend="1525";Tstart="1265";shortTE="F";uid="85ecef00-88d3-46aa-a02e-6e75b4ee62ac"
CABPRJ010000001.1	RepeatMasker	Unknown	5456909	5457480	3198	-	.	ID="RND-5_FAMILY-625";Tend="1440";Tstart="874";shortTE="F";uid="80596b1a-27b2-4c0f-ad4f-3179ea01fa3f"
CABPRJ010000001.1	RepeatMasker	DNA	4249192	4249488	859	-	.	ID="RND-6_FAMILY-12379";TEgroup="ctg_1%7CRND-6_FAMILY-12379%7C1";Tend="1346";Tstart="1154";shortTE="F";uid="21168b0f-019d-475f-94ad-e31e1b5957cc"
CABPRJ010000001.1	RepeatMasker	DNA/Ginger-1	2497751	2498316	2731	-	.	ID="RND-4_FAMILY-465";Tend="1592";Tstart="976";shortTE="F";uid="2ac044e5-693c-4c25-8134-99e0bc95b967"
CABPRJ010000001.1	RepeatMasker	LINE/R1	392899	393394	1784	-	.	ID="RND-6_FAMILY-6899";TEgroup="ctg_1%7CRND-6_FAMILY-6899%7C1";Tend="1485";Tstart="808";shortTE="F";uid="352f2849-e9f2-4baf-9a57-98453abac4d3"
CABPRJ010000001.1	RepeatMasker	LINE/I-Jockey	1198408	1198637	413	-	.	ID="RND-6_FAMILY-7285";Tend="1322";Tstart="1091";shortTE="F";uid="e121607f-4913-4622-830f-5b7f88e769de"
CABPRJ010000001.1	RepeatMasker	DNA/hAT-Tip100	5547458	5547593	516	-	.	ID="RND-6_FAMILY-9406";Tend="1107";Tstart="973";shortTE="F";uid="a59c28ae-7057-408e-87aa-70c8fba94fb9"
CABPRJ010000001.1	RepeatMasker	DNA/hAT	5102805	5103062	416	-	.	ID="RND-6_FAMILY-2017";Tend="1280";Tstart="1043";shortTE="F";uid="5438f0d8-28cd-462d-966f-b261d3d2811f"
CABPRJ010000001.1	RepeatMasker	DNA/Ginger-1	4544277	4544644	1983	-	.	ID="RND-6_FAMILY-4094";Tend="2462";Tstart="2101";shortTE="F";uid="fb82a482-8593-48d7-92fd-2cadff3d93ab"
CABPRJ010000001.1	RepeatMasker	Unknown	285982	286403	1876	-	.	ID="RND-1_FAMILY-135";Tend="1308";Tstart="927";shortTE="F";uid="0a6df6f8-e022-421b-bde3-fd6dce35a10a"
CABPRJ010000001.1	RepeatMasker	DNA/Kolobok-E	5826474	5826886	2778	-	.	ID="RND-6_FAMILY-13202";Tend="1346";Tstart="941";shortTE="F";uid="6cb528e1-47fc-4496-9f40-96b6b8e10279"
CABPRJ010000001.1	RepeatMasker	Retroposon?	4633596	4634297	1809	-	.	ID="RND-5_FAMILY-4854";TEgroup="ctg_1%7CRND-5_FAMILY-4854%7C5";Tend="2939";Tstart="1672";shortTE="F";uid="2da4620f-f707-4741-876d-ebcf75e83f31"
CABPRJ010000001.1	RepeatMasker	DNA/hAT	151561	151683	673	-	.	ID="RND-6_FAMILY-16261";Tend="1286";Tstart="1163";shortTE="F";uid="b16cbc21-b7cb-4e42-83b1-fb5561ce0277"
CABPRJ010000001.1	RepeatMasker	RC/Helitron	2663014	2663364	620	-	.	ID="RND-5_FAMILY-5861";TEgroup="ctg_1%7CRND-5_FAMILY-5861%7C8";Tend="1140";Tstart="843";shortTE="F";uid="7ec44222-1190-4b87-8cc8-150138bc7666"
CABPRJ010000001.1	RepeatMasker	Unknown	5301947	5302114	662	-	.	ID="RND-4_FAMILY-3362";Tend="1117";Tstart="959";shortTE="F";uid="86e29811-ea83-421d-a898-7b008a1f8f24"
CABPRJ010000001.1	RepeatMasker	Retroposon?	5261957	5262381	1430	-	.	ID="RND-6_FAMILY-785";Tend="1244";Tstart="877";shortTE="F";uid="71ad9244-72fd-4ecc-9ea3-6ec7d8fc562b"
CABPRJ010000001.1	RepeatMasker	DNA/Ginger-1	4570117	4570225	1809	-	.	ID="RND-5_FAMILY-5114";Tend="1243";Tstart="680";shortTE="F";uid="f88c4f59-a5a4-4ea1-b4c5-bd741156cd0f"
CABPRJ010000001.1	RepeatMasker	DNA/Ginger-1	5079274	5080451	2216	-	.	ID="rnd-2_family-26";Tend="2540";Tstart="1218";shortTE="F";uid="89cadca1-7bbd-4741-9863-fd4a731a1b7e"
CABPRJ010000001.1	RepeatMasker	DNA/hAT-Tip100	4092068	4092497	2640	-	.	ID="RND-6_FAMILY-7682";Tend="1593";Tstart="1158";shortTE="F";uid="ba69930c-4912-442d-b969-4adcf646f322"
CABPRJ010000001.1	RepeatMasker	Unknown	2187571	2187730	647	-	.	ID="RND-1_FAMILY-98";Tend="1674";Tstart="1518";shortTE="F";uid="14ea5aac-219d-4563-9ddc-f4ae599cfad0"
CABPRJ010000001.1	RepeatMasker	Unknown	6821085	6821551	2619	-	.	ID="RND-4_FAMILY-1422";Tend="1336";Tstart="871";shortTE="F";uid="e7d2c294-eed9-47ba-82e8-96e563554a5d"
CABPRJ010000001.1	RepeatMasker	DNA/hAT	5038956	5039295	1024	-	.	ID="RND-6_FAMILY-2017";TEgroup="ctg_1%7CRND-6_FAMILY-2017%7C5";Tend="1328";Tstart="794";shortTE="F";uid="c04a8917-c18c-4ce8-ba38-78700484936c"
CABPRJ010000001.1	RepeatMasker	DNA/MULE-MuDR	5864372	5864972	2579	-	.	ID="RND-6_FAMILY-271";Tend="1469";Tstart="825";shortTE="F";uid="a73b7bef-72ae-4779-8aa5-2c6556e01f22"
CABPRJ010000001.1	RepeatMasker	DNA/hAT-Tip100	3434462	3434617	573	-	.	ID="RND-6_FAMILY-9406";Tend="1373";Tstart="1219";shortTE="F";uid="befb26aa-84a4-4650-974b-a2ab1125f609"
CABPRJ010000001.1	RepeatMasker	DNA/Ginger-1	6132690	6133098	1050	-	.	ID="RND-2_FAMILY-26";Tend="1945";Tstart="1500";shortTE="F";uid="f2181910-8d87-4f7d-bd51-2635b3a89c10"
CABPRJ010000001.1	RepeatMasker	Retroposon?	729387	730102	1505	-	.	ID="RND-6_FAMILY-5185";Tend="2036";Tstart="1415";shortTE="F";uid="7dfe6cae-04c1-49e5-9585-af327467791c"
CABPRJ010000001.1	RepeatMasker	Unknown	4129070	4129323	1566	-	.	ID="RND-5_FAMILY-5812";Tend="1246";Tstart="1015";shortTE="F";uid="defb55bc-ca4b-4bbf-8353-d7fe46a15f51"
CABPRJ010000001.1	RepeatMasker	DNA/hAT-Tip100	36098	36454	1504	-	.	ID="RND-1_FAMILY-183";Tend="1208";Tstart="844";shortTE="F";uid="e6451fee-731f-4cb8-87b4-3a6b11d99415"
CABPRJ010000001.1	RepeatMasker	Retroposon?	1505875	1506111	677	-	.	ID="RND-5_FAMILY-8932";Tend="1346";Tstart="1105";shortTE="F";uid="18d6ccf5-ff49-4325-b586-124f1e1389f6"
CABPRJ010000001.1	RepeatMasker	LINE/R1	1307800	1307962	435	-	.	ID="RND-6_FAMILY-16872";Tend="1764";Tstart="1610";shortTE="F";uid="3d322ea7-127a-42c1-87ca-2ba49a74b3b1"
CABPRJ010000001.1	RepeatMasker	DNA/Kolobok-E	5375040	5375170	459	-	.	ID="RND-6_FAMILY-1882";Tend="866";Tstart="727";shortTE="F";uid="eb3b2556-9ea5-4d05-b4dd-d4c02e6a83ba"
CABPRJ010000001.1	RepeatMasker	DNA	5841031	5841535	2180	-	.	ID="RND-5_FAMILY-2609";Tend="1459";Tstart="953";shortTE="F";uid="8c425ccd-a7b5-46c8-9ffc-66c7e544a0b5"
CABPRJ010000001.1	RepeatMasker	Retroposon?	2754565	2755090	3115	-	.	ID="RND-1_FAMILY-22";Tend="1516";Tstart="997";shortTE="F";uid="951cce59-b782-4615-a6ce-68ddb821a7e7"
CABPRJ010000001.1	RepeatMasker	Unknown	6497130	6497362	1131	-	.	ID="RND-5_FAMILY-920";Tend="1348";Tstart="1113";shortTE="F";uid="99d8e236-a694-4e6c-853d-48bbbc4eec6a"
CABPRJ010000001.1	RepeatMasker	Retroposon?	3510079	3510189	509	-	.	ID="RND-4_FAMILY-241";Tend="1678";Tstart="1569";shortTE="F";uid="aef8525b-7a9e-470f-a41b-6820ce11edbb"
CABPRJ010000001.1	RepeatMasker	Retroposon?	3162202	3162509	1790	-	.	ID="RND-6_FAMILY-14413";Tend="1266";Tstart="680";shortTE="F";uid="f57e91a9-8aae-4f35-8494-324db9f720c9"
CABPRJ010000001.1	RepeatMasker	LINE/L2	2542879	2542984	666	-	.	ID="RND-6_FAMILY-36446";Tend="1201";Tstart="1099";shortTE="F";uid="d0613c51-5b80-48ff-95e7-88ccef56d317"
CABPRJ010000001.1	RepeatMasker	DNA/Kolobok-E	786553	787041	2156	-	.	ID="RND-6_FAMILY-13202";Tend="1403";Tstart="950";shortTE="F";uid="6248ba83-cdf2-4f02-959c-9a599a425ffa"
CABPRJ010000001.1	RepeatMasker	LINE/Penelope	542839	543123	524	-	.	ID="RND-1_FAMILY-80";TEgroup="ctg_1%7CRND-1_FAMILY-80%7C1";Tend="883";Tstart="711";shortTE="F";uid="6ca4ef2b-9896-4abc-8e01-e1413a1c8fb2"
CABPRJ010000001.1	RepeatMasker	DNA/Ginger-1	3710096	3710434	1329	-	.	ID="RND-2_FAMILY-26";Tend="1933";Tstart="1612";shortTE="F";uid="06898ec9-405f-4e00-b985-acc38dd17ee6"
CABPRJ010000001.1	RepeatMasker	Unknown	6511925	6512047	533	-	.	ID="RND-6_FAMILY-30425";Tend="1420";Tstart="1233";shortTE="F";uid="47fa7c56-305c-43ae-a647-892a555ce5cf"
CABPRJ010000001.1	RepeatMasker	RC/Helitron	904341	904559	660	-	.	ID="RND-5_FAMILY-5861";Tend="1155";Tstart="939";shortTE="F";uid="9d4da771-ea7b-471d-b336-5c576741819d"
CABPRJ010000001.1	RepeatMasker	DNA/hAT	6487929	6488039	423	-	.	ID="RND-4_FAMILY-312";Tend="1528";Tstart="1418";shortTE="F";uid="579b87fa-d962-405d-af06-f4e1581d6912"
CABPRJ010000001.1	RepeatMasker	Retroposon?	499954	500236	913	-	.	ID="RND-4_FAMILY-550";Tend="1160";Tstart="885";shortTE="F";uid="d5fafcfc-698e-4e30-bcee-51c867ec3bd6"
CABPRJ010000001.1	RepeatMasker	DNA/hAT-hAT19	632261	632533	758	-	.	ID="HAT-N7_AP";Tend="257";Tstart="1";shortTE="F";uid="295a11e2-d4ed-4e6d-b30c-412d5b06401b"
CABPRJ010000001.1	RepeatMasker	Retroposon?	172101	172219	567	-	.	ID="RND-6_FAMILY-3029";Tend="1922";Tstart="1800";shortTE="F";uid="d93a0405-c1f3-4062-bb46-8f04ee269c54"
CABPRJ010000001.1	RepeatMasker	Retroposon?	560504	560626	941	-	.	ID="RND-6_FAMILY-4586";Tend="1067";Tstart="755";shortTE="F";uid="428fe2d4-83a0-4c13-829e-9a78445c5e04"
CABPRJ010000001.1	RepeatMasker	Retroposon?	154087	154782	4099	-	.	ID="RND-1_FAMILY-22";Tend="1686";Tstart="990";shortTE="F";uid="c83a777b-5429-408d-8806-bb7dae25eab3"
CABPRJ010000001.1	RepeatMasker	DNA	5924291	5924612	1358	-	.	ID="RND-2_FAMILY-6";Tend="1479";Tstart="1140";shortTE="F";uid="9da39bdf-d7ac-4bf9-a494-406e39f80f34"
CABPRJ010000001.1	RepeatMasker	DNA/hAT	5143999	5144468	493	-	.	ID="RND-6_FAMILY-2017";Tend="1324";Tstart="815";shortTE="F";uid="7f2aa453-78f5-4401-84dc-d1c38152b7c2"
CABPRJ010000001.1	RepeatMasker	Retroposon?	978779	978944	512	-	.	ID="RND-5_FAMILY-7401";Tend="1042";Tstart="839";shortTE="F";uid="be8d24aa-84c3-44ad-8700-0106acca4dd2"
CABPRJ010000001.1	RepeatMasker	DNA/hAT-Tip100	4161719	4161841	456	-	.	ID="RND-6_FAMILY-13940";Tend="987";Tstart="866";shortTE="F";uid="0d78502c-79c0-428b-84e6-07939d8440f4"
CABPRJ010000001.1	RepeatMasker	DNA/hAT-Tip100	2943280	2943845	2456	-	.	ID="RND-6_FAMILY-9406";Tend="1587";Tstart="972";shortTE="F";uid="e56c6454-b489-44b4-8f66-dd71881518e8"
CABPRJ010000001.1	RepeatMasker	Unknown	2829281	2829532	825	-	.	ID="RND-5_FAMILY-543";Tend="1225";Tstart="988";shortTE="F";uid="19827692-49ed-48f2-902e-28b8f3d793c8"
CABPRJ010000001.1	RepeatMasker	DNA/Kolobok-T2	3621066	3621193	416	-	.	ID="REP-4_PBA";Tend="638";Tstart="514";shortTE="F";uid="f2352396-37ca-429d-9315-d9fe967a5f21"
CABPRJ010000001.1	RepeatMasker	DNA/hAT-hAT19	1080139	1080413	927	-	.	ID="RND-6_FAMILY-6478";Tend="1536";Tstart="1291";shortTE="F";uid="904d490b-5d61-4e21-a055-78f067e77cab"
CABPRJ010000001.1	RepeatMasker	DNA/Ginger-1	5149056	5149747	4381	-	.	ID="RND-1_FAMILY-0";Tend="1511";Tstart="789";shortTE="F";uid="060e8890-b75f-49cd-861b-3457592e8b91"
CABPRJ010000001.1	RepeatMasker	DNA/Ginger-1	1766482	1766962	564	-	.	ID="rnd-5_family-95";Tend="1423";Tstart="695";shortTE="F";uid="2c16da6f-1a69-4cb1-8f9a-818441c259b0"
CABPRJ010000001.1	RepeatMasker	LINE/CR1	3436185	3436589	2004	-	.	ID="RND-6_FAMILY-3055";Tend="1326";Tstart="938";shortTE="F";uid="2a685937-35b8-49b4-9944-3efaf02311fa"
CABPRJ010000001.1	RepeatMasker	DNA/TcMar-Tigger	951497	951677	954	-	.	ID="RND-5_FAMILY-2216";Tend="1005";Tstart="842";shortTE="F";uid="129c2280-8470-4d32-9225-8c2c2202bbf5"
CABPRJ010000001.1	RepeatMasker	Unknown	1617991	1618564	2632	-	.	ID="RND-4_FAMILY-2046";Tend="1509";Tstart="930";shortTE="F";uid="3851ea43-6b2a-4ef5-bc91-5abf4fe6670c"
CABPRJ010000001.1	RepeatMasker	DNA/Kolobok-E	589721	589842	584	-	.	ID="RND-1_FAMILY-28";Tend="1466";Tstart="1348";shortTE="F";uid="4c9d3db5-4218-41ae-955f-88dfc83c3780"
CABPRJ010000001.1	RepeatMasker	Unknown	1829472	1829942	1090	-	.	ID="RND-4_FAMILY-2550";Tend="1373";Tstart="878";shortTE="F";uid="c9c8af7b-0247-4465-a78f-53a976bdee40"
CABPRJ010000001.1	RepeatMasker	Retroposon?	6460745	6461091	1443	-	.	ID="RND-5_FAMILY-8932";Tend="1304";Tstart="957";shortTE="F";uid="49e3aaac-ba04-4e74-9872-dbcc3f46bb43"
CABPRJ010000001.1	RepeatMasker	DNA	1447270	1447446	863	-	.	ID="RND-5_FAMILY-1374";Tend="938";Tstart="768";shortTE="F";uid="a35b1c81-db0e-4e48-9227-72a96e6a155b"
CABPRJ010000001.1	RepeatMasker	Retroposon?	1478306	1478781	2029	-	.	ID="RND-5_FAMILY-3149";Tend="1444";Tstart="990";shortTE="F";uid="3300bf30-636f-4d01-819b-1a93bfd90545"
CABPRJ010000001.1	RepeatMasker	DNA/Ginger-1	5953535	5953747	613	-	.	ID="RND-1_FAMILY-7";Tend="2083";Tstart="1876";shortTE="F";uid="25544caf-1ad4-41a5-adf1-4d987775b373"
CABPRJ010000001.1	RepeatMasker	DNA/hAT-Tip100	638072	638199	553	-	.	ID="RND-6_FAMILY-8400";Tend="2176";Tstart="2035";shortTE="F";uid="d04bd087-06de-447a-8227-31731eac5271"
CABPRJ010000001.1	RepeatMasker	DNA/Kolobok-E	804882	805179	1792	-	.	ID="RND-1_FAMILY-28";Tend="1233";Tstart="949";shortTE="F";uid="2ae683f1-620c-406d-abac-1159ca06b580"
CABPRJ010000001.1	RepeatMasker	Retroposon?	5722260	5722366	440	-	.	ID="RND-6_FAMILY-970";Tend="2162";Tstart="2076";shortTE="F";uid="154e9bd1-9ca3-48c1-a4e0-55b9151af56b"
CABPRJ010000001.1	RepeatMasker	Retroposon?	1460431	1460642	1196	-	.	ID="RND-6_FAMILY-13139";Tend="1048";Tstart="840";shortTE="F";uid="e193edd3-9e0f-40e9-85cb-6601cd7f5c7a"
CABPRJ010000001.1	RepeatMasker	LINE/CR1	3440963	3441134	435	-	.	ID="RND-6_FAMILY-4189";Tend="1351";Tstart="1180";shortTE="F";uid="6faba70f-ee93-4d4f-88c5-bc02ef92f191"
CABPRJ010000001.1	RepeatMasker	DNA/Ginger-1	698025	698752	3808	-	.	ID="RND-1_FAMILY-0";Tend="1585";Tstart="814";shortTE="F";uid="827ecad6-d8df-47ad-a870-49ddd5124b98"
CABPRJ010000001.1	RepeatMasker	DNA/Ginger-1	5273162	5273703	1195	-	.	ID="RND-1_FAMILY-0";Tend="1868";Tstart="1349";shortTE="F";uid="4da93a20-7750-4d5a-ad21-30553b198ad9"
CABPRJ010000001.1	RepeatMasker	Retroposon?	4745622	4745846	501	-	.	ID="RND-6_FAMILY-2796";TEgroup="ctg_1%7CRND-6_FAMILY-2796%7C1";Tend="932";Tstart="711";shortTE="F";uid="15167bbe-4acc-4dc4-b637-50bf30db61a9"
CABPRJ010000001.1	RepeatMasker	DNA/hAT	587362	587560	951	-	.	ID="RND-6_FAMILY-8701";Tend="1314";Tstart="1113";shortTE="F";uid="ee01d60c-08d7-4264-a910-640bcffc1c92"
CABPRJ010000001.1	RepeatMasker	DNA/Ginger-1	47606	47717	558	-	.	ID="RND-4_FAMILY-145";Tend="1426";Tstart="1310";shortTE="F";uid="89f3f83c-1bf1-4d8f-8b56-9806d09582d3"
CABPRJ010000001.1	RepeatMasker	DNA/hAT	6284366	6284624	713	-	.	ID="RND-6_FAMILY-2017";Tend="1262";Tstart="1004";shortTE="F";uid="dfe11abe-4a17-4fce-96ec-b5934849fee5"
CABPRJ010000001.1	RepeatMasker	Retroposon?	2487211	2487419	878	-	.	ID="RND-1_FAMILY-22";Tend="1687";Tstart="1430";shortTE="F";uid="7a8f375b-57e0-4401-9024-f68f7db89e58"
CABPRJ010000001.1	RepeatMasker	LINE/RTE-BovB	3726800	3727175	1420	-	.	ID="RND-1_FAMILY-79";Tend="1798";Tstart="1403";shortTE="F";uid="9ae369b3-06ee-4e06-b18d-e4f52fae2699"
CABPRJ010000001.1	RepeatMasker	Retroposon?	1369590	1369960	1124	-	.	ID="RND-5_FAMILY-7401";Tend="1019";Tstart="675";shortTE="F";uid="25a9e9b4-f986-49f9-a58a-22b54d5e317c"
CABPRJ010000001.1	RepeatMasker	Retroposon?	6294377	6294785	1608	-	.	ID="RND-5_FAMILY-3149";Tend="1444";Tstart="1043";shortTE="F";uid="9ce31491-5e93-45f3-80b5-47a18506e7f8"
CABPRJ010000001.1	RepeatMasker	DNA/Ginger-1	5870779	5871049	979	-	.	ID="rnd-5_family-95";Tend="1778";Tstart="1469";shortTE="F";uid="423562c8-8de6-402c-9d49-ee198b482565"
CABPRJ010000001.1	RepeatMasker	Retroposon?	4861453	4861568	441	-	.	ID="RND-1_FAMILY-1";Tend="1078";Tstart="954";shortTE="F";uid="569ff4ff-b8ea-4c0e-88d4-e9e45e023ce4"
CABPRJ010000001.1	RepeatMasker	DNA/Ginger-1	6161369	6162009	1509	-	.	ID="RND-5_FAMILY-95";Tend="1616";Tstart="922";shortTE="F";uid="4dc67b89-c0eb-406e-8a03-f7eb5a42981a"
CABPRJ010000001.1	RepeatMasker	Unknown	5588186	5588441	1692	-	.	ID="RND-4_FAMILY-1509";Tend="1252";Tstart="1000";shortTE="F";uid="b51a8e2f-63c0-4700-81eb-0e79db8abcc6"
CABPRJ010000001.1	RepeatMasker	Unknown	2561417	2561881	1818	-	.	ID="RND-6_FAMILY-4761";Tend="1123";Tstart="687";shortTE="F";uid="b63b1dc8-992b-4606-aae0-9ba78131baca"
CABPRJ010000001.1	RepeatMasker	DNA/Ginger-1	1471900	1472164	1534	-	.	ID="RND-1_FAMILY-58";Tend="2493";Tstart="2219";shortTE="F";uid="19d0b653-8c64-46a9-b3d1-6135aed77edf"
CABPRJ010000001.1	RepeatMasker	Retroposon?	1263470	1263573	440	-	.	ID="RND-4_FAMILY-241";Tend="1204";Tstart="1100";shortTE="F";uid="3e5669f6-812f-4572-a366-6a6e10784008"
CABPRJ010000001.1	RepeatMasker	Retroposon?	955541	955847	1094	-	.	ID="RND-6_FAMILY-60";Tend="1101";Tstart="782";shortTE="F";uid="b80ff22a-70f2-4ee3-860c-df6dd1eec05d"
CABPRJ010000001.1	RepeatMasker	Retroposon?	4008205	4008631	1839	-	.	ID="RND-4_FAMILY-241";Tend="1794";Tstart="1340";shortTE="F";uid="7b8b91cc-bfd0-4619-a6ee-044f25109c55"
CABPRJ010000001.1	RepeatMasker	DNA/Ginger-1	2582060	2582525	2195	-	.	ID="RND-2_FAMILY-26";Tend="1924";Tstart="1459";shortTE="F";uid="884fc4cd-ee05-40e0-99e5-60a505d10e3d"
CABPRJ010000001.1	RepeatMasker	Unknown	3122607	3123111	2314	-	.	ID="RND-1_FAMILY-189";Tend="1394";Tstart="949";shortTE="F";uid="5f7bf612-5979-49aa-9978-e244d9349a4a"
CABPRJ010000001.1	RepeatMasker	DNA/Ginger-1	5655495	5655937	2142	-	.	ID="rnd-1_family-12";Tend="1442";Tstart="758";shortTE="F";uid="fc21b452-8a22-44f2-8ff0-328731a23ae4"
CABPRJ010000001.1	RepeatMasker	LINE/I-Jockey	5331045	5332517	3581	-	.	ID="RND-5_FAMILY-426";Tend="1864";Tstart="414";shortTE="F";uid="55242896-c990-429d-ba4f-d0631aff7c7a"
CABPRJ010000001.1	RepeatMasker	DNA	2781553	2781756	706	-	.	ID="RND-6_FAMILY-7932";Tend="1618";Tstart="1428";shortTE="F";uid="a9d13f10-6dae-4978-948f-ff6e0c924d7e"
CABPRJ010000001.1	RepeatMasker	RC/Helitron	5661692	5661937	446	-	.	ID="RND-5_FAMILY-5861";Tend="1171";Tstart="929";shortTE="F";uid="8aae94bf-1704-4c35-ae55-b90208ef2cbd"
CABPRJ010000001.1	RepeatMasker	DNA/MULE-MuDR	1674929	1675065	453	-	.	ID="RND-6_FAMILY-7584";Tend="1536";Tstart="1393";shortTE="F";uid="7f1862fb-a5a5-41d8-97be-7be20c817855"
CABPRJ010000001.1	RepeatMasker	Retroposon?	3970774	3971545	596	-	.	ID="RND-4_FAMILY-241";TEgroup="ctg_1%7CRND-4_FAMILY-241%7C6";Tend="1732";Tstart="901";shortTE="F";uid="28d87c47-c8e8-41da-b7de-3eb9a0cf456d"
CABPRJ010000001.1	RepeatMasker	Retroposon?	601397	601813	1883	-	.	ID="RND-6_FAMILY-5185";Tend="2036";Tstart="1673";shortTE="F";uid="17f9d922-d59e-4754-89d6-9cccac5e3cc8"
CABPRJ010000001.1	RepeatMasker	Retroposon?	6368415	6369186	2042	-	.	ID="RND-1_FAMILY-22";Tend="1687";Tstart="977";shortTE="F";uid="53847a13-779b-4a1b-8048-57c6005ea25b"
CABPRJ010000001.1	RepeatMasker	Retroposon?	273463	273799	1638	-	.	ID="RND-5_FAMILY-8932";Tend="1249";Tstart="924";shortTE="F";uid="fd1daac9-4627-448c-8368-783578ea3ba5"
CABPRJ010000001.1	RepeatMasker	DNA/Ginger-1	3143197	3143498	1455	-	.	ID="RND-6_FAMILY-5129";Tend="2074";Tstart="1792";shortTE="F";uid="c27950b3-54d6-4dce-a42f-dd74c4e23383"
CABPRJ010000001.1	RepeatMasker	Retroposon?	6432068	6432202	567	-	.	ID="RND-5_FAMILY-3149";Tend="1446";Tstart="1300";shortTE="F";uid="ace5d7a4-cbca-4208-a781-5eb9e35ef532"
CABPRJ010000001.1	RepeatMasker	Retroposon?	3829172	3829424	563	-	.	ID="RND-6_FAMILY-3029";Tend="1017";Tstart="768";shortTE="F";uid="aa66181d-eacc-47c0-9f69-1533c2c307bb"
CABPRJ010000001.1	RepeatMasker	DNA/hAT-Charlie	4478710	4478911	1200	-	.	ID="RND-5_FAMILY-2237";Tend="1108";Tstart="910";shortTE="F";uid="15ed9de5-21a9-41f9-85f1-bf03d99518ba"
CABPRJ010000001.1	RepeatMasker	Retroposon?	1918085	1918556	522	-	.	ID="RND-4_FAMILY-241";Tend="1655";Tstart="1221";shortTE="F";uid="3668e757-8b84-4600-92f9-9fd7250ca730"
CABPRJ010000001.1	RepeatMasker	Unknown	488445	488727	686	-	.	ID="RND-2_FAMILY-88";Tend="1225";Tstart="964";shortTE="F";uid="603a1276-283b-41a3-9e99-37a27c23ead9"
CABPRJ010000001.1	RepeatMasker	Unknown	2789566	2789843	1970	-	.	ID="RND-6_FAMILY-2217";Tend="1241";Tstart="979";shortTE="F";uid="abe3c48d-2b85-433f-be4f-43c8613bab13"
CABPRJ010000001.1	RepeatMasker	DNA/hAT-hAT19	2890322	2890529	754	-	.	ID="RND-5_FAMILY-4782";Tend="1296";Tstart="1110";shortTE="F";uid="e96fe57f-ce09-4982-99b5-3395e62e2e22"
CABPRJ010000001.1	RepeatMasker	Unknown	2703089	2703312	1543	-	.	ID="RND-4_FAMILY-1421";Tend="1175";Tstart="955";shortTE="F";uid="68cfd63b-923f-4e9f-afbc-8ca9da08c686"
CABPRJ010000001.1	RepeatMasker	DNA/hAT	3844705	3846225	7975	-	.	ID="RND-6_FAMILY-5008";Tend="2468";Tstart="843";shortTE="F";uid="e09513c4-81ba-45e8-9e2f-6849c8fac1f1"
CABPRJ010000010.1	RepeatMasker	DNA/MULE-MuDR	1578380	1578992	3091	+	.	ID="rnd-1_family-136";Tend="1879";Tstart="1066";shortTE="F";uid="d1a07519-4d60-4edf-83c2-6fda6116eceb"
CABPRJ010000010.1	RepeatMasker	DNA/Ginger-1	759531	759806	1700	+	.	ID="RND-5_FAMILY-5114";Tend="1892";Tstart="1613";shortTE="F";uid="b3c1e550-7974-436a-a6f8-791c7401db0b"
CABPRJ010000010.1	RepeatMasker	DNA/hAT-Ac	1624867	1625402	610	+	.	ID="DNA8-54_AP";Tend="588";Tstart="3";shortTE="F";uid="f893ade5-7704-4057-b0f5-ee25c81c208f"
CABPRJ010000010.1	RepeatMasker	LINE/Rex-Babar	576134	577546	6084	+	.	ID="RND-6_FAMILY-7710";Tend="2260";Tstart="852";shortTE="F";uid="99ded102-5ade-49d9-8df5-5d2c7ceb8b50"
CABPRJ010000010.1	RepeatMasker	Unknown	1580849	1580951	764	+	.	ID="RND-5_FAMILY-5669";Tend="1081";Tstart="979";shortTE="F";uid="030e6df7-29d6-4cbd-9782-5e60ac037fe8"
CABPRJ010000010.1	RepeatMasker	Retroposon?	55021	55259	839	+	.	ID="RND-6_FAMILY-3029";Tend="1163";Tstart="918";shortTE="F";uid="bbdd5929-7e61-449e-8a47-1ea0a747f957"
CABPRJ010000010.1	RepeatMasker	Retroposon?	1422555	1422732	714	+	.	ID="RND-4_FAMILY-241";Tend="1773";Tstart="1608";shortTE="F";uid="20f1fc75-c8d6-4b1f-808e-793bf27fee73"
CABPRJ010000010.1	RepeatMasker	DNA/Ginger-1	1549008	1549522	1501	+	.	ID="RND-5_FAMILY-95";Tend="1657";Tstart="1048";shortTE="F";uid="f920a993-7773-4aeb-bfb5-170d0d622a41"
CABPRJ010000010.1	RepeatMasker	DNA/hAT-Tip100	725907	726279	1298	+	.	ID="RND-6_FAMILY-9406";Tend="1534";Tstart="1171";shortTE="F";uid="166b1bae-d923-4faa-bb56-649cb9e9e985"
CABPRJ010000010.1	RepeatMasker	DNA/Ginger-1	1471049	1471419	1948	+	.	ID="rnd-5_family-95";Tend="1983";Tstart="1365";shortTE="F";uid="bc13defc-eeb8-4209-82f3-246718e90c88"
CABPRJ010000010.1	RepeatMasker	DNA/Ginger-1	1465873	1466173	535	+	.	ID="RND-4_FAMILY-318";Tend="1006";Tstart="699";shortTE="F";uid="0d47d956-352d-4876-bcc6-82005204dfec"
CABPRJ010000010.1	RepeatMasker	DNA/Kolobok-E	412263	412470	445	+	.	ID="RND-5_FAMILY-2381";Tend="1834";Tstart="1630";shortTE="F";uid="98c2f095-ab48-4e34-b580-188b03a4a537"
CABPRJ010000010.1	RepeatMasker	DNA	152662	153250	848	+	.	ID="RND-4_FAMILY-1145";TEgroup="ctg_10%7CRND-4_FAMILY-1145%7C1";Tend="1671";Tstart="836";shortTE="F";uid="03d2f642-a3f1-402f-ab05-addb369a81b7"
CABPRJ010000010.1	RepeatMasker	DNA/Ginger-1	226191	226344	428	+	.	ID="RND-4_FAMILY-145";Tend="1313";Tstart="991";shortTE="F";uid="69d42cbd-ed0c-4ad6-8cd1-6dfa6551fd3e"
CABPRJ010000010.1	RepeatMasker	DNA/Ginger-1	1422122	1422506	409	+	.	ID="RND-5_FAMILY-95";TEgroup="ctg_10%7CRND-5_FAMILY-95%7C3";Tend="1585";Tstart="920";shortTE="T";uid="19d3b866-84a9-41b6-903e-016a571a92b1"
CABPRJ010000010.1	RepeatMasker	Retroposon?	443673	443832	413	+	.	ID="RND-4_FAMILY-241";Tend="1758";Tstart="1580";shortTE="F";uid="441e7c3e-c706-4355-8ddb-2c486d56018a"
CABPRJ010000010.1	RepeatMasker	DNA/Ginger-1	546766	547333	864	+	.	ID="RND-5_FAMILY-95";Tend="1606";Tstart="1067";shortTE="F";uid="355fd046-896e-415f-8608-95cd9fde56d8"
CABPRJ010000010.1	RepeatMasker	DNA/Ginger-1	1597840	1598493	2102	+	.	ID="RND-5_FAMILY-95";Tend="1661";Tstart="919";shortTE="F";uid="62818e1b-7ca9-46d0-9cde-dd589e2f6e4f"
CABPRJ010000010.1	RepeatMasker	Retroposon?	57598	57824	1592	+	.	ID="RND-6_FAMILY-13139";Tend="1458";Tstart="1232";shortTE="F";uid="5fd7e9c9-912c-4326-92b7-becf70fe4f4e"
CABPRJ010000010.1	RepeatMasker	DNA/Ginger-1	25241	25353	508	+	.	ID="RND-5_FAMILY-95";Tend="1039";Tstart="921";shortTE="F";uid="12039137-ecae-4da7-9570-460951d915a5"
CABPRJ010000010.1	RepeatMasker	DNA/Kolobok-E	841258	841632	1738	+	.	ID="RND-6_FAMILY-82";Tend="1554";Tstart="1170";shortTE="F";uid="fd4e52fa-5263-4de0-a068-04eaddb25d4d"
CABPRJ010000010.1	RepeatMasker	Unknown	1541326	1541872	2775	+	.	ID="RND-4_FAMILY-2046";Tend="1478";Tstart="890";shortTE="F";uid="0a5d3d74-74c6-4085-a6a5-3d7182447059"
CABPRJ010000010.1	RepeatMasker	DNA/hAT-Charlie	657455	658116	3264	+	.	ID="RND-6_FAMILY-8794";Tend="1500";Tstart="784";shortTE="F";uid="970e8713-f08d-4bbc-89db-729715623070"
CABPRJ010000010.1	RepeatMasker	LINE/R1	1416917	1417359	1803	+	.	ID="RND-6_FAMILY-16872";Tend="1299";Tstart="797";shortTE="F";uid="6aa0fc99-a612-4555-ae51-8370fc1bcad7"
CABPRJ010000010.1	RepeatMasker	Unknown	1082241	1082852	2975	+	.	ID="RND-4_FAMILY-2046";Tend="1500";Tstart="889";shortTE="F";uid="c43246af-fbf9-4de8-94df-33764200ed90"
CABPRJ010000010.1	RepeatMasker	DNA/hAT-hAT19	491889	492454	2216	+	.	ID="RND-6_FAMILY-1091";Tend="1823";Tstart="1245";shortTE="F";uid="3556b6f5-1071-445c-bcba-bb9c0b515f89"
CABPRJ010000010.1	RepeatMasker	DNA/Maverick	1168291	1168804	3850	+	.	ID="RND-6_FAMILY-192";Tend="939";Tstart="434";shortTE="F";uid="194d8f2e-54e5-4191-aff7-b693e4d6f62f"
CABPRJ010000010.1	RepeatMasker	DNA/Ginger-1	1432002	1432326	1105	+	.	ID="RND-4_FAMILY-465";Tend="1649";Tstart="1273";shortTE="F";uid="b7dad3d4-6b46-419d-8131-73e7d1d7b8e8"
CABPRJ010000010.1	RepeatMasker	DNA/Maverick	1159486	1159770	1946	+	.	ID="RND-6_FAMILY-12906";Tend="2357";Tstart="2069";shortTE="F";uid="4829503a-2dc8-4f95-9524-7f66de6ec339"
CABPRJ010000010.1	RepeatMasker	DNA/hAT	657343	657469	423	+	.	ID="DNA8-1_AP";Tend="126";Tstart="3";shortTE="F";uid="e7518a00-f8e9-4712-9c45-5d506dbfd595"
CABPRJ010000010.1	RepeatMasker	DNA/Kolobok-E	533038	533486	2510	+	.	ID="RND-6_FAMILY-13202";Tend="1405";Tstart="950";shortTE="F";uid="aa6980ed-8dea-455e-a2cb-31b1207700aa"
CABPRJ010000010.1	RepeatMasker	DNA/Ginger-1	639448	639658	716	+	.	ID="RND-4_FAMILY-311";Tend="1246";Tstart="1039";shortTE="F";uid="eb30bda1-b021-48f8-aa4b-925be7cb0afc"
CABPRJ010000010.1	RepeatMasker	DNA/Kolobok-E	574826	575152	1538	+	.	ID="RND-6_FAMILY-5146";Tend="1529";Tstart="1226";shortTE="F";uid="15cdbf81-88d4-49c1-984c-714e73088f01"
CABPRJ010000010.1	RepeatMasker	Retroposon?	381905	382138	565	+	.	ID="RND-6_FAMILY-2796";Tend="852";Tstart="627";shortTE="F";uid="15845579-5cc8-4e46-af98-f9b64c668a72"
CABPRJ010000010.1	RepeatMasker	DNA/Maverick	1169570	1169709	1032	+	.	ID="RND-6_FAMILY-192";Tend="1786";Tstart="1650";shortTE="F";uid="8fd062fe-2771-4e51-b384-c7bf56e46172"
CABPRJ010000010.1	RepeatMasker	DNA/Ginger-1	428084	428343	455	+	.	ID="RND-4_FAMILY-145";Tend="1427";Tstart="991";shortTE="F";uid="2ffbce53-c6e5-4ba4-89f1-e33a60f04585"
CABPRJ010000010.1	RepeatMasker	DNA/hAT-hAT19	310897	311495	2518	+	.	ID="RND-5_FAMILY-4782";Tend="1640";Tstart="977";shortTE="F";uid="663686b3-6875-4cc0-bb8d-4992a90940cd"
CABPRJ010000010.1	RepeatMasker	DNA/hAT	1531370	1531995	3987	+	.	ID="RND-6_FAMILY-7353";Tend="1633";Tstart="991";shortTE="F";uid="874abdce-0d59-4416-a95e-9f0bc1d5de0d"
CABPRJ010000010.1	RepeatMasker	Unknown	1431674	1431960	1174	+	.	ID="RND-6_FAMILY-11785";Tend="1539";Tstart="1224";shortTE="F";uid="5f7d8551-e51d-48be-8cff-1a9c096b6a16"
CABPRJ010000010.1	RepeatMasker	Unknown	1170160	1170269	477	+	.	ID="RND-5_FAMILY-21128";TEgroup="ctg_10%7CRND-5_FAMILY-21128%7C1";Tend="1284";Tstart="951";shortTE="T";uid="c81531a1-76b9-4795-af1d-b001fea69d19"
CABPRJ010000010.1	RepeatMasker	DNA/Kolobok-E	1432355	1432754	1249	+	.	ID="RND-6_FAMILY-82";Tend="1159";Tstart="771";shortTE="F";uid="b1aec764-dcd1-426f-9f84-baea9ec6a056"
CABPRJ010000010.1	RepeatMasker	DNA/hAT-Tip100	1615330	1615520	1027	+	.	ID="RND-4_FAMILY-2204";Tend="1909";Tstart="1729";shortTE="F";uid="3b0aaba0-8fdb-4fcc-8790-f451dd083fa1"
CABPRJ010000010.1	RepeatMasker	DNA/Kolobok-E	896313	896615	1928	+	.	ID="RND-6_FAMILY-13202";Tend="1254";Tstart="951";shortTE="F";uid="7acdaaed-d3d6-48d6-bd2f-63610c954716"
CABPRJ010000010.1	RepeatMasker	DNA	1275400	1275533	409	+	.	ID="RND-6_FAMILY-6691";Tend="461";Tstart="329";shortTE="F";uid="ccc19105-b09b-43f5-a37e-13bfc33d7e2c"
CABPRJ010000010.1	RepeatMasker	Unknown	1614138	1614506	1085	+	.	ID="RND-6_FAMILY-3950";Tend="1348";Tstart="998";shortTE="F";uid="8a6e7578-b90a-40ca-8b69-5246425250ae"
CABPRJ010000010.1	RepeatMasker	DNA/Ginger-1	733737	734349	4913	+	.	ID="rnd-6_family-263";Tend="1677";Tstart="678";shortTE="F";uid="06fa34dc-6c64-42b3-8632-b08e536afc5b"
CABPRJ010000010.1	RepeatMasker	LINE/RTE-BovB	1012678	1012936	460	+	.	ID="RND-6_FAMILY-18497";Tend="1597";Tstart="1347";shortTE="F";uid="8d6ab97e-f166-4cce-84f8-f391496f022f"
CABPRJ010000010.1	RepeatMasker	Retroposon?	1460327	1460668	685	+	.	ID="RND-1_FAMILY-93";Tend="2441";Tstart="2099";shortTE="F";uid="5d5e20f9-ca86-453f-9d62-597d882a8696"
CABPRJ010000010.1	RepeatMasker	Retroposon?	1187138	1187428	1099	+	.	ID="RND-5_FAMILY-3149";Tend="1247";Tstart="957";shortTE="F";uid="148de4b5-235f-4ed9-8a7c-0eba915dae59"
CABPRJ010000010.1	RepeatMasker	Retroposon?	413144	413361	1548	+	.	ID="RND-4_FAMILY-550";Tend="1643";Tstart="1427";shortTE="F";uid="6d088eed-071b-4533-a944-aac3261e0dce"
CABPRJ010000010.1	RepeatMasker	DNA/Ginger-1	979595	979738	507	+	.	ID="RND-6_FAMILY-4094";Tend="2085";Tstart="1953";shortTE="F";uid="b59d22d7-1926-46d5-8565-f918d2060903"
CABPRJ010000010.1	RepeatMasker	Unknown	817408	818099	3998	+	.	ID="RND-6_FAMILY-17491";Tend="1455";Tstart="742";shortTE="F";uid="383b9813-75b0-432a-b21d-6a3c40887b65"
CABPRJ010000010.1	RepeatMasker	Unknown	198421	198528	546	+	.	ID="RND-6_FAMILY-23275";Tend="1230";Tstart="1127";shortTE="F";uid="c116288f-a44f-485d-b888-d4264b83a647"
CABPRJ010000010.1	RepeatMasker	DNA/Sola	47398	47780	443	+	.	ID="DNA4-7_AP";TEgroup="ctg_10%7CDNA4-7_AP%7C1";Tend="297";Tstart="1";shortTE="T";uid="a051f2da-827d-4ab7-a007-719c76791010"
CABPRJ010000010.1	RepeatMasker	DNA	1378396	1378599	457	+	.	ID="TTAA3_AP";Tend="429";Tstart="223";shortTE="F";uid="81040ffb-dc28-4cef-a1aa-f76587301226"
CABPRJ010000010.1	RepeatMasker	DNA/Kolobok-E	828705	829025	1305	+	.	ID="rnd-5_family-3481";Tend="1704";Tstart="1369";shortTE="F";uid="16d267c7-2e11-49ca-8f6d-df5fec9ef7c6"
CABPRJ010000010.1	RepeatMasker	Retroposon?	1021868	1022064	1064	+	.	ID="RND-5_FAMILY-4854";Tend="2814";Tstart="2624";shortTE="F";uid="25600377-b76e-40a1-a091-0b4bb628572e"
CABPRJ010000010.1	RepeatMasker	DNA	863716	863822	483	+	.	ID="RND-6_FAMILY-7932";Tend="1544";Tstart="1441";shortTE="F";uid="e29675f0-4d52-4475-bedd-8f1918011aaa"
CABPRJ010000010.1	RepeatMasker	DNA	704877	705139	921	+	.	ID="RND-6_FAMILY-3139";Tend="1136";Tstart="897";shortTE="F";uid="2f30cbd4-cde5-4e89-b327-46bd18928cab"
CABPRJ010000010.1	RepeatMasker	RC/Helitron	283336	283762	1037	+	.	ID="RND-5_FAMILY-5861";TEgroup="ctg_10%7CRND-5_FAMILY-5861%7C1";Tend="1172";Tstart="833";shortTE="F";uid="4ae1e66e-786f-4b4c-93b1-8174341292ba"
CABPRJ010000010.1	RepeatMasker	Retroposon?	965334	965531	936	+	.	ID="RND-5_FAMILY-7401";Tend="1004";Tstart="793";shortTE="F";uid="e34712f8-8195-47ac-b420-ebe9e9f0e721"
CABPRJ010000010.1	RepeatMasker	DNA/Ginger-1	135257	135480	468	+	.	ID="RND-1_FAMILY-0";Tend="973";Tstart="746";shortTE="F";uid="01203721-6cfd-45a8-8dd3-e7a818744782"
CABPRJ010000010.1	RepeatMasker	DNA/Ginger-1	189921	190352	2305	+	.	ID="RND-4_FAMILY-145";Tend="1398";Tstart="991";shortTE="F";uid="e15d69ea-b9a4-4721-902e-d774b40c86d4"
CABPRJ010000010.1	RepeatMasker	DNA/Ginger-1	1545067	1545700	3334	+	.	ID="RND-2_FAMILY-26";Tend="1810";Tstart="1161";shortTE="F";uid="ff953c9b-f8ea-4d35-9e21-e2463291edbe"
CABPRJ010000010.1	RepeatMasker	Retroposon?	1014177	1014379	829	+	.	ID="RND-5_FAMILY-4854";Tend="372";Tstart="171";shortTE="F";uid="e3df2390-f4c6-4be1-82a9-2ec50b217594"
CABPRJ010000010.1	RepeatMasker	DNA/Ginger-1	378175	378660	3035	+	.	ID="rnd-5_family-95";Tend="1927";Tstart="1040";shortTE="F";uid="162f160d-ea99-43b4-a4de-111fe43c4e06"
CABPRJ010000010.1	RepeatMasker	Retroposon?	328891	329197	1807	+	.	ID="RND-1_FAMILY-22";Tend="1476";Tstart="1145";shortTE="F";uid="d2c46296-c1d6-493c-9a4c-2138be0abb13"
CABPRJ010000010.1	RepeatMasker	RC/Helitron	1035611	1035914	1075	+	.	ID="RND-4_FAMILY-261";Tend="1212";Tstart="909";shortTE="F";uid="c31506b1-6eb4-4ed1-891d-f1f672079ce0"
CABPRJ010000010.1	RepeatMasker	LINE/R1	211553	212148	574	+	.	ID="RND-6_FAMILY-16872";TEgroup="ctg_10%7CRND-6_FAMILY-16872%7C1";Tend="1614";Tstart="794";shortTE="F";uid="6b412cf0-2ca4-49ab-97fc-e7eb3cacbcf3"
CABPRJ010000010.1	RepeatMasker	RC/Helitron	1286954	1287318	1264	+	.	ID="RND-4_FAMILY-261";Tend="1214";Tstart="878";shortTE="F";uid="406b8cc7-3a46-49d5-9b88-13bb9f3dfeb8"
CABPRJ010000010.1	RepeatMasker	Retroposon?	307488	307651	1007	+	.	ID="RND-6_FAMILY-14413";Tend="1365";Tstart="1196";shortTE="F";uid="843132c7-b6e4-4203-a969-ab7b981ac59e"
CABPRJ010000010.1	RepeatMasker	Retroposon?	310241	310506	599	+	.	ID="RND-5_FAMILY-7401";Tend="1115";Tstart="817";shortTE="F";uid="f1ef04a5-eb2d-4e22-99f9-cd50e207a958"
CABPRJ010000010.1	RepeatMasker	Unknown	222887	223317	1084	+	.	ID="RND-6_FAMILY-23275";Tend="1392";Tstart="962";shortTE="F";uid="98bb5da6-8dc0-4a36-86e6-2ab1bfa59ed8"
CABPRJ010000010.1	RepeatMasker	Unknown	814518	815045	2274	+	.	ID="RND-5_FAMILY-12681";Tend="1432";Tstart="933";shortTE="F";uid="e6b7be0e-3176-4132-b866-e19680f72042"
CABPRJ010000010.1	RepeatMasker	DNA/Ginger-1	404118	404605	3614	+	.	ID="RND-4_FAMILY-318";Tend="1330";Tstart="843";shortTE="F";uid="937e0e47-c0e9-44e9-be00-4c0ec6214c34"
CABPRJ010000010.1	RepeatMasker	DNA/Ginger-1	434286	434695	2580	+	.	ID="RND-4_FAMILY-145";Tend="1403";Tstart="990";shortTE="F";uid="4cc388f4-035a-42db-87fe-7e9338537f8e"
CABPRJ010000010.1	RepeatMasker	Retroposon?	673620	674307	3795	+	.	ID="RND-1_FAMILY-22";Tend="1687";Tstart="1024";shortTE="F";uid="14d0799e-27b8-43a4-8a02-eeb989fe2799"
CABPRJ010000010.1	RepeatMasker	Retroposon?	154745	155027	589	+	.	ID="RND-4_FAMILY-241";Tend="1411";Tstart="1115";shortTE="F";uid="1f059a37-edc9-4133-8693-f05fc6171ce3"
CABPRJ010000010.1	RepeatMasker	Retroposon?	411202	411856	2615	+	.	ID="RND-5_FAMILY-7401";Tend="1506";Tstart="853";shortTE="F";uid="bebf68c9-3b92-443f-b155-aec2675b8122"
CABPRJ010000010.1	RepeatMasker	DNA/hAT-Tip100	1268229	1268488	1134	+	.	ID="RND-4_FAMILY-1424";Tend="1198";Tstart="952";shortTE="F";uid="f550616d-2a02-4787-853e-1e260a1608ef"
CABPRJ010000010.1	RepeatMasker	Unknown	99753	99900	737	+	.	ID="RND-5_FAMILY-4292";Tend="1634";Tstart="1471";shortTE="F";uid="8c28f0c8-ddc4-4320-bb6a-60159de8fbba"
CABPRJ010000010.1	RepeatMasker	Retroposon?	309141	309269	408	+	.	ID="RND-5_FAMILY-7401";Tend="1998";Tstart="1884";shortTE="F";uid="7cb8851e-88d3-4173-bbcf-c26f08a4c577"
CABPRJ010000010.1	RepeatMasker	Retroposon?	734350	734631	1150	+	.	ID="RND-4_FAMILY-241";Tend="1826";Tstart="1569";shortTE="F";uid="3cff2aeb-3c08-481b-8ab1-fd720eedeb43"
CABPRJ010000010.1	RepeatMasker	Unknown	863820	863991	408	+	.	ID="RND-6_FAMILY-13337";Tend="1469";Tstart="1294";shortTE="F";uid="d2cc11ca-4128-4b83-af7c-cb17eaf893fb"
CABPRJ010000010.1	RepeatMasker	DNA/Ginger-1	221549	221688	513	+	.	ID="RND-2_FAMILY-26";Tend="888";Tstart="734";shortTE="F";uid="3c56d844-656a-4660-8f8a-d2951f687090"
CABPRJ010000010.1	RepeatMasker	DNA/hAT-Charlie	127703	128456	1247	+	.	ID="rnd-6_family-17743";Tend="1482";Tstart="290";shortTE="F";uid="f1957bc8-277c-4774-bba4-3aa38aa618c4"
CABPRJ010000010.1	RepeatMasker	LTR/Gypsy	36549	37248	993	+	.	ID="GYPSY-7_CFL-I";Tend="4987";Tstart="4295";shortTE="F";uid="d962551a-8a60-4fad-9dca-e4e930ef8142"
CABPRJ010000010.1	RepeatMasker	Unknown	1565731	1565963	840	+	.	ID="RND-6_FAMILY-6796";Tend="898";Tstart="653";shortTE="F";uid="960ca6b2-aa99-439d-b3a7-ad872c1a7bf7"
CABPRJ010000010.1	RepeatMasker	Unknown	596769	597422	2645	+	.	ID="RND-5_FAMILY-2215";Tend="1471";Tstart="826";shortTE="F";uid="62881188-8471-4dee-aa09-42f8e9ca4588"
CABPRJ010000010.1	RepeatMasker	Unknown	1577584	1577911	1912	+	.	ID="RND-6_FAMILY-12890";Tend="1244";Tstart="906";shortTE="F";uid="0dee5be8-0dbc-4b2f-b3e3-edfe857e0f3d"
CABPRJ010000010.1	RepeatMasker	Unknown	617243	617482	650	+	.	ID="RND-6_FAMILY-11785";Tend="1490";Tstart="1245";shortTE="F";uid="e2baad13-e704-4564-8a9c-d7b49a53486e"
CABPRJ010000010.1	RepeatMasker	LINE/RTE-BovB	560123	560608	543	+	.	ID="RND-6_FAMILY-1218";Tend="1466";Tstart="974";shortTE="F";uid="a2221864-dc4d-415c-a4f1-80eecd22adcf"
CABPRJ010000010.1	RepeatMasker	DNA	28231	28406	1020	+	.	ID="RND-6_FAMILY-8590";Tend="1123";Tstart="952";shortTE="F";uid="515b2a30-62d4-42d0-b5a8-9a0174ace8c7"
CABPRJ010000010.1	RepeatMasker	DNA/Ginger-1	1116740	1116843	652	+	.	ID="RND-2_FAMILY-26";Tend="1936";Tstart="1835";shortTE="F";uid="0fa783f3-57af-4739-95d5-d9f92f0e11ed"
CABPRJ010000010.1	RepeatMasker	DNA	1144917	1145019	414	+	.	ID="RND-6_FAMILY-7932";Tend="1721";Tstart="1614";shortTE="F";uid="462d5e2a-47f1-4a8a-9e33-758bc6a14006"
CABPRJ010000010.1	RepeatMasker	Retroposon?	1215710	1215966	597	+	.	ID="RND-6_FAMILY-970";Tend="1120";Tstart="866";shortTE="F";uid="d191926f-5832-45e6-a79d-a353221e9bf4"
CABPRJ010000010.1	RepeatMasker	DNA/Ginger-1	327923	328169	971	+	.	ID="RND-2_FAMILY-26";Tend="1688";Tstart="1463";shortTE="F";uid="bd6212aa-f25b-482e-8edb-8087edb14a8e"
CABPRJ010000010.1	RepeatMasker	DNA	163031	163200	667	+	.	ID="RND-6_FAMILY-7932";Tend="1591";Tstart="1436";shortTE="F";uid="bb3574b0-0afb-4d35-b625-10dc8aab78f1"
CABPRJ010000010.1	RepeatMasker	DNA/Ginger-1	632962	633752	4116	+	.	ID="rnd-4_family-237";Tend="1936";Tstart="926";shortTE="F";uid="68d0ea66-759d-4784-878b-0b9e9196f7d3"
CABPRJ010000010.1	RepeatMasker	DNA/Ginger-1	1380264	1380520	446	+	.	ID="RND-5_FAMILY-95";Tend="1441";Tstart="956";shortTE="F";uid="db462aed-6ec3-46b8-849a-2bfad11f4470"
CABPRJ010000010.1	RepeatMasker	DNA	1130669	1131247	1074	+	.	ID="RND-6_FAMILY-7932";TEgroup="ctg_10%7CRND-6_FAMILY-7932%7C2";Tend="1736";Tstart="1428";shortTE="F";uid="46d19bf4-a260-4223-83d7-2c1df1145f7b"
CABPRJ010000010.1	RepeatMasker	RC/Helitron	125630	125809	659	+	.	ID="RND-6_FAMILY-8525";Tend="1226";Tstart="1065";shortTE="F";uid="7c9229a8-5680-45a8-a7f9-e7ff5a4689e9"
CABPRJ010000010.1	RepeatMasker	DNA/TcMar-Tigger	34458	34809	2174	+	.	ID="RND-5_FAMILY-2216";Tend="1201";Tstart="849";shortTE="F";uid="d9928ef7-aee7-4f8e-8044-8900a8542838"
CABPRJ010000010.1	RepeatMasker	DNA/hAT-hAT19	745028	745460	749	+	.	ID="HAT-N7_AP";TEgroup="ctg_10%7CHAT-N7_AP%7C1";Tend="646";Tstart="3";shortTE="F";uid="c29b1a8a-4a93-4585-a9e3-30d005c275f2"
CABPRJ010000010.1	RepeatMasker	Unknown	19034	19461	2872	+	.	ID="RND-5_FAMILY-14142";Tend="1355";Tstart="887";shortTE="F";uid="8f6840a3-002c-4ffd-834f-3fc14d824e2b"
CABPRJ010000010.1	RepeatMasker	Unknown	1187412	1188463	6276	+	.	ID="RND-1_FAMILY-246";Tend="1835";Tstart="815";shortTE="F";uid="065b9ff6-e74e-4115-9ae4-8cbb0952b108"
CABPRJ010000010.1	RepeatMasker	Unknown	541371	541936	3130	+	.	ID="RND-6_FAMILY-11785";Tend="1588";Tstart="1011";shortTE="F";uid="0579da4d-4cd2-4b8b-bfa1-cb1cd4624fe6"
CABPRJ010000010.1	RepeatMasker	Retroposon	200309	200546	767	+	.	ID="RND-5_FAMILY-863";Tend="1642";Tstart="1400";shortTE="F";uid="e493257d-d55a-49fd-b60a-1310c9603002"
CABPRJ010000010.1	RepeatMasker	DNA	1352021	1352166	527	+	.	ID="TTAA7_AP";Tend="186";Tstart="48";shortTE="F";uid="62979614-561a-43c2-8a63-d1d8417c09ad"
CABPRJ010000010.1	RepeatMasker	DNA/Ginger-1	1064513	1064636	467	+	.	ID="RND-5_FAMILY-95";Tend="1752";Tstart="1632";shortTE="F";uid="4376dccf-153a-4658-9504-088bd0ceea53"
CABPRJ010000010.1	RepeatMasker	DNA	353737	354044	580	+	.	ID="DNA4-1_AP";Tend="823";Tstart="519";shortTE="F";uid="54070531-437f-443d-b5a7-c0c611516d16"
CABPRJ010000010.1	RepeatMasker	DNA/hAT-Tip100	111313	111614	1300	+	.	ID="RND-6_FAMILY-7682";Tend="1513";Tstart="1173";shortTE="F";uid="71794a89-1236-45f8-9dc0-af6f79c8060d"
CABPRJ010000010.1	RepeatMasker	DNA/hAT	627551	627775	1179	+	.	ID="RND-5_FAMILY-6846";Tend="1541";Tstart="1317";shortTE="F";uid="f268e3b6-7145-41a6-a35d-537e1d17b763"
CABPRJ010000010.1	RepeatMasker	DNA/TcMar-Mariner	1540736	1541220	1801	+	.	ID="MARINER-2_AEC";TEgroup="ctg_10%7CMARINER-2_AEC%7C1";Tend="1291";Tstart="1";shortTE="F";uid="9afd9c15-9d6d-49dd-beee-e8981f591041"
CABPRJ010000010.1	RepeatMasker	Retroposon?	1037902	1038011	589	+	.	ID="RND-1_FAMILY-3";Tend="1216";Tstart="1106";shortTE="F";uid="b25d6bdd-35db-4fe6-b65b-3a36e3467e50"
CABPRJ010000010.1	RepeatMasker	DNA/Ginger-1	584911	585258	1570	+	.	ID="RND-1_FAMILY-58";Tend="2496";Tstart="2145";shortTE="F";uid="6bd4f5c3-b660-4457-9e3d-b8ca77da9e25"
CABPRJ010000010.1	RepeatMasker	DNA/Ginger-1	604714	604989	486	+	.	ID="RND-1_FAMILY-0";Tend="1036";Tstart="748";shortTE="F";uid="3747a85c-4780-475d-b6ec-241f081ad9aa"
CABPRJ010000010.1	RepeatMasker	DNA/Ginger-1	1362932	1363129	430	+	.	ID="RND-5_FAMILY-95";Tend="1223";Tstart="1007";shortTE="F";uid="1bae14f6-2908-4b7d-9b9d-b61815b5fad0"
CABPRJ010000010.1	RepeatMasker	DNA/MULE-MuDR	1331705	1331811	499	+	.	ID="RND-6_FAMILY-7584";Tend="1149";Tstart="1049";shortTE="F";uid="72aca2f2-60c4-43b0-9339-ac9662adb2cf"
CABPRJ010000010.1	RepeatMasker	LINE/R1	1477390	1478199	2912	+	.	ID="RND-6_FAMILY-16872";Tend="1826";Tstart="1037";shortTE="F";uid="702b6125-0718-4a67-b321-95db4d2f3f89"
CABPRJ010000010.1	RepeatMasker	Retroposon?	1433932	1434293	1320	+	.	ID="RND-5_FAMILY-7401";Tend="1489";Tstart="1130";shortTE="F";uid="8428df13-8f08-4774-a98d-2c3c3fbc4591"
CABPRJ010000010.1	RepeatMasker	Retroposon?	1100613	1101062	1055	+	.	ID="RND-6_FAMILY-970";Tend="1309";Tstart="926";shortTE="F";uid="d4158b3c-a9af-4135-97a9-6d5039f52b4b"
CABPRJ010000010.1	RepeatMasker	DNA/hAT-Tip100	701349	701810	2070	+	.	ID="RND-6_FAMILY-8400";Tend="2305";Tstart="1854";shortTE="F";uid="62500e52-2fbc-483c-8c6d-3bb7a961bbc4"
CABPRJ010000010.1	RepeatMasker	RC/Helitron	603530	604498	5001	+	.	ID="RND-6_FAMILY-27003";Tend="1846";Tstart="841";shortTE="F";uid="d574cf83-b73d-45b0-9a01-e70079fc6ac0"
CABPRJ010000010.1	RepeatMasker	DNA/Ginger-1	507223	507765	1958	+	.	ID="RND-2_FAMILY-26";Tend="1381";Tstart="839";shortTE="F";uid="cdc5cecd-ee29-4e48-9f4d-d7aaf2d75adc"
CABPRJ010000010.1	RepeatMasker	DNA/Kolobok-E	1452127	1452623	2886	+	.	ID="RND-6_FAMILY-13202";Tend="1410";Tstart="922";shortTE="F";uid="318027af-db64-41f4-9ad0-3bdbb568a309"
CABPRJ010000010.1	RepeatMasker	Retroposon?	672962	673268	1401	+	.	ID="RND-4_FAMILY-241";Tend="1294";Tstart="999";shortTE="F";uid="fa38a828-53f4-4664-80f0-e059d590eb3d"
CABPRJ010000010.1	RepeatMasker	Unknown	1560898	1561114	456	+	.	ID="RND-4_FAMILY-1509";Tend="1262";Tstart="1041";shortTE="F";uid="5ab2d6cf-7581-49c3-aff9-862dace4b2c5"
CABPRJ010000010.1	RepeatMasker	Retroposon?	268715	268881	592	+	.	ID="RND-6_FAMILY-970";Tend="1600";Tstart="1388";shortTE="F";uid="abbf6733-5a8a-4d8d-aea2-3badc4d84cc3"
CABPRJ010000010.1	RepeatMasker	DNA/MULE-MuDR	421202	421355	627	+	.	ID="RND-6_FAMILY-7584";Tend="1537";Tstart="1389";shortTE="F";uid="7beecbb6-81f4-428c-be66-2ca777b003ed"
CABPRJ010000010.1	RepeatMasker	DNA/hAT	1070796	1070897	432	+	.	ID="RND-5_FAMILY-11835";Tend="987";Tstart="883";shortTE="F";uid="1374403b-9e79-4484-9f19-ad3c08611dab"
CABPRJ010000010.1	RepeatMasker	Unknown	98398	98675	1406	+	.	ID="RND-5_FAMILY-4292";Tend="1479";Tstart="1191";shortTE="F";uid="55ae78d7-1d6c-4c61-bdb9-35608cb25c6e"
CABPRJ010000010.1	RepeatMasker	DNA/Ginger-1	1178180	1178425	812	+	.	ID="RND-4_FAMILY-311";Tend="1200";Tstart="955";shortTE="F";uid="d9b25b8c-baa6-4e6f-89dc-669586beeded"
CABPRJ010000010.1	RepeatMasker	Retroposon?	1123077	1123307	860	+	.	ID="RND-5_FAMILY-7401";Tend="2022";Tstart="1778";shortTE="F";uid="db83c66c-d9d2-4010-ab65-3e75f52da418"
CABPRJ010000010.1	RepeatMasker	DNA/Maverick	82096	84256	781	+	.	ID="RND-6_FAMILY-1448";TEgroup="ctg_10%7CRND-6_FAMILY-1448%7C1";Tend="2208";Tstart="196";shortTE="F";uid="5a3614a0-01b4-444b-b49e-ee80b5134ef2"
CABPRJ010000010.1	RepeatMasker	DNA/hAT-Tip100	1132249	1132402	831	+	.	ID="RND-6_FAMILY-15986";Tend="1273";Tstart="1124";shortTE="F";uid="2bef865b-339f-4946-99ef-db76624a9bdc"
CABPRJ010000010.1	RepeatMasker	DNA/hAT-Tip100	1443977	1444720	2845	+	.	ID="RND-5_FAMILY-292";Tend="1575";Tstart="770";shortTE="F";uid="c6fa7f62-bf08-4c3c-84d3-d80cdd10fe05"
CABPRJ010000010.1	RepeatMasker	DNA	518728	519060	661	+	.	ID="RND-5_FAMILY-85";Tend="1256";Tstart="923";shortTE="F";uid="c44695e8-f6fc-436e-b79d-473eb1ad99f0"
CABPRJ010000010.1	RepeatMasker	Retroposon?	12132	12338	478	+	.	ID="RND-1_FAMILY-22";Tend="1711";Tstart="1511";shortTE="F";uid="99b8cb8f-008f-4214-a73f-897afa6974de"
CABPRJ010000010.1	RepeatMasker	Unknown	962091	962735	2644	+	.	ID="RND-5_FAMILY-671";Tend="1320";Tstart="593";shortTE="F";uid="f02efcc7-2720-45e9-a21f-8efb5c05163d"
CABPRJ010000010.1	RepeatMasker	DNA/MULE-MuDR	1578278	1578385	574	+	.	ID="RND-1_FAMILY-136";Tend="1125";Tstart="1024";shortTE="F";uid="3138d865-3a1e-460f-b309-f040a2912c15"
CABPRJ010000010.1	RepeatMasker	DNA	1544161	1544995	3357	+	.	ID="RND-4_FAMILY-4227";Tend="1566";Tstart="731";shortTE="F";uid="8b62507f-4529-4e0c-9c32-6bb0e2b96596"
CABPRJ010000010.1	RepeatMasker	Retroposon?	1402322	1402806	2459	+	.	ID="RND-5_FAMILY-3149";Tend="1442";Tstart="994";shortTE="F";uid="27878fe9-e735-46e7-a285-fa503218d3f9"
CABPRJ010000010.1	RepeatMasker	Retroposon?	1124883	1125583	4238	+	.	ID="RND-4_FAMILY-550";Tend="1646";Tstart="937";shortTE="F";uid="e3f5ed1f-32c1-421f-8142-97a6345c7240"
CABPRJ010000010.1	RepeatMasker	DNA/Ginger-1	1343279	1343867	1440	+	.	ID="RND-6_FAMILY-5129";Tend="1134";Tstart="535";shortTE="F";uid="8d41238c-ee53-4809-a83f-42ba680b58eb"
CABPRJ010000010.1	RepeatMasker	DNA/Ginger-1	140956	141525	1002	+	.	ID="RND-5_FAMILY-95";Tend="1526";Tstart="896";shortTE="F";uid="4fc6a70c-d2d9-442c-857f-9a430c1d9602"
CABPRJ010000010.1	RepeatMasker	RC/Helitron	532221	532508	911	+	.	ID="RND-4_FAMILY-261";Tend="1228";Tstart="1002";shortTE="F";uid="267d5fef-f4b5-4cff-935d-71235b2a12d1"
CABPRJ010000010.1	RepeatMasker	Retroposon?	287184	287690	2376	+	.	ID="RND-5_FAMILY-3149";Tend="1445";Tstart="968";shortTE="F";uid="fbfad7cf-8e43-4db9-8d08-d073c66199c7"
CABPRJ010000010.1	RepeatMasker	Retroposon?	1184903	1185303	905	+	.	ID="RND-5_FAMILY-4854";TEgroup="ctg_10%7CRND-5_FAMILY-4854%7C1";Tend="2866";Tstart="2611";shortTE="F";uid="7e74c3a5-3c45-4538-a193-8906a0fe8d76"
CABPRJ010000010.1	RepeatMasker	Retroposon?	1212310	1212574	666	+	.	ID="RND-1_FAMILY-35";Tend="2092";Tstart="1792";shortTE="F";uid="1bb24863-647c-4b09-991e-f50fbdf82afd"
CABPRJ010000010.1	RepeatMasker	DNA/Ginger-1	758192	759158	2346	+	.	ID="RND-2_FAMILY-26";Tend="1743";Tstart="754";shortTE="F";uid="1583a122-864b-4191-80b1-4efea79c206a"
CABPRJ010000010.1	RepeatMasker	Unknown	1193561	1194258	3945	+	.	ID="RND-6_FAMILY-32771";Tend="1602";Tstart="899";shortTE="F";uid="f6816c85-6c08-41ae-a312-587afd4e53d3"
CABPRJ010000010.1	RepeatMasker	DNA/Ginger-1	816904	817122	952	+	.	ID="RND-6_FAMILY-4094";Tend="1715";Tstart="1500";shortTE="F";uid="5814ae40-fc5a-410b-a36f-b1dbec0e85e4"
CABPRJ010000010.1	RepeatMasker	Retroposon?	574096	574457	2100	+	.	ID="RND-6_FAMILY-5185";Tend="2038";Tstart="1712";shortTE="F";uid="c146ff54-50e5-4631-abd1-a7d259d764a2"
CABPRJ010000010.1	RepeatMasker	DNA/Ginger-1	198320	198424	518	+	.	ID="RND-6_FAMILY-4437";Tend="1284";Tstart="1178";shortTE="F";uid="ed511bf1-f177-4780-bdc0-9149c419bd2a"
CABPRJ010000010.1	RepeatMasker	DNA/Ginger-1	430276	431025	3003	+	.	ID="RND-5_FAMILY-95";Tend="1722";Tstart="982";shortTE="F";uid="6621c281-d252-4502-9383-53254fa34989"
CABPRJ010000010.1	RepeatMasker	Retroposon?	524409	525136	4779	+	.	ID="RND-1_FAMILY-1";Tend="1652";Tstart="874";shortTE="F";uid="5ca6aa13-e4db-43a7-8ddf-a9a8ff9a510d"
CABPRJ010000010.1	RepeatMasker	DNA/hAT-hAT19	983202	983389	935	+	.	ID="RND-5_FAMILY-4782";Tend="1476";Tstart="1288";shortTE="F";uid="6f5f91b7-817d-44da-903a-688a3e248753"
CABPRJ010000010.1	RepeatMasker	LINE/L2	791628	792597	5121	+	.	ID="RND-5_FAMILY-6834";Tend="1935";Tstart="990";shortTE="F";uid="2f7c5e61-485e-4fe4-a563-2c5254ead411"
CABPRJ010000010.1	RepeatMasker	DNA	1595416	1595633	1061	+	.	ID="RND-6_FAMILY-12379";Tend="1345";Tstart="1128";shortTE="F";uid="0df29803-d805-47be-aee6-de54d2f497db"
CABPRJ010000010.1	RepeatMasker	DNA/hAT-Tip100	1616225	1616432	1454	+	.	ID="RND-4_FAMILY-2204";Tend="2127";Tstart="1923";shortTE="F";uid="77ab6dd5-d82d-49e4-be15-fd5701ec6947"
CABPRJ010000010.1	RepeatMasker	Retroposon?	673327	673548	798	+	.	ID="RND-4_FAMILY-1821";Tend="1392";Tstart="1131";shortTE="F";uid="8cfbef51-5442-4a7e-88d3-093e19d79c41"
CABPRJ010000010.1	RepeatMasker	DNA/hAT	1489507	1489764	603	+	.	ID="RND-6_FAMILY-2017";Tend="1330";Tstart="1078";shortTE="F";uid="b80b98b6-9388-409d-b467-084b488a0e7e"
CABPRJ010000010.1	RepeatMasker	LINE/Penelope	846364	846520	841	+	.	ID="RND-1_FAMILY-129";Tend="833";Tstart="666";shortTE="F";uid="0c0ac0db-cc40-46a1-a5d0-15f1dc121b0c"
CABPRJ010000010.1	RepeatMasker	RC/Helitron	350369	350578	890	+	.	ID="RND-4_FAMILY-261";Tend="1106";Tstart="877";shortTE="F";uid="870c8bf6-dd02-4ead-bb3c-2724c6fb878b"
CABPRJ010000010.1	RepeatMasker	Unknown	1002043	1003355	5844	+	.	ID="RND-5_FAMILY-2661";Tend="1853";Tstart="632";shortTE="F";uid="809d1e5a-0d86-47ec-aaae-2cc61e506551"
CABPRJ010000010.1	RepeatMasker	DNA/Ginger-1	14371	14594	1116	+	.	ID="rnd-5_family-95";Tend="1693";Tstart="1513";shortTE="F";uid="09714d18-b1e3-47ed-a6e6-a4bd8441969b"
CABPRJ010000010.1	RepeatMasker	DNA/Ginger-1	861243	861499	822	+	.	ID="RND-1_FAMILY-12";Tend="1550";Tstart="1275";shortTE="F";uid="73ba21d8-f1fc-4fee-aa97-8aeb8c8b2b41"
CABPRJ010000010.1	RepeatMasker	DNA	1329586	1329807	431	+	.	ID="RND-6_FAMILY-8590";Tend="1174";Tstart="986";shortTE="F";uid="9174b94c-c04d-4085-9b1f-48b1ee70b0b5"
CABPRJ010000010.1	RepeatMasker	DNA/Ginger-1	919148	919471	669	+	.	ID="rnd-2_family-26";Tend="1961";Tstart="1621";shortTE="F";uid="a080b65f-eea5-41df-b0d2-3820dc3bd125"
CABPRJ010000010.1	RepeatMasker	DNA/Ginger-1	1101030	1101612	4043	+	.	ID="RND-6_FAMILY-263";Tend="1742";Tstart="1151";shortTE="F";uid="cb720944-1ea4-4849-be18-7b0209dc27f9"
CABPRJ010000010.1	RepeatMasker	DNA/hAT-Tip100	78019	78426	715	+	.	ID="RND-6_FAMILY-9406";Tend="1585";Tstart="1163";shortTE="F";uid="807ac1dc-2455-4873-b374-8287f24972ca"
CABPRJ010000010.1	RepeatMasker	DNA	1021775	1021954	635	+	.	ID="RND-6_FAMILY-7932";Tend="1618";Tstart="1460";shortTE="F";uid="11cc3c9c-e8fe-48bf-9f53-89abe7e9beff"
CABPRJ010000010.1	RepeatMasker	Unknown	681526	681721	618	+	.	ID="RND-3_FAMILY-29";Tend="1350";Tstart="1151";shortTE="F";uid="f9551698-25fc-4d97-ac89-c953fd9b5af8"
CABPRJ010000010.1	RepeatMasker	Retroposon?	710531	710663	439	+	.	ID="RND-4_FAMILY-241";Tend="1830";Tstart="1692";shortTE="F";uid="f916f3b7-76d5-49a0-82fa-61606dd5f62b"
CABPRJ010000010.1	RepeatMasker	LTR/Gypsy	34825	35960	1789	+	.	ID="GYPSY-7_CFL-I";Tend="4143";Tstart="3007";shortTE="F";uid="8d2df37a-997b-458d-af52-293f54f8b723"
CABPRJ010000010.1	RepeatMasker	DNA	465871	466033	402	+	.	ID="dna4-2_ap";Tend="192";Tstart="42";shortTE="F";uid="cc6b7813-333c-4d78-a282-b2ab46723be2"
CABPRJ010000010.1	RepeatMasker	DNA/hAT-hAT19	555246	555865	1897	+	.	ID="DNA8-95_AP";Tend="968";Tstart="356";shortTE="F";uid="4b9fc921-aab3-45f4-ae9e-344fcdfe0927"
CABPRJ010000010.1	RepeatMasker	DNA/Ginger-1	986813	987081	581	+	.	ID="RND-5_FAMILY-95";Tend="1236";Tstart="976";shortTE="F";uid="900ce82f-b7e0-4eb6-b76c-5b4a7bd0a41e"
CABPRJ010000010.1	RepeatMasker	DNA/Ginger-1	1203294	1203596	466	+	.	ID="RND-5_FAMILY-95";Tend="1237";Tstart="912";shortTE="F";uid="51629d84-958b-427e-9b32-6756323ce0dc"
CABPRJ010000010.1	RepeatMasker	Unknown	1250836	1251394	3550	+	.	ID="RND-6_FAMILY-15574";Tend="1474";Tstart="915";shortTE="F";uid="d8781029-c30a-4a59-886b-a9945c977ecd"
CABPRJ010000010.1	RepeatMasker	Unknown	868049	868413	2468	+	.	ID="RND-5_FAMILY-2421";Tend="1241";Tstart="878";shortTE="F";uid="28367063-2692-4fe7-ada2-fa4c0376ac2c"
CABPRJ010000010.1	RepeatMasker	DNA/Kolobok-E	313438	313719	1479	+	.	ID="rnd-6_family-13202";Tend="1579";Tstart="1173";shortTE="F";uid="14f28124-597e-490a-8dfb-50d4e91f365d"
CABPRJ010000010.1	RepeatMasker	DNA	401754	401920	1032	+	.	ID="RND-6_FAMILY-5254";Tend="1110";Tstart="949";shortTE="F";uid="77633f34-1075-47d9-b8fc-ddc455f4e42b"
CABPRJ010000010.1	RepeatMasker	DNA/Kolobok-E	592078	592204	414	+	.	ID="RND-6_FAMILY-17540";Tend="1473";Tstart="1356";shortTE="F";uid="38ca1dbf-efad-4bab-8954-542fcfcbf7dd"
CABPRJ010000010.1	RepeatMasker	Unknown	687914	688049	512	+	.	ID="RND-5_FAMILY-1826";Tend="1347";Tstart="1219";shortTE="F";uid="65c44dae-8fc6-4521-84b1-7833bd20c76e"
CABPRJ010000010.1	RepeatMasker	DNA/Ginger-1	1116822	1117306	1539	+	.	ID="rnd-2_family-26";Tend="1487";Tstart="761";shortTE="F";uid="3a213c73-3892-4827-8cf6-5c474be7b9be"
CABPRJ010000010.1	RepeatMasker	LINE/CR1	1598516	1598953	496	+	.	ID="RND-5_FAMILY-5947";Tend="1232";Tstart="813";shortTE="F";uid="994e9348-8bf2-40ea-a767-d17a34a02a9e"
CABPRJ010000010.1	RepeatMasker	RC/Helitron	1552063	1553197	6279	+	.	ID="RND-6_FAMILY-1069";Tend="1854";Tstart="685";shortTE="F";uid="22626323-b662-45c9-a961-c37cf7a1bc3f"
CABPRJ010000010.1	RepeatMasker	DNA/Kolobok-E	1518446	1518645	555	+	.	ID="RND-6_FAMILY-82";Tend="1138";Tstart="923";shortTE="F";uid="f40c4bc6-28c9-4da9-a9a6-7f6c252f08d8"
CABPRJ010000010.1	RepeatMasker	DNA/hAT-hATm	867220	867646	719	+	.	ID="HAT-4C_AP";Tend="417";Tstart="2";shortTE="F";uid="b5de7ec0-7e26-412f-a425-e03538c8dd1f"
CABPRJ010000010.1	RepeatMasker	DNA	564474	564614	1025	+	.	ID="RND-5_FAMILY-85";Tend="1374";Tstart="1093";shortTE="F";uid="b65a8f6a-1b62-43ee-b822-fddf30892869"
CABPRJ010000010.1	RepeatMasker	DNA/Ginger-1	1023908	1024427	1151	+	.	ID="RND-5_FAMILY-95";TEgroup="ctg_10%7CRND-5_FAMILY-95%7C1";Tend="1569";Tstart="925";shortTE="F";uid="6f03f784-e392-45bf-996a-8ca6b32ac06f"
CABPRJ010000010.1	RepeatMasker	DNA	999056	999389	1336	+	.	ID="RND-5_FAMILY-85";Tend="1251";Tstart="932";shortTE="F";uid="e4fd97fb-114e-45f0-87f2-7d496eb4f9de"
CABPRJ010000010.1	RepeatMasker	DNA/hAT-hAT19	413720	413877	454	+	.	ID="HAT-N5_AP";Tend="173";Tstart="12";shortTE="F";uid="e449d177-7d3c-469e-b9dd-c158860881ef"
CABPRJ010000010.1	RepeatMasker	DNA/Ginger-1	923410	923673	489	+	.	ID="RND-5_FAMILY-95";Tend="1347";Tstart="1064";shortTE="F";uid="0dfcd855-350c-4f83-8205-2ff00731cc6f"
CABPRJ010000010.1	RepeatMasker	DNA/Ginger-1	726624	726838	603	+	.	ID="RND-2_FAMILY-26";Tend="905";Tstart="693";shortTE="F";uid="5dfe8c24-d3cd-4562-80b6-f320a27889fe"
CABPRJ010000010.1	RepeatMasker	LINE/L2	524016	524194	449	+	.	ID="RND-6_FAMILY-12680";Tend="737";Tstart="554";shortTE="F";uid="15cc58bf-81d6-4b73-b848-a14b7e53c5ec"
CABPRJ010000010.1	RepeatMasker	DNA	1022210	1022418	552	+	.	ID="RND-6_FAMILY-3139";Tend="1613";Tstart="1399";shortTE="F";uid="484147ca-a67f-4acd-b526-db4570b9f8f9"
CABPRJ010000010.1	RepeatMasker	DNA/hAT-Tip100	1485872	1486004	486	+	.	ID="RND-6_FAMILY-9406";Tend="1198";Tstart="1066";shortTE="F";uid="3ff0772a-0fec-4fab-8b90-74f0a268c9a5"
CABPRJ010000010.1	RepeatMasker	Retroposon?	1136724	1136973	1308	+	.	ID="RND-4_FAMILY-241";Tend="1808";Tstart="1557";shortTE="F";uid="661557e0-ff86-4073-a769-6d8babaf4b07"
CABPRJ010000010.1	RepeatMasker	Unknown	911080	911568	2488	+	.	ID="RND-6_FAMILY-1019";Tend="1380";Tstart="887";shortTE="F";uid="8f97c72a-372f-46e6-9494-28c395b6278d"
CABPRJ010000010.1	RepeatMasker	Retroposon?	1481542	1481784	1268	+	.	ID="RND-5_FAMILY-3149";Tend="1199";Tstart="980";shortTE="F";uid="90e968eb-cf8a-4727-a1e7-eb35c547e92d"
CABPRJ010000010.1	RepeatMasker	Retroposon?	1055294	1055522	1061	+	.	ID="RND-6_FAMILY-14413";Tend="1132";Tstart="896";shortTE="F";uid="734cf4df-07d2-4296-9906-b58b7801c9ea"
CABPRJ010000010.1	RepeatMasker	DNA/Maverick	84945	85107	656	+	.	ID="RND-6_FAMILY-1448";Tend="2458";Tstart="2310";shortTE="F";uid="5b20abc7-1fde-4c72-89b5-b18d0a009018"
CABPRJ010000010.1	RepeatMasker	Unknown	376731	376843	672	+	.	ID="RND-6_FAMILY-3049";Tend="989";Tstart="876";shortTE="F";uid="6aadf7aa-f01b-40b2-8b9e-b82f9bef42a7"
CABPRJ010000010.1	RepeatMasker	DNA/hAT-Charlie	1621299	1621715	2282	+	.	ID="RND-4_FAMILY-752";Tend="1377";Tstart="966";shortTE="F";uid="5754602e-1b0f-47c0-8787-9f5bf06ada33"
CABPRJ010000010.1	RepeatMasker	RC/Helitron	1192189	1192487	642	+	.	ID="RND-4_FAMILY-261";Tend="1230";Tstart="910";shortTE="F";uid="6c6f6081-5284-44ca-ac67-a18c56514c84"
CABPRJ010000010.1	RepeatMasker	LINE/Penelope	618124	618587	2501	+	.	ID="RND-1_FAMILY-129";Tend="1180";Tstart="706";shortTE="F";uid="1a801b29-270d-4ef3-b584-126ff623eb26"
CABPRJ010000010.1	RepeatMasker	DNA/hAT	564615	564904	1297	+	.	ID="RND-6_FAMILY-2017";Tend="1332";Tstart="980";shortTE="F";uid="d3c7660c-c183-4088-a7a8-15ce4143d184"
CABPRJ010000010.1	RepeatMasker	DNA/Ginger-1	185558	185752	549	+	.	ID="RND-4_FAMILY-145";Tend="1177";Tstart="984";shortTE="F";uid="682e8745-7d8c-4c6a-bec7-84c291161a61"
CABPRJ010000010.1	RepeatMasker	DNA/MULE-MuDR	389785	390433	2588	+	.	ID="RND-1_FAMILY-136";TEgroup="ctg_10%7CRND-1_FAMILY-136%7C1";Tend="1289";Tstart="831";shortTE="F";uid="685d3426-e3ed-4691-aadf-643317d02019"
CABPRJ010000010.1	RepeatMasker	Retroposon?	503203	503356	511	+	.	ID="RND-4_FAMILY-241";Tend="1794";Tstart="1613";shortTE="F";uid="9ada33ec-43c1-4bcb-8eea-3905f3769fe7"
CABPRJ010000010.1	RepeatMasker	Retroposon?	1411648	1411921	749	+	.	ID="RND-6_FAMILY-3029";Tend="899";Tstart="640";shortTE="F";uid="e44d35ab-e8d5-4225-8be6-94c6e4daa7ce"
CABPRJ010000010.1	RepeatMasker	DNA/Kolobok-E	852051	852539	2422	+	.	ID="RND-6_FAMILY-13202";Tend="1399";Tstart="926";shortTE="F";uid="863712d1-e346-4a32-8cf7-60c1191a1203"
CABPRJ010000010.1	RepeatMasker	RC/Helitron	1551132	1551568	2020	+	.	ID="RND-6_FAMILY-1069";Tend="695";Tstart="237";shortTE="F";uid="8200f14f-655c-421a-9128-0e8df1e3348c"
CABPRJ010000010.1	RepeatMasker	Retroposon?	1136390	1136499	546	+	.	ID="RND-5_FAMILY-5072";Tend="1314";Tstart="1206";shortTE="F";uid="50684131-4933-45e6-bdee-d80f1711df9e"
CABPRJ010000010.1	RepeatMasker	DNA/hAT-hAT19	553499	553820	1292	+	.	ID="DNA8-95_AP";Tend="311";Tstart="1";shortTE="F";uid="2e90d4d2-338d-433b-816b-0286c7c4370e"
CABPRJ010000010.1	RepeatMasker	DNA/Ginger-1	1037643	1037809	821	+	.	ID="RND-4_FAMILY-145";Tend="1433";Tstart="1023";shortTE="F";uid="28c306a3-be6f-4c18-b5c1-834089ac7694"
CABPRJ010000010.1	RepeatMasker	Retroposon?	598817	598980	1067	+	.	ID="RND-5_FAMILY-3149";Tend="1228";Tstart="1067";shortTE="F";uid="35558b7a-bc80-418c-91aa-f1a438bcbedd"
CABPRJ010000010.1	RepeatMasker	DNA/Ginger-1	387664	387805	796	+	.	ID="RND-4_FAMILY-145";Tend="1170";Tstart="1021";shortTE="F";uid="2404f2ec-5487-471d-be3e-b3de1c344a4c"
CABPRJ010000010.1	RepeatMasker	Unknown	815834	816058	1181	+	.	ID="RND-6_FAMILY-1407";Tend="1223";Tstart="979";shortTE="F";uid="7ec2a28e-7a7a-4394-8cef-955d3c62564b"
CABPRJ010000010.1	RepeatMasker	DNA	594542	594713	522	+	.	ID="DNA8-25_AP";Tend="198";Tstart="35";shortTE="F";uid="a7be55a3-55ff-440d-85b6-faf36b38353a"
CABPRJ010000010.1	RepeatMasker	DNA/Ginger-1	1085240	1085546	637	+	.	ID="RND-4_FAMILY-318";Tend="996";Tstart="693";shortTE="F";uid="33a3a666-b31a-4e89-aed0-d2c9edd6f0b8"
CABPRJ010000010.1	RepeatMasker	DNA/Ginger-1	12713	12921	524	+	.	ID="RND-1_FAMILY-0";Tend="1952";Tstart="1758";shortTE="F";uid="ecab540d-0cf4-47b9-871e-d5774676c897"
CABPRJ010000010.1	RepeatMasker	DNA/Kolobok-E	58639	58751	777	+	.	ID="RND-6_FAMILY-5146";Tend="1489";Tstart="1377";shortTE="F";uid="68324ea6-252d-4894-b999-734fd8df4787"
CABPRJ010000010.1	RepeatMasker	Retroposon?	636053	636555	1974	+	.	ID="RND-6_FAMILY-60";Tend="1354";Tstart="764";shortTE="F";uid="c6e0b7f1-85a6-42a6-8d07-bdad06ee54f1"
CABPRJ010000010.1	RepeatMasker	DNA/hAT-hAT19	807299	808110	4460	+	.	ID="RND-6_FAMILY-3586";Tend="1698";Tstart="876";shortTE="F";uid="560393a2-5494-499a-ac46-be9ca922743a"
CABPRJ010000010.1	RepeatMasker	Unknown	1483366	1483974	1969	+	.	ID="RND-6_FAMILY-3236";Tend="1576";Tstart="812";shortTE="F";uid="6b618e09-3242-4456-8a76-ad04cb5e8b8f"
CABPRJ010000010.1	RepeatMasker	DNA/Kolobok-E	615805	616206	1127	+	.	ID="RND-6_FAMILY-82";Tend="1533";Tstart="1031";shortTE="F";uid="4b34796a-bfe5-466a-ae61-b773cac48ecd"
CABPRJ010000010.1	RepeatMasker	Retroposon?	743619	743779	639	+	.	ID="RND-1_FAMILY-193";Tend="1076";Tstart="900";shortTE="F";uid="4598e905-8c52-4e2b-947c-9939c965ae76"
CABPRJ010000010.1	RepeatMasker	DNA/hAT-Tip100	159527	160212	1189	+	.	ID="HAT-15_LMI";Tend="5397";Tstart="4717";shortTE="F";uid="3f157b5c-1604-439c-b820-6eca1f2b4d32"
CABPRJ010000010.1	RepeatMasker	Retroposon?	43249	43389	563	+	.	ID="RND-5_FAMILY-7470";Tend="1349";Tstart="1202";shortTE="F";uid="10f94968-b6d9-4a73-bd22-442965695819"
CABPRJ010000010.1	RepeatMasker	Retroposon?	982421	982855	869	+	.	ID="RND-1_FAMILY-3";Tend="1822";Tstart="1379";shortTE="F";uid="440de064-915d-4fab-9cd8-e7b5ad2fb3b7"
CABPRJ010000010.1	RepeatMasker	Retroposon?	1539035	1539509	2314	+	.	ID="RND-6_FAMILY-5185";Tend="1684";Tstart="1193";shortTE="F";uid="74010d85-e4bc-412a-8dc5-cfdf6048b60c"
CABPRJ010000010.1	RepeatMasker	DNA/Ginger-1	921119	921613	2066	+	.	ID="RND-2_FAMILY-26";Tend="1926";Tstart="1394";shortTE="F";uid="eb6bc3c3-621b-42c6-9dce-6a74daeb0e8f"
CABPRJ010000010.1	RepeatMasker	Retroposon?	186375	186768	1872	+	.	ID="RND-5_FAMILY-3149";Tend="1420";Tstart="997";shortTE="F";uid="2f80decc-ec39-4728-ba2f-c8eedb06d51e"
CABPRJ010000010.1	RepeatMasker	Retroposon?	602458	602915	2272	+	.	ID="RND-6_FAMILY-13139";Tend="1537";Tstart="1069";shortTE="F";uid="8e638b85-6d3f-47e6-9ae4-a174b9534f76"
CABPRJ010000010.1	RepeatMasker	DNA/hAT-hAT19	701021	701231	974	+	.	ID="RND-5_FAMILY-4782";Tend="1486";Tstart="1275";shortTE="F";uid="fa724f70-4865-4c09-b265-7c0abc2f86be"
CABPRJ010000010.1	RepeatMasker	Unknown	779417	779805	487	+	.	ID="RND-3_FAMILY-29";Tend="1228";Tstart="891";shortTE="F";uid="c4e6f9b3-7b7e-4ff9-8e70-4466fa8fedb6"
CABPRJ010000010.1	RepeatMasker	DNA/Ginger-1	1288478	1288782	1267	+	.	ID="rnd-5_family-95";Tend="1299";Tstart="907";shortTE="F";uid="0ef3eef7-eeb4-4214-8127-0c1e5b2f8977"
CABPRJ010000010.1	RepeatMasker	LINE/Penelope	441219	441388	551	+	.	ID="RND-5_FAMILY-640";Tend="874";Tstart="706";shortTE="F";uid="7820bf00-581d-4114-a6e7-1edde6d38ed1"
CABPRJ010000010.1	RepeatMasker	Unknown	268053	268490	2256	+	.	ID="RND-5_FAMILY-2268";Tend="1341";Tstart="919";shortTE="F";uid="d074c890-69d9-4954-bd2d-f07484f730c4"
CABPRJ010000010.1	RepeatMasker	Unknown	383733	384414	2906	+	.	ID="RND-6_FAMILY-3236";Tend="1569";Tstart="909";shortTE="F";uid="91c7b973-7c5a-4d7b-85a7-2bb3e4dbb402"
CABPRJ010000010.1	RepeatMasker	DNA/hAT	263788	264236	1390	+	.	ID="RND-6_FAMILY-2017";Tend="1313";Tstart="810";shortTE="F";uid="39f53b1e-568f-4020-9034-1b65970208c8"
CABPRJ010000010.1	RepeatMasker	DNA/Ginger-1	1256473	1256919	724	+	.	ID="rnd-4_family-145";Tend="1373";Tstart="664";shortTE="F";uid="fdc5ebab-9eb5-44b7-81ee-454940486264"
CABPRJ010000010.1	RepeatMasker	DNA/Sola-1	614050	614267	571	+	.	ID="SOLA1-10_AP";Tend="208";Tstart="2";shortTE="F";uid="5333eaba-80f4-4923-bf4d-2b8b80db2b52"
CABPRJ010000010.1	RepeatMasker	Unknown	55659	55857	581	+	.	ID="RND-4_FAMILY-4132";Tend="1073";Tstart="901";shortTE="F";uid="a410eb11-3265-4c68-b2da-a319745ab81b"
CABPRJ010000010.1	RepeatMasker	Retroposon?	1475046	1475668	2659	+	.	ID="RND-5_FAMILY-3149";Tend="1400";Tstart="742";shortTE="F";uid="9fe877a1-fab2-4bf0-9719-dbfd33ffe4e0"
CABPRJ010000010.1	RepeatMasker	LINE/RTE-BovB	821833	822467	2605	+	.	ID="RND-6_FAMILY-18497";Tend="826";Tstart="207";shortTE="F";uid="b3e100c4-809f-4595-b0e4-7182a5fbbdd4"
CABPRJ010000010.1	RepeatMasker	Retroposon?	307696	308247	2441	+	.	ID="RND-5_FAMILY-3149";Tend="1685";Tstart="970";shortTE="F";uid="c9958344-16c3-4beb-bfbe-58eec3e24fa6"
CABPRJ010000010.1	RepeatMasker	Unknown	326032	326176	782	+	.	ID="RND-4_FAMILY-3362";Tend="1129";Tstart="970";shortTE="F";uid="d0b47813-8ee2-4821-8cda-d0a91608f9c0"
CABPRJ010000010.1	RepeatMasker	Unknown	1396711	1396926	896	+	.	ID="RND-5_FAMILY-3609";Tend="1748";Tstart="1531";shortTE="F";uid="7a019b1e-0a99-4d7a-99e7-500cfc202caa"
CABPRJ010000010.1	RepeatMasker	LINE/RTE-BovB	1040314	1040946	2549	+	.	ID="RND-1_FAMILY-79";Tend="1787";Tstart="1099";shortTE="F";uid="5e057773-2d03-4806-8de5-b2bb030ce258"
CABPRJ010000010.1	RepeatMasker	Retroposon?	1015774	1016009	1086	+	.	ID="RND-4_FAMILY-241";Tend="1693";Tstart="1485";shortTE="F";uid="932407d6-f56e-454a-a8f9-24ee58d7e274"
CABPRJ010000010.1	RepeatMasker	Unknown	630698	631030	1939	+	.	ID="RND-6_FAMILY-23275";Tend="1293";Tstart="964";shortTE="F";uid="290003f9-431c-4b9e-9b40-cbd53b483397"
CABPRJ010000010.1	RepeatMasker	Retroposon?	948682	948923	1120	+	.	ID="RND-6_FAMILY-14413";Tend="1132";Tstart="895";shortTE="F";uid="f22d71c3-fa5e-4882-996e-ded9d8313e21"
CABPRJ010000010.1	RepeatMasker	DNA	106845	107206	1122	+	.	ID="RND-5_FAMILY-85";Tend="1277";Tstart="948";shortTE="F";uid="2bdf7b8c-cee3-47d5-ae42-456f5773c6d8"
CABPRJ010000010.1	RepeatMasker	DNA/Kolobok-E	1112699	1113328	3014	+	.	ID="RND-6_FAMILY-82";Tend="1559";Tstart="904";shortTE="F";uid="25806e82-539a-42ff-a1d8-005027ad7a07"
CABPRJ010000010.1	RepeatMasker	Unknown	101448	102007	2056	+	.	ID="RND-4_FAMILY-787";Tend="1501";Tstart="966";shortTE="F";uid="19267169-7d8c-4997-a8ad-cc2a3df20ed5"
CABPRJ010000010.1	RepeatMasker	DNA/Ginger-1	367286	367456	612	+	.	ID="RND-5_FAMILY-95";Tend="1098";Tstart="918";shortTE="F";uid="dbf33e95-864e-4e6d-b40a-f46cae6a1edc"
CABPRJ010000010.1	RepeatMasker	DNA/MULE-MuDR	520130	520584	550	+	.	ID="MUDR12X_AP";Tend="472";Tstart="46";shortTE="F";uid="f1ea4bff-0f19-4bf4-9978-be6faea9e2e2"
CABPRJ010000010.1	RepeatMasker	DNA/Ginger-1	1015116	1015517	2201	+	.	ID="RND-1_FAMILY-12";Tend="1395";Tstart="1002";shortTE="F";uid="33559f7d-eb86-42d4-8620-2533c988b81d"
CABPRJ010000010.1	RepeatMasker	DNA/Ginger-1	1136479	1136723	983	+	.	ID="rnd-5_family-5114";Tend="1859";Tstart="973";shortTE="F";uid="92d3bc69-32c1-4a47-b14b-7bb1cdf3d804"
CABPRJ010000010.1	RepeatMasker	Unknown	1583005	1583338	2306	+	.	ID="RND-4_FAMILY-1439";Tend="1268";Tstart="935";shortTE="F";uid="9cdfc11f-7bda-45cc-bff6-8756f92338b8"
CABPRJ010000010.1	RepeatMasker	DNA	839469	839613	470	+	.	ID="RND-6_FAMILY-5254";Tend="1266";Tstart="1128";shortTE="F";uid="b220ccb8-c06a-4196-a371-fba59d809e3a"
CABPRJ010000010.1	RepeatMasker	DNA/hAT-hATm	674840	675087	900	+	.	ID="HAT-5_AP";Tend="3132";Tstart="2883";shortTE="F";uid="a6a80379-e8aa-4afa-8780-98147e337b03"
CABPRJ010000010.1	RepeatMasker	DNA/Ginger-1	1502555	1502867	1391	+	.	ID="rnd-4_family-237";Tend="2004";Tstart="1472";shortTE="F";uid="f171fd61-e1cd-49d5-918a-4c287e9a9a6c"
CABPRJ010000010.1	RepeatMasker	Retroposon?	1055791	1056076	1388	+	.	ID="RND-1_FAMILY-35";Tend="1883";Tstart="1589";shortTE="F";uid="085f1364-dc73-446e-bfaa-1854544ac2b0"
CABPRJ010000010.1	RepeatMasker	LINE/RTE-BovB	879287	879809	645	+	.	ID="RTE-48_LMI";Tend="535";Tstart="17";shortTE="F";uid="3a09f5a9-a9b7-4d4a-a4d4-bb05783932d5"
CABPRJ010000010.1	RepeatMasker	DNA/hAT-hAT19	494946	495120	686	+	.	ID="rnd-5_family-1359";Tend="1535";Tstart="1333";shortTE="F";uid="44b3175a-3fb9-412f-a871-a3d962d6c59e"
CABPRJ010000010.1	RepeatMasker	DNA/MULE-MuDR	3542	3698	983	+	.	ID="RND-6_FAMILY-8627";Tend="1270";Tstart="1112";shortTE="F";uid="8183e787-569d-4f87-b017-e7858009e1e0"
CABPRJ010000010.1	RepeatMasker	DNA/Kolobok-E	463684	464160	2275	+	.	ID="RND-6_FAMILY-13202";Tend="1403";Tstart="937";shortTE="F";uid="9668baed-a0da-4822-ae5d-4e2c58d93c81"
CABPRJ010000010.1	RepeatMasker	Retroposon?	1119459	1119940	1703	+	.	ID="RND-4_FAMILY-241";TEgroup="ctg_10%7CRND-4_FAMILY-241%7C2";Tend="1793";Tstart="1020";shortTE="F";uid="655c50ef-23c1-4033-a954-b78aab77d96f"
CABPRJ010000010.1	RepeatMasker	DNA/Ginger-1	76741	77429	2102	+	.	ID="RND-5_FAMILY-95";Tend="1694";Tstart="954";shortTE="F";uid="5fcce301-5ba9-469b-b587-54af98e7d33d"
CABPRJ010000010.1	RepeatMasker	DNA/Ginger-1	852645	852826	875	+	.	ID="rnd-5_family-95";Tend="1697";Tstart="1554";shortTE="F";uid="cb4df6b3-a07e-43b4-be2e-21ff29635ebb"
CABPRJ010000010.1	RepeatMasker	Retroposon?	293033	293263	697	+	.	ID="RND-1_FAMILY-93";Tend="1237";Tstart="1009";shortTE="F";uid="050c3e31-cf34-4ec3-a589-8bc7fd7aac49"
CABPRJ010000010.1	RepeatMasker	Retroposon?	740794	741111	405	+	.	ID="RND-6_FAMILY-14413";Tend="1372";Tstart="1028";shortTE="F";uid="fb3d97f0-d93a-49fa-9598-cac2334e51f0"
CABPRJ010000010.1	RepeatMasker	DNA/Ginger-1	1505967	1506332	1929	+	.	ID="RND-6_FAMILY-4094";Tend="2452";Tstart="2062";shortTE="F";uid="af5d1a46-c1be-4048-8805-62ea6818c7e6"
CABPRJ010000010.1	RepeatMasker	DNA/TcMar-Fot1	614968	615571	2241	+	.	ID="RND-6_FAMILY-30365";TEgroup="ctg_10%7CRND-6_FAMILY-30365%7C1";Tend="1828";Tstart="887";shortTE="F";uid="1aeaa998-991e-4c66-be4e-05eaa96e59a2"
CABPRJ010000010.1	RepeatMasker	LINE/R1	1500896	1501047	875	+	.	ID="RND-6_FAMILY-16872";Tend="885";Tstart="733";shortTE="F";uid="70b7668a-70e4-4f5e-a22f-75d668b89c99"
CABPRJ010000010.1	RepeatMasker	LINE/R1	834782	835125	965	+	.	ID="RND-5_FAMILY-732";Tend="1117";Tstart="773";shortTE="F";uid="a66d5855-3ff8-40ed-bcaf-7c90b2284cb8"
CABPRJ010000010.1	RepeatMasker	DNA/Ginger-1	1503818	1504154	1551	+	.	ID="RND-5_FAMILY-95";Tend="1695";Tstart="1342";shortTE="F";uid="c7e47239-9d7d-4806-bffc-e35e7b79f641"
CABPRJ010000010.1	RepeatMasker	Unknown	752652	753132	602	+	.	ID="RND-6_FAMILY-3818";Tend="932";Tstart="496";shortTE="F";uid="2f522029-2a97-4311-9029-29022e5ba7e1"
CABPRJ010000010.1	RepeatMasker	DNA/Ginger-1	947470	947962	2626	+	.	ID="RND-1_FAMILY-12";Tend="1488";Tstart="921";shortTE="F";uid="fa87e9b7-8b85-4cac-bb56-8f4c3b5bbe6c"
CABPRJ010000010.1	RepeatMasker	Retroposon?	1516242	1516479	1387	+	.	ID="RND-6_FAMILY-13139";Tend="1042";Tstart="814";shortTE="F";uid="0fd63192-beff-4de3-855c-4241ca94e008"
CABPRJ010000010.1	RepeatMasker	DNA/TcMar-Tc1	984589	986911	6121	+	.	ID="RND-6_FAMILY-5044";Tend="2344";Tstart="3";shortTE="F";uid="3a05786c-6590-42f8-8c87-ee3fca4df5e8"
CABPRJ010000010.1	RepeatMasker	RC/Helitron	1400990	1401317	2242	+	.	ID="RND-6_FAMILY-1069";Tend="1721";Tstart="1390";shortTE="F";uid="fc078af9-9dad-4c17-b393-fceeb4fd1a27"
CABPRJ010000010.1	RepeatMasker	DNA/hAT-Charlie	763740	764022	1126	+	.	ID="RND-5_FAMILY-2237";Tend="1116";Tstart="810";shortTE="F";uid="5b1ac235-1e30-486a-ae05-7381f9f58fa3"
CABPRJ010000010.1	RepeatMasker	DNA/Kolobok-E	328160	328309	1055	+	.	ID="RND-6_FAMILY-13202";Tend="1096";Tstart="945";shortTE="F";uid="c8ccfdf1-80e1-4663-b8e8-5b3bf16de944"
CABPRJ010000010.1	RepeatMasker	RC/Helitron	779965	780167	583	+	.	ID="RND-1_FAMILY-89";Tend="1607";Tstart="1395";shortTE="F";uid="3f6a0860-93b0-48e9-8dd4-e01c035579d8"
CABPRJ010000010.1	RepeatMasker	DNA	1206000	1206464	1348	+	.	ID="RND-4_FAMILY-3450";TEgroup="ctg_10%7CRND-4_FAMILY-3450%7C1";Tend="1442";Tstart="708";shortTE="F";uid="83120553-0373-4b9c-8ff1-2771874bf4a1"
CABPRJ010000010.1	RepeatMasker	Retroposon?	1431401	1431625	594	+	.	ID="RND-4_FAMILY-550";Tend="1148";Tstart="907";shortTE="F";uid="f239749e-0a2a-4edb-bc3a-6c66326c67ad"
CABPRJ010000010.1	RepeatMasker	DNA/Ginger-1	1549746	1549910	656	+	.	ID="RND-5_FAMILY-95";Tend="1691";Tstart="1533";shortTE="F";uid="0a362227-142a-4e46-a04f-fd15ab56291b"
CABPRJ010000010.1	RepeatMasker	DNA	370153	370860	1132	+	.	ID="RND-6_FAMILY-7932";TEgroup="ctg_10%7CRND-6_FAMILY-7932%7C1";Tend="1730";Tstart="1436";shortTE="F";uid="3dbb0713-b79d-41e1-a610-7f3c41bd4b4d"
CABPRJ010000010.1	RepeatMasker	RC/Helitron	418551	418995	1176	+	.	ID="RND-5_FAMILY-5861";TEgroup="ctg_10%7CRND-5_FAMILY-5861%7C2";Tend="1178";Tstart="835";shortTE="F";uid="cf883bc1-a0ad-47e2-8934-9bd5810cbc71"
CABPRJ010000010.1	RepeatMasker	Retroposon?	361216	361360	476	+	.	ID="RND-4_FAMILY-241";Tend="1302";Tstart="1155";shortTE="F";uid="0a15b241-ef4e-4874-8f63-cfc198179c1b"
CABPRJ010000010.1	RepeatMasker	DNA/hAT-hAT19	627773	628139	904	+	.	ID="DNA8-52_AP";Tend="662";Tstart="241";shortTE="F";uid="6b90afcf-f4b8-40ba-97db-717b74171862"
CABPRJ010000010.1	RepeatMasker	Retroposon?	615571	615812	1242	+	.	ID="RND-5_FAMILY-3149";Tend="1228";Tstart="977";shortTE="F";uid="36555860-032c-4ca9-8aac-16e9376b5376"
CABPRJ010000010.1	RepeatMasker	Retroposon?	1484257	1484734	2347	+	.	ID="RND-6_FAMILY-14413";Tend="1370";Tstart="942";shortTE="F";uid="babf7881-a64a-41b1-a55f-7d753e0d3d53"
CABPRJ010000010.1	RepeatMasker	DNA/Ginger-1	1228566	1229041	813	+	.	ID="RND-5_FAMILY-95";Tend="1341";Tstart="893";shortTE="F";uid="dbb934db-c7e3-4cfe-8699-6ed798d45ad8"
CABPRJ010000010.1	RepeatMasker	Retroposon?	661644	661776	489	+	.	ID="RND-1_FAMILY-35";Tend="2045";Tstart="1896";shortTE="F";uid="0340b8f5-4758-40f7-9c7b-957851cabd05"
CABPRJ010000010.1	RepeatMasker	Unknown	428347	429438	2649	+	.	ID="RND-6_FAMILY-5790";Tend="1234";Tstart="197";shortTE="F";uid="c8d35a53-304e-4ed6-9134-455fa612f79d"
CABPRJ010000010.1	RepeatMasker	Unknown	815088	815218	696	+	.	ID="RND-6_FAMILY-1407";Tend="862";Tstart="729";shortTE="F";uid="b5f3a06b-6642-4aa2-8605-59b26e294df4"
CABPRJ010000010.1	RepeatMasker	Retroposon?	26022	26678	1991	+	.	ID="RND-6_FAMILY-5185";Tend="2036";Tstart="1179";shortTE="F";uid="7b91705e-0cb4-4fe4-9eff-041df4c58fb7"
CABPRJ010000010.1	RepeatMasker	DNA/Ginger-1	1219797	1220172	420	+	.	ID="RND-4_FAMILY-145";Tend="1424";Tstart="1036";shortTE="F";uid="7cbecc6b-d752-4d9b-8b5d-f5dd12a1b8da"
CABPRJ010000010.1	RepeatMasker	DNA/Ginger-1	1485321	1485877	3205	+	.	ID="RND-5_FAMILY-95";Tend="1695";Tstart="1127";shortTE="F";uid="e59bc28a-59a1-46f9-89d1-589c2de86a00"
CABPRJ010000010.1	RepeatMasker	DNA/Ginger-1	1042966	1043138	844	+	.	ID="RND-6_FAMILY-35072";Tend="1151";Tstart="983";shortTE="F";uid="8b6e99a1-8a79-4673-ab28-b97c45cb834b"
CABPRJ010000010.1	RepeatMasker	DNA/hAT-Tip100	631276	631778	2445	+	.	ID="RND-6_FAMILY-8400";Tend="2317";Tstart="1823";shortTE="F";uid="8ef63d6e-078a-45fa-8639-3351001269c6"
CABPRJ010000010.1	RepeatMasker	DNA	733204	733537	531	+	.	ID="DNA-TTAA-1_AP";Tend="423";Tstart="44";shortTE="F";uid="5201f695-bf26-473d-a0a1-2b47d6c826db"
CABPRJ010000010.1	RepeatMasker	Retroposon?	1071499	1071650	413	+	.	ID="RND-6_FAMILY-3029";Tend="1885";Tstart="1741";shortTE="F";uid="39e82d27-d09c-46f5-b768-62ea387d4e7f"
CABPRJ010000010.1	RepeatMasker	DNA/Ginger-1	308874	309017	447	+	.	ID="RND-4_FAMILY-145";Tend="1121";Tstart="989";shortTE="F";uid="73ab2717-0f73-47e8-bda6-55c3c5352772"
CABPRJ010000010.1	RepeatMasker	Unknown	996223	996452	595	+	.	ID="RND-6_FAMILY-7529";Tend="1637";Tstart="1411";shortTE="F";uid="0053b312-81ab-472c-bf20-e8338d4cabc6"
CABPRJ010000010.1	RepeatMasker	DNA/TcMar-Tigger	1594247	1594361	531	+	.	ID="RND-5_FAMILY-2216";Tend="956";Tstart="833";shortTE="F";uid="a8caef83-a7bf-494f-a533-1ebd3b28fa9d"
CABPRJ010000010.1	RepeatMasker	Unknown	873105	873364	1564	+	.	ID="RND-5_FAMILY-6273";Tend="1686";Tstart="1432";shortTE="F";uid="1328a7c0-8b60-4abe-abf4-a988fa90fad5"
CABPRJ010000010.1	RepeatMasker	Unknown	1568731	1569014	1046	+	.	ID="RND-6_FAMILY-23275";Tend="1278";Tstart="979";shortTE="F";uid="3eaec841-b9f0-45d2-bd58-42d6aa8b6b43"
CABPRJ010000010.1	RepeatMasker	DNA/TcMar-Mariner	1029054	1029664	1631	+	.	ID="MARINER-25_SIN";Tend="1324";Tstart="722";shortTE="F";uid="8688247f-fe93-479b-8d8d-4831dc7f1d04"
CABPRJ010000010.1	RepeatMasker	Retroposon?	1350950	1351267	436	+	.	ID="RND-1_FAMILY-93";Tend="2450";Tstart="2136";shortTE="F";uid="00fa1ef7-0a5c-4577-acfe-c77c40bb1e12"
CABPRJ010000010.1	RepeatMasker	Retroposon?	1080334	1080486	495	+	.	ID="RND-5_FAMILY-8932";Tend="1371";Tstart="1220";shortTE="F";uid="70486e74-fe01-4a51-9a56-a3f9324c93fe"
CABPRJ010000010.1	RepeatMasker	LINE/I-Jockey	648618	648977	607	+	.	ID="AG-JOCK-1";Tend="1481";Tstart="1176";shortTE="F";uid="b735f34a-6e28-4c47-b0f3-fa3bc214d9d8"
CABPRJ010000010.1	RepeatMasker	Unknown	906266	906366	553	+	.	ID="RND-4_FAMILY-787";Tend="1082";Tstart="973";shortTE="F";uid="eb4b2606-36d8-4923-9925-a48be7af60d7"
CABPRJ010000010.1	RepeatMasker	DNA/Ginger-1	608528	608823	636	+	.	ID="RND-1_FAMILY-7";Tend="1133";Tstart="846";shortTE="F";uid="4bd87769-30b7-4a2f-9955-d3c6f1bea284"
CABPRJ010000010.1	RepeatMasker	LTR/Pao	127562	127695	790	+	.	ID="RND-6_FAMILY-53318";Tend="1066";Tstart="940";shortTE="F";uid="be5c93f0-a7d4-40f4-8b65-be96cc603773"
CABPRJ010000010.1	RepeatMasker	Retroposon?	865763	866069	1305	+	.	ID="RND-5_FAMILY-3149";Tend="1445";Tstart="1100";shortTE="F";uid="dbb56ede-0a94-49eb-a6bf-2e2184e421f0"
CABPRJ010000010.1	RepeatMasker	Retroposon?	1158	1429	1242	+	.	ID="RND-5_FAMILY-8932";Tend="1348";Tstart="1077";shortTE="F";uid="7348a96e-dc7e-4335-97c2-e45a118214f5"
CABPRJ010000010.1	RepeatMasker	Retroposon?	680246	680444	567	+	.	ID="RND-4_FAMILY-241";Tend="1358";Tstart="1112";shortTE="F";uid="65e10d74-f5c7-42dc-b4a5-6c3eb907eebe"
CABPRJ010000010.1	RepeatMasker	Retroposon?	1021278	1021455	634	+	.	ID="RND-4_FAMILY-550";TEgroup="ctg_10%7CRND-4_FAMILY-550%7C1";Tend="1070";Tstart="921";shortTE="F";uid="1d1a1889-878e-43f3-90f2-a4219db305cd"
CABPRJ010000010.1	RepeatMasker	DNA/Ginger-1	601946	602399	1702	+	.	ID="RND-5_FAMILY-95";Tend="1692";Tstart="1191";shortTE="F";uid="a985e34d-0405-4da4-afeb-9f2254c75d05"
CABPRJ010000010.1	RepeatMasker	Unknown	945571	945863	1508	+	.	ID="RND-1_FAMILY-233";Tend="1230";Tstart="942";shortTE="F";uid="1184a838-8535-4842-a714-4463aacaafd2"
CABPRJ010000010.1	RepeatMasker	DNA/Kolobok-E	1175247	1175473	1577	+	.	ID="RND-6_FAMILY-13202";Tend="1350";Tstart="1125";shortTE="F";uid="90b986e4-1530-4bf6-afd0-6b8a49e25444"
CABPRJ010000010.1	RepeatMasker	DNA/Ginger-1	592513	592879	2035	+	.	ID="RND-1_FAMILY-12";Tend="1491";Tstart="1088";shortTE="F";uid="1edc3172-9486-4a76-99fd-abac1ecadf1f"
CABPRJ010000010.1	RepeatMasker	DNA/hAT-Tip100	552675	553017	1587	+	.	ID="RND-4_FAMILY-244";Tend="1388";Tstart="1003";shortTE="F";uid="d54187d7-76bd-47d4-8e23-ef7b06177ca9"
CABPRJ010000010.1	RepeatMasker	Retroposon?	957144	957317	655	+	.	ID="RND-1_FAMILY-3";Tend="966";Tstart="794";shortTE="F";uid="a3de5ca5-fea2-4dbd-8afb-77f21548e2d1"
CABPRJ010000010.1	RepeatMasker	Unknown	1524038	1524185	758	+	.	ID="RND-4_FAMILY-4488";Tend="1342";Tstart="1191";shortTE="F";uid="e938570d-5fdc-4db3-b9cb-098ee81f3b38"
CABPRJ010000010.1	RepeatMasker	Unknown	137619	137816	769	+	.	ID="RND-5_FAMILY-5812";Tend="1243";Tstart="1036";shortTE="F";uid="c591c9e2-deda-4026-9246-d1345bff49de"
CABPRJ010000010.1	RepeatMasker	DNA/Kolobok-E	391869	392709	3416	+	.	ID="RND-5_FAMILY-2381";Tend="2222";Tstart="1365";shortTE="F";uid="c498eacf-cf05-4817-baa0-855b226628cb"
CABPRJ010000010.1	RepeatMasker	Unknown	718758	719871	2538	+	.	ID="RND-6_FAMILY-7586";TEgroup="ctg_10%7CRND-6_FAMILY-7586%7C1";Tend="1452";Tstart="189";shortTE="F";uid="f04031cb-48fe-4871-86c7-78b250a70f6c"
CABPRJ010000010.1	RepeatMasker	DNA/Ginger-1	1066835	1067356	2604	+	.	ID="RND-1_FAMILY-12";Tend="1495";Tstart="922";shortTE="F";uid="6bbe7da5-82d1-43d6-89d8-2d333fbcef37"
CABPRJ010000010.1	RepeatMasker	LINE/L2	556166	556872	4855	+	.	ID="RND-5_FAMILY-6834";Tend="1940";Tstart="1222";shortTE="F";uid="0699cdbc-cc9e-4554-92e0-96641ae3c1b1"
CABPRJ010000010.1	RepeatMasker	DNA/Ginger-1	322286	322993	4704	+	.	ID="RND-6_FAMILY-263";Tend="1731";Tstart="976";shortTE="F";uid="fcec4c17-5a32-49dd-8c0b-112b766bd51f"
CABPRJ010000010.1	RepeatMasker	DNA	1574214	1574504	1614	+	.	ID="RND-6_FAMILY-12379";Tend="1193";Tstart="921";shortTE="F";uid="aad99ac5-b921-4812-bb8a-ab0a0c41105a"
CABPRJ010000010.1	RepeatMasker	Retroposon?	635667	635879	695	+	.	ID="RND-5_FAMILY-4854";Tend="366";Tstart="141";shortTE="F";uid="fd1bd00a-7464-4233-b3ee-bdf575dd9366"
CABPRJ010000010.1	RepeatMasker	DNA/hAT-hATm	574573	574743	744	+	.	ID="RND-6_FAMILY-8337";Tend="1160";Tstart="989";shortTE="F";uid="a9dfdfce-046b-4e76-aa43-367e07009858"
CABPRJ010000010.1	RepeatMasker	Retroposon?	29652	29785	788	+	.	ID="RND-5_FAMILY-3149";Tend="1423";Tstart="1286";shortTE="F";uid="d77da681-df0b-4978-8528-c280b05f64ad"
CABPRJ010000010.1	RepeatMasker	DNA/hAT	884821	885125	860	+	.	ID="RND-6_FAMILY-2017";Tend="1325";Tstart="1021";shortTE="F";uid="3e896502-4cf0-4caf-a9bd-ca69c9d5add7"
CABPRJ010000010.1	RepeatMasker	DNA	1208262	1208450	779	+	.	ID="TTAA7_AP";Tend="434";Tstart="234";shortTE="F";uid="b11b81d3-d6b0-4d9a-893b-e5c430f6d722"
CABPRJ010000010.1	RepeatMasker	DNA/Ginger-1	259805	259972	944	+	.	ID="RND-5_FAMILY-95";Tend="1706";Tstart="1540";shortTE="F";uid="89621e8f-864d-4474-bf8e-a8221f115cd7"
CABPRJ010000010.1	RepeatMasker	Unknown	1491446	1493372	3383	+	.	ID="RND-6_FAMILY-3711";Tend="2008";Tstart="164";shortTE="F";uid="9a2b42bd-20f2-4f30-aa7a-be9d32feaf74"
CABPRJ010000010.1	RepeatMasker	DNA/Ginger-1	883942	884117	904	+	.	ID="RND-4_FAMILY-465";Tend="1643";Tstart="1456";shortTE="F";uid="f1866297-03cf-4f5e-8e3f-8fd158888e92"
CABPRJ010000010.1	RepeatMasker	DNA/Ginger-1	664770	665060	826	+	.	ID="RND-5_FAMILY-5114";Tend="1417";Tstart="1125";shortTE="F";uid="6f8de86c-7eca-468e-b776-862a615ebba6"
CABPRJ010000010.1	RepeatMasker	DNA/Ginger-1	230517	230940	1844	+	.	ID="RND-4_FAMILY-145";Tend="1406";Tstart="962";shortTE="F";uid="3e2972a9-0713-4ba7-b687-ab9a3fba7d36"
CABPRJ010000010.1	RepeatMasker	DNA/Ginger-1	439929	440492	2359	+	.	ID="RND-5_FAMILY-95";Tend="1577";Tstart="1007";shortTE="F";uid="3afff03e-30ab-4249-a752-f5c24bd96f28"
CABPRJ010000010.1	RepeatMasker	DNA/Ginger-2	729032	729197	436	+	.	ID="RND-5_FAMILY-2618";Tend="1021";Tstart="856";shortTE="F";uid="06cb6488-82ce-4c99-819f-262fd4425554"
CABPRJ010000010.1	RepeatMasker	DNA/MULE-MuDR	614589	614756	704	+	.	ID="RND-5_FAMILY-6001";Tend="1149";Tstart="990";shortTE="F";uid="6edb51a6-27ce-445a-91d2-59bad0f40716"
CABPRJ010000010.1	RepeatMasker	Unknown	767312	767607	1351	+	.	ID="RND-6_FAMILY-11785";Tend="1350";Tstart="1050";shortTE="F";uid="b89d0e2d-8c08-4b06-8757-ecc577468aeb"
CABPRJ010000010.1	RepeatMasker	RC/Helitron	1086244	1086890	3961	+	.	ID="RND-1_FAMILY-89";Tend="1569";Tstart="910";shortTE="F";uid="6f0ad326-8484-48cd-8e56-fc5180b112d1"
CABPRJ010000010.1	RepeatMasker	Unknown	882905	883493	2260	+	.	ID="RND-5_FAMILY-2215";Tend="1491";Tstart="896";shortTE="F";uid="4462e094-5038-4ae5-8a7c-4ef6213d591e"
CABPRJ010000010.1	RepeatMasker	Retroposon?	320148	320516	1467	+	.	ID="RND-5_FAMILY-8932";Tend="1351";Tstart="997";shortTE="F";uid="26da0c69-8b7b-4af8-9e06-1d9f0b287cb5"
CABPRJ010000010.1	RepeatMasker	DNA/Sola	48158	48543	660	+	.	ID="DNA4-7_AP";Tend="704";Tstart="318";shortTE="F";uid="c93bab92-7de3-481d-8b05-18bec7f37498"
CABPRJ010000010.1	RepeatMasker	DNA/hAT-Tip100	7163	7608	554	+	.	ID="HAT-22_LMI";Tend="2075";Tstart="1628";shortTE="F";uid="f91d3da1-2f48-4325-8900-c7fd078f94a9"
CABPRJ010000010.1	RepeatMasker	Retroposon?	1327337	1327555	435	+	.	ID="RND-5_FAMILY-8932";Tend="1257";Tstart="1055";shortTE="F";uid="2b17cfec-a061-4f43-a93c-c0067eed2768"
CABPRJ010000010.1	RepeatMasker	DNA/hAT-hAT19	494716	494819	580	+	.	ID="RND-6_FAMILY-6478";Tend="1194";Tstart="1091";shortTE="F";uid="87a82974-39c6-42d8-b721-f70f3a956184"
CABPRJ010000010.1	RepeatMasker	DNA	1007090	1007190	415	+	.	ID="RND-6_FAMILY-3139";Tend="1538";Tstart="1438";shortTE="F";uid="fea35c9c-4add-4a06-bde2-30f2949ed3d6"
CABPRJ010000010.1	RepeatMasker	DNA/Ginger-1	971598	972185	3303	+	.	ID="RND-3_FAMILY-147";Tend="2079";Tstart="1440";shortTE="F";uid="5f40a92a-4b7b-41d7-83c7-5ebc3ac33aec"
CABPRJ010000010.1	RepeatMasker	DNA/Ginger-1	1022424	1022881	1150	+	.	ID="RND-2_FAMILY-26";Tend="1930";Tstart="1524";shortTE="F";uid="ca7f3d42-4b61-40fe-add3-e97f712f0869"
CABPRJ010000010.1	RepeatMasker	DNA/Ginger-1	461241	461450	434	+	.	ID="RND-2_FAMILY-26";Tend="1554";Tstart="1311";shortTE="F";uid="e8fa314d-496c-4116-8825-e979b8a2939a"
CABPRJ010000010.1	RepeatMasker	DNA/hAT	349517	349946	1298	+	.	ID="RND-5_FAMILY-1554";Tend="1136";Tstart="726";shortTE="F";uid="16cc6b5b-1a1c-459c-ab8f-fd13f184e36d"
CABPRJ010000010.1	RepeatMasker	Unknown	1277750	1277872	662	+	.	ID="RND-6_FAMILY-5446";Tend="1539";Tstart="1425";shortTE="F";uid="625c8c1f-8d72-4b84-b045-bf472e52b737"
CABPRJ010000010.1	RepeatMasker	DNA/TcMar-Tigger	246063	246224	409	+	.	ID="RND-5_FAMILY-4031";Tend="1059";Tstart="911";shortTE="F";uid="94c5eae6-c19c-4d7a-a283-0d65f12fc7ab"
CABPRJ010000010.1	RepeatMasker	DNA	235162	235440	761	+	.	ID="RND-5_FAMILY-85";Tend="1243";Tstart="997";shortTE="F";uid="a617b0b3-e31e-4f7c-880d-8edd19b752ec"
CABPRJ010000010.1	RepeatMasker	DNA/hAT-Ac	1272603	1272742	735	+	.	ID="RND-6_FAMILY-19035";Tend="1601";Tstart="1454";shortTE="F";uid="a6cf65a5-5575-44c0-a711-2ef300a80251"
CABPRJ010000010.1	RepeatMasker	DNA/Maverick	89365	90491	1308	+	.	ID="RND-6_FAMILY-12906";TEgroup="ctg_10%7CRND-6_FAMILY-12906%7C1";Tend="2263";Tstart="44";shortTE="F";uid="d889465f-ef96-48dc-b4c6-a03b60fbb025"
CABPRJ010000010.1	RepeatMasker	DNA/hAT-Ac	53273	53548	489	+	.	ID="rnd-6_family-1008";Tend="1229";Tstart="754";shortTE="F";uid="a7a58d70-3b78-4371-a627-838d205c4a5f"
CABPRJ010000010.1	RepeatMasker	Retroposon?	1452611	1452732	567	+	.	ID="RND-6_FAMILY-970";Tend="1519";Tstart="1399";shortTE="F";uid="dc2465bf-b270-4f0a-948b-bb9bce1cff20"
CABPRJ010000010.1	RepeatMasker	Retroposon?	1350146	1350318	548	+	.	ID="RND-5_FAMILY-4854";Tend="355";Tstart="183";shortTE="F";uid="3fa772dc-e718-4a29-af6f-de94917d220d"
CABPRJ010000010.1	RepeatMasker	LINE/CR1	812863	813344	783	+	.	ID="RND-5_FAMILY-6755";Tend="1207";Tstart="694";shortTE="F";uid="a8eddd01-ed07-4d03-99d8-2f773da390cd"
CABPRJ010000010.1	RepeatMasker	DNA/hAT-Blackjack	1113718	1113943	1039	+	.	ID="RND-5_FAMILY-2820";Tend="977";Tstart="744";shortTE="F";uid="dcff6e7d-4031-49f8-ba3a-c99244fa5984"
CABPRJ010000010.1	RepeatMasker	Retroposon?	587191	587894	3581	+	.	ID="RND-5_FAMILY-7470";Tend="1780";Tstart="1156";shortTE="F";uid="f1108c4c-2e3a-495d-b010-ad10ddf0c56c"
CABPRJ010000010.1	RepeatMasker	DNA/hAT-Charlie	1193424	1193567	764	+	.	ID="HAT-N11_AP";Tend="306";Tstart="162";shortTE="F";uid="50ac3785-0484-4145-b2e6-1709e1351b7e"
CABPRJ010000010.1	RepeatMasker	DNA/Kolobok-E	701219	701348	1806	+	.	ID="rnd-5_family-3481";Tend="1403";Tstart="840";shortTE="F";uid="c8254f52-b511-4c61-8009-0b8f6f7b8a0d"
CABPRJ010000010.1	RepeatMasker	DNA/Ginger-1	251032	251340	525	+	.	ID="RND-5_FAMILY-95";Tend="1383";Tstart="1061";shortTE="F";uid="a4282e6b-d9e7-4eac-adc6-8df5d2869087"
CABPRJ010000010.1	RepeatMasker	DNA/Ginger-1	1197790	1197967	626	+	.	ID="RND-6_FAMILY-4437";Tend="1285";Tstart="1095";shortTE="F";uid="398a3972-1192-4e5b-a9fa-cd15fb5dce9c"
CABPRJ010000010.1	RepeatMasker	RC/Helitron	1517181	1517396	425	+	.	ID="RND-6_FAMILY-10111";TEgroup="ctg_10%7CRND-6_FAMILY-10111%7C1";Tend="1372";Tstart="995";shortTE="T";uid="ae389e97-a228-479b-9871-997aba7cd674"
CABPRJ010000010.1	RepeatMasker	DNA/hAT-Charlie	750346	750517	555	+	.	ID="RND-5_FAMILY-5800";Tend="1448";Tstart="1291";shortTE="F";uid="ef4624da-35f3-4a55-b7b8-85b5257446c8"
CABPRJ010000010.1	RepeatMasker	DNA/hAT-Tip100	326458	326615	575	+	.	ID="RND-6_FAMILY-9406";Tend="1147";Tstart="984";shortTE="F";uid="7b2eb9b0-3a39-4d08-b969-53b5730e8252"
CABPRJ010000010.1	RepeatMasker	Unknown	1554426	1554608	455	+	.	ID="RND-6_FAMILY-23389";Tend="907";Tstart="723";shortTE="F";uid="e03982e6-c808-40ad-ac4b-fa6cf3ad33d3"
CABPRJ010000010.1	RepeatMasker	Unknown	17235	17580	1774	+	.	ID="RND-1_FAMILY-63";Tend="1604";Tstart="1246";shortTE="F";uid="99064072-eeeb-402e-80e7-03215fc802cd"
CABPRJ010000010.1	RepeatMasker	DNA	340571	340739	416	+	.	ID="RND-5_FAMILY-2609";Tend="1482";Tstart="1303";shortTE="F";uid="6649a3ff-ec47-4311-9e72-ee99dcca595b"
CABPRJ010000010.1	RepeatMasker	Retroposon?	411847	412020	1867	+	.	ID="RND-5_FAMILY-3149";Tend="1372";Tstart="1059";shortTE="F";uid="530f5d61-300d-4941-a816-5b248b09fbac"
CABPRJ010000010.1	RepeatMasker	DNA/hAT-hAT19	1447013	1447276	830	+	.	ID="HAT-N7_AP";Tend="275";Tstart="1";shortTE="F";uid="bd3d2486-41ae-4b58-a2d0-a006811f43c4"
CABPRJ010000010.1	RepeatMasker	RC/Helitron	1399881	1400497	3506	+	.	ID="RND-6_FAMILY-1069";Tend="1397";Tstart="785";shortTE="F";uid="bc50586c-b50e-40c1-8f9d-b1adc919a94f"
CABPRJ010000010.1	RepeatMasker	Unknown	567227	567710	714	+	.	ID="RND-3_FAMILY-30";TEgroup="ctg_10%7CRND-3_FAMILY-30%7C1";Tend="1225";Tstart="302";shortTE="F";uid="ab4f1240-235a-4ebb-b907-ff672b4d9deb"
CABPRJ010000010.1	RepeatMasker	Unknown	57833	58378	4309	+	.	ID="RND-1_FAMILY-104";Tend="1550";Tstart="975";shortTE="F";uid="fd8e45f0-5a18-4298-a5a9-92d789d9dda1"
CABPRJ010000010.1	RepeatMasker	Unknown	617488	617805	859	+	.	ID="RND-6_FAMILY-23275";Tend="1260";Tstart="938";shortTE="F";uid="b21c21c7-8033-4fbc-aeb1-05e1ee633ba1"
CABPRJ010000010.1	RepeatMasker	DNA/hAT-Tip100	434686	434967	1114	+	.	ID="RND-6_FAMILY-9406";Tend="1347";Tstart="1010";shortTE="F";uid="a82b36d8-c0c8-4fa0-9eb0-7f4ed4627447"
CABPRJ010000010.1	RepeatMasker	Unknown	1613358	1613786	546	+	.	ID="HALYOMORPHA_HALYS-1_FAMILY-43";Tend="804";Tstart="370";shortTE="F";uid="d3cf4113-1268-449b-b0bb-f70f66c328d5"
CABPRJ010000010.1	RepeatMasker	Unknown	1263791	1263925	655	+	.	ID="RND-6_FAMILY-9449";Tend="1142";Tstart="1013";shortTE="F";uid="50569028-4198-41d9-bdd3-54750ca6166b"
CABPRJ010000010.1	RepeatMasker	DNA/Ginger-1	951008	951304	632	+	.	ID="RND-4_FAMILY-145";Tend="1364";Tstart="1019";shortTE="F";uid="7dae9bd8-a565-46dd-b916-3084aaea3946"
CABPRJ010000010.1	RepeatMasker	Unknown	126502	126867	2882	+	.	ID="RND-6_FAMILY-13649";Tend="1265";Tstart="902";shortTE="F";uid="b104726f-c3c6-4a8f-a54b-6f4515004d93"
CABPRJ010000010.1	RepeatMasker	Unknown	909241	909595	2527	+	.	ID="RND-5_FAMILY-1452";Tend="1233";Tstart="852";shortTE="F";uid="deab7832-8a28-4e56-8796-540a0a50580e"
CABPRJ010000010.1	RepeatMasker	DNA	561512	561647	432	+	.	ID="DNA8-7_AP";Tend="309";Tstart="162";shortTE="F";uid="ac539292-3b25-4361-aa81-4a27acbb1e8e"
CABPRJ010000010.1	RepeatMasker	Unknown	1510354	1510558	719	+	.	ID="RND-5_FAMILY-1594";Tend="992";Tstart="774";shortTE="F";uid="d74e6a9c-5e1b-4991-a3a9-ee9409a1ad40"
CABPRJ010000010.1	RepeatMasker	DNA/Kolobok-E	566118	566341	819	+	.	ID="RND-6_FAMILY-82";Tend="1147";Tstart="930";shortTE="F";uid="4b75a32d-28e8-4061-a275-9a93f138ced8"
CABPRJ010000010.1	RepeatMasker	DNA/hAT-hAT19	1468390	1468600	871	+	.	ID="RND-5_FAMILY-4782";Tend="1484";Tstart="1282";shortTE="F";uid="a858d5b4-b95e-49f0-af1a-a521ac5a7736"
CABPRJ010000010.1	RepeatMasker	Unknown	97083	97346	939	+	.	ID="RND-6_FAMILY-9491";Tend="2906";Tstart="2662";shortTE="F";uid="184959b4-dcc1-4921-9975-34f4746c2352"
CABPRJ010000010.1	RepeatMasker	Retroposon?	1070306	1070660	409	+	.	ID="RND-6_FAMILY-14413";Tend="1365";Tstart="969";shortTE="F";uid="b3c0554c-f67f-46df-987d-0b1cf4dfc490"
CABPRJ010000010.1	RepeatMasker	DNA	643847	644019	663	+	.	ID="DNA4-1_AP";Tend="823";Tstart="649";shortTE="F";uid="dfc88ae9-1faa-4e77-b892-8a570893efae"
CABPRJ010000010.1	RepeatMasker	DNA/MULE-MuDR	621741	621901	1045	+	.	ID="RND-5_FAMILY-6001";Tend="1549";Tstart="1395";shortTE="F";uid="89cdd7d5-3ddc-4baf-b987-6653e74e10c4"
CABPRJ010000010.1	RepeatMasker	Unknown	856665	856984	1153	+	.	ID="RND-6_FAMILY-25858";Tend="1343";Tstart="1020";shortTE="F";uid="a92303a1-fa62-4784-b794-847d9e1e64de"
CABPRJ010000010.1	RepeatMasker	Retroposon?	173862	174132	1111	+	.	ID="RND-1_FAMILY-35";Tend="1016";Tstart="743";shortTE="F";uid="95c121f6-59e0-406c-977b-bf7f8bbf4101"
CABPRJ010000010.1	RepeatMasker	DNA/Kolobok-E	854893	855192	1585	+	.	ID="RND-6_FAMILY-13202";Tend="1401";Tstart="1094";shortTE="F";uid="b00e4799-6bf1-4698-808d-d74b87f0dbd1"
CABPRJ010000010.1	RepeatMasker	DNA/Ginger-1	354790	355069	607	+	.	ID="RND-2_FAMILY-26";Tend="967";Tstart="692";shortTE="F";uid="6a12ca06-da2c-4cc9-a121-9c67252c3e6f"
CABPRJ010000010.1	RepeatMasker	Unknown	785239	785436	1159	+	.	ID="RND-6_FAMILY-17639";Tend="1045";Tstart="843";shortTE="F";uid="397156b6-bdc9-4f77-b751-32d93144363b"
CABPRJ010000010.1	RepeatMasker	Unknown	1468761	1468957	615	+	.	ID="RND-6_FAMILY-11785";Tend="1546";Tstart="1356";shortTE="F";uid="7279b6fd-1ed7-4349-a9f2-14ffc2455321"
CABPRJ010000010.1	RepeatMasker	Unknown	706037	706308	1152	+	.	ID="RND-6_FAMILY-22107";Tend="1245";Tstart="979";shortTE="F";uid="af5fd6c4-8118-4d3c-834a-fc9e0854d0d7"
CABPRJ010000010.1	RepeatMasker	DNA	1375823	1376003	792	+	.	ID="RND-6_FAMILY-7932";Tend="1618";Tstart="1452";shortTE="F";uid="9bd5710c-7222-426b-ac23-6c4a0c5920cf"
CABPRJ010000010.1	RepeatMasker	DNA/Ginger-1	680434	680590	582	+	.	ID="RND-1_FAMILY-0";Tend="1955";Tstart="1786";shortTE="F";uid="a6d72356-e7a8-4d37-b2dc-305d9338e848"
CABPRJ010000010.1	RepeatMasker	LINE/CR1	1623256	1623445	623	+	.	ID="RND-6_FAMILY-6317";Tend="1396";Tstart="1228";shortTE="F";uid="1ca33bac-e0a7-4e3c-bb7e-2b0acfce7ff0"
CABPRJ010000010.1	RepeatMasker	LINE/L2	526426	527378	940	+	.	ID="RND-6_FAMILY-1769";Tend="1334";Tstart="392";shortTE="F";uid="ee1b54c4-07be-4b11-b68b-0bbee8cba2b6"
CABPRJ010000010.1	RepeatMasker	DNA	353376	353656	645	+	.	ID="RND-6_FAMILY-7932";Tend="1721";Tstart="1436";shortTE="F";uid="5cafef0f-cc2d-4386-b30a-8130da4fab02"
CABPRJ010000010.1	RepeatMasker	DNA/hAT	907834	908006	1216	+	.	ID="RND-6_FAMILY-5008";Tend="1458";Tstart="1286";shortTE="F";uid="d7a8e12d-2113-4caf-94a0-9aa55bd3139f"
CABPRJ010000010.1	RepeatMasker	Retroposon?	780433	780651	776	+	.	ID="RND-5_FAMILY-8932";Tend="1403";Tstart="1213";shortTE="F";uid="ecbd654a-df6c-4ecc-a71e-abd3c951be13"
CABPRJ010000010.1	RepeatMasker	Retroposon?	488888	489562	3214	+	.	ID="RND-6_FAMILY-60";Tend="1402";Tstart="782";shortTE="F";uid="6a6f4c5b-e69b-4d60-bd29-8ec6d074c25b"
CABPRJ010000010.1	RepeatMasker	Retroposon?	1078528	1078687	574	+	.	ID="RND-5_FAMILY-8932";Tend="1346";Tstart="1247";shortTE="F";uid="4a7b5a25-24c4-42fa-8a2f-e9782bd606a9"
CABPRJ010000010.1	RepeatMasker	DNA/Ginger-1	1038312	1038515	462	+	.	ID="RND-6_FAMILY-4437";Tend="1303";Tstart="1100";shortTE="F";uid="e2aec4a0-60bb-4875-9725-2b7514040995"
CABPRJ010000010.1	RepeatMasker	RC/Helitron	1587871	1588269	1072	+	.	ID="RND-5_FAMILY-5861";TEgroup="ctg_10%7CRND-5_FAMILY-5861%7C3";Tend="1170";Tstart="833";shortTE="F";uid="869bc0a5-e7d2-4500-982d-6d568075f5e9"
CABPRJ010000010.1	RepeatMasker	DNA/MULE-MuDR	1538597	1538722	446	+	.	ID="RND-6_FAMILY-7584";Tend="1173";Tstart="1055";shortTE="F";uid="e66a14a4-14be-4be1-9695-652010946b85"
CABPRJ010000010.1	RepeatMasker	DNA/Ginger-1	146583	147337	3292	+	.	ID="RND-5_FAMILY-95";Tend="1716";Tstart="922";shortTE="F";uid="057b980a-5576-4a9d-ad3e-b40c8ee38ea9"
CABPRJ010000010.1	RepeatMasker	DNA/Ginger-1	756962	757220	818	+	.	ID="RND-4_FAMILY-145";Tend="1246";Tstart="975";shortTE="F";uid="eaba258a-97e1-4d3c-a960-574443f0af61"
CABPRJ010000010.1	RepeatMasker	Retroposon?	810216	810547	1504	+	.	ID="RND-5_FAMILY-7401";Tend="1300";Tstart="796";shortTE="F";uid="80f9b3ca-f59b-45b8-98e8-5d7a3463c66f"
CABPRJ010000010.1	RepeatMasker	DNA/Kolobok-E	805730	806144	974	+	.	ID="RND-6_FAMILY-82";Tend="1335";Tstart="960";shortTE="F";uid="6db6053a-575c-40ff-81c2-4aabe0ec087b"
CABPRJ010000010.1	RepeatMasker	DNA/TcMar-Mariner	1427871	1427975	755	+	.	ID="RND-6_FAMILY-27590";Tend="1202";Tstart="1098";shortTE="F";uid="8b965a4b-0e82-4075-ba30-de2c12a78483"
CABPRJ010000010.1	RepeatMasker	DNA/MULE-MuDR	975337	975693	793	+	.	ID="RND-6_FAMILY-4382";Tend="1777";Tstart="1438";shortTE="F";uid="dd87e51f-6a45-4531-ba8e-9c852a35f8d0"
CABPRJ010000010.1	RepeatMasker	DNA/Ginger-1	437767	438021	789	+	.	ID="RND-5_FAMILY-95";Tend="1257";Tstart="922";shortTE="F";uid="8e4c38a4-6877-4bc5-aec8-f2f265d05a63"
CABPRJ010000010.1	RepeatMasker	DNA/Ginger-1	503260	503440	453	+	.	ID="RND-6_FAMILY-263";Tend="1826";Tstart="1621";shortTE="F";uid="602f514e-fad4-4519-862f-2ff9f67c8f3f"
CABPRJ010000010.1	RepeatMasker	Retroposon?	763510	763689	1095	+	.	ID="RND-6_FAMILY-13139";Tend="997";Tstart="816";shortTE="F";uid="614ff84d-8785-4ab1-b26d-09dcef9ff465"
CABPRJ010000010.1	RepeatMasker	LINE/CR1	847286	848290	455	+	.	ID="RND-6_FAMILY-7652";Tend="1249";Tstart="481";shortTE="F";uid="6b9f94c8-b390-440a-8028-3e1ee36acb02"
CABPRJ010000010.1	RepeatMasker	Unknown	1558409	1558664	607	+	.	ID="RND-6_FAMILY-12155";Tend="1069";Tstart="790";shortTE="F";uid="fc198b35-8c09-47b0-adfb-65a05ac4b065"
CABPRJ010000010.1	RepeatMasker	DNA/hAT-Charlie	1120449	1120707	1148	+	.	ID="RND-6_FAMILY-20072";Tend="1384";Tstart="1101";shortTE="F";uid="d7b3bd04-33d8-4f9f-953e-ef93a9615550"
CABPRJ010000010.1	RepeatMasker	Retroposon?	329728	330266	2355	+	.	ID="RND-1_FAMILY-35";Tend="1506";Tstart="947";shortTE="F";uid="0b4e5c81-0748-4116-981f-f46ddac4179f"
CABPRJ010000010.1	RepeatMasker	DNA/hAT-hAT19	694126	694440	1158	+	.	ID="RND-5_FAMILY-4782";Tend="1402";Tstart="1103";shortTE="F";uid="75b2cbe2-2952-4cdd-aa91-122e8dbb20cf"
CABPRJ010000010.1	RepeatMasker	DNA/hAT-Tip100	290530	290784	895	+	.	ID="RND-5_FAMILY-919";Tend="1656";Tstart="1416";shortTE="F";uid="fd00b86b-1166-42f3-8163-38bbd44e60bb"
CABPRJ010000010.1	RepeatMasker	DNA/Kolobok-E	959529	960353	736	+	.	ID="RND-5_FAMILY-2381";Tend="2231";Tstart="1310";shortTE="F";uid="8a5da532-8de3-46be-9585-66c79f539717"
CABPRJ010000010.1	RepeatMasker	Unknown	56463	56837	705	+	.	ID="RND-1_FAMILY-104";Tend="1603";Tstart="1214";shortTE="F";uid="a49c1638-a84e-4bdd-92a3-a8bcf8a21d96"
CABPRJ010000010.1	RepeatMasker	Unknown	766568	766996	1830	+	.	ID="RND-6_FAMILY-11785";Tend="1253";Tstart="843";shortTE="F";uid="85684635-ed7c-467c-b370-7ba350de6902"
CABPRJ010000010.1	RepeatMasker	Retroposon?	256344	257021	1985	+	.	ID="RND-4_FAMILY-241";TEgroup="ctg_10%7CRND-4_FAMILY-241%7C1";Tend="1795";Tstart="811";shortTE="F";uid="1e121d15-dc26-4856-aad7-f3b1b0fb9348"
CABPRJ010000010.1	RepeatMasker	Retroposon?	609500	609636	614	+	.	ID="RND-4_FAMILY-241";Tend="1796";Tstart="1662";shortTE="F";uid="0e3d1502-89ea-4787-bcce-c46de9a49a8a"
CABPRJ010000010.1	RepeatMasker	DNA/hAT-Charlie	749481	749616	582	+	.	ID="RND-5_FAMILY-5800";Tend="1051";Tstart="909";shortTE="F";uid="2cb572cf-037b-486a-aa33-8fedeca87ac9"
CABPRJ010000010.1	RepeatMasker	DNA/Ginger-1	1208485	1209817	5783	+	.	ID="rnd-1_family-7";Tend="2248";Tstart="679";shortTE="F";uid="25fc44ef-5552-454c-b91b-d53fcb096c79"
CABPRJ010000010.1	RepeatMasker	DNA/hAT-hATm	569313	570014	2936	+	.	ID="RND-6_FAMILY-8337";Tend="1694";Tstart="1007";shortTE="F";uid="d43a2b60-37e7-442d-a469-8e10a333dc55"
CABPRJ010000010.1	RepeatMasker	DNA/Ginger-1	1588267	1588472	977	+	.	ID="RND-1_FAMILY-58";Tend="2542";Tstart="2330";shortTE="F";uid="c9d089ff-862c-4a41-a26e-00be6083af5a"
CABPRJ010000010.1	RepeatMasker	DNA/Kolobok-E	292615	293032	3948	+	.	ID="rnd-1_family-28";Tend="1558";Tstart="948";shortTE="F";uid="4edddf69-0ccb-44ad-a1ef-968cdb0b1770"
CABPRJ010000010.1	RepeatMasker	Unknown	720557	721238	764	+	.	ID="RND-5_FAMILY-5445";TEgroup="ctg_10%7CRND-5_FAMILY-5445%7C1";Tend="1587";Tstart="945";shortTE="F";uid="26a395af-2866-4d3e-ad83-035460c526a7"
CABPRJ010000010.1	RepeatMasker	DNA/Ginger-1	1396932	1397174	561	+	.	ID="RND-6_FAMILY-406";Tend="877";Tstart="632";shortTE="F";uid="b213ca8f-3f74-42fb-805e-deaf83e21c5a"
CABPRJ010000010.1	RepeatMasker	Unknown	891559	892164	1047	+	.	ID="RND-5_FAMILY-2801";TEgroup="ctg_10%7CRND-5_FAMILY-2801%7C1";Tend="1634";Tstart="830";shortTE="F";uid="7ce2d49d-7902-4c3d-9f8e-1bdc99f609c9"
CABPRJ010000010.1	RepeatMasker	Unknown	38513	39845	4296	+	.	ID="RND-6_FAMILY-583";Tend="1310";Tstart="1";shortTE="F";uid="10915a61-6a77-4c53-a04c-eee9b06f750e"
CABPRJ010000010.1	RepeatMasker	DNA	1109028	1109160	508	+	.	ID="RND-5_FAMILY-2609";Tend="1450";Tstart="1311";shortTE="F";uid="fbedf6b6-0407-4063-bf3f-61d4505f0250"
CABPRJ010000010.1	RepeatMasker	Unknown	135060	135208	464	+	.	ID="RND-6_FAMILY-3236";Tend="1230";Tstart="1032";shortTE="F";uid="2a0500b1-5082-40f3-a154-b8774f5e47a6"
CABPRJ010000010.1	RepeatMasker	RC/Helitron	265242	265472	509	+	.	ID="RND-5_FAMILY-5861";Tend="1168";Tstart="934";shortTE="F";uid="00b940b3-74ed-48b6-899a-e5e3885b19d1"
CABPRJ010000010.1	RepeatMasker	DNA/hAT-Tip100	908566	908781	464	+	.	ID="RND-5_FAMILY-4218";Tend="956";Tstart="732";shortTE="F";uid="6349fd0c-3659-4e45-a74a-12d377946455"
CABPRJ010000010.1	RepeatMasker	DNA/MULE-MuDR	1182068	1182947	1608	+	.	ID="RND-1_FAMILY-136";TEgroup="ctg_10%7CRND-1_FAMILY-136%7C2";Tend="1283";Tstart="834";shortTE="F";uid="9c7f741e-4135-4fbd-92da-4756e18c21b5"
CABPRJ010000010.1	RepeatMasker	Retroposon?	601211	601923	3299	+	.	ID="RND-4_FAMILY-241";Tend="1770";Tstart="1102";shortTE="F";uid="be820b39-e4fc-4a06-addc-db5562cebbe3"
CABPRJ010000010.1	RepeatMasker	DNA/hAT-hAT19	559234	559477	1182	+	.	ID="RND-6_FAMILY-10967";Tend="1491";Tstart="1233";shortTE="F";uid="04f019dc-66f8-4151-91bd-b6269c28032b"
CABPRJ010000010.1	RepeatMasker	DNA	954186	954582	750	+	.	ID="TTAA2B_AP";Tend="425";Tstart="1";shortTE="F";uid="1adf3448-1a20-442f-8279-9c81aed0c8de"
CABPRJ010000010.1	RepeatMasker	Unknown	857442	857565	739	+	.	ID="RND-6_FAMILY-25858";Tend="1479";Tstart="1358";shortTE="F";uid="46926cab-5e3d-4bc1-9238-8bd409c4ae56"
CABPRJ010000010.1	RepeatMasker	RC/Helitron	79460	79679	806	+	.	ID="RND-5_FAMILY-5861";Tend="1107";Tstart="879";shortTE="F";uid="42195307-1b51-45eb-bf29-8f1665de979f"
CABPRJ010000010.1	RepeatMasker	LINE/RTE-BovB	1572996	1573189	772	+	.	ID="RND-1_FAMILY-79";Tend="1701";Tstart="1491";shortTE="F";uid="cf9a91a9-799d-4de8-a410-3af9895bcd5f"
CABPRJ010000010.1	RepeatMasker	Retroposon?	1009251	1009501	1003	+	.	ID="RND-5_FAMILY-8932";Tend="1227";Tstart="924";shortTE="F";uid="a32f47ee-22e7-488e-a9e8-89277230de91"
CABPRJ010000010.1	RepeatMasker	DNA/Ginger-1	623350	623954	4127	+	.	ID="rnd-6_family-263";Tend="1730";Tstart="722";shortTE="F";uid="0340de3e-ab0b-4012-a7fb-000770fb3b1c"
CABPRJ010000010.1	RepeatMasker	Retroposon?	1375917	1376341	912	+	.	ID="RND-5_FAMILY-4854";TEgroup="ctg_10%7CRND-5_FAMILY-4854%7C2";Tend="2872";Tstart="2622";shortTE="F";uid="02ccb090-7d41-4da8-8710-f4e5371cc1a3"
CABPRJ010000010.1	RepeatMasker	DNA/Kolobok-E	1472520	1472999	2486	+	.	ID="rnd-1_family-28";Tend="1403";Tstart="935";shortTE="F";uid="04722285-a869-47eb-8833-025c8ff21d17"
CABPRJ010000010.1	RepeatMasker	Retroposon?	364843	365799	3053	+	.	ID="RND-6_FAMILY-970";Tend="1891";Tstart="934";shortTE="F";uid="3830d27f-b494-4b3c-9053-dc81da19068a"
CABPRJ010000010.1	RepeatMasker	DNA	254489	254838	844	+	.	ID="RND-5_FAMILY-383";Tend="1241";Tstart="921";shortTE="F";uid="3055c657-d4ae-4e36-8519-1037801cb331"
CABPRJ010000010.1	RepeatMasker	DNA/MULE-MuDR	521306	521690	1739	+	.	ID="MUDR12X_AP";Tend="838";Tstart="471";shortTE="F";uid="a9213c76-9966-450d-b082-a1506f3f0858"
CABPRJ010000010.1	RepeatMasker	DNA/Ginger-1	971381	971575	1135	+	.	ID="RND-1_FAMILY-7";Tend="1068";Tstart="884";shortTE="F";uid="bc5fe328-ea8f-43ea-b6e9-1171f6b5a963"
CABPRJ010000010.1	RepeatMasker	Unknown	1499395	1499988	910	+	.	ID="RND-4_FAMILY-4488";TEgroup="ctg_10%7CRND-4_FAMILY-4488%7C1";Tend="1723";Tstart="920";shortTE="F";uid="95a610fd-fd90-4786-8f79-0f1de43f83e0"
CABPRJ010000010.1	RepeatMasker	Unknown	20279	22256	3859	+	.	ID="RND-6_FAMILY-34291";Tend="2188";Tstart="210";shortTE="F";uid="f03f9f62-d402-4f1f-8cfe-926694e0780f"
CABPRJ010000010.1	RepeatMasker	DNA/Kolobok-E	1459845	1460168	1530	+	.	ID="RND-5_FAMILY-2428";Tend="1580";Tstart="1237";shortTE="F";uid="b7d26d58-ac99-4fd6-9312-4a56f95356eb"
CABPRJ010000010.1	RepeatMasker	DNA/hAT-hAT19	780563	780682	413	+	.	ID="RND-6_FAMILY-8303";Tend="1334";Tstart="1218";shortTE="F";uid="de5a3dd3-30c2-44aa-b72a-b22d290c3c1a"
CABPRJ010000010.1	RepeatMasker	DNA/Ginger-1	753130	753659	1645	+	.	ID="RND-4_FAMILY-311";Tend="1777";Tstart="1246";shortTE="F";uid="8279d9ce-9066-4a27-9ade-e037503f57ea"
CABPRJ010000010.1	RepeatMasker	Unknown	1253406	1253925	1397	+	.	ID="RND-6_FAMILY-1571";Tend="1510";Tstart="1018";shortTE="F";uid="d4a326af-775d-45ab-b5af-c305740ce6bb"
CABPRJ010000010.1	RepeatMasker	DNA/TcMar-Tc1	536801	536993	451	+	.	ID="RND-6_FAMILY-34522";Tend="2117";Tstart="1944";shortTE="F";uid="0257efac-ca09-4ce9-a219-75d7e7f243d0"
CABPRJ010000010.1	RepeatMasker	DNA/hAT	588524	588707	933	+	.	ID="RND-6_FAMILY-10937";Tend="1237";Tstart="1047";shortTE="F";uid="83caf3cf-7299-4fdc-88c1-1d298d4843f4"
CABPRJ010000010.1	RepeatMasker	DNA/Ginger-1	816649	816931	1094	+	.	ID="rnd-5_family-95";Tend="1181";Tstart="923";shortTE="F";uid="6c6b95fe-b65b-454b-be88-8b1cdd734769"
CABPRJ010000010.1	RepeatMasker	DNA/hAT-Charlie	671082	671763	3895	+	.	ID="RND-6_FAMILY-8794";Tend="1502";Tstart="815";shortTE="F";uid="7b37c9ef-ea3e-4f11-8df6-4e6c2d5ba0fd"
CABPRJ010000010.1	RepeatMasker	DNA/hAT-hAT19	888435	888824	722	+	.	ID="DNA8-88_AP";Tend="619";Tstart="268";shortTE="F";uid="e410fe0b-d94c-49eb-af23-53e9a099e737"
CABPRJ010000010.1	RepeatMasker	DNA/hAT-Tip100	777873	778419	1626	+	.	ID="RND-6_FAMILY-8400";Tend="2311";Tstart="1854";shortTE="F";uid="bd8bf36f-308d-46da-a512-2cf90fdb3a3f"
CABPRJ010000010.1	RepeatMasker	LINE/CR1	117472	118197	1998	+	.	ID="RND-6_FAMILY-2181";Tend="1272";Tstart="506";shortTE="F";uid="1d00f951-ba94-4234-8e4e-431b16273cce"
CABPRJ010000010.1	RepeatMasker	Unknown	1105759	1106050	1218	+	.	ID="RND-6_FAMILY-448";Tend="1410";Tstart="1150";shortTE="F";uid="338365e1-0e15-47bc-aceb-126771d162cd"
CABPRJ010000010.1	RepeatMasker	DNA/hAT	771229	771918	1440	+	.	ID="RND-6_FAMILY-2017";TEgroup="ctg_10%7CRND-6_FAMILY-2017%7C1";Tend="1332";Tstart="994";shortTE="F";uid="ccd5e589-fd0c-44ef-abf2-6ce67d1bf0df"
CABPRJ010000010.1	RepeatMasker	Unknown	1034012	1034163	465	+	.	ID="RND-6_FAMILY-1660";Tend="1392";Tstart="1243";shortTE="F";uid="c138090e-9ce5-4ea9-9568-2759ad89377f"
CABPRJ010000010.1	RepeatMasker	Retroposon?	1032968	1033748	551	+	.	ID="RND-5_FAMILY-7401";TEgroup="ctg_10%7CRND-5_FAMILY-7401%7C1";Tend="1937";Tstart="626";shortTE="F";uid="542f7a76-7b0e-4195-966c-66bbe4a643cf"
CABPRJ010000010.1	RepeatMasker	Retroposon?	1179511	1179989	1912	+	.	ID="RND-6_FAMILY-5185";Tend="2035";Tstart="1572";shortTE="F";uid="434d66aa-a788-49bd-89f4-bb2d26fce7af"
CABPRJ010000010.1	RepeatMasker	DNA/Ginger-1	41214	41533	1510	+	.	ID="rnd-4_family-311";Tend="1666";Tstart="1274";shortTE="F";uid="233a65fb-03ca-4116-8e68-a94f90e83950"
CABPRJ010000010.1	RepeatMasker	DNA/hAT-hATm	568546	568904	1513	+	.	ID="RND-6_FAMILY-8337";TEgroup="ctg_10%7CRND-6_FAMILY-8337%7C1";Tend="1589";Tstart="968";shortTE="F";uid="baac0d78-8fae-41e2-8dc3-cf55f9eae667"
CABPRJ010000010.1	RepeatMasker	DNA/Ginger-1	1191529	1191766	586	+	.	ID="RND-6_FAMILY-10080";Tend="1277";Tstart="1059";shortTE="F";uid="5262a849-cc8c-48ce-8df3-fcc859305b00"
CABPRJ010000010.1	RepeatMasker	Unknown	1170773	1170888	672	+	.	ID="RND-6_FAMILY-15288";Tend="1598";Tstart="1479";shortTE="F";uid="1018f86a-6d04-4213-99a4-bf639444ac79"
CABPRJ010000010.1	RepeatMasker	Retroposon?	597386	597549	818	+	.	ID="RND-1_FAMILY-22";Tend="1324";Tstart="1162";shortTE="F";uid="d985762f-ebec-4546-8acd-86d7196369e8"
CABPRJ010000010.1	RepeatMasker	DNA/Ginger-1	15457	16319	4450	+	.	ID="rnd-6_family-263";Tend="1743";Tstart="528";shortTE="F";uid="03fee05c-e87e-4e05-aa66-9ebad0194119"
CABPRJ010000010.1	RepeatMasker	DNA/Ginger-1	144052	144236	807	+	.	ID="rnd-5_family-95";Tend="1695";Tstart="1540";shortTE="F";uid="635620d9-0feb-40b1-816e-4d7b8628c39f"
CABPRJ010000010.1	RepeatMasker	DNA/Ginger-1	423872	424125	810	+	.	ID="RND-5_FAMILY-95";Tend="1137";Tstart="908";shortTE="F";uid="93dc23ea-a541-4411-8ab7-fb2961a80e26"
CABPRJ010000010.1	RepeatMasker	DNA	1527231	1527432	622	+	.	ID="TTAA2B_AP";Tend="415";Tstart="224";shortTE="F";uid="96174708-1994-485d-9987-fce395707589"
CABPRJ010000010.1	RepeatMasker	Retroposon?	963827	964106	1011	+	.	ID="RND-5_FAMILY-7401";Tend="1112";Tstart="858";shortTE="F";uid="7690f268-923b-4ae3-9dba-9f3570e8cc40"
CABPRJ010000010.1	RepeatMasker	DNA	1137237	1137453	891	+	.	ID="TTAA22_AP";Tend="434";Tstart="208";shortTE="F";uid="66903600-dbb0-46c1-b924-4ea8ac07143f"
CABPRJ010000010.1	RepeatMasker	Retroposon?	1380521	1380790	514	+	.	ID="RND-4_FAMILY-241";Tend="1540";Tstart="1284";shortTE="F";uid="645ce2b3-cd5a-4136-8f6b-b6e8a23e6a54"
CABPRJ010000010.1	RepeatMasker	Unknown	360760	361036	969	+	.	ID="RND-6_FAMILY-23275";Tend="1245";Tstart="970";shortTE="F";uid="5e6fc89a-0dd3-4279-99fe-8332aef9a973"
CABPRJ010000010.1	RepeatMasker	DNA/Kolobok-E	1036106	1036400	1267	+	.	ID="RND-6_FAMILY-13202";TEgroup="ctg_10%7CRND-6_FAMILY-13202%7C1";Tend="1404";Tstart="939";shortTE="F";uid="8e3dafeb-379d-4060-bf50-5275eee61e32"
CABPRJ010000010.1	RepeatMasker	Unknown	817209	817419	1059	+	.	ID="RND-6_FAMILY-5446";Tend="1521";Tstart="1305";shortTE="F";uid="b884a5e6-9ff8-4a9f-b916-38e80c3ccc81"
CABPRJ010000010.1	RepeatMasker	DNA/hAT-Tip100	396495	396792	863	+	.	ID="RND-6_FAMILY-16860";Tend="1154";Tstart="832";shortTE="F";uid="7d84fa01-f444-4117-80c9-85f8dc3df6c5"
CABPRJ010000010.1	RepeatMasker	DNA/Ginger-1	215138	215472	772	+	.	ID="RND-4_FAMILY-145";Tend="1324";Tstart="984";shortTE="F";uid="abbe5eb4-1f63-4002-abe8-71ab4d3a1a0a"
CABPRJ010000010.1	RepeatMasker	DNA/TcMar-Tigger	922295	922470	1258	+	.	ID="RND-4_FAMILY-5218";Tend="1088";Tstart="915";shortTE="F";uid="80022817-5df9-40c5-b551-f8ec0a636427"
CABPRJ010000010.1	RepeatMasker	Retroposon?	769738	770286	1473	+	.	ID="RND-5_FAMILY-7401";Tend="1362";Tstart="800";shortTE="F";uid="56655368-b645-4a23-b653-f6e3ab3d00d4"
CABPRJ010000010.1	RepeatMasker	DNA	400933	401201	726	+	.	ID="RND-6_FAMILY-5254";Tend="931";Tstart="663";shortTE="F";uid="a7827f86-98b0-4ac8-b7b4-beef5067ca0a"
CABPRJ010000010.1	RepeatMasker	Unknown	909608	910261	2574	+	.	ID="RND-6_FAMILY-218";Tend="1408";Tstart="699";shortTE="F";uid="4d7767da-95ab-451d-8c7a-048d54f65499"
CABPRJ010000010.1	RepeatMasker	DNA/MULE-MuDR	1363498	1363701	961	+	.	ID="MUDR1X_AP";Tend="1070";Tstart="865";shortTE="F";uid="2a69b7b4-78ff-46f3-b2e3-e03bcfcd8707"
CABPRJ010000010.1	RepeatMasker	DNA/hAT-hAT19	1566066	1566550	525	+	.	ID="RND-6_FAMILY-10967";TEgroup="ctg_10%7CRND-6_FAMILY-10967%7C1";Tend="1505";Tstart="868";shortTE="F";uid="ad70a342-f0bb-4df5-bb0b-4495f2f2c5ec"
CABPRJ010000010.1	RepeatMasker	Retroposon?	765881	766516	1961	+	.	ID="RND-5_FAMILY-3149";Tend="1780";Tstart="970";shortTE="F";uid="d852e900-de44-4c36-bc7f-8114c63a6aed"
CABPRJ010000010.1	RepeatMasker	Unknown	941837	941994	565	+	.	ID="RND-5_FAMILY-2436";Tend="1178";Tstart="1002";shortTE="F";uid="a52bcca4-77fc-4d43-ae87-7b588dc89642"
CABPRJ010000010.1	RepeatMasker	DNA	1596683	1596908	779	+	.	ID="RND-6_FAMILY-7932";Tend="1646";Tstart="1439";shortTE="F";uid="d4313c68-b72f-4db8-81fb-075af66511f1"
CABPRJ010000010.1	RepeatMasker	Unknown	992555	992905	1220	+	.	ID="RND-4_FAMILY-1422";Tend="1343";Tstart="929";shortTE="F";uid="f3a9da4a-f92f-40df-a17b-aa02debd696c"
CABPRJ010000010.1	RepeatMasker	Unknown	1581462	1581579	663	+	.	ID="RND-5_FAMILY-5669";Tend="1192";Tstart="1078";shortTE="F";uid="51347acf-441b-47fd-87e7-afdf3d0f1662"
CABPRJ010000010.1	RepeatMasker	Retroposon?	827149	828668	8957	+	.	ID="RND-1_FAMILY-193";Tend="2382";Tstart="847";shortTE="F";uid="f6a51876-ba40-4840-911a-43211b548247"
CABPRJ010000010.1	RepeatMasker	LINE/RTE-BovB	115440	115694	690	+	.	ID="RTE-33_LMI";Tend="3009";Tstart="2754";shortTE="F";uid="cf6c0bd0-244b-4352-b46f-5defc445043d"
CABPRJ010000010.1	RepeatMasker	Retroposon?	1460159	1460627	1916	-	.	ID="RND-4_FAMILY-241";Tend="1098";Tstart="630";shortTE="F";uid="e207d02c-b6f7-46b6-bdc0-8e66a650c24a"
CABPRJ010000010.1	RepeatMasker	Unknown	107366	107644	1320	-	.	ID="RND-6_FAMILY-997";Tend="1218";Tstart="950";shortTE="F";uid="cb4d8cce-e4dc-4235-be0b-0558ea7fbdbe"
CABPRJ010000010.1	RepeatMasker	Unknown	1396712	1396965	752	-	.	ID="RND-5_FAMILY-4211";Tend="900";Tstart="619";shortTE="F";uid="ef837896-c7d6-484e-ba1a-859c391f53e6"
CABPRJ010000010.1	RepeatMasker	DNA/hAT	474746	475013	1032	-	.	ID="RND-5_FAMILY-6846";Tend="1549";Tstart="1269";shortTE="F";uid="12c4161e-6951-4360-9ffe-94bcbbbcf449"
CABPRJ010000010.1	RepeatMasker	DNA/hAT-Tip100	1042266	1042721	2300	-	.	ID="RND-6_FAMILY-7682";Tend="1650";Tstart="1148";shortTE="F";uid="2018b54d-d8a1-4d96-8da9-f7d67b346012"
CABPRJ010000010.1	RepeatMasker	Retroposon?	668219	668400	769	-	.	ID="RND-4_FAMILY-241";Tend="1486";Tstart="1299";shortTE="F";uid="704c181c-c2ce-4143-ae1e-7fafe2ee259d"
CABPRJ010000010.1	RepeatMasker	DNA/Ginger-1	1570740	1571343	792	-	.	ID="RND-5_FAMILY-5114";TEgroup="ctg_10%7CRND-5_FAMILY-5114%7C1";Tend="1848";Tstart="931";shortTE="F";uid="16fdc357-3566-4390-aae1-319c6d1cdd27"
CABPRJ010000010.1	RepeatMasker	DNA/Kolobok-E	439809	440489	1780	-	.	ID="RND-5_FAMILY-2381";Tend="2112";Tstart="1403";shortTE="F";uid="60c5ea19-421a-4039-a135-f678b705f5b8"
CABPRJ010000010.1	RepeatMasker	LINE/RTE-BovB	1316448	1316615	614	-	.	ID="RND-6_FAMILY-5434";Tend="641";Tstart="473";shortTE="F";uid="b50dd885-c15d-4b6f-a7cd-a0bf483bdfe7"
CABPRJ010000010.1	RepeatMasker	DNA/Maverick	304577	306325	6956	-	.	ID="RND-6_FAMILY-1448";TEgroup="ctg_10%7CRND-6_FAMILY-1448%7C2";Tend="2205";Tstart="362";shortTE="F";uid="7429fc94-3f48-405d-8ff0-ba3a775d98f2"
CABPRJ010000010.1	RepeatMasker	Unknown	436631	436912	941	-	.	ID="RND-6_FAMILY-1327";Tend="1018";Tstart="747";shortTE="F";uid="c1dd44ee-3e18-427f-b424-f8d2b49adfc2"
CABPRJ010000010.1	RepeatMasker	Unknown	155216	155550	2206	-	.	ID="RND-5_FAMILY-7149";Tend="1275";Tstart="915";shortTE="F";uid="232b8b6c-41f0-4bbd-9944-58798deaf61a"
CABPRJ010000010.1	RepeatMasker	DNA/hAT-hAT19	588061	588212	851	-	.	ID="RND-6_FAMILY-6832";Tend="1891";Tstart="1736";shortTE="F";uid="13f873e8-c18b-42fa-9701-80b28ea2f199"
CABPRJ010000010.1	RepeatMasker	Retroposon?	719832	720351	2005	-	.	ID="RND-5_FAMILY-3149";Tend="1445";Tstart="767";shortTE="F";uid="cef0c428-be6c-47e8-bf2f-ac8624129dce"
CABPRJ010000010.1	RepeatMasker	DNA/Ginger-1	1117146	1117313	867	-	.	ID="RND-6_FAMILY-10080";Tend="1193";Tstart="1027";shortTE="F";uid="8ec6a3fd-4e0b-42a1-80fd-55cb7386ff00"
CABPRJ010000010.1	RepeatMasker	LINE/R1	179899	180514	2309	-	.	ID="RND-6_FAMILY-16872";Tend="1562";Tstart="942";shortTE="F";uid="535d528b-e6ae-41b3-82ad-901db8967bbd"
CABPRJ010000010.1	RepeatMasker	DNA/hAT-hAT19	517260	517581	1292	-	.	ID="DNA8-95_AP";Tend="311";Tstart="1";shortTE="F";uid="850880f1-f15b-4a98-9a42-a74e33b31586"
CABPRJ010000010.1	RepeatMasker	DNA/Ginger-1	1021300	1021442	870	-	.	ID="RND-6_FAMILY-4437";Tend="1284";Tstart="1137";shortTE="F";uid="21c1eb20-fda3-4fb6-b276-b21859dd24ea"
CABPRJ010000010.1	RepeatMasker	DNA/TcMar-m44	1571319	1571985	2690	-	.	ID="RND-5_FAMILY-7155";TEgroup="ctg_10%7CRND-5_FAMILY-7155%7C2";Tend="1620";Tstart="777";shortTE="F";uid="9899f28e-0689-4907-b515-8d9f60226ae1"
CABPRJ010000010.1	RepeatMasker	LINE/RTE-BovB	50972	52284	2104	-	.	ID="RTE-33_LMI";Tend="3294";Tstart="1980";shortTE="F";uid="c42a54de-8e4b-481c-9ef2-9b3400962a0f"
CABPRJ010000010.1	RepeatMasker	Unknown	1615470	1616235	4715	-	.	ID="RND-6_FAMILY-17759";Tend="1590";Tstart="807";shortTE="F";uid="6d045e70-ef05-4619-b3fb-e2f76858e1d5"
CABPRJ010000010.1	RepeatMasker	Unknown	1139705	1139857	635	-	.	ID="RND-1_FAMILY-104";Tend="1473";Tstart="1322";shortTE="F";uid="5fa1582b-f432-4f4d-afe1-32c2f8d269f4"
CABPRJ010000010.1	RepeatMasker	DNA/Ginger-1	1211913	1212506	3969	-	.	ID="RND-1_FAMILY-12";Tend="1512";Tstart="928";shortTE="F";uid="59b591bb-8e33-441b-b408-7f536408a778"
CABPRJ010000010.1	RepeatMasker	DNA	983344	983566	846	-	.	ID="RND-6_FAMILY-7932";Tend="1644";Tstart="1437";shortTE="F";uid="a0d0e8ba-3e3c-438d-b704-39a9c418309a"
CABPRJ010000010.1	RepeatMasker	DNA/PIF-Harbinger	4753	4898	416	-	.	ID="HARBINGER-1_DF";Tend="2065";Tstart="1920";shortTE="F";uid="f630f6f5-5d69-43ac-87b5-2bd04caad229"
CABPRJ010000010.1	RepeatMasker	DNA/Ginger-1	1350204	1351245	6325	-	.	ID="rnd-1_family-0";Tend="1867";Tstart="690";shortTE="F";uid="d58e987d-0cf6-49de-82b8-553af45dd35f"
CABPRJ010000010.1	RepeatMasker	DNA/TcMar-Mariner	1614807	1614954	724	-	.	ID="RND-6_FAMILY-9023";Tend="2173";Tstart="2021";shortTE="F";uid="d956f37d-3cc9-46e4-8021-85f8522e8d95"
CABPRJ010000010.1	RepeatMasker	DNA/Ginger-1	621161	621741	3720	-	.	ID="RND-4_FAMILY-311";Tend="1690";Tstart="1073";shortTE="F";uid="ef5dacb1-7c95-4c81-9ff1-987fe3a00721"
CABPRJ010000010.1	RepeatMasker	DNA	368423	369159	4067	-	.	ID="RND-5_FAMILY-5075";Tend="1670";Tstart="866";shortTE="F";uid="4acf6e43-0dba-4c17-a3ce-f6935cf27433"
CABPRJ010000010.1	RepeatMasker	Retroposon?	651307	651417	556	-	.	ID="RND-4_FAMILY-550";Tend="1647";Tstart="1537";shortTE="F";uid="e309cf6c-190f-46de-be19-c7d82c445114"
CABPRJ010000010.1	RepeatMasker	Retroposon?	1066807	1067039	487	-	.	ID="RND-1_FAMILY-35";Tend="2038";Tstart="1792";shortTE="F";uid="acdd24cf-9e21-4ff3-9317-294aa0e99bf7"
CABPRJ010000010.1	RepeatMasker	DNA/MULE-MuDR	893236	893776	1820	-	.	ID="RND-6_FAMILY-271";Tend="1467";Tstart="886";shortTE="F";uid="872d9ca7-be00-4293-9de3-49290726ab9e"
CABPRJ010000010.1	RepeatMasker	DNA/Kolobok-E	592093	592431	1763	-	.	ID="RND-6_FAMILY-5146";Tend="1547";Tstart="1226";shortTE="F";uid="ff3157ff-2ee8-48d5-a085-e20d50720cb2"
CABPRJ010000010.1	RepeatMasker	Unknown	25869	26084	1023	-	.	ID="RND-6_FAMILY-5446";Tend="1427";Tstart="1211";shortTE="F";uid="2e1cb20f-673b-4e45-84ff-9b5d3caa1b00"
CABPRJ010000010.1	RepeatMasker	Retroposon?	241635	241790	686	-	.	ID="RND-4_FAMILY-241";Tend="1690";Tstart="1529";shortTE="F";uid="33422392-1bda-472e-a000-8521676d22b5"
CABPRJ010000010.1	RepeatMasker	Retroposon?	566160	566581	1445	-	.	ID="RND-4_FAMILY-1821";Tend="1270";Tstart="852";shortTE="F";uid="5ed7836e-aeaf-46bd-87b7-26c5c3bd6fcc"
CABPRJ010000010.1	RepeatMasker	RC/Helitron	661811	662118	1503	-	.	ID="RND-4_FAMILY-261";Tend="1285";Tstart="978";shortTE="F";uid="5a343e89-c9b7-43d6-89c4-cecf7087b8b7"
CABPRJ010000010.1	RepeatMasker	DNA/hAT-Tip100	676966	677457	2603	-	.	ID="RND-6_FAMILY-9406";Tend="1613";Tstart="1143";shortTE="F";uid="1dbd68db-890d-4d90-8959-d98bd24d14db"
CABPRJ010000010.1	RepeatMasker	Unknown	1581711	1582541	3325	-	.	ID="RND-6_FAMILY-4306";Tend="1691";Tstart="780";shortTE="F";uid="a1a34995-61f0-4fe4-a2a8-06f536e7d409"
CABPRJ010000010.1	RepeatMasker	DNA/Ginger-1	1309962	1310343	741	-	.	ID="RND-2_FAMILY-26";Tend="1926";Tstart="1513";shortTE="F";uid="be467987-b318-4cd7-8d44-66914af5ba42"
CABPRJ010000010.1	RepeatMasker	DNA/Ginger-1	1100579	1100877	1401	-	.	ID="RND-2_FAMILY-26";Tend="1938";Tstart="1627";shortTE="F";uid="9fae4dc8-f6ff-4ee5-ade8-ec5f52658a9d"
CABPRJ010000010.1	RepeatMasker	Retroposon?	860366	861202	3273	-	.	ID="RND-6_FAMILY-5185";Tend="1892";Tstart="1107";shortTE="F";uid="9766f45e-2d70-4285-a10c-21ebefa7c836"
CABPRJ010000010.1	RepeatMasker	Retroposon?	225999	226190	628	-	.	ID="RND-6_FAMILY-3029";Tend="1920";Tstart="1740";shortTE="F";uid="fa87c8cf-5186-4c23-a141-612bae2d1387"
CABPRJ010000010.1	RepeatMasker	DNA/Maverick	1158584	1159503	1796	-	.	ID="RND-6_FAMILY-12906";TEgroup="ctg_10%7CRND-6_FAMILY-12906%7C2";Tend="2357";Tstart="1125";shortTE="F";uid="193e2a18-2800-4e7e-988f-e82c1efbed1e"
CABPRJ010000010.1	RepeatMasker	DNA	225064	225489	900	-	.	ID="TTAA2C_AP";Tend="423";Tstart="2";shortTE="F";uid="766b5708-6e51-4bb4-be49-63e66369f6bd"
CABPRJ010000010.1	RepeatMasker	DNA/Kolobok-E	282885	283285	2292	-	.	ID="RND-5_FAMILY-2428";Tend="1435";Tstart="1020";shortTE="F";uid="171ec338-b963-4c50-9640-1f897183eabe"
CABPRJ010000010.1	RepeatMasker	Retroposon?	378160	378299	481	-	.	ID="RND-5_FAMILY-7470";Tend="1529";Tstart="1394";shortTE="F";uid="6161bbc1-9579-40a5-9baa-df59d8833895"
CABPRJ010000010.1	RepeatMasker	DNA/Ginger-1	11678	12311	3784	-	.	ID="RND-4_FAMILY-237";Tend="1609";Tstart="935";shortTE="F";uid="a34c6bb0-711b-4da4-b88a-705b9ba690b3"
CABPRJ010000010.1	RepeatMasker	Retroposon?	782013	782414	2068	-	.	ID="RND-4_FAMILY-241";Tend="1723";Tstart="1308";shortTE="F";uid="bea27a55-8450-44be-96a5-995e6ce2ff88"
CABPRJ010000010.1	RepeatMasker	DNA/hAT-Tip100	328299	328900	3375	-	.	ID="RND-6_FAMILY-9406";Tend="1621";Tstart="939";shortTE="F";uid="d8336af4-f028-4ed2-868d-800ecf3d46bb"
CABPRJ010000010.1	RepeatMasker	DNA/MULE-MuDR	1033864	1034015	811	-	.	ID="RND-6_FAMILY-7584";Tend="1539";Tstart="1396";shortTE="F";uid="28d7b634-5181-4820-8547-4a2ec623d055"
CABPRJ010000010.1	RepeatMasker	Unknown	588782	588976	644	-	.	ID="RND-5_FAMILY-2436";Tend="886";Tstart="700";shortTE="F";uid="d04c12fc-2266-4461-9e3c-6b1b6747dbf9"
CABPRJ010000010.1	RepeatMasker	DNA/Kolobok-E	1471220	1471451	954	-	.	ID="RND-6_FAMILY-5146";Tend="1076";Tstart="847";shortTE="F";uid="44d3c8df-4e15-4c51-abda-c1fc37fcf5b4"
CABPRJ010000010.1	RepeatMasker	Retroposon?	660115	660768	2963	-	.	ID="RND-4_FAMILY-241";Tend="1371";Tstart="730";shortTE="F";uid="491225d7-de5a-4d8c-ab9f-07dfc16172f2"
CABPRJ010000010.1	RepeatMasker	Retroposon?	317210	317873	4325	-	.	ID="RND-1_FAMILY-22";Tend="1687";Tstart="1012";shortTE="F";uid="5cdee94b-ad69-4bab-9ed5-14bc8036847c"
CABPRJ010000010.1	RepeatMasker	Retroposon?	863995	864189	710	-	.	ID="RND-5_FAMILY-4854";Tend="2830";Tstart="2624";shortTE="F";uid="248bd866-e9f0-41c6-9e81-4e696f692884"
CABPRJ010000010.1	RepeatMasker	DNA/hAT-Tip100	566041	566141	501	-	.	ID="RND-6_FAMILY-7682";Tend="1355";Tstart="1259";shortTE="F";uid="bbdc5e0c-baaf-438c-bdcd-5b51158d7893"
CABPRJ010000010.1	RepeatMasker	DNA/MULE-MuDR	422458	423128	3738	-	.	ID="RND-6_FAMILY-13359";Tend="1561";Tstart="849";shortTE="F";uid="5b5b1e86-a105-4d9c-9122-a942de5183d0"
CABPRJ010000010.1	RepeatMasker	Retroposon?	1191596	1191759	615	-	.	ID="RND-4_FAMILY-241";Tend="1729";Tstart="1561";shortTE="F";uid="6467ad61-93d8-4909-8443-41ede4e23f7f"
CABPRJ010000010.1	RepeatMasker	DNA/hAT-hAT19	515543	515690	960	-	.	ID="DNA8-95_AP";Tend="508";Tstart="356";shortTE="F";uid="a9ab9a79-e957-428a-95fa-3899a5d66306"
CABPRJ010000010.1	RepeatMasker	DNA/Ginger-1	772616	773349	2883	-	.	ID="RND-5_FAMILY-95";Tend="1716";Tstart="948";shortTE="F";uid="b0f4bd34-2fa6-4364-a2f4-bd8600cd3a15"
CABPRJ010000010.1	RepeatMasker	DNA/Ginger-1	22009	22757	4747	-	.	ID="RND-6_FAMILY-263";Tend="1742";Tstart="979";shortTE="F";uid="cd058049-be4b-4bef-ac41-32e249388dc7"
CABPRJ010000010.1	RepeatMasker	DNA/Ginger-1	14705	14976	1669	-	.	ID="RND-6_FAMILY-263";Tend="1758";Tstart="1502";shortTE="F";uid="1627d5e0-abcc-4820-b847-5b8532181a60"
CABPRJ010000010.1	RepeatMasker	DNA	58832	59115	533	-	.	ID="TTAA2D_AP";Tend="371";Tstart="73";shortTE="F";uid="ea4f9b6d-76f8-4960-b23d-d30f59378648"
CABPRJ010000010.1	RepeatMasker	DNA/hAT-Tip100	780412	780574	581	-	.	ID="RND-1_FAMILY-183";Tend="1315";Tstart="1151";shortTE="F";uid="8109cd17-e70a-494c-92b0-1cffa92e9fdd"
CABPRJ010000010.1	RepeatMasker	DNA/hAT-Tip100	1554474	1554763	1021	-	.	ID="RND-6_FAMILY-9406";Tend="1453";Tstart="1171";shortTE="F";uid="9e231c98-b299-4adc-a20e-ddfe7ba253c2"
CABPRJ010000010.1	RepeatMasker	LINE/CR1	907507	907834	1772	-	.	ID="RND-6_FAMILY-10152";Tend="725";Tstart="403";shortTE="F";uid="716880d7-1ca1-4f8f-aeb3-decbb938724d"
CABPRJ010000010.1	RepeatMasker	Unknown	163222	163431	663	-	.	ID="RND-6_FAMILY-3236";Tend="1061";Tstart="778";shortTE="F";uid="9b8e2bf6-e6eb-4b1e-bc43-e912772e0075"
CABPRJ010000010.1	RepeatMasker	Retroposon?	957164	957841	4038	-	.	ID="RND-4_FAMILY-550";Tend="1644";Tstart="932";shortTE="F";uid="ae37f5f4-f18a-43f9-9d70-358a6d09f1d6"
CABPRJ010000010.1	RepeatMasker	Retroposon?	826838	827122	1139	-	.	ID="RND-5_FAMILY-4854";Tend="2873";Tstart="2622";shortTE="F";uid="d6d6a9ee-94b6-4467-836f-2a2fed8c27fe"
CABPRJ010000010.1	RepeatMasker	DNA/Ginger-1	1203784	1204198	2295	-	.	ID="RND-1_FAMILY-12";Tend="1499";Tstart="1055";shortTE="F";uid="fc5f7f0b-ecb5-45d1-bd6d-b8a9b5297f1f"
CABPRJ010000010.1	RepeatMasker	Retroposon?	301822	302060	1191	-	.	ID="RND-1_FAMILY-93";Tend="1264";Tstart="1005";shortTE="F";uid="19d514b5-ef12-4bb6-baf2-e7e22260d8f5"
CABPRJ010000010.1	RepeatMasker	Unknown	1467293	1467418	405	-	.	ID="RND-1_FAMILY-98";Tend="1470";Tstart="1353";shortTE="F";uid="a8b69fb4-509f-493a-b8c7-5085b28c94eb"
CABPRJ010000010.1	RepeatMasker	Retroposon?	1439574	1440003	1906	-	.	ID="RND-5_FAMILY-7401";Tend="1494";Tstart="1071";shortTE="F";uid="64448c56-b719-4920-b90b-2687fd52cb8a"
CABPRJ010000010.1	RepeatMasker	DNA/Kolobok-E	583805	584091	1401	-	.	ID="RND-1_FAMILY-28";Tend="1655";Tstart="1373";shortTE="F";uid="0432835a-b538-46c7-9c07-7a51848aae1a"
CABPRJ010000010.1	RepeatMasker	DNA/Ginger-1	1200240	1200997	1197	-	.	ID="RND-5_FAMILY-95";TEgroup="ctg_10%7CRND-5_FAMILY-95%7C2";Tend="1615";Tstart="1081";shortTE="F";uid="7f01d733-84f0-4098-9744-e17f280fe53d"
CABPRJ010000010.1	RepeatMasker	DNA	318822	319216	967	-	.	ID="RND-5_FAMILY-2609";Tend="1459";Tstart="1046";shortTE="F";uid="221a6131-d2b4-441d-ba06-55100b974801"
CABPRJ010000010.1	RepeatMasker	Unknown	463631	464105	1003	-	.	ID="RND-6_FAMILY-3818";Tend="1556";Tstart="1073";shortTE="F";uid="662dfe0e-8bd8-4ab3-864b-8bee49497720"
CABPRJ010000010.1	RepeatMasker	Retroposon?	726650	726989	1869	-	.	ID="RND-6_FAMILY-146";Tend="1700";Tstart="1312";shortTE="F";uid="96f7e93d-a6ae-44de-9b80-9b5fa9f192d4"
CABPRJ010000010.1	RepeatMasker	DNA/Ginger-1	1042973	1043193	727	-	.	ID="RND-4_FAMILY-145";Tend="1398";Tstart="1153";shortTE="F";uid="65eb4c49-49dd-446e-bf9f-0132b7350f87"
CABPRJ010000010.1	RepeatMasker	Retroposon?	361911	362137	916	-	.	ID="RND-5_FAMILY-4854";Tend="2838";Tstart="2624";shortTE="F";uid="3b7b588c-c155-42d6-88e1-76f26b33594a"
CABPRJ010000010.1	RepeatMasker	DNA/Ginger-1	502371	503168	4862	-	.	ID="rnd-6_family-263";Tend="1740";Tstart="635";shortTE="F";uid="dd57100b-c419-4f76-b98c-50cddbb0b3dc"
CABPRJ010000010.1	RepeatMasker	Retroposon?	256036	256183	552	-	.	ID="RND-1_FAMILY-35";Tend="2003";Tstart="1853";shortTE="F";uid="76d8ed28-5471-4512-9c5b-24c91e99d64a"
CABPRJ010000010.1	RepeatMasker	Unknown	1350067	1350203	707	-	.	ID="RND-5_FAMILY-1732";Tend="1416";Tstart="1295";shortTE="F";uid="7ded1f3c-2f68-4f8c-a279-f1c5685d887d"
CABPRJ010000010.1	RepeatMasker	DNA/Ginger-1	268752	268961	451	-	.	ID="RND-2_FAMILY-26";Tend="902";Tstart="708";shortTE="F";uid="b2ec0c29-774c-4ccd-995f-fe60a666515d"
CABPRJ010000010.1	RepeatMasker	Unknown	197637	197914	1262	-	.	ID="RND-6_FAMILY-11785";Tend="1600";Tstart="1318";shortTE="F";uid="ff8eacc8-fa9c-421a-875e-b048016c0e9a"
CABPRJ010000010.1	RepeatMasker	DNA/hAT-Tip100	367268	367392	498	-	.	ID="RND-6_FAMILY-7682";Tend="1675";Tstart="1549";shortTE="F";uid="44e4f68a-b3f5-47fe-b35e-bb364f75a585"
CABPRJ010000010.1	RepeatMasker	DNA/hAT	49119	49572	2912	-	.	ID="RND-5_FAMILY-4550";Tend="1464";Tstart="1011";shortTE="F";uid="03f1c548-e8ec-4a57-bdbf-e8731399f304"
CABPRJ010000010.1	RepeatMasker	DNA/hAT-Tip100	714709	715174	661	-	.	ID="RND-6_FAMILY-19524";Tend="1345";Tstart="950";shortTE="F";uid="a82c125a-db08-4da1-9dcd-2bc56c86e492"
CABPRJ010000010.1	RepeatMasker	DNA/Ginger-1	743640	744050	2360	-	.	ID="RND-5_FAMILY-95";Tend="1697";Tstart="1274";shortTE="F";uid="255bfe52-0ba0-4ef4-b940-eff1d532a0be"
CABPRJ010000010.1	RepeatMasker	DNA/TcMar-m44	41816	42403	2571	-	.	ID="RND-5_FAMILY-7155";TEgroup="ctg_10%7CRND-5_FAMILY-7155%7C1";Tend="1596";Tstart="799";shortTE="F";uid="6560112b-708c-46f7-aa96-fed2bb3bf5fc"
CABPRJ010000010.1	RepeatMasker	RC/Helitron	1573807	1574022	1013	-	.	ID="RND-5_FAMILY-5861";Tend="1513";Tstart="1278";shortTE="F";uid="45bceeeb-93b0-4ba7-b558-d0d1cd31d7bb"
CABPRJ010000010.1	RepeatMasker	DNA/Kolobok-E	14544	14731	1114	-	.	ID="RND-1_FAMILY-28";Tend="1624";Tstart="1409";shortTE="F";uid="eab745d4-2daa-401a-874d-e8010e27a4a6"
CABPRJ010000010.1	RepeatMasker	Retroposon?	841202	841831	2082	-	.	ID="RND-5_FAMILY-3149";TEgroup="ctg_10%7CRND-5_FAMILY-3149%7C1";Tend="1444";Tstart="1043";shortTE="F";uid="355f3e7c-bf3a-4473-9fe9-4c7d011cde8f"
CABPRJ010000010.1	RepeatMasker	LINE/Penelope	846647	846752	446	-	.	ID="RND-5_FAMILY-640";Tend="879";Tstart="771";shortTE="F";uid="96a7e2ef-388c-423d-b9c5-3a3258170ae7"
CABPRJ010000010.1	RepeatMasker	Retroposon?	1396971	1397561	2468	-	.	ID="RND-5_FAMILY-7470";Tend="1770";Tstart="1179";shortTE="F";uid="d536d2da-2d39-4746-96d1-def71b5ef458"
CABPRJ010000010.1	RepeatMasker	Unknown	1546954	1547439	2667	-	.	ID="RND-5_FAMILY-557";Tend="1390";Tstart="924";shortTE="F";uid="4f6090bd-2cf0-4c7c-add7-4b0345112fef"
CABPRJ010000010.1	RepeatMasker	DNA/Kolobok-E	1101457	1101659	439	-	.	ID="RND-6_FAMILY-13202";Tend="1069";Tstart="900";shortTE="F";uid="053e20ea-6199-491a-bbea-9612f162bb8f"
CABPRJ010000010.1	RepeatMasker	Unknown	686469	686713	1409	-	.	ID="RND-5_FAMILY-543";Tend="1225";Tstart="988";shortTE="F";uid="95b178ac-c0b8-4ad6-916c-cd2679e0807c"
CABPRJ010000010.1	RepeatMasker	DNA/Ginger-1	364811	365035	845	-	.	ID="RND-4_FAMILY-237";Tend="1680";Tstart="1452";shortTE="F";uid="a9d5e122-f19a-443d-974a-49a3ff3777ed"
CABPRJ010000010.1	RepeatMasker	Retroposon?	1363715	1363917	803	-	.	ID="RND-4_FAMILY-241";Tend="1829";Tstart="1503";shortTE="F";uid="9300f873-320c-4804-954d-fccb9d8a8f3d"
CABPRJ010000010.1	RepeatMasker	Retroposon?	12300	12878	1701	-	.	ID="RND-1_FAMILY-35";Tend="1369";Tstart="769";shortTE="F";uid="90f7dca1-b9e3-45e9-8869-055f98af03b0"
CABPRJ010000010.1	RepeatMasker	Retroposon?	404996	405717	3361	-	.	ID="RND-1_FAMILY-35";Tend="2006";Tstart="1304";shortTE="F";uid="1fb7bff3-3ff0-46b0-ab98-b8606b907257"
CABPRJ010000010.1	RepeatMasker	DNA/Ginger-1	1449089	1449801	2757	-	.	ID="RND-5_FAMILY-95";Tend="1718";Tstart="921";shortTE="F";uid="2e808283-175b-4adf-a8a1-e588a403577a"
CABPRJ010000010.1	RepeatMasker	Retroposon?	1362228	1362767	2494	-	.	ID="RND-5_FAMILY-3149";Tend="1444";Tstart="950";shortTE="F";uid="4af7fd47-54a1-423c-8e28-b448e224c165"
CABPRJ010000010.1	RepeatMasker	DNA/hAT-Tip100	939003	939362	1524	-	.	ID="RND-6_FAMILY-7682";Tend="1649";Tstart="1176";shortTE="F";uid="17dec137-c8b9-44ad-861e-d801e45e49ee"
CABPRJ010000010.1	RepeatMasker	DNA/hAT-Tip100	31761	31933	1018	-	.	ID="RND-6_FAMILY-9406";Tend="1324";Tstart="1151";shortTE="F";uid="149be69b-19de-4797-ad5d-3dffc97b04ff"
CABPRJ010000010.1	RepeatMasker	Unknown	75776	75906	541	-	.	ID="RND-4_FAMILY-4132";Tend="1015";Tstart="900";shortTE="F";uid="fffbefb6-3ea4-4bd6-829b-200feb4c94b6"
CABPRJ010000010.1	RepeatMasker	DNA/Ginger-1	995307	995681	1312	-	.	ID="RND-2_FAMILY-26";Tend="1930";Tstart="1554";shortTE="F";uid="9796a389-6478-41f1-8be2-0bf17bf3c9c6"
CABPRJ010000010.1	RepeatMasker	DNA	864106	864284	753	-	.	ID="RND-6_FAMILY-7932";Tend="1615";Tstart="1448";shortTE="F";uid="4f7c9dd6-e1db-45ad-af36-b4ba910613c9"
CABPRJ010000010.1	RepeatMasker	LINE/I-Jockey	176195	176444	907	-	.	ID="RND-6_FAMILY-10189";Tend="1218";Tstart="941";shortTE="F";uid="800261c6-2948-48ce-9c1b-7454cce8b56e"
CABPRJ010000010.1	RepeatMasker	Unknown	616870	617050	479	-	.	ID="RND-6_FAMILY-11785";Tend="1492";Tstart="1310";shortTE="F";uid="25da029a-e2b0-4c97-93f8-d877fb0098e7"
CABPRJ010000010.1	RepeatMasker	DNA/Ginger-1	1540374	1540538	609	-	.	ID="rnd-6_family-35072";Tend="1203";Tstart="985";shortTE="F";uid="4cca9b1a-0a47-4174-a321-1c561d24e426"
CABPRJ010000010.1	RepeatMasker	DNA/hAT	1142909	1143216	1607	-	.	ID="RND-6_FAMILY-2017";Tend="1323";Tstart="980";shortTE="F";uid="7da66ef0-2bd0-43b2-8302-5716d7eec9ff"
CABPRJ010000010.1	RepeatMasker	DNA/hAT-hAT19	1083639	1084202	2332	-	.	ID="RND-5_FAMILY-4782";Tend="1518";Tstart="978";shortTE="F";uid="d9450bb1-a885-411d-9bfa-db13c3b25c7b"
CABPRJ010000010.1	RepeatMasker	DNA/Ginger-1	851672	852086	1193	-	.	ID="rnd-1_family-7";Tend="2315";Tstart="1881";shortTE="F";uid="d8c80bea-4591-455d-97e9-59de772e50f8"
CABPRJ010000010.1	RepeatMasker	DNA/hAT-Tip100	379910	380627	2965	-	.	ID="RND-6_FAMILY-9571";Tend="1485";Tstart="820";shortTE="F";uid="679d8501-8788-4767-918a-a4e1e4e55c06"
CABPRJ010000010.1	RepeatMasker	Retroposon?	601758	601950	503	-	.	ID="RND-5_FAMILY-8932";Tend="1086";Tstart="925";shortTE="F";uid="9ec7c5ee-5a1a-4aef-8933-82bbde3c43d3"
CABPRJ010000010.1	RepeatMasker	LINE/R1	1205672	1205993	1488	-	.	ID="RND-6_FAMILY-16872";Tend="1422";Tstart="1093";shortTE="F";uid="34a46f78-5dbe-405b-a7a8-38a546166fde"
CABPRJ010000010.1	RepeatMasker	DNA/Ginger-1	848961	849299	497	-	.	ID="RND-5_FAMILY-95";Tend="1266";Tstart="921";shortTE="F";uid="dca5c315-9a22-4dd0-a62f-2f63e0fcb30e"
CABPRJ010000010.1	RepeatMasker	DNA/hAT-hAT19	555870	556024	711	-	.	ID="RND-6_FAMILY-10967";Tend="1227";Tstart="1067";shortTE="F";uid="3c99bf2d-8e6b-4d59-a6b3-324aa895818d"
CABPRJ010000010.1	RepeatMasker	DNA	1149668	1149807	408	-	.	ID="RND-5_FAMILY-383";Tend="1084";Tstart="950";shortTE="F";uid="b0670dc6-82f9-4344-87d9-0239900c642c"
CABPRJ010000010.1	RepeatMasker	Unknown	619906	620122	626	-	.	ID="RND-6_FAMILY-11785";Tend="1124";Tstart="905";shortTE="F";uid="613f24da-da5c-4a9d-80c1-80fbd60a6f68"
CABPRJ010000010.1	RepeatMasker	DNA/Ginger-1	948715	949460	3224	-	.	ID="rnd-5_family-95";Tend="1719";Tstart="913";shortTE="F";uid="4496c082-69b1-4838-b4e6-fb642846d87c"
CABPRJ010000010.1	RepeatMasker	Retroposon?	610584	611247	2110	-	.	ID="RND-1_FAMILY-3";Tend="1752";Tstart="999";shortTE="F";uid="fe830b57-3cb5-4726-a2bd-e1bfcb9ab14e"
CABPRJ010000010.1	RepeatMasker	DNA/Ginger-1	1488029	1488291	1248	-	.	ID="RND-4_FAMILY-145";Tend="1264";Tstart="1015";shortTE="F";uid="2bab38f2-2228-4302-8d18-cec317d950e5"
CABPRJ010000010.1	RepeatMasker	DNA/MULE-MuDR	1347181	1347335	881	-	.	ID="RND-6_FAMILY-9667";Tend="889";Tstart="743";shortTE="F";uid="b576a74c-ce31-44fe-baba-7aca36e98526"
CABPRJ010000010.1	RepeatMasker	DNA/Ginger-1	971386	971608	569	-	.	ID="RND-6_FAMILY-4437";Tend="1284";Tstart="1059";shortTE="F";uid="cf3548e3-a502-425c-b09b-7ed7eea97d13"
CABPRJ010000010.1	RepeatMasker	DNA/TcMar-Tc1	98655	99760	6687	-	.	ID="RND-5_FAMILY-6422";Tend="1977";Tstart="786";shortTE="F";uid="3cd8e89b-4591-4450-bda4-442d4ee6cea6"
CABPRJ010000010.1	RepeatMasker	Retroposon?	322781	323021	953	-	.	ID="RND-6_FAMILY-3029";Tend="937";Tstart="682";shortTE="F";uid="6ea14b3d-e80e-49a2-8cc7-077112b15c19"
CABPRJ010000010.1	RepeatMasker	Retroposon?	209355	209809	1041	-	.	ID="RND-6_FAMILY-3029";Tend="1624";Tstart="1170";shortTE="F";uid="73b94c5e-a71e-42aa-a5cc-a464b0304831"
CABPRJ010000010.1	RepeatMasker	DNA/Sola-1	1401486	1401772	1250	-	.	ID="RND-5_FAMILY-7339";Tend="1318";Tstart="1043";shortTE="F";uid="4725e274-2c69-449b-bb15-5b8aea6433f5"
CABPRJ010000010.1	RepeatMasker	DNA/hAT-Tip100	378661	378846	643	-	.	ID="RND-6_FAMILY-8400";Tend="1971";Tstart="1796";shortTE="F";uid="90ceea00-6c71-4825-878c-7a3293375e10"
CABPRJ010000010.1	RepeatMasker	Retroposon?	858808	859674	2258	-	.	ID="RND-5_FAMILY-7401";Tend="1908";Tstart="1042";shortTE="F";uid="48a125d7-61d5-4aa6-9e32-84d53cb3574f"
CABPRJ010000010.1	RepeatMasker	Retroposon?	959497	960049	1055	-	.	ID="RND-4_FAMILY-241";Tend="1805";Tstart="1196";shortTE="F";uid="ec435a82-a9a4-4223-af0d-bcff7eae48ad"
CABPRJ010000010.1	RepeatMasker	DNA	1143171	1143363	1313	-	.	ID="RND-5_FAMILY-85";Tend="1279";Tstart="1086";shortTE="F";uid="a139cdbb-1f70-4374-b0b0-6fa50c340568"
CABPRJ010000010.1	RepeatMasker	Unknown	33233	33365	569	-	.	ID="RND-6_FAMILY-23275";Tend="1228";Tstart="1106";shortTE="F";uid="5060caac-2212-4f63-bbba-5f8273b8e2a6"
CABPRJ010000010.1	RepeatMasker	DNA	643869	644023	871	-	.	ID="RND-6_FAMILY-7932";Tend="1594";Tstart="1441";shortTE="F";uid="95ae7d09-d88e-496c-a56d-6cede36c64d2"
CABPRJ010000010.1	RepeatMasker	Unknown	1360467	1360986	2706	-	.	ID="RND-5_FAMILY-5445";Tend="1463";Tstart="945";shortTE="F";uid="a3ec78e0-fdfb-4076-b7e6-16601ef996ce"
CABPRJ010000010.1	RepeatMasker	Unknown	1431633	1431957	854	-	.	ID="RND-1_FAMILY-98";Tend="1373";Tstart="1022";shortTE="F";uid="4c547313-643a-47f2-bed4-556990a3000f"
CABPRJ010000010.1	RepeatMasker	Retroposon?	135307	135529	1389	-	.	ID="RND-5_FAMILY-4854";Tend="622";Tstart="400";shortTE="F";uid="0cceca1c-a9b9-4b31-aff7-aa4e55cd4ae9"
CABPRJ010000010.1	RepeatMasker	DNA/hAT-Charlie	528666	529409	4395	-	.	ID="RND-6_FAMILY-20072";Tend="1718";Tstart="936";shortTE="F";uid="1946201a-d764-4918-b1b5-418411669167"
CABPRJ010000010.1	RepeatMasker	Unknown	1576895	1577035	711	-	.	ID="RND-5_FAMILY-72";Tend="958";Tstart="813";shortTE="F";uid="cdaa8159-8ad8-49f6-b0eb-213cf6d56d46"
CABPRJ010000010.1	RepeatMasker	Retroposon?	1502350	1502560	1377	-	.	ID="RND-6_FAMILY-2796";Tend="1268";Tstart="1048";shortTE="F";uid="73dae951-59e8-4777-9775-cea8e39879a9"
CABPRJ010000010.1	RepeatMasker	Unknown	759157	759530	490	-	.	ID="RND-6_FAMILY-44886";TEgroup="ctg_10%7CRND-6_FAMILY-44886%7C1";Tend="1315";Tstart="850";shortTE="F";uid="47100322-75de-429f-8d1a-3e0302a0d2c5"
CABPRJ010000010.1	RepeatMasker	RC/Helitron	779806	780121	1951	-	.	ID="RND-6_FAMILY-27534";Tend="1206";Tstart="900";shortTE="F";uid="749dffef-5eea-4c62-a2f3-7ca85b39dc77"
CABPRJ010000010.1	RepeatMasker	Unknown	1513557	1515097	2786	-	.	ID="RND-6_FAMILY-34291";Tend="1526";Tstart="9";shortTE="F";uid="44b33daf-6f21-498e-87a7-203227f9718e"
CABPRJ010000010.1	RepeatMasker	DNA/Ginger-1	920631	920934	943	-	.	ID="RND-1_FAMILY-12";Tend="1461";Tstart="1064";shortTE="F";uid="6f26f5b7-0130-4fcd-9df7-3147de3bbfac"
CABPRJ010000010.1	RepeatMasker	Retroposon?	941581	941967	1596	-	.	ID="RND-6_FAMILY-14413";Tend="1368";Tstart="954";shortTE="F";uid="bb06e686-7b51-43ff-9699-1999d0758175"
CABPRJ010000010.1	RepeatMasker	DNA	888825	888950	436	-	.	ID="RND-4_FAMILY-4227";Tend="942";Tstart="825";shortTE="F";uid="7c176bed-e7f8-4801-9e68-cd57b6310001"
CABPRJ010000010.1	RepeatMasker	DNA/TcMar-Pogo	34441	34558	516	-	.	ID="RND-6_FAMILY-1160";Tend="1366";Tstart="1245";shortTE="F";uid="f2cac806-881b-48f2-b1f8-461ed8f6face"
CABPRJ010000010.1	RepeatMasker	DNA/Ginger-1	587677	587920	577	-	.	ID="RND-2_FAMILY-26";Tend="963";Tstart="698";shortTE="F";uid="6c8119f9-f8e5-4231-ab5b-4772412454a8"
CABPRJ010000010.1	RepeatMasker	Unknown	491505	491666	756	-	.	ID="RND-6_FAMILY-93";Tend="1206";Tstart="1055";shortTE="F";uid="7858ab56-ba1c-4405-9c20-224d5b91b64a"
CABPRJ010000010.1	RepeatMasker	Retroposon?	1116347	1116501	412	-	.	ID="RND-5_FAMILY-7401";TEgroup="ctg_10%7CRND-5_FAMILY-7401%7C2";Tend="1963";Tstart="1808";shortTE="F";uid="abda7d7e-9cf4-4c41-8f80-502fa970b35d"
CABPRJ010000010.1	RepeatMasker	DNA	767774	768020	427	-	.	ID="RND-5_FAMILY-85";Tend="1182";Tstart="947";shortTE="F";uid="c39719a4-553f-4c87-bb7a-4024ab948747"
CABPRJ010000010.1	RepeatMasker	DNA/TcMar-Tigger	800928	801117	1311	-	.	ID="RND-4_FAMILY-5218";Tend="1107";Tstart="916";shortTE="F";uid="1fd56fdc-b5f6-438c-a6e3-24ce07d15eb1"
CABPRJ010000010.1	RepeatMasker	DNA/Ginger-1	636503	637295	3864	-	.	ID="RND-1_FAMILY-7";Tend="2090";Tstart="1355";shortTE="F";uid="c0c474a4-a3d3-4ef6-ac3c-2c20ade1b4aa"
CABPRJ010000010.1	RepeatMasker	DNA/hAT	1312489	1312661	547	-	.	ID="RND-6_FAMILY-2017";Tend="1323";Tstart="1137";shortTE="F";uid="72fd2db4-d6dc-43e8-95ee-8b09a3fe8d93"
CABPRJ010000010.1	RepeatMasker	Retroposon?	951006	951235	942	-	.	ID="RND-5_FAMILY-7401";Tend="1966";Tstart="1736";shortTE="F";uid="ffb6362f-e649-46d5-9073-3dec5669368f"
CABPRJ010000010.1	RepeatMasker	DNA/hAT-Charlie	881757	881982	628	-	.	ID="DNA8-32_AP";Tend="240";Tstart="1";shortTE="F";uid="9d3e1d4b-70eb-4515-bdb5-b499a0e28565"
CABPRJ010000010.1	RepeatMasker	DNA/Ginger-1	173872	174672	4823	-	.	ID="rnd-6_family-263";Tend="1926";Tstart="977";shortTE="F";uid="a6f84119-d951-49fa-85ca-19c847e03513"
CABPRJ010000010.1	RepeatMasker	Unknown	421704	422065	1415	-	.	ID="RND-6_FAMILY-3236";Tend="1263";Tstart="896";shortTE="F";uid="e4557832-3648-4d69-be15-7e139eeb17e7"
CABPRJ010000010.1	RepeatMasker	DNA	746323	747013	2771	-	.	ID="RND-1_FAMILY-123";Tend="1744";Tstart="1081";shortTE="F";uid="38db18f5-0c6b-4d75-9dee-827ff9d5f762"
CABPRJ010000010.1	RepeatMasker	DNA/Ginger-1	1411937	1412126	458	-	.	ID="RND-5_FAMILY-95";Tend="1285";Tstart="1095";shortTE="F";uid="e41236b2-84ad-4678-8bc1-3fdf3e59ead6"
CABPRJ010000010.1	RepeatMasker	DNA/hAT-hAT19	1596853	1597029	789	-	.	ID="RND-5_FAMILY-4782";Tend="1484";Tstart="1308";shortTE="F";uid="bde84973-b0b9-4f33-9589-69146d1df367"
CABPRJ010000010.1	RepeatMasker	DNA/Ginger-1	631160	631707	1841	-	.	ID="RND-4_FAMILY-311";Tend="1787";Tstart="1241";shortTE="F";uid="fe4592eb-8399-4e71-9032-d1ec5003c897"
CABPRJ010000010.1	RepeatMasker	Unknown	1184791	1184919	501	-	.	ID="RND-6_FAMILY-3236";Tend="1168";Tstart="1032";shortTE="F";uid="7ed685c6-2104-4fd0-950b-9708e677039e"
CABPRJ010000010.1	RepeatMasker	Unknown	1315196	1315367	439	-	.	ID="RND-6_FAMILY-5446";Tend="1523";Tstart="1353";shortTE="F";uid="8f3a65b2-24df-438a-90e0-7ba034ff8073"
CABPRJ010000010.1	RepeatMasker	Unknown	301302	301517	877	-	.	ID="RND-6_FAMILY-35462";Tend="1166";Tstart="951";shortTE="F";uid="39ccf500-ac91-49e9-8f0c-85c70f0303d7"
CABPRJ010000010.1	RepeatMasker	DNA/hAT	420496	420877	477	-	.	ID="RND-6_FAMILY-2017";Tend="1327";Tstart="994";shortTE="F";uid="01b0fd9c-3a1f-4cdf-8516-d8e3f03968d4"
CABPRJ010000010.1	RepeatMasker	LINE/I-Jockey	565726	566010	446	-	.	ID="RND-5_FAMILY-157";Tend="1098";Tstart="813";shortTE="F";uid="a505297d-676f-43fa-9e68-f0544ee125ba"
CABPRJ010000010.1	RepeatMasker	RC/Helitron	1007849	1008095	1233	-	.	ID="RND-5_FAMILY-5861";Tend="1537";Tstart="1289";shortTE="F";uid="3d301d40-dbd3-4218-8c1f-2f0677d2fbba"
CABPRJ010000010.1	RepeatMasker	DNA/Ginger-1	230758	230962	867	-	.	ID="RND-6_FAMILY-10080";Tend="1216";Tstart="1011";shortTE="F";uid="b9fe2722-8d53-4561-bc6a-8ca6af27fafd"
CABPRJ010000010.1	RepeatMasker	DNA/Ginger-1	1446129	1446952	1189	-	.	ID="RND-2_FAMILY-26";Tend="1915";Tstart="1085";shortTE="F";uid="1a622a71-07aa-42b6-9e3f-16f3a2ddc819"
CABPRJ010000010.1	RepeatMasker	DNA	1376253	1376440	889	-	.	ID="RND-6_FAMILY-7932";Tend="1618";Tstart="1441";shortTE="F";uid="0cba4a6b-3df8-41c9-b696-929ea02cbf31"
CABPRJ010000010.1	RepeatMasker	Retroposon?	643638	643922	1085	-	.	ID="RND-5_FAMILY-4854";Tend="2873";Tstart="2624";shortTE="F";uid="8496484b-d5ac-4350-b618-b3e606b1da85"
CABPRJ010000010.1	RepeatMasker	Unknown	1363924	1364057	822	-	.	ID="RND-1_FAMILY-233";Tend="1123";Tstart="988";shortTE="F";uid="8483a72c-5ed0-40e2-bd65-0cd58ad93cb0"
CABPRJ010000010.1	RepeatMasker	Retroposon?	565416	565727	1008	-	.	ID="RND-5_FAMILY-3149";Tend="1508";Tstart="1204";shortTE="F";uid="6aff68de-0cd7-48ed-bffa-abf4ee16c31a"
CABPRJ010000010.1	RepeatMasker	DNA/Ginger-1	310519	310894	2231	-	.	ID="RND-1_FAMILY-12";Tend="1347";Tstart="971";shortTE="F";uid="357989eb-e302-40ea-b3f3-56433a305c13"
CABPRJ010000010.1	RepeatMasker	DNA	943142	943687	880	-	.	ID="RND-5_FAMILY-85";Tend="1452";Tstart="935";shortTE="F";uid="1a0196a0-1abc-4e2c-a320-2e245a1b8b79"
CABPRJ010000010.1	RepeatMasker	Unknown	647549	647761	627	-	.	ID="RND-6_FAMILY-23275";Tend="1503";Tstart="1297";shortTE="F";uid="e08590cb-7df9-4470-8dba-c1ed515d9f1b"
CABPRJ010000010.1	RepeatMasker	Retroposon?	713352	713601	592	-	.	ID="RND-5_FAMILY-7401";Tend="1985";Tstart="1705";shortTE="F";uid="9f64db77-93ba-4ea7-864a-365a13bfe1a1"
CABPRJ010000010.1	RepeatMasker	DNA/Kolobok-E	639279	639626	1548	-	.	ID="RND-5_FAMILY-3481";Tend="1501";Tstart="1171";shortTE="F";uid="360ca370-2506-4843-a7bf-01a52751b6a4"
CABPRJ010000010.1	RepeatMasker	DNA/hAT-hATm	561002	561165	967	-	.	ID="RND-6_FAMILY-8337";Tend="1147";Tstart="982";shortTE="F";uid="9b8cf014-448e-47c5-9d51-b7d1fa2cc810"
CABPRJ010000010.1	RepeatMasker	DNA/MULE-MuDR	543022	543557	1561	-	.	ID="RND-6_FAMILY-9667";Tend="1216";Tstart="711";shortTE="F";uid="50f57291-5b77-424a-89d4-d7577954c315"
CABPRJ010000010.1	RepeatMasker	Retroposon?	1468156	1468653	588	-	.	ID="RND-5_FAMILY-4854";TEgroup="ctg_10%7CRND-5_FAMILY-4854%7C3";Tend="2822";Tstart="2547";shortTE="F";uid="89a8a5eb-a79b-446b-8023-8aa973ac2baf"
CABPRJ010000010.1	RepeatMasker	Unknown	946711	947101	3026	-	.	ID="RND-6_FAMILY-13649";Tend="1287";Tstart="899";shortTE="F";uid="ca9927f8-5ffb-4857-83cf-5deb09bdb0e1"
CABPRJ010000010.1	RepeatMasker	DNA	1623612	1623931	804	-	.	ID="ttaa2c_ap";Tend="335";Tstart="24";shortTE="F";uid="1d1fe16f-d960-4f11-b825-cb23855b51bd"
CABPRJ010000010.1	RepeatMasker	DNA	1106211	1106389	856	-	.	ID="RND-5_FAMILY-383";Tend="1129";Tstart="939";shortTE="F";uid="e3228586-9ff1-4277-9d44-26578cb85d8e"
CABPRJ010000010.1	RepeatMasker	DNA/hAT-hAT19	556879	557498	1897	-	.	ID="DNA8-95_AP";Tend="968";Tstart="356";shortTE="F";uid="78ef6fbf-01ef-476e-a3ff-d64d28d3b481"
CABPRJ010000010.1	RepeatMasker	DNA/hAT-Tip100	430239	430474	651	-	.	ID="RND-6_FAMILY-7682";Tend="1656";Tstart="1398";shortTE="F";uid="6e904506-84aa-4fbe-b4c8-9eab5ad64f70"
CABPRJ010000010.1	RepeatMasker	DNA/Ginger-1	916661	916961	1686	-	.	ID="RND-4_FAMILY-465";Tend="1350";Tstart="1044";shortTE="F";uid="aa6dd7d5-15be-46fa-950e-bc4be870a1a6"
CABPRJ010000010.1	RepeatMasker	LINE/RTE-BovB	1206503	1206675	618	-	.	ID="RND-1_FAMILY-79";Tend="1151";Tstart="986";shortTE="F";uid="92060935-2d20-4229-80d0-ba0a310d6911"
CABPRJ010000010.1	RepeatMasker	DNA/Ginger-1	965335	965738	853	-	.	ID="RND-1_FAMILY-0";Tend="1892";Tstart="1535";shortTE="F";uid="fd47175b-b1a9-4655-b449-dd09ba451312"
CABPRJ010000010.1	RepeatMasker	DNA/hAT-Tip100	802177	803157	1931	-	.	ID="RND-5_FAMILY-744";TEgroup="ctg_10%7CRND-5_FAMILY-744%7C1";Tend="2036";Tstart="716";shortTE="F";uid="c453b589-6656-4da8-a960-75f1ea7ff8ee"
CABPRJ010000010.1	RepeatMasker	DNA/Kolobok-E	1034932	1035591	3944	-	.	ID="RND-1_FAMILY-28";Tend="1625";Tstart="938";shortTE="F";uid="7164af41-92ef-499c-9d53-0c3b23420c23"
CABPRJ010000010.1	RepeatMasker	Unknown	780112	780277	599	-	.	ID="RND-5_FAMILY-7489";Tend="883";Tstart="717";shortTE="F";uid="48154277-0811-4ea3-a811-1159e6a385a4"
CABPRJ010000010.1	RepeatMasker	Retroposon?	1011608	1011718	512	-	.	ID="RND-4_FAMILY-241";Tend="1799";Tstart="1688";shortTE="F";uid="447f831b-5602-4e72-bdfa-a6a1e8a8a37d"
CABPRJ010000010.1	RepeatMasker	DNA/Kolobok-E	597786	598598	2136	-	.	ID="rnd-1_family-28";Tend="1581";Tstart="942";shortTE="F";uid="5ee41a49-4bf8-4552-88ef-008e171539dd"
CABPRJ010000010.1	RepeatMasker	DNA/TcMar-Tc1	832905	833780	695	-	.	ID="mariner-32_lmi";Tend="1079";Tstart="287";shortTE="F";uid="ffe7c1cc-3bb3-4b6d-9cda-973eca50bf2e"
CABPRJ010000010.1	RepeatMasker	DNA/hAT-Charlie	919667	919890	881	-	.	ID="RND-5_FAMILY-2237";Tend="1116";Tstart="888";shortTE="F";uid="87e1793a-84ab-4b38-9dde-eaafccaf77f3"
CABPRJ010000010.1	RepeatMasker	Unknown	611943	612683	4773	-	.	ID="RND-6_FAMILY-3575";Tend="1459";Tstart="747";shortTE="F";uid="52b8a3c7-1522-46d9-9195-945afd2710d5"
CABPRJ010000010.1	RepeatMasker	DNA/Ginger-1	1452746	1452942	817	-	.	ID="RND-5_FAMILY-95";Tend="1527";Tstart="1296";shortTE="F";uid="5a08ab6b-0ccf-44d5-8785-dc46f510a7e1"
CABPRJ010000010.1	RepeatMasker	DNA	1015513	1015783	1074	-	.	ID="RND-6_FAMILY-12379";Tend="1154";Tstart="914";shortTE="F";uid="54811930-0a6a-489b-984e-0c29804df8d8"
CABPRJ010000010.1	RepeatMasker	LINE/Penelope	441386	441572	903	-	.	ID="RND-1_FAMILY-129";Tend="941";Tstart="717";shortTE="F";uid="6cfa3907-9ddc-472d-8967-566f92d5233d"
CABPRJ010000010.1	RepeatMasker	DNA/Kolobok-E	805902	806483	2935	-	.	ID="RND-5_FAMILY-3481";Tend="1630";Tstart="1019";shortTE="F";uid="84b3459c-351e-4cff-b8c9-6beeef1b037c"
CABPRJ010000010.1	RepeatMasker	DNA/hAT-Charlie	1250325	1250754	2745	-	.	ID="RND-5_FAMILY-205";Tend="1357";Tstart="943";shortTE="F";uid="3ab292e0-edbd-4b72-b9b7-b7df427b7dd2"
CABPRJ010000010.1	RepeatMasker	DNA/Kolobok-E	604749	605186	2560	-	.	ID="RND-6_FAMILY-13202";Tend="1407";Tstart="951";shortTE="F";uid="c99adac3-2222-4b8e-b4b4-d089225a03a9"
CABPRJ010000010.1	RepeatMasker	Unknown	1609566	1609980	2098	-	.	ID="RND-2_FAMILY-88";Tend="1382";Tstart="952";shortTE="F";uid="f89ee45d-c1be-42d8-b763-63b714eb30b7"
CABPRJ010000010.1	RepeatMasker	DNA/Ginger-1	1347977	1348150	565	-	.	ID="RND-2_FAMILY-26";Tend="1931";Tstart="1769";shortTE="F";uid="c646e692-73ef-41c6-82e4-2a746a37f2e1"
CABPRJ010000010.1	RepeatMasker	DNA/hAT-hAT19	1046244	1046921	4006	-	.	ID="RND-5_FAMILY-4782";Tend="1629";Tstart="972";shortTE="F";uid="db772dba-59d3-410a-a380-0e572441a872"
CABPRJ010000010.1	RepeatMasker	Retroposon?	592873	593279	1743	-	.	ID="RND-1_FAMILY-3";Tend="1323";Tstart="915";shortTE="F";uid="f70cac82-ee11-4edc-9765-b51e2473b6a2"
CABPRJ010000010.1	RepeatMasker	DNA/hAT-Tip100	1037904	1038094	538	-	.	ID="RND-1_FAMILY-183";Tend="1633";Tstart="1379";shortTE="F";uid="6602bafa-e060-4f77-886f-e867c47a11a2"
CABPRJ010000010.1	RepeatMasker	DNA	969630	969880	614	-	.	ID="RND-5_FAMILY-85";Tend="1453";Tstart="1195";shortTE="F";uid="bd3e59ab-d587-4097-9aaf-555e0c810332"
CABPRJ010000010.1	RepeatMasker	DNA	1468570	1468755	834	-	.	ID="RND-6_FAMILY-7932";Tend="1615";Tstart="1443";shortTE="F";uid="f9d895a2-113b-4f59-a2fa-292fae22ad60"
CABPRJ010000010.1	RepeatMasker	DNA/hAT-Ac	897417	897563	647	-	.	ID="RND-5_FAMILY-2228";Tend="1242";Tstart="1093";shortTE="F";uid="744d4e57-9f6f-4ea6-82dc-f48fa5eaa221"
CABPRJ010000010.1	RepeatMasker	DNA/hAT	306646	307609	3263	-	.	ID="RND-5_FAMILY-11275";Tend="1631";Tstart="641";shortTE="F";uid="cacd4384-6c37-4138-b53f-366bc9e09e7b"
CABPRJ010000010.1	RepeatMasker	LINE/RTE-BovB	967379	967860	1288	-	.	ID="RND-6_FAMILY-6306";Tend="1660";Tstart="1191";shortTE="F";uid="42f3978e-677e-4bf9-b012-17f17be94fe4"
CABPRJ010000010.1	RepeatMasker	DNA/Kolobok-E	112392	112761	1044	-	.	ID="RND-6_FAMILY-13202";Tend="1371";Tstart="950";shortTE="F";uid="3e0eb668-e925-4d11-8e4e-2cdf2af7366c"
CABPRJ010000010.1	RepeatMasker	DNA/Ginger-1	832166	832354	761	-	.	ID="RND-4_FAMILY-145";Tend="1184";Tstart="991";shortTE="F";uid="812d27b6-bb64-4039-8acb-eaaf21a6b649"
CABPRJ010000010.1	RepeatMasker	DNA/hAT-Tip100	1110625	1111100	2863	-	.	ID="RND-5_FAMILY-9847";Tend="1458";Tstart="954";shortTE="F";uid="4ce02851-3412-4e0b-8011-a8bab2d31cb6"
CABPRJ010000010.1	RepeatMasker	Retroposon?	721477	721853	2026	-	.	ID="RND-6_FAMILY-4586";Tend="1237";Tstart="852";shortTE="F";uid="cda0be29-ab8b-4f09-a965-696f86af5e8f"
CABPRJ010000010.1	RepeatMasker	DNA/Ginger-1	584105	584768	2825	-	.	ID="RND-6_FAMILY-4094";Tend="1576";Tstart="847";shortTE="F";uid="2ac159d2-6dd1-4964-a2fc-96014a8ac02d"
CABPRJ010000010.1	RepeatMasker	DNA/hAT-hAT19	515976	516861	709	-	.	ID="HAT-4_LMI";Tend="1464";Tstart="570";shortTE="F";uid="3a44d5cd-843a-4257-938a-bd3d7f4b89de"
CABPRJ010000010.1	RepeatMasker	Retroposon?	979712	980030	1694	-	.	ID="RND-5_FAMILY-3149";Tend="1286";Tstart="968";shortTE="F";uid="8e450f9a-d428-46f8-952b-a83c2e5a4e80"
CABPRJ010000010.1	RepeatMasker	DNA/Ginger-1	17678	17884	441	-	.	ID="RND-5_FAMILY-95";Tend="1239";Tstart="1042";shortTE="F";uid="de05f0c6-b48f-4bfc-89eb-b49b91b92f6c"
CABPRJ010000010.1	RepeatMasker	Retroposon?	611356	611631	1511	-	.	ID="RND-1_FAMILY-35";Tend="1043";Tstart="767";shortTE="F";uid="1e8f58e0-cce7-497b-bd8e-b7ea6da226b0"
CABPRJ010000010.1	RepeatMasker	DNA/hAT-hATm	1214314	1214502	528	-	.	ID="RND-5_FAMILY-3029";TEgroup="ctg_10%7CRND-5_FAMILY-3029%7C1";Tend="1342";Tstart="990";shortTE="F";uid="298030ba-1e0a-40ce-b2b7-6968b9214f78"
CABPRJ010000010.1	RepeatMasker	Unknown	1577030	1577428	830	-	.	ID="RND-5_FAMILY-2600";Tend="1306";Tstart="939";shortTE="F";uid="2d13e204-302e-4dbb-bb5e-5c22f9a04754"
CABPRJ010000010.1	RepeatMasker	Unknown	1576601	1576894	1587	-	.	ID="RND-1_FAMILY-63";Tend="1549";Tstart="1255";shortTE="F";uid="99437f05-eee7-42f4-8839-5b674862ebca"
CABPRJ010000010.1	RepeatMasker	DNA/Ginger-1	149293	149647	1365	-	.	ID="rnd-5_family-5114";Tend="1477";Tstart="922";shortTE="F";uid="5621270b-14bc-4428-ac38-aaf96c5ba172"
CABPRJ010000010.1	RepeatMasker	DNA/Ginger-1	1346890	1347105	1107	-	.	ID="RND-2_FAMILY-26";Tend="1339";Tstart="1129";shortTE="F";uid="879607bb-1323-48ef-9a1e-80f89eb6a4e2"
CABPRJ010000010.1	RepeatMasker	DNA/Ginger-1	1122161	1123278	4431	-	.	ID="RND-1_FAMILY-7";Tend="2127";Tstart="889";shortTE="F";uid="628ebbcf-c0cc-4227-abfd-88838fda644b"
CABPRJ010000010.1	RepeatMasker	Retroposon?	951218	951323	497	-	.	ID="RND-1_FAMILY-1";Tend="1068";Tstart="978";shortTE="F";uid="dc1c2af0-8f97-4972-a7b2-3bf869e56d23"
CABPRJ010000010.1	RepeatMasker	Unknown	383694	383966	655	-	.	ID="RND-5_FAMILY-72";Tend="1436";Tstart="1174";shortTE="F";uid="eb6b81e7-262d-4e90-987f-5fbf74ea0bf9"
CABPRJ010000010.1	RepeatMasker	DNA/Kolobok-E	737571	738127	2349	-	.	ID="RND-5_FAMILY-3481";Tend="1503";Tstart="946";shortTE="F";uid="c8b25422-40e2-4e9d-9658-f0ba5174799c"
CABPRJ010000010.1	RepeatMasker	Unknown	586102	586461	1329	-	.	ID="RND-1_FAMILY-90";Tend="1368";Tstart="996";shortTE="F";uid="ad7e6dc9-1aec-4585-be8c-926fc8cec773"
CABPRJ010000010.1	RepeatMasker	DNA/Ginger-1	1475570	1475693	653	-	.	ID="RND-5_FAMILY-95";Tend="1104";Tstart="982";shortTE="F";uid="a5694c00-b5a6-4ddc-94d7-c452d4c6cc35"
CABPRJ010000010.1	RepeatMasker	DNA/Ginger-1	1196	1471	596	-	.	ID="RND-6_FAMILY-4094";Tend="1099";Tstart="815";shortTE="F";uid="8dd08eff-92ae-4775-952a-7428fe4f6c66"
CABPRJ010000010.1	RepeatMasker	DNA/hAT-Tip100	582455	582582	731	-	.	ID="RND-6_FAMILY-8400";Tend="2256";Tstart="2129";shortTE="F";uid="2823239f-75c3-43e9-90c6-af9e9611e139"
CABPRJ010000010.1	RepeatMasker	Unknown	759822	760060	736	-	.	ID="RND-6_FAMILY-23275";Tend="1363";Tstart="1121";shortTE="F";uid="d2be6038-a10e-41e2-a70b-fd709463ec24"
CABPRJ010000010.1	RepeatMasker	DNA/TcMar-Mariner	799135	800025	3289	-	.	ID="MARINER-25_SIN";TEgroup="ctg_10%7CMARINER-25_SIN%7C1";Tend="1324";Tstart="1";shortTE="F";uid="5d8b6bda-b316-4091-b585-af7ad7447284"
CABPRJ010000010.1	RepeatMasker	DNA/Ginger-1	1554766	1554979	1062	-	.	ID="RND-5_FAMILY-5114";Tend="1808";Tstart="1590";shortTE="F";uid="3bef0f76-ebca-4000-862c-e1d81d68c31a"
CABPRJ010000010.1	RepeatMasker	DNA/Ginger-1	151314	151434	590	-	.	ID="RND-4_FAMILY-145";Tend="1138";Tstart="1017";shortTE="F";uid="97c8388d-fbb1-4015-b9c8-c117d56854ec"
CABPRJ010000010.1	RepeatMasker	DNA/Ginger-1	930284	930720	542	-	.	ID="RND-4_FAMILY-145";Tend="1404";Tstart="987";shortTE="F";uid="1562e9e0-febd-4d73-9f86-2ec8b537e59e"
CABPRJ010000010.1	RepeatMasker	DNA	362058	362241	692	-	.	ID="RND-6_FAMILY-7932";Tend="1618";Tstart="1446";shortTE="F";uid="14de5317-6749-483a-964f-2e834ba4f2ce"
CABPRJ010000010.1	RepeatMasker	Unknown	1572545	1572711	730	-	.	ID="RND-6_FAMILY-12890";Tend="1147";Tstart="978";shortTE="F";uid="2f208a24-6fd2-466a-8f5b-d61d8c597ab9"
CABPRJ010000010.1	RepeatMasker	DNA/hAT	732842	733125	847	-	.	ID="RND-6_FAMILY-2017";Tend="1298";Tstart="1005";shortTE="F";uid="0ea9ba55-0f97-4928-976e-2c538ebd7532"
CABPRJ010000010.1	RepeatMasker	DNA/Kolobok-E	865886	866100	451	-	.	ID="RND-5_FAMILY-5385";Tend="478";Tstart="256";shortTE="F";uid="da88ceb2-6142-4fda-bbde-c4c9120d4782"
CABPRJ010000010.1	RepeatMasker	DNA/Kolobok-E	354823	355269	2184	-	.	ID="RND-6_FAMILY-13202";Tend="1403";Tstart="947";shortTE="F";uid="7cc0db19-9c68-4ccd-badf-9115164e69e0"
CABPRJ010000010.1	RepeatMasker	Unknown	741985	742442	2612	-	.	ID="RND-6_FAMILY-44886";Tend="1317";Tstart="872";shortTE="F";uid="d4450f6c-330b-43ac-8024-b431e03317b1"
CABPRJ010000010.1	RepeatMasker	DNA/Ginger-1	1310469	1310839	459	-	.	ID="RND-4_FAMILY-145";Tend="1373";Tstart="991";shortTE="F";uid="fd32f846-8d39-4518-82c8-ce71d72be3fd"
CABPRJ010000010.1	RepeatMasker	Retroposon?	427901	428083	455	-	.	ID="RND-6_FAMILY-3029";Tend="1920";Tstart="1739";shortTE="F";uid="adfc83b2-331c-4aea-8a53-d860f9fc7291"
CABPRJ010000010.1	RepeatMasker	DNA/Kolobok-E	29681	29809	456	-	.	ID="RND-6_FAMILY-19003";Tend="975";Tstart="833";shortTE="F";uid="31906ad5-12c5-490d-b220-b33a9079df3b"
CABPRJ010000010.1	RepeatMasker	DNA/Kolobok-E	331037	331655	4112	-	.	ID="RND-1_FAMILY-28";Tend="1626";Tstart="951";shortTE="F";uid="a9fb3185-836c-4f46-abe3-d317910b4dc4"
CABPRJ010000010.1	RepeatMasker	LINE/Penelope	784652	785225	2813	-	.	ID="RND-3_FAMILY-217";Tend="3062";Tstart="2011";shortTE="F";uid="eb7bda21-4f20-4f85-9acc-58ac38ebbb3f"
CABPRJ010000010.1	RepeatMasker	DNA/Ginger-1	1269631	1270348	3295	-	.	ID="rnd-5_family-95";Tend="1700";Tstart="954";shortTE="F";uid="0e3a5435-d50b-483b-af80-fb5a0cf41021"
CABPRJ010000010.1	RepeatMasker	DNA/Maverick	88297	89014	547	-	.	ID="POLINTON-4_LMI";Tend="3176";Tstart="2448";shortTE="F";uid="21ce1981-4337-4fb2-bd0a-7f8afdd6cf7e"
CABPRJ010000010.1	RepeatMasker	RC/Helitron	126277	126499	983	-	.	ID="RND-6_FAMILY-8525";Tend="1226";Tstart="1001";shortTE="F";uid="b2f3e5c6-3156-4e96-8889-fbc8f74292cf"
CABPRJ010000010.1	RepeatMasker	Unknown	436353	436564	476	-	.	ID="RND-1_FAMILY-131";Tend="1130";Tstart="921";shortTE="F";uid="b84fc155-a280-4beb-a3af-a6d4bd8220c6"
CABPRJ010000010.1	RepeatMasker	Retroposon?	196006	197020	4951	-	.	ID="RND-4_FAMILY-241";Tend="1828";Tstart="605";shortTE="F";uid="d2405bb8-9e04-4369-9bcc-4b02f2b9ff63"
CABPRJ010000010.1	RepeatMasker	Retroposon?	1345082	1345221	436	-	.	ID="RND-4_FAMILY-241";Tend="1799";Tstart="1656";shortTE="F";uid="c798f67c-7d22-4652-befd-c2400169a8e3"
CABPRJ010000010.1	RepeatMasker	DNA/Ginger-1	765349	765625	1069	-	.	ID="RND-6_FAMILY-975";Tend="1686";Tstart="1404";shortTE="F";uid="70a3b7aa-4383-481e-bea7-1087276063de"
CABPRJ010000010.1	RepeatMasker	RC/Helitron	717213	717775	2037	-	.	ID="RND-6_FAMILY-1296";Tend="1303";Tstart="647";shortTE="F";uid="411b55dd-aee2-4087-b9be-02306b342830"
CABPRJ010000010.1	RepeatMasker	Unknown	207389	207751	1038	-	.	ID="RND-3_FAMILY-29";Tend="1331";Tstart="943";shortTE="F";uid="8db91c2a-a25c-4db5-8331-ad8e0f24baec"
CABPRJ010000010.1	RepeatMasker	DNA/hAT	800171	800508	1593	-	.	ID="RND-6_FAMILY-8701";Tend="1273";Tstart="912";shortTE="F";uid="f8d2ee83-eae7-4c79-8596-683638aef90f"
CABPRJ010000010.1	RepeatMasker	DNA/Ginger-1	270207	270788	3241	-	.	ID="rnd-1_family-12";Tend="1488";Tstart="927";shortTE="F";uid="e4c20da4-309e-4995-a8ba-554e9cf6ed84"
CABPRJ010000010.1	RepeatMasker	DNA/Ginger-1	244422	244934	3144	-	.	ID="RND-1_FAMILY-12";Tend="1449";Tstart="927";shortTE="F";uid="80686e21-23c3-4e44-8995-13d8a744308f"
CABPRJ010000010.1	RepeatMasker	DNA/hAT-Tip100	436954	437490	3430	-	.	ID="RND-5_FAMILY-4511";Tend="1488";Tstart="944";shortTE="F";uid="c7aad3b5-5617-4608-91f4-18f53023c8fa"
CABPRJ010000010.1	RepeatMasker	DNA/Kolobok-E	602397	602843	2506	-	.	ID="RND-6_FAMILY-13202";Tend="1402";Tstart="947";shortTE="F";uid="e3eb6b0c-89d8-4ae0-bae9-9eedd1dbd91e"
CABPRJ010000010.1	RepeatMasker	Retroposon?	345538	345788	421	-	.	ID="RND-4_FAMILY-241";Tend="744";Tstart="482";shortTE="F";uid="89566381-3388-42ef-ab48-1bf46ea4919d"
CABPRJ010000010.1	RepeatMasker	DNA/Ginger-1	1003759	1004816	2595	-	.	ID="RND-2_FAMILY-26";Tend="1862";Tstart="716";shortTE="F";uid="e774a44b-c78d-4bd2-b1af-af39f5f95894"
CABPRJ010000010.1	RepeatMasker	DNA/hAT-hATm	1591740	1592184	589	-	.	ID="RND-6_FAMILY-3557";Tend="1374";Tstart="942";shortTE="F";uid="a2a7a1b0-f3fe-4826-aa11-1f29b89a1884"
CABPRJ010000010.1	RepeatMasker	Unknown	826004	826222	909	-	.	ID="RND-5_FAMILY-1732";Tend="1432";Tstart="1233";shortTE="F";uid="c567006f-c9ab-4ad3-8fcc-185bd0cfe205"
CABPRJ010000010.1	RepeatMasker	LINE/R1	890038	890391	1632	-	.	ID="RND-6_FAMILY-16872";Tend="1127";Tstart="778";shortTE="F";uid="4bb4dcb1-352a-4341-b3d8-531b59a7cc15"
CABPRJ010000010.1	RepeatMasker	DNA/Maverick	113400	113790	1291	-	.	ID="RND-5_FAMILY-1624";Tend="1975";Tstart="1614";shortTE="F";uid="bf2a415c-154f-4f3b-ab5a-91d1af1f3be8"
CABPRJ010000010.1	RepeatMasker	Unknown	1039125	1039801	1989	-	.	ID="RND-6_FAMILY-23275";Tend="1606";Tstart="917";shortTE="F";uid="6068b99a-3887-4546-b327-9bff976ae1eb"
CABPRJ010000010.1	RepeatMasker	Retroposon?	535230	535687	712	-	.	ID="RND-4_FAMILY-241";Tend="1794";Tstart="1292";shortTE="F";uid="91fea53e-3f0a-4c5b-9e5f-ed12aedc8f0b"
CABPRJ010000010.1	RepeatMasker	Retroposon?	951929	952275	967	-	.	ID="RND-1_FAMILY-3";Tend="1279";Tstart="918";shortTE="F";uid="88491716-e3b8-4fe0-99ec-1112ee7d3cd6"
CABPRJ010000010.1	RepeatMasker	Unknown	1536377	1536704	1964	-	.	ID="RND-6_FAMILY-2543";Tend="1545";Tstart="1194";shortTE="F";uid="1eb5b5cd-8c70-4afb-b45b-56f633f29c92"
CABPRJ010000010.1	RepeatMasker	Retroposon?	1085372	1085789	2785	-	.	ID="RND-1_FAMILY-22";Tend="1422";Tstart="999";shortTE="F";uid="1274d7d3-7deb-4fe2-8f6b-10d48f4d3082"
CABPRJ010000010.1	RepeatMasker	DNA/hAT	585706	586095	1723	-	.	ID="RND-5_FAMILY-11835";Tend="1324";Tstart="887";shortTE="F";uid="ea9856a3-4332-46ac-9b21-77e5d2228bfc"
CABPRJ010000010.1	RepeatMasker	RC/Helitron	1559382	1559575	569	-	.	ID="RND-4_FAMILY-261";Tend="1271";Tstart="1052";shortTE="F";uid="c578965c-a5ed-47e7-955f-b3f51438167e"
CABPRJ010000010.1	RepeatMasker	DNA/Ginger-1	923103	923228	478	-	.	ID="rnd-6_family-263";Tend="1049";Tstart="814";shortTE="F";uid="362bc15c-23ca-4005-ae53-6a426f8a120f"
CABPRJ010000010.1	RepeatMasker	Unknown	108333	108646	535	-	.	ID="RND-5_FAMILY-4716";TEgroup="ctg_10%7CRND-5_FAMILY-4716%7C1";Tend="1283";Tstart="846";shortTE="F";uid="87dfebc4-5ddb-4b03-bbe1-c7f34dac612a"
CABPRJ010000010.1	RepeatMasker	DNA/Ginger-1	1215743	1216377	4362	-	.	ID="RND-6_FAMILY-263";Tend="1733";Tstart="1088";shortTE="F";uid="48fd1464-0278-44b3-86d7-594f7cdb15dd"
CABPRJ010000010.1	RepeatMasker	DNA/Kolobok-E	1016034	1016512	2894	-	.	ID="RND-1_FAMILY-28";Tend="1426";Tstart="937";shortTE="F";uid="1e7fe6f1-45bd-4ea4-8dde-e13c4c4c03e1"
CABPRJ010000010.1	RepeatMasker	Unknown	300327	300444	688	-	.	ID="RND-6_FAMILY-35462";Tend="1444";Tstart="1330";shortTE="F";uid="0e071b29-7af5-4430-b9ad-bcf719bdc1d4"
CABPRJ010000010.1	RepeatMasker	DNA/Kolobok-E	1485728	1485896	736	-	.	ID="RND-6_FAMILY-5146";Tend="1076";Tstart="909";shortTE="F";uid="29483eab-98d6-4d4b-9251-1ea45379af16"
CABPRJ010000010.1	RepeatMasker	Unknown	443352	443526	749	-	.	ID="RND-6_FAMILY-1407";Tend="865";Tstart="702";shortTE="F";uid="f44ba977-3c63-4176-9a83-dcc5a43e62c1"
CABPRJ010000010.1	RepeatMasker	Retroposon?	1005719	1006292	2779	-	.	ID="RND-4_FAMILY-241";Tend="1795";Tstart="1135";shortTE="F";uid="f9a1df17-0c47-4468-8447-7313314e145e"
CABPRJ010000010.1	RepeatMasker	DNA/Ginger-1	1141798	1142263	604	-	.	ID="RND-5_FAMILY-95";Tend="1524";Tstart="1011";shortTE="F";uid="3c502475-89b6-44da-af70-6145805efb40"
CABPRJ010000010.1	RepeatMasker	Unknown	1367863	1368102	1038	-	.	ID="RND-4_FAMILY-1421";Tend="1211";Tstart="960";shortTE="F";uid="4a2bad94-6427-43d9-8273-6305e1607fbe"
CABPRJ010000010.1	RepeatMasker	DNA/hAT	620809	621144	2058	-	.	ID="RND-6_FAMILY-2017";Tend="1325";Tstart="980";shortTE="F";uid="452c696c-74bb-42d6-8107-11e0bc1e851e"
CABPRJ010000010.1	RepeatMasker	Retroposon?	623164	623349	508	-	.	ID="RND-1_FAMILY-22";Tend="1705";Tstart="1559";shortTE="F";uid="3abd6e61-c5ad-46af-b8ca-4f34db841399"
CABPRJ010000010.1	RepeatMasker	Unknown	1178617	1179531	6696	-	.	ID="RND-6_FAMILY-12155";Tend="1749";Tstart="815";shortTE="F";uid="6c2ff227-07b8-42e8-bd71-828006677df9"
CABPRJ010000010.1	RepeatMasker	DNA/Ginger-1	1044980	1045167	695	-	.	ID="GINGER1-2_AP";Tend="4008";Tstart="3817";shortTE="F";uid="5294303b-87d6-4890-b1af-e19892b5463f"
CABPRJ010000010.1	RepeatMasker	DNA/Ginger-2	523183	523503	555	-	.	ID="RND-5_FAMILY-3791";Tend="1204";Tstart="881";shortTE="F";uid="110bdc65-5ec6-431c-af39-4b2a48fff331"
CABPRJ010000010.1	RepeatMasker	RC/Helitron	705893	706014	460	-	.	ID="RND-5_FAMILY-4116";Tend="732";Tstart="622";shortTE="F";uid="4e3d5cda-559e-4fd5-9751-c90eefa273f4"
CABPRJ010000010.1	RepeatMasker	Retroposon?	883473	883813	452	-	.	ID="RND-5_FAMILY-7401";Tend="1493";Tstart="1146";shortTE="F";uid="dc888183-f7f5-4dcf-8918-8caa08689269"
CABPRJ010000010.1	RepeatMasker	DNA	1488753	1489499	945	-	.	ID="RND-4_FAMILY-3450";TEgroup="ctg_10%7CRND-4_FAMILY-3450%7C2";Tend="1635";Tstart="709";shortTE="F";uid="c7bf85fd-d8e9-4bda-be08-78ffea9212a3"
CABPRJ010000010.1	RepeatMasker	DNA/Ginger-1	810482	810798	1077	-	.	ID="rnd-5_family-95";Tend="1257";Tstart="830";shortTE="F";uid="a22686b0-9658-4b89-bbea-8bbb7c1278ba"
CABPRJ010000010.1	RepeatMasker	LINE/CR1	1008090	1008691	466	-	.	ID="RND-6_FAMILY-7135";Tend="718";Tstart="161";shortTE="F";uid="c9aa98ae-badc-44d1-a257-1943c2d1a52f"
CABPRJ010000010.1	RepeatMasker	DNA/Ginger-1	591710	591964	584	-	.	ID="RND-4_FAMILY-237";Tend="1692";Tstart="1438";shortTE="F";uid="03027dff-eab3-416e-a2a3-a25572004815"
CABPRJ010000010.1	RepeatMasker	Retroposon?	1136476	1136676	726	-	.	ID="RND-1_FAMILY-3";Tend="2048";Tstart="1844";shortTE="F";uid="31a51da6-a50f-4dda-9c91-fe29532a056f"
CABPRJ010000010.1	RepeatMasker	Unknown	134942	135066	434	-	.	ID="RND-2_FAMILY-88";Tend="1684";Tstart="1553";shortTE="F";uid="61e7d362-569d-4dc7-b4e4-45d5edcf38f3"
CABPRJ010000010.1	RepeatMasker	DNA	493832	493974	444	-	.	ID="TTAA4B_AP";Tend="236";Tstart="93";shortTE="F";uid="052c7b8b-2c42-4f82-a2bd-9f4164fd949f"
CABPRJ010000010.1	RepeatMasker	Retroposon?	13749	14187	2242	-	.	ID="RND-1_FAMILY-93";Tend="1255";Tstart="800";shortTE="F";uid="54005f11-bdf6-43fe-9bc3-448fbb6882f9"
CABPRJ010000010.1	RepeatMasker	DNA/Ginger-1	502060	502385	1286	-	.	ID="RND-5_FAMILY-95";Tend="1548";Tstart="1185";shortTE="F";uid="d6df7f0c-061a-4da2-9d7b-46dfd50ea21e"
CABPRJ010000010.1	RepeatMasker	DNA/Ginger-1	434264	434455	916	-	.	ID="RND-6_FAMILY-4437";Tend="1305";Tstart="1097";shortTE="F";uid="24c5935b-2bed-4f54-963d-439f7f5ee66b"
CABPRJ010000010.1	RepeatMasker	Retroposon?	1597769	1598067	506	-	.	ID="RND-5_FAMILY-4854";Tend="676";Tstart="389";shortTE="F";uid="c43c4cac-74be-45b2-9141-e060ef7e54e2"
CABPRJ010000010.1	RepeatMasker	RC/Helitron	1538617	1538797	567	-	.	ID="RND-5_FAMILY-5861";Tend="1140";Tstart="954";shortTE="F";uid="49cd3a68-05b9-4a93-b7dd-790562eb81eb"
CABPRJ010000010.1	RepeatMasker	DNA/MULE-MuDR	1590267	1591212	4776	-	.	ID="RND-6_FAMILY-7584";Tend="1869";Tstart="884";shortTE="F";uid="f09e6dce-f4aa-4347-965b-341f07010faa"
CABPRJ010000010.1	RepeatMasker	RC/Helitron	1516857	1517154	1854	-	.	ID="RND-6_FAMILY-16447";Tend="1571";Tstart="1277";shortTE="F";uid="fbc0c6ec-3584-4f0f-9660-b55b7873cb42"
CABPRJ010000010.1	RepeatMasker	DNA/Kolobok-E	1188995	1189427	2808	-	.	ID="RND-5_FAMILY-3481";Tend="1356";Tstart="921";shortTE="F";uid="6859fd7c-8895-43b9-bd8a-4ead7e3c0826"
CABPRJ010000010.1	RepeatMasker	DNA/Ginger-1	1010342	1010903	696	-	.	ID="RND-5_FAMILY-95";Tend="1502";Tstart="922";shortTE="F";uid="3f76b174-8f6e-4476-9379-a68a07816d9d"
CABPRJ010000010.1	RepeatMasker	DNA/Ginger-1	334972	335118	495	-	.	ID="RND-5_FAMILY-95";Tend="1666";Tstart="1511";shortTE="F";uid="25d94043-66d9-464f-8334-87a614089e51"
CABPRJ010000010.1	RepeatMasker	Unknown	838299	839290	5802	-	.	ID="RND-5_FAMILY-5119";Tend="1613";Tstart="607";shortTE="F";uid="06b45173-a37b-47cd-8379-cf7fcb1f4590"
CABPRJ010000010.1	RepeatMasker	Retroposon?	437726	437922	599	-	.	ID="RND-5_FAMILY-8932";Tend="1390";Tstart="1197";shortTE="F";uid="9046c098-ab29-49cb-9c63-83d06ddf8eb3"
CABPRJ010000010.1	RepeatMasker	Unknown	1486008	1486282	916	-	.	ID="RND-6_FAMILY-23275";Tend="1260";Tstart="962";shortTE="F";uid="2e081a56-5e3f-4352-b37a-af3e30184739"
CABPRJ010000010.1	RepeatMasker	DNA/Ginger-1	1120281	1120929	990	-	.	ID="RND-5_FAMILY-391";TEgroup="ctg_10%7CRND-5_FAMILY-391%7C1";Tend="1812";Tstart="1037";shortTE="F";uid="94cc47fc-1968-4f4e-a20c-0454abe5f6ef"
CABPRJ010000010.1	RepeatMasker	DNA	1620067	1620437	842	-	.	ID="TTAA3_AP";Tend="382";Tstart="9";shortTE="F";uid="0cdf935a-3af9-4218-a661-1d135ec2a5a5"
CABPRJ010000010.1	RepeatMasker	RC/Helitron	211106	211514	634	-	.	ID="RND-4_FAMILY-261";Tend="1289";Tstart="876";shortTE="F";uid="74347121-8715-4fd1-bd4b-d175ee542823"
CABPRJ010000010.1	RepeatMasker	LINE/L2	634210	635651	4089	-	.	ID="RND-6_FAMILY-2921";Tend="1879";Tstart="458";shortTE="F";uid="f16e55b8-6a3e-4763-9fdf-11f401c20cad"
CABPRJ010000010.1	RepeatMasker	Retroposon?	929433	929809	1787	-	.	ID="RND-5_FAMILY-7401";Tend="2022";Tstart="1642";shortTE="F";uid="36887f42-f966-4ba6-b9ae-c27d9d8c4b52"
CABPRJ010000010.1	RepeatMasker	DNA/hAT	358422	358721	977	-	.	ID="RND-6_FAMILY-2017";Tend="1306";Tstart="1004";shortTE="F";uid="02cf82ca-7f83-4817-a6aa-aacab1bacb30"
CABPRJ010000010.1	RepeatMasker	Retroposon?	832351	832527	924	-	.	ID="RND-4_FAMILY-241";Tend="1577";Tstart="1403";shortTE="F";uid="42ab2284-d357-4cc0-aa7a-75aaa5b8c0e1"
CABPRJ010000010.1	RepeatMasker	DNA/hAT-Charlie	1407538	1407932	2395	-	.	ID="RND-4_FAMILY-752";Tend="1384";Tstart="967";shortTE="F";uid="0da476bb-87d1-4c52-92a2-094c2858b8a6"
CABPRJ010000010.1	RepeatMasker	Unknown	834375	834671	1246	-	.	ID="RND-6_FAMILY-12890";Tend="1256";Tstart="936";shortTE="F";uid="43df3ffa-4263-4029-9d62-1ae3c1e70431"
CABPRJ010000010.1	RepeatMasker	Unknown	556022	556165	1013	-	.	ID="RND-1_FAMILY-228";Tend="1539";Tstart="1396";shortTE="F";uid="b7f937fd-ba8f-464e-8502-08536600de22"
CABPRJ010000010.1	RepeatMasker	Retroposon?	947828	947983	487	-	.	ID="RND-5_FAMILY-8932";Tend="1067";Tstart="900";shortTE="F";uid="9775d0d7-4b85-4cee-9442-d6ee3f4115f0"
CABPRJ010000010.1	RepeatMasker	Unknown	904535	906221	11126	-	.	ID="RND-6_FAMILY-468";Tend="2262";Tstart="524";shortTE="F";uid="03f51478-fd9e-4306-af29-c513cbbb8ea6"
CABPRJ010000010.1	RepeatMasker	Retroposon?	770287	770416	1395	-	.	ID="RND-4_FAMILY-241";Tend="1788";Tstart="1087";shortTE="F";uid="31316d02-89b4-4e4d-8f91-2cd231ac1f99"
CABPRJ010000010.1	RepeatMasker	DNA	1185221	1185328	404	-	.	ID="RND-6_FAMILY-7932";Tend="1618";Tstart="1520";shortTE="F";uid="e603b69f-991a-4257-8ae5-11857ea3a8b2"
CABPRJ010000010.1	RepeatMasker	Retroposon?	741855	741978	430	-	.	ID="RND-1_FAMILY-35";Tend="1425";Tstart="1292";shortTE="F";uid="15cfe658-a936-40e2-a2d7-4d804f633ce8"
CABPRJ010000010.1	RepeatMasker	Unknown	331649	331780	455	-	.	ID="RND-6_FAMILY-13121";Tend="1700";Tstart="1561";shortTE="F";uid="c070a4fc-b0f4-4c68-b570-8062c484f463"
CABPRJ010000010.1	RepeatMasker	Unknown	1523688	1523860	630	-	.	ID="RND-4_FAMILY-4488";Tend="1378";Tstart="1177";shortTE="F";uid="74a98285-5c9b-44d7-b837-d3a6284b3f1a"
CABPRJ010000010.1	RepeatMasker	Unknown	638875	639037	840	-	.	ID="RND-4_FAMILY-4488";Tend="1351";Tstart="1181";shortTE="F";uid="5b5236ee-2b6e-4d3c-a02d-a5c7eae812c2"
CABPRJ010000010.1	RepeatMasker	DNA/Ginger-1	997487	997715	508	-	.	ID="RND-4_FAMILY-145";Tend="1199";Tstart="958";shortTE="F";uid="8cd1a6b9-fabd-48f4-96f8-ebd53eb55686"
CABPRJ010000010.1	RepeatMasker	LINE/L2	125468	125783	1305	-	.	ID="RND-6_FAMILY-36446";Tend="1202";Tstart="891";shortTE="F";uid="b82befc5-df7c-41d8-b7b4-08cc2f8a034e"
CABPRJ010000010.1	RepeatMasker	Retroposon?	1540181	1540391	909	-	.	ID="RND-6_FAMILY-14413";Tend="1380";Tstart="1173";shortTE="F";uid="f697b08f-5821-4cb0-836f-572044283856"
CABPRJ010000010.1	RepeatMasker	DNA	573876	574006	434	-	.	ID="DNA8-7_AP";Tend="309";Tstart="167";shortTE="F";uid="d32d3f65-4d2c-4ab5-9c67-0fb12c30b3d7"
CABPRJ010000010.1	RepeatMasker	DNA	414151	414729	1519	-	.	ID="RND-5_FAMILY-85";Tend="1454";Tstart="933";shortTE="F";uid="40a2e4cc-49bc-43d7-908a-abe94e324a3f"
CABPRJ010000010.1	RepeatMasker	DNA	1094436	1094793	939	-	.	ID="RND-5_FAMILY-383";Tend="1298";Tstart="912";shortTE="F";uid="571bb946-f3ee-4e9d-b166-093c803a9e09"
CABPRJ010000010.1	RepeatMasker	DNA/Ginger-1	856013	856385	984	-	.	ID="RND-5_FAMILY-95";Tend="1458";Tstart="1092";shortTE="F";uid="75681456-609b-4482-95d9-45bef157cdf3"
CABPRJ010000010.1	RepeatMasker	Retroposon?	813387	813893	2096	-	.	ID="RND-6_FAMILY-60";Tend="1307";Tstart="785";shortTE="F";uid="f96b7af1-5e49-4319-ba38-fafce769a450"
CABPRJ010000010.1	RepeatMasker	DNA/hAT-Tip100	567439	567681	1519	-	.	ID="RND-6_FAMILY-9406";Tend="1191";Tstart="947";shortTE="F";uid="15955e31-6ce2-4b7d-9839-d689b7ba2d43"
CABPRJ010000010.1	RepeatMasker	DNA/Kolobok-E	1432970	1433131	1122	-	.	ID="RND-6_FAMILY-13202";Tend="1098";Tstart="938";shortTE="F";uid="3cae8e20-3ec9-4354-9335-5ef02599ab84"
CABPRJ010000010.1	RepeatMasker	Unknown	1618298	1618539	812	-	.	ID="RND-5_FAMILY-8117";Tend="1040";Tstart="863";shortTE="F";uid="efa0b139-3b8a-44c7-84a1-cfb580272a7d"
CABPRJ010000010.1	RepeatMasker	Unknown	626591	626803	438	-	.	ID="RND-1_FAMILY-135";Tend="1027";Tstart="832";shortTE="F";uid="df7b5b74-e348-4e20-a3ed-d68228883d39"
CABPRJ010000010.1	RepeatMasker	DNA/TcMar-Pogo	1594216	1594355	477	-	.	ID="RND-6_FAMILY-1160";Tend="1388";Tstart="1245";shortTE="F";uid="26601112-d548-4610-9b6b-8cf1378f27e9"
CABPRJ010000010.1	RepeatMasker	DNA/MULE-MuDR	1145000	1145751	4576	-	.	ID="RND-6_FAMILY-7584";Tend="1669";Tstart="874";shortTE="F";uid="41f3152f-7ae3-4f72-b37a-a450aa1779a4"
CABPRJ010000010.1	RepeatMasker	Retroposon	693275	693961	3891	-	.	ID="RND-5_FAMILY-863";Tend="1642";Tstart="969";shortTE="F";uid="435d2b82-6b23-4d91-8ab8-da57da83b845"
CABPRJ010000010.1	RepeatMasker	DNA	651934	652113	524	-	.	ID="RND-6_FAMILY-3139";Tend="1575";Tstart="1397";shortTE="F";uid="827a9dbb-36a8-4566-94bd-ef014c405912"
CABPRJ010000010.1	RepeatMasker	Retroposon?	928956	929273	1076	-	.	ID="RND-5_FAMILY-7401";Tend="1998";Tstart="1674";shortTE="F";uid="a0d555a8-8fac-47e8-81b8-f0d98b7eb150"
CABPRJ010000010.1	RepeatMasker	Unknown	669117	669613	3024	-	.	ID="RND-6_FAMILY-9464";Tend="1460";Tstart="955";shortTE="F";uid="d4689681-5dad-4029-be11-929a78b0b019"
CABPRJ010000010.1	RepeatMasker	DNA	1527025	1527424	560	-	.	ID="ttaa2b_ap";Tend="347";Tstart="20";shortTE="F";uid="63698963-98c4-4759-8732-98ca064cb103"
CABPRJ010000010.1	RepeatMasker	Unknown	672607	672962	1856	-	.	ID="RND-1_FAMILY-63";Tend="1629";Tstart="1270";shortTE="F";uid="479b0d53-89ae-4b90-b4f2-89a87020fd5b"
CABPRJ010000010.1	RepeatMasker	DNA/Ginger-1	623799	623976	553	-	.	ID="RND-6_FAMILY-35072";Tend="1148";Tstart="969";shortTE="F";uid="8cbac853-87c6-4b4e-80d5-49365b5b4dba"
CABPRJ010000010.1	RepeatMasker	DNA/Ginger-1	1014205	1014790	2907	-	.	ID="rnd-1_family-12";Tend="1499";Tstart="926";shortTE="F";uid="b906dedf-2942-497e-98d9-0babb5547cb4"
CABPRJ010000010.1	RepeatMasker	Retroposon?	412021	412268	723	-	.	ID="RND-4_FAMILY-550";Tend="1149";Tstart="910";shortTE="F";uid="67ea1b63-c7dd-4bc8-b243-79b9cc1858a5"
CABPRJ010000010.1	RepeatMasker	Unknown	1451721	1452012	1611	-	.	ID="RND-6_FAMILY-23275";Tend="1342";Tstart="1009";shortTE="F";uid="7e9d4937-b644-4b4b-b976-0ff1f97844e6"
CABPRJ010000010.1	RepeatMasker	DNA/Ginger-1	1055335	1055789	2190	-	.	ID="RND-5_FAMILY-95";Tend="1707";Tstart="1240";shortTE="F";uid="e1cfd663-5237-4c70-aede-378fb1ab055c"
CABPRJ010000010.1	RepeatMasker	DNA/Kolobok-E	1597034	1597727	3710	-	.	ID="RND-6_FAMILY-481";Tend="1469";Tstart="756";shortTE="F";uid="721db3d6-69a5-4c73-9e4e-7b3f7332a920"
CABPRJ010000010.1	RepeatMasker	RC/Helitron	517696	517954	688	-	.	ID="RND-4_FAMILY-261";Tend="1271";Tstart="999";shortTE="F";uid="686321d8-430e-4cda-8f4e-599006f519c3"
CABPRJ010000010.1	RepeatMasker	Retroposon?	1101660	1101772	745	-	.	ID="RND-5_FAMILY-7401";Tend="1062";Tstart="828";shortTE="F";uid="8d52335d-2661-4887-8737-a09f7b61a719"
CABPRJ010000010.1	RepeatMasker	DNA/hAT-hATm	916098	916245	557	-	.	ID="RND-6_FAMILY-4687";Tend="1493";Tstart="1354";shortTE="F";uid="cb118b4c-595c-4579-bfc7-c63f16e321b8"
CABPRJ010000010.1	RepeatMasker	DNA/hAT-Charlie	1400479	1401009	3264	-	.	ID="RND-5_FAMILY-2325";Tend="1412";Tstart="853";shortTE="F";uid="3f57b731-1b3f-4e18-9db1-a5782ddc475e"
CABPRJ010000010.1	RepeatMasker	Retroposon?	596638	596852	1114	-	.	ID="RND-4_FAMILY-550";Tend="1652";Tstart="1445";shortTE="F";uid="a8c0becc-6a98-4346-add2-14fc570f1ac5"
CABPRJ010000010.1	RepeatMasker	DNA/hAT-hAT19	31549	31679	729	-	.	ID="DNA8-78_AP";Tend="624";Tstart="495";shortTE="F";uid="7c277b59-9225-4ab6-8547-d69e02c6f47a"
CABPRJ010000010.1	RepeatMasker	DNA/Kolobok-E	1006461	1007101	3291	-	.	ID="RND-1_FAMILY-28";Tend="1649";Tstart="948";shortTE="F";uid="81bdf9e5-1e95-4126-8e20-cb0badf9a8de"
CABPRJ010000010.1	RepeatMasker	Retroposon?	423916	424356	836	-	.	ID="RND-6_FAMILY-14413";Tend="1363";Tstart="933";shortTE="F";uid="fcd9e501-1d38-4990-bf78-848d2223383f"
CABPRJ010000010.1	RepeatMasker	Unknown	816389	816601	1206	-	.	ID="RND-5_FAMILY-5669";Tend="1193";Tstart="985";shortTE="F";uid="312ba05c-bee6-45aa-a636-c597f34a22f8"
CABPRJ010000010.1	RepeatMasker	DNA/hAT	336210	336498	593	-	.	ID="RND-5_FAMILY-6846";Tend="1531";Tstart="1271";shortTE="F";uid="3c434d59-ec76-4f83-bcbb-09e8eefd3b45"
CABPRJ010000010.1	RepeatMasker	Unknown	197924	198264	1768	-	.	ID="RND-6_FAMILY-23275";Tend="1253";Tstart="920";shortTE="F";uid="98ec5079-a62f-43ec-813b-42ac3830d4a1"
CABPRJ010000010.1	RepeatMasker	Retroposon?	1464394	1464827	2108	-	.	ID="RND-6_FAMILY-14413";Tend="1363";Tstart="655";shortTE="F";uid="c61508c9-e571-429a-a8f3-9d2092dd3e7a"
CABPRJ010000010.1	RepeatMasker	DNA/TcMar-Tc1	902322	903289	2666	-	.	ID="RND-6_FAMILY-31270";TEgroup="ctg_10%7CRND-6_FAMILY-31270%7C1";Tend="1437";Tstart="925";shortTE="F";uid="efdb0587-9157-4663-a048-d5b3c971c7f4"
CABPRJ010000010.1	RepeatMasker	DNA/Ginger-1	1104841	1104981	626	-	.	ID="RND-5_FAMILY-95";Tend="1146";Tstart="1007";shortTE="F";uid="2a2ff486-99a3-4acc-882d-272987a7711c"
CABPRJ010000010.1	RepeatMasker	DNA	102180	102440	718	-	.	ID="ttaa2c_ap";Tend="343";Tstart="81";shortTE="F";uid="44bd4f10-8c42-4c46-a132-6025bab86f79"
CABPRJ010000010.1	RepeatMasker	DNA/Ginger-1	1078580	1078691	458	-	.	ID="RND-1_FAMILY-12";Tend="1029";Tstart="917";shortTE="F";uid="1903100a-42d8-41a4-8103-82e1166d2e5e"
CABPRJ010000010.1	RepeatMasker	Retroposon?	498141	498616	3139	-	.	ID="RND-1_FAMILY-193";Tend="1350";Tstart="852";shortTE="F";uid="d6c7d5eb-1f1e-4adf-8048-29780b24a3c8"
CABPRJ010000010.1	RepeatMasker	DNA/Ginger-1	598582	598798	1237	-	.	ID="RND-5_FAMILY-95";Tend="1459";Tstart="1244";shortTE="F";uid="45f2c2d3-d53c-4aba-852a-83678c2bff3b"
CABPRJ010000010.1	RepeatMasker	Unknown	595326	595623	1848	-	.	ID="RND-1_FAMILY-20";Tend="1647";Tstart="1351";shortTE="F";uid="43654f25-26e9-4c77-9c00-62e2ebfc58ab"
CABPRJ010000010.1	RepeatMasker	DNA/Ginger-1	1046918	1047330	1928	-	.	ID="RND-4_FAMILY-145";Tend="1384";Tstart="972";shortTE="F";uid="f4c106b9-bccb-4204-ab4e-e2b28c541bb5"
CABPRJ010000010.1	RepeatMasker	Unknown	318605	318795	571	-	.	ID="RND-6_FAMILY-2543";Tend="1045";Tstart="857";shortTE="F";uid="0b071a2a-fd0b-4aac-b481-9274c21011df"
CABPRJ010000010.1	RepeatMasker	Unknown	613370	613672	646	-	.	ID="RND-6_FAMILY-3575";Tend="805";Tstart="513";shortTE="F";uid="4db85ea6-caf3-40ca-a98d-72a7bab66855"
CABPRJ010000010.1	RepeatMasker	DNA/Ginger-1	945814	946378	2420	-	.	ID="rnd-1_family-12";Tend="1735";Tstart="928";shortTE="F";uid="b5db0dc0-aa91-4878-843d-d2a456ba3e5c"
CABPRJ010000010.1	RepeatMasker	Unknown	1164224	1164392	1037	-	.	ID="RND-4_FAMILY-4132";Tend="1068";Tstart="897";shortTE="F";uid="103c8129-eacb-4e9f-bf44-5f6d28d6df04"
CABPRJ010000010.1	RepeatMasker	Unknown	1614953	1615332	2625	-	.	ID="RND-6_FAMILY-20286";Tend="1342";Tstart="971";shortTE="F";uid="07a9f820-2582-4f38-87b2-4c23bf80cdc1"
CABPRJ010000010.1	RepeatMasker	DNA/Ginger-1	820961	821779	4898	-	.	ID="RND-6_FAMILY-263";Tend="1743";Tstart="956";shortTE="F";uid="38cde1ae-1d08-4fb3-ba29-7227d24d213f"
CABPRJ010000010.1	RepeatMasker	Retroposon?	75444	75547	691	-	.	ID="RND-5_FAMILY-8932";Tend="1346";Tstart="1244";shortTE="F";uid="461acfe1-4138-46ae-9016-418e532590b8"
CABPRJ010000010.1	RepeatMasker	DNA/hAT-Tip100	1013803	1014215	1685	-	.	ID="RND-5_FAMILY-4652";Tend="971";Tstart="512";shortTE="F";uid="46d88b0a-dfe0-4ed7-af2b-9ba593f3b346"
CABPRJ010000010.1	RepeatMasker	DNA/Ginger-1	1475685	1476439	5088	-	.	ID="RND-4_FAMILY-237";Tend="1678";Tstart="911";shortTE="F";uid="8f583774-e5c4-4131-a8cf-8cf76afbe64c"
CABPRJ010000010.1	RepeatMasker	Unknown	11240	11681	2816	-	.	ID="RND-5_FAMILY-1581";Tend="1512";Tstart="995";shortTE="F";uid="3f513951-078c-4066-9aa5-a97d93406b76"
CABPRJ010000010.1	RepeatMasker	Unknown	640394	640856	2803	-	.	ID="RND-6_FAMILY-5446";Tend="1172";Tstart="722";shortTE="F";uid="07aa10eb-33b2-4ecb-9016-5581f57477dc"
CABPRJ010000010.1	RepeatMasker	Retroposon?	758097	758601	2189	-	.	ID="RND-1_FAMILY-35";Tend="1840";Tstart="1330";shortTE="F";uid="80031779-c03e-439e-9016-b6726d783e5f"
CABPRJ010000010.1	RepeatMasker	Retroposon?	151834	152220	1149	-	.	ID="RND-5_FAMILY-8932";Tend="1347";Tstart="924";shortTE="F";uid="18040c24-b095-4aea-ad8d-f120eab14ee6"
CABPRJ010000010.1	RepeatMasker	DNA/hAT-hAT19	530479	530606	420	-	.	ID="DNA8-64B_AP";Tend="124";Tstart="3";shortTE="F";uid="23ac449c-6606-4a9e-987d-463045bdae50"
CABPRJ010000010.1	RepeatMasker	DNA/Ginger-2	122635	123244	4365	-	.	ID="RND-5_FAMILY-2618";Tend="1472";Tstart="856";shortTE="F";uid="117d9264-9d0f-499f-81d5-7990ec3e8a17"
CABPRJ010000010.1	RepeatMasker	Retroposon?	752320	753574	2495	-	.	ID="RND-6_FAMILY-5185";TEgroup="ctg_10%7CRND-6_FAMILY-5185%7C1";Tend="1985";Tstart="635";shortTE="F";uid="ffd6c336-f048-4989-8d67-5b1a98560bc0"
CABPRJ010000010.1	RepeatMasker	DNA/hAT	186913	187108	649	-	.	ID="RND-5_FAMILY-6846";Tend="1470";Tstart="1269";shortTE="F";uid="5c521523-de48-44c3-ae1f-80efaae86386"
CABPRJ010000010.1	RepeatMasker	DNA/hAT	1331234	1331486	497	-	.	ID="RND-6_FAMILY-2017";Tend="1211";Tstart="1003";shortTE="F";uid="8631b942-27c6-4fb2-9c62-4628a6345cf8"
CABPRJ010000010.1	RepeatMasker	DNA/hAT-hAT19	836730	837127	1668	-	.	ID="RND-5_FAMILY-4782";Tend="1488";Tstart="1078";shortTE="F";uid="b0914a9d-a1c6-42d5-b07d-1af0d7f03229"
CABPRJ010000010.1	RepeatMasker	Unknown	612669	613230	1628	-	.	ID="RND-6_FAMILY-31009";Tend="503";Tstart="4";shortTE="F";uid="f91d28c4-b968-41b4-9b1b-fe3885417cfc"
CABPRJ010000010.1	RepeatMasker	Retroposon?	615975	616271	1502	-	.	ID="RND-5_FAMILY-7470";Tend="1428";Tstart="1156";shortTE="F";uid="499413ec-5ba9-439c-b73e-16f66db25737"
CABPRJ010000010.1	RepeatMasker	DNA/hAT-Charlie	401211	401751	3061	-	.	ID="RND-6_FAMILY-20072";Tend="1540";Tstart="939";shortTE="F";uid="1a3d07b0-6aa9-42d3-8510-d9de2d78993c"
CABPRJ010000010.1	RepeatMasker	DNA/Ginger-1	1079932	1080333	3041	-	.	ID="rnd-6_family-263";Tend="1529";Tstart="717";shortTE="F";uid="4188b4ce-b676-4067-bdc3-1bfca2aa7154"
CABPRJ010000010.1	RepeatMasker	Retroposon?	835453	835738	1237	-	.	ID="RND-5_FAMILY-7401";Tend="1195";Tstart="909";shortTE="F";uid="bf816c82-8ba8-40e5-b880-be5662373ee0"
CABPRJ010000010.1	RepeatMasker	DNA/hAT-hAT19	1175468	1175597	510	-	.	ID="RND-5_FAMILY-1359";Tend="1080";Tstart="943";shortTE="F";uid="5a45a77f-c889-4d6a-9b0a-9c446200a6fd"
CABPRJ010000010.1	RepeatMasker	DNA	56298	56463	1056	-	.	ID="RND-6_FAMILY-4497";Tend="1457";Tstart="1288";shortTE="F";uid="ff6884ad-b84a-437b-af7a-a6373d6e3815"
CABPRJ010000010.1	RepeatMasker	RC/Helitron	1517931	1518042	598	-	.	ID="RND-6_FAMILY-27534";Tend="1018";Tstart="909";shortTE="F";uid="8482fab6-de73-401d-9d75-4d08260d9643"
CABPRJ010000010.1	RepeatMasker	Unknown	711342	711925	3128	-	.	ID="RND-6_FAMILY-1042";Tend="1310";Tstart="757";shortTE="F";uid="8767e4ca-17e6-429b-92be-c8e668646d6e"
CABPRJ010000010.1	RepeatMasker	Retroposon?	1037392	1037746	765	-	.	ID="RND-5_FAMILY-4854";Tend="628";Tstart="229";shortTE="F";uid="91fc8ce0-d1c6-4ff4-9f20-f1dc51cdc18e"
CABPRJ010000010.1	RepeatMasker	Retroposon?	1465916	1466340	1165	-	.	ID="RND-5_FAMILY-8932";Tend="1348";Tstart="901";shortTE="F";uid="cc0a79d7-f18d-46ec-bc71-1dc4212961a5"
CABPRJ010000010.1	RepeatMasker	DNA/hAT	1397581	1397925	1270	-	.	ID="RND-6_FAMILY-2017";Tend="1312";Tstart="994";shortTE="F";uid="90ca6a2a-bd53-45ca-aeed-637e60e99cc0"
CABPRJ010000010.1	RepeatMasker	Retroposon?	381957	382269	1061	-	.	ID="RND-4_FAMILY-241";Tend="1803";Tstart="1491";shortTE="F";uid="5ce7d06b-4abf-4906-861a-899ecb930afe"
CABPRJ010000010.1	RepeatMasker	DNA/Kolobok-E	92218	92381	483	-	.	ID="RND-6_FAMILY-5146";Tend="1544";Tstart="1380";shortTE="F";uid="ff0fd2d1-5ba9-4a53-aaed-0b5ae3f4890e"
CABPRJ010000010.1	RepeatMasker	Unknown	1501156	1501357	838	-	.	ID="RND-5_FAMILY-1080";Tend="1220";Tstart="1008";shortTE="F";uid="59b0bba0-fcc0-4e53-a96d-db5e838d95ae"
CABPRJ010000010.1	RepeatMasker	Unknown	1103098	1103480	1809	-	.	ID="RND-1_FAMILY-135";Tend="1304";Tstart="927";shortTE="F";uid="f41e62a5-e2dc-4f6c-9f2d-2ff77755884b"
CABPRJ010000010.1	RepeatMasker	DNA/MULE-MuDR	727995	728168	843	-	.	ID="RND-6_FAMILY-4382";Tend="1046";Tstart="873";shortTE="F";uid="bd640004-9252-4000-a2dd-1ae7e8a34eb8"
CABPRJ010000010.1	RepeatMasker	DNA	172536	172977	1278	-	.	ID="TTAA5_AP";Tend="442";Tstart="1";shortTE="F";uid="5223d337-99a2-4dcd-b9c1-6bc6d604bcf1"
CABPRJ010000010.1	RepeatMasker	DNA/hAT-Tip100	1354860	1355980	6371	-	.	ID="RND-6_FAMILY-10693";Tend="1697";Tstart="519";shortTE="F";uid="b4273aef-44ae-44f0-a91e-2a1c4c1b0406"
CABPRJ010000010.1	RepeatMasker	DNA/hAT-hAT19	1175110	1175241	434	-	.	ID="rnd-6_family-6478";Tend="1529";Tstart="1354";shortTE="F";uid="17964fef-ef32-4b11-9278-c97b3e61e5ee"
CABPRJ010000010.1	RepeatMasker	DNA/Ginger-1	635717	636222	2338	-	.	ID="rnd-1_family-12";Tend="1503";Tstart="705";shortTE="F";uid="7512c909-d484-44bb-9803-9e8e290022ab"
CABPRJ010000010.1	RepeatMasker	DNA/PIF-Harbinger	5098	5387	457	-	.	ID="HARBINGER-2_AG";Tend="2525";Tstart="2236";shortTE="F";uid="fc96e876-b166-4dfb-9af4-fd32d859b164"
CABPRJ010000010.1	RepeatMasker	DNA/Kolobok-E	102534	103127	3111	-	.	ID="RND-6_FAMILY-5146";Tend="1547";Tstart="928";shortTE="F";uid="21156ae6-ceb1-463d-9d8b-ce5da23ec8b4"
CABPRJ010000010.1	RepeatMasker	Unknown	829179	829342	721	-	.	ID="RND-5_FAMILY-1732";TEgroup="ctg_10%7CRND-5_FAMILY-1732%7C1";Tend="1421";Tstart="875";shortTE="F";uid="8e693acf-018c-4cf7-8fc6-55b02bdbc8bf"
CABPRJ010000010.1	RepeatMasker	DNA/Ginger-1	489579	490138	2313	-	.	ID="RND-5_FAMILY-95";Tend="1527";Tstart="919";shortTE="F";uid="e7ff7349-832f-4c6f-abf5-5620eb80832c"
CABPRJ010000010.1	RepeatMasker	Unknown	1586484	1586753	995	-	.	ID="RND-6_FAMILY-13889";Tend="1286";Tstart="976";shortTE="F";uid="908fe0c2-b0cf-45ca-a106-dd96a7deb800"
CABPRJ010000010.1	RepeatMasker	Retroposon	691458	691770	1150	-	.	ID="RND-5_FAMILY-863";Tend="1318";Tstart="1007";shortTE="F";uid="dedca147-e2fe-41fb-a3ae-50a2b1d6a0d4"
CABPRJ010000010.1	RepeatMasker	DNA/TcMar-Pogo	912521	912670	607	-	.	ID="RND-6_FAMILY-22003";Tend="529";Tstart="368";shortTE="F";uid="2b380447-ab98-41f9-9779-9056f8c56bd1"
CABPRJ010000010.1	RepeatMasker	Unknown	747546	747962	2082	-	.	ID="RND-5_FAMILY-9789";Tend="1336";Tstart="945";shortTE="F";uid="b99f20b7-e9ca-4eda-affb-c5c678d645c5"
CABPRJ010000010.1	RepeatMasker	Unknown	104682	107023	4314	-	.	ID="RND-6_FAMILY-32477";Tend="2293";Tstart="4";shortTE="F";uid="499b4b98-c7aa-4237-928a-4ca77e93fde5"
CABPRJ010000010.1	RepeatMasker	DNA/Kolobok-E	14969	15092	719	-	.	ID="RND-5_FAMILY-3481";Tend="1052";Tstart="920";shortTE="F";uid="ffcd127c-18f4-4c24-8f69-f4d7933c0caa"
CABPRJ010000010.1	RepeatMasker	DNA/hAT-hAT19	619453	619725	1129	-	.	ID="RND-6_FAMILY-6478";Tend="1267";Tstart="1003";shortTE="F";uid="387197bf-46a4-481e-bf73-f670de00df30"
CABPRJ010000010.1	RepeatMasker	DNA/Ginger-1	766336	766634	447	-	.	ID="RND-1_FAMILY-12";Tend="1129";Tstart="816";shortTE="F";uid="41ab55f9-693f-4446-9e40-2ccbe7baf4e0"
CABPRJ010000010.1	RepeatMasker	DNA/TcMar-m44	1168817	1169580	6286	-	.	ID="RND-5_FAMILY-7155";Tend="1601";Tstart="793";shortTE="F";uid="4cdd511a-1bb9-4aa9-9d8b-14b1d9771f01"
CABPRJ010000010.1	RepeatMasker	LINE/RTE-BovB	1464078	1464250	483	-	.	ID="RND-1_FAMILY-79";Tend="1779";Tstart="1616";shortTE="F";uid="2efb837b-15df-4993-ba92-27df3dfd0f31"
CABPRJ010000010.1	RepeatMasker	Retroposon?	951512	951944	678	-	.	ID="RND-5_FAMILY-7401";Tend="2014";Tstart="1564";shortTE="F";uid="a479f65b-b101-4cdf-89ef-6eb94505bac2"
CABPRJ010000010.1	RepeatMasker	DNA/hAT	988858	989154	615	-	.	ID="RND-6_FAMILY-2017";Tend="1312";Tstart="997";shortTE="F";uid="3c2d0fca-6bb4-4242-a7dd-b4d6caf41f60"
CABPRJ010000010.1	RepeatMasker	DNA/hAT-hAT19	558901	559222	1292	-	.	ID="DNA8-95_AP";Tend="311";Tstart="1";shortTE="F";uid="fefe7bcf-ebbe-44a2-b3d5-60a0f0616ba5"
CABPRJ010000010.1	RepeatMasker	DNA/Ginger-1	1038004	1038481	1584	-	.	ID="RND-6_FAMILY-5129";Tend="1105";Tstart="576";shortTE="F";uid="65107fd8-a19c-483a-8f96-1ab3ac6d2b68"
CABPRJ010000010.1	RepeatMasker	DNA/Kolobok-E	805656	805880	1404	-	.	ID="RND-1_FAMILY-28";Tend="1465";Tstart="1226";shortTE="F";uid="dd6e6781-2e0e-4b78-b010-b086bf3c22d9"
CABPRJ010000010.1	RepeatMasker	DNA/hAT	241117	241435	1063	-	.	ID="RND-6_FAMILY-2017";Tend="1327";Tstart="1001";shortTE="F";uid="9d04fdbe-1768-4b9b-bc7c-bfb5b8c9cb74"
CABPRJ010000010.1	RepeatMasker	RC/Helitron	1058343	1058642	1899	-	.	ID="RND-5_FAMILY-2198";Tend="1369";Tstart="1061";shortTE="F";uid="63a8c932-c162-4f29-bdbb-7218735f740d"
CABPRJ010000010.1	RepeatMasker	Unknown	285212	285761	2289	-	.	ID="RND-1_FAMILY-98";Tend="1649";Tstart="969";shortTE="F";uid="924d401e-70c0-48b5-8cd0-beaadf569626"
CABPRJ010000010.1	RepeatMasker	DNA/hAT	334667	334904	1402	-	.	ID="RND-6_FAMILY-2017";Tend="1331";Tstart="1099";shortTE="F";uid="942c982c-60ba-45c5-88bb-e7305eda29a2"
CABPRJ010000010.1	RepeatMasker	DNA/hAT-Charlie	1451519	1451718	756	-	.	ID="DNA8-55B_AP";Tend="186";Tstart="2";shortTE="F";uid="60cbe5d2-0666-4246-b2cf-8d5a6fed7063"
CABPRJ010000010.1	RepeatMasker	DNA/Ginger-1	981678	982694	3029	-	.	ID="RND-2_FAMILY-26";Tend="1934";Tstart="861";shortTE="F";uid="7e62e2fd-aa7b-489b-b9e0-98708eafe63e"
CABPRJ010000010.1	RepeatMasker	DNA/Ginger-1	777844	778066	1071	-	.	ID="RND-5_FAMILY-5114";Tend="1925";Tstart="1711";shortTE="F";uid="6645dd8e-dbf7-4197-a4cf-24dfe4ce266b"
CABPRJ010000010.1	RepeatMasker	Retroposon?	1178426	1178639	2291	-	.	ID="RND-5_FAMILY-3149";Tend="1561";Tstart="1000";shortTE="F";uid="3b5785c7-3b3c-4ace-acd4-868d54f37c2b"
CABPRJ010000010.1	RepeatMasker	DNA/Ginger-1	262189	262550	656	-	.	ID="RND-4_FAMILY-145";Tend="1369";Tstart="992";shortTE="F";uid="a76775c5-28f1-4129-b54c-3617c1474ac7"
CABPRJ010000010.1	RepeatMasker	DNA/Kolobok-E	1516225	1516358	444	-	.	ID="RND-5_FAMILY-5385";Tend="129";Tstart="8";shortTE="F";uid="078595fe-6956-480a-9c09-2b51058f12e2"
CABPRJ010000010.1	RepeatMasker	Unknown	1620569	1620805	499	-	.	ID="RND-4_FAMILY-3775";Tend="1175";Tstart="958";shortTE="F";uid="5ff35cca-7de0-46d4-a91a-bf27aa61220d"
CABPRJ010000010.1	RepeatMasker	DNA	1483003	1483372	785	-	.	ID="RND-5_FAMILY-85";Tend="1452";Tstart="1088";shortTE="F";uid="03749e74-a72b-42ec-95ef-3f18ac830866"
CABPRJ010000010.1	RepeatMasker	Retroposon?	608569	609484	2963	-	.	ID="RND-1_FAMILY-35";Tend="2003";Tstart="1021";shortTE="F";uid="c0b601ad-bf89-47a1-b0f1-fe771703bb15"
CABPRJ010000010.1	RepeatMasker	DNA/Kolobok-E	26469	26734	1551	-	.	ID="RND-6_FAMILY-19003";Tend="983";Tstart="714";shortTE="F";uid="5994ae98-7acb-43c9-b60a-f25617055bfc"
CABPRJ010000010.1	RepeatMasker	Unknown	17332	17632	1088	-	.	ID="RND-6_FAMILY-3236";Tend="1137";Tstart="832";shortTE="F";uid="59adbd0d-08ad-4ffa-96b4-91e744c19865"
CABPRJ010000010.1	RepeatMasker	Retroposon?	1518472	1518899	2056	-	.	ID="RND-5_FAMILY-3149";Tend="1408";Tstart="980";shortTE="F";uid="44c8a0cc-c074-4ee9-a4b8-95076950c69b"
CABPRJ010000010.1	RepeatMasker	DNA/Sola-1	56073	56298	956	-	.	ID="SOLA1-6_AP";Tend="3803";Tstart="3562";shortTE="F";uid="5b71e8e0-b4aa-4f69-b7fd-09ce9460641e"
CABPRJ010000010.1	RepeatMasker	Retroposon?	666498	667044	3262	-	.	ID="RND-1_FAMILY-22";Tend="1692";Tstart="1130";shortTE="F";uid="491a3db4-b524-4866-a313-145ff5c5dd03"
CABPRJ010000010.1	RepeatMasker	Unknown	451967	452330	1918	-	.	ID="RND-5_FAMILY-5669";Tend="1315";Tstart="958";shortTE="F";uid="4c4af988-a65a-4dc7-ae06-0e13a3193868"
CABPRJ010000010.1	RepeatMasker	Retroposon?	1431430	1431673	1100	-	.	ID="RND-5_FAMILY-3149";Tend="1445";Tstart="1172";shortTE="F";uid="acfe9ec2-73b9-4cb6-b331-f92d988c8866"
CABPRJ010000010.1	RepeatMasker	DNA/MULE-MuDR	884167	884291	637	-	.	ID="RND-6_FAMILY-7584";Tend="1174";Tstart="1047";shortTE="F";uid="c3f294d6-5c52-4873-83e9-fc667f49e90a"
CABPRJ010000010.1	RepeatMasker	Unknown	514172	514888	4649	-	.	ID="RND-6_FAMILY-5582";Tend="1721";Tstart="953";shortTE="F";uid="9274f3c1-e79d-446d-943c-e95437b6141f"
CABPRJ010000010.1	RepeatMasker	Retroposon?	492518	492970	2673	-	.	ID="RND-5_FAMILY-3149";Tend="1445";Tstart="986";shortTE="F";uid="67ddea97-21c1-4b20-b88f-0968299d40d0"
CABPRJ010000010.1	RepeatMasker	Unknown	970757	971166	1406	-	.	ID="RND-5_FAMILY-1296";Tend="1498";Tstart="952";shortTE="F";uid="eda8d5e4-0a68-447a-9c0b-c617bd3feeef"
CABPRJ010000010.1	RepeatMasker	Retroposon?	313408	313632	1271	-	.	ID="RND-4_FAMILY-550";Tend="1400";Tstart="1191";shortTE="F";uid="0a33b8c1-41dd-4179-a996-c52c2fc29f60"
CABPRJ010000010.1	RepeatMasker	DNA/Ginger-1	1587646	1587866	1400	-	.	ID="RND-4_FAMILY-465";Tend="1369";Tstart="1141";shortTE="F";uid="24ba7ad8-b627-4edf-abec-7125c2618745"
CABPRJ010000010.1	RepeatMasker	Unknown	359094	359246	568	-	.	ID="RND-6_FAMILY-23275";Tend="1116";Tstart="966";shortTE="F";uid="9e3c3fa2-4cfd-4b9c-a20c-ec822878038a"
CABPRJ010000010.1	RepeatMasker	LINE/L2	173716	173882	840	-	.	ID="RND-6_FAMILY-36446";Tend="1211";Tstart="1061";shortTE="F";uid="1508f784-bd99-4fb8-9684-40ff8aa34898"
CABPRJ010000010.1	RepeatMasker	Unknown	1451242	1451506	1568	-	.	ID="RND-6_FAMILY-23275";Tend="1610";Tstart="1346";shortTE="F";uid="252f4614-5023-4dd0-8e71-4494af8eac72"
CABPRJ010000010.1	RepeatMasker	Retroposon?	903895	904127	759	-	.	ID="RND-6_FAMILY-3029";Tend="2036";Tstart="1757";shortTE="F";uid="c2e7ef8f-941a-45bd-b785-6a7d483e3e6f"
CABPRJ010000010.1	RepeatMasker	Retroposon?	541210	541361	1010	-	.	ID="RND-6_FAMILY-5185";Tend="2036";Tstart="1881";shortTE="F";uid="cad3a51f-65f3-43bb-a6da-4b674ffadff4"
CABPRJ010000010.1	RepeatMasker	LINE/R1	1376844	1377257	1470	-	.	ID="RND-6_FAMILY-16872";Tend="1357";Tstart="857";shortTE="F";uid="484337e2-c1a5-4d9b-98e7-521a3986f6f2"
CABPRJ010000010.1	RepeatMasker	DNA/hAT-Tip100	1402256	1402596	780	-	.	ID="RND-6_FAMILY-3215";Tend="1753";Tstart="1428";shortTE="F";uid="fd574d09-7bfe-4ea1-8e9a-a2aececfdc0f"
CABPRJ010000010.1	RepeatMasker	DNA/hAT-Tip100	1014755	1014872	510	-	.	ID="RND-5_FAMILY-4652";Tend="515";Tstart="400";shortTE="F";uid="a29a838f-4527-478f-b1ef-882844df68c4"
CABPRJ010000010.1	RepeatMasker	DNA	1379354	1379958	1033	-	.	ID="RND-6_FAMILY-14444";TEgroup="ctg_10%7CRND-6_FAMILY-14444%7C1";Tend="1602";Tstart="650";shortTE="F";uid="6c3dbf75-e886-41df-902d-141c73fd25d2"
CABPRJ010000010.1	RepeatMasker	Retroposon?	628468	628896	1105	-	.	ID="RND-4_FAMILY-241";Tend="1810";Tstart="1373";shortTE="F";uid="10682f36-e866-470d-9422-7033c2a72755"
CABPRJ010000010.1	RepeatMasker	Retroposon?	394842	395011	423	-	.	ID="RND-6_FAMILY-14413";Tend="1109";Tstart="933";shortTE="F";uid="fb2a5024-5a17-4a0c-ba68-2d20e93d81bf"
CABPRJ010000010.1	RepeatMasker	DNA/Kolobok-E	756939	757106	561	-	.	ID="RND-6_FAMILY-5146";Tend="1579";Tstart="1418";shortTE="F";uid="fc06671f-4088-4bad-a305-a37a109e11ac"
CABPRJ010000010.1	RepeatMasker	Retroposon?	1079555	1079864	741	-	.	ID="RND-1_FAMILY-35";Tend="1170";Tstart="846";shortTE="F";uid="8154d2bb-499b-4cd4-9be8-33dccd994e24"
CABPRJ010000010.1	RepeatMasker	Unknown	762987	763152	426	-	.	ID="RND-5_FAMILY-12681";Tend="1437";Tstart="1276";shortTE="F";uid="eb7509c8-081b-410d-88f3-896cfad432ba"
CABPRJ010001000.1	RepeatMasker	Retroposon?	277288	277921	2450	+	.	ID="RND-1_FAMILY-22";Tend="1689";Tstart="1114";shortTE="F";uid="ab6b0cdf-c784-4e52-b8cf-6928053b3069"
CABPRJ010001000.1	RepeatMasker	DNA/hAT-Tip100	60224	60331	514	+	.	ID="DNA8-28_AP";Tend="356";Tstart="242";shortTE="F";uid="d3ad64b8-e8eb-4d29-a895-5a99285f2075"
CABPRJ010001000.1	RepeatMasker	DNA	321749	323917	4169	+	.	ID="RND-6_FAMILY-26334";Tend="2156";Tstart="68";shortTE="F";uid="0e001195-46a0-4201-98f7-92f98c35ae26"
CABPRJ010001000.1	RepeatMasker	Unknown	317358	317662	1849	+	.	ID="RND-5_FAMILY-9962";Tend="1402";Tstart="1066";shortTE="F";uid="13e000ff-eef4-4784-935b-6ae3df0ea434"
CABPRJ010001000.1	RepeatMasker	DNA/hAT-Tip100	276983	277231	705	+	.	ID="RND-5_FAMILY-1917";Tend="1053";Tstart="800";shortTE="F";uid="ede5c233-fbc5-4435-9eef-f0584dfcda7b"
CABPRJ010001000.1	RepeatMasker	Unknown	153459	153659	1040	+	.	ID="RND-5_FAMILY-3159";Tend="1643";Tstart="1425";shortTE="F";uid="24a2dae8-ee6c-446d-8e7c-aed4b812c69e"
CABPRJ010001000.1	RepeatMasker	LTR/Gypsy	78684	79376	620	+	.	ID="GYPSY-23_PBA-I";Tend="4147";Tstart="3458";shortTE="F";uid="90592eed-19cb-4a0e-9a7a-2920881d978e"
CABPRJ010001000.1	RepeatMasker	Unknown	164086	164910	1551	+	.	ID="RND-6_FAMILY-9018";Tend="1883";Tstart="1107";shortTE="F";uid="e611d5b2-64ea-44e0-adc6-2a78cb9348f4"
CABPRJ010001000.1	RepeatMasker	DNA/Ginger-1	44110	44636	2792	+	.	ID="RND-5_FAMILY-5114";Tend="1916";Tstart="1397";shortTE="F";uid="c0b8de3a-51a0-49b8-928a-f3f29cd91855"
CABPRJ010001000.1	RepeatMasker	Unknown	73883	74082	949	+	.	ID="RND-6_FAMILY-5446";Tend="1516";Tstart="1321";shortTE="F";uid="720dd945-a861-4ddc-8134-0b1a953ee188"
CABPRJ010001000.1	RepeatMasker	Unknown	240503	240661	752	+	.	ID="RND-5_FAMILY-6566";Tend="1084";Tstart="928";shortTE="F";uid="207f1634-2bc9-45b3-b819-2e9c87cbf04b"
CABPRJ010001000.1	RepeatMasker	Unknown	57869	58014	625	+	.	ID="RND-4_FAMILY-1422";Tend="1330";Tstart="1177";shortTE="F";uid="5d96479a-f45e-44fd-874c-80e7184c8989"
CABPRJ010001000.1	RepeatMasker	Retroposon?	21007	21449	2308	+	.	ID="RND-5_FAMILY-8932";Tend="1353";Tstart="908";shortTE="F";uid="3a4fcd42-0ffa-4abe-9eb2-2cff32e0dd0e"
CABPRJ010001000.1	RepeatMasker	Retroposon?	20712	21007	1105	+	.	ID="RND-6_FAMILY-3029";Tend="1620";Tstart="1315";shortTE="F";uid="50546f66-41ef-4e5e-b473-61717652e1c4"
CABPRJ010001000.1	RepeatMasker	Unknown	127	548	1575	+	.	ID="RND-6_FAMILY-210";Tend="976";Tstart="549";shortTE="F";uid="eaac20c1-194e-4f8a-bcd6-404f61fb132c"
CABPRJ010001000.1	RepeatMasker	Unknown	274877	275362	604	+	.	ID="RND-5_FAMILY-438";TEgroup="ctg_1000%7CRND-5_FAMILY-438%7C1";Tend="1743";Tstart="952";shortTE="F";uid="3346269c-0777-4b0b-a610-1f100b530696"
CABPRJ010001000.1	RepeatMasker	Unknown	85093	85291	826	+	.	ID="RND-5_FAMILY-12810";Tend="1218";Tstart="927";shortTE="F";uid="d6c1d709-f070-439d-b582-f8435a2d1473"
CABPRJ010001000.1	RepeatMasker	DNA	138995	139105	741	+	.	ID="RND-6_FAMILY-12379";Tend="1017";Tstart="907";shortTE="F";uid="3b19890c-9a32-47f9-93c1-6419e0529110"
CABPRJ010001000.1	RepeatMasker	RC/Helitron	206291	206701	643	+	.	ID="RND-5_FAMILY-5861";TEgroup="ctg_1000%7CRND-5_FAMILY-5861%7C1";Tend="1170";Tstart="835";shortTE="F";uid="b37538d5-dac5-496b-8b86-40c607acd11f"
CABPRJ010001000.1	RepeatMasker	DNA/MULE-MuDR	249245	249640	665	+	.	ID="MUDR11X_AP";TEgroup="ctg_1000%7CMUDR11X_AP%7C1";Tend="2186";Tstart="253";shortTE="F";uid="24955b94-6b1b-4065-b4ce-7df531824c40"
CABPRJ010001000.1	RepeatMasker	DNA/hAT-Tip100	191339	191604	1359	+	.	ID="RND-5_FAMILY-3499";Tend="1204";Tstart="937";shortTE="F";uid="09c951f8-5c3c-4a6f-a037-6483008642a5"
CABPRJ010001000.1	RepeatMasker	DNA/hAT-hAT19	257630	257878	696	+	.	ID="RND-5_FAMILY-4782";Tend="1414";Tstart="1127";shortTE="F";uid="788019a3-dc64-447c-b73f-fa9eb8e7475a"
CABPRJ010001000.1	RepeatMasker	RC/Helitron	227188	227412	485	+	.	ID="RND-4_FAMILY-261";Tend="1211";Tstart="1021";shortTE="F";uid="d19a9ee4-86c2-44bb-97ab-3bbbacc34b34"
CABPRJ010001000.1	RepeatMasker	DNA/MULE-MuDR	242653	243111	1587	+	.	ID="RND-5_FAMILY-11146";Tend="1462";Tstart="842";shortTE="F";uid="f249ec8c-278b-4510-9214-7393c68b0e8c"
CABPRJ010001000.1	RepeatMasker	Unknown	85279	85728	2187	+	.	ID="RND-4_FAMILY-1099";Tend="1489";Tstart="1030";shortTE="F";uid="238ecf8e-8bb1-432e-b21d-de360f636a75"
CABPRJ010001000.1	RepeatMasker	RC/Helitron	155383	155869	3039	+	.	ID="HELITRON-3_HMM";Tend="4344";Tstart="3858";shortTE="F";uid="34e4c143-d18f-4dd2-9ebe-cb1b20ff0897"
CABPRJ010001000.1	RepeatMasker	Retroposon?	47522	47830	1141	+	.	ID="RND-5_FAMILY-7401";Tend="1424";Tstart="1066";shortTE="F";uid="3f2a01ce-def7-4a46-a5f4-f927238c0f53"
CABPRJ010001000.1	RepeatMasker	Unknown	77847	78066	895	+	.	ID="RND-5_FAMILY-3692";Tend="1657";Tstart="1473";shortTE="F";uid="ef8af020-1d39-4009-a95c-dba7cae94317"
CABPRJ010001000.1	RepeatMasker	DNA/Kolobok-E	90721	91043	1717	+	.	ID="RND-1_FAMILY-28";Tend="1625";Tstart="1259";shortTE="F";uid="93d1a8af-40bd-4903-947b-2f5e0f88f427"
CABPRJ010001000.1	RepeatMasker	Retroposon?	46378	46549	695	+	.	ID="RND-1_FAMILY-35";Tend="1499";Tstart="1330";shortTE="F";uid="4972a2d6-e04b-4bdf-9fe7-efbd0ec9bed6"
CABPRJ010001000.1	RepeatMasker	RC/Helitron	262250	262558	538	+	.	ID="RND-5_FAMILY-5861";Tend="1137";Tstart="843";shortTE="F";uid="46698270-c5e7-4a66-8498-3e55f2e2158e"
CABPRJ010001000.1	RepeatMasker	DNA/hAT-Blackjack	5365	5567	781	+	.	ID="RND-6_FAMILY-4295";Tend="813";Tstart="600";shortTE="F";uid="e0cf576d-7799-4f60-8e1a-4125ad39e6f2"
CABPRJ010001000.1	RepeatMasker	Retroposon?	12954	13445	2798	+	.	ID="RND-5_FAMILY-3149";Tend="1444";Tstart="964";shortTE="F";uid="7adcc3c4-d297-4d08-97bf-6a3b57e4e681"
CABPRJ010001000.1	RepeatMasker	DNA/Ginger-1	239577	240222	2493	+	.	ID="RND-5_FAMILY-95";Tend="1589";Tstart="922";shortTE="F";uid="5a31f553-1e34-4c4c-8fea-fbc2c6a99a55"
CABPRJ010001000.1	RepeatMasker	Retroposon?	318509	318754	1142	+	.	ID="RND-6_FAMILY-970";Tend="1846";Tstart="1372";shortTE="F";uid="769a9f0f-9cad-4456-94e7-c07770716e16"
CABPRJ010001000.1	RepeatMasker	DNA	219047	219580	1024	+	.	ID="RND-6_FAMILY-8590";Tend="1555";Tstart="996";shortTE="F";uid="34de5d37-ee65-486d-858a-83a55a1c9f74"
CABPRJ010001000.1	RepeatMasker	Unknown	17722	17873	968	+	.	ID="RND-4_FAMILY-2550";Tend="1380";Tstart="1220";shortTE="F";uid="d9f6cff2-53a8-4e4e-a4dd-e6e78699f43a"
CABPRJ010001000.1	RepeatMasker	Unknown	237342	237877	2663	+	.	ID="RND-1_FAMILY-146";Tend="1427";Tstart="923";shortTE="F";uid="89a551c7-69a2-41b5-a4da-7de66b7fb30a"
CABPRJ010001000.1	RepeatMasker	DNA	26627	26857	740	+	.	ID="TTAA5_AP";Tend="435";Tstart="207";shortTE="F";uid="b02fa11a-8fc8-4a46-a779-1c142d769a62"
CABPRJ010001000.1	RepeatMasker	Unknown	76094	76244	1034	+	.	ID="RND-1_FAMILY-131";Tend="1065";Tstart="922";shortTE="F";uid="f8b691bd-40ec-4056-9712-a75467c51543"
CABPRJ010001000.1	RepeatMasker	LINE/RTE-BovB	161484	162463	5519	+	.	ID="RND-6_FAMILY-2124";Tend="1570";Tstart="574";shortTE="F";uid="afc86910-e6b2-4f1c-940c-b11871abf6b8"
CABPRJ010001000.1	RepeatMasker	DNA/Sola-1	243133	243301	451	+	.	ID="SOLA1-4_AP";Tend="297";Tstart="138";shortTE="F";uid="6e869f59-d7c8-46dc-a7ac-9ea51eaf8300"
CABPRJ010001000.1	RepeatMasker	DNA/TcMar-Mariner	316424	317357	2130	+	.	ID="MARINER-25_SIN";TEgroup="ctg_1000%7CMARINER-25_SIN%7C1";Tend="1324";Tstart="3";shortTE="F";uid="f811653f-8dc4-474d-a799-91f45c692570"
CABPRJ010001000.1	RepeatMasker	DNA/Kolobok-E	32444	33087	1314	+	.	ID="RND-5_FAMILY-2381";Tend="2018";Tstart="1287";shortTE="F";uid="5c0f71a3-fee2-4b55-918a-4db6c7ee241d"
CABPRJ010001000.1	RepeatMasker	Retroposon?	43099	43438	1301	+	.	ID="RND-6_FAMILY-3029";Tend="1900";Tstart="1554";shortTE="F";uid="33b92dea-cf52-4664-be82-39e41b894fe7"
CABPRJ010001000.1	RepeatMasker	Unknown	221066	221453	1538	+	.	ID="RND-6_FAMILY-25481";Tend="1160";Tstart="797";shortTE="F";uid="99f13a3a-783e-4154-a75a-ba97f1fe7417"
CABPRJ010001000.1	RepeatMasker	Retroposon?	31472	31595	638	+	.	ID="RND-5_FAMILY-7470";Tend="1544";Tstart="1423";shortTE="F";uid="6fecf77f-03fb-441f-981e-19729bbfae95"
CABPRJ010001000.1	RepeatMasker	Unknown	237876	238060	817	+	.	ID="RND-6_FAMILY-18346";Tend="1457";Tstart="1282";shortTE="F";uid="cadb2e74-ecbd-492f-bbfb-063e0d7ed088"
CABPRJ010001000.1	RepeatMasker	DNA	212424	212586	441	+	.	ID="RND-5_FAMILY-2609";Tend="1410";Tstart="1247";shortTE="F";uid="875d860e-66fa-476f-81dc-b2de4ec51712"
CABPRJ010001000.1	RepeatMasker	Unknown	108859	109335	1262	+	.	ID="RND-6_FAMILY-14492";TEgroup="ctg_1000%7CRND-6_FAMILY-14492%7C1";Tend="1542";Tstart="1277";shortTE="F";uid="6b37f979-dce0-4a5a-91f7-c333cd954288"
CABPRJ010001000.1	RepeatMasker	Unknown	316189	316423	1253	+	.	ID="RND-5_FAMILY-9962";Tend="1069";Tstart="859";shortTE="F";uid="e2f0288f-b939-4197-8d78-d189e6cc6479"
CABPRJ010001000.1	RepeatMasker	DNA/Sola-1	254769	255056	874	+	.	ID="SOLA1-4_AP";Tend="296";Tstart="16";shortTE="F";uid="3fb4b555-11fc-4690-9c5b-0a814d780c63"
CABPRJ010001000.1	RepeatMasker	Unknown	157537	157644	489	+	.	ID="RND-6_FAMILY-9788";Tend="1521";Tstart="1423";shortTE="F";uid="2629d667-38a6-4a59-b9e0-1f8d1c4e7148"
CABPRJ010001000.1	RepeatMasker	Unknown	152665	152918	702	+	.	ID="RND-5_FAMILY-3159";Tend="1316";Tstart="1066";shortTE="F";uid="ba335879-15be-4ed2-bd64-2b2c1e44b1e4"
CABPRJ010001000.1	RepeatMasker	DNA/Ginger-1	283746	284295	2621	+	.	ID="RND-5_FAMILY-95";Tend="1696";Tstart="1119";shortTE="F";uid="2fee14fa-1e8c-41a2-9051-91044f4726b5"
CABPRJ010001000.1	RepeatMasker	DNA/Kolobok-E	313966	314175	524	+	.	ID="RND-6_FAMILY-1882";Tend="186";Tstart="1";shortTE="F";uid="18501960-6857-4170-84ea-16b53f22f6bc"
CABPRJ010001000.1	RepeatMasker	DNA	42816	43055	795	+	.	ID="DNA2-3_AP";Tend="632";Tstart="414";shortTE="F";uid="343f9d13-76d2-4923-98ea-f7cdb1782156"
CABPRJ010001000.1	RepeatMasker	LINE/R1	80760	81010	1221	+	.	ID="RND-6_FAMILY-6899";Tend="1446";Tstart="1194";shortTE="F";uid="d71d5641-4a07-47e0-8d46-c08cca00bef1"
CABPRJ010001000.1	RepeatMasker	Unknown	136850	137468	1646	+	.	ID="RND-6_FAMILY-11643";Tend="1502";Tstart="982";shortTE="F";uid="db44a985-7365-4f9c-b598-69cc45c2076d"
CABPRJ010001000.1	RepeatMasker	Unknown	117602	117848	612	+	.	ID="RND-6_FAMILY-21999";Tend="1264";Tstart="977";shortTE="F";uid="118a69b1-bbcf-4d70-b89f-44fe1c2ad9b7"
CABPRJ010001000.1	RepeatMasker	Retroposon?	28956	29483	1947	+	.	ID="RND-6_FAMILY-5185";Tend="1955";Tstart="1403";shortTE="F";uid="5918926e-2843-45d5-928d-3434a97c9d14"
CABPRJ010001000.1	RepeatMasker	Unknown	264019	264284	902	+	.	ID="RND-6_FAMILY-1117";Tend="1196";Tstart="939";shortTE="F";uid="400a5e45-bdf2-4057-ad46-fab3f15e2393"
CABPRJ010001000.1	RepeatMasker	DNA/Ginger-1	45036	45254	416	+	.	ID="RND-4_FAMILY-145";Tend="1209";Tstart="976";shortTE="F";uid="ed51274c-3b96-46a0-8af9-0813cb2e664d"
CABPRJ010001000.1	RepeatMasker	Retroposon?	133539	133853	1250	+	.	ID="RND-5_FAMILY-8932";Tend="1317";Tstart="964";shortTE="F";uid="fe059f16-908c-4f33-bbf6-a91c12337c0e"
CABPRJ010001000.1	RepeatMasker	Retroposon?	279705	279911	1234	+	.	ID="RND-5_FAMILY-3149";Tend="1176";Tstart="968";shortTE="F";uid="1ea3442a-3009-491a-bd69-589ff419225f"
CABPRJ010001000.1	RepeatMasker	Retroposon?	29944	31218	4632	+	.	ID="RND-6_FAMILY-5185";Tend="1851";Tstart="637";shortTE="F";uid="d3aafeed-6802-41b4-a0e4-1dc47318e602"
CABPRJ010001000.1	RepeatMasker	Unknown	154177	155115	2145	+	.	ID="RND-6_FAMILY-3381";TEgroup="ctg_1000%7CRND-6_FAMILY-3381%7C1";Tend="1550";Tstart="425";shortTE="F";uid="90d5d745-d479-4660-b877-83782459f664"
CABPRJ010001000.1	RepeatMasker	Unknown	1221	1408	718	+	.	ID="RND-6_FAMILY-15069";Tend="1645";Tstart="1486";shortTE="F";uid="372f6ac4-c74e-486a-afce-96838100bf50"
CABPRJ010001000.1	RepeatMasker	Unknown	165914	166198	1760	+	.	ID="RND-6_FAMILY-23275";Tend="1204";Tstart="920";shortTE="F";uid="fa52af14-c80f-42bc-b9dc-872a224c634c"
CABPRJ010001000.1	RepeatMasker	DNA/Ginger-1	22019	22247	523	+	.	ID="RND-5_FAMILY-95";Tend="1194";Tstart="985";shortTE="F";uid="a5cb3d89-f5e1-41d7-bfcc-829ad0285af7"
CABPRJ010001000.1	RepeatMasker	DNA/Ginger-1	4570	5212	1327	+	.	ID="RND-5_FAMILY-95";Tend="1613";Tstart="915";shortTE="F";uid="7a873bba-3dc1-434b-9413-a4986cbbc52e"
CABPRJ010001000.1	RepeatMasker	DNA/Ginger-1	34827	35051	745	+	.	ID="RND-5_FAMILY-5114";Tend="1425";Tstart="1207";shortTE="F";uid="c4f61237-a07b-4d55-9249-ca4929fba599"
CABPRJ010001000.1	RepeatMasker	Retroposon?	12205	12657	2524	+	.	ID="RND-5_FAMILY-3149";Tend="1457";Tstart="1005";shortTE="F";uid="9449a7fc-3dd7-424c-ae0b-8c90f48375e1"
CABPRJ010001000.1	RepeatMasker	Retroposon?	217559	217736	844	+	.	ID="RND-5_FAMILY-4854";Tend="2822";Tstart="2653";shortTE="F";uid="dbcdfc94-b21e-45b7-b02e-9eda2c8c80ba"
CABPRJ010001000.1	RepeatMasker	DNA/Kolobok-E	28524	28758	1169	+	.	ID="RND-6_FAMILY-82";Tend="1358";Tstart="1125";shortTE="F";uid="bd0e70f3-c675-4ba9-a068-6c7f1ee0915a"
CABPRJ010001000.1	RepeatMasker	Unknown	260794	261206	1853	+	.	ID="RND-4_FAMILY-1422";Tend="1321";Tstart="929";shortTE="F";uid="223e4085-dd0f-4a16-9193-2587302ab636"
CABPRJ010001000.1	RepeatMasker	DNA/hAT-Tip100	139101	139891	3868	+	.	ID="RND-6_FAMILY-19033";Tend="1577";Tstart="756";shortTE="F";uid="2585e9b5-04d9-46e7-baef-7a5252c9efcd"
CABPRJ010001000.1	RepeatMasker	Retroposon?	318034	318202	1142	+	.	ID="RND-6_FAMILY-970";Tend="1371";Tstart="1049";shortTE="F";uid="4c55fc62-ec9f-4c25-baaf-d0719015a428"
CABPRJ010001000.1	RepeatMasker	Retroposon?	199412	199846	1911	+	.	ID="RND-5_FAMILY-3149";Tend="1438";Tstart="862";shortTE="F";uid="a71d2737-e610-4923-aec4-813f62c5e4b5"
CABPRJ010001000.1	RepeatMasker	DNA/Ginger-1	82752	82940	527	+	.	ID="RND-1_FAMILY-12";Tend="1059";Tstart="859";shortTE="F";uid="93f01ac1-63eb-4c08-9ff4-903998891ef5"
CABPRJ010001000.1	RepeatMasker	Unknown	106093	106554	2564	+	.	ID="RND-6_FAMILY-14492";Tend="1291";Tstart="850";shortTE="F";uid="48298b9d-64d8-49f3-bb99-a98f17aae7a7"
CABPRJ010001000.1	RepeatMasker	Retroposon?	319678	320048	1905	+	.	ID="RND-5_FAMILY-3149";Tend="1348";Tstart="969";shortTE="F";uid="1127d6f5-89a3-4c3c-96c4-560ca4d1f38d"
CABPRJ010001000.1	RepeatMasker	DNA	234034	234186	471	+	.	ID="RND-5_FAMILY-2609";Tend="1472";Tstart="1309";shortTE="F";uid="66723b3d-0236-4c5b-b7d9-87aa0414b868"
CABPRJ010001000.1	RepeatMasker	Retroposon?	280820	280953	701	+	.	ID="RND-5_FAMILY-3149";Tend="1317";Tstart="1175";shortTE="F";uid="49046807-e0c1-40dc-99cd-3d5163fd3523"
CABPRJ010001000.1	RepeatMasker	Retroposon?	309479	310082	2032	+	.	ID="RND-1_FAMILY-35";Tend="1592";Tstart="885";shortTE="F";uid="0cb16346-9b11-4b3b-aae0-2ad5d0a6c40a"
CABPRJ010001000.1	RepeatMasker	LINE/Penelope	158396	159302	4024	+	.	ID="RND-3_FAMILY-217";Tend="2355";Tstart="1432";shortTE="F";uid="3f2e16d7-4026-48fd-a6e8-d8bcb64b2fb1"
CABPRJ010001000.1	RepeatMasker	DNA/Ginger-1	204301	204836	906	+	.	ID="rnd-5_family-5114";Tend="1650";Tstart="941";shortTE="F";uid="aa6b3607-5711-4416-84df-65a21ebe92a9"
CABPRJ010001000.1	RepeatMasker	Retroposon?	148220	148633	1558	+	.	ID="RND-5_FAMILY-7401";TEgroup="ctg_1000%7CRND-5_FAMILY-7401%7C1";Tend="1999";Tstart="789";shortTE="F";uid="ab48893c-2bb3-434c-9d93-6162a7e8d18a"
CABPRJ010001000.1	RepeatMasker	RC/Helitron	228287	228672	1524	+	.	ID="RND-5_FAMILY-4116";Tend="949";Tstart="550";shortTE="F";uid="2cf991d9-659b-4b0b-b3c0-92d24d45b89e"
CABPRJ010001000.1	RepeatMasker	Unknown	244872	245119	1196	+	.	ID="RND-5_FAMILY-11918";Tend="1169";Tstart="925";shortTE="F";uid="1960e0ec-0242-44bc-b867-0d1c421fd55b"
CABPRJ010001000.1	RepeatMasker	LINE/R1	67321	67435	510	+	.	ID="RND-6_FAMILY-16872";Tend="878";Tstart="758";shortTE="F";uid="a5ee9a44-fa44-43ad-bbde-51d48bc71652"
CABPRJ010001000.1	RepeatMasker	DNA	257500	257661	650	+	.	ID="RND-6_FAMILY-7932";Tend="1616";Tstart="1466";shortTE="F";uid="2d508529-7265-4e75-bbbd-4a3cb3aae6fb"
CABPRJ010001000.1	RepeatMasker	Retroposon?	152310	152436	454	+	.	ID="RND-6_FAMILY-3029";Tend="1869";Tstart="1758";shortTE="F";uid="02b48d96-0862-4256-964d-c49d43e7d02b"
CABPRJ010001000.1	RepeatMasker	Retroposon?	327176	327657	1705	+	.	ID="RND-6_FAMILY-5185";Tend="1388";Tstart="689";shortTE="F";uid="084fa483-f135-44dc-b649-87b9604f1511"
CABPRJ010001000.1	RepeatMasker	DNA/Kolobok-E	148634	148841	479	+	.	ID="RND-6_FAMILY-5146";Tend="1599";Tstart="1376";shortTE="F";uid="eebaa267-51e5-4d80-a77c-dab8d96ad35e"
CABPRJ010001000.1	RepeatMasker	Retroposon?	17601	17774	449	+	.	ID="RND-6_FAMILY-2661";Tend="1000";Tstart="831";shortTE="F";uid="346240ae-0569-472a-a643-99c70c951c95"
CABPRJ010001000.1	RepeatMasker	DNA/hAT-Tip100	226760	227008	1443	+	.	ID="RND-5_FAMILY-158";Tend="890";Tstart="641";shortTE="F";uid="4aa8f9b5-a113-46e9-a1de-8ee05b8c9bc7"
CABPRJ010001000.1	RepeatMasker	DNA/hAT-Tip100	163047	163259	1329	+	.	ID="RND-6_FAMILY-8400";Tend="2071";Tstart="1858";shortTE="F";uid="99d3a501-9a8c-4f44-b78c-2c756f14ae46"
CABPRJ010001000.1	RepeatMasker	Retroposon?	309014	309226	805	+	.	ID="RND-6_FAMILY-970";Tend="1819";Tstart="1610";shortTE="F";uid="b30bf374-78f4-4287-83bf-82b3a0bf5321"
CABPRJ010001000.1	RepeatMasker	DNA/hAT-Tip100	77564	77711	405	+	.	ID="RND-6_FAMILY-4157";Tend="1473";Tstart="1326";shortTE="F";uid="8779a2cd-7350-4d7e-af10-960bdafde718"
CABPRJ010001000.1	RepeatMasker	DNA	14445	14938	566	+	.	ID="RND-5_FAMILY-1374";TEgroup="ctg_1000%7CRND-5_FAMILY-1374%7C1";Tend="1464";Tstart="768";shortTE="T";uid="edeedbfc-c75f-4c8f-a968-3c3864ce4791"
CABPRJ010001000.1	RepeatMasker	DNA/Ginger-1	238120	238747	1043	+	.	ID="RND-5_FAMILY-95";Tend="1658";Tstart="1034";shortTE="F";uid="cebfb638-3bcf-420e-bb15-803833790eaf"
CABPRJ010001000.1	RepeatMasker	Retroposon?	15414	16128	3048	+	.	ID="RND-6_FAMILY-5185";Tend="1933";Tstart="1190";shortTE="F";uid="9670be0b-4534-4934-9333-54f87dd5b359"
CABPRJ010001000.1	RepeatMasker	DNA/hAT-hAT19	34313	34708	1344	+	.	ID="RND-6_FAMILY-434";TEgroup="ctg_1000%7CRND-6_FAMILY-434%7C1";Tend="1725";Tstart="1215";shortTE="F";uid="6dfacb78-c1fd-444e-90cd-b2a0db614b06"
CABPRJ010001000.1	RepeatMasker	Unknown	304636	304816	951	+	.	ID="RND-6_FAMILY-13834";Tend="1176";Tstart="982";shortTE="F";uid="4fe0b621-30a5-4c80-8f44-2f9b6927d0cf"
CABPRJ010001000.1	RepeatMasker	DNA/Kolobok-E	169359	170021	2700	+	.	ID="RND-5_FAMILY-24850";Tend="1581";Tstart="943";shortTE="F";uid="f706f1f4-439c-4a10-ba14-6d69567f0c9c"
CABPRJ010001000.1	RepeatMasker	Retroposon?	33456	33962	1509	+	.	ID="RND-6_FAMILY-3029";Tend="1756";Tstart="1318";shortTE="F";uid="209acdee-ec1d-41e5-aa88-f22e64e7c2b0"
CABPRJ010001000.1	RepeatMasker	DNA	214251	214508	835	+	.	ID="RND-5_FAMILY-85";TEgroup="ctg_1000%7CRND-5_FAMILY-85%7C1";Tend="1294";Tstart="926";shortTE="F";uid="fd0e7b05-631c-42c6-9a1d-57df3e8eded6"
CABPRJ010001000.1	RepeatMasker	DNA/Ginger-1	97530	97700	686	+	.	ID="RND-5_FAMILY-95";Tend="1717";Tstart="1546";shortTE="F";uid="f518843e-1891-4e9c-9df3-13f89d56a93e"
CABPRJ010001000.1	RepeatMasker	Retroposon?	35488	35672	722	+	.	ID="RND-5_FAMILY-5072";Tend="2145";Tstart="1956";shortTE="F";uid="f89620e8-effb-447a-8a32-6733fccd8691"
CABPRJ010001000.1	RepeatMasker	DNA	301368	301672	786	+	.	ID="RND-6_FAMILY-7932";Tend="1721";Tstart="1436";shortTE="F";uid="c9c2a111-5219-4df4-81dc-eee046ea7e01"
CABPRJ010001000.1	RepeatMasker	DNA/hAT-Tip100	191703	191933	1112	+	.	ID="RND-4_FAMILY-1424";Tend="1204";Tstart="984";shortTE="F";uid="a4bb9ff7-0314-44df-a67b-ebcc7bb9cc4f"
CABPRJ010001000.1	RepeatMasker	DNA/Ginger-1	230626	231038	789	+	.	ID="rnd-2_family-26";Tend="1749";Tstart="1070";shortTE="F";uid="958bc9da-64e6-42d2-935a-adbff0cdec2a"
CABPRJ010001000.1	RepeatMasker	DNA/Ginger-1	218060	218216	425	+	.	ID="RND-5_FAMILY-95";Tend="1711";Tstart="1548";shortTE="F";uid="29abae6d-5109-4120-8799-bcbc2fce0e94"
CABPRJ010001000.1	RepeatMasker	DNA/hAT-Tip100	243985	244201	1045	+	.	ID="RND-4_FAMILY-1424";Tend="1174";Tstart="952";shortTE="F";uid="030ae15c-1583-4d45-9b55-3a5ccd090c2a"
CABPRJ010001000.1	RepeatMasker	LINE/CR1	163243	163964	1560	+	.	ID="RND-6_FAMILY-873";Tend="759";Tstart="121";shortTE="F";uid="5f20d159-e055-4003-b3f9-25471a959998"
CABPRJ010001000.1	RepeatMasker	DNA	269982	270456	697	+	.	ID="RND-5_FAMILY-383";TEgroup="ctg_1000%7CRND-5_FAMILY-383%7C1";Tend="1661";Tstart="939";shortTE="F";uid="ebc8c312-b60b-4ccd-8895-4f1d2ca56c6a"
CABPRJ010001000.1	RepeatMasker	Retroposon?	153014	153264	692	+	.	ID="RND-6_FAMILY-13139";Tend="1030";Tstart="762";shortTE="F";uid="cc4a1dc2-fd19-431d-b54d-919a3113e082"
CABPRJ010001000.1	RepeatMasker	LINE/RTE-BovB	208512	208747	554	+	.	ID="RND-6_FAMILY-5434";Tend="643";Tstart="388";shortTE="F";uid="e3fcba0a-01e1-41c1-b73a-e34ac6bdca73"
CABPRJ010001000.1	RepeatMasker	DNA/TcMar-Mariner	209652	210546	3447	+	.	ID="mariner-25_sin";Tend="1324";Tstart="1";shortTE="F";uid="c32aacf5-25f5-4da7-99b1-7e6fa53fa6fd"
CABPRJ010001000.1	RepeatMasker	DNA/hAT-Tip100	33166	33456	1547	+	.	ID="RND-5_FAMILY-8136";Tend="1083";Tstart="789";shortTE="F";uid="16851eb8-f5d2-4ad1-b0f4-c58192682249"
CABPRJ010001000.1	RepeatMasker	Retroposon?	21696	21855	646	+	.	ID="RND-4_FAMILY-241";Tend="1725";Tstart="1569";shortTE="F";uid="24b93f95-7dc5-4e7e-8022-94eb1f9be5dd"
CABPRJ010001000.1	RepeatMasker	Retroposon?	223858	224057	810	+	.	ID="RND-5_FAMILY-8932";Tend="1076";Tstart="887";shortTE="F";uid="5aa510c7-d281-4c3f-a268-00d60148ddaa"
CABPRJ010001000.1	RepeatMasker	DNA/Ginger-1	165681	165845	671	+	.	ID="RND-2_FAMILY-26";Tend="1632";Tstart="1471";shortTE="F";uid="19f99723-e341-4b79-b6a4-3b59949fc423"
CABPRJ010001000.1	RepeatMasker	DNA/Ginger-1	194281	195074	5654	+	.	ID="RND-4_FAMILY-237";Tend="1722";Tstart="933";shortTE="F";uid="d496ca07-3f17-4494-9d84-775d74592249"
CABPRJ010001000.1	RepeatMasker	DNA/hAT-hAT19	261503	261954	1062	+	.	ID="RND-6_FAMILY-19955";Tend="1362";Tstart="917";shortTE="F";uid="6036f816-8d7f-4756-868a-2dc0eb635558"
CABPRJ010001000.1	RepeatMasker	Unknown	203032	203325	842	+	.	ID="RND-5_FAMILY-4497";Tend="1239";Tstart="982";shortTE="F";uid="6302d542-ffd6-40fa-8702-33ad9c6f87ff"
CABPRJ010001000.1	RepeatMasker	LINE/I-Jockey	78386	78602	703	+	.	ID="RND-6_FAMILY-572";Tend="2178";Tstart="1941";shortTE="F";uid="e8945157-a214-43da-96bb-31933ea05881"
CABPRJ010001000.1	RepeatMasker	DNA	217438	217550	446	+	.	ID="RND-6_FAMILY-7932";Tend="1539";Tstart="1432";shortTE="F";uid="c23317b8-8f93-4eac-846b-e36c78f58cbc"
CABPRJ010001000.1	RepeatMasker	Retroposon?	126230	126715	1154	+	.	ID="RND-1_FAMILY-35";Tend="1350";Tstart="798";shortTE="F";uid="e4dea1fd-958c-44df-9e20-9db7af2648a4"
CABPRJ010001000.1	RepeatMasker	Unknown	328949	329217	1320	+	.	ID="RND-1_FAMILY-98";Tend="1575";Tstart="1331";shortTE="F";uid="e2603366-02bf-49d0-a8bc-65ae1d7b30c0"
CABPRJ010001000.1	RepeatMasker	Retroposon?	131368	131870	3288	+	.	ID="RND-1_FAMILY-22";Tend="1687";Tstart="1167";shortTE="F";uid="1daf77e1-9b84-4cb0-a853-21d26fb426b2"
CABPRJ010001000.1	RepeatMasker	DNA/hAT	248899	249183	1348	+	.	ID="RND-4_FAMILY-312";Tend="1279";Tstart="998";shortTE="F";uid="42efbea3-dbd9-47a7-965f-f8931cf02df7"
CABPRJ010001000.1	RepeatMasker	Retroposon?	204792	204987	403	+	.	ID="RND-4_FAMILY-241";Tend="1800";Tstart="1598";shortTE="F";uid="bc792043-660f-4580-bcb2-9ec3e98448fb"
CABPRJ010001000.1	RepeatMasker	DNA/Kolobok-E	91279	91468	961	+	.	ID="RND-6_FAMILY-82";Tend="1306";Tstart="1127";shortTE="F";uid="f0f5e1e1-9e28-4996-87c6-c897974a0398"
CABPRJ010001000.1	RepeatMasker	Unknown	142620	143057	2869	+	.	ID="RND-6_FAMILY-23275";Tend="1607";Tstart="1150";shortTE="F";uid="a3afac46-eff7-4f28-b0c3-efa502bc5aa3"
CABPRJ010001000.1	RepeatMasker	Unknown	150356	150862	2988	+	.	ID="RND-4_FAMILY-524";Tend="1427";Tstart="946";shortTE="F";uid="02420a79-e17a-4832-a181-bf0b8ab08061"
CABPRJ010001000.1	RepeatMasker	DNA/hAT-Tip100	152527	152724	465	+	.	ID="RND-6_FAMILY-10693";Tend="1028";Tstart="848";shortTE="F";uid="b955d0f4-8f96-4c47-b4cb-2c9c42690ed7"
CABPRJ010001000.1	RepeatMasker	DNA/Ginger-1	269097	269546	690	+	.	ID="RND-5_FAMILY-95";TEgroup="ctg_1000%7CRND-5_FAMILY-95%7C1";Tend="1695";Tstart="1111";shortTE="F";uid="37f804b7-1a0d-4314-bfc2-2eb3c37ccb99"
CABPRJ010001000.1	RepeatMasker	Unknown	123867	124144	514	-	.	ID="RND-6_FAMILY-24388";TEgroup="ctg_1000%7CRND-6_FAMILY-24388%7C1";Tend="1607";Tstart="941";shortTE="T";uid="8155ed18-1c04-4258-b2ab-3557513ac5b0"
CABPRJ010001000.1	RepeatMasker	Retroposon?	235960	236170	918	-	.	ID="RND-5_FAMILY-4854";Tend="2822";Tstart="2624";shortTE="F";uid="91e8fb76-1549-4a57-8202-91a840de2a27"
CABPRJ010001000.1	RepeatMasker	DNA	145734	145846	498	-	.	ID="DNA-TTAA-1_AP";Tend="120";Tstart="3";shortTE="F";uid="828d7ba5-5a63-4474-aab5-f4b4f932d479"
CABPRJ010001000.1	RepeatMasker	Retroposon?	327949	328536	2279	-	.	ID="RND-6_FAMILY-5185";Tend="2036";Tstart="1451";shortTE="F";uid="805e3a95-8d5f-425c-ab6e-20dbe45e76a0"
CABPRJ010001000.1	RepeatMasker	DNA/TcMar-Mariner	279912	280819	3362	-	.	ID="mariner-25_sin";Tend="1324";Tstart="1";shortTE="F";uid="75581a12-f8e3-4b68-bb8b-753d2b499ab6"
CABPRJ010001000.1	RepeatMasker	DNA	126720	126888	805	-	.	ID="RND-5_FAMILY-85";Tend="1095";Tstart="925";shortTE="F";uid="fd6a101b-31ea-49f2-a622-5472c77f8e64"
CABPRJ010001000.1	RepeatMasker	Unknown	47043	47362	1791	-	.	ID="RND-5_FAMILY-12810";Tend="1213";Tstart="913";shortTE="F";uid="42b6f60e-bc57-417a-bf5c-68296d0c940e"
CABPRJ010001000.1	RepeatMasker	LINE/RTE-BovB	145521	145734	703	-	.	ID="RND-1_FAMILY-79";TEgroup="ctg_1000%7CRND-1_FAMILY-79%7C1";Tend="1787";Tstart="1193";shortTE="F";uid="08106bd6-9bd8-45f8-9bf7-f71178480711"
CABPRJ010001000.1	RepeatMasker	DNA/Kolobok-E	6726	7381	3756	-	.	ID="RND-6_FAMILY-82";Tend="1564";Tstart="895";shortTE="F";uid="e31fce16-e441-4169-bbfc-b9566da56220"
CABPRJ010001000.1	RepeatMasker	DNA/Kolobok-E	17598	17737	614	-	.	ID="RND-6_FAMILY-19003";Tend="952";Tstart="831";shortTE="F";uid="2caa8820-f1d1-4925-b6a7-4818e6a39817"
CABPRJ010001000.1	RepeatMasker	DNA/hAT-Tip100	60778	60920	427	-	.	ID="DNA8-28_AP";Tend="358";Tstart="214";shortTE="F";uid="a1e65410-b23f-4a99-b39b-a616dd035fe1"
CABPRJ010001000.1	RepeatMasker	DNA	101595	102163	2312	-	.	ID="RND-6_FAMILY-25487";Tend="1403";Tstart="813";shortTE="F";uid="8a0fcc79-f9bf-4e1b-9f79-ff5bdadc7873"
CABPRJ010001000.1	RepeatMasker	Retroposon?	217780	218196	1518	-	.	ID="RND-5_FAMILY-3149";Tend="1444";Tstart="968";shortTE="F";uid="9ea2731d-a260-4665-8e8b-026a99e8b904"
CABPRJ010001000.1	RepeatMasker	Retroposon?	328534	328796	1604	-	.	ID="RND-4_FAMILY-1821";Tend="1285";Tstart="1007";shortTE="F";uid="35cf53d5-0855-463c-b966-0260b29bc4fd"
CABPRJ010001000.1	RepeatMasker	Unknown	223388	223570	1010	-	.	ID="RND-5_FAMILY-3535";Tend="1121";Tstart="929";shortTE="F";uid="b1759bc7-701f-4852-a95f-5c8d79018857"
CABPRJ010001000.1	RepeatMasker	DNA	89543	89867	895	-	.	ID="RND-6_FAMILY-15871";Tend="1559";Tstart="1219";shortTE="F";uid="e6ab8b8b-4889-499a-a7f3-41095eb535ec"
CABPRJ010001000.1	RepeatMasker	DNA	133224	133339	502	-	.	ID="RND-5_FAMILY-85";Tend="1045";Tstart="923";shortTE="F";uid="a5ef0ad6-a217-4626-998a-8adddf16636e"
CABPRJ010001000.1	RepeatMasker	Unknown	273742	274223	868	-	.	ID="RND-5_FAMILY-1711";TEgroup="ctg_1000%7CRND-5_FAMILY-1711%7C1";Tend="1510";Tstart="887";shortTE="F";uid="cdb847dd-f7b5-4663-b9da-456e0c969abf"
CABPRJ010001000.1	RepeatMasker	Unknown	271835	272049	833	-	.	ID="RND-6_FAMILY-6895";Tend="1315";Tstart="1095";shortTE="F";uid="2a0ef9aa-c303-45e2-bdd1-8f70e4f60b1b"
CABPRJ010001000.1	RepeatMasker	DNA/hAT?	75045	75148	505	-	.	ID="DNA8-60_AP";Tend="105";Tstart="1";shortTE="F";uid="43d39b30-679c-406d-84ba-a02726f1f05b"
CABPRJ010001000.1	RepeatMasker	Unknown	195028	195176	796	-	.	ID="RND-5_FAMILY-8688";Tend="1006";Tstart="836";shortTE="F";uid="163d8064-c7d0-4c47-9932-1999bff69b7b"
CABPRJ010001000.1	RepeatMasker	Unknown	32256	32356	564	-	.	ID="RND-6_FAMILY-35463";Tend="1287";Tstart="1187";shortTE="F";uid="09194b8b-e4dc-47d4-a505-704d922dc7c8"
CABPRJ010001000.1	RepeatMasker	DNA	203832	204073	1011	-	.	ID="RND-1_FAMILY-123";Tend="1245";Tstart="979";shortTE="F";uid="98ff3ff3-e8fb-4d33-ae1c-457a474dcf29"
CABPRJ010001000.1	RepeatMasker	DNA/Kolobok-E	54939	55047	400	-	.	ID="RND-6_FAMILY-19003";Tend="980";Tstart="877";shortTE="F";uid="bbeab29c-7010-4b79-b072-1ae6f0783cb6"
CABPRJ010001000.1	RepeatMasker	Unknown	27816	28301	1808	-	.	ID="RND-5_FAMILY-1581";Tend="1476";Tstart="996";shortTE="F";uid="612c7555-bd2a-4dca-8377-41ca966cb29d"
CABPRJ010001000.1	RepeatMasker	Unknown	155276	155411	566	-	.	ID="RND-1_FAMILY-189";Tend="1445";Tstart="1279";shortTE="F";uid="57d06a54-d4d3-47b3-8102-7988d5e64b50"
CABPRJ010001000.1	RepeatMasker	DNA/hAT-Tip100	199132	199415	1078	-	.	ID="RND-5_FAMILY-9847";Tend="1456";Tstart="1101";shortTE="F";uid="56dae9ad-b963-4322-83a7-f5ea547ff61e"
CABPRJ010001000.1	RepeatMasker	DNA/hAT-Charlie	20106	20616	2197	-	.	ID="RND-5_FAMILY-5800";Tend="1432";Tstart="905";shortTE="F";uid="5ab147d2-8526-4e95-86a5-a845fc702843"
CABPRJ010001000.1	RepeatMasker	Unknown	53565	53778	1180	-	.	ID="RND-6_FAMILY-4028";Tend="1441";Tstart="1209";shortTE="F";uid="e717a18c-1d76-42af-bfc1-0fcc6a10c71b"
CABPRJ010001000.1	RepeatMasker	DNA	236092	236274	914	-	.	ID="RND-6_FAMILY-7932";Tend="1619";Tstart="1441";shortTE="F";uid="c84b19ab-8f3d-433f-8b52-b9f2da15d80f"
CABPRJ010001000.1	RepeatMasker	Retroposon?	14937	15408	1880	-	.	ID="RND-1_FAMILY-35";Tend="1996";Tstart="1544";shortTE="F";uid="72f03e3f-f592-4e8d-82fb-82b66734c69b"
CABPRJ010001000.1	RepeatMasker	DNA	27027	27156	542	-	.	ID="RND-6_FAMILY-7932";Tend="1566";Tstart="1441";shortTE="F";uid="d7eb30e2-88d1-47d5-93ba-478146dc8341"
CABPRJ010001000.1	RepeatMasker	RC/Helitron	247378	247498	739	-	.	ID="RND-6_FAMILY-16447";Tend="1544";Tstart="1426";shortTE="F";uid="9b0b8b81-467d-4a5b-82c9-2020d6480b8a"
CABPRJ010001000.1	RepeatMasker	DNA/hAT-Tip100	67751	68124	1160	-	.	ID="RND-5_FAMILY-2709";Tend="973";Tstart="605";shortTE="F";uid="1c77ad91-21ac-4adf-8f2f-a9e421f5fade"
CABPRJ010001000.1	RepeatMasker	DNA	125589	126020	786	-	.	ID="RND-5_FAMILY-383";Tend="1331";Tstart="881";shortTE="F";uid="f7f27515-d6ae-4aeb-9ab6-f452df5ea956"
CABPRJ010001000.1	RepeatMasker	DNA	100139	100360	758	-	.	ID="TTAA4B_AP";Tend="381";Tstart="162";shortTE="F";uid="5b0ff281-1152-4074-9a48-334fe49dd1c8"
CABPRJ010001000.1	RepeatMasker	RC/Helitron	43604	43735	418	-	.	ID="HELITRON-1_DIUL";Tend="253";Tstart="122";shortTE="F";uid="7a3d1439-8721-497d-ba81-57819b78155f"
CABPRJ010001000.1	RepeatMasker	DNA/hAT-Tip100	218629	218898	961	-	.	ID="RND-4_FAMILY-1424";Tend="1207";Tstart="952";shortTE="F";uid="2228daff-e08c-4089-8a11-d52252f4d841"
CABPRJ010001000.1	RepeatMasker	DNA	38579	38949	579	-	.	ID="TTAA5_AP";Tend="442";Tstart="79";shortTE="F";uid="4ef37e5a-330c-466f-88bb-f06c2cb11e4a"
CABPRJ010001000.1	RepeatMasker	Unknown	127503	127879	2240	-	.	ID="RND-1_FAMILY-20";Tend="1649";Tstart="1276";shortTE="F";uid="ad9f3824-3d85-4556-9052-a402c0fe6904"
CABPRJ010001000.1	RepeatMasker	DNA	257880	258018	617	-	.	ID="RND-6_FAMILY-7932";Tend="1570";Tstart="1443";shortTE="F";uid="c33042e7-4f6a-4151-82aa-43c822c7c3b2"
CABPRJ010001000.1	RepeatMasker	DNA/hAT-hAT19	258172	258744	1865	-	.	ID="RND-5_FAMILY-4782";Tend="1524";Tstart="932";shortTE="F";uid="ccb7c00f-08af-4a79-bbaa-ba557fd24def"
CABPRJ010001000.1	RepeatMasker	DNA/Ginger-1	223883	224479	3496	-	.	ID="RND-1_FAMILY-12";Tend="1501";Tstart="920";shortTE="F";uid="21e4db03-7236-48ff-9905-292da4e2ba7a"
CABPRJ010001000.1	RepeatMasker	LINE/I-Jockey	63287	63766	523	-	.	ID="RND-6_FAMILY-572";Tend="2186";Tstart="1718";shortTE="F";uid="99dff1b1-82f3-49fb-b2a4-b1077b88e76e"
CABPRJ010001000.1	RepeatMasker	DNA/Ginger-1	90646	91043	596	-	.	ID="RND-5_FAMILY-95";Tend="1316";Tstart="921";shortTE="F";uid="dadaaf98-a65b-48a7-92ca-e308cf9fbe87"
CABPRJ010001000.1	RepeatMasker	DNA/Kolobok-E	185177	185321	885	-	.	ID="RND-6_FAMILY-82";Tend="1296";Tstart="1148";shortTE="F";uid="2540c3bb-5c91-4428-8646-86dcf8940eca"
CABPRJ010001000.1	RepeatMasker	Unknown	238986	239423	2055	-	.	ID="RND-1_FAMILY-135";Tend="1310";Tstart="927";shortTE="F";uid="5ea4a96c-cc13-407c-ac81-f6b320657877"
CABPRJ010001000.1	RepeatMasker	Unknown	110902	112646	3731	-	.	ID="RND-6_FAMILY-12155";Tend="1728";Tstart="480";shortTE="F";uid="560877b4-184b-4d42-85ba-9a92a5391e03"
CABPRJ010001000.1	RepeatMasker	DNA/hAT-Tip100	96776	97489	3919	-	.	ID="RND-5_FAMILY-1629";Tend="1922";Tstart="1166";shortTE="F";uid="b0146dbd-0ae4-4e2e-ba53-43fbb5c53e63"
CABPRJ010001000.1	RepeatMasker	Retroposon?	314500	314740	1426	-	.	ID="RND-5_FAMILY-3149";Tend="1219";Tstart="967";shortTE="F";uid="5ee7a7af-0ff9-446b-b93a-9859b338c4f2"
CABPRJ010001000.1	RepeatMasker	Unknown	43752	44063	1382	-	.	ID="RND-6_FAMILY-11785";Tend="1283";Tstart="918";shortTE="F";uid="8de3143f-eeb3-422f-b3dd-26e6486a1ea9"
CABPRJ010001000.1	RepeatMasker	Unknown	290990	291308	2212	-	.	ID="RND-6_FAMILY-1771";Tend="1722";Tstart="1403";shortTE="F";uid="c7f1c144-558c-443b-b533-6e6f7666ea80"
CABPRJ010001000.1	RepeatMasker	Retroposon?	31820	32020	1190	-	.	ID="RND-1_FAMILY-22";Tend="1615";Tstart="1413";shortTE="F";uid="d6339249-06cf-466e-b4a0-b0615a215786"
CABPRJ010001000.1	RepeatMasker	LINE/L2	45649	45787	656	-	.	ID="RND-6_FAMILY-6525";Tend="1415";Tstart="1274";shortTE="F";uid="7a86f8f7-09fb-4339-a0e5-653019198b05"
CABPRJ010001000.1	RepeatMasker	DNA/Ginger-1	283409	283746	2084	-	.	ID="RND-4_FAMILY-465";Tend="1661";Tstart="1316";shortTE="F";uid="64f35782-0352-41bb-8df0-6a1d34d563b4"
CABPRJ010001000.1	RepeatMasker	DNA/hAT	285664	285871	562	-	.	ID="RND-5_FAMILY-6846";Tend="1477";Tstart="1275";shortTE="F";uid="6951806b-4854-47bb-ac01-7fe55fe98d01"
CABPRJ010001000.1	RepeatMasker	DNA/Ginger-1	253122	253709	2575	-	.	ID="RND-1_FAMILY-12";Tend="1495";Tstart="921";shortTE="F";uid="c0459cc6-fc27-4979-81cc-09d0c0f8913a"
CABPRJ010001000.1	RepeatMasker	Unknown	193919	194286	2192	-	.	ID="RND-5_FAMILY-8688";Tend="1403";Tstart="1003";shortTE="F";uid="970cbca5-0fa3-4aa1-a378-02e95bc46102"
CABPRJ010001000.1	RepeatMasker	Unknown	291305	291940	1783	-	.	ID="RND-5_FAMILY-6081";Tend="1571";Tstart="897";shortTE="F";uid="f21914c5-cd66-4b83-bfb0-69f4d294b5ac"
CABPRJ010001000.1	RepeatMasker	DNA/Kolobok-E	194237	194526	547	-	.	ID="RND-5_FAMILY-3481";Tend="1658";Tstart="1384";shortTE="F";uid="de5b2ac3-5a03-4340-87b3-4afbd444afdf"
CABPRJ010001000.1	RepeatMasker	Unknown	298192	298343	511	-	.	ID="RND-3_FAMILY-29";Tend="1343";Tstart="1175";shortTE="F";uid="fe658571-f73e-4e85-ae3a-a35361f4bede"
CABPRJ010001000.1	RepeatMasker	DNA/hAT-hAT19	208289	208511	800	-	.	ID="dna8-90_ap";Tend="200";Tstart="1";shortTE="F";uid="a4c5dde5-6e3e-41fe-9746-5aab6b4fca8b"
CABPRJ010001000.1	RepeatMasker	Unknown	75367	76012	2125	-	.	ID="RND-6_FAMILY-29534";Tend="1480";Tstart="887";shortTE="F";uid="4290d4f8-964f-47ed-a29b-09fd288a05e1"
CABPRJ010001000.1	RepeatMasker	DNA/Ginger-1	236811	237217	2344	-	.	ID="rnd-4_family-237";Tend="1307";Tstart="613";shortTE="F";uid="2bb1af34-923e-4492-9e73-fd3884290c49"
CABPRJ010001000.1	RepeatMasker	Retroposon?	4530	4783	539	-	.	ID="RND-5_FAMILY-3149";Tend="1483";Tstart="1237";shortTE="F";uid="c892fe32-2726-41a7-a151-cae7ea13a474"
CABPRJ010001000.1	RepeatMasker	DNA	287392	287979	2482	-	.	ID="RND-4_FAMILY-4227";Tend="1481";Tstart="933";shortTE="F";uid="9ff1865f-3274-4cd4-906e-d4dd11934c19"
CABPRJ010001000.1	RepeatMasker	DNA	233280	233620	723	-	.	ID="TTAA2B_AP";Tend="320";Tstart="1";shortTE="F";uid="750aa80e-c823-4d7f-95f5-a7538c72ac62"
CABPRJ010001000.1	RepeatMasker	DNA/Ginger-1	318530	318752	1205	-	.	ID="RND-4_FAMILY-311";Tend="1464";Tstart="1240";shortTE="F";uid="05af91bd-5a2f-4a54-896e-7fb908d7a666"
CABPRJ010001000.1	RepeatMasker	RC/Helitron	148325	148727	1008	-	.	ID="RND-6_FAMILY-9356";Tend="727";Tstart="329";shortTE="F";uid="4eb363eb-2bfe-48f8-ba1d-5a61c7c5e542"
CABPRJ010001000.1	RepeatMasker	Unknown	293230	293731	2950	-	.	ID="RND-6_FAMILY-1925";Tend="1396";Tstart="934";shortTE="F";uid="05402dff-7120-4184-a2f0-c5dc49f15c3f"
CABPRJ010001000.1	RepeatMasker	Unknown	156167	156316	686	-	.	ID="RND-6_FAMILY-4492";Tend="1590";Tstart="1447";shortTE="F";uid="5799f24a-c4f9-4e3a-8609-928d59f4c620"
CABPRJ010001000.1	RepeatMasker	RC/Helitron	321149	321392	525	-	.	ID="RND-4_FAMILY-261";Tend="1225";Tstart="1010";shortTE="F";uid="d7539329-34d2-434f-a366-f2933a68a693"
CABPRJ010001000.1	RepeatMasker	DNA/hAT	73842	74013	466	-	.	ID="RND-6_FAMILY-16261";Tend="1163";Tstart="995";shortTE="F";uid="33fcb201-db5b-43fc-8de4-315ce3fb909d"
CABPRJ010001000.1	RepeatMasker	Unknown	76255	76375	419	-	.	ID="RND-6_FAMILY-11643";Tend="1478";Tstart="1362";shortTE="F";uid="4e41dfc2-e22f-4320-a9fa-621e45f61a65"
CABPRJ010001000.1	RepeatMasker	Retroposon?	155869	156182	2358	-	.	ID="RND-6_FAMILY-146";Tend="1297";Tstart="983";shortTE="F";uid="ec0b302e-5b28-4ed8-9e8f-088461943864"
CABPRJ010001000.1	RepeatMasker	DNA/Ginger-1	326350	327174	4819	-	.	ID="rnd-6_family-263";Tend="1965";Tstart="982";shortTE="F";uid="dcb8b889-c42d-4b45-9236-3a51c11fac65"
CABPRJ010001000.1	RepeatMasker	LINE/CR1	222833	223201	1123	-	.	ID="RND-6_FAMILY-7406";Tend="1521";Tstart="1089";shortTE="F";uid="c00160fc-8307-4b24-9f5c-2b9b7015d59f"
CABPRJ010001000.1	RepeatMasker	Retroposon?	294580	295213	2656	-	.	ID="RND-5_FAMILY-7470";Tend="1746";Tstart="1156";shortTE="F";uid="14c236ae-d4c7-4d3a-a769-cd72bfb38995"
CABPRJ010001000.1	RepeatMasker	DNA/hAT-Tip100	180271	180428	665	-	.	ID="RND-5_FAMILY-158";Tend="1037";Tstart="887";shortTE="F";uid="cd9c5b60-3d9f-44fd-8665-dd95925d14f2"
CABPRJ010001000.1	RepeatMasker	DNA/MULE-MuDR	60499	60615	459	-	.	ID="RND-1_FAMILY-136";Tend="1423";Tstart="1305";shortTE="F";uid="a24fbf8d-f14e-40fb-b0ad-c12ff425ec2b"
CABPRJ010001000.1	RepeatMasker	DNA/Ginger-1	152423	152701	1488	-	.	ID="RND-2_FAMILY-26";Tend="1931";Tstart="1672";shortTE="F";uid="ae1c5b36-f6f0-4c55-8fd8-49f4ffd37b35"
CABPRJ010001000.1	RepeatMasker	DNA/hAT	182560	182854	1411	-	.	ID="RND-5_FAMILY-11835";Tend="1181";Tstart="887";shortTE="F";uid="a36062fb-09bb-447a-ba8f-eb6016a4a274"
CABPRJ010001000.1	RepeatMasker	Unknown	314022	314243	566	-	.	ID="RND-6_FAMILY-3818";TEgroup="ctg_1000%7CRND-6_FAMILY-3818%7C1";Tend="1483";Tstart="1265";shortTE="T";uid="1d66de2f-dc2f-4b7b-9294-74d4f73feb6e"
CABPRJ010001000.1	RepeatMasker	DNA	214098	214228	535	-	.	ID="RND-6_FAMILY-8590";Tend="1601";Tstart="1474";shortTE="F";uid="edd1055a-fa84-499c-bdf5-33d38bef8106"
CABPRJ010001000.1	RepeatMasker	RC/Helitron	234541	234851	892	-	.	ID="RND-5_FAMILY-5861";Tend="1161";Tstart="844";shortTE="F";uid="06c22b8c-e4f3-49e4-85c5-7166c922df97"
CABPRJ010001000.1	RepeatMasker	DNA/Ginger-1	259857	260235	483	-	.	ID="rnd-2_family-26";Tend="1858";Tstart="1732";shortTE="F";uid="aadadd42-668d-4a89-a799-e6a16aa0dd8b"
CABPRJ010001000.1	RepeatMasker	DNA/Ginger-1	29321	29586	1144	-	.	ID="RND-6_FAMILY-4094";Tend="2031";Tstart="1753";shortTE="F";uid="b4b459c5-65b2-406f-8bd9-515abead53bb"
CABPRJ010001000.1	RepeatMasker	DNA/hAT-Tip100	214467	214567	434	-	.	ID="RND-6_FAMILY-9406";Tend="1146";Tstart="1028";shortTE="F";uid="8e3701c8-87b3-4646-9522-d49d1ec8a811"
CABPRJ010001000.1	RepeatMasker	Unknown	34102	34331	1475	-	.	ID="RND-6_FAMILY-35463";Tend="908";Tstart="679";shortTE="F";uid="60803c03-c6fe-416e-a8b1-6c515d509f08"
CABPRJ010001000.1	RepeatMasker	Unknown	182130	182533	1478	-	.	ID="RND-5_FAMILY-604";Tend="1437";Tstart="999";shortTE="F";uid="d3567257-996b-4057-8a3a-b4a5d28b19c9"
CABPRJ010001000.1	RepeatMasker	Retroposon?	20789	21034	725	-	.	ID="RND-4_FAMILY-241";Tend="1135";Tstart="883";shortTE="F";uid="78d758d5-c638-45bf-8e7c-63b13257de33"
CABPRJ010001000.1	RepeatMasker	DNA/Ginger-1	318032	318508	935	-	.	ID="RND-5_FAMILY-95";TEgroup="ctg_1000%7CRND-5_FAMILY-95%7C2";Tend="1613";Tstart="995";shortTE="F";uid="4af06f8e-8924-49b0-a478-35a8258a0bed"
CABPRJ010001000.1	RepeatMasker	DNA/hAT-Tip100	199855	199985	644	-	.	ID="RND-5_FAMILY-9847";Tend="1088";Tstart="949";shortTE="F";uid="e9b36683-9234-443b-9165-66f9e9291058"
CABPRJ010001000.1	RepeatMasker	DNA/hAT-Charlie	190395	190808	1656	-	.	ID="RND-4_FAMILY-752";Tend="1397";Tstart="963";shortTE="F";uid="676de66c-346c-4bb5-b847-bac0c6f9778b"
CABPRJ010001000.1	RepeatMasker	DNA/Ginger-1	199621	199891	513	-	.	ID="RND-3_FAMILY-147";Tend="1095";Tstart="809";shortTE="F";uid="dd71b818-7836-4067-a519-b73009245e2d"
CABPRJ010001000.1	RepeatMasker	RC/Helitron	292500	292628	439	-	.	ID="RND-4_FAMILY-261";Tend="1123";Tstart="1003";shortTE="F";uid="fb08fdc2-1f45-4e68-9ffd-8d7e2d3635ba"
CABPRJ010001000.1	RepeatMasker	LTR/Gypsy	106545	107829	8290	-	.	ID="RND-6_FAMILY-8106";Tend="1478";Tstart="181";shortTE="F";uid="42f33475-bde3-4600-8e5a-dd42b43e88f3"
CABPRJ010001000.1	RepeatMasker	DNA	144670	145333	2531	-	.	ID="RND-6_FAMILY-12379";TEgroup="ctg_1000%7CRND-6_FAMILY-12379%7C1";Tend="1341";Tstart="921";shortTE="F";uid="038ec17a-707c-431e-9e89-2556b303bf80"
CABPRJ010001000.1	RepeatMasker	Unknown	207196	207375	530	-	.	ID="RND-6_FAMILY-4955";Tend="723";Tstart="538";shortTE="F";uid="48ee0c95-3161-4c82-bbf8-99b93c4271a8"
CABPRJ010001000.1	RepeatMasker	DNA/hAT-Ac	84697	84899	640	-	.	ID="DNA8-99_AP";Tend="758";Tstart="547";shortTE="F";uid="d28428ef-088f-4780-8e2a-57db39b1d049"
CABPRJ010001000.1	RepeatMasker	DNA/Ginger-1	270642	271307	3270	-	.	ID="RND-4_FAMILY-465";Tend="1643";Tstart="979";shortTE="F";uid="d4cc58b5-65cc-47e2-97d3-cbba77cdef05"
CABPRJ010001000.1	RepeatMasker	Unknown	249649	249893	593	-	.	ID="RND-3_FAMILY-30";Tend="1313";Tstart="1092";shortTE="F";uid="4475d7ed-3961-48ca-acb6-4afae39c89c6"
CABPRJ010001000.1	RepeatMasker	DNA/hAT-Tip100	27249	27637	2123	-	.	ID="RND-6_FAMILY-7682";Tend="1565";Tstart="1173";shortTE="F";uid="a6c6f6c1-5c05-4335-90a7-9c447b61ad8e"
CABPRJ010001000.1	RepeatMasker	Retroposon?	35167	35650	2586	-	.	ID="RND-5_FAMILY-3149";Tend="1444";Tstart="967";shortTE="F";uid="f0944c5d-d2fb-4e29-94fe-b0351368e30d"
CABPRJ010001000.1	RepeatMasker	DNA/hAT-hAT19	328762	328892	484	-	.	ID="RND-5_FAMILY-4782";Tend="1676";Tstart="1549";shortTE="F";uid="fc5c15bf-23ff-4e52-8ba4-5ae9f7c0bb0c"
CABPRJ010001000.1	RepeatMasker	Unknown	141435	142041	1696	-	.	ID="RND-6_FAMILY-23275";Tend="1613";Tstart="962";shortTE="F";uid="b5461dd5-65db-4461-a681-e8469f01aaae"
CABPRJ010001000.1	RepeatMasker	Unknown	108593	108865	1895	-	.	ID="RND-1_FAMILY-236";Tend="1248";Tstart="951";shortTE="F";uid="5bb3715c-1bc8-4f0b-8994-ceed3067a817"
CABPRJ010001000.1	RepeatMasker	Unknown	56882	57117	1118	-	.	ID="RND-6_FAMILY-68060";Tend="1188";Tstart="944";shortTE="F";uid="7ceb8fe3-a968-4c94-967d-0125550ec077"
CABPRJ010001000.1	RepeatMasker	DNA/Kolobok-E	82804	83254	2391	-	.	ID="RND-6_FAMILY-13202";Tend="1405";Tstart="950";shortTE="F";uid="8429fc27-6564-4f24-a65c-5016c7c34916"
CABPRJ010001000.1	RepeatMasker	DNA/MULE-MuDR	88838	89222	434	-	.	ID="RND-1_FAMILY-136";Tend="1206";Tstart="834";shortTE="F";uid="180e6967-213a-47b0-9aa3-40201b9662b9"
CABPRJ010001000.1	RepeatMasker	Unknown	231297	232086	3943	-	.	ID="RND-5_FAMILY-1763";Tend="1533";Tstart="793";shortTE="F";uid="b61afda5-3fde-4bf6-b96b-e834f3209c0f"
CABPRJ010001000.1	RepeatMasker	Retroposon?	73937	74175	420	-	.	ID="RND-1_FAMILY-1";Tend="1112";Tstart="886";shortTE="F";uid="4e7fd500-aaf6-48c1-9b95-c18bee621de1"
CABPRJ010001000.1	RepeatMasker	Retroposon?	159313	159521	1161	-	.	ID="RND-6_FAMILY-60";Tend="997";Tstart="795";shortTE="F";uid="6244aea7-05c9-4efc-831a-b6d053589a52"
CABPRJ010001000.1	RepeatMasker	Retroposon?	91044	91145	1501	-	.	ID="RND-6_FAMILY-13139";Tend="1180";Tstart="709";shortTE="F";uid="2c8ce12e-6fac-483e-bf9f-04d274736cd8"
CABPRJ010001000.1	RepeatMasker	Retroposon?	153066	153332	990	-	.	ID="RND-5_FAMILY-3149";Tend="1445";Tstart="1147";shortTE="F";uid="134d9421-9d6b-4ea4-8696-e8a32e01e2d0"
CABPRJ010001000.1	RepeatMasker	DNA/Ginger-1	310071	310188	457	-	.	ID="RND-1_FAMILY-7";Tend="2324";Tstart="2193";shortTE="F";uid="cc7d994b-e9a4-4997-be14-9f64d06db58e"
CABPRJ010001000.1	RepeatMasker	Unknown	28930	29032	496	-	.	ID="RND-6_FAMILY-5446";Tend="1315";Tstart="1204";shortTE="F";uid="03e59cbf-549a-4297-ba39-1cdd14d83e48"
CABPRJ010001000.1	RepeatMasker	DNA/hAT	17187	17496	443	-	.	ID="RND-6_FAMILY-2598";Tend="1214";Tstart="904";shortTE="F";uid="756325ae-8b2d-45eb-8b26-b831569dcc98"
CABPRJ010001000.1	RepeatMasker	Retroposon?	53922	55026	6700	-	.	ID="RND-5_FAMILY-5072";Tend="2203";Tstart="1084";shortTE="F";uid="ab3e6529-0685-40c4-8d24-c942fc0aefdc"
CABPRJ010001000.1	RepeatMasker	DNA/hAT-Tip100	28489	28742	825	-	.	ID="RND-6_FAMILY-7682";Tend="1656";Tstart="1420";shortTE="F";uid="f718c921-57d8-4395-8fe5-36666dfd73dd"
CABPRJ010001000.1	RepeatMasker	DNA/hAT	89299	89491	691	-	.	ID="RND-6_FAMILY-10937";Tend="1307";Tstart="1100";shortTE="F";uid="14641d49-f0f7-45cd-b4a1-bdc53cf20840"
CABPRJ010001000.1	RepeatMasker	Retroposon?	131024	131367	850	-	.	ID="RND-4_FAMILY-241";Tend="1496";Tstart="630";shortTE="F";uid="52b05667-83da-4005-adfd-002fe57666ac"
CABPRJ010001000.1	RepeatMasker	DNA	139892	140229	1805	-	.	ID="RND-6_FAMILY-12379";Tend="1250";Tstart="919";shortTE="F";uid="d3dc5b35-3995-4ee9-ba36-279f0302ffe5"
CABPRJ010001000.1	RepeatMasker	DNA	26931	27055	472	-	.	ID="RND-6_FAMILY-8590";Tend="1322";Tstart="1200";shortTE="F";uid="c5904ee8-911e-46e1-b57f-948ba6d5f092"
CABPRJ010001000.1	RepeatMasker	DNA/Ginger-1	305080	305229	407	-	.	ID="RND-5_FAMILY-95";Tend="1042";Tstart="911";shortTE="F";uid="34f77659-69fb-460b-9b21-681c7b98217c"
CABPRJ010001000.1	RepeatMasker	DNA	297678	298094	2463	-	.	ID="RND-6_FAMILY-12379";Tend="1346";Tstart="919";shortTE="F";uid="97013d92-e34a-4968-be22-cbd302edd6bb"
CABPRJ010001000.1	RepeatMasker	DNA/Ginger-1	30816	31331	1896	-	.	ID="RND-2_FAMILY-26";Tend="1752";Tstart="1212";shortTE="F";uid="8ca94773-c04a-40f2-8fb0-866f4f1047af"
CABPRJ010001000.1	RepeatMasker	DNA/Kolobok-E	12187	12349	466	-	.	ID="RND-6_FAMILY-22761";Tend="1023";Tstart="840";shortTE="F";uid="7d74c12b-cadf-4385-9e93-c29c9918e96c"
CABPRJ010001000.1	RepeatMasker	Unknown	157024	157549	2874	-	.	ID="RND-6_FAMILY-4492";Tend="1417";Tstart="916";shortTE="F";uid="c726d4ed-bb42-476c-9acf-7e9ef1edd92a"
CABPRJ010001000.1	RepeatMasker	DNA/Ginger-1	329317	329528	662	-	.	ID="RND-5_FAMILY-5114";Tend="1969";Tstart="1705";shortTE="F";uid="80c05553-dbb8-4eff-ab02-0c5e3cc930f8"
CABPRJ010001000.1	RepeatMasker	Unknown	323743	324223	2228	-	.	ID="RND-5_FAMILY-3077";Tend="1409";Tstart="963";shortTE="F";uid="ed084627-699d-4ea6-8835-76b3bffc64a6"
CABPRJ010001000.1	RepeatMasker	Retroposon?	2965	3227	1642	-	.	ID="RND-5_FAMILY-7470";Tend="1822";Tstart="1566";shortTE="F";uid="5b2284d6-59d9-4d6c-b9ee-b480665af5fa"
CABPRJ010001001.1	RepeatMasker	Retroposon?	192371	192471	547	+	.	ID="RND-6_FAMILY-5185";Tend="921";Tstart="821";shortTE="F";uid="4dfd5cfc-5895-4ed0-8527-797756a9e673"
CABPRJ010001001.1	RepeatMasker	Unknown	198898	199353	2381	+	.	ID="RND-5_FAMILY-557";Tend="1375";Tstart="920";shortTE="F";uid="0b4ade01-1170-44a6-a498-aa48fc6943ae"
CABPRJ010001001.1	RepeatMasker	Unknown	244943	245157	600	+	.	ID="RND-1_FAMILY-135";Tend="1303";Tstart="1093";shortTE="F";uid="45cd2dab-0490-48f9-969d-28423d5e6a79"
CABPRJ010001001.1	RepeatMasker	DNA/hAT-Tip100	208811	208944	753	+	.	ID="RND-6_FAMILY-4170";Tend="1252";Tstart="1120";shortTE="F";uid="5de17e86-135f-4921-902b-7adba43525c6"
CABPRJ010001001.1	RepeatMasker	DNA/Sola-1	206008	206415	2367	+	.	ID="RND-5_FAMILY-4974";Tend="1330";Tstart="930";shortTE="F";uid="84d6b656-9d56-4a37-b248-0aa0af88991a"
CABPRJ010001001.1	RepeatMasker	Unknown	44610	44858	574	+	.	ID="RND-6_FAMILY-4761";Tend="908";Tstart="685";shortTE="F";uid="c171f8d9-fb75-4917-9c62-3208d9423f51"
CABPRJ010001001.1	RepeatMasker	DNA/Kolobok-E	31252	32062	1919	+	.	ID="RND-5_FAMILY-2381";Tend="2130";Tstart="1370";shortTE="F";uid="eb30e44f-c9de-4ea1-a3e9-c3e3c8ec7dfe"
CABPRJ010001001.1	RepeatMasker	DNA/Kolobok-E	184291	184821	1929	+	.	ID="RND-1_FAMILY-28";Tend="1631";Tstart="1028";shortTE="F";uid="f7e83845-0685-45ca-a5a1-e94b9908846a"
CABPRJ010001001.1	RepeatMasker	DNA/Ginger-1	98927	99126	777	+	.	ID="RND-5_FAMILY-95";Tend="1733";Tstart="1540";shortTE="F";uid="28e35c92-903d-4771-86a1-afca0c0371c1"
CABPRJ010001001.1	RepeatMasker	DNA/hAT	221313	221612	1272	+	.	ID="RND-5_FAMILY-2676";Tend="1235";Tstart="962";shortTE="F";uid="11e800d5-316c-4388-b450-d7fa7b664bcd"
CABPRJ010001001.1	RepeatMasker	Unknown	213198	213430	1184	+	.	ID="RND-4_FAMILY-4488";Tend="1630";Tstart="1391";shortTE="F";uid="65cbc674-a131-4a1f-80bf-0092d35a60cb"
CABPRJ010001001.1	RepeatMasker	LINE/RTE-BovB	197450	197936	1944	+	.	ID="RND-1_FAMILY-79";Tend="1710";Tstart="1239";shortTE="F";uid="c4e81267-f313-439d-818f-2b19efd761a0"
CABPRJ010001001.1	RepeatMasker	Unknown	33548	33841	1697	+	.	ID="RND-6_FAMILY-1985";Tend="1248";Tstart="955";shortTE="F";uid="da09a5ee-8746-4975-9249-413c7361cb7e"
CABPRJ010001001.1	RepeatMasker	DNA/hAT-Tip100	119872	120199	784	+	.	ID="RND-5_FAMILY-919";Tend="1272";Tstart="938";shortTE="F";uid="738e613f-1749-4127-81e9-4601872a291d"
CABPRJ010001001.1	RepeatMasker	RC/Helitron	76404	76685	1102	+	.	ID="RND-4_FAMILY-261";Tend="1177";Tstart="891";shortTE="F";uid="b1d031eb-7b86-4b22-935d-8a2f4bd79bdd"
CABPRJ010001001.1	RepeatMasker	Retroposon?	174013	174427	1409	+	.	ID="RND-1_FAMILY-35";Tend="2002";Tstart="1605";shortTE="F";uid="70b16adf-fda0-4b8c-939f-11f194ff74fc"
CABPRJ010001001.1	RepeatMasker	DNA/hAT-Tip100	17798	18136	756	+	.	ID="RND-5_FAMILY-292";Tend="1453";Tstart="1130";shortTE="F";uid="826afcca-fe6b-4859-96ef-3408ad521723"
CABPRJ010001001.1	RepeatMasker	DNA/hAT-Tip100	59173	59420	1081	+	.	ID="RND-5_FAMILY-158";Tend="887";Tstart="652";shortTE="F";uid="6f899233-346d-4175-8937-d9cd88e0a8ed"
CABPRJ010001001.1	RepeatMasker	LINE/R1	197267	197453	869	+	.	ID="RND-6_FAMILY-16872";Tend="943";Tstart="758";shortTE="F";uid="8d4b70f0-8dd8-4046-a379-f4b44b6a26a9"
CABPRJ010001001.1	RepeatMasker	Unknown	127751	128018	674	+	.	ID="RND-3_FAMILY-29";Tend="1253";Tstart="976";shortTE="F";uid="5b507982-b625-4bfd-9414-5b4d00331cfb"
CABPRJ010001001.1	RepeatMasker	DNA/hAT	115563	115729	600	+	.	ID="RND-6_FAMILY-2017";Tend="1254";Tstart="1089";shortTE="F";uid="1c3eee83-f9f3-406c-8da3-dd7398014266"
CABPRJ010001001.1	RepeatMasker	Unknown	72623	73061	516	+	.	ID="RND-5_FAMILY-625";Tend="1327";Tstart="921";shortTE="F";uid="bf21a526-914f-40cf-99e2-2167c40812f1"
CABPRJ010001001.1	RepeatMasker	Retroposon?	247284	247500	1034	+	.	ID="RND-6_FAMILY-146";Tend="1113";Tstart="902";shortTE="F";uid="c2553b8b-3e19-40ef-97e3-a74045bf4c7e"
CABPRJ010001001.1	RepeatMasker	Retroposon?	56185	56649	1648	+	.	ID="RND-5_FAMILY-7470";Tend="1783";Tstart="1196";shortTE="F";uid="775794b9-d0bd-40f0-9741-d287482f5e0a"
CABPRJ010001001.1	RepeatMasker	DNA	76845	76975	409	+	.	ID="RND-4_FAMILY-4227";Tend="1483";Tstart="1355";shortTE="F";uid="5ee838a2-5762-4c3f-b6b7-b48dbac71ced"
CABPRJ010001001.1	RepeatMasker	DNA/hAT	309644	309910	1588	+	.	ID="RND-5_FAMILY-6846";Tend="1532";Tstart="1269";shortTE="F";uid="e74bdd7c-fd0e-412a-8e50-95d2390188b6"
CABPRJ010001001.1	RepeatMasker	DNA/hAT-Tip100	235195	235721	1476	+	.	ID="RND-5_FAMILY-1917";Tend="1197";Tstart="686";shortTE="F";uid="22772e80-2e3e-4b90-af73-df2cb0cc6016"
CABPRJ010001001.1	RepeatMasker	Unknown	79509	79733	496	+	.	ID="RND-4_FAMILY-1509";Tend="1259";Tstart="1033";shortTE="F";uid="7a6f78dc-52a8-4a26-9213-40515e4e56ee"
CABPRJ010001001.1	RepeatMasker	DNA/hAT-hAT19	69810	69985	474	+	.	ID="HAT-N7_AP";Tend="193";Tstart="4";shortTE="F";uid="6a778775-78e7-4a9a-b3e7-c569e38c1928"
CABPRJ010001001.1	RepeatMasker	DNA/hAT-Tip100	270790	271881	6976	+	.	ID="RND-5_FAMILY-158";Tend="1794";Tstart="680";shortTE="F";uid="a8bb7624-d339-488d-a99d-6987abe8bf99"
CABPRJ010001001.1	RepeatMasker	Retroposon?	16786	17231	1814	+	.	ID="RND-5_FAMILY-3149";Tend="1446";Tstart="980";shortTE="F";uid="09039dc7-a77d-4861-ae13-37f0360fcf2c"
CABPRJ010001001.1	RepeatMasker	Unknown	85091	85336	1644	+	.	ID="RND-1_FAMILY-150";Tend="1223";Tstart="962";shortTE="F";uid="2b69fa92-a7ae-47b3-b704-474f52e7786a"
CABPRJ010001001.1	RepeatMasker	DNA/Kolobok-E	64098	64311	1283	+	.	ID="RND-5_FAMILY-3481";Tend="1561";Tstart="1343";shortTE="F";uid="3ba603ea-dfea-4be6-95bd-024a49717a0d"
CABPRJ010001001.1	RepeatMasker	DNA/hAT-hAT19	84747	85083	966	+	.	ID="RND-5_FAMILY-1359";Tend="1332";Tstart="979";shortTE="F";uid="ede926c7-844b-4721-b912-eadc77b068ab"
CABPRJ010001001.1	RepeatMasker	DNA/Ginger-1	221604	222386	4033	+	.	ID="RND-6_FAMILY-263";Tend="1731";Tstart="898";shortTE="F";uid="5675f6f0-5a96-483c-b0a6-43dfe03e81b8"
CABPRJ010001001.1	RepeatMasker	DNA/TcMar-Mariner	54187	54443	1278	+	.	ID="MARINER-4_CFL";Tend="291";Tstart="32";shortTE="F";uid="0014ed07-a2f3-4695-bc27-86d55c465daf"
CABPRJ010001001.1	RepeatMasker	Retroposon?	215206	215419	562	+	.	ID="RND-4_FAMILY-241";Tend="1543";Tstart="1330";shortTE="F";uid="7d46da10-55e7-4b77-af70-7f2e33cfa7bf"
CABPRJ010001001.1	RepeatMasker	Retroposon?	11268	11465	444	+	.	ID="RND-1_FAMILY-35";Tend="944";Tstart="756";shortTE="F";uid="227e722d-6e5b-4597-9bfd-dee35b5e04db"
CABPRJ010001001.1	RepeatMasker	DNA/Ginger-1	150897	151334	428	+	.	ID="RND-5_FAMILY-95";TEgroup="ctg_1001%7CRND-5_FAMILY-95%7C1";Tend="1337";Tstart="922";shortTE="F";uid="4db529ad-d677-4d67-97ad-cacce83b1c5c"
CABPRJ010001001.1	RepeatMasker	Retroposon?	31996	32214	519	+	.	ID="RND-6_FAMILY-14413";Tend="1398";Tstart="1154";shortTE="F";uid="433f8205-a225-4817-9ab3-e0eb384678ff"
CABPRJ010001001.1	RepeatMasker	DNA/hAT-Tip100	60988	61454	1527	+	.	ID="RND-6_FAMILY-9406";TEgroup="ctg_1001%7CRND-6_FAMILY-9406%7C1";Tend="1640";Tstart="946";shortTE="F";uid="c7fc3fd1-d8e6-4297-b9e7-d9c31f15ad8e"
CABPRJ010001001.1	RepeatMasker	Retroposon?	216490	216761	937	+	.	ID="RND-6_FAMILY-14413";Tend="1357";Tstart="1107";shortTE="F";uid="89572dba-3d52-4740-a831-e01e23372f10"
CABPRJ010001001.1	RepeatMasker	Retroposon?	13603	13794	1183	+	.	ID="RND-1_FAMILY-35";Tend="986";Tstart="797";shortTE="F";uid="6d65d3fa-2e18-495e-8e16-90d2ff3ce797"
CABPRJ010001001.1	RepeatMasker	DNA/Ginger-1	298919	299257	1343	+	.	ID="RND-4_FAMILY-145";Tend="1364";Tstart="978";shortTE="F";uid="f5460800-a5dd-490f-99a2-d5fb1cc07453"
CABPRJ010001001.1	RepeatMasker	DNA/Kolobok-E	152777	152950	746	+	.	ID="RND-6_FAMILY-5146";Tend="1559";Tstart="1398";shortTE="F";uid="4ad2b499-24f4-4518-8db2-77206ce7aa92"
CABPRJ010001001.1	RepeatMasker	DNA	56070	56202	674	+	.	ID="RND-6_FAMILY-14444";Tend="1419";Tstart="1285";shortTE="F";uid="08719d0d-9900-460c-9349-a46436b2f782"
CABPRJ010001001.1	RepeatMasker	DNA/Ginger-1	61928	62264	1094	+	.	ID="RND-6_FAMILY-4094";Tend="2451";Tstart="2064";shortTE="F";uid="a7a6967e-1d27-4b79-9bc6-c0003973eb12"
CABPRJ010001001.1	RepeatMasker	DNA/hAT-Tip100	164056	164475	1045	+	.	ID="RND-6_FAMILY-19524";Tend="1360";Tstart="992";shortTE="F";uid="e716d197-23d2-4849-a66d-270ec7307d61"
CABPRJ010001001.1	RepeatMasker	Unknown	211860	212326	3036	+	.	ID="RND-5_FAMILY-2764";Tend="1230";Tstart="762";shortTE="F";uid="2fce7dd8-5a01-4f9d-9332-c883e021fb31"
CABPRJ010001001.1	RepeatMasker	Retroposon?	291361	291648	884	+	.	ID="RND-4_FAMILY-241";Tend="1792";Tstart="1503";shortTE="F";uid="c0f47ccc-49d3-4b64-981c-b39af0e62f9a"
CABPRJ010001001.1	RepeatMasker	Retroposon?	255051	255326	1172	+	.	ID="RND-6_FAMILY-14413";Tend="1184";Tstart="913";shortTE="F";uid="04815551-45cc-4119-8bc6-4a8003745e5e"
CABPRJ010001001.1	RepeatMasker	Retroposon?	294534	294738	707	+	.	ID="RND-4_FAMILY-241";Tend="1794";Tstart="1588";shortTE="F";uid="ab3077a7-1685-4d1c-bac0-6f8216301c1a"
CABPRJ010001001.1	RepeatMasker	DNA	235859	236081	408	+	.	ID="RND-4_FAMILY-3450";Tend="1634";Tstart="1435";shortTE="F";uid="392cd02d-3b2a-492e-ae8b-492ec0dca178"
CABPRJ010001001.1	RepeatMasker	RC/Helitron	198743	198902	593	+	.	ID="RND-4_FAMILY-261";Tend="1297";Tstart="1119";shortTE="F";uid="4da7043f-84fc-4a49-952b-98c4e1c33ed3"
CABPRJ010001001.1	RepeatMasker	DNA	83367	83641	429	+	.	ID="RND-4_FAMILY-4227";TEgroup="ctg_1001%7CRND-4_FAMILY-4227%7C1";Tend="1475";Tstart="933";shortTE="T";uid="fcaa721c-3088-4720-af43-448a8a647ac3"
CABPRJ010001001.1	RepeatMasker	DNA/Kolobok-E	188899	189330	1613	+	.	ID="RND-6_FAMILY-13202";Tend="1412";Tstart="959";shortTE="F";uid="cb6114d8-1029-4147-b52c-7206c7093ddd"
CABPRJ010001001.1	RepeatMasker	DNA/Ginger-1	63077	63188	502	+	.	ID="RND-5_FAMILY-95";Tend="1696";Tstart="1575";shortTE="F";uid="96954e09-2526-42da-af2c-9b046d519aed"
CABPRJ010001001.1	RepeatMasker	DNA/Ginger-1	55783	56009	554	+	.	ID="RND-2_FAMILY-26";Tend="921";Tstart="697";shortTE="F";uid="9f28e80a-d972-403f-90d3-d16d582c3277"
CABPRJ010001001.1	RepeatMasker	DNA/hAT-Tip100	47218	47505	549	+	.	ID="RND-5_FAMILY-7329";Tend="1157";Tstart="899";shortTE="F";uid="b2c5b809-3fc0-4910-a0a0-6ba788ab3ce8"
CABPRJ010001001.1	RepeatMasker	LINE/CR1	115713	116148	1175	+	.	ID="RND-6_FAMILY-873";Tend="1227";Tstart="808";shortTE="F";uid="9f42b519-a61a-4ad7-9d01-617f03271021"
CABPRJ010001001.1	RepeatMasker	DNA/Ginger-1	195681	195790	401	+	.	ID="RND-6_FAMILY-975";Tend="1073";Tstart="976";shortTE="F";uid="6ece9813-bcb7-40ac-b9a5-917405db172d"
CABPRJ010001001.1	RepeatMasker	Unknown	128638	128968	2044	+	.	ID="RND-6_FAMILY-1925";Tend="1396";Tstart="1065";shortTE="F";uid="3f693df1-07fc-49a3-8bf2-758a43fe7eac"
CABPRJ010001001.1	RepeatMasker	DNA/Kolobok-E	53721	54188	2536	+	.	ID="RND-6_FAMILY-13202";Tend="1398";Tstart="946";shortTE="F";uid="9df6284d-444f-48f7-8737-017a0f55f93b"
CABPRJ010001001.1	RepeatMasker	DNA	93220	93470	1173	+	.	ID="RND-6_FAMILY-4646";Tend="1280";Tstart="1022";shortTE="F";uid="7302a0ee-a433-450f-85ee-e3df63ffbfab"
CABPRJ010001001.1	RepeatMasker	Retroposon?	95293	95723	2053	+	.	ID="RND-6_FAMILY-60";Tend="1229";Tstart="794";shortTE="F";uid="d8e4b7f7-2c7b-44ce-9758-3c43958e06c4"
CABPRJ010001001.1	RepeatMasker	DNA/hAT-Charlie	222531	222676	631	+	.	ID="RND-4_FAMILY-752";Tend="1103";Tstart="964";shortTE="F";uid="7fe64bcc-3b2a-4414-9d2d-db8e2d788dbd"
CABPRJ010001001.1	RepeatMasker	DNA/Kolobok-E	22606	22736	493	+	.	ID="RND-6_FAMILY-17540";Tend="1478";Tstart="1350";shortTE="F";uid="c1196e7b-73b8-4ed6-9bbf-c69bf6d28260"
CABPRJ010001001.1	RepeatMasker	DNA/hAT-Tip100	315244	315678	2727	+	.	ID="RND-5_FAMILY-4218";Tend="1370";Tstart="932";shortTE="F";uid="48217914-0075-4236-8f6e-ab1d2909ce62"
CABPRJ010001001.1	RepeatMasker	DNA/Ginger-1	210199	210597	1677	+	.	ID="RND-1_FAMILY-12";Tend="1425";Tstart="986";shortTE="F";uid="c789811e-80ed-4939-a46b-16e2ec121527"
CABPRJ010001001.1	RepeatMasker	Retroposon?	192050	192361	1357	+	.	ID="RND-5_FAMILY-3149";Tend="1292";Tstart="995";shortTE="F";uid="ed176569-28bc-4bd7-aec2-5d73a645b192"
CABPRJ010001001.1	RepeatMasker	DNA/Ginger-1	120139	120509	1306	+	.	ID="RND-3_FAMILY-147";Tend="1149";Tstart="786";shortTE="F";uid="24c9db5a-68a5-4693-9a81-1cfb98e4b037"
CABPRJ010001001.1	RepeatMasker	DNA/Ginger-1	51923	52103	509	+	.	ID="RND-4_FAMILY-145";Tend="1205";Tstart="1026";shortTE="F";uid="acafb064-0cfd-4898-9980-605f98cafe15"
CABPRJ010001001.1	RepeatMasker	DNA/TcMar-Mariner	100483	101239	960	+	.	ID="MARINER-14_RPR";TEgroup="ctg_1001%7CMARINER-14_RPR%7C1";Tend="419";Tstart="1";shortTE="F";uid="da3cb54c-3b38-4fa6-ba45-7f6a73ea5bcf"
CABPRJ010001001.1	RepeatMasker	Retroposon?	145617	146028	1695	+	.	ID="RND-5_FAMILY-3149";Tend="1397";Tstart="975";shortTE="F";uid="66027e56-51a3-4e23-a8a8-736b27bcac32"
CABPRJ010001001.1	RepeatMasker	DNA/Ginger-1	120635	120848	1117	+	.	ID="RND-5_FAMILY-95";Tend="1673";Tstart="1462";shortTE="F";uid="1643c827-9027-4515-8679-252df8768355"
CABPRJ010001001.1	RepeatMasker	DNA/P	319138	319462	2388	+	.	ID="RND-5_FAMILY-5132";Tend="1304";Tstart="975";shortTE="F";uid="ee008cac-9f27-45d3-8e57-fbfc9b21c0b9"
CABPRJ010001001.1	RepeatMasker	Unknown	190375	190487	447	+	.	ID="RND-5_FAMILY-3535";Tend="1376";Tstart="1266";shortTE="F";uid="453679b3-f3aa-4234-8c9f-1c028f51b82c"
CABPRJ010001001.1	RepeatMasker	Unknown	211303	211550	505	+	.	ID="RND-6_FAMILY-1327";Tend="1008";Tstart="753";shortTE="F";uid="fa58b713-0a34-480a-8424-e597e8bc1888"
CABPRJ010001001.1	RepeatMasker	Retroposon?	41378	41637	793	+	.	ID="RND-5_FAMILY-3149";Tend="1434";Tstart="1178";shortTE="F";uid="f0634d99-015f-4964-b259-2f52cfc599f4"
CABPRJ010001001.1	RepeatMasker	RC/Helitron	140998	141146	524	+	.	ID="RND-4_FAMILY-261";Tend="1222";Tstart="1066";shortTE="F";uid="3f2c3d9e-46e6-48c7-8e57-141761bc6d42"
CABPRJ010001001.1	RepeatMasker	DNA/Ginger-1	71202	71643	610	+	.	ID="RND-5_FAMILY-95";Tend="1662";Tstart="1185";shortTE="F";uid="79e820ba-2b3b-4b4d-8d9d-e0cc00acee9d"
CABPRJ010001001.1	RepeatMasker	DNA/Ginger-1	167966	168425	2141	+	.	ID="rnd-4_family-145";Tend="1403";Tstart="737";shortTE="F";uid="d4c337c3-5a53-4e54-9426-8756058341ff"
CABPRJ010001001.1	RepeatMasker	DNA/MULE-MuDR	143508	143723	429	+	.	ID="MUDR11X_AP";Tend="273";Tstart="70";shortTE="F";uid="4d590c82-d9b1-407f-a3c0-ae3606f0820a"
CABPRJ010001001.1	RepeatMasker	DNA/Ginger-1	228324	228911	2733	+	.	ID="rnd-1_family-12";Tend="1487";Tstart="680";shortTE="F";uid="8666933b-eb6b-4a11-bfff-bae15511e9b7"
CABPRJ010001001.1	RepeatMasker	DNA/Ginger-1	181742	181920	666	+	.	ID="RND-6_FAMILY-4437";Tend="1284";Tstart="1113";shortTE="F";uid="a5c6d1bd-543d-481f-bbcc-c77878956b6c"
CABPRJ010001001.1	RepeatMasker	Unknown	292459	292862	2139	+	.	ID="RND-1_FAMILY-135";Tend="1304";Tstart="927";shortTE="F";uid="effdee73-dde0-4c87-9084-2e5bb9b3d033"
CABPRJ010001001.1	RepeatMasker	Retroposon?	112785	113256	2594	+	.	ID="RND-5_FAMILY-3149";Tend="1444";Tstart="966";shortTE="F";uid="3ae4e074-e183-4a5f-ad46-f336c8f81bbf"
CABPRJ010001001.1	RepeatMasker	DNA/hAT-Tip100	139962	140322	714	+	.	ID="RND-6_FAMILY-1934";TEgroup="ctg_1001%7CRND-6_FAMILY-1934%7C1";Tend="1249";Tstart="772";shortTE="F";uid="d6785607-a615-4ac8-85dc-0ae38e2a7c71"
CABPRJ010001001.1	RepeatMasker	DNA/Ginger-1	102219	102965	3154	+	.	ID="rnd-5_family-95";Tend="1674";Tstart="921";shortTE="F";uid="fc53c648-3627-4203-b730-dd2bf8793c05"
CABPRJ010001001.1	RepeatMasker	Unknown	128068	128237	713	+	.	ID="RND-6_FAMILY-1925";Tend="1064";Tstart="919";shortTE="F";uid="1c03375e-6861-4df5-8924-a42e677c6bcd"
CABPRJ010001001.1	RepeatMasker	DNA/hAT-hATm	155653	156164	2273	+	.	ID="RND-5_FAMILY-902";Tend="1298";Tstart="800";shortTE="F";uid="5ca82d5c-60e7-4973-a412-a7a429c138e2"
CABPRJ010001001.1	RepeatMasker	LTR/Gypsy	249276	249537	1150	+	.	ID="RND-6_FAMILY-8106";Tend="1138";Tstart="882";shortTE="F";uid="b45741e3-4a65-4d42-b10c-04e36fd25366"
CABPRJ010001001.1	RepeatMasker	DNA/Ginger-1	190100	190247	866	+	.	ID="RND-6_FAMILY-263";Tend="1532";Tstart="1370";shortTE="F";uid="07ede31d-c364-4945-a045-5cecdad2876c"
CABPRJ010001001.1	RepeatMasker	Unknown	43914	44515	3426	+	.	ID="RND-6_FAMILY-6452";Tend="1543";Tstart="914";shortTE="F";uid="d73b7ed6-623e-4d8e-8792-8a64247b7486"
CABPRJ010001001.1	RepeatMasker	DNA/Ginger-1	291085	291305	429	+	.	ID="RND-5_FAMILY-95";Tend="1274";Tstart="1063";shortTE="F";uid="df0b5aa5-de7c-499b-ab46-706d1d092bb5"
CABPRJ010001001.1	RepeatMasker	DNA/hAT	299333	299564	1002	+	.	ID="RND-5_FAMILY-6846";Tend="1530";Tstart="1268";shortTE="F";uid="c13f6169-03d1-4152-b2e4-1ea6789269e4"
CABPRJ010001001.1	RepeatMasker	Unknown	2752	3122	2461	+	.	ID="RND-6_FAMILY-583";Tend="1310";Tstart="919";shortTE="F";uid="3ac926be-7ae2-4a8c-a001-910c8a3c507d"
CABPRJ010001001.1	RepeatMasker	DNA/Ginger-1	54751	54851	418	-	.	ID="RND-2_FAMILY-26";Tend="824";Tstart="724";shortTE="F";uid="003ebf2e-0df2-49ee-a4b6-e85a7936c0ad"
CABPRJ010001001.1	RepeatMasker	DNA/Ginger-1	146018	146515	2578	-	.	ID="RND-1_FAMILY-12";Tend="1493";Tstart="928";shortTE="F";uid="64bcee66-d713-4ac7-aa10-8d088cf9464e"
CABPRJ010001001.1	RepeatMasker	DNA/Kolobok-E	136545	136759	1241	-	.	ID="RND-6_FAMILY-13202";Tend="1136";Tstart="929";shortTE="F";uid="40b64a44-21ac-4170-b8f3-29e9cd1dbd61"
CABPRJ010001001.1	RepeatMasker	Retroposon?	98763	99087	1203	-	.	ID="RND-5_FAMILY-8932";Tend="1278";Tstart="925";shortTE="F";uid="d4e2a0d7-7ae4-4493-ace5-d6dfb5a078b4"
CABPRJ010001001.1	RepeatMasker	DNA/Ginger-1	13460	13785	525	-	.	ID="RND-4_FAMILY-145";Tend="1533";Tstart="1221";shortTE="F";uid="eed7e629-370d-449d-b539-cc7e8eec3388"
CABPRJ010001001.1	RepeatMasker	Unknown	229801	230093	646	-	.	ID="RND-5_FAMILY-4497";Tend="1241";Tstart="985";shortTE="F";uid="fc0895b0-7afe-4045-b713-ce302c59ef5e"
CABPRJ010001001.1	RepeatMasker	DNA/Kolobok-E	263981	264196	762	-	.	ID="RND-5_FAMILY-3767";Tend="1175";Tstart="978";shortTE="F";uid="58f8c8b3-7867-4507-829f-c4a9e11763d0"
CABPRJ010001001.1	RepeatMasker	Retroposon?	299123	299278	509	-	.	ID="RND-6_FAMILY-3029";Tend="898";Tstart="718";shortTE="F";uid="91793ace-b63a-4180-a21a-7f6e8a78cd3b"
CABPRJ010001001.1	RepeatMasker	RC/Helitron	63229	63452	406	-	.	ID="RND-4_FAMILY-261";Tend="1233";Tstart="1002";shortTE="F";uid="fbebb912-0a21-4a73-8e2f-60c4c41dc00a"
CABPRJ010001001.1	RepeatMasker	DNA/Kolobok-T2	104885	105031	511	-	.	ID="REP-4_PBA";Tend="644";Tstart="498";shortTE="F";uid="44a80b80-2101-41e1-a1d4-d0e6735a2151"
CABPRJ010001001.1	RepeatMasker	DNA/Ginger-1	41186	41584	1056	-	.	ID="RND-1_FAMILY-7";Tend="2281";Tstart="1888";shortTE="F";uid="475a4999-f607-4e4b-993c-4cf83801ea3b"
CABPRJ010001001.1	RepeatMasker	Unknown	12223	12421	1056	-	.	ID="RND-6_FAMILY-9464";Tend="1139";Tstart="935";shortTE="F";uid="960c2bbf-ebd8-4a8a-9926-e8d0aed67f4a"
CABPRJ010001001.1	RepeatMasker	LINE/R1	139471	139969	1533	-	.	ID="RND-6_FAMILY-16872";Tend="1770";Tstart="1323";shortTE="F";uid="e4c73435-d2da-4d7b-9f6e-639fbbe32b68"
CABPRJ010001001.1	RepeatMasker	DNA/hAT-Tip100	105537	105755	577	-	.	ID="RND-1_FAMILY-183";Tend="1526";Tstart="1307";shortTE="F";uid="c63adc7a-cbb7-4b92-9e17-df4f1faa827a"
CABPRJ010001001.1	RepeatMasker	DNA/Ginger-1	39607	39812	642	-	.	ID="RND-6_FAMILY-10080";Tend="1264";Tstart="1058";shortTE="F";uid="ef28d179-4bdf-40d9-85fb-c912e61bdea1"
CABPRJ010001001.1	RepeatMasker	LINE/R1	140324	140721	1191	-	.	ID="RND-6_FAMILY-16872";Tend="1332";Tstart="939";shortTE="F";uid="38c49987-557b-443c-bcc9-2c53b2050c90"
CABPRJ010001001.1	RepeatMasker	DNA	128967	129550	2146	-	.	ID="RND-6_FAMILY-5254";Tend="1260";Tstart="723";shortTE="F";uid="290ad2a0-26d0-4b0d-925c-95f77cff97d7"
CABPRJ010001001.1	RepeatMasker	Unknown	90365	92645	3492	-	.	ID="RND-6_FAMILY-8284";Tend="2230";Tstart="132";shortTE="F";uid="6384b2e4-1908-4bb9-b141-9ace05eb44c9"
CABPRJ010001001.1	RepeatMasker	DNA	70523	70851	1595	-	.	ID="RND-5_FAMILY-85";Tend="1243";Tstart="932";shortTE="F";uid="c5dd82ee-8cac-47e2-a7c7-ad566f7fa23e"
CABPRJ010001001.1	RepeatMasker	DNA/hAT-Tip100	124360	124951	782	-	.	ID="RND-6_FAMILY-9406";TEgroup="ctg_1001%7CRND-6_FAMILY-9406%7C2";Tend="1351";Tstart="946";shortTE="F";uid="4aadb398-d15a-4669-a944-c8a70ea07085"
CABPRJ010001001.1	RepeatMasker	DNA/Kolobok-E	268812	269345	1826	-	.	ID="RND-5_FAMILY-3767";Tend="1465";Tstart="994";shortTE="F";uid="5bd27a2a-ec53-4114-a100-41f322e3ef18"
CABPRJ010001001.1	RepeatMasker	DNA/hAT	285466	285656	442	-	.	ID="RND-5_FAMILY-6846";Tend="1544";Tstart="1324";shortTE="F";uid="bf29e534-bc40-407c-a5c3-c2f864ac6936"
CABPRJ010001001.1	RepeatMasker	Retroposon?	120194	120656	1316	-	.	ID="RND-1_FAMILY-93";Tend="2403";Tstart="2098";shortTE="F";uid="c1dca522-2d2b-4a67-84d0-fb8d02aa322b"
CABPRJ010001001.1	RepeatMasker	DNA	282151	282479	457	-	.	ID="TTAA2B_AP";Tend="342";Tstart="1";shortTE="F";uid="a7207ff4-4f5d-43cb-857f-3ed4a943e697"
CABPRJ010001001.1	RepeatMasker	DNA/hAT-Tip100	274643	274947	1879	-	.	ID="RND-3_FAMILY-853";Tend="1225";Tstart="948";shortTE="F";uid="2b84d84e-82a3-400a-a1ac-566a61f00e81"
CABPRJ010001001.1	RepeatMasker	Retroposon?	122430	123151	4081	-	.	ID="RND-6_FAMILY-146";Tend="1695";Tstart="962";shortTE="F";uid="d43d287d-0c08-4717-a3fb-d62416f7663a"
CABPRJ010001001.1	RepeatMasker	Unknown	254416	254806	931	-	.	ID="RND-5_FAMILY-3668";Tend="1361";Tstart="1007";shortTE="F";uid="48d56f6c-ea2e-4806-ac9f-ecde898563d5"
CABPRJ010001001.1	RepeatMasker	DNA	75409	75760	1548	-	.	ID="RND-6_FAMILY-12379";Tend="1340";Tstart="1004";shortTE="F";uid="940f59b9-8ace-45aa-94fb-87e41424a756"
CABPRJ010001001.1	RepeatMasker	DNA/hAT	113688	113966	657	-	.	ID="RND-5_FAMILY-6846";Tend="1533";Tstart="1269";shortTE="F";uid="282286b8-c04e-4268-a9fc-2aec55366e55"
CABPRJ010001001.1	RepeatMasker	DNA	277810	278150	613	-	.	ID="RND-5_FAMILY-2609";Tend="1459";Tstart="1084";shortTE="F";uid="8a5375b5-0fe8-4284-9901-d88d460f02ad"
CABPRJ010001001.1	RepeatMasker	Unknown	16241	16766	2918	-	.	ID="RND-5_FAMILY-1515";Tend="1479";Tstart="967";shortTE="F";uid="20739655-89a3-48e3-82c1-2626383d839e"
CABPRJ010001001.1	RepeatMasker	DNA/TcMar-Mariner	249603	249770	697	-	.	ID="MARINER-6_LMI";Tend="1115";Tstart="949";shortTE="F";uid="54fddcce-2ae6-4c81-8957-cea29f65c578"
CABPRJ010001001.1	RepeatMasker	DNA/Kolobok-E	228755	228953	415	-	.	ID="RND-5_FAMILY-2381";Tend="1434";Tstart="1242";shortTE="F";uid="04aad6d3-f2cf-4901-943b-7a61e5b2a27c"
CABPRJ010001001.1	RepeatMasker	RC/Helitron	34874	35009	484	-	.	ID="RND-5_FAMILY-2198";Tend="1386";Tstart="1246";shortTE="F";uid="ae82fd52-2e10-4956-a610-2e251a8460de"
CABPRJ010001001.1	RepeatMasker	Unknown	258065	258436	1965	-	.	ID="RND-1_FAMILY-135";Tend="1303";Tstart="926";shortTE="F";uid="04cc0e85-c7a9-44f9-bbca-946b70fb0505"
CABPRJ010001001.1	RepeatMasker	LINE/CR1	169252	170146	3188	-	.	ID="RND-5_FAMILY-10021";Tend="1436";Tstart="559";shortTE="F";uid="22e4310b-83e3-4b2e-90b3-552db3772a21"
CABPRJ010001001.1	RepeatMasker	Unknown	219706	219956	666	-	.	ID="RND-1_FAMILY-104";Tend="1547";Tstart="1255";shortTE="F";uid="bba103b2-133e-4bf0-8489-d6cce4f867dc"
CABPRJ010001001.1	RepeatMasker	DNA/Ginger-1	14268	14755	2668	-	.	ID="RND-6_FAMILY-406";Tend="1141";Tstart="674";shortTE="F";uid="edc68075-23ea-4849-82cd-c4a80fb307a9"
CABPRJ010001001.1	RepeatMasker	DNA/Kolobok-E	192373	192510	526	-	.	ID="RND-6_FAMILY-82";Tend="1376";Tstart="1234";shortTE="F";uid="41f8535a-d631-4ba8-947f-49a880b6c788"
CABPRJ010001001.1	RepeatMasker	LINE/RTE-BovB	317541	318233	4215	-	.	ID="RND-6_FAMILY-5434";Tend="1503";Tstart="750";shortTE="F";uid="a2235d5d-9392-497c-b3ae-fdb1bde89a91"
CABPRJ010001001.1	RepeatMasker	DNA/Ginger-1	11359	11816	1158	-	.	ID="RND-1_FAMILY-12";Tend="1444";Tstart="928";shortTE="F";uid="cb4fe688-7bda-4dd8-ac7b-f1670375ade0"
CABPRJ010001001.1	RepeatMasker	DNA	213416	213581	572	-	.	ID="RND-6_FAMILY-12379";Tend="1083";Tstart="919";shortTE="F";uid="792fcfb0-99b7-4966-a4c8-4b523b4ae6f6"
CABPRJ010001001.1	RepeatMasker	Retroposon?	86796	87224	1215	-	.	ID="RND-6_FAMILY-14413";Tend="1372";Tstart="942";shortTE="F";uid="837d0f9f-0830-4ce1-8265-961e070677c8"
CABPRJ010001001.1	RepeatMasker	Retroposon?	107573	108274	2578	-	.	ID="RND-4_FAMILY-550";Tend="1629";Tstart="968";shortTE="F";uid="38c4c248-e942-407d-9ad1-7b22e9fe99da"
CABPRJ010001001.1	RepeatMasker	DNA/Ginger-1	32343	32676	1566	-	.	ID="RND-6_FAMILY-406";Tend="1020";Tstart="662";shortTE="F";uid="7c474ae6-fb01-4aba-9222-9cf2b4fd7ce2"
CABPRJ010001001.1	RepeatMasker	Retroposon?	184085	184240	424	-	.	ID="RND-4_FAMILY-241";Tend="1797";Tstart="1636";shortTE="F";uid="8b91c5e2-6f2a-4d72-b263-0ece765dcc1b"
CABPRJ010001001.1	RepeatMasker	DNA/Ginger-1	61909	62052	651	-	.	ID="RND-6_FAMILY-4437";Tend="1248";Tstart="1093";shortTE="F";uid="afa44729-77f5-43c1-a256-0ca0a754234a"
CABPRJ010001001.1	RepeatMasker	Unknown	259928	260795	5159	-	.	ID="RND-6_FAMILY-28527";Tend="1541";Tstart="642";shortTE="F";uid="2213d85f-27dd-4bae-8dae-ded7c20878fa"
CABPRJ010001001.1	RepeatMasker	Unknown	123465	123949	1446	-	.	ID="RND-4_FAMILY-1421";Tend="1455";Tstart="979";shortTE="F";uid="16d1fc0d-1c1c-4b45-9e41-f89fae48255d"
CABPRJ010001001.1	RepeatMasker	Unknown	118661	118963	1286	-	.	ID="RND-5_FAMILY-14444";Tend="1189";Tstart="918";shortTE="F";uid="9b034b71-0a7c-483e-ade8-eb5b97102238"
CABPRJ010001001.1	RepeatMasker	DNA/Ginger-1	32063	32182	1747	-	.	ID="RND-6_FAMILY-5129";Tend="1500";Tstart="565";shortTE="F";uid="5e0ca142-91b5-4044-9234-bc91d8e3087d"
CABPRJ010001001.1	RepeatMasker	Retroposon?	295543	295934	2065	-	.	ID="RND-5_FAMILY-3149";Tend="1442";Tstart="1049";shortTE="F";uid="9ce5d9ed-1e8c-4465-8dd0-59b9c54a6dc7"
CABPRJ010001001.1	RepeatMasker	DNA/hAT-Tip100	263353	263496	530	-	.	ID="RND-6_FAMILY-25002";Tend="1083";Tstart="946";shortTE="F";uid="98b89c04-939b-462b-b2c8-e7a0b8fa19e5"
CABPRJ010001001.1	RepeatMasker	Unknown	133905	134062	898	-	.	ID="RND-6_FAMILY-11785";Tend="1602";Tstart="1441";shortTE="F";uid="b0b39a27-f33c-4c06-97d0-c9b65b06c611"
CABPRJ010001001.1	RepeatMasker	DNA/Kolobok-E	195720	196178	1521	-	.	ID="rnd-1_family-28";Tend="1403";Tstart="940";shortTE="F";uid="bd2da7e6-7331-4746-9e45-1784ed5c08f1"
CABPRJ010001001.1	RepeatMasker	Unknown	147837	148093	437	-	.	ID="RND-6_FAMILY-5948";Tend="1082";Tstart="854";shortTE="F";uid="29990d69-3114-483f-a938-d4b3b46b225d"
CABPRJ010001001.1	RepeatMasker	Retroposon?	316201	316664	969	-	.	ID="RND-1_FAMILY-35";Tend="2111";Tstart="1816";shortTE="F";uid="e0a1c31a-29ea-4b44-97ce-1e4f2c714fbc"
CABPRJ010001001.1	RepeatMasker	DNA/Ginger-1	56421	56685	849	-	.	ID="RND-5_FAMILY-95";Tend="1168";Tstart="876";shortTE="F";uid="0613db02-3240-4622-bdb1-48bac4c5b667"
CABPRJ010001001.1	RepeatMasker	Unknown	17304	17495	890	-	.	ID="RND-6_FAMILY-218";Tend="1402";Tstart="1231";shortTE="F";uid="8c048bfb-1172-471f-9ab6-19ad46f24cf8"
CABPRJ010001001.1	RepeatMasker	Unknown	274388	274522	600	-	.	ID="RND-4_FAMILY-2550";Tend="1021";Tstart="898";shortTE="F";uid="02667e26-fae5-44ec-a4ef-81218b0bfa9d"
CABPRJ010001001.1	RepeatMasker	DNA/hAT-Tip100	262475	262831	889	-	.	ID="RND-5_FAMILY-13587";Tend="1437";Tstart="1042";shortTE="F";uid="9b89dbfb-4802-4616-b27e-a130bcdaca7e"
CABPRJ010001001.1	RepeatMasker	Retroposon?	124088	124265	538	-	.	ID="RND-4_FAMILY-241";Tend="1757";Tstart="1581";shortTE="F";uid="3d99783e-58bb-4f3f-a6ae-4272a471dbe5"
CABPRJ010001001.1	RepeatMasker	Retroposon?	207895	208034	441	-	.	ID="RND-5_FAMILY-7401";Tend="1964";Tstart="1820";shortTE="F";uid="ee450ef2-ff33-46da-8acb-a97e546f33aa"
CABPRJ010001001.1	RepeatMasker	DNA	67890	68157	756	-	.	ID="ttaa2b_ap";Tend="345";Tstart="74";shortTE="F";uid="b1920604-e873-4daa-8e23-a1311df21c97"
CABPRJ010001001.1	RepeatMasker	DNA/hAT-Tip100	214500	214731	1037	-	.	ID="RND-5_FAMILY-9334";Tend="1192";Tstart="941";shortTE="F";uid="dee8c66d-de61-4e7a-b830-6150ee4ef383"
CABPRJ010001001.1	RepeatMasker	Retroposon?	22627	23079	2177	-	.	ID="RND-5_FAMILY-8932";Tend="1347";Tstart="923";shortTE="F";uid="ce3544ea-beaf-4f55-9067-92104b7868f7"
CABPRJ010001001.1	RepeatMasker	DNA/hAT-hAT19	191356	191994	3618	-	.	ID="RND-5_FAMILY-4782";Tend="1639";Tstart="973";shortTE="F";uid="adf46286-b18c-4cd1-a29e-742ac7f5380b"
CABPRJ010001001.1	RepeatMasker	Retroposon?	264997	265341	1472	-	.	ID="RND-5_FAMILY-3149";Tend="1445";Tstart="1073";shortTE="F";uid="1364270f-e3d2-4bb3-a1a7-6fd1599a4fdf"
CABPRJ010001001.1	RepeatMasker	Retroposon?	114691	115177	2274	-	.	ID="RND-5_FAMILY-3149";Tend="1446";Tstart="970";shortTE="F";uid="eb391eb2-87ef-4a0d-900e-7a1234a0c3d9"
CABPRJ010001001.1	RepeatMasker	DNA/Sola-1	84132	84542	2737	-	.	ID="RND-5_FAMILY-7339";Tend="1309";Tstart="892";shortTE="F";uid="900deb7e-774a-4a11-8569-9abb8d61834c"
CABPRJ010001001.1	RepeatMasker	DNA/Sola-1	128240	128631	2474	-	.	ID="RND-5_FAMILY-7339";Tend="1309";Tstart="903";shortTE="F";uid="1d448077-ecaa-483e-a72a-0ed631c37cfd"
CABPRJ010001001.1	RepeatMasker	DNA/TcMar-Mariner	249744	250155	1075	-	.	ID="mariner-6_lmi";Tend="415";Tstart="1";shortTE="F";uid="a90cd41a-128b-4973-baaf-00564ab5cc8a"
CABPRJ010001001.1	RepeatMasker	Retroposon?	55808	56191	1519	-	.	ID="RND-4_FAMILY-1821";Tend="2478";Tstart="2213";shortTE="F";uid="608a2fb5-8be7-4e4b-b44f-d8c156f29167"
CABPRJ010001001.1	RepeatMasker	Unknown	274045	274186	731	-	.	ID="RND-4_FAMILY-2550";Tend="1335";Tstart="1188";shortTE="F";uid="e4952433-7dc9-4e4f-aba8-7a56aac75542"
CABPRJ010001001.1	RepeatMasker	Retroposon?	45016	45439	1854	-	.	ID="RND-5_FAMILY-3149";Tend="1428";Tstart="995";shortTE="F";uid="f5e73063-5897-4c1c-9919-5594fbb7cb05"
CABPRJ010001001.1	RepeatMasker	DNA	225484	225923	1554	-	.	ID="RND-6_FAMILY-12379";Tend="1340";Tstart="918";shortTE="F";uid="4942d05f-43a7-472a-83ab-38e5e468ea49"
CABPRJ010001001.1	RepeatMasker	Retroposon?	167414	167863	1114	-	.	ID="RND-5_FAMILY-7401";Tend="1243";Tstart="783";shortTE="F";uid="da192741-a9c9-406e-8833-3b7797141827"
CABPRJ010001001.1	RepeatMasker	Unknown	189618	189978	555	-	.	ID="RND-6_FAMILY-2722";Tend="748";Tstart="420";shortTE="F";uid="99cd138f-e43b-404e-a559-2877b0a5330f"
CABPRJ010001001.1	RepeatMasker	DNA/Ginger-1	247334	248001	2388	-	.	ID="rnd-1_family-0";Tend="1907";Tstart="817";shortTE="F";uid="502787ef-057b-4ad8-9eb2-7dbe175d58ba"
CABPRJ010001001.1	RepeatMasker	Unknown	103995	104285	1523	-	.	ID="RND-5_FAMILY-1080";Tend="1189";Tstart="901";shortTE="F";uid="2ded495b-a40a-492f-a227-866b7aff23d5"
CABPRJ010001001.1	RepeatMasker	DNA	108277	108413	586	-	.	ID="RND-6_FAMILY-5102";Tend="1023";Tstart="887";shortTE="F";uid="a0eedade-8e74-4d7b-a8be-9ce60ba85ea7"
CABPRJ010001001.1	RepeatMasker	Unknown	178497	178824	875	-	.	ID="RND-4_FAMILY-1082";TEgroup="ctg_1001%7CRND-4_FAMILY-1082%7C1";Tend="1420";Tstart="955";shortTE="F";uid="a14957c1-54e6-4d84-ae05-2199c5983b6b"
CABPRJ010001001.1	RepeatMasker	Retroposon?	105116	105355	725	-	.	ID="RND-4_FAMILY-241";Tend="1802";Tstart="1589";shortTE="F";uid="a414d341-9c28-4be0-8749-71c6d5da6d3c"
CABPRJ010001001.1	RepeatMasker	Unknown	263631	263897	1147	-	.	ID="RND-4_FAMILY-524";Tend="1427";Tstart="1202";shortTE="F";uid="59f8e1ef-047d-4143-859c-c84b5d0bcfd2"
CABPRJ010001001.1	RepeatMasker	Retroposon?	152503	152793	1557	-	.	ID="RND-6_FAMILY-2796";Tend="2203";Tstart="1900";shortTE="F";uid="39ffae2b-89fd-4b5e-9901-ca4ab935133c"
CABPRJ010001001.1	RepeatMasker	Retroposon?	48517	49028	903	-	.	ID="RND-4_FAMILY-241";Tend="1797";Tstart="1256";shortTE="F";uid="18ac2ef4-95d9-4a1a-9851-8ad9b1ce4665"
CABPRJ010001001.1	RepeatMasker	Unknown	232638	233008	733	-	.	ID="RND-1_FAMILY-135";Tend="1301";Tstart="963";shortTE="F";uid="1854d62a-4e25-422d-9223-572d65d1f0e4"
CABPRJ010001001.1	RepeatMasker	Retroposon?	97904	98295	1007	-	.	ID="RND-6_FAMILY-3029";Tend="1130";Tstart="724";shortTE="F";uid="312494d8-4fee-4a35-969a-192872afe661"
CABPRJ010001001.1	RepeatMasker	Unknown	236616	236867	1083	-	.	ID="RND-6_FAMILY-218";Tend="958";Tstart="716";shortTE="F";uid="714b74c3-3685-43a9-a909-a1d7ae792047"
CABPRJ010001001.1	RepeatMasker	DNA/hAT-Tip100	208129	208250	595	-	.	ID="RND-6_FAMILY-4170";Tend="1252";Tstart="1135";shortTE="F";uid="0427f352-c90c-47e7-98b2-fa689494650f"
CABPRJ010001001.1	RepeatMasker	Retroposon?	298420	298717	884	-	.	ID="RND-4_FAMILY-241";TEgroup="ctg_1001%7CRND-4_FAMILY-241%7C1";Tend="1791";Tstart="1596";shortTE="F";uid="c8f8fbd8-5555-4325-84db-d43ebc8e745e"
CABPRJ010001001.1	RepeatMasker	Retroposon?	173899	174014	414	-	.	ID="RND-5_FAMILY-8932";Tend="1455";Tstart="1247";shortTE="F";uid="70daeec0-f0b7-4aac-ae5e-18c24d832e45"
CABPRJ010001001.1	RepeatMasker	Retroposon?	34047	34381	699	-	.	ID="RND-6_FAMILY-14413";Tend="1360";Tstart="980";shortTE="F";uid="08ed4bda-d096-4159-a557-734e19daf6e4"
CABPRJ010001001.1	RepeatMasker	Retroposon?	94435	95283	1191	-	.	ID="RND-4_FAMILY-241";Tend="1793";Tstart="932";shortTE="F";uid="64442985-dd50-4327-a654-8b36f731457f"
CABPRJ010001002.1	RepeatMasker	Retroposon?	228175	228327	626	+	.	ID="RND-1_FAMILY-3";Tend="1214";Tstart="1059";shortTE="F";uid="659a8227-58c7-45a1-a2f2-4ea5bd8acacb"
CABPRJ010001002.1	RepeatMasker	DNA/hAT-Tip100	209877	210024	806	+	.	ID="RND-6_FAMILY-4157";Tend="792";Tstart="648";shortTE="F";uid="be9ac2cd-9c56-42ef-8789-ed701e4bf9fd"
CABPRJ010001002.1	RepeatMasker	Retroposon?	226980	227381	906	+	.	ID="RND-1_FAMILY-35";Tend="1190";Tstart="802";shortTE="F";uid="6cebc172-444e-4cdc-963b-9aabacf2a1b3"
CABPRJ010001002.1	RepeatMasker	DNA	65075	65228	716	+	.	ID="RND-6_FAMILY-7932";Tend="1579";Tstart="1423";shortTE="F";uid="fa481ddd-be52-4331-af89-d293a39f2e70"
CABPRJ010001002.1	RepeatMasker	Unknown	255847	256451	1484	+	.	ID="RND-6_FAMILY-23275";Tend="1608";Tstart="935";shortTE="F";uid="6e38dd01-26c2-4d66-84b1-7901532238df"
CABPRJ010001002.1	RepeatMasker	RC/Helitron	266820	266984	506	+	.	ID="RND-6_FAMILY-16447";Tend="1451";Tstart="1273";shortTE="F";uid="e1d31040-e0d8-4793-b759-ae885e421810"
CABPRJ010001002.1	RepeatMasker	DNA/Ginger-1	64447	65018	2662	+	.	ID="RND-5_FAMILY-95";Tend="1704";Tstart="1130";shortTE="F";uid="c7b57579-864c-4009-b755-54e02c61094c"
CABPRJ010001002.1	RepeatMasker	DNA/hAT-hAT19	299787	299933	602	+	.	ID="RND-1_FAMILY-205";Tend="940";Tstart="799";shortTE="F";uid="64ef05fd-d395-40f0-8507-0797489d4eac"
CABPRJ010001002.1	RepeatMasker	DNA/Kolobok-T2	180840	180948	467	+	.	ID="REP-4_PBA";Tend="616";Tstart="503";shortTE="F";uid="797212b9-8089-4107-9ab7-87d09579e11b"
CABPRJ010001002.1	RepeatMasker	Retroposon?	275481	275621	453	+	.	ID="RND-4_FAMILY-241";Tend="1799";Tstart="1666";shortTE="F";uid="551a9e33-a008-4902-8307-7c023723dbbd"
CABPRJ010001002.1	RepeatMasker	DNA/Kolobok-E	124393	124853	2260	+	.	ID="RND-6_FAMILY-13202";Tend="1401";Tstart="928";shortTE="F";uid="fb46d495-1c22-43aa-8873-433f4fee97a6"
CABPRJ010001002.1	RepeatMasker	Unknown	242327	242738	2695	+	.	ID="RND-5_FAMILY-5951";Tend="1244";Tstart="840";shortTE="F";uid="a67c6f13-4706-48d4-be77-5b1d05edc7c8"
CABPRJ010001002.1	RepeatMasker	DNA/Ginger-1	191532	191989	622	+	.	ID="RND-5_FAMILY-95";Tend="1449";Tstart="949";shortTE="F";uid="64114e25-96e9-4b3e-83c9-48f9ee11ed71"
CABPRJ010001002.1	RepeatMasker	Retroposon?	77800	78006	815	+	.	ID="RND-6_FAMILY-3029";Tend="1890";Tstart="1676";shortTE="F";uid="158724b3-2cf7-40da-b19d-f59036585b67"
CABPRJ010001002.1	RepeatMasker	DNA/Ginger-1	176133	176367	1092	+	.	ID="RND-5_FAMILY-95";Tend="1646";Tstart="1416";shortTE="F";uid="59a4df6a-d2b2-417c-95d8-dbc159f0b1e3"
CABPRJ010001002.1	RepeatMasker	Retroposon?	164270	164782	2091	+	.	ID="RND-5_FAMILY-3149";Tend="1718";Tstart="984";shortTE="F";uid="73b0337e-f70a-4a72-afc8-bdcafb362562"
CABPRJ010001002.1	RepeatMasker	Unknown	72683	72822	509	+	.	ID="RND-5_FAMILY-2803";Tend="1306";Tstart="1175";shortTE="F";uid="00b833a7-6c39-41b3-9c4c-dd4f80e225ac"
CABPRJ010001002.1	RepeatMasker	LTR/Gypsy	108282	109421	767	+	.	ID="GYPSY8-I_AP";Tend="3654";Tstart="2521";shortTE="F";uid="9123f1a3-c934-4012-8aa7-b41f08905be5"
CABPRJ010001002.1	RepeatMasker	Retroposon?	279950	280190	1193	+	.	ID="RND-1_FAMILY-35";Tend="1036";Tstart="781";shortTE="F";uid="0a10fdaf-bed0-4b48-9f84-fe6b9d5374d2"
CABPRJ010001002.1	RepeatMasker	Retroposon?	177339	177569	2719	+	.	ID="RND-1_FAMILY-22";Tend="1706";Tstart="1137";shortTE="F";uid="4c5f1bbb-50ae-470e-bb62-e19ab6a8d6fc"
CABPRJ010001002.1	RepeatMasker	Retroposon?	253215	253927	1826	+	.	ID="RND-1_FAMILY-35";Tend="1527";Tstart="793";shortTE="F";uid="b0e38d49-5b90-4f6a-8742-26c8c4a78c2c"
CABPRJ010001002.1	RepeatMasker	Retroposon?	77341	77773	2111	+	.	ID="RND-1_FAMILY-35";Tend="1376";Tstart="901";shortTE="F";uid="8391d4f5-8629-4d07-a315-c0c9533960f8"
CABPRJ010001002.1	RepeatMasker	DNA	42944	43223	1903	+	.	ID="RND-6_FAMILY-54218";Tend="1474";Tstart="1187";shortTE="F";uid="dbf68182-982f-4a39-bd87-bb8a568ca1de"
CABPRJ010001002.1	RepeatMasker	Retroposon?	90433	91275	1721	+	.	ID="RND-5_FAMILY-8932";TEgroup="ctg_1002%7CRND-5_FAMILY-8932%7C1";Tend="1346";Tstart="921";shortTE="F";uid="fa616b83-4fb9-43d1-801b-10b96d49626e"
CABPRJ010001002.1	RepeatMasker	Retroposon?	97599	97875	853	+	.	ID="RND-5_FAMILY-3149";Tend="1446";Tstart="1196";shortTE="F";uid="ab8927e2-e865-401a-b696-4ae444af7a26"
CABPRJ010001002.1	RepeatMasker	DNA/hAT-Tip100	81460	81657	1011	+	.	ID="RND-4_FAMILY-1424";Tend="1130";Tstart="946";shortTE="F";uid="3867a33f-3d44-491d-aef5-4604e1b5ef06"
CABPRJ010001002.1	RepeatMasker	Retroposon?	127127	127495	2115	+	.	ID="RND-6_FAMILY-5185";Tend="2036";Tstart="1687";shortTE="F";uid="c4e3f2d4-c302-4186-9562-679eb0ba0a52"
CABPRJ010001002.1	RepeatMasker	DNA/Ginger-1	55355	55493	417	+	.	ID="RND-5_FAMILY-5114";Tend="820";Tstart="664";shortTE="F";uid="37bbd771-b55b-4b4a-bca7-b1a57d86cbf5"
CABPRJ010001002.1	RepeatMasker	RC/Helitron	227885	228099	693	+	.	ID="RND-6_FAMILY-9356";Tend="739";Tstart="285";shortTE="F";uid="cbc3b123-2dd0-4d27-87db-82f7c61d2a19"
CABPRJ010001002.1	RepeatMasker	Retroposon?	86392	86646	884	+	.	ID="RND-5_FAMILY-4854";Tend="372";Tstart="177";shortTE="F";uid="3a66a385-c785-4a77-b2d8-ff897855fabc"
CABPRJ010001002.1	RepeatMasker	LINE/I-Jockey	193858	194455	2654	+	.	ID="RND-5_FAMILY-1720";Tend="1486";Tstart="898";shortTE="F";uid="e903bfbd-f8c7-414f-9e7b-6f588c8be990"
CABPRJ010001002.1	RepeatMasker	Retroposon?	86827	87030	503	+	.	ID="RND-6_FAMILY-2661";Tend="961";Tstart="770";shortTE="F";uid="0b94a78c-ea81-42b1-8620-9f8594633326"
CABPRJ010001002.1	RepeatMasker	DNA/Ginger-1	71785	71893	875	+	.	ID="RND-1_FAMILY-12";Tend="1490";Tstart="1063";shortTE="F";uid="48d2209e-3069-4eb5-9f05-75be72b2f9d7"
CABPRJ010001002.1	RepeatMasker	DNA/Ginger-1	201303	202327	6416	+	.	ID="RND-1_FAMILY-7";Tend="2077";Tstart="1018";shortTE="F";uid="dedf5b25-26b1-44fb-9e6a-f5898868888d"
CABPRJ010001002.1	RepeatMasker	LINE/CR1	236893	237376	3203	+	.	ID="RND-6_FAMILY-25716";Tend="1177";Tstart="699";shortTE="F";uid="ee6aade5-738b-446f-9aea-79000ab45fdc"
CABPRJ010001002.1	RepeatMasker	DNA/Kolobok-E	268004	268170	634	+	.	ID="RND-6_FAMILY-19003";Tend="895";Tstart="714";shortTE="F";uid="9a44f8e2-14f0-4bca-a54f-9a69b83ea579"
CABPRJ010001002.1	RepeatMasker	DNA/Ginger-1	242724	243266	2912	+	.	ID="RND-1_FAMILY-12";Tend="1497";Tstart="915";shortTE="F";uid="c3344ae1-1b67-4795-968e-d5548adc1689"
CABPRJ010001002.1	RepeatMasker	DNA/Ginger-1	73417	73877	1987	+	.	ID="RND-4_FAMILY-311";Tend="1699";Tstart="1241";shortTE="F";uid="9a8f1d98-5e41-461f-8e0a-0d8109192082"
CABPRJ010001002.1	RepeatMasker	DNA/Ginger-1	61561	61763	560	+	.	ID="RND-6_FAMILY-35072";Tend="1138";Tstart="954";shortTE="F";uid="38ae7650-0dcf-4b7b-9b02-20efea12cd3c"
CABPRJ010001002.1	RepeatMasker	DNA	179887	180109	1184	+	.	ID="RND-6_FAMILY-12379";Tend="1341";Tstart="1116";shortTE="F";uid="fd5d6453-bf55-48d4-8729-4cb8b2ae6a60"
CABPRJ010001002.1	RepeatMasker	DNA	275279	275464	496	+	.	ID="RND-6_FAMILY-3139";Tend="1575";Tstart="1399";shortTE="F";uid="5435581b-c68c-41bb-974d-6ef33444035c"
CABPRJ010001002.1	RepeatMasker	DNA/Kolobok-E	176785	176987	1112	+	.	ID="rnd-5_family-3481";Tend="1169";Tstart="944";shortTE="F";uid="bd1bc128-4bed-4d05-b9bb-142025e14692"
CABPRJ010001002.1	RepeatMasker	Retroposon?	222204	222650	1899	+	.	ID="RND-5_FAMILY-3149";Tend="1445";Tstart="984";shortTE="F";uid="f66689d0-223e-4674-b352-53fe6624dda8"
CABPRJ010001002.1	RepeatMasker	Unknown	73933	74083	1026	+	.	ID="RND-6_FAMILY-1319";Tend="1453";Tstart="1301";shortTE="F";uid="d0a9ccac-9cd4-4df8-a946-afc6d3c92b8b"
CABPRJ010001002.1	RepeatMasker	Retroposon?	253964	254322	1230	+	.	ID="RND-6_FAMILY-14413";Tend="1292";Tstart="956";shortTE="F";uid="a4260565-2a75-4d41-8e9a-24a85309c5a7"
CABPRJ010001002.1	RepeatMasker	DNA	117764	118018	627	+	.	ID="TTAA2B_AP";Tend="426";Tstart="168";shortTE="F";uid="ad875796-ca4e-40c3-bc2b-446836d6ab39"
CABPRJ010001002.1	RepeatMasker	DNA/hAT-Tip100	125231	125813	1527	+	.	ID="RND-6_FAMILY-17159";Tend="1451";Tstart="912";shortTE="F";uid="87fc4870-e88a-4838-a506-d028665bae95"
CABPRJ010001002.1	RepeatMasker	Unknown	71889	72190	1243	+	.	ID="RND-5_FAMILY-2803";Tend="1163";Tstart="885";shortTE="F";uid="d60cc887-acd6-4c64-84b9-62a99d241e76"
CABPRJ010001002.1	RepeatMasker	DNA/hAT-Charlie	166645	166767	427	+	.	ID="RND-5_FAMILY-2956";Tend="1299";Tstart="1152";shortTE="F";uid="9e8a0444-1e3e-4143-99a8-f1d78f4b3fd7"
CABPRJ010001002.1	RepeatMasker	DNA/hAT-hAT19	123129	123926	3669	+	.	ID="RND-6_FAMILY-3586";Tend="1775";Tstart="878";shortTE="F";uid="602c65de-e2b9-40f7-8e3c-5ab6ecd80d48"
CABPRJ010001002.1	RepeatMasker	DNA/TcMar-Tigger	239820	239987	436	+	.	ID="RND-5_FAMILY-4031";Tend="1074";Tstart="881";shortTE="F";uid="47e990ef-941d-42a2-922f-212825d01873"
CABPRJ010001002.1	RepeatMasker	Unknown	43968	44352	2803	+	.	ID="RND-6_FAMILY-20286";Tend="1341";Tstart="971";shortTE="F";uid="4e0db7d6-d6f5-4118-97e7-d089317433eb"
CABPRJ010001002.1	RepeatMasker	RC/Helitron	10516	10746	916	+	.	ID="RND-5_FAMILY-2198";Tend="1382";Tstart="1160";shortTE="F";uid="55242ae0-0b49-48b4-b463-b123d09c2f2a"
CABPRJ010001002.1	RepeatMasker	DNA/Kolobok-E	19274	19779	1647	+	.	ID="RND-5_FAMILY-3767";Tend="1463";Tstart="973";shortTE="F";uid="c0ebea09-2183-47f2-93f2-003026700ec7"
CABPRJ010001002.1	RepeatMasker	DNA/hAT	272587	273155	1453	+	.	ID="RND-5_FAMILY-2676";TEgroup="ctg_1002%7CRND-5_FAMILY-2676%7C1";Tend="1386";Tstart="969";shortTE="F";uid="f0727159-9235-4c28-a844-fc2011f560f3"
CABPRJ010001002.1	RepeatMasker	DNA	80725	80828	604	+	.	ID="RND-6_FAMILY-12379";Tend="1025";Tstart="922";shortTE="F";uid="d6d08a3d-3a90-4f76-8577-53a6bd4fd1e7"
CABPRJ010001002.1	RepeatMasker	DNA/Ginger-1	121363	121495	413	+	.	ID="RND-5_FAMILY-5114";Tend="1746";Tstart="1624";shortTE="F";uid="bcf1c777-0625-4024-a085-c9d1774f2bf9"
CABPRJ010001002.1	RepeatMasker	DNA/Kolobok-E	151486	151761	416	+	.	ID="RND-5_FAMILY-2381";Tend="1638";Tstart="1365";shortTE="F";uid="03329da3-b72e-442c-86f2-a12016ecd372"
CABPRJ010001002.1	RepeatMasker	DNA	217983	218192	405	+	.	ID="RND-4_FAMILY-1204";Tend="1015";Tstart="820";shortTE="F";uid="5a95f28e-8609-4847-b269-ae438068cbd1"
CABPRJ010001002.1	RepeatMasker	Retroposon?	172710	173066	945	+	.	ID="RND-5_FAMILY-3149";Tend="1259";Tstart="961";shortTE="F";uid="e9563575-1078-499e-abff-520c5378af21"
CABPRJ010001002.1	RepeatMasker	RC/Helitron	136851	137054	533	+	.	ID="RND-5_FAMILY-5861";Tend="1124";Tstart="913";shortTE="F";uid="6cd5fb02-8102-4094-8613-1e860a3bbad6"
CABPRJ010001002.1	RepeatMasker	Unknown	112266	112681	2162	+	.	ID="RND-6_FAMILY-23275";Tend="1307";Tstart="927";shortTE="F";uid="45f59bc5-f435-4d25-95b7-288ee5328b46"
CABPRJ010001002.1	RepeatMasker	DNA/Ginger-1	227659	227884	830	+	.	ID="RND-5_FAMILY-5114";Tend="1386";Tstart="1176";shortTE="F";uid="6dbc0504-a298-409f-8d83-b209d856103c"
CABPRJ010001002.1	RepeatMasker	Unknown	44339	44532	872	+	.	ID="RND-6_FAMILY-25158";Tend="1542";Tstart="1351";shortTE="F";uid="39413619-895f-40f2-b67d-6613c9784bcd"
CABPRJ010001002.1	RepeatMasker	Unknown	172201	172593	513	+	.	ID="RND-6_FAMILY-9880";Tend="1035";Tstart="653";shortTE="F";uid="85cb96c7-40f4-4b14-944c-72a01eecf48c"
CABPRJ010001002.1	RepeatMasker	DNA/hAT-Tip100	280153	280438	425	+	.	ID="RND-1_FAMILY-183";Tend="1408";Tstart="1127";shortTE="F";uid="1bd22d06-18bf-4b74-89d9-5445b263f22f"
CABPRJ010001002.1	RepeatMasker	DNA/hAT	99523	99796	1403	+	.	ID="RND-5_FAMILY-6846";Tend="1533";Tstart="1268";shortTE="F";uid="4093a114-9a93-444b-affd-90fbd25b321c"
CABPRJ010001002.1	RepeatMasker	Unknown	243251	243600	1257	+	.	ID="RND-5_FAMILY-5951";Tend="1572";Tstart="1247";shortTE="F";uid="8bdd131e-fb9d-4119-a5da-9769f4a2c007"
CABPRJ010001002.1	RepeatMasker	Retroposon?	60399	60639	1634	+	.	ID="RND-6_FAMILY-60";Tend="2159";Tstart="1921";shortTE="F";uid="a77ce419-15e6-46fb-9388-3546690e95ac"
CABPRJ010001002.1	RepeatMasker	Retroposon?	75279	75594	885	+	.	ID="RND-1_FAMILY-3";Tend="1181";Tstart="884";shortTE="F";uid="21e8db4a-a710-4467-96b0-ef7cff2806e5"
CABPRJ010001002.1	RepeatMasker	Retroposon?	36097	36503	1097	+	.	ID="RND-5_FAMILY-8932";Tend="1347";Tstart="924";shortTE="F";uid="0dbd17f4-ab1b-4310-883e-d62e0161f108"
CABPRJ010001002.1	RepeatMasker	Retroposon?	58369	59096	4758	+	.	ID="RND-1_FAMILY-1";Tend="1719";Tstart="969";shortTE="F";uid="c81fc8c0-66df-46fb-b7d6-6795bac5a4c2"
CABPRJ010001002.1	RepeatMasker	DNA/hAT-Ac	93020	93361	1661	+	.	ID="RND-6_FAMILY-12154";Tend="1212";Tstart="882";shortTE="F";uid="e30f1af1-8fcb-4bb9-a348-9ef2c56ad65b"
CABPRJ010001002.1	RepeatMasker	Unknown	151773	151916	627	+	.	ID="RND-1_FAMILY-146";Tend="1061";Tstart="915";shortTE="F";uid="36d0a538-d209-4c2f-bbb7-1eddc88e6d7f"
CABPRJ010001002.1	RepeatMasker	Unknown	286360	286546	566	+	.	ID="RND-5_FAMILY-5951";Tend="1572";Tstart="1398";shortTE="F";uid="4eb8173f-0e9b-4899-856c-c488253e28a5"
CABPRJ010001002.1	RepeatMasker	Retroposon?	41718	42289	2701	+	.	ID="RND-1_FAMILY-22";Tend="1687";Tstart="1141";shortTE="F";uid="fa0faa54-8c88-4199-a0ac-e67b5332f2bc"
CABPRJ010001002.1	RepeatMasker	Retroposon?	85444	85737	1227	+	.	ID="RND-6_FAMILY-970";Tend="1771";Tstart="1459";shortTE="F";uid="ec88a220-7046-43a9-a791-fed1ffc5977b"
CABPRJ010001002.1	RepeatMasker	DNA/Ginger-1	262008	262670	3757	+	.	ID="RND-4_FAMILY-237";Tend="1676";Tstart="934";shortTE="F";uid="6b5406b8-d531-43ee-b4b2-7cdab4100bac"
CABPRJ010001002.1	RepeatMasker	DNA/Kolobok-E	98524	98684	933	+	.	ID="rnd-6_family-5146";Tend="1071";Tstart="930";shortTE="F";uid="99ff9b9a-b593-48fa-a4fa-d789d30fb9ff"
CABPRJ010001002.1	RepeatMasker	Retroposon?	252794	253227	537	+	.	ID="RND-5_FAMILY-3149";Tend="1393";Tstart="967";shortTE="F";uid="d2af45ac-5f9a-4ea2-a277-1f055d585289"
CABPRJ010001002.1	RepeatMasker	Unknown	63363	63652	1209	+	.	ID="RND-1_FAMILY-135";Tend="1243";Tstart="970";shortTE="F";uid="bb5bbc2b-935e-44b5-b626-2eba16eb1cf1"
CABPRJ010001002.1	RepeatMasker	Unknown	43479	43967	2784	+	.	ID="RND-6_FAMILY-25158";Tend="1354";Tstart="885";shortTE="F";uid="3bbd3bac-41e2-4df2-af6b-41db50317c60"
CABPRJ010001002.1	RepeatMasker	DNA/hAT-hAT19	234899	235188	1085	-	.	ID="HAT-N7_AP";Tend="291";Tstart="1";shortTE="F";uid="65fb9508-f4d7-4f72-8eef-0e596973eb11"
CABPRJ010001002.1	RepeatMasker	DNA/hAT-hAT19	209731	209844	543	-	.	ID="RND-5_FAMILY-4782";Tend="1478";Tstart="1356";shortTE="F";uid="7d5b079e-1bd7-4556-9d1b-4b73cecb55f3"
CABPRJ010001002.1	RepeatMasker	DNA/Ginger-1	66675	67183	1734	-	.	ID="RND-5_FAMILY-95";Tend="1694";Tstart="1141";shortTE="F";uid="125f632b-b0f2-43a7-9997-574839d967c7"
CABPRJ010001002.1	RepeatMasker	Retroposon?	71787	71912	446	-	.	ID="RND-6_FAMILY-3029";Tend="823";Tstart="699";shortTE="F";uid="674fab10-58c1-4087-963b-de3cd05c0f17"
CABPRJ010001002.1	RepeatMasker	Unknown	220681	222150	9554	-	.	ID="RND-6_FAMILY-2520";Tend="1613";Tstart="130";shortTE="F";uid="f738de2c-9e87-4ed0-8a2e-12973eccddbe"
CABPRJ010001002.1	RepeatMasker	DNA/hAT-Tip100	288654	288818	1004	-	.	ID="RND-6_FAMILY-8400";Tend="2300";Tstart="2134";shortTE="F";uid="35ee4bc2-5e27-452c-91b3-09c690254a98"
CABPRJ010001002.1	RepeatMasker	DNA/Ginger-1	59195	59714	2582	-	.	ID="RND-1_FAMILY-12";Tend="1493";Tstart="927";shortTE="F";uid="00b7f8d7-b770-463d-a5a4-b8a10f6a800d"
CABPRJ010001002.1	RepeatMasker	Retroposon?	274307	274609	1358	-	.	ID="RND-5_FAMILY-7401";Tend="2066";Tstart="1742";shortTE="F";uid="aa4f4b85-69a5-4797-9e4d-3cf22b7efe38"
CABPRJ010001002.1	RepeatMasker	Unknown	213259	213885	3653	-	.	ID="RND-6_FAMILY-5582";Tend="1590";Tstart="953";shortTE="F";uid="93a3061d-e587-4749-b624-fab7833fccf7"
CABPRJ010001002.1	RepeatMasker	LINE/R1	137754	138228	984	-	.	ID="RND-6_FAMILY-16872";Tend="1748";Tstart="1227";shortTE="F";uid="f36b8618-1dd1-4255-8f8e-8a5d7e0ec8c7"
CABPRJ010001002.1	RepeatMasker	Retroposon?	173199	173658	1107	-	.	ID="RND-1_FAMILY-35";Tend="1190";Tstart="632";shortTE="F";uid="b269adb0-ed4a-41b7-ae01-667227827d5f"
CABPRJ010001002.1	RepeatMasker	Retroposon?	161144	162141	4884	-	.	ID="RND-6_FAMILY-5185";Tend="1639";Tstart="623";shortTE="F";uid="a83333fb-4b70-4704-be24-d1546df1d954"
CABPRJ010001002.1	RepeatMasker	Unknown	65227	65493	1057	-	.	ID="RND-6_FAMILY-23275";Tend="1355";Tstart="1091";shortTE="F";uid="6cdd64bb-7b38-4d90-8e43-eeb41d4ec7bb"
CABPRJ010001002.1	RepeatMasker	Retroposon?	16965	17097	811	-	.	ID="RND-6_FAMILY-2796";Tend="2196";Tstart="2064";shortTE="F";uid="875206f6-7f92-4e5e-a7a2-6e58bcd258b1"
CABPRJ010001002.1	RepeatMasker	Retroposon?	227485	227593	516	-	.	ID="RND-1_FAMILY-3";Tend="1163";Tstart="1056";shortTE="F";uid="0781f54d-e04b-4b60-ba24-9a0c58104f85"
CABPRJ010001002.1	RepeatMasker	Unknown	31970	32366	1395	-	.	ID="RND-1_FAMILY-135";Tend="1304";Tstart="926";shortTE="F";uid="cbe9a4eb-69d2-458e-9f23-b7df643094f8"
CABPRJ010001002.1	RepeatMasker	Retroposon?	168666	168985	1021	-	.	ID="RND-6_FAMILY-3029";Tend="2042";Tstart="1628";shortTE="F";uid="3c034044-5798-4fab-b687-0085152d40c2"
CABPRJ010001002.1	RepeatMasker	Retroposon?	227876	228184	1001	-	.	ID="RND-1_FAMILY-35";Tend="1087";Tstart="790";shortTE="F";uid="5e3d0736-5b01-4c79-a469-4dff6ad14c8c"
CABPRJ010001002.1	RepeatMasker	Unknown	129006	129217	672	-	.	ID="RND-6_FAMILY-23275";Tend="1290";Tstart="1092";shortTE="F";uid="80a3c946-e50e-438d-916f-1581c5045619"
CABPRJ010001002.1	RepeatMasker	RC/Helitron	103403	103538	462	-	.	ID="RND-4_FAMILY-261";Tend="1140";Tstart="1013";shortTE="F";uid="6436c6f6-481e-48dc-b2dd-e67279d69e8a"
CABPRJ010001002.1	RepeatMasker	Unknown	220180	220503	1913	-	.	ID="RND-6_FAMILY-2520";Tend="1930";Tstart="1611";shortTE="F";uid="a3d83dde-5c71-42fc-9460-85c2d8b54abe"
CABPRJ010001002.1	RepeatMasker	Unknown	224752	225074	2234	-	.	ID="RND-6_FAMILY-2520";Tend="1930";Tstart="1611";shortTE="F";uid="0e037863-e146-4529-999c-c575a8e30394"
CABPRJ010001002.1	RepeatMasker	LINE/R1	15032	15341	982	-	.	ID="RND-6_FAMILY-16872";Tend="1453";Tstart="1157";shortTE="F";uid="278211fd-9969-4993-908d-65579f5d2c43"
CABPRJ010001002.1	RepeatMasker	DNA	117455	117654	619	-	.	ID="RND-6_FAMILY-7932";Tend="1612";Tstart="1441";shortTE="F";uid="5b7f6357-f7d7-4fd1-9b39-05f42cf0a092"
CABPRJ010001002.1	RepeatMasker	Unknown	251127	251371	1368	-	.	ID="RND-5_FAMILY-3692";Tend="1664";Tstart="1434";shortTE="F";uid="8b6534d0-f722-439a-bb7d-f338a2fcb5ca"
CABPRJ010001002.1	RepeatMasker	DNA/Ginger-1	158289	158587	939	-	.	ID="rnd-5_family-5114";Tend="1241";Tstart="710";shortTE="F";uid="176b8cd2-5cbe-4d25-bb20-2ce9f66bd2a0"
CABPRJ010001002.1	RepeatMasker	Retroposon?	287458	287636	1071	-	.	ID="RND-1_FAMILY-22";Tend="1488";Tstart="1312";shortTE="F";uid="3fe0792c-644d-4748-98c1-d2c7c542a749"
CABPRJ010001002.1	RepeatMasker	DNA/Ginger-1	169951	170100	614	-	.	ID="RND-6_FAMILY-975";Tend="1238";Tstart="1088";shortTE="F";uid="77da0a39-9f04-4230-8b8c-98560d669480"
CABPRJ010001002.1	RepeatMasker	DNA/hAT-Tip100	60285	60394	551	-	.	ID="RND-5_FAMILY-9847";Tend="1115";Tstart="1006";shortTE="F";uid="3febbbc3-32e3-4f53-8886-5c7297b66ccb"
CABPRJ010001002.1	RepeatMasker	RC/Helitron	199948	200615	3356	-	.	ID="RND-1_FAMILY-89";Tend="1564";Tstart="886";shortTE="F";uid="e8241675-57f1-4762-92f4-bfece7e58ea0"
CABPRJ010001002.1	RepeatMasker	DNA	69270	69464	418	-	.	ID="RND-6_FAMILY-3139";Tend="1605";Tstart="1432";shortTE="F";uid="226714f7-1cd1-40d2-88c8-2db5e5bd336d"
CABPRJ010001002.1	RepeatMasker	Unknown	81279	81467	886	-	.	ID="RND-5_FAMILY-920";Tend="1352";Tstart="1160";shortTE="F";uid="504ef6ef-b7d8-4ceb-b9ab-1544535b3abd"
CABPRJ010001002.1	RepeatMasker	RC/Helitron	133734	133835	412	-	.	ID="RND-6_FAMILY-16447";Tend="1451";Tstart="1331";shortTE="F";uid="80db1c8e-6ebb-4b82-b1d8-fc987a7960c6"
CABPRJ010001002.1	RepeatMasker	Unknown	293460	293880	1225	-	.	ID="RND-5_FAMILY-3692";TEgroup="ctg_1002%7CRND-5_FAMILY-3692%7C1";Tend="1646";Tstart="885";shortTE="F";uid="6634001e-500f-4f9d-a6d6-d1315b2ec2b5"
CABPRJ010001002.1	RepeatMasker	Retroposon?	75276	75551	903	-	.	ID="RND-4_FAMILY-241";Tend="1734";Tstart="1472";shortTE="F";uid="88aaec2b-7099-4f93-850b-babd084eed64"
CABPRJ010001002.1	RepeatMasker	DNA	100415	100536	438	-	.	ID="TTAA4B_AP";Tend="174";Tstart="52";shortTE="F";uid="b4e68300-6e1d-48ac-b4dd-624abdc4e7de"
CABPRJ010001002.1	RepeatMasker	DNA/Kolobok-E	71561	71784	1000	-	.	ID="RND-6_FAMILY-5146";Tend="1409";Tstart="1173";shortTE="F";uid="6bce8402-8956-4ed7-b38c-e7fe30a31936"
CABPRJ010001002.1	RepeatMasker	DNA/Ginger-1	201253	201719	1194	-	.	ID="RND-6_FAMILY-35072";Tend="1639";Tstart="1201";shortTE="F";uid="c97c03b3-e63e-4cc3-a110-f30db3d6defb"
CABPRJ010001002.1	RepeatMasker	Retroposon?	17091	17530	2825	-	.	ID="RND-6_FAMILY-146";Tend="1391";Tstart="961";shortTE="F";uid="7829e39c-e4b4-42f8-8514-bc6d3b9ef5be"
CABPRJ010001002.1	RepeatMasker	Retroposon?	49372	49603	1208	-	.	ID="RND-6_FAMILY-60";Tend="1019";Tstart="793";shortTE="F";uid="73437d71-f090-4048-a51e-be4dca8fc603"
CABPRJ010001002.1	RepeatMasker	Retroposon?	176233	176397	623	-	.	ID="RND-6_FAMILY-408";Tend="1712";Tstart="1528";shortTE="F";uid="895f0d1b-5ca5-4bc5-b8e6-f69df632c41f"
CABPRJ010001002.1	RepeatMasker	DNA/hAT	44961	45616	836	-	.	ID="RND-6_FAMILY-2017";TEgroup="ctg_1002%7CRND-6_FAMILY-2017%7C1";Tend="1326";Tstart="966";shortTE="F";uid="010488e7-2d9c-4f39-8104-6355c4456dd3"
CABPRJ010001002.1	RepeatMasker	DNA/hAT	11846	12103	689	-	.	ID="RND-5_FAMILY-6846";Tend="1539";Tstart="1289";shortTE="F";uid="7d833bf3-6e45-44a9-b8e3-e7e7e5a16afc"
CABPRJ010001002.1	RepeatMasker	DNA/Kolobok-E	55392	55614	605	-	.	ID="RND-6_FAMILY-5146";Tend="1545";Tstart="1332";shortTE="F";uid="39b39159-9b19-48d4-b4a0-7aa61f716eb6"
CABPRJ010001002.1	RepeatMasker	Unknown	222729	222893	401	-	.	ID="RND-6_FAMILY-9880";Tend="1003";Tstart="842";shortTE="F";uid="53fe29dc-6d64-40f0-963d-7f466dac7ff7"
CABPRJ010001002.1	RepeatMasker	Unknown	180104	180250	492	-	.	ID="RND-4_FAMILY-3775";Tend="1054";Tstart="924";shortTE="F";uid="3aa56153-a49f-4cf7-bae3-4c7336d0a84c"
CABPRJ010001002.1	RepeatMasker	Unknown	85314	85442	470	-	.	ID="RND-6_FAMILY-24291";Tend="783";Tstart="659";shortTE="F";uid="65741f56-75dc-4fab-b669-61d47a703d3f"
CABPRJ010001002.1	RepeatMasker	RC/Helitron	23487	23689	485	-	.	ID="RND-6_FAMILY-8525";Tend="1021";Tstart="882";shortTE="F";uid="ab8768b5-50a5-4420-8b22-6c5aeacbf9ca"
CABPRJ010001002.1	RepeatMasker	Retroposon?	117311	117533	572	-	.	ID="RND-5_FAMILY-4854";Tend="2873";Tstart="2626";shortTE="F";uid="a85671a2-79d0-4d32-b672-f3466396e6b8"
CABPRJ010001002.1	RepeatMasker	DNA/hAT-Ac	229087	230058	1571	-	.	ID="RND-6_FAMILY-6162";TEgroup="ctg_1002%7CRND-6_FAMILY-6162%7C1";Tend="1547";Tstart="716";shortTE="F";uid="b2c6bf4a-0699-43c8-a703-460922ceb0cc"
CABPRJ010001002.1	RepeatMasker	DNA/hAT-Tip100	181266	181873	2540	-	.	ID="RND-6_FAMILY-17159";Tend="1459";Tstart="910";shortTE="F";uid="e3810bff-4254-4263-bb81-fd0c962dfad7"
CABPRJ010001002.1	RepeatMasker	DNA/hAT	84299	84804	1660	-	.	ID="RND-6_FAMILY-2017";Tend="1332";Tstart="815";shortTE="F";uid="2422f33a-71c9-489a-8981-9c804719219d"
CABPRJ010001002.1	RepeatMasker	Retroposon?	280439	281509	7840	-	.	ID="RND-6_FAMILY-2796";Tend="2163";Tstart="852";shortTE="F";uid="5775b0ee-4c3c-40ec-aac1-0d79b91f95d6"
CABPRJ010001002.1	RepeatMasker	Unknown	228576	228958	613	-	.	ID="RND-6_FAMILY-9880";Tend="1029";Tstart="653";shortTE="F";uid="d1d41a8c-5ff3-4cb3-adfe-92fa72c78c57"
CABPRJ010001002.1	RepeatMasker	DNA/hAT-Tip100	87673	88454	2393	-	.	ID="RND-5_FAMILY-292";Tend="1536";Tstart="770";shortTE="F";uid="b100e221-c46c-4480-bb54-863a3fbb4fb8"
CABPRJ010001002.1	RepeatMasker	Unknown	169031	169425	523	-	.	ID="RND-6_FAMILY-9880";Tend="1029";Tstart="653";shortTE="F";uid="6f79fa9f-18aa-4d33-ace4-5bb22fc8bcfc"
CABPRJ010001002.1	RepeatMasker	DNA/Ginger-1	86443	87008	3326	-	.	ID="RND-1_FAMILY-12";Tend="1497";Tstart="922";shortTE="F";uid="e0e4bd1e-5621-4407-88a2-461cf36b4189"
CABPRJ010001002.1	RepeatMasker	Unknown	225257	226443	8220	-	.	ID="RND-6_FAMILY-2520";Tend="1613";Tstart="366";shortTE="F";uid="c72aad31-3b5e-4ef3-99d6-126986ff6575"
CABPRJ010001002.1	RepeatMasker	Retroposon?	303385	303553	703	-	.	ID="RND-4_FAMILY-241";Tend="1793";Tstart="1615";shortTE="F";uid="075d408d-eb5b-4e80-a0a5-b4fa0c4d4cdc"
CABPRJ010001002.1	RepeatMasker	DNA/Kolobok-E	82089	82552	2472	-	.	ID="RND-6_FAMILY-13202";Tend="1404";Tstart="942";shortTE="F";uid="80f4d9d6-135d-4fe3-86ae-1469fe2aed15"
CABPRJ010001002.1	RepeatMasker	DNA	17634	17750	405	-	.	ID="RND-1_FAMILY-123";Tend="1084";Tstart="968";shortTE="F";uid="c20ab102-5e02-4a15-acab-98dd4a92b6d8"
CABPRJ010001002.1	RepeatMasker	Retroposon?	242686	242937	761	-	.	ID="RND-6_FAMILY-14413";Tend="1426";Tstart="1163";shortTE="F";uid="5db879a2-f5a4-49ce-a9e7-01a9c693ef7b"
CABPRJ010001002.1	RepeatMasker	LINE/RTE-BovB	248435	248823	1482	-	.	ID="RND-1_FAMILY-79";Tend="1792";Tstart="1386";shortTE="F";uid="e1017f0e-c6db-4fad-9296-9d265c655395"
CABPRJ010001002.1	RepeatMasker	Unknown	9525	9688	450	-	.	ID="RND-5_FAMILY-3535";Tend="1262";Tstart="1110";shortTE="F";uid="f7b8f250-b20c-47b4-acc4-2c3fe115f7ff"
CABPRJ010001002.1	RepeatMasker	Retroposon?	36257	36532	584	-	.	ID="RND-4_FAMILY-241";Tend="853";Tstart="602";shortTE="F";uid="57044da5-7a74-409b-8a65-458844ad0301"
CABPRJ010001002.1	RepeatMasker	DNA/Ginger-1	61612	61963	862	-	.	ID="RND-1_FAMILY-12";Tend="1476";Tstart="1097";shortTE="F";uid="0bc0fc23-25b7-4652-8e64-01bbf549562b"
CABPRJ010001002.1	RepeatMasker	DNA	74463	74986	2559	-	.	ID="RND-5_FAMILY-85";Tend="1455";Tstart="932";shortTE="F";uid="2fc9f4bd-ab97-4e5e-a8ea-b43983438513"
CABPRJ010001002.1	RepeatMasker	DNA/Ginger-1	246378	246478	436	-	.	ID="RND-6_FAMILY-10080";Tend="1222";Tstart="1119";shortTE="F";uid="dbd6ec33-0d5b-4bc7-8ca6-13bcc09452d5"
CABPRJ010001002.1	RepeatMasker	DNA	288189	288336	941	-	.	ID="RND-6_FAMILY-12379";Tend="1345";Tstart="1198";shortTE="F";uid="b7f50dd2-ee51-46f8-b21a-4a7a62d2cb61"
CABPRJ010001002.1	RepeatMasker	Retroposon?	30112	30339	654	-	.	ID="RND-4_FAMILY-241";Tend="1784";Tstart="1549";shortTE="F";uid="541f05c3-b192-42ac-bd98-a9a5146b43ed"
CABPRJ010001002.1	RepeatMasker	LINE/Penelope	116776	116975	1051	-	.	ID="RND-1_FAMILY-80";Tend="944";Tstart="698";shortTE="F";uid="14803200-de7d-4240-86b8-f28007180d68"
CABPRJ010001002.1	RepeatMasker	Unknown	286084	286359	519	-	.	ID="RND-6_FAMILY-4761";Tend="1167";Tstart="693";shortTE="F";uid="dff6e8ff-6d4b-4da9-815a-3fc964599750"
CABPRJ010001002.1	RepeatMasker	Unknown	300678	301324	3214	-	.	ID="RND-5_FAMILY-8688";Tend="1497";Tstart="799";shortTE="F";uid="58ed1e76-842c-495b-93d0-22f85802d8a5"
CABPRJ010001002.1	RepeatMasker	Retroposon?	132994	133615	3193	-	.	ID="RND-6_FAMILY-3029";Tend="1920";Tstart="1306";shortTE="F";uid="79bb242c-6f13-45d3-9655-7289fa3a7114"
CABPRJ010001002.1	RepeatMasker	DNA/hAT-Tip100	198760	199097	998	-	.	ID="RND-6_FAMILY-9406";Tend="1304";Tstart="972";shortTE="F";uid="0bd953b9-5e80-4c94-8582-e506ff05b76d"
CABPRJ010001002.1	RepeatMasker	DNA/Ginger-1	134746	135863	3273	-	.	ID="RND-2_FAMILY-26";Tend="1892";Tstart="722";shortTE="F";uid="da2aaf7e-0013-43f8-92df-93d0bfe146e6"
CABPRJ010001002.1	RepeatMasker	DNA/TcMar-Tc1	115854	116039	450	-	.	ID="MARINER-N22_AG";Tend="1375";Tstart="1198";shortTE="F";uid="4e0637ce-c085-4323-9048-b369af6e1ec4"
CABPRJ010001002.1	RepeatMasker	RC/Helitron	56668	57694	6161	-	.	ID="RND-6_FAMILY-12827";Tend="1902";Tstart="856";shortTE="F";uid="ca8d1405-2f26-4bc4-a8b6-45c5ca0194fb"
CABPRJ010001002.1	RepeatMasker	Unknown	92779	93020	1479	-	.	ID="RND-5_FAMILY-5669";Tend="1207";Tstart="965";shortTE="F";uid="e7191f0c-0b99-413c-9109-088846061118"
CABPRJ010001002.1	RepeatMasker	Retroposon?	151483	151704	569	-	.	ID="RND-4_FAMILY-241";Tend="1720";Tstart="1495";shortTE="F";uid="d1f5d691-1ab5-4dee-a751-726fe84553c5"
CABPRJ010001002.1	RepeatMasker	Unknown	298448	298733	1126	-	.	ID="RND-6_FAMILY-3236";Tend="1561";Tstart="1270";shortTE="F";uid="d74a8a48-62e0-4fbb-aea7-caedcd13b045"
CABPRJ010001002.1	RepeatMasker	DNA/Ginger-1	269806	270406	2435	-	.	ID="RND-5_FAMILY-95";Tend="1694";Tstart="1062";shortTE="F";uid="7be4faca-e691-4917-bf7c-f7e59033bbf7"
CABPRJ010001002.1	RepeatMasker	Retroposon?	70375	70510	473	-	.	ID="RND-5_FAMILY-8932";Tend="1110";Tstart="979";shortTE="F";uid="4f256010-b4b6-4063-bb1e-28def0c65483"
CABPRJ010001002.1	RepeatMasker	Unknown	177026	177338	488	-	.	ID="RND-6_FAMILY-3818";Tend="1346";Tstart="1020";shortTE="F";uid="1b08d42c-bb3d-4a60-999f-84c192f63118"
CABPRJ010001003.1	RepeatMasker	Retroposon?	59636	59876	749	+	.	ID="RND-5_FAMILY-8932";Tend="1346";Tstart="1124";shortTE="F";uid="f4036e70-5aff-47d5-8fac-5d0ebf21b4fb"
CABPRJ010001003.1	RepeatMasker	DNA/hAT-Tip100	236104	236221	456	+	.	ID="RND-5_FAMILY-4218";Tend="840";Tstart="720";shortTE="F";uid="cec17e29-6fda-4243-b10c-1881453fafd5"
CABPRJ010001003.1	RepeatMasker	LINE/RTE-BovB	222392	222641	1316	+	.	ID="RND-6_FAMILY-1218";Tend="1727";Tstart="1477";shortTE="F";uid="5e6cd205-0a82-45b3-8b2e-0e4eab09cb8c"
CABPRJ010001003.1	RepeatMasker	Unknown	260351	260555	1404	+	.	ID="RND-5_FAMILY-5812";Tend="1141";Tstart="940";shortTE="F";uid="5d26cfea-10f6-4ec8-8962-86d26b06089e"
CABPRJ010001003.1	RepeatMasker	Unknown	116146	116909	2609	+	.	ID="RND-6_FAMILY-11785";Tend="1588";Tstart="910";shortTE="F";uid="af426824-dfb0-4e35-b1cb-d78a9bb7fe0a"
CABPRJ010001003.1	RepeatMasker	DNA/Ginger-1	92234	92944	1117	+	.	ID="RND-2_FAMILY-26";Tend="1932";Tstart="1231";shortTE="F";uid="808c04bf-59bc-4bc2-a6e6-3357f8b29795"
CABPRJ010001003.1	RepeatMasker	Unknown	30416	30839	1092	+	.	ID="RND-6_FAMILY-11785";Tend="1346";Tstart="888";shortTE="F";uid="9169d76a-ba29-468c-9daa-ee9cd008c807"
CABPRJ010001003.1	RepeatMasker	DNA/Ginger-1	201290	201624	1217	+	.	ID="RND-2_FAMILY-26";Tend="1926";Tstart="1591";shortTE="F";uid="083841fa-53b7-495f-8613-1cf9f3532fd8"
CABPRJ010001003.1	RepeatMasker	DNA/hAT-Tip100	54303	54497	980	+	.	ID="RND-5_FAMILY-158";Tend="892";Tstart="707";shortTE="F";uid="74d9838e-0f50-4697-8541-33aaf2815fd8"
CABPRJ010001003.1	RepeatMasker	DNA/Ginger-1	137765	138150	1871	+	.	ID="RND-2_FAMILY-26";Tend="1372";Tstart="969";shortTE="F";uid="db5b1583-7daf-499b-be14-cf40f0daf275"
CABPRJ010001003.1	RepeatMasker	DNA	14613	14767	545	+	.	ID="RND-6_FAMILY-7932";Tend="1584";Tstart="1440";shortTE="F";uid="d89fdb7a-9feb-4eac-b525-b008e9d14c00"
CABPRJ010001003.1	RepeatMasker	DNA/Ginger-1	291932	292673	4370	+	.	ID="RND-4_FAMILY-237";Tend="1678";Tstart="930";shortTE="F";uid="bc7b7196-9a3e-48c3-b0ba-0e340c244435"
CABPRJ010001003.1	RepeatMasker	Unknown	113539	114177	3053	+	.	ID="RND-1_FAMILY-98";Tend="1652";Tstart="969";shortTE="F";uid="15a17aa2-5aca-4773-9d5e-c6c1f8c72897"
CABPRJ010001003.1	RepeatMasker	Retroposon?	232832	233032	549	+	.	ID="RND-6_FAMILY-14413";Tend="1393";Tstart="1192";shortTE="F";uid="460dca53-972f-4cf9-a546-7a4960f2af44"
CABPRJ010001003.1	RepeatMasker	DNA/hAT-Tip100	157477	157888	1361	+	.	ID="RND-6_FAMILY-2207";Tend="815";Tstart="430";shortTE="F";uid="2042bd23-9155-484a-a326-3f1555f4b856"
CABPRJ010001003.1	RepeatMasker	DNA/Ginger-1	167238	167645	1943	+	.	ID="rnd-5_family-95";Tend="1694";Tstart="977";shortTE="F";uid="e9bf75ce-617a-4da7-91ca-ca5653af77e6"
CABPRJ010001003.1	RepeatMasker	DNA/Ginger-1	83951	84058	653	+	.	ID="RND-2_FAMILY-26";Tend="1876";Tstart="1483";shortTE="F";uid="833ed000-0492-436a-84a8-a70486fa3ee8"
CABPRJ010001003.1	RepeatMasker	DNA/Kolobok-E	230339	230586	1363	+	.	ID="RND-5_FAMILY-3481";Tend="1525";Tstart="1286";shortTE="F";uid="8be2b4a8-73fc-44ae-accd-25221b5cebab"
CABPRJ010001003.1	RepeatMasker	DNA/Kolobok-E	235182	235568	1716	+	.	ID="RND-6_FAMILY-5146";Tend="1594";Tstart="1197";shortTE="F";uid="b911b991-4dbd-4821-ba88-e997f090b472"
CABPRJ010001003.1	RepeatMasker	DNA/Ginger-1	146268	146571	803	+	.	ID="rnd-5_family-95";Tend="1206";Tstart="924";shortTE="F";uid="f05da9aa-bda6-422c-8df9-4613558fd477"
CABPRJ010001003.1	RepeatMasker	Unknown	215925	217012	5579	+	.	ID="RND-6_FAMILY-14492";Tend="1940";Tstart="826";shortTE="F";uid="36c7b004-b4f1-42aa-972e-c72e46a78194"
CABPRJ010001003.1	RepeatMasker	Unknown	272425	272728	1686	+	.	ID="RND-6_FAMILY-5446";Tend="1518";Tstart="1214";shortTE="F";uid="f69b0fe9-f728-41e1-8851-d0074ad0db9c"
CABPRJ010001003.1	RepeatMasker	Unknown	210907	211054	566	+	.	ID="RND-6_FAMILY-3236";Tend="1500";Tstart="1354";shortTE="F";uid="594ad7c0-c37f-41f3-b1ef-65f53256f41a"
CABPRJ010001003.1	RepeatMasker	Retroposon?	261599	261918	1219	+	.	ID="RND-1_FAMILY-22";Tend="1707";Tstart="1374";shortTE="F";uid="6f3bf6f1-daaf-40f3-b5b7-c82bb90ea562"
CABPRJ010001003.1	RepeatMasker	DNA/Ginger-1	240829	241454	711	+	.	ID="RND-5_FAMILY-95";Tend="1671";Tstart="921";shortTE="F";uid="94e87079-6fd0-421b-9688-d65c6d86c455"
CABPRJ010001003.1	RepeatMasker	DNA/hAT-hAT19	275506	276158	2788	+	.	ID="RND-5_FAMILY-4782";Tend="1644";Tstart="970";shortTE="F";uid="243347fc-48f6-4114-bf7a-40cc60f851bc"
CABPRJ010001003.1	RepeatMasker	Retroposon?	187704	188189	2273	+	.	ID="RND-6_FAMILY-5185";Tend="1102";Tstart="622";shortTE="F";uid="0ade25b1-773a-4e1a-b707-3ca6dbbb507a"
CABPRJ010001003.1	RepeatMasker	Unknown	245076	245439	968	+	.	ID="RND-6_FAMILY-93";TEgroup="ctg_1003%7CRND-6_FAMILY-93%7C1";Tend="1319";Tstart="675";shortTE="F";uid="777f8ca8-b6da-4411-a2cb-013c4754eaab"
CABPRJ010001003.1	RepeatMasker	RC/Helitron	131969	132420	2193	+	.	ID="RND-6_FAMILY-10579";Tend="1581";Tstart="1155";shortTE="F";uid="7b2b91b1-a9d0-4f56-b4c9-6e6f51f22e45"
CABPRJ010001003.1	RepeatMasker	DNA/hAT-Tip100	206808	207188	1470	+	.	ID="RND-6_FAMILY-8668";Tend="1477";Tstart="1030";shortTE="F";uid="8a5947da-aa89-47e1-8372-15cbe3a44915"
CABPRJ010001003.1	RepeatMasker	DNA/Kolobok-E	210461	210983	1217	+	.	ID="RND-5_FAMILY-2381";Tend="1843";Tstart="1320";shortTE="F";uid="e0b7280b-c977-44d6-9988-7abf489e27fd"
CABPRJ010001003.1	RepeatMasker	Unknown	237462	237982	2243	+	.	ID="RND-6_FAMILY-1660";Tend="1413";Tstart="883";shortTE="F";uid="de8d44da-5f2a-4d30-88e9-48321f128522"
CABPRJ010001003.1	RepeatMasker	Retroposon?	126080	126432	1520	+	.	ID="RND-5_FAMILY-4854";Tend="627";Tstart="209";shortTE="F";uid="70c4520b-3a6c-42ef-87f5-f4e4da2d136b"
CABPRJ010001003.1	RepeatMasker	Retroposon?	58922	59432	1956	+	.	ID="RND-5_FAMILY-3149";Tend="1445";Tstart="917";shortTE="F";uid="89605552-28ee-4c47-9509-88e06f7a8319"
CABPRJ010001003.1	RepeatMasker	Retroposon?	184324	184612	425	+	.	ID="RND-1_FAMILY-93";Tend="2425";Tstart="2160";shortTE="F";uid="e70c8799-6221-4a97-aafd-797c5c1c62d1"
CABPRJ010001003.1	RepeatMasker	DNA/hAT-Tip100	241551	242031	1686	+	.	ID="RND-5_FAMILY-4218";Tend="1369";Tstart="893";shortTE="F";uid="cb747f4d-173d-4005-b8c8-7ea39ca4fb5d"
CABPRJ010001003.1	RepeatMasker	Retroposon?	93830	93972	466	+	.	ID="RND-6_FAMILY-14413";Tend="1234";Tstart="944";shortTE="F";uid="afa37c44-d5d4-434e-891b-9042b3145e77"
CABPRJ010001003.1	RepeatMasker	DNA	228347	228943	755	+	.	ID="rnd-6_family-6691";Tend="1566";Tstart="1066";shortTE="F";uid="d13b61df-7555-41de-a621-d577d83ed249"
CABPRJ010001003.1	RepeatMasker	Retroposon?	260959	261152	859	+	.	ID="RND-6_FAMILY-14413";Tend="1308";Tstart="1111";shortTE="F";uid="ea0a8639-da73-4371-851b-4e41520d797c"
CABPRJ010001003.1	RepeatMasker	Retroposon?	236993	237456	2600	+	.	ID="RND-5_FAMILY-8932";Tend="1345";Tstart="778";shortTE="F";uid="85ac388e-c91a-4c8d-b84c-806e8f91c62a"
CABPRJ010001003.1	RepeatMasker	DNA/Kolobok-E	250650	251537	2293	+	.	ID="RND-5_FAMILY-2381";Tend="2236";Tstart="1327";shortTE="F";uid="7641c899-da51-4ce3-ad67-7c0a3ccc19bf"
CABPRJ010001003.1	RepeatMasker	RC/Helitron	191827	191972	723	+	.	ID="RND-5_FAMILY-3591";Tend="2255";Tstart="2117";shortTE="F";uid="3fe30e5d-d7ff-4427-8f14-b87e7031d8ca"
CABPRJ010001003.1	RepeatMasker	DNA/hAT-Tip100	49762	49924	450	+	.	ID="RND-1_FAMILY-183";Tend="1542";Tstart="1379";shortTE="F";uid="a355f582-f0cf-4bf8-ac59-3ea930bf88b4"
CABPRJ010001003.1	RepeatMasker	Unknown	226656	227528	4639	+	.	ID="RND-5_FAMILY-4493";Tend="1780";Tstart="852";shortTE="F";uid="a143782f-66c7-4825-9920-cff643009f85"
CABPRJ010001003.1	RepeatMasker	Unknown	196984	197342	1261	+	.	ID="RND-6_FAMILY-889";Tend="1205";Tstart="839";shortTE="F";uid="dfd78088-5960-45a8-afa9-11f4fcac52f9"
CABPRJ010001003.1	RepeatMasker	Retroposon?	118600	118867	1064	+	.	ID="RND-5_FAMILY-3149";Tend="1191";Tstart="951";shortTE="F";uid="4ffb91c9-ef32-455f-b597-39d6e1faa7dc"
CABPRJ010001003.1	RepeatMasker	DNA/Ginger-1	187271	187545	429	+	.	ID="RND-5_FAMILY-95";Tend="1329";Tstart="1058";shortTE="F";uid="5f13da4e-b6c1-4ad7-a9fd-46d1852c6970"
CABPRJ010001003.1	RepeatMasker	DNA/Ginger-1	271020	271209	495	+	.	ID="RND-2_FAMILY-26";Tend="1752";Tstart="1561";shortTE="F";uid="6488dd06-3631-4290-8e85-a8aa470d08cd"
CABPRJ010001003.1	RepeatMasker	DNA/Ginger-1	54754	55160	1883	+	.	ID="rnd-4_family-145";Tend="1518";Tstart="1020";shortTE="F";uid="2654f656-cdab-4cca-876a-d5c307981801"
CABPRJ010001003.1	RepeatMasker	Unknown	123739	124125	436	+	.	ID="RND-6_FAMILY-23275";TEgroup="ctg_1003%7CRND-6_FAMILY-23275%7C1";Tend="1267";Tstart="913";shortTE="F";uid="dddf4345-a8d9-4254-a13d-09a4868d76a9"
CABPRJ010001003.1	RepeatMasker	Unknown	14779	14974	800	+	.	ID="RND-6_FAMILY-23275";Tend="1284";Tstart="1091";shortTE="F";uid="823a002e-9b45-4a22-a01a-2fe31fb1514e"
CABPRJ010001003.1	RepeatMasker	Unknown	296950	297095	1123	+	.	ID="RND-1_FAMILY-131";Tend="1068";Tstart="922";shortTE="F";uid="5c2f4173-b8d5-4f99-aa4d-76b305b8c957"
CABPRJ010001003.1	RepeatMasker	DNA/hAT	1790	2040	865	+	.	ID="RND-5_FAMILY-6846";Tend="1533";Tstart="1262";shortTE="F";uid="7680dd5a-5035-4567-98f1-d7384a991421"
CABPRJ010001003.1	RepeatMasker	Retroposon?	100198	100602	512	+	.	ID="RND-5_FAMILY-8932";Tend="1342";Tstart="950";shortTE="F";uid="fcadc73a-be18-4dbc-96ae-1d67e3171d29"
CABPRJ010001003.1	RepeatMasker	DNA	287389	287588	527	+	.	ID="RND-6_FAMILY-7932";Tend="1618";Tstart="1433";shortTE="F";uid="998d5d0e-fe67-4b69-b43f-868f14a8ec95"
CABPRJ010001003.1	RepeatMasker	Unknown	75394	75744	799	+	.	ID="RND-1_FAMILY-104";TEgroup="ctg_1003%7CRND-1_FAMILY-104%7C1";Tend="1498";Tstart="975";shortTE="F";uid="8a47b182-0fb3-4a89-b21d-5e8bd9360617"
CABPRJ010001003.1	RepeatMasker	DNA/Ginger-1	234903	235079	1060	+	.	ID="RND-6_FAMILY-406";Tend="1128";Tstart="942";shortTE="F";uid="0ba86875-6fe9-4fca-9257-5cd47cff4429"
CABPRJ010001003.1	RepeatMasker	RC/Helitron	283742	283974	755	+	.	ID="RND-4_FAMILY-261";Tend="1225";Tstart="1002";shortTE="F";uid="4b0ea27e-aa5b-4a83-a812-efff381251dd"
CABPRJ010001003.1	RepeatMasker	DNA/hAT-Tip100	136040	136407	1086	+	.	ID="RND-5_FAMILY-4218";Tend="1358";Tstart="955";shortTE="F";uid="b44d71cf-e1c4-4ab4-9eff-5e3a28ffa5e3"
CABPRJ010001003.1	RepeatMasker	DNA/TcMar-Mariner	285083	285892	2579	+	.	ID="mariner-25_sin";Tend="1324";Tstart="190";shortTE="F";uid="60874d34-f4d9-4ce9-8ff3-f30374304432"
CABPRJ010001003.1	RepeatMasker	DNA/hAT	13765	14058	1084	+	.	ID="RND-5_FAMILY-6846";Tend="1533";Tstart="1270";shortTE="F";uid="c6af3100-f7a9-45fa-ae5b-980fe6443ce7"
CABPRJ010001003.1	RepeatMasker	Unknown	79996	80515	2515	+	.	ID="RND-4_FAMILY-2550";Tend="1336";Tstart="819";shortTE="F";uid="f2a0c51c-b2d0-4097-821b-7a4ed58baa0f"
CABPRJ010001003.1	RepeatMasker	LINE/CR1	224560	225734	3943	+	.	ID="RND-6_FAMILY-333";Tend="1382";Tstart="313";shortTE="F";uid="fbecf17c-48ef-427c-a181-7d422abead6b"
CABPRJ010001003.1	RepeatMasker	DNA/P	220890	222371	3073	+	.	ID="RND-6_FAMILY-11812";Tend="1377";Tstart="4";shortTE="F";uid="59b7205c-cd30-4e1a-9c53-5445e2d7d827"
CABPRJ010001003.1	RepeatMasker	Retroposon?	219758	219875	479	+	.	ID="RND-5_FAMILY-3149";Tend="1107";Tstart="964";shortTE="F";uid="80c5ccac-e8d7-4fa6-8773-a2e885c20ec3"
CABPRJ010001003.1	RepeatMasker	DNA/Ginger-1	233033	233282	522	+	.	ID="RND-5_FAMILY-5114";Tend="1994";Tstart="1099";shortTE="F";uid="40310d22-2b20-401e-9e4b-d301df713772"
CABPRJ010001003.1	RepeatMasker	DNA/Ginger-1	211456	211582	728	+	.	ID="RND-6_FAMILY-4437";Tend="1285";Tstart="1153";shortTE="F";uid="20bc8ee7-91fe-4d53-bf16-4aa65e01fcab"
CABPRJ010001003.1	RepeatMasker	DNA	218041	218793	5140	+	.	ID="RND-4_FAMILY-1145";Tend="1638";Tstart="863";shortTE="F";uid="31481660-2618-4c75-915c-9e7bcdb64f6e"
CABPRJ010001003.1	RepeatMasker	DNA/hAT-Tip100	159837	160515	4058	+	.	ID="RND-6_FAMILY-2207";Tend="1587";Tstart="850";shortTE="F";uid="3ddd476e-273c-4aba-bd3c-909ef22a9459"
CABPRJ010001003.1	RepeatMasker	DNA/Ginger-1	181571	182193	1486	+	.	ID="RND-1_FAMILY-0";Tend="1897";Tstart="1332";shortTE="F";uid="b33d3713-d7fc-4ec0-afb8-91b4e1b73225"
CABPRJ010001003.1	RepeatMasker	Unknown	77570	77774	481	+	.	ID="RND-4_FAMILY-3775";Tend="1141";Tstart="949";shortTE="F";uid="bfc3aa4d-9cb4-4da5-8490-bc53d39144af"
CABPRJ010001003.1	RepeatMasker	DNA	153396	153819	935	+	.	ID="TTAA5_AP";Tend="442";Tstart="1";shortTE="F";uid="6784998c-7643-406d-b4f6-45593796fca8"
CABPRJ010001003.1	RepeatMasker	DNA/TcMar-Tigger	295057	295424	1833	+	.	ID="RND-5_FAMILY-2216";Tend="1202";Tstart="831";shortTE="F";uid="6743c183-61ed-4ee0-85f2-c27a3df7fcad"
CABPRJ010001003.1	RepeatMasker	DNA/Kolobok-E	94520	94947	2338	+	.	ID="RND-6_FAMILY-13202";Tend="1414";Tstart="950";shortTE="F";uid="1efc892a-5e4c-4d57-900b-762e7f175b9c"
CABPRJ010001003.1	RepeatMasker	Retroposon?	48386	48852	2850	+	.	ID="RND-5_FAMILY-3149";Tend="1453";Tstart="1000";shortTE="F";uid="564e75ce-8c9c-4881-9ce3-d1a21439fd05"
CABPRJ010001003.1	RepeatMasker	DNA/Kolobok-E	2222	2333	427	+	.	ID="KOLOBOKE-2_AP";Tend="188";Tstart="77";shortTE="F";uid="837eb206-b3e8-4994-b030-bde52f2592d1"
CABPRJ010001003.1	RepeatMasker	Unknown	188184	188338	1191	+	.	ID="RND-5_FAMILY-2413";Tend="1101";Tstart="947";shortTE="F";uid="6dd4edef-15fd-4b7c-a4c0-5e93451b5711"
CABPRJ010001003.1	RepeatMasker	DNA/Ginger-1	58049	58628	768	+	.	ID="RND-5_FAMILY-95";Tend="1488";Tstart="884";shortTE="F";uid="d15e316b-20e9-42fe-a621-f86e38b47016"
CABPRJ010001003.1	RepeatMasker	DNA	162149	162521	1659	+	.	ID="RND-4_FAMILY-3450";Tend="1624";Tstart="1205";shortTE="F";uid="48efd801-ff95-49e2-841d-6b04337cdabe"
CABPRJ010001003.1	RepeatMasker	Unknown	203443	203581	441	+	.	ID="RND-4_FAMILY-3145";Tend="1122";Tstart="978";shortTE="F";uid="766a0b31-058d-4cef-a6fa-1fe2a52f09ba"
CABPRJ010001003.1	RepeatMasker	DNA/Ginger-1	217464	217693	1321	+	.	ID="RND-1_FAMILY-7";Tend="2500";Tstart="2277";shortTE="F";uid="438f4614-4c40-40c5-a324-2386a5924abd"
CABPRJ010001003.1	RepeatMasker	Retroposon?	291252	291574	1445	+	.	ID="RND-5_FAMILY-8932";Tend="1241";Tstart="922";shortTE="F";uid="83f415aa-aff1-4e63-8f62-51490e2014df"
CABPRJ010001003.1	RepeatMasker	Unknown	266964	267075	602	+	.	ID="RND-5_FAMILY-3077";Tend="1266";Tstart="1149";shortTE="F";uid="f8079201-e074-4542-a376-c7828a6d4425"
CABPRJ010001003.1	RepeatMasker	Retroposon?	185002	185609	2966	+	.	ID="RND-1_FAMILY-22";Tend="1651";Tstart="1062";shortTE="F";uid="fca8122f-66f0-46d9-b5d6-7b8757230c46"
CABPRJ010001003.1	RepeatMasker	Retroposon?	258616	258872	528	+	.	ID="RND-5_FAMILY-5072";Tend="1391";Tstart="1110";shortTE="F";uid="90e4c67e-39c4-4ed1-b4b2-63defdc83b33"
CABPRJ010001003.1	RepeatMasker	Retroposon?	254663	254785	441	+	.	ID="RND-4_FAMILY-241";Tend="1806";Tstart="1695";shortTE="F";uid="3c5555c9-418b-4c00-958a-edb57a31ccd0"
CABPRJ010001003.1	RepeatMasker	DNA/Kolobok-E	72100	72546	2521	+	.	ID="RND-6_FAMILY-13202";Tend="1405";Tstart="948";shortTE="F";uid="89ef0a81-c7ed-4d8d-a648-f9cd52796a23"
CABPRJ010001003.1	RepeatMasker	LINE/R1	133118	133521	1191	+	.	ID="RND-6_FAMILY-6899";Tend="1489";Tstart="1035";shortTE="F";uid="9b2b84b0-c8a2-42cb-90f5-269851066950"
CABPRJ010001003.1	RepeatMasker	DNA/Ginger-1	134198	134525	811	+	.	ID="RND-1_FAMILY-12";Tend="1299";Tstart="995";shortTE="F";uid="539867f6-b39b-41d5-b074-0ef52de322e2"
CABPRJ010001003.1	RepeatMasker	RC/Helitron	104638	104771	483	+	.	ID="RND-6_FAMILY-8525";Tend="1226";Tstart="1086";shortTE="F";uid="053abd2f-890e-45b1-9b05-b3bc7f518348"
CABPRJ010001003.1	RepeatMasker	DNA/hAT-Tip100	144652	144782	979	+	.	ID="RND-5_FAMILY-4218";Tend="1423";Tstart="1292";shortTE="F";uid="7b78afa9-fec9-4919-a87a-e48e6ddb0218"
CABPRJ010001003.1	RepeatMasker	Retroposon?	287500	287716	716	+	.	ID="RND-5_FAMILY-4854";Tend="2830";Tstart="2622";shortTE="F";uid="607ddc0c-98a7-43dd-bb09-e930ae34361a"
CABPRJ010001003.1	RepeatMasker	DNA/Ginger-1	188364	188840	2371	+	.	ID="RND-2_FAMILY-26";Tend="1899";Tstart="1420";shortTE="F";uid="4cb47493-ea10-4b1f-9644-21a35b6c73f4"
CABPRJ010001003.1	RepeatMasker	Retroposon?	200276	200741	2054	+	.	ID="RND-5_FAMILY-3149";Tend="1403";Tstart="996";shortTE="F";uid="4b216d55-d805-421a-b505-d92c8d94e7a8"
CABPRJ010001003.1	RepeatMasker	DNA/Ginger-1	150810	151055	535	+	.	ID="RND-4_FAMILY-465";Tend="1645";Tstart="1394";shortTE="F";uid="29ce783d-d65c-49a8-a74a-d00f941a1c63"
CABPRJ010001003.1	RepeatMasker	Unknown	204414	204537	550	+	.	ID="RND-6_FAMILY-24440";Tend="907";Tstart="806";shortTE="F";uid="33e582fb-15f0-4dbe-a84f-010fbed0ff49"
CABPRJ010001003.1	RepeatMasker	Unknown	229623	230019	1241	+	.	ID="RND-6_FAMILY-11779";Tend="1231";Tstart="861";shortTE="F";uid="fb48e50f-085d-4ad0-8d84-03163a02a316"
CABPRJ010001003.1	RepeatMasker	DNA/hAT-Charlie	199462	199792	1747	+	.	ID="RND-4_FAMILY-490";Tend="1319";Tstart="976";shortTE="F";uid="847725d5-0a63-4f08-ab03-80ae784ba54d"
CABPRJ010001003.1	RepeatMasker	Retroposon?	84059	84281	675	+	.	ID="RND-4_FAMILY-241";Tend="1744";Tstart="1491";shortTE="F";uid="82b3cad8-98c4-49fd-b85b-78fd27946ff1"
CABPRJ010001003.1	RepeatMasker	RC/Helitron	215404	215886	3244	+	.	ID="RND-6_FAMILY-7634";Tend="1414";Tstart="953";shortTE="F";uid="ab491f69-a76d-46b8-b244-215e66a710e1"
CABPRJ010001003.1	RepeatMasker	LINE/Penelope	235599	235742	848	+	.	ID="RND-1_FAMILY-129";Tend="883";Tstart="722";shortTE="F";uid="b5446d53-f144-4e03-8380-cd4d4d43bdbe"
CABPRJ010001003.1	RepeatMasker	Retroposon?	141933	142156	1526	+	.	ID="RND-5_FAMILY-3149";Tend="1198";Tstart="970";shortTE="F";uid="a7e88bd6-6b79-45ec-89b2-bed2bbdf3813"
CABPRJ010001003.1	RepeatMasker	Unknown	102530	102917	1001	+	.	ID="RND-6_FAMILY-624";Tend="631";Tstart="279";shortTE="F";uid="04f909a3-bcba-4701-9301-ad9a87c9601b"
CABPRJ010001003.1	RepeatMasker	DNA/TcMar-Mariner	284489	285081	3290	+	.	ID="MARINER-25_SIN";Tend="594";Tstart="1";shortTE="F";uid="207d2311-e27c-4318-97df-d1b0ea44c343"
CABPRJ010001003.1	RepeatMasker	DNA/Ginger-1	223697	224319	2848	+	.	ID="RND-4_FAMILY-465";Tend="1554";Tstart="978";shortTE="F";uid="0f04325f-1ac2-4058-b964-c15bec23a6bd"
CABPRJ010001003.1	RepeatMasker	DNA	268827	269435	2459	+	.	ID="RND-6_FAMILY-7910";Tend="1620";Tstart="1005";shortTE="F";uid="30cf85e2-4137-46b0-a99c-5c7b5d3fe4ac"
CABPRJ010001003.1	RepeatMasker	DNA/Kolobok-E	71303	72052	2514	+	.	ID="RND-5_FAMILY-2428";Tend="1524";Tstart="703";shortTE="F";uid="cc1173cc-d708-447c-a160-8c29c4683037"
CABPRJ010001003.1	RepeatMasker	Retroposon?	117471	117720	1489	+	.	ID="RND-5_FAMILY-3149";Tend="1444";Tstart="1208";shortTE="F";uid="64b49c5e-2249-4c71-8bcd-0246b5666445"
CABPRJ010001003.1	RepeatMasker	DNA/P	222611	223333	1774	+	.	ID="RND-6_FAMILY-11812";Tend="2134";Tstart="1360";shortTE="F";uid="3e1a68f2-368b-4937-b5d7-fefd71689e23"
CABPRJ010001003.1	RepeatMasker	Unknown	154072	154340	1094	+	.	ID="RND-1_FAMILY-63";Tend="1184";Tstart="784";shortTE="F";uid="1207e26f-aa8e-4b96-8e36-46fd715fb54c"
CABPRJ010001003.1	RepeatMasker	DNA/hAT-hATm	120795	121042	822	+	.	ID="HAT-4C_AP";Tend="247";Tstart="1";shortTE="F";uid="d3da01cd-f02f-4241-91cd-152fbe87a9a7"
CABPRJ010001003.1	RepeatMasker	Unknown	112181	112422	1561	-	.	ID="RND-5_FAMILY-543";Tend="1227";Tstart="990";shortTE="F";uid="16dfb21c-0e56-408b-a8c3-bbc1b8b05d34"
CABPRJ010001003.1	RepeatMasker	Retroposon?	211426	211619	482	-	.	ID="RND-6_FAMILY-13139";TEgroup="ctg_1003%7CRND-6_FAMILY-13139%7C1";Tend="964";Tstart="591";shortTE="F";uid="8618b5b8-6d9f-44d9-bd2a-af5353efdc3a"
CABPRJ010001003.1	RepeatMasker	RC/Helitron	16636	16862	432	-	.	ID="RND-5_FAMILY-5861";Tend="1094";Tstart="869";shortTE="F";uid="41f1a078-2a1c-4d4e-9e8f-56144eacdfd8"
CABPRJ010001003.1	RepeatMasker	Retroposon?	192008	192135	794	-	.	ID="RND-5_FAMILY-3149";Tend="1139";Tstart="1009";shortTE="F";uid="7ce18add-dea1-4687-afba-d521082b9008"
CABPRJ010001003.1	RepeatMasker	LINE/R1	50417	50556	594	-	.	ID="RND-6_FAMILY-16872";Tend="1729";Tstart="1593";shortTE="F";uid="7bd06a32-a9c2-4e16-be96-42da262f6f5d"
CABPRJ010001003.1	RepeatMasker	DNA	31283	31822	2816	-	.	ID="RND-4_FAMILY-4227";Tend="1480";Tstart="941";shortTE="F";uid="9dd03fd8-edd7-4b55-80c3-4fcfa3b53bf3"
CABPRJ010001003.1	RepeatMasker	DNA	205594	205799	910	-	.	ID="RND-6_FAMILY-7932";Tend="1639";Tstart="1439";shortTE="F";uid="a73539e1-5a37-4918-bcae-158e06a52edb"
CABPRJ010001003.1	RepeatMasker	Retroposon?	66527	66971	1399	-	.	ID="RND-6_FAMILY-14413";Tend="1363";Tstart="941";shortTE="F";uid="e2cd7de6-009e-458e-be66-ea65854bbfa8"
CABPRJ010001003.1	RepeatMasker	Retroposon?	260966	261280	701	-	.	ID="RND-6_FAMILY-1973";Tend="1094";Tstart="784";shortTE="F";uid="00c2074e-21df-4d3c-bc35-55bace5e18c4"
CABPRJ010001003.1	RepeatMasker	DNA/Kolobok-E	126057	126234	543	-	.	ID="RND-6_FAMILY-22761";Tend="1066";Tstart="882";shortTE="F";uid="a0866b53-a942-4d31-ad66-e9dfd5c9ce8a"
CABPRJ010001003.1	RepeatMasker	DNA	247329	248082	2272	-	.	ID="RND-4_FAMILY-3450";Tend="1729";Tstart="989";shortTE="F";uid="56274bf2-ec8e-4ff4-9370-2f7b5761d297"
CABPRJ010001003.1	RepeatMasker	Retroposon?	281049	281294	1324	-	.	ID="RND-4_FAMILY-241";Tend="1241";Tstart="990";shortTE="F";uid="44108bcc-f828-4738-904d-185040c9c436"
CABPRJ010001003.1	RepeatMasker	Unknown	216750	217094	2186	-	.	ID="RND-6_FAMILY-24773";Tend="1591";Tstart="1244";shortTE="F";uid="ccd7f017-d07c-4de6-81e1-f94a46fbb0d1"
CABPRJ010001003.1	RepeatMasker	LINE/RTE-BovB	23961	24217	1162	-	.	ID="RND-1_FAMILY-79";Tend="1776";Tstart="1526";shortTE="F";uid="aa5b6c54-3682-440d-8f4f-9c12eff7366f"
CABPRJ010001003.1	RepeatMasker	DNA/MULE-MuDR	16866	16990	495	-	.	ID="RND-6_FAMILY-7584";Tend="1156";Tstart="1037";shortTE="F";uid="406b5529-bbbb-4de8-87da-12d3e0fcf2d4"
CABPRJ010001003.1	RepeatMasker	Unknown	157995	159372	6837	-	.	ID="RND-5_FAMILY-542";Tend="1756";Tstart="352";shortTE="F";uid="6e303242-9f59-4e7b-9cd5-747b7705a44e"
CABPRJ010001003.1	RepeatMasker	DNA/TcMar-Tc1	62010	62187	453	-	.	ID="MARINER-N5_HSAL";Tend="521";Tstart="345";shortTE="F";uid="12946558-041a-4da4-9018-099b6efe5049"
CABPRJ010001003.1	RepeatMasker	Retroposon?	233017	233213	581	-	.	ID="RND-5_FAMILY-7401";Tend="1022";Tstart="793";shortTE="F";uid="ba313b34-9280-4cc6-bcbe-36f72ed5339d"
CABPRJ010001003.1	RepeatMasker	Retroposon?	144773	144995	1197	-	.	ID="RND-5_FAMILY-7470";Tend="890";Tstart="622";shortTE="F";uid="d5a4eb9b-5cc7-4aa9-a6c7-62f3cae1e33f"
CABPRJ010001003.1	RepeatMasker	Retroposon?	190255	190749	2621	-	.	ID="RND-5_FAMILY-3149";Tend="1445";Tstart="950";shortTE="F";uid="9d7ae89a-481f-419c-97bd-ca1cf7855925"
CABPRJ010001003.1	RepeatMasker	Retroposon?	236122	236510	2232	-	.	ID="RND-6_FAMILY-14413";Tend="1365";Tstart="952";shortTE="F";uid="6f8f115c-f69f-42ab-9d45-ba20cb8a2fa0"
CABPRJ010001003.1	RepeatMasker	DNA/hAT-hAT19	287555	287738	670	-	.	ID="RND-5_FAMILY-4782";Tend="1484";Tstart="1303";shortTE="F";uid="b34a47e1-9380-4e3d-b498-310e85ba5e2c"
CABPRJ010001003.1	RepeatMasker	LINE/I	208371	208603	653	-	.	ID="RND-4_FAMILY-1900";Tend="1752";Tstart="1534";shortTE="F";uid="bb284d9d-428f-4374-80d6-399c27bd8333"
CABPRJ010001003.1	RepeatMasker	Retroposon?	241615	242032	2147	-	.	ID="RND-5_FAMILY-3149";Tend="1393";Tstart="963";shortTE="F";uid="fe84b560-0170-49fd-b8c3-088f8807acf9"
CABPRJ010001003.1	RepeatMasker	Retroposon?	107148	107889	2544	-	.	ID="RND-1_FAMILY-35";Tend="2003";Tstart="1301";shortTE="F";uid="4f27e117-03f9-4f40-a685-97ce64c6a0e1"
CABPRJ010001003.1	RepeatMasker	RC/Helitron	168181	168558	496	-	.	ID="RND-5_FAMILY-5861";TEgroup="ctg_1003%7CRND-5_FAMILY-5861%7C1";Tend="1160";Tstart="851";shortTE="F";uid="17821369-fcff-4301-814e-cd3f4f0fb0e7"
CABPRJ010001003.1	RepeatMasker	DNA/Ginger-1	261646	262098	1132	-	.	ID="RND-4_FAMILY-145";Tend="1243";Tstart="802";shortTE="F";uid="3e423def-5399-427e-803e-c8735598cfe5"
CABPRJ010001003.1	RepeatMasker	Retroposon?	224170	224352	434	-	.	ID="RND-4_FAMILY-241";Tend="1280";Tstart="1105";shortTE="F";uid="824adf40-a82e-4dbd-996a-3123d7e6ca1d"
CABPRJ010001003.1	RepeatMasker	Retroposon?	92708	92982	766	-	.	ID="RND-1_FAMILY-1";Tend="1187";Tstart="924";shortTE="F";uid="bdd2594e-04e3-435e-b066-a3f371044761"
CABPRJ010001003.1	RepeatMasker	Unknown	157883	158001	711	-	.	ID="RND-1_FAMILY-131";Tend="1062";Tstart="941";shortTE="F";uid="f87f562b-4492-452a-ae0a-9ab9c369562a"
CABPRJ010001003.1	RepeatMasker	DNA	144997	145209	670	-	.	ID="ttaa2b_ap";Tend="286";Tstart="80";shortTE="F";uid="c76b1f3d-26ea-4479-b729-8f1974731420"
CABPRJ010001003.1	RepeatMasker	DNA/Ginger-1	223652	223825	457	-	.	ID="RND-1_FAMILY-0";Tend="1942";Tstart="1751";shortTE="F";uid="3aea0d84-84e2-44c5-8813-a4c27bc1668b"
CABPRJ010001003.1	RepeatMasker	DNA/Sola-1	136410	136659	1184	-	.	ID="RND-5_FAMILY-4974";Tend="1189";Tstart="930";shortTE="F";uid="54d9fa8e-4eaa-4441-b983-b3034943da84"
CABPRJ010001003.1	RepeatMasker	DNA	2108	2314	1059	-	.	ID="RND-6_FAMILY-12379";TEgroup="ctg_1003%7CRND-6_FAMILY-12379%7C1";Tend="1357";Tstart="929";shortTE="F";uid="7600b533-8b3a-4b4a-8222-c817dcc7a4d5"
CABPRJ010001003.1	RepeatMasker	Unknown	215110	215305	976	-	.	ID="RND-6_FAMILY-17742";Tend="1153";Tstart="956";shortTE="F";uid="71dfafdf-0117-48ee-a875-314e534b1e51"
CABPRJ010001003.1	RepeatMasker	DNA	197345	197696	1784	-	.	ID="RND-5_FAMILY-5075";Tend="1249";Tstart="870";shortTE="F";uid="c6e46b8d-ff18-4e3b-9ac4-ca834d4efa25"
CABPRJ010001003.1	RepeatMasker	DNA/hAT-hAT19	287112	287343	632	-	.	ID="RND-5_FAMILY-4782";Tend="1299";Tstart="1067";shortTE="F";uid="221e5f15-af18-47c8-8a32-927d9d084a2d"
CABPRJ010001003.1	RepeatMasker	DNA/hAT-Tip100	57289	57511	583	-	.	ID="RND-6_FAMILY-13940";Tend="992";Tstart="830";shortTE="F";uid="19aea2ef-289d-41b1-aeb1-961132d1e4c0"
CABPRJ010001003.1	RepeatMasker	DNA/Ginger-1	174358	174693	424	-	.	ID="RND-4_FAMILY-145";Tend="1329";Tstart="993";shortTE="F";uid="6ea611a8-2c88-495a-a03c-5d265f34a9c1"
CABPRJ010001003.1	RepeatMasker	Unknown	42038	42319	669	-	.	ID="RND-1_FAMILY-20";Tend="1647";Tstart="1386";shortTE="F";uid="00876595-961f-4bfc-8ecd-16adc3d3919a"
CABPRJ010001003.1	RepeatMasker	DNA/Ginger-1	93711	93972	475	-	.	ID="RND-4_FAMILY-145";Tend="1373";Tstart="1119";shortTE="F";uid="bd3a8cd8-9286-4b82-99fb-4912ca739689"
CABPRJ010001003.1	RepeatMasker	DNA/hAT-Charlie	218939	219387	1922	-	.	ID="RND-4_FAMILY-752";Tend="1383";Tstart="952";shortTE="F";uid="12ad5952-baea-4f4e-8497-c351446d47cf"
CABPRJ010001003.1	RepeatMasker	Unknown	145302	145706	2354	-	.	ID="RND-1_FAMILY-146";Tend="1350";Tstart="927";shortTE="F";uid="47f7e378-94d4-4db8-809c-4ec0e83f762b"
CABPRJ010001003.1	RepeatMasker	Unknown	200093	200281	746	-	.	ID="RND-4_FAMILY-1985";Tend="1176";Tstart="967";shortTE="F";uid="d97ea1a1-6ab6-4d8f-a682-06a97e07df92"
CABPRJ010001003.1	RepeatMasker	Unknown	15679	16103	1567	-	.	ID="RND-6_FAMILY-8284";Tend="1346";Tstart="930";shortTE="F";uid="56eab416-d615-4241-a842-094293f949b5"
CABPRJ010001003.1	RepeatMasker	Retroposon?	107939	108099	506	-	.	ID="RND-6_FAMILY-970";Tend="1522";Tstart="1383";shortTE="F";uid="da36b616-554d-4018-a696-d76f46202f79"
CABPRJ010001003.1	RepeatMasker	Unknown	191105	191445	583	-	.	ID="RND-1_FAMILY-104";Tend="1533";Tstart="1212";shortTE="F";uid="8b7aeb6b-ed77-4892-b1dd-a36fc96cd771"
CABPRJ010001003.1	RepeatMasker	DNA/TcMar-Tigger	291155	291261	540	-	.	ID="RND-5_FAMILY-4031";Tend="1401";Tstart="1295";shortTE="F";uid="c6eb91a9-0b5e-42a4-85a5-724fd176b900"
CABPRJ010001003.1	RepeatMasker	RC/Helitron	104481	104751	971	-	.	ID="RND-6_FAMILY-16447";Tend="1533";Tstart="1274";shortTE="F";uid="f64dcae4-85b0-4543-bb02-f90b56980a1e"
CABPRJ010001003.1	RepeatMasker	DNA/hAT-Charlie	104044	104472	1714	-	.	ID="RND-5_FAMILY-205";Tend="1358";Tstart="931";shortTE="F";uid="5f0b358d-08ed-44f1-ab03-0e76ef529889"
CABPRJ010001003.1	RepeatMasker	DNA/Ginger-1	276411	276805	2129	-	.	ID="RND-5_FAMILY-95";Tend="1705";Tstart="1310";shortTE="F";uid="3e178d35-41df-485c-95f4-4612199e1d1e"
CABPRJ010001003.1	RepeatMasker	Unknown	118364	118619	873	-	.	ID="RND-6_FAMILY-11643";Tend="1528";Tstart="1285";shortTE="F";uid="d27342f3-d8bd-4801-84f7-995aa440612b"
CABPRJ010001003.1	RepeatMasker	Retroposon?	49756	49888	489	-	.	ID="RND-6_FAMILY-970";Tend="1469";Tstart="1340";shortTE="F";uid="fd87501d-3a06-4b07-a7ac-4031ba8fe25e"
CABPRJ010001003.1	RepeatMasker	Unknown	128972	129384	804	-	.	ID="RND-4_FAMILY-2046";TEgroup="ctg_1003%7CRND-4_FAMILY-2046%7C1";Tend="1515";Tstart="888";shortTE="F";uid="e3151c43-a453-4019-b320-69847999d650"
CABPRJ010001003.1	RepeatMasker	DNA/TcMar-Tigger	95981	96229	486	-	.	ID="RND-4_FAMILY-5218";TEgroup="ctg_1003%7CRND-4_FAMILY-5218%7C1";Tend="1081";Tstart="910";shortTE="T";uid="f655d07b-de20-4cf8-91f2-fc9eb9ee957a"
CABPRJ010001003.1	RepeatMasker	Unknown	143856	144242	1997	-	.	ID="RND-6_FAMILY-5789";Tend="1200";Tstart="808";shortTE="F";uid="1fec8e91-a9d6-489e-b307-1d389df41952"
CABPRJ010001003.1	RepeatMasker	LINE/Penelope	217360	217468	442	-	.	ID="RND-1_FAMILY-129";Tend="787";Tstart="666";shortTE="F";uid="bae0678d-f820-40b8-9f09-fa50aee27744"
CABPRJ010001003.1	RepeatMasker	DNA/MULE-MuDR	149066	149182	482	-	.	ID="RND-6_FAMILY-7584";Tend="1516";Tstart="1400";shortTE="F";uid="5237b64e-3180-4275-a97b-dd0214548b37"
CABPRJ010001003.1	RepeatMasker	Retroposon?	100181	100320	627	-	.	ID="RND-4_FAMILY-241";Tend="1790";Tstart="1655";shortTE="F";uid="ed2677f3-fdff-4329-883a-b28ad9be89f5"
CABPRJ010001003.1	RepeatMasker	Unknown	246157	246355	1239	-	.	ID="RND-4_FAMILY-1421";Tend="1155";Tstart="965";shortTE="F";uid="d49046e9-b497-4954-8cc2-b6719bae1aea"
CABPRJ010001003.1	RepeatMasker	Retroposon?	291898	292197	565	-	.	ID="RND-6_FAMILY-4586";Tend="2513";Tstart="2203";shortTE="F";uid="1178201e-43b7-4495-bfd9-99342a0fecee"
CABPRJ010001003.1	RepeatMasker	LINE/Penelope	5698	7265	9482	-	.	ID="RND-1_FAMILY-80";Tend="2375";Tstart="803";shortTE="F";uid="385a6d45-59b3-40ee-ad59-5cb63d8ee441"
CABPRJ010001003.1	RepeatMasker	Unknown	147051	147319	1372	-	.	ID="RND-5_FAMILY-771";Tend="1339";Tstart="1050";shortTE="F";uid="52e5e65b-e8ed-4d87-b6bc-13eda93b6fcc"
CABPRJ010001003.1	RepeatMasker	LINE/L2	3239	3944	3880	-	.	ID="RND-6_FAMILY-13239";Tend="1291";Tstart="551";shortTE="F";uid="17c2a211-9509-4e91-9840-d9e3a3c2632e"
CABPRJ010001003.1	RepeatMasker	LINE/RTE-BovB	45968	46485	2612	-	.	ID="RND-6_FAMILY-3302";Tend="1713";Tstart="1213";shortTE="F";uid="9b5f707e-bd73-4a6d-802c-4d2ab8136ed1"
CABPRJ010001003.1	RepeatMasker	Retroposon?	272151	272491	1488	-	.	ID="RND-6_FAMILY-5185";Tend="1749";Tstart="1404";shortTE="F";uid="25896617-bb02-47ee-880c-199660dedf66"
CABPRJ010001003.1	RepeatMasker	Retroposon?	210418	210910	2749	-	.	ID="RND-4_FAMILY-241";Tend="1795";Tstart="1301";shortTE="F";uid="319bfbf4-788a-45db-9790-a714c2076049"
CABPRJ010001003.1	RepeatMasker	DNA/Ginger-1	2328	3043	4155	-	.	ID="RND-4_FAMILY-237";Tend="1684";Tstart="930";shortTE="F";uid="25afdfa6-20b0-46a2-8def-0aeb45fe0012"
CABPRJ010001003.1	RepeatMasker	Retroposon?	69542	70041	2325	-	.	ID="RND-5_FAMILY-3149";Tend="1442";Tstart="766";shortTE="F";uid="15245ee4-a1f0-457b-a573-ba6a38db6f9c"
CABPRJ010001003.1	RepeatMasker	DNA/Ginger-1	251575	251813	445	-	.	ID="RND-5_FAMILY-95";Tend="1293";Tstart="1053";shortTE="F";uid="3f6ba071-3556-4db1-85e5-7a885dc0066d"
CABPRJ010001003.1	RepeatMasker	DNA/Ginger-1	90443	90768	2091	-	.	ID="RND-4_FAMILY-145";Tend="1392";Tstart="1044";shortTE="F";uid="6afe5687-f00a-4689-8fba-62cf14b70693"
CABPRJ010001003.1	RepeatMasker	DNA/MULE-MuDR	47741	48369	3736	-	.	ID="RND-5_FAMILY-2298";Tend="1440";Tstart="832";shortTE="F";uid="1621e6d0-8ecd-4666-9642-985cbc425b72"
CABPRJ010001003.1	RepeatMasker	Retroposon?	37791	38039	1355	-	.	ID="RND-5_FAMILY-8932";Tend="1185";Tstart="922";shortTE="F";uid="43577f7e-c3cc-497f-bc22-f1f240118949"
CABPRJ010001003.1	RepeatMasker	Unknown	157042	157458	1375	-	.	ID="RND-6_FAMILY-13525";Tend="1363";Tstart="922";shortTE="F";uid="b6885e10-0e37-47c7-9899-e271bb7fd93e"
CABPRJ010001003.1	RepeatMasker	DNA/hAT-Blackjack	159437	159853	1166	-	.	ID="RND-5_FAMILY-2820";Tend="1286";Tstart="744";shortTE="F";uid="768d80fb-1c56-4ee9-80d5-aef2fc6f43cc"
CABPRJ010001003.1	RepeatMasker	Unknown	79453	79775	1852	-	.	ID="RND-5_FAMILY-1837";Tend="1297";Tstart="976";shortTE="F";uid="a123d2d5-be2e-42bc-9b1b-843960083f65"
CABPRJ010001003.1	RepeatMasker	DNA/Ginger-1	150848	151052	943	-	.	ID="RND-4_FAMILY-145";Tend="1203";Tstart="991";shortTE="F";uid="1b632154-848a-4ae5-99b5-c33600ea9f9c"
CABPRJ010001003.1	RepeatMasker	DNA/hAT-hAT19	27537	27919	593	-	.	ID="DNA8-82_AP";Tend="747";Tstart="331";shortTE="F";uid="683abe35-6995-46a1-b506-f98772a35a0e"
CABPRJ010001003.1	RepeatMasker	LINE/L2	296742	296955	569	-	.	ID="RND-6_FAMILY-16017";Tend="1349";Tstart="1142";shortTE="F";uid="75965955-e65d-4505-b62f-ae52cac3c918"
CABPRJ010001003.1	RepeatMasker	Unknown	267705	268035	1522	-	.	ID="RND-4_FAMILY-3145";Tend="1309";Tstart="937";shortTE="F";uid="c6e6e2b3-247d-4cb7-926d-94bf96c34b66"
CABPRJ010001003.1	RepeatMasker	DNA/hAT-Tip100	91639	91841	591	-	.	ID="RND-1_FAMILY-183";Tend="1407";Tstart="1204";shortTE="F";uid="7ff96f1c-144a-43d5-877e-cf812ff4158f"
CABPRJ010001003.1	RepeatMasker	Unknown	65998	66527	520	-	.	ID="RND-6_FAMILY-11785";TEgroup="ctg_1003%7CRND-6_FAMILY-11785%7C2";Tend="1585";Tstart="914";shortTE="F";uid="ed9b74e9-7667-4bf9-a869-cfec9e8a10ae"
CABPRJ010001003.1	RepeatMasker	DNA/Ginger-1	276838	276968	571	-	.	ID="rnd-5_family-95";Tend="1066";Tstart="973";shortTE="F";uid="0e17f040-8392-4ee0-9756-e4e054bd5a33"
CABPRJ010001003.1	RepeatMasker	LINE/I-Jockey	124126	124481	1338	-	.	ID="RND-5_FAMILY-558";Tend="2045";Tstart="1726";shortTE="F";uid="780afabe-cc1a-4449-8135-bb294f859dc0"
CABPRJ010001003.1	RepeatMasker	RC/Helitron	294313	294559	1512	-	.	ID="RND-6_FAMILY-8589";Tend="1193";Tstart="951";shortTE="F";uid="9685953c-df42-4e20-be2f-20532681f094"
CABPRJ010001003.1	RepeatMasker	DNA/hAT-Tip100	117585	117737	581	-	.	ID="RND-5_FAMILY-4218";Tend="869";Tstart="722";shortTE="F";uid="597788e3-d6c3-4c58-a34e-e48136898697"
CABPRJ010001003.1	RepeatMasker	Retroposon?	183596	184577	4693	-	.	ID="RND-4_FAMILY-241";Tend="1621";Tstart="637";shortTE="F";uid="f5e0d094-b18f-4e82-8f61-fca74963ffc1"
CABPRJ010001003.1	RepeatMasker	DNA	287750	288081	822	-	.	ID="RND-6_FAMILY-7932";Tend="1747";Tstart="1440";shortTE="F";uid="c8b08c59-8774-4bf0-901b-f45490a01d3d"
CABPRJ010001003.1	RepeatMasker	Unknown	193238	193573	1667	-	.	ID="RND-5_FAMILY-604";Tend="1513";Tstart="1195";shortTE="F";uid="8e9a34df-9ad5-4449-82b8-283db430e2fd"
CABPRJ010001003.1	RepeatMasker	LTR/Gypsy	9846	9992	490	-	.	ID="GYPSY-24_DEL-I";Tend="2725";Tstart="2583";shortTE="F";uid="e4b0deb1-3c65-4c06-a32d-534571013e21"
CABPRJ010001003.1	RepeatMasker	DNA/hAT-Tip100	139694	140213	1415	-	.	ID="RND-5_FAMILY-4218";TEgroup="ctg_1003%7CRND-5_FAMILY-4218%7C1";Tend="1296";Tstart="339";shortTE="F";uid="3a0458f3-deb1-4934-a906-03f3308ba6c9"
CABPRJ010001003.1	RepeatMasker	DNA/TcMar-Tigger	291570	291755	1057	-	.	ID="RND-5_FAMILY-4031";Tend="1120";Tstart="929";shortTE="F";uid="eff4c4e1-4e30-45ea-a99c-119807601bbb"
CABPRJ010001003.1	RepeatMasker	DNA/Ginger-1	67710	68416	1667	-	.	ID="rnd-5_family-95";Tend="1687";Tstart="928";shortTE="F";uid="10f9f9e0-24de-4a26-b071-4d9681b121cc"
CABPRJ010001003.1	RepeatMasker	DNA/hAT-Charlie	219902	220128	852	-	.	ID="RND-5_FAMILY-205";Tend="1091";Tstart="866";shortTE="F";uid="2ebbe21f-1c1a-4be6-a2d7-cf67dcf74909"
CABPRJ010001003.1	RepeatMasker	Unknown	35776	36042	1835	-	.	ID="RND-5_FAMILY-4497";Tend="1246";Tstart="979";shortTE="F";uid="d428cc56-3f8a-411e-80f8-221f6d6cfca1"
CABPRJ010001003.1	RepeatMasker	DNA/hAT	184757	184948	714	-	.	ID="RND-6_FAMILY-16261";Tend="1664";Tstart="1475";shortTE="F";uid="190bca68-0068-49c3-95ef-cf52e64aa8cc"
CABPRJ010001003.1	RepeatMasker	Unknown	274977	275303	1707	-	.	ID="RND-5_FAMILY-5812";Tend="1264";Tstart="938";shortTE="F";uid="3727e847-263a-4bb5-aa87-6fe6e39d2999"
CABPRJ010001003.1	RepeatMasker	LINE/RTE-BovB	160523	160821	745	-	.	ID="RND-6_FAMILY-3302";Tend="1577";Tstart="1281";shortTE="F";uid="525ddc35-2756-4a33-9cb4-fb9bd27964bc"
CABPRJ010001003.1	RepeatMasker	Retroposon?	250360	250550	421	-	.	ID="RND-4_FAMILY-241";Tend="1734";Tstart="1538";shortTE="F";uid="1fc6276b-aaa9-4c9b-8a4e-6eedfcf0561a"
CABPRJ010001003.1	RepeatMasker	DNA/Ginger-1	172497	173199	2704	-	.	ID="RND-5_FAMILY-95";Tend="1692";Tstart="921";shortTE="F";uid="6c3011b7-8e01-4d00-8b71-82d46ce62a3e"
CABPRJ010001003.1	RepeatMasker	DNA/hAT-Tip100	235758	235906	832	-	.	ID="RND-5_FAMILY-217";Tend="1024";Tstart="867";shortTE="F";uid="b79dc7ec-1d60-4cbc-8cda-a921aa7af7b4"
```
