## Supplementary material for "Transposon accumulation at xenobiotic gene family loci: a comparative genomic analysis in aphids": Sup_File_S2: cinaraCedri.filteredRepeats.gff (part 2 of 43)

```
CABPRJ010001003.1	RepeatMasker	Unknown	42320	42768	2873	-	.	ID="RND-6_FAMILY-13525";Tend="1426";Tstart="940";shortTE="F";uid="244cc7b3-c1be-48cf-9c5d-d5b39fc4471a"
CABPRJ010001003.1	RepeatMasker	Unknown	86380	86482	451	-	.	ID="RND-6_FAMILY-13812";Tend="983";Tstart="887";shortTE="F";uid="215bf09e-7d2a-434f-9bf8-ac688f92a1e1"
CABPRJ010001003.1	RepeatMasker	DNA	174692	174810	402	-	.	ID="TTAA2D_AP";Tend="169";Tstart="54";shortTE="F";uid="72a4661c-7c05-4c65-9d8f-9898d6dc73a2"
CABPRJ010001003.1	RepeatMasker	Retroposon?	239715	240032	1301	-	.	ID="RND-5_FAMILY-7401";Tend="1382";Tstart="1039";shortTE="F";uid="3b491c66-fe0d-425f-805c-b5ae71d79f2b"
CABPRJ010001003.1	RepeatMasker	DNA/PIF-ISL2EU	126480	126732	886	-	.	ID="RND-5_FAMILY-11793";Tend="1166";Tstart="904";shortTE="F";uid="a1ba312c-94e5-4928-9ab0-082d203317ed"
CABPRJ010001003.1	RepeatMasker	DNA/Ginger-1	232358	233053	3802	-	.	ID="rnd-6_family-263";Tend="1735";Tstart="846";shortTE="F";uid="e15e0744-d939-4ae4-9414-b1f0d514e14a"
CABPRJ010001003.1	RepeatMasker	Unknown	55135	55687	1936	-	.	ID="RND-6_FAMILY-11785";TEgroup="ctg_1003%7CRND-6_FAMILY-11785%7C1";Tend="1586";Tstart="913";shortTE="F";uid="5f07784b-8710-4327-8445-a01663347834"
CABPRJ010001003.1	RepeatMasker	Unknown	142158	142315	469	-	.	ID="RND-6_FAMILY-57368";Tend="1027";Tstart="903";shortTE="F";uid="a656e525-d78a-4aac-9684-bc5c0a147280"
CABPRJ010001003.1	RepeatMasker	DNA/Ginger-1	245579	245920	1536	-	.	ID="RND-4_FAMILY-465";Tend="1418";Tstart="1039";shortTE="F";uid="33ae721d-8670-41f4-9b32-7e17bbfd05b7"
CABPRJ010001003.1	RepeatMasker	DNA/Kolobok-E	230991	231659	3916	-	.	ID="RND-1_FAMILY-28";Tend="1626";Tstart="949";shortTE="F";uid="c2f2d7aa-08be-4d7c-a75c-a52c0ac03614"
CABPRJ010001003.1	RepeatMasker	Unknown	201881	202151	455	-	.	ID="RND-6_FAMILY-6630";Tend="2020";Tstart="1760";shortTE="F";uid="cdddc10d-7969-41bd-9886-3df8540e0cea"
CABPRJ010001003.1	RepeatMasker	DNA/Ginger-1	235158	235499	1842	-	.	ID="RND-1_FAMILY-12";Tend="1304";Tstart="954";shortTE="F";uid="2a31a2b1-1aaa-45bc-87b9-b3b0a2371448"
CABPRJ010001003.1	RepeatMasker	Retroposon?	141915	142071	487	-	.	ID="RND-4_FAMILY-241";Tend="1802";Tstart="1654";shortTE="F";uid="df098e80-03b4-4fca-aabc-8d8073bf6a9a"
CABPRJ010001003.1	RepeatMasker	DNA/hAT-Blackjack	198810	199293	1781	-	.	ID="RND-5_FAMILY-1067";Tend="1390";Tstart="936";shortTE="F";uid="78492492-503b-4bab-bd2a-3d783798f22a"
CABPRJ010001003.1	RepeatMasker	Unknown	192132	192686	1554	-	.	ID="RND-6_FAMILY-13879";TEgroup="ctg_1003%7CRND-6_FAMILY-13879%7C1";Tend="1599";Tstart="1141";shortTE="F";uid="380d58c5-9f58-427e-a40a-e7417a209e15"
CABPRJ010001003.1	RepeatMasker	DNA/hAT-Tip100	146655	147010	2404	-	.	ID="RND-6_FAMILY-9406";Tend="1615";Tstart="1270";shortTE="F";uid="8ebc734c-1657-427b-94ce-70f19ffea096"
CABPRJ010001003.1	RepeatMasker	DNA/hAT	212212	212386	451	-	.	ID="RND-4_FAMILY-312";Tend="1646";Tstart="1488";shortTE="F";uid="388c9b4c-b844-435e-ab4a-b861cce40a81"
CABPRJ010001003.1	RepeatMasker	Unknown	282412	282992	2254	-	.	ID="RND-6_FAMILY-1246";Tend="1967";Tstart="1422";shortTE="F";uid="e76b1f63-a24d-4ef5-8041-6446c08dee33"
CABPRJ010001003.1	RepeatMasker	Unknown	75837	76401	3195	-	.	ID="RND-1_FAMILY-104";Tend="1545";Tstart="976";shortTE="F";uid="696b315a-aec8-4488-96b9-b0df536e6ae8"
CABPRJ010001003.1	RepeatMasker	LINE/CR1	280458	280906	454	-	.	ID="RND-5_FAMILY-10021";Tend="1250";Tstart="812";shortTE="F";uid="71572bb9-2f38-4e70-b0f4-b156b63825b0"
CABPRJ010001003.1	RepeatMasker	DNA/hAT-hAT19	249740	249945	455	-	.	ID="RND-5_FAMILY-4782";Tend="1229";Tstart="998";shortTE="F";uid="5efd370b-8704-420c-9dd5-85740b404122"
CABPRJ010001003.1	RepeatMasker	Retroposon?	57010	57288	2163	-	.	ID="RND-5_FAMILY-3149";Tend="1446";Tstart="995";shortTE="F";uid="959c75e2-0124-40ee-82e9-1496821fa1fb"
CABPRJ010001003.1	RepeatMasker	RC/Helitron	133502	134152	2391	-	.	ID="RND-1_FAMILY-89";Tend="1530";Tstart="907";shortTE="F";uid="063340f7-e4ee-4f5d-b445-1f4a5298804d"
CABPRJ010001003.1	RepeatMasker	DNA	174785	175228	616	-	.	ID="RND-5_FAMILY-85";Tend="1421";Tstart="1013";shortTE="F";uid="58724295-cd4b-4753-a21b-d699a1fae222"
CABPRJ010001004.1	RepeatMasker	Unknown	216014	216194	406	+	.	ID="RND-5_FAMILY-2436";Tend="916";Tstart="752";shortTE="F";uid="d54e587c-e8e3-47c5-be37-fe6890073f00"
CABPRJ010001004.1	RepeatMasker	DNA/Ginger-1	2857	3282	2396	+	.	ID="RND-1_FAMILY-12";Tend="1409";Tstart="927";shortTE="F";uid="21878ab4-bf88-4606-b40e-ef3a81e990c7"
CABPRJ010001004.1	RepeatMasker	Retroposon?	207403	207605	545	+	.	ID="RND-6_FAMILY-3029";Tend="875";Tstart="686";shortTE="F";uid="4c28ebef-55db-45f9-9e94-7443ff7ae211"
CABPRJ010001004.1	RepeatMasker	LINE/RTE-BovB	255038	255167	786	+	.	ID="RND-1_FAMILY-79";Tend="1360";Tstart="1231";shortTE="F";uid="7cde3017-14b0-44e7-84c6-6eed480c7208"
CABPRJ010001004.1	RepeatMasker	DNA	128190	128571	978	+	.	ID="DNA8-25_AP";Tend="674";Tstart="182";shortTE="F";uid="c0f319ac-bce8-4871-916e-771a3ebc27e0"
CABPRJ010001004.1	RepeatMasker	LINE/CR1	263632	263762	540	+	.	ID="RND-6_FAMILY-873";Tend="1481";Tstart="1346";shortTE="F";uid="9f8e9e99-ce09-4fd0-90c4-0183499a81be"
CABPRJ010001004.1	RepeatMasker	LINE/RTE-BovB	152318	152889	441	+	.	ID="RTE-33_LMI";Tend="1069";Tstart="488";shortTE="F";uid="9b6cfd71-4735-48a2-b557-ff323ce0c1b8"
CABPRJ010001004.1	RepeatMasker	DNA/Ginger-1	243263	243711	1339	+	.	ID="RND-5_FAMILY-95";Tend="1589";Tstart="1095";shortTE="F";uid="f40aee74-efdf-4496-bce3-1e73e46c9b65"
CABPRJ010001004.1	RepeatMasker	Retroposon?	89040	89745	3356	+	.	ID="RND-6_FAMILY-13139";Tend="1465";Tstart="812";shortTE="F";uid="de08488f-2416-42ed-8fa5-5eca49ff5b36"
CABPRJ010001004.1	RepeatMasker	DNA/Ginger-1	39537	39730	413	+	.	ID="RND-5_FAMILY-95";Tend="1358";Tstart="1151";shortTE="F";uid="b3ce3840-2eae-4efb-a53f-84972f1f1b5c"
CABPRJ010001004.1	RepeatMasker	Unknown	5154	5296	548	+	.	ID="RND-1_FAMILY-131";Tend="1077";Tstart="934";shortTE="F";uid="a89ddf90-58e9-48ac-af06-a5ad3679f959"
CABPRJ010001004.1	RepeatMasker	DNA/TcMar-Mariner	223986	224909	1651	+	.	ID="MARINER-25_SIN";TEgroup="ctg_1004%7CMARINER-25_SIN%7C2";Tend="1324";Tstart="1";shortTE="F";uid="c44a6081-753f-44d2-a4d8-1d54729d092e"
CABPRJ010001004.1	RepeatMasker	DNA/Ginger-1	214590	214870	1359	+	.	ID="RND-6_FAMILY-4094";Tend="1781";Tstart="1505";shortTE="F";uid="e8a527e5-e303-43fd-bfec-d8b6c577e9a8"
CABPRJ010001004.1	RepeatMasker	Unknown	256335	257498	6558	+	.	ID="RND-5_FAMILY-2764";Tend="1897";Tstart="771";shortTE="F";uid="bf7f8085-9fe7-4f40-9ccb-cea07b3d0c5b"
CABPRJ010001004.1	RepeatMasker	Unknown	276918	277555	1397	+	.	ID="RND-6_FAMILY-15288";Tend="906";Tstart="260";shortTE="F";uid="588a4698-b08c-4234-b444-a4cb3f0112f7"
CABPRJ010001004.1	RepeatMasker	DNA/Ginger-1	2555	2798	898	+	.	ID="RND-2_FAMILY-26";Tend="977";Tstart="722";shortTE="F";uid="d19bcfb2-f6b8-458b-adcc-e26fbff11455"
CABPRJ010001004.1	RepeatMasker	DNA/Kolobok-E	251216	251467	1714	+	.	ID="RND-6_FAMILY-13202";Tend="1176";Tstart="928";shortTE="F";uid="6af19daa-a565-4d90-8bbd-6a86d42ef8d9"
CABPRJ010001004.1	RepeatMasker	DNA/hAT-hAT19	211551	211765	648	+	.	ID="HAT-N7_AP";Tend="225";Tstart="3";shortTE="F";uid="d63e2c5c-fedb-4a31-9ec7-680449a38d38"
CABPRJ010001004.1	RepeatMasker	DNA	240574	240749	465	+	.	ID="RND-5_FAMILY-2609";Tend="1449";Tstart="1291";shortTE="F";uid="d28e825e-93d0-463b-bf83-240aefeca4b3"
CABPRJ010001004.1	RepeatMasker	LINE/CR1	80454	81645	4829	+	.	ID="RND-6_FAMILY-7406";Tend="1519";Tstart="268";shortTE="F";uid="0a28a005-99ca-4a6d-a4af-e341e6b166e5"
CABPRJ010001004.1	RepeatMasker	DNA/Ginger-1	172348	173569	7238	+	.	ID="RND-1_FAMILY-0";Tend="2007";Tstart="759";shortTE="F";uid="4f5010aa-d09e-44c2-b8d7-108be63a2520"
CABPRJ010001004.1	RepeatMasker	DNA/Ginger-1	53516	54011	2075	+	.	ID="RND-5_FAMILY-95";Tend="1548";Tstart="1061";shortTE="F";uid="07cb7614-e5c5-4791-80f7-931ef3c27d78"
CABPRJ010001004.1	RepeatMasker	DNA/Ginger-1	242806	243102	649	+	.	ID="RND-5_FAMILY-5114";Tend="974";Tstart="675";shortTE="F";uid="906fb189-f3be-48d9-9cb4-4d77925e92a5"
CABPRJ010001004.1	RepeatMasker	DNA	272655	273066	932	+	.	ID="TTAA5_AP";Tend="432";Tstart="2";shortTE="F";uid="d3f16943-4f44-4c47-a824-d53406b51317"
CABPRJ010001004.1	RepeatMasker	DNA/hAT-Tip100	17264	17490	1145	+	.	ID="RND-6_FAMILY-1484";Tend="1581";Tstart="1364";shortTE="F";uid="40f3a405-aed8-486b-b80c-153eb8e78e06"
CABPRJ010001004.1	RepeatMasker	Retroposon?	124319	124875	2711	+	.	ID="RND-5_FAMILY-3149";Tend="2054";Tstart="970";shortTE="F";uid="11189738-a53b-416c-9da1-84cfc462ffc6"
CABPRJ010001004.1	RepeatMasker	Retroposon?	91465	91661	775	+	.	ID="RND-4_FAMILY-1821";Tend="2509";Tstart="2308";shortTE="F";uid="897e0260-cca6-42cc-97f0-ae324574c891"
CABPRJ010001004.1	RepeatMasker	Unknown	54998	55655	4223	+	.	ID="RND-6_FAMILY-23275";Tend="1604";Tstart="933";shortTE="F";uid="a97bba5b-8ecf-4d43-beea-c5a845c8b377"
CABPRJ010001004.1	RepeatMasker	DNA/Ginger-1	97170	97914	4369	+	.	ID="RND-4_FAMILY-237";Tend="1686";Tstart="935";shortTE="F";uid="60ba034e-0962-41b8-b01e-4bb177ee7f89"
CABPRJ010001004.1	RepeatMasker	DNA/Maverick	277624	277729	454	+	.	ID="RND-6_FAMILY-192";Tend="1303";Tstart="1198";shortTE="F";uid="e2b5ddbc-c9b1-4a92-8877-c8bf87d57b48"
CABPRJ010001004.1	RepeatMasker	Retroposon?	89915	90190	941	+	.	ID="RND-1_FAMILY-3";Tend="1041";Tstart="767";shortTE="F";uid="96b01343-ad7b-4840-9939-7a676d56754d"
CABPRJ010001004.1	RepeatMasker	DNA/Ginger-1	44792	44972	620	+	.	ID="RND-5_FAMILY-95";Tend="1135";Tstart="920";shortTE="F";uid="6cc5d13f-9e58-46f2-b608-6c065663d5be"
CABPRJ010001004.1	RepeatMasker	LINE/I	126256	126478	531	+	.	ID="RND-4_FAMILY-1900";TEgroup="ctg_1004%7CRND-4_FAMILY-1900%7C1";Tend="1872";Tstart="1504";shortTE="F";uid="df15732c-33ed-4271-8b13-aa235b8e2e4e"
CABPRJ010001004.1	RepeatMasker	DNA/Ginger-1	117035	117594	674	+	.	ID="RND-2_FAMILY-26";TEgroup="ctg_1004%7CRND-2_FAMILY-26%7C1";Tend="1925";Tstart="1580";shortTE="F";uid="864a108e-211c-435a-8ec2-403b1886ee1e"
CABPRJ010001004.1	RepeatMasker	DNA	136628	136951	2184	+	.	ID="RND-5_FAMILY-85";Tend="1247";Tstart="930";shortTE="F";uid="a928d76a-fc61-4e41-a11a-4cd3c3b2f192"
CABPRJ010001004.1	RepeatMasker	DNA/Kolobok-E	51272	51741	2460	+	.	ID="RND-6_FAMILY-13202";Tend="1404";Tstart="928";shortTE="F";uid="4c3f8a9c-b3c4-40f5-9ea1-bb75ff53e159"
CABPRJ010001004.1	RepeatMasker	Unknown	202549	202827	899	+	.	ID="RND-6_FAMILY-23275";Tend="1324";Tstart="1040";shortTE="F";uid="c08ea6a1-2758-4f6b-a115-4142b4eaad1f"
CABPRJ010001004.1	RepeatMasker	DNA/Ginger-1	128584	128930	721	+	.	ID="RND-2_FAMILY-26";Tend="1659";Tstart="1265";shortTE="F";uid="297dbc6b-c12f-4ba0-b7b1-73dd2dc75076"
CABPRJ010001004.1	RepeatMasker	Unknown	218673	219042	2290	+	.	ID="RND-5_FAMILY-2764";Tend="1147";Tstart="772";shortTE="F";uid="38c2b7cd-1afb-4371-bfb1-3a48dcfbb3c4"
CABPRJ010001004.1	RepeatMasker	DNA/hAT-Charlie	214880	215126	505	+	.	ID="RND-6_FAMILY-22883";Tend="1251";Tstart="1018";shortTE="F";uid="0e93158d-862c-44ff-a650-d642926ea75d"
CABPRJ010001004.1	RepeatMasker	DNA/Ginger-1	232546	232992	2845	+	.	ID="RND-4_FAMILY-311";Tend="1689";Tstart="1247";shortTE="F";uid="3d37743e-8d3b-441b-af5b-71601898cca8"
CABPRJ010001004.1	RepeatMasker	Retroposon?	83456	83733	600	+	.	ID="RND-6_FAMILY-4586";Tend="2504";Tstart="2226";shortTE="F";uid="e8ea08ef-c867-48d2-9000-b0941952588e"
CABPRJ010001004.1	RepeatMasker	LINE/R1	53016	53323	896	+	.	ID="RND-5_FAMILY-5507";Tend="1060";Tstart="754";shortTE="F";uid="e8e388d2-4136-46a5-b730-6fe664d849db"
CABPRJ010001004.1	RepeatMasker	DNA	122621	122876	464	+	.	ID="ttaa2_ap";Tend="413";Tstart="80";shortTE="F";uid="3627c97a-91eb-4ecb-9126-f39357750a36"
CABPRJ010001004.1	RepeatMasker	Unknown	239100	239244	537	+	.	ID="RND-5_FAMILY-3535";Tend="1061";Tstart="927";shortTE="F";uid="01cba581-f9c3-4c39-9619-ed0aee367bf7"
CABPRJ010001004.1	RepeatMasker	Retroposon?	112780	113087	1998	+	.	ID="RND-6_FAMILY-5185";Tend="2051";Tstart="1743";shortTE="F";uid="16c3e2ad-2eb9-4329-b3ea-79d1c4372f91"
CABPRJ010001004.1	RepeatMasker	Unknown	188089	188777	3713	+	.	ID="RND-5_FAMILY-4292";Tend="1633";Tstart="950";shortTE="F";uid="0b5bc6d9-4a41-415e-8deb-0026e3120c5b"
CABPRJ010001004.1	RepeatMasker	DNA/Kolobok-E	280501	280796	1476	+	.	ID="RND-1_FAMILY-28";Tend="1625";Tstart="1307";shortTE="F";uid="095bb4fe-25f8-46f7-9beb-cc71ab164566"
CABPRJ010001004.1	RepeatMasker	Retroposon?	225693	225929	1565	+	.	ID="RND-4_FAMILY-550";Tend="1663";Tstart="1429";shortTE="F";uid="538f36b3-739a-43cd-bda0-5bdb30db9c1a"
CABPRJ010001004.1	RepeatMasker	Retroposon?	197892	198431	2421	+	.	ID="RND-5_FAMILY-3149";Tend="1965";Tstart="957";shortTE="F";uid="d094f183-2656-4b86-bb9d-39f8d5297528"
CABPRJ010001004.1	RepeatMasker	DNA/hAT-Charlie	252793	253451	3358	+	.	ID="RND-6_FAMILY-19434";Tend="1497";Tstart="806";shortTE="F";uid="5cbd2a09-516b-414a-b1da-9d889e4b27c4"
CABPRJ010001004.1	RepeatMasker	Unknown	62439	62865	1182	+	.	ID="RND-6_FAMILY-3236";TEgroup="ctg_1004%7CRND-6_FAMILY-3236%7C1";Tend="1127";Tstart="885";shortTE="F";uid="dbd7de39-cf59-41a3-8791-8baf58595823"
CABPRJ010001004.1	RepeatMasker	Retroposon?	198507	198772	657	+	.	ID="RND-5_FAMILY-7401";Tend="2092";Tstart="1747";shortTE="F";uid="e320a4b9-6879-4b62-b636-651a845c8511"
CABPRJ010001004.1	RepeatMasker	Retroposon?	187271	187502	1040	+	.	ID="RND-5_FAMILY-8932";Tend="1346";Tstart="1116";shortTE="F";uid="6ea2c3d5-123d-4cea-aac7-8c6665509bb8"
CABPRJ010001004.1	RepeatMasker	Retroposon?	242102	242391	2275	+	.	ID="RND-5_FAMILY-8932";Tend="1346";Tstart="731";shortTE="F";uid="25b44a01-c37e-4308-92ec-df05e08ec864"
CABPRJ010001004.1	RepeatMasker	Unknown	101411	101642	856	+	.	ID="RND-5_FAMILY-7479";Tend="1166";Tstart="912";shortTE="F";uid="83d14b55-2b54-4e5b-84e8-fa7275b74e9b"
CABPRJ010001004.1	RepeatMasker	DNA/hAT-hAT19	5491	6114	2770	+	.	ID="RND-5_FAMILY-4782";Tend="1644";Tstart="979";shortTE="F";uid="d7bc006f-e749-403a-bb81-cd6de38d78f5"
CABPRJ010001004.1	RepeatMasker	DNA/hAT-hAT19	265149	265318	1042	+	.	ID="HAT-N5_AP";Tend="193";Tstart="1";shortTE="F";uid="6829124d-1b10-4a19-b378-614648f4c1b8"
CABPRJ010001004.1	RepeatMasker	DNA/hAT-hAT19	173706	173841	530	+	.	ID="DNA8-98_AP";Tend="184";Tstart="38";shortTE="F";uid="d3359746-c30d-4b42-9c47-8a9f9687b3eb"
CABPRJ010001004.1	RepeatMasker	Retroposon?	25865	26296	1834	+	.	ID="RND-5_FAMILY-3149";Tend="1444";Tstart="800";shortTE="F";uid="71c56fec-d794-4475-82e7-aa0a0a5739fa"
CABPRJ010001004.1	RepeatMasker	Retroposon?	119784	119960	934	+	.	ID="RND-6_FAMILY-60";Tend="1445";Tstart="950";shortTE="F";uid="0784590e-8a81-4d53-ad80-52f18335605f"
CABPRJ010001004.1	RepeatMasker	DNA/Ginger-1	239433	240020	2130	+	.	ID="rnd-5_family-5114";Tend="2014";Tstart="1306";shortTE="F";uid="8007d440-3a5f-4453-854f-8591a1f12b80"
CABPRJ010001004.1	RepeatMasker	DNA/TcMar-Tc1	264269	264683	429	+	.	ID="MAR1_BM";Tend="652";Tstart="235";shortTE="F";uid="5aa4c56f-64eb-4c50-8e3b-df21b897ae89"
CABPRJ010001004.1	RepeatMasker	DNA/Ginger-1	266364	267123	1544	+	.	ID="RND-5_FAMILY-95";Tend="1788";Tstart="1017";shortTE="F";uid="cd820f33-969a-48b0-9e08-6e2c29b23df0"
CABPRJ010001004.1	RepeatMasker	Retroposon?	166921	167659	4830	+	.	ID="RND-6_FAMILY-146";Tend="1695";Tstart="962";shortTE="F";uid="0f194bda-36ce-4e31-8e44-59108ba87885"
CABPRJ010001004.1	RepeatMasker	Unknown	279828	279946	599	+	.	ID="RND-6_FAMILY-15288";Tend="1598";Tstart="1480";shortTE="F";uid="6466bea8-4f35-4fb0-8eb4-07fd6f9b3175"
CABPRJ010001004.1	RepeatMasker	DNA/Ginger-1	129492	129629	491	+	.	ID="RND-2_FAMILY-26";Tend="1807";Tstart="1669";shortTE="F";uid="08b75d94-0be0-4aaa-be4c-a69cb98d0cf2"
CABPRJ010001004.1	RepeatMasker	Retroposon?	66874	67241	1424	+	.	ID="RND-5_FAMILY-4854";Tend="618";Tstart="209";shortTE="F";uid="bd93ce87-0752-4f65-877c-75e67cbdedc1"
CABPRJ010001004.1	RepeatMasker	DNA	16138	16542	749	+	.	ID="ttaa2b_ap";Tend="400";Tstart="1";shortTE="F";uid="8e954d8d-73cd-4604-9080-8320104d5f5b"
CABPRJ010001004.1	RepeatMasker	DNA	162798	162940	564	+	.	ID="RND-5_FAMILY-383";Tend="1137";Tstart="974";shortTE="F";uid="744e977b-f178-4c0b-ab40-85d9e04d782b"
CABPRJ010001004.1	RepeatMasker	DNA/Kolobok-E	260512	261068	2432	+	.	ID="rnd-1_family-28";Tend="1405";Tstart="950";shortTE="F";uid="9c788a8e-aa3f-4a0a-afe4-d805fd8f0fcb"
CABPRJ010001004.1	RepeatMasker	Unknown	217206	217488	423	+	.	ID="RND-6_FAMILY-23275";Tend="1289";Tstart="975";shortTE="F";uid="29b3b92a-7e79-4f9e-87da-d7e9d188f90a"
CABPRJ010001004.1	RepeatMasker	DNA/MULE-MuDR	217806	218071	988	+	.	ID="RND-6_FAMILY-7584";Tend="1173";Tstart="904";shortTE="F";uid="d1e09678-30d9-4432-881a-a84991e29b1b"
CABPRJ010001004.1	RepeatMasker	Unknown	169234	169670	2222	+	.	ID="RND-6_FAMILY-3236";Tend="1329";Tstart="895";shortTE="F";uid="5f19b011-2236-4564-827e-a9086789fc66"
CABPRJ010001004.1	RepeatMasker	Unknown	119529	119744	626	+	.	ID="RND-6_FAMILY-24291";Tend="653";Tstart="444";shortTE="F";uid="f9f5e991-a640-467e-8b4c-bfea67f02ad3"
CABPRJ010001004.1	RepeatMasker	Unknown	135838	136223	1012	+	.	ID="RND-6_FAMILY-23275";Tend="1386";Tstart="972";shortTE="F";uid="c39317d2-769a-46c5-a9f0-13908a76d4e1"
CABPRJ010001004.1	RepeatMasker	DNA	150223	151093	4020	+	.	ID="RND-5_FAMILY-5075";Tend="1701";Tstart="865";shortTE="F";uid="8aacf222-619a-4c40-a8f0-0cc57f37f10b"
CABPRJ010001004.1	RepeatMasker	Unknown	213734	214587	3301	+	.	ID="RND-6_FAMILY-4492";Tend="1658";Tstart="816";shortTE="F";uid="c8e24f55-f8b7-46f9-a43c-3cfddabc4342"
CABPRJ010001004.1	RepeatMasker	DNA/PIF-ISL2EU	240128	240260	457	+	.	ID="RND-5_FAMILY-11793";Tend="1024";Tstart="896";shortTE="F";uid="04c32bfd-cdf3-4235-8eaf-3b313e0547be"
CABPRJ010001004.1	RepeatMasker	DNA/hAT-Tip100	220077	220257	937	+	.	ID="RND-6_FAMILY-10693";Tend="704";Tstart="521";shortTE="F";uid="8fab0335-6261-48a7-ace3-808f886cc622"
CABPRJ010001004.1	RepeatMasker	DNA/hAT-Tip100	66066	66178	626	+	.	ID="RND-5_FAMILY-9847";Tend="1059";Tstart="947";shortTE="F";uid="a8c6e678-1c35-4150-bc2f-54b55a51dd67"
CABPRJ010001004.1	RepeatMasker	Retroposon?	215116	216015	2669	+	.	ID="RND-5_FAMILY-7401";Tend="1776";Tstart="773";shortTE="F";uid="bf55e01e-20be-4443-a9a1-2d0339eed833"
CABPRJ010001004.1	RepeatMasker	DNA	86745	87108	647	+	.	ID="RND-5_FAMILY-5075";TEgroup="ctg_1004%7CRND-5_FAMILY-5075%7C1";Tend="1601";Tstart="865";shortTE="F";uid="130836fe-4b3b-4866-86ad-49909e242c80"
CABPRJ010001004.1	RepeatMasker	DNA/TcMar-Mariner	212375	213312	3913	+	.	ID="mariner-25_sin";Tend="1324";Tstart="1";shortTE="F";uid="59ca2527-63cb-46f9-8712-ffe5c601a7ba"
CABPRJ010001004.1	RepeatMasker	Retroposon?	92139	92622	2078	+	.	ID="RND-5_FAMILY-3149";Tend="1640";Tstart="966";shortTE="F";uid="0699c94e-ccdd-4087-a09f-708a06abe379"
CABPRJ010001004.1	RepeatMasker	Retroposon?	206948	207406	568	+	.	ID="RND-5_FAMILY-7401";Tend="1353";Tstart="864";shortTE="F";uid="e19a17f1-137c-4a02-8672-91f2e3a7abaa"
CABPRJ010001004.1	RepeatMasker	LTR/Pao	208822	209087	638	+	.	ID="RND-6_FAMILY-2532";Tend="1195";Tstart="981";shortTE="F";uid="dc2e6acc-f9cf-4ac5-8840-3a62addd03c9"
CABPRJ010001004.1	RepeatMasker	DNA/hAT	136953	137164	1478	+	.	ID="RND-6_FAMILY-2017";Tend="1258";Tstart="1045";shortTE="F";uid="29d81489-d955-452a-8584-b7f295970a55"
CABPRJ010001004.1	RepeatMasker	Retroposon?	113937	114056	605	+	.	ID="RND-5_FAMILY-7401";Tend="1990";Tstart="1872";shortTE="F";uid="3c64da3f-145b-4a77-8cfd-f55140939e19"
CABPRJ010001004.1	RepeatMasker	LINE/RTE-BovB	274805	275228	1561	+	.	ID="RND-1_FAMILY-79";Tend="1804";Tstart="1354";shortTE="F";uid="a94ae5d8-cff4-4f69-85aa-edfac1079665"
CABPRJ010001004.1	RepeatMasker	Unknown	109845	110169	1665	+	.	ID="RND-5_FAMILY-72";Tend="1411";Tstart="1072";shortTE="F";uid="2ed8bfcd-4ae3-4a8d-b047-da3ab642621b"
CABPRJ010001004.1	RepeatMasker	Unknown	37753	38345	1649	+	.	ID="RND-1_FAMILY-149";Tend="1423";Tstart="958";shortTE="F";uid="3bce9fad-fac6-4bbb-9831-fd4139877c0f"
CABPRJ010001004.1	RepeatMasker	Retroposon?	168562	169181	1734	+	.	ID="RND-5_FAMILY-7401";Tend="1937";Tstart="1301";shortTE="F";uid="0f437f2e-5bc8-4302-80bd-bbbc109a9b4b"
CABPRJ010001004.1	RepeatMasker	Retroposon	203958	204541	732	+	.	ID="RND-5_FAMILY-863";TEgroup="ctg_1004%7CRND-5_FAMILY-863%7C1";Tend="1284";Tstart="947";shortTE="F";uid="e8e003af-6104-4309-a717-48c065ba34f7"
CABPRJ010001004.1	RepeatMasker	Retroposon?	76962	77354	1299	+	.	ID="RND-5_FAMILY-7401";Tend="1623";Tstart="1230";shortTE="F";uid="8169bdd8-838a-497e-8770-f28dd4ea8032"
CABPRJ010001004.1	RepeatMasker	DNA/hAT-Blackjack	110828	111180	2134	+	.	ID="RND-6_FAMILY-3707";Tend="1458";Tstart="1059";shortTE="F";uid="6394e994-ec8c-4469-b1c7-78db641fdade"
CABPRJ010001004.1	RepeatMasker	Unknown	62144	62422	1579	+	.	ID="RND-6_FAMILY-13556";Tend="1517";Tstart="1153";shortTE="F";uid="980e6dda-9558-49a8-972f-5a7e813d3da9"
CABPRJ010001004.1	RepeatMasker	Retroposon?	218257	218640	1678	+	.	ID="RND-5_FAMILY-7401";Tend="1786";Tstart="1299";shortTE="F";uid="633558a0-a1c7-4914-b587-dc1bd5cb88da"
CABPRJ010001004.1	RepeatMasker	DNA/Ginger-1	87172	87731	1171	+	.	ID="RND-1_FAMILY-0";Tend="1895";Tstart="1353";shortTE="F";uid="21a1dab5-b7a0-4e79-847c-f0e5a430aadb"
CABPRJ010001004.1	RepeatMasker	DNA/Ginger-1	219038	219789	4781	+	.	ID="RND-4_FAMILY-237";Tend="1701";Tstart="934";shortTE="F";uid="e069c829-6f44-44fc-a082-9d0eff95007f"
CABPRJ010001004.1	RepeatMasker	Retroposon?	164939	165622	2879	+	.	ID="RND-5_FAMILY-7470";Tend="1780";Tstart="1157";shortTE="F";uid="a2dd5fe1-fc7a-42dc-948b-6af315d5dd20"
CABPRJ010001004.1	RepeatMasker	Retroposon?	3286	3543	850	+	.	ID="RND-4_FAMILY-241";Tend="1675";Tstart="1393";shortTE="F";uid="e3e42a8d-e5fb-4fb3-a356-17bc8bdc8db8"
CABPRJ010001004.1	RepeatMasker	DNA	127856	128012	625	+	.	ID="DNA8-25_AP";Tend="193";Tstart="3";shortTE="F";uid="f2ad7ae5-6e45-4657-a79b-4c144db0515f"
CABPRJ010001004.1	RepeatMasker	Retroposon?	178446	179002	3655	+	.	ID="RND-1_FAMILY-22";Tend="1691";Tstart="1119";shortTE="F";uid="9cb58935-e3d3-426d-8c5b-933800dc5388"
CABPRJ010001004.1	RepeatMasker	DNA/Ginger-1	232985	233726	4812	+	.	ID="RND-4_FAMILY-237";Tend="1680";Tstart="930";shortTE="F";uid="58766f8c-b104-4491-8b01-d8c91959d26c"
CABPRJ010001004.1	RepeatMasker	Unknown	279941	280447	2871	-	.	ID="RND-1_FAMILY-149";Tend="1306";Tstart="795";shortTE="F";uid="6da08e90-f96c-4fef-b66e-0f823b3dd30a"
CABPRJ010001004.1	RepeatMasker	Unknown	67526	67718	1207	-	.	ID="RND-4_FAMILY-3362";Tend="1133";Tstart="950";shortTE="F";uid="13c3bc6e-12a1-430f-a52f-bf140231a31e"
CABPRJ010001004.1	RepeatMasker	DNA/Ginger-1	229062	229712	2486	-	.	ID="rnd-5_family-95";Tend="1507";Tstart="623";shortTE="F";uid="a4c165d8-da95-4d61-a640-086877a36cb6"
CABPRJ010001004.1	RepeatMasker	Retroposon?	242134	242427	776	-	.	ID="RND-6_FAMILY-13139";Tend="1062";Tstart="780";shortTE="F";uid="2fa8f644-d9e7-452d-9fde-cd813ab05d29"
CABPRJ010001004.1	RepeatMasker	LINE/RTE-BovB	141952	142227	1304	-	.	ID="RND-1_FAMILY-79";Tend="1782";Tstart="1504";shortTE="F";uid="99042aee-9b90-49e9-af26-acc16c052fb9"
CABPRJ010001004.1	RepeatMasker	Unknown	169671	169822	1033	-	.	ID="RND-5_FAMILY-72";Tend="1386";Tstart="813";shortTE="F";uid="d9ca9ec0-8109-422c-a22f-dce1d703af81"
CABPRJ010001004.1	RepeatMasker	Retroposon?	249916	250057	625	-	.	ID="RND-4_FAMILY-241";Tend="1800";Tstart="1658";shortTE="F";uid="8520cc3c-f5ff-438c-8d31-bd7b8b97ab8d"
CABPRJ010001004.1	RepeatMasker	DNA/hAT	60515	60679	540	-	.	ID="RND-5_FAMILY-6846";Tend="1444";Tstart="1269";shortTE="F";uid="2f826262-0ea3-4cbf-93a1-f2d0eed72fa1"
CABPRJ010001004.1	RepeatMasker	DNA/TcMar-Mariner	75883	76691	2925	-	.	ID="MARINER-25_SIN";TEgroup="ctg_1004%7CMARINER-25_SIN%7C1";Tend="1324";Tstart="1";shortTE="F";uid="b00266bf-00f2-4c68-ad5b-f2a872e614e6"
CABPRJ010001004.1	RepeatMasker	Retroposon?	61611	62209	3812	-	.	ID="RND-6_FAMILY-146";Tend="1525";Tstart="926";shortTE="F";uid="c551170a-57e2-498e-9e6d-27e54e75766f"
CABPRJ010001004.1	RepeatMasker	Retroposon?	23106	23535	2667	-	.	ID="RND-6_FAMILY-14413";Tend="1364";Tstart="949";shortTE="F";uid="23692741-9db2-4d18-91db-b442c0ccd35b"
CABPRJ010001004.1	RepeatMasker	Unknown	1242	1511	1193	-	.	ID="RND-6_FAMILY-26014";Tend="1234";Tstart="995";shortTE="F";uid="92d623cf-c3ef-4488-9e45-e5ccdb8b3aa7"
CABPRJ010001004.1	RepeatMasker	DNA	185003	185204	505	-	.	ID="TTAA2B_AP";Tend="210";Tstart="12";shortTE="F";uid="271382b9-3309-4330-b45d-b0c33b1b2f25"
CABPRJ010001004.1	RepeatMasker	Unknown	236092	236653	898	-	.	ID="RND-1_FAMILY-20";Tend="1643";Tstart="975";shortTE="F";uid="2a851c5b-eebb-438b-ade1-264f25d6bec4"
CABPRJ010001004.1	RepeatMasker	Retroposon?	244412	244616	1268	-	.	ID="RND-5_FAMILY-5072";Tend="916";Tstart="704";shortTE="F";uid="0067ab0c-6b3a-4a06-8b85-749549d752c7"
CABPRJ010001004.1	RepeatMasker	Unknown	248339	248760	2457	-	.	ID="RND-5_FAMILY-4496";Tend="1266";Tstart="862";shortTE="F";uid="919336a2-5467-4c71-b89e-626a61ef2d80"
CABPRJ010001004.1	RepeatMasker	DNA/hAT-Tip100	97757	97983	589	-	.	ID="RND-6_FAMILY-7682";Tend="1323";Tstart="1089";shortTE="F";uid="50a3c2b4-15ff-4961-a195-bdaf0c46a5d4"
CABPRJ010001004.1	RepeatMasker	Retroposon?	89003	89249	491	-	.	ID="RND-5_FAMILY-7401";Tend="2029";Tstart="1773";shortTE="F";uid="ee799bcf-04db-4665-9127-77b007b5c18b"
CABPRJ010001004.1	RepeatMasker	DNA/hAT-Tip100	232479	232967	2245	-	.	ID="RND-6_FAMILY-8400";Tend="2323";Tstart="1854";shortTE="F";uid="4171da92-f6fb-4188-ac14-9df55fb3af82"
CABPRJ010001004.1	RepeatMasker	Unknown	186563	186930	2584	-	.	ID="RND-3_FAMILY-30";Tend="1345";Tstart="980";shortTE="F";uid="964976ef-c68d-44c0-a7ec-53a44b8f9d0e"
CABPRJ010001004.1	RepeatMasker	Unknown	203992	204298	1032	-	.	ID="RND-1_FAMILY-20";Tend="1617";Tstart="1292";shortTE="F";uid="265516a9-f99d-42fb-9521-b710472869b9"
CABPRJ010001004.1	RepeatMasker	Retroposon?	118920	119099	891	-	.	ID="RND-1_FAMILY-22";Tend="1723";Tstart="1563";shortTE="F";uid="dbb37fe5-d068-4246-aac5-1578262bfbcc"
CABPRJ010001004.1	RepeatMasker	DNA/TcMar-Pogo	112094	112706	2977	-	.	ID="RND-6_FAMILY-22003";Tend="758";Tstart="210";shortTE="F";uid="418a5854-9d9e-4bdf-a958-14ce2150bb97"
CABPRJ010001004.1	RepeatMasker	Unknown	154702	155011	950	-	.	ID="RND-6_FAMILY-23275";Tend="1289";Tstart="966";shortTE="F";uid="14ee69b8-8d74-4d39-bdaa-0988d4a121e6"
CABPRJ010001004.1	RepeatMasker	DNA/hAT-Tip100	117396	117622	540	-	.	ID="RND-6_FAMILY-8400";Tend="2039";Tstart="1799";shortTE="F";uid="c25dd393-34ad-48a9-894d-91fb112ea9b1"
CABPRJ010001004.1	RepeatMasker	DNA/Kolobok-E	260932	261088	509	-	.	ID="RND-6_FAMILY-19003";Tend="975";Tstart="821";shortTE="F";uid="667c67d9-95a2-4458-9ddb-73c62f89c67c"
CABPRJ010001004.1	RepeatMasker	DNA/Ginger-1	48780	49363	674	-	.	ID="RND-5_FAMILY-95";Tend="1574";Tstart="945";shortTE="F";uid="3a7df446-3850-4d34-8029-376ae3cefe1b"
CABPRJ010001004.1	RepeatMasker	Retroposon?	89606	89812	636	-	.	ID="RND-5_FAMILY-4854";Tend="372";Tstart="145";shortTE="F";uid="cf2fb247-8930-4d55-9a3b-36406063d4b0"
CABPRJ010001004.1	RepeatMasker	DNA/Kolobok-E	280985	281088	556	-	.	ID="RND-6_FAMILY-17540";Tend="1472";Tstart="1373";shortTE="F";uid="1e4e641b-c823-4dd0-8ea5-b1d7d469bb71"
CABPRJ010001004.1	RepeatMasker	LINE/I-Jockey	237515	237816	452	-	.	ID="RND-6_FAMILY-2370";Tend="1162";Tstart="863";shortTE="F";uid="f4c5ef45-e14f-4b36-88a8-44352e4fabfb"
CABPRJ010001004.1	RepeatMasker	Retroposon?	87117	87628	3450	-	.	ID="RND-1_FAMILY-1";Tend="1711";Tstart="1199";shortTE="F";uid="fc37c8fd-f9c6-4b6f-856b-ec7b19891461"
CABPRJ010001004.1	RepeatMasker	Unknown	73368	73874	2225	-	.	ID="RND-6_FAMILY-13525";Tend="1514";Tstart="920";shortTE="F";uid="5c91f2ec-03bd-4d42-8a42-5298e99ff728"
CABPRJ010001004.1	RepeatMasker	Unknown	129226	129501	1417	-	.	ID="RND-6_FAMILY-7573";Tend="1213";Tstart="935";shortTE="F";uid="9602ebad-3439-4d5e-83ff-284fb9d83290"
CABPRJ010001004.1	RepeatMasker	Unknown	45675	45839	573	-	.	ID="RND-4_FAMILY-1509";Tend="1258";Tstart="1085";shortTE="F";uid="f41355cb-7cdf-4baa-b976-78b6cb08f399"
CABPRJ010001004.1	RepeatMasker	Unknown	136419	136602	613	-	.	ID="RND-6_FAMILY-23275";Tend="1162";Tstart="974";shortTE="F";uid="338d054c-71b8-4916-b413-d458eda12b39"
CABPRJ010001004.1	RepeatMasker	DNA/Kolobok-E	34831	34944	494	-	.	ID="KOLOBOKE-4_AP";Tend="2582";Tstart="2465";shortTE="F";uid="9d08214c-c5ef-4b67-96fe-eac37d801c10"
CABPRJ010001004.1	RepeatMasker	Unknown	52453	52752	1402	-	.	ID="RND-3_FAMILY-29";Tend="1366";Tstart="1072";shortTE="F";uid="aa004d6e-f084-4046-add8-a2d5901707ea"
CABPRJ010001004.1	RepeatMasker	Unknown	122043	122609	2964	-	.	ID="RND-4_FAMILY-2046";Tend="1512";Tstart="888";shortTE="F";uid="0522efca-000d-4c58-b34c-b10c6e2e72b4"
CABPRJ010001004.1	RepeatMasker	DNA/Kolobok-E	244364	244465	1590	-	.	ID="RND-5_FAMILY-3481";Tend="1329";Tstart="781";shortTE="F";uid="075da795-a205-4d0e-822d-2fa19f61e77b"
CABPRJ010001004.1	RepeatMasker	DNA/Ginger-1	61086	61608	2393	-	.	ID="RND-6_FAMILY-4094";Tend="1829";Tstart="1284";shortTE="F";uid="92c1bda9-06ad-49d2-b4f2-364baaaf7d1b"
CABPRJ010001004.1	RepeatMasker	Retroposon?	197254	197428	849	-	.	ID="RND-4_FAMILY-241";Tend="1815";Tstart="1650";shortTE="F";uid="869a7e43-5005-4dd2-88be-2a04cbcc8af5"
CABPRJ010001004.1	RepeatMasker	DNA	210080	210382	1248	-	.	ID="RND-6_FAMILY-15871";Tend="1220";Tstart="898";shortTE="F";uid="bb5d401a-61be-4e57-8d91-882040923614"
CABPRJ010001004.1	RepeatMasker	DNA/Ginger-1	34391	34926	975	-	.	ID="RND-6_FAMILY-5129";Tend="1107";Tstart="528";shortTE="F";uid="56a9a091-1ca6-4b07-94d7-23815e456c70"
CABPRJ010001004.1	RepeatMasker	DNA/Ginger-1	209706	210078	1979	-	.	ID="RND-4_FAMILY-145";Tend="1429";Tstart="1042";shortTE="F";uid="942eb2c0-e232-4d49-8fc0-487a5fa1c731"
CABPRJ010001004.1	RepeatMasker	RC/Helitron	251363	251483	435	-	.	ID="RND-6_FAMILY-1069";Tend="210";Tstart="95";shortTE="F";uid="36a12fe4-bc80-4f9f-9680-24ca67b26ff0"
CABPRJ010001004.1	RepeatMasker	DNA/Ginger-1	178789	179042	588	-	.	ID="RND-5_FAMILY-5114";Tend="937";Tstart="668";shortTE="F";uid="f2e5671a-ab94-492c-8624-881dd54757e0"
CABPRJ010001004.1	RepeatMasker	DNA/Ginger-1	90665	90832	596	-	.	ID="RND-5_FAMILY-5114";Tend="1422";Tstart="1256";shortTE="F";uid="6572ab16-cd38-4f6e-b0e8-a2926f2f8d8c"
CABPRJ010001004.1	RepeatMasker	DNA/PIF-ISL2EU	238857	238975	488	-	.	ID="RND-5_FAMILY-11793";Tend="997";Tstart="876";shortTE="F";uid="9ed5a562-1e70-4b6a-9b17-d47c7c3757bd"
CABPRJ010001004.1	RepeatMasker	Unknown	251597	252130	3262	-	.	ID="RND-1_FAMILY-20";Tend="1454";Tstart="915";shortTE="F";uid="64ca9c1a-7f96-40eb-b67c-2711b8294cd2"
CABPRJ010001004.1	RepeatMasker	DNA/Ginger-1	167966	168860	1834	-	.	ID="RND-2_FAMILY-26";Tend="1795";Tstart="888";shortTE="F";uid="83082203-ab7e-49bf-985d-e54fa505b18a"
CABPRJ010001004.1	RepeatMasker	Retroposon?	261105	261674	2578	-	.	ID="RND-4_FAMILY-241";Tend="1549";Tstart="987";shortTE="F";uid="5b0dd740-8741-44dc-b404-fae338ec9fa2"
CABPRJ010001004.1	RepeatMasker	Retroposon?	2805	3021	517	-	.	ID="RND-6_FAMILY-60";Tend="2473";Tstart="2247";shortTE="F";uid="2a5193ef-0c09-43a9-aa31-cbc0347ed1dc"
CABPRJ010001004.1	RepeatMasker	DNA/Ginger-1	166862	167148	970	-	.	ID="RND-5_FAMILY-5114";Tend="1978";Tstart="1700";shortTE="F";uid="912d6e5d-fa93-4c40-8d0a-daadab061525"
CABPRJ010001004.1	RepeatMasker	DNA/Maverick	276574	276916	956	-	.	ID="RND-5_FAMILY-1623";Tend="791";Tstart="433";shortTE="F";uid="796950af-623f-496d-9cb4-0bf03c3fdd0f"
CABPRJ010001004.1	RepeatMasker	DNA/hAT-Tip100	113189	113850	3211	-	.	ID="RND-5_FAMILY-158";Tend="1664";Tstart="900";shortTE="F";uid="7c0efe79-b541-4597-9639-f9d83b6f7203"
CABPRJ010001004.1	RepeatMasker	Retroposon?	87623	87751	635	-	.	ID="RND-5_FAMILY-7401";Tend="899";Tstart="778";shortTE="F";uid="0bb6168f-c7e2-41e3-9ca3-8d2f0e0c39c2"
CABPRJ010001004.1	RepeatMasker	DNA/hAT	153280	153497	1201	-	.	ID="RND-5_FAMILY-6846";Tend="1498";Tstart="1269";shortTE="F";uid="1eab9cd4-735e-4349-b36c-1ca659662b5f"
CABPRJ010001004.1	RepeatMasker	Unknown	262736	262984	528	-	.	ID="RND-4_FAMILY-3145";Tend="1250";Tstart="1041";shortTE="F";uid="abf2e199-7f47-4cfd-9015-bbeee6687849"
CABPRJ010001004.1	RepeatMasker	LINE/L2	105446	105772	1258	-	.	ID="RND-6_FAMILY-5340";Tend="1541";Tstart="1202";shortTE="F";uid="ae6cd8e1-246a-4854-bd3d-6de550ede3f3"
CABPRJ010001004.1	RepeatMasker	DNA/Kolobok-E	219621	219810	760	-	.	ID="RND-5_FAMILY-3481";Tend="1066";Tstart="881";shortTE="F";uid="f8df4c9d-6d52-4d9c-88e5-122e65dd9217"
CABPRJ010001004.1	RepeatMasker	DNA/hAT-hAT19	1057	1241	1123	-	.	ID="DNA8-98_AP";Tend="203";Tstart="1";shortTE="F";uid="d4bbc611-a4fc-49e5-8f3e-38d47fc5a43d"
CABPRJ010001004.1	RepeatMasker	Unknown	247616	247777	873	-	.	ID="RND-5_FAMILY-4496";Tend="1449";Tstart="1262";shortTE="F";uid="29c14221-db62-4380-8c53-7f84e7a76fd2"
CABPRJ010001004.1	RepeatMasker	Unknown	106840	107191	2124	-	.	ID="RND-6_FAMILY-13889";Tend="1326";Tstart="978";shortTE="F";uid="742f8558-0bea-4d5a-bf4a-7e250c9beb88"
CABPRJ010001004.1	RepeatMasker	Unknown	260450	260880	1094	-	.	ID="RND-6_FAMILY-3818";Tend="1542";Tstart="1127";shortTE="F";uid="98eff898-e81e-4a42-92ad-b800277e445c"
CABPRJ010001004.1	RepeatMasker	DNA	40364	40543	439	-	.	ID="ttaa2b_ap";Tend="315";Tstart="120";shortTE="F";uid="5a4d03be-ac97-4729-baf0-cb16f1138d71"
CABPRJ010001004.1	RepeatMasker	Retroposon?	243729	243989	1652	-	.	ID="RND-5_FAMILY-5072";Tend="2163";Tstart="1908";shortTE="F";uid="8fb26fb1-f2d8-46bb-9f6e-275b93101962"
CABPRJ010001004.1	RepeatMasker	DNA/Ginger-1	243983	244320	2037	-	.	ID="RND-4_FAMILY-465";Tend="1362";Tstart="977";shortTE="F";uid="28404840-7a5f-4450-817b-06e6c0a1d315"
CABPRJ010001004.1	RepeatMasker	DNA/Kolobok-E	242893	243262	1196	-	.	ID="RND-5_FAMILY-2381";Tend="2248";Tstart="1392";shortTE="F";uid="59c213d9-c758-4109-bbec-476655b017f4"
CABPRJ010001004.1	RepeatMasker	DNA/Ginger-1	149145	149450	1097	-	.	ID="rnd-2_family-26";Tend="1089";Tstart="722";shortTE="F";uid="9734b966-d11c-433e-8bdf-137d3b70d303"
CABPRJ010001004.1	RepeatMasker	LINE/Penelope	43211	43414	1252	-	.	ID="RND-1_FAMILY-129";Tend="873";Tstart="666";shortTE="F";uid="54bdb263-38f3-4176-8bba-24f811108805"
CABPRJ010001004.1	RepeatMasker	Retroposon	103221	103442	565	-	.	ID="RND-5_FAMILY-863";Tend="1227";Tstart="997";shortTE="F";uid="54f39ba6-b35e-4fa5-870e-bac4e8328ef9"
CABPRJ010001004.1	RepeatMasker	Retroposon?	238105	238254	718	-	.	ID="RND-5_FAMILY-8932";Tend="1348";Tstart="1197";shortTE="F";uid="6f7ee500-a0ee-4f87-81b6-428bbea80abe"
CABPRJ010001004.1	RepeatMasker	Retroposon?	83027	83698	3879	-	.	ID="RND-4_FAMILY-550";Tend="1645";Tstart="937";shortTE="F";uid="4636032d-969d-4079-8ce2-c10b647766c6"
CABPRJ010001004.1	RepeatMasker	Retroposon?	268480	268964	1104	-	.	ID="RND-5_FAMILY-3149";Tend="1444";Tstart="957";shortTE="F";uid="3b7f1e00-d4e1-47a1-9d11-c586f6131530"
CABPRJ010001004.1	RepeatMasker	DNA/hAT	174094	174256	486	-	.	ID="RND-6_FAMILY-7399";Tend="1054";Tstart="904";shortTE="F";uid="09d687d2-499e-4dda-b973-b3d704f1f810"
CABPRJ010001004.1	RepeatMasker	Retroposon?	213567	213847	1440	-	.	ID="RND-6_FAMILY-5185";Tend="1654";Tstart="1378";shortTE="F";uid="08915b89-f160-437a-97a0-a690d71d5604"
CABPRJ010001004.1	RepeatMasker	Retroposon?	38934	39426	2989	-	.	ID="RND-5_FAMILY-3149";Tend="1454";Tstart="958";shortTE="F";uid="082d034c-2f03-415c-8119-c3f59681656c"
CABPRJ010001004.1	RepeatMasker	DNA/Kolobok-E	66839	66970	809	-	.	ID="RND-6_FAMILY-82";Tend="1592";Tstart="1461";shortTE="F";uid="10c0773d-719b-4296-befd-8f38c210a4af"
CABPRJ010001004.1	RepeatMasker	Retroposon?	216007	216159	844	-	.	ID="RND-6_FAMILY-3029";Tend="1115";Tstart="973";shortTE="F";uid="76546f1d-0864-4a71-97a7-d6828ef9ddc1"
CABPRJ010001004.1	RepeatMasker	Retroposon?	207442	208164	3495	-	.	ID="RND-4_FAMILY-550";Tend="1640";Tstart="908";shortTE="F";uid="d6a043db-9a7f-4ecd-a815-8874cea46533"
CABPRJ010001004.1	RepeatMasker	DNA	126533	127038	1637	-	.	ID="RND-6_FAMILY-15871";Tend="1398";Tstart="854";shortTE="F";uid="c20dcac3-d949-49f4-ae61-1b80aa1b4e3c"
CABPRJ010001004.1	RepeatMasker	Unknown	115598	115986	2281	-	.	ID="RND-6_FAMILY-23275";Tend="1340";Tstart="933";shortTE="F";uid="00e02a28-8c19-4ced-b4d2-32cd7674dcfb"
CABPRJ010001004.1	RepeatMasker	DNA/TcMar-Pogo	111212	111560	2913	-	.	ID="RND-6_FAMILY-22003";Tend="1165";Tstart="815";shortTE="F";uid="52c50908-4237-44b5-9227-e053f2d05b8a"
CABPRJ010001004.1	RepeatMasker	DNA	67757	68215	814	-	.	ID="RND-5_FAMILY-2609";TEgroup="ctg_1004%7CRND-5_FAMILY-2609%7C1";Tend="1458";Tstart="1171";shortTE="F";uid="4bf2f676-84e0-44e6-b3b9-47a1e8796639"
CABPRJ010001004.1	RepeatMasker	Retroposon?	185755	186305	2194	-	.	ID="RND-5_FAMILY-3149";Tend="1445";Tstart="964";shortTE="F";uid="be2a5699-b847-4535-9ba2-15eb8ba1ba88"
CABPRJ010001004.1	RepeatMasker	Retroposon?	82319	82428	683	-	.	ID="RND-4_FAMILY-241";Tend="1761";Tstart="1650";shortTE="F";uid="2201750a-12fc-4e62-b35e-265b2ea86711"
CABPRJ010001004.1	RepeatMasker	Retroposon?	241933	242101	757	-	.	ID="RND-1_FAMILY-176";Tend="2174";Tstart="1996";shortTE="F";uid="4bab7d59-dec3-43a5-8c24-fe8a4c0d65c2"
CABPRJ010001004.1	RepeatMasker	Unknown	276300	276520	733	-	.	ID="RND-5_FAMILY-2436";Tend="1203";Tstart="979";shortTE="F";uid="035e0726-83a0-43e8-a47e-a4b37e0690bc"
CABPRJ010001004.1	RepeatMasker	DNA/Ginger-1	76692	77145	645	-	.	ID="RND-5_FAMILY-95";Tend="1608";Tstart="1082";shortTE="F";uid="b7f98ebb-bd86-4dcf-92d5-5ae5f13d25d3"
CABPRJ010001004.1	RepeatMasker	DNA/hAT-Tip100	195955	196708	4897	-	.	ID="RND-5_FAMILY-754";Tend="1568";Tstart="784";shortTE="F";uid="2775413e-8c2e-48ac-9b8b-1e3b0ec4671d"
CABPRJ010001004.1	RepeatMasker	DNA/Ginger-1	89968	90697	4359	-	.	ID="rnd-6_family-263";Tend="1742";Tstart="955";shortTE="F";uid="64572b10-650b-493b-bbf1-9412712414b0"
CABPRJ010001004.1	RepeatMasker	Unknown	227082	227680	3165	-	.	ID="RND-1_FAMILY-63";Tend="1595";Tstart="945";shortTE="F";uid="08d05629-2ea3-48cb-b4ac-633270a75945"
CABPRJ010001004.1	RepeatMasker	Unknown	5325	5490	2652	-	.	ID="RND-1_FAMILY-20";Tend="1792";Tstart="1095";shortTE="F";uid="336f334e-3c9b-4e85-af5e-6c4776d64728"
CABPRJ010001004.1	RepeatMasker	DNA/Ginger-1	112824	113164	710	-	.	ID="RND-4_FAMILY-311";Tend="1219";Tstart="896";shortTE="F";uid="b3a2798f-fea9-4ee5-abd9-10c129d1bb21"
CABPRJ010001005.1	RepeatMasker	Unknown	46754	47297	1221	+	.	ID="RND-6_FAMILY-23275";Tend="1603";Tstart="1099";shortTE="F";uid="8817cc67-902c-45b8-b8b0-72e9a1fe6336"
CABPRJ010001005.1	RepeatMasker	RC/Helitron	69370	69785	2104	+	.	ID="RND-5_FAMILY-2198";Tend="1401";Tstart="961";shortTE="F";uid="fe6be019-37a0-4407-b705-7336463ec4ce"
CABPRJ010001005.1	RepeatMasker	Unknown	97954	98297	2151	+	.	ID="RND-4_FAMILY-3145";Tend="1314";Tstart="963";shortTE="F";uid="34794503-fb6b-418c-ac49-6abb1e9eb60e"
CABPRJ010001005.1	RepeatMasker	Retroposon?	246265	246424	762	+	.	ID="RND-5_FAMILY-7470";Tend="1793";Tstart="1641";shortTE="F";uid="14d5a9da-7778-4e90-8d12-4f074ff7f943"
CABPRJ010001005.1	RepeatMasker	Retroposon?	1903	2098	519	+	.	ID="RND-5_FAMILY-8932";Tend="1292";Tstart="1087";shortTE="F";uid="bbec3f6b-aec2-40d1-b4f4-7528d92bbd1d"
CABPRJ010001005.1	RepeatMasker	Unknown	18909	19194	1137	+	.	ID="RND-1_FAMILY-20";Tend="1647";Tstart="1362";shortTE="F";uid="5d75f47d-5984-4ef9-9433-40d62e4f6c26"
CABPRJ010001005.1	RepeatMasker	DNA/hAT-Tip100	49894	50056	479	+	.	ID="RND-5_FAMILY-9334";Tend="1376";Tstart="1233";shortTE="F";uid="ba32a9e2-aa9f-4e78-b2e5-d9ed6a656e10"
CABPRJ010001005.1	RepeatMasker	DNA/Kolobok-E	19188	19552	2206	+	.	ID="RND-6_FAMILY-5146";Tend="1544";Tstart="1180";shortTE="F";uid="5a51fe8d-ad66-4799-9ea5-cd6dd4959070"
CABPRJ010001005.1	RepeatMasker	Retroposon?	41960	42391	2103	+	.	ID="RND-5_FAMILY-8932";Tend="1345";Tstart="920";shortTE="F";uid="9a998412-5f17-45c6-9781-8941c68f2616"
CABPRJ010001005.1	RepeatMasker	Retroposon?	135943	136100	564	+	.	ID="RND-4_FAMILY-241";Tend="1801";Tstart="1644";shortTE="F";uid="e2f3596f-4c29-4322-9f49-b6617972c95c"
CABPRJ010001005.1	RepeatMasker	Retroposon?	13973	14126	535	+	.	ID="RND-1_FAMILY-3";Tend="1535";Tstart="1381";shortTE="F";uid="25cbf137-f37b-470d-9801-91d110ea14d5"
CABPRJ010001005.1	RepeatMasker	Retroposon?	89216	89596	1181	+	.	ID="RND-5_FAMILY-8932";Tend="1308";Tstart="916";shortTE="F";uid="14c3e6c9-a96c-4715-b7df-da74e791e449"
CABPRJ010001005.1	RepeatMasker	DNA/Ginger-1	270969	271170	868	+	.	ID="RND-5_FAMILY-95";Tend="1143";Tstart="949";shortTE="F";uid="e9d47ce8-0f6a-4e9b-bfd3-917f9c402470"
CABPRJ010001005.1	RepeatMasker	LINE/CR1	9489	9693	469	+	.	ID="RND-6_FAMILY-873";Tend="1229";Tstart="1022";shortTE="F";uid="bfcbd888-f795-45b7-87a2-a251650660f4"
CABPRJ010001005.1	RepeatMasker	Retroposon?	39652	40152	3214	+	.	ID="RND-1_FAMILY-22";Tend="1486";Tstart="981";shortTE="F";uid="23c134f6-deec-4199-b334-c9bffc0ddfea"
CABPRJ010001005.1	RepeatMasker	DNA/Kolobok-E	23342	23529	674	+	.	ID="RND-1_FAMILY-28";Tend="1121";Tstart="940";shortTE="F";uid="8885cce5-95e0-4006-9947-598a70989388"
CABPRJ010001005.1	RepeatMasker	DNA	239225	239413	921	+	.	ID="rnd-3_family-383";Tend="1135";Tstart="921";shortTE="F";uid="a5e7d379-db0e-403e-bf5d-015226555c16"
CABPRJ010001005.1	RepeatMasker	DNA/Ginger-1	223673	223778	484	+	.	ID="RND-6_FAMILY-5129";Tend="1090";Tstart="985";shortTE="F";uid="06ebbe74-a0b2-4acc-9dd6-21327e49ec06"
CABPRJ010001005.1	RepeatMasker	LINE/L1-Tx1	147971	148366	1882	+	.	ID="RND-6_FAMILY-20968";Tend="313";Tstart="1";shortTE="F";uid="9090f7c3-3bbb-41a2-a080-2f2d3d0eae1e"
CABPRJ010001005.1	RepeatMasker	DNA/hAT-Charlie	271341	271454	675	+	.	ID="RND-4_FAMILY-490";Tend="1083";Tstart="968";shortTE="F";uid="7d6a69a8-429e-4c07-90df-2d83204f0c22"
CABPRJ010001005.1	RepeatMasker	DNA/Ginger-1	269337	269893	3103	+	.	ID="RND-5_FAMILY-5114";Tend="1918";Tstart="1356";shortTE="F";uid="27011fa5-b705-41c8-8638-1d81404913e6"
CABPRJ010001005.1	RepeatMasker	DNA/Ginger-1	159344	159574	521	+	.	ID="rnd-5_family-95";Tend="1165";Tstart="748";shortTE="F";uid="d2adae3c-4575-45b5-a7e9-e9f110f3f303"
CABPRJ010001005.1	RepeatMasker	DNA/Ginger-1	233532	233844	442	+	.	ID="RND-5_FAMILY-95";Tend="1442";Tstart="1138";shortTE="F";uid="8f1f170b-0e28-4017-814c-69f139e69b0d"
CABPRJ010001005.1	RepeatMasker	DNA/hAT-Tip100	11589	11742	542	+	.	ID="RND-6_FAMILY-7682";Tend="1678";Tstart="1517";shortTE="F";uid="cae9d963-83ba-4bcc-bad7-a2533bb08b74"
CABPRJ010001005.1	RepeatMasker	LINE/L1-Tx1	148638	148899	936	+	.	ID="RND-6_FAMILY-20968";Tend="729";Tstart="451";shortTE="F";uid="0ab79150-4cf5-4da9-9561-44676ec84cd9"
CABPRJ010001005.1	RepeatMasker	Retroposon?	65496	65703	572	+	.	ID="RND-4_FAMILY-241";Tend="1797";Tstart="1604";shortTE="F";uid="2bba79b1-4814-4c5b-9e92-3743ef8142d8"
CABPRJ010001005.1	RepeatMasker	RC/Helitron	40136	40255	535	+	.	ID="RND-6_FAMILY-9356";Tend="728";Tstart="600";shortTE="F";uid="6b1ae201-2809-4352-8abb-fc6a37de199d"
CABPRJ010001005.1	RepeatMasker	DNA/hAT	17920	18350	2620	+	.	ID="RND-6_FAMILY-8701";Tend="1321";Tstart="909";shortTE="F";uid="b60cb3b5-6f8e-4ef1-a2b0-fdc4bb8231cb"
CABPRJ010001005.1	RepeatMasker	DNA/Kolobok-E	67077	67262	674	+	.	ID="RND-6_FAMILY-22761";Tend="1039";Tstart="855";shortTE="F";uid="93d83d44-fb09-430c-8a60-60b7d4b4ce46"
CABPRJ010001005.1	RepeatMasker	DNA/MULE-NOF	271826	272987	810	+	.	ID="RND-6_FAMILY-21129";TEgroup="ctg_1005%7CRND-6_FAMILY-21129%7C1";Tend="1819";Tstart="790";shortTE="F";uid="e05e0dc8-907c-4c40-ac9c-41bd46713d56"
CABPRJ010001005.1	RepeatMasker	DNA/hAT-hAT19	18822	18924	574	+	.	ID="RND-5_FAMILY-4782";Tend="1293";Tstart="1197";shortTE="F";uid="6544d14c-ba7a-4bcb-a883-2888753ebeef"
CABPRJ010001005.1	RepeatMasker	DNA/Ginger-1	208857	209470	980	+	.	ID="RND-5_FAMILY-95";Tend="1594";Tstart="916";shortTE="F";uid="2cafcd07-83b6-4364-ab3d-6f3ec362389c"
CABPRJ010001005.1	RepeatMasker	DNA/Kolobok-E	189526	190198	4180	+	.	ID="RND-5_FAMILY-3481";Tend="1613";Tstart="910";shortTE="F";uid="50711109-449e-4660-a3d6-06bb5e85b29a"
CABPRJ010001005.1	RepeatMasker	DNA/Ginger-1	182329	182711	1327	+	.	ID="RND-4_FAMILY-145";Tend="1395";Tstart="1022";shortTE="F";uid="54ec1ea6-eee6-4e55-98d3-49b475c5dbba"
CABPRJ010001005.1	RepeatMasker	DNA/Ginger-1	126120	126414	1364	+	.	ID="RND-6_FAMILY-406";Tend="1104";Tstart="781";shortTE="F";uid="c7ef6a81-af7b-40e7-b430-c8e0aed7e073"
CABPRJ010001005.1	RepeatMasker	DNA/Kolobok-E	18619	18817	1200	+	.	ID="RND-6_FAMILY-5146";Tend="1121";Tstart="929";shortTE="F";uid="c06fea1d-23e1-4ded-99e9-657e69fc2169"
CABPRJ010001005.1	RepeatMasker	Retroposon?	98840	99010	533	+	.	ID="RND-1_FAMILY-35";Tend="2003";Tstart="1842";shortTE="F";uid="f6477c88-9698-4af1-a8f9-04e53bd86d3d"
CABPRJ010001005.1	RepeatMasker	LINE/L1-Tx1	221926	222159	408	+	.	ID="RND-6_FAMILY-20968";TEgroup="ctg_1005%7CRND-6_FAMILY-20968%7C1";Tend="863";Tstart="7";shortTE="T";uid="7c1adaa1-d338-425e-80e0-4e336ce10399"
CABPRJ010001005.1	RepeatMasker	DNA/hAT-Tip100	115512	115771	1036	+	.	ID="RND-5_FAMILY-3499";Tend="1213";Tstart="929";shortTE="F";uid="7b33d43d-425e-4d31-81a8-b071ee801fae"
CABPRJ010001005.1	RepeatMasker	DNA/hAT-hAT19	193626	193960	819	+	.	ID="rnd-5_family-1359";Tend="1362";Tstart="957";shortTE="F";uid="a3718746-8141-4658-8a83-d80f8b0b5fd3"
CABPRJ010001005.1	RepeatMasker	DNA/hAT-hAT19	143965	144158	433	+	.	ID="RND-6_FAMILY-434";TEgroup="ctg_1005%7CRND-6_FAMILY-434%7C1";Tend="1205";Tstart="900";shortTE="T";uid="db4b39cb-99db-4104-a2fa-4249e3c30bf8"
CABPRJ010001005.1	RepeatMasker	DNA/Ginger-1	50831	51281	1050	+	.	ID="RND-5_FAMILY-5114";Tend="1927";Tstart="1520";shortTE="F";uid="f2e3a71e-6ae5-43a9-a9b6-6a1d9e341e71"
CABPRJ010001005.1	RepeatMasker	Retroposon?	185467	185701	507	+	.	ID="RND-4_FAMILY-241";Tend="1814";Tstart="1577";shortTE="F";uid="0ec51147-fed7-4bd6-afd3-8869c1f9567f"
CABPRJ010001005.1	RepeatMasker	Retroposon?	222825	223175	1568	+	.	ID="RND-6_FAMILY-5185";Tend="2035";Tstart="1671";shortTE="F";uid="32a7b4e4-a4e7-44a6-bb4e-c1b9cb12f360"
CABPRJ010001005.1	RepeatMasker	Unknown	167555	167749	509	+	.	ID="RND-1_FAMILY-98";Tend="1652";Tstart="1462";shortTE="F";uid="34848e0d-d58b-43fa-9bec-cb981d221a6d"
CABPRJ010001005.1	RepeatMasker	Unknown	269028	269330	1947	+	.	ID="RND-5_FAMILY-13814";Tend="1186";Tstart="884";shortTE="F";uid="8fc331f4-6823-4cde-a4e5-1ed3f0a87180"
CABPRJ010001005.1	RepeatMasker	DNA/hAT-Tip100	260690	260931	776	+	.	ID="RND-6_FAMILY-1230";Tend="1896";Tstart="1651";shortTE="F";uid="e8fe3277-162d-48a7-b3a0-5d973cfc0ceb"
CABPRJ010001005.1	RepeatMasker	RC/Helitron	69231	69371	1001	+	.	ID="RND-5_FAMILY-9889";Tend="1144";Tstart="1007";shortTE="F";uid="086d6bf2-c47c-4660-9da3-45d6de2f3a93"
CABPRJ010001005.1	RepeatMasker	Retroposon?	261697	261882	1121	+	.	ID="RND-6_FAMILY-14413";Tend="1363";Tstart="1178";shortTE="F";uid="6ede8208-2844-4ed2-9015-64754e370dde"
CABPRJ010001005.1	RepeatMasker	Retroposon?	13222	13430	450	+	.	ID="RND-6_FAMILY-970";Tend="1599";Tstart="1372";shortTE="F";uid="08256dcb-dbea-49ea-83aa-c9e9ed7b6853"
CABPRJ010001005.1	RepeatMasker	Retroposon?	90473	90928	1496	+	.	ID="RND-5_FAMILY-7470";Tend="1780";Tstart="1396";shortTE="F";uid="a6173d58-c048-4e7e-ba21-c19c3837d062"
CABPRJ010001005.1	RepeatMasker	LINE/L1-Tx1	145601	145896	1352	+	.	ID="RND-6_FAMILY-20968";Tend="219";Tstart="1";shortTE="F";uid="b36c7d7a-65e0-4bf5-acee-e3c6be4ebf2a"
CABPRJ010001005.1	RepeatMasker	DNA	218202	218359	785	+	.	ID="RND-6_FAMILY-7932";Tend="1594";Tstart="1440";shortTE="F";uid="e503361b-5037-4f6c-8642-2b02444249fc"
CABPRJ010001005.1	RepeatMasker	DNA/hAT-Tip100	214181	214350	524	+	.	ID="HAT-N16_AP";Tend="615";Tstart="446";shortTE="F";uid="a9c77b11-6e00-4f64-af0a-f637643d5aba"
CABPRJ010001005.1	RepeatMasker	Retroposon?	15727	15960	1354	+	.	ID="RND-6_FAMILY-5185";Tend="881";Tstart="631";shortTE="F";uid="43d1a229-9c33-4dde-b3df-4e5a1afdffa4"
CABPRJ010001005.1	RepeatMasker	Retroposon?	5911	6223	1455	+	.	ID="RND-5_FAMILY-3149";Tend="1388";Tstart="1073";shortTE="F";uid="6d0e92ad-0e87-4cec-a81a-1e22ea0959b1"
CABPRJ010001005.1	RepeatMasker	Unknown	37905	38106	714	+	.	ID="RND-5_FAMILY-7745";Tend="1479";Tstart="1248";shortTE="F";uid="90d3e996-cb1d-42ce-b6e8-57fe4ecc5c5e"
CABPRJ010001005.1	RepeatMasker	DNA/Ginger-1	58189	58488	1002	+	.	ID="rnd-4_family-145";Tend="1345";Tstart="1038";shortTE="F";uid="49015440-f1dc-4240-9eb1-9ac4bf9fc317"
CABPRJ010001005.1	RepeatMasker	DNA/Ginger-1	40161	40309	681	+	.	ID="RND-2_FAMILY-26";Tend="1895";Tstart="1749";shortTE="F";uid="0cb137c6-f64b-44a8-9387-3046bd7a07da"
CABPRJ010001005.1	RepeatMasker	Retroposon?	178036	178247	416	+	.	ID="RND-5_FAMILY-5072";Tend="1525";Tstart="1291";shortTE="F";uid="dc106f91-b93d-4b1d-b851-500e28611bef"
CABPRJ010001005.1	RepeatMasker	DNA/Kolobok-E	127941	128237	577	+	.	ID="RND-6_FAMILY-1882";Tend="2045";Tstart="1775";shortTE="F";uid="e51ecbb2-f55b-4598-8e00-03a2f30a46e1"
CABPRJ010001005.1	RepeatMasker	Unknown	102577	102757	940	+	.	ID="RND-6_FAMILY-1407";Tend="899";Tstart="718";shortTE="F";uid="730ae30d-c9f8-46a3-b29d-ada420da7113"
CABPRJ010001005.1	RepeatMasker	DNA/hAT-hAT19	146755	147111	1279	+	.	ID="RND-6_FAMILY-434";Tend="1738";Tstart="1379";shortTE="F";uid="85dbd6e0-1ab5-4408-9246-6defc1ad475f"
CABPRJ010001005.1	RepeatMasker	Retroposon?	55422	56032	2305	+	.	ID="RND-1_FAMILY-93";Tend="2119";Tstart="1373";shortTE="F";uid="d8e02914-6d16-4430-b2cd-a95ffa49c137"
CABPRJ010001005.1	RepeatMasker	DNA/hAT-hAT19	147549	147909	1204	+	.	ID="RND-6_FAMILY-434";Tend="1742";Tstart="1379";shortTE="F";uid="ee01c4f5-163a-4fde-9207-21fe123d03fc"
CABPRJ010001005.1	RepeatMasker	LINE/I-Jockey	9009	9189	749	+	.	ID="RND-6_FAMILY-2370";Tend="1129";Tstart="958";shortTE="F";uid="e7afdffe-16a6-4a2b-b71c-a8f3d3a7b208"
CABPRJ010001005.1	RepeatMasker	Unknown	37426	37543	545	+	.	ID="RND-5_FAMILY-7745";Tend="1079";Tstart="969";shortTE="F";uid="8f6595e7-b93a-4c86-a525-0275c173f9a7"
CABPRJ010001005.1	RepeatMasker	Unknown	77810	78376	3146	+	.	ID="RND-6_FAMILY-3898";Tend="1389";Tstart="859";shortTE="F";uid="2109f3c5-c754-49fd-997b-fab16a4e44a8"
CABPRJ010001005.1	RepeatMasker	Retroposon?	197130	197269	425	+	.	ID="RND-4_FAMILY-241";Tend="1796";Tstart="1655";shortTE="F";uid="ced11a71-cb5d-4349-86cb-20aba650ce2d"
CABPRJ010001005.1	RepeatMasker	DNA/Ginger-1	27436	27610	590	+	.	ID="rnd-5_family-95";Tend="1136";Tstart="742";shortTE="F";uid="6ff206f2-9985-4c83-85f3-b51675366661"
CABPRJ010001005.1	RepeatMasker	DNA/hAT-hAT19	144459	144843	1347	+	.	ID="RND-6_FAMILY-434";Tend="1742";Tstart="1379";shortTE="F";uid="ac197886-79e5-47c2-82f6-990d7a7f5b1d"
CABPRJ010001005.1	RepeatMasker	Retroposon?	273055	273385	1111	+	.	ID="RND-5_FAMILY-3149";Tend="1445";Tstart="1092";shortTE="F";uid="5c9ac27c-cf78-4754-8a19-8425cc9f3f6f"
CABPRJ010001005.1	RepeatMasker	Retroposon?	80920	81066	816	+	.	ID="RND-4_FAMILY-241";Tend="1274";Tstart="1130";shortTE="F";uid="18a6b622-f2ea-4447-aca0-d6a4a136b7e8"
CABPRJ010001005.1	RepeatMasker	DNA/hAT-Tip100	41401	41716	1277	+	.	ID="RND-5_FAMILY-13587";Tend="1437";Tstart="1088";shortTE="F";uid="e3fbe0e4-fce7-4a1d-8885-3589b75cbfdd"
CABPRJ010001005.1	RepeatMasker	LINE/L1-Tx1	146286	146619	989	+	.	ID="RND-6_FAMILY-20968";Tend="240";Tstart="1";shortTE="F";uid="fb2b09fb-7a97-4579-91db-5c29696fa9da"
CABPRJ010001005.1	RepeatMasker	DNA/hAT-hAT19	146171	146316	532	+	.	ID="RND-6_FAMILY-434";Tend="1742";Tstart="1600";shortTE="F";uid="f0e66ded-f3a5-4847-964c-bb69937fc0bc"
CABPRJ010001005.1	RepeatMasker	DNA/Ginger-1	220992	221600	2739	+	.	ID="RND-5_FAMILY-5114";Tend="1405";Tstart="807";shortTE="F";uid="5e7c3c76-dcca-4994-9723-7eacceafd0a3"
CABPRJ010001005.1	RepeatMasker	Retroposon?	27611	27724	575	+	.	ID="RND-5_FAMILY-8932";Tend="1060";Tstart="923";shortTE="F";uid="904d48aa-8c6e-4f61-8503-cd92a9f0647b"
CABPRJ010001005.1	RepeatMasker	DNA/hAT-hAT19	145210	145535	1043	+	.	ID="RND-6_FAMILY-434";Tend="1742";Tstart="1421";shortTE="F";uid="a0d170fe-12d7-4230-80c3-a1058aefeeb9"
CABPRJ010001005.1	RepeatMasker	Retroposon?	35312	35533	973	+	.	ID="RND-5_FAMILY-7401";Tend="1998";Tstart="1773";shortTE="F";uid="e7630aaf-98cc-4679-9818-4d7ede81a0fc"
CABPRJ010001005.1	RepeatMasker	LINE/L2	34329	34865	1018	+	.	ID="RND-6_FAMILY-9204";Tend="1424";Tstart="901";shortTE="F";uid="4f357ca7-c655-4b12-8e49-39fff9e4e19d"
CABPRJ010001005.1	RepeatMasker	DNA	218660	218863	492	+	.	ID="DNA4-1_AP";Tend="823";Tstart="627";shortTE="F";uid="a9f51b94-25ee-43a8-a856-12e387a4df59"
CABPRJ010001005.1	RepeatMasker	Unknown	223312	223617	585	+	.	ID="RND-1_FAMILY-119";Tend="844";Tstart="602";shortTE="F";uid="b36416b6-a8ee-4ef6-9fea-19478003c83e"
CABPRJ010001005.1	RepeatMasker	DNA/hAT-Tip100	269984	270226	1278	+	.	ID="RND-6_FAMILY-9406";Tend="1191";Tstart="946";shortTE="F";uid="2e1cf7f1-d2d6-459e-b773-e0863b375e15"
CABPRJ010001005.1	RepeatMasker	DNA/Ginger-1	128635	129324	3499	+	.	ID="RND-4_FAMILY-237";Tend="1679";Tstart="928";shortTE="F";uid="216cd593-fbce-4c33-9f48-6b797d6188c4"
CABPRJ010001005.1	RepeatMasker	LINE/L1-Tx1	147175	147374	870	+	.	ID="RND-6_FAMILY-20968";Tend="132";Tstart="1";shortTE="F";uid="1841fafe-ac89-4c78-a0fe-35c50decf24d"
CABPRJ010001005.1	RepeatMasker	Unknown	80309	80847	2320	+	.	ID="RND-6_FAMILY-3224";Tend="1352";Tstart="844";shortTE="F";uid="68d14087-735f-485a-8adc-0a8b5e472597"
CABPRJ010001005.1	RepeatMasker	Unknown	131281	131651	1811	+	.	ID="RND-1_FAMILY-135";Tend="1304";Tstart="922";shortTE="F";uid="a52be57c-fa84-41e7-96ce-51237012bf23"
CABPRJ010001005.1	RepeatMasker	DNA/Ginger-1	26492	27001	802	+	.	ID="RND-6_FAMILY-10080";Tend="1484";Tstart="975";shortTE="F";uid="96cb6df2-dab6-4064-b447-93ad05519617"
CABPRJ010001005.1	RepeatMasker	Retroposon?	239729	239914	873	+	.	ID="RND-5_FAMILY-7401";Tend="1187";Tstart="810";shortTE="F";uid="68219f88-e8bd-4d68-8f33-c9cc20ca8896"
CABPRJ010001005.1	RepeatMasker	Retroposon?	2386	2608	936	+	.	ID="RND-5_FAMILY-5072";Tend="1416";Tstart="1206";shortTE="F";uid="3edae514-4265-4113-aea6-0ecabc49c478"
CABPRJ010001005.1	RepeatMasker	DNA	218713	218870	600	-	.	ID="RND-6_FAMILY-7932";Tend="1591";Tstart="1437";shortTE="F";uid="a086b32b-e72d-43ae-a64b-3661cd2ef547"
CABPRJ010001005.1	RepeatMasker	DNA/MULE-MuDR	194290	194582	861	-	.	ID="MUDR11X_AP";TEgroup="ctg_1005%7CMUDR11X_AP%7C1";Tend="2220";Tstart="10";shortTE="F";uid="47114e50-1872-4d82-8cd7-07296c4dd0a7"
CABPRJ010001005.1	RepeatMasker	Unknown	274625	275178	2260	-	.	ID="RND-5_FAMILY-7222";Tend="707";Tstart="178";shortTE="F";uid="96fd50ed-4aff-47d8-a61a-cd22bdc2806a"
CABPRJ010001005.1	RepeatMasker	DNA/Ginger-1	235235	235604	1003	-	.	ID="RND-4_FAMILY-145";Tend="1378";Tstart="989";shortTE="F";uid="d8194db3-6811-4856-8c17-79bf331006e4"
CABPRJ010001005.1	RepeatMasker	Retroposon?	144283	144460	615	-	.	ID="RND-5_FAMILY-7401";Tend="1506";Tstart="1328";shortTE="F";uid="f1afaa50-1014-4b44-9045-67fcd1ea5f6f"
CABPRJ010001005.1	RepeatMasker	DNA/hAT-hAT19	14973	15278	1420	-	.	ID="RND-6_FAMILY-434";Tend="1205";Tstart="895";shortTE="F";uid="2b617b77-ef21-470d-8fa4-1fe8647383b4"
CABPRJ010001005.1	RepeatMasker	DNA/Ginger-1	923	1095	438	-	.	ID="RND-5_FAMILY-5114";Tend="1394";Tstart="1221";shortTE="F";uid="302a2a21-f1c4-4bf4-90b8-fa0424c9476a"
CABPRJ010001005.1	RepeatMasker	DNA/Ginger-1	14636	14834	477	-	.	ID="RND-5_FAMILY-5114";Tend="1415";Tstart="1208";shortTE="F";uid="58c110eb-3775-4448-8c33-9446ce7f079f"
CABPRJ010001005.1	RepeatMasker	DNA/hAT-hAT19	104005	104478	1033	-	.	ID="RND-5_FAMILY-4782";TEgroup="ctg_1005%7CRND-5_FAMILY-4782%7C1";Tend="1607";Tstart="995";shortTE="F";uid="b5dddd26-7ed5-4586-90df-e34c25534ae7"
CABPRJ010001005.1	RepeatMasker	Retroposon?	230480	230611	463	-	.	ID="RND-4_FAMILY-241";Tend="1797";Tstart="1669";shortTE="F";uid="5db88018-64f9-434f-8962-723dc9eeac2a"
CABPRJ010001005.1	RepeatMasker	Retroposon?	21979	22183	972	-	.	ID="RND-6_FAMILY-3029";Tend="1922";Tstart="1713";shortTE="F";uid="fda5bbe1-bcb9-4646-9e8d-32f9f8f4e6c9"
CABPRJ010001005.1	RepeatMasker	Retroposon?	239513	239728	993	-	.	ID="RND-4_FAMILY-241";Tend="1778";Tstart="1570";shortTE="F";uid="3c117043-20bd-4952-9ec5-68236a73c8f0"
CABPRJ010001005.1	RepeatMasker	LINE/RTE-BovB	163564	163877	1429	-	.	ID="RND-1_FAMILY-79";Tend="1654";Tstart="1348";shortTE="F";uid="d8a8f74c-5a03-43d0-83fd-e5f18ac227e0"
CABPRJ010001005.1	RepeatMasker	DNA/Kolobok-E	182518	182741	743	-	.	ID="RND-5_FAMILY-2381";Tend="1465";Tstart="1258";shortTE="F";uid="4223b36e-ff4b-447f-a8e6-e8847a1f9ef3"
CABPRJ010001005.1	RepeatMasker	DNA/MULE-MuDR	134679	135267	2629	-	.	ID="RND-5_FAMILY-8669";Tend="1532";Tstart="919";shortTE="F";uid="1928839e-88b0-4970-983b-96932266fb8e"
CABPRJ010001005.1	RepeatMasker	DNA/Ginger-1	12955	13089	507	-	.	ID="RND-4_FAMILY-145";Tend="1142";Tstart="983";shortTE="F";uid="1fe71e1f-e2b9-4448-9e76-a1ff42892eed"
CABPRJ010001005.1	RepeatMasker	Retroposon?	177837	178038	537	-	.	ID="RND-5_FAMILY-7401";Tend="2010";Tstart="1814";shortTE="F";uid="3867ed12-34e3-4f86-9421-d2f277c1c9eb"
CABPRJ010001005.1	RepeatMasker	DNA/hAT-hAT19	110031	110190	619	-	.	ID="RND-5_FAMILY-4782";Tend="1155";Tstart="998";shortTE="F";uid="0395475a-bacb-4864-9173-4cdc1e654527"
CABPRJ010001005.1	RepeatMasker	DNA/Ginger-1	112595	112891	1143	-	.	ID="RND-5_FAMILY-95";Tend="1378";Tstart="1093";shortTE="F";uid="82a4f92a-859b-44b0-8193-876167c33a95"
CABPRJ010001005.1	RepeatMasker	Retroposon?	145021	145161	409	-	.	ID="RND-1_FAMILY-3";Tend="1535";Tstart="1395";shortTE="F";uid="f106a9e4-3c43-4216-9a8e-be25335a8b4d"
CABPRJ010001005.1	RepeatMasker	LINE/RTE-BovB	260230	260606	1154	-	.	ID="RND-1_FAMILY-79";Tend="1784";Tstart="1346";shortTE="F";uid="9b6821b8-f65b-4967-bdc6-539580956b3f"
CABPRJ010001005.1	RepeatMasker	Retroposon?	106861	107118	732	-	.	ID="RND-4_FAMILY-241";Tend="1793";Tstart="1488";shortTE="F";uid="0ce0eca2-7baa-46f1-9e7b-5713f0bb97b9"
CABPRJ010001005.1	RepeatMasker	DNA/hAT	29381	29896	2181	-	.	ID="RND-6_FAMILY-76";Tend="1374";Tstart="840";shortTE="F";uid="024decca-809c-4966-a413-84516a25369c"
CABPRJ010001005.1	RepeatMasker	Retroposon?	26558	27138	1251	-	.	ID="RND-4_FAMILY-241";Tend="1793";Tstart="1211";shortTE="F";uid="18cca414-d6aa-4558-87f4-e3ecde456da9"
CABPRJ010001005.1	RepeatMasker	DNA/hAT-hAT19	15505	15626	735	-	.	ID="RND-5_FAMILY-4782";Tend="1098";Tstart="973";shortTE="F";uid="38ed3dec-c5d9-4e61-bfa6-f03265f27558"
CABPRJ010001005.1	RepeatMasker	DNA/Ginger-1	11846	12059	611	-	.	ID="RND-5_FAMILY-5114";Tend="1421";Tstart="1208";shortTE="F";uid="279064e3-cda8-4682-9824-6ba3ebaf9292"
CABPRJ010001005.1	RepeatMasker	DNA/Ginger-1	179080	179486	565	-	.	ID="RND-2_FAMILY-26";Tend="1927";Tstart="1462";shortTE="F";uid="443581ab-cb6c-4627-811a-6285b74bedb0"
CABPRJ010001005.1	RepeatMasker	DNA/Kolobok-E	1927	2250	887	-	.	ID="RND-6_FAMILY-82";Tend="1340";Tstart="1006";shortTE="F";uid="e2a4bd76-c8e9-40df-8207-b000aa0224bf"
CABPRJ010001005.1	RepeatMasker	Retroposon?	237297	237677	1104	-	.	ID="RND-5_FAMILY-8932";Tend="1348";Tstart="914";shortTE="F";uid="17c2bffa-c290-4a9d-a24f-cf2a6ad0a986"
CABPRJ010001005.1	RepeatMasker	LINE/L2	244145	245146	5923	-	.	ID="RND-6_FAMILY-2556";Tend="1695";Tstart="576";shortTE="F";uid="df6ee836-7c41-41df-ba3b-7b2e7aba0224"
CABPRJ010001005.1	RepeatMasker	Unknown	59964	60653	2529	-	.	ID="RND-6_FAMILY-11785";Tend="1602";Tstart="910";shortTE="F";uid="3057f460-b442-4f8a-b9e5-6980087192cd"
CABPRJ010001005.1	RepeatMasker	Unknown	274171	274464	1700	-	.	ID="RND-5_FAMILY-7222";Tend="364";Tstart="131";shortTE="F";uid="6eec6b26-cdd0-41c7-a82f-cb409366b68d"
CABPRJ010001005.1	RepeatMasker	Unknown	4934	5095	995	-	.	ID="RND-5_FAMILY-12681";Tend="1433";Tstart="1279";shortTE="F";uid="8e5cec52-86e8-414b-a2dd-ea27cb85bf48"
CABPRJ010001005.1	RepeatMasker	Retroposon?	159399	159644	450	-	.	ID="RND-5_FAMILY-8932";Tend="1282";Tstart="1027";shortTE="F";uid="288e81f7-9565-4ce8-b17a-46749ebe2061"
CABPRJ010001005.1	RepeatMasker	DNA/Ginger-1	131906	132149	735	-	.	ID="RND-4_FAMILY-465";Tend="1576";Tstart="1335";shortTE="F";uid="5d4d2132-d2ff-4dfc-a948-76da202ae39a"
CABPRJ010001005.1	RepeatMasker	LINE/L1-Tx1	1	218	958	-	.	ID="RND-6_FAMILY-20968";Tend="149";Tstart="1";shortTE="F";uid="108583a0-2b85-443b-83f4-fe4d8e004816"
CABPRJ010001005.1	RepeatMasker	DNA/hAT-Tip100	269750	269910	434	-	.	ID="RND-6_FAMILY-7682";Tend="1319";Tstart="1154";shortTE="F";uid="9bc89de4-9e2a-4117-afae-932bece97612"
CABPRJ010001005.1	RepeatMasker	DNA/hAT-hAT19	14313	14663	1350	-	.	ID="RND-6_FAMILY-434";Tend="1742";Tstart="1379";shortTE="F";uid="7460a02b-d445-46a5-bf5e-881f5dbf7061"
CABPRJ010001005.1	RepeatMasker	DNA/Ginger-1	85693	85862	441	-	.	ID="RND-4_FAMILY-311";Tend="1221";Tstart="1031";shortTE="F";uid="ec39a00f-0f29-4925-8ede-4f95d668ec3b"
CABPRJ010001005.1	RepeatMasker	DNA/Ginger-1	33894	34222	661	-	.	ID="RND-5_FAMILY-95";Tend="1329";Tstart="1007";shortTE="F";uid="3288392f-931f-4afe-b570-d53651f09df6"
CABPRJ010001005.1	RepeatMasker	Retroposon?	241317	241748	2159	-	.	ID="RND-5_FAMILY-3149";Tend="1468";Tstart="1049";shortTE="F";uid="47365e56-31c4-4cf9-9dff-ff2276a75252"
CABPRJ010001005.1	RepeatMasker	Unknown	262144	262900	1762	-	.	ID="RND-6_FAMILY-24291";Tend="1068";Tstart="447";shortTE="F";uid="52061150-3ce8-4815-b56b-35fd1832098c"
CABPRJ010001005.1	RepeatMasker	Retroposon?	129166	129350	1081	-	.	ID="RND-6_FAMILY-2796";Tend="846";Tstart="665";shortTE="F";uid="5fb3dce2-6d3a-4587-954f-e556a553f0a0"
CABPRJ010001005.1	RepeatMasker	DNA/Ginger-1	273162	273412	424	-	.	ID="RND-3_FAMILY-147";Tend="1079";Tstart="816";shortTE="F";uid="a4acb824-ff6e-43f6-93e1-492382b5b30c"
CABPRJ010001005.1	RepeatMasker	DNA/hAT-Tip100	231690	232376	3744	-	.	ID="RND-5_FAMILY-1032";Tend="1567";Tstart="879";shortTE="F";uid="e546b26a-5817-4666-ac73-6ed575108584"
CABPRJ010001005.1	RepeatMasker	Retroposon?	10598	11714	4597	-	.	ID="RND-4_FAMILY-241";Tend="1801";Tstart="633";shortTE="F";uid="fcc8e7b6-c6ba-440c-b694-8ecd8a02502c"
CABPRJ010001005.1	RepeatMasker	Retroposon?	23728	23832	531	-	.	ID="RND-5_FAMILY-3149";Tend="1347";Tstart="1241";shortTE="F";uid="19a033a9-e820-4ca0-9cfd-85a893a1daeb"
CABPRJ010001005.1	RepeatMasker	Retroposon?	89370	89660	432	-	.	ID="RND-4_FAMILY-550";Tend="1187";Tstart="913";shortTE="F";uid="4ca46a34-20fe-4aa2-9c07-d834ca45e20c"
CABPRJ010001005.1	RepeatMasker	LINE/RTE-BovB	156652	156771	491	-	.	ID="RND-1_FAMILY-79";Tend="1784";Tstart="1652";shortTE="F";uid="f82a24a8-0ee8-491a-a08d-c2fdd8fea3eb"
CABPRJ010001005.1	RepeatMasker	DNA	253930	254433	1677	-	.	ID="RND-6_FAMILY-8590";Tend="1546";Tstart="1041";shortTE="F";uid="d7432cec-afba-4b4f-b232-38bae5943486"
CABPRJ010001005.1	RepeatMasker	RC/Helitron	195980	196110	495	-	.	ID="RND-6_FAMILY-10579";Tend="1235";Tstart="1096";shortTE="F";uid="e4749243-b85b-4ede-be5e-5f7b0f3d6e04"
CABPRJ010001005.1	RepeatMasker	Unknown	120840	121160	1843	-	.	ID="RND-5_FAMILY-8688";Tend="1502";Tstart="1192";shortTE="F";uid="58097947-d3b8-4cdc-a7b7-98a7030f173f"
CABPRJ010001005.1	RepeatMasker	Unknown	153115	153231	706	-	.	ID="RND-5_FAMILY-1711";Tend="1000";Tstart="885";shortTE="F";uid="31140530-c786-4f2c-8cfb-a4d4b36798e4"
CABPRJ010001005.1	RepeatMasker	Retroposon?	73620	73736	518	-	.	ID="RND-5_FAMILY-3149";Tend="1303";Tstart="1191";shortTE="F";uid="7c624455-0cdb-4f67-afe7-8616b5668092"
CABPRJ010001005.1	RepeatMasker	DNA/hAT-hAT19	226222	226800	636	-	.	ID="DNA8-78_AP";TEgroup="ctg_1005%7CDNA8-78_AP%7C1";Tend="624";Tstart="1";shortTE="F";uid="5a446c70-ffba-4a5d-bbc4-2f39ba9502a9"
CABPRJ010001005.1	RepeatMasker	DNA/hAT-hAT19	13600	13936	1524	-	.	ID="RND-5_FAMILY-4782";Tend="1616";Tstart="1295";shortTE="F";uid="f728b68d-8414-4bc7-8db6-6aa0fb6bf5f2"
CABPRJ010001005.1	RepeatMasker	Retroposon?	189291	189439	443	-	.	ID="RND-4_FAMILY-241";Tend="1723";Tstart="1577";shortTE="F";uid="f42ca613-8267-47c8-9070-ab6a0745d762"
CABPRJ010001005.1	RepeatMasker	DNA/hAT-hAT19	275731	276036	826	-	.	ID="RND-6_FAMILY-434";Tend="1686";Tstart="1379";shortTE="F";uid="1729e80c-1d78-43c5-aeeb-db357fc65cce"
CABPRJ010001005.1	RepeatMasker	DNA/hAT-Tip100	4043	4254	991	-	.	ID="RND-5_FAMILY-217";Tend="1060";Tstart="866";shortTE="F";uid="3d8ed59e-db12-462e-bb67-262d10f39a19"
CABPRJ010001005.1	RepeatMasker	DNA/hAT-hATm	106456	106686	806	-	.	ID="HAT-4C_AP";Tend="4011";Tstart="3787";shortTE="F";uid="94f38db9-1732-43c3-b252-e382e59bf69b"
CABPRJ010001005.1	RepeatMasker	DNA/Ginger-1	89194	89398	719	-	.	ID="RND-1_FAMILY-12";Tend="1522";Tstart="1308";shortTE="F";uid="e8261fde-52f4-49d7-9053-cc2fa102233b"
CABPRJ010001005.1	RepeatMasker	DNA/Ginger-1	58183	58341	585	-	.	ID="RND-6_FAMILY-4437";Tend="1247";Tstart="1095";shortTE="F";uid="bedb1228-9262-481a-9931-c8289d8a4f17"
CABPRJ010001005.1	RepeatMasker	DNA	169667	169956	655	-	.	ID="TTAA2B_AP";Tend="310";Tstart="1";shortTE="F";uid="519e257c-cace-4bf4-876f-17aefe683643"
CABPRJ010001005.1	RepeatMasker	Retroposon?	271025	271190	621	-	.	ID="RND-6_FAMILY-5185";Tend="1033";Tstart="864";shortTE="F";uid="13d48611-aa2f-4816-9242-49efed36f472"
CABPRJ010001005.1	RepeatMasker	DNA/Ginger-1	8167	8375	787	-	.	ID="RND-6_FAMILY-975";Tend="1266";Tstart="1060";shortTE="F";uid="3f4d6a2e-3855-4b13-9711-de9c41942ffc"
CABPRJ010001005.1	RepeatMasker	DNA/Ginger-1	71146	71290	400	-	.	ID="RND-5_FAMILY-95";Tend="1698";Tstart="1547";shortTE="F";uid="f589cf44-91d5-46be-b2f8-07956a453eec"
CABPRJ010001005.1	RepeatMasker	DNA/TcMar-Pogo	157571	157804	802	-	.	ID="RND-6_FAMILY-1160";Tend="1210";Tstart="930";shortTE="F";uid="74d9e6a0-1649-453c-b152-62bc0e96f0f5"
CABPRJ010001005.1	RepeatMasker	Retroposon	274005	274176	673	-	.	ID="RND-5_FAMILY-863";Tend="1633";Tstart="1469";shortTE="F";uid="1a7e6fb5-437e-4d5d-9488-c7d9d1e03fff"
CABPRJ010001005.1	RepeatMasker	DNA/Ginger-1	127298	127426	536	-	.	ID="RND-5_FAMILY-95";Tend="1699";Tstart="1562";shortTE="F";uid="667eedf7-b468-4b1e-82ae-e5d3e678d9e5"
CABPRJ010001005.1	RepeatMasker	LINE/L1-Tx1	13313	13455	637	-	.	ID="RND-6_FAMILY-20968";Tend="187";Tstart="31";shortTE="F";uid="3cab14d6-adaf-4548-8122-727dca0132ef"
CABPRJ010001005.1	RepeatMasker	DNA/Ginger-1	243703	244010	433	-	.	ID="RND-5_FAMILY-95";Tend="1279";Tstart="979";shortTE="F";uid="21a9fc9b-5677-437c-9bfd-2d7c0129c885"
CABPRJ010001005.1	RepeatMasker	Retroposon?	222038	222218	723	-	.	ID="RND-1_FAMILY-35";Tend="1511";Tstart="1337";shortTE="F";uid="9c6748f0-1284-4ec1-af4e-accf003e1d90"
CABPRJ010001005.1	RepeatMasker	DNA/Ginger-1	39611	39788	453	-	.	ID="RND-4_FAMILY-237";Tend="1731";Tstart="1533";shortTE="F";uid="67ce02cf-2acf-458a-a21a-4f88f20ef29c"
CABPRJ010001005.1	RepeatMasker	DNA/Ginger-1	23363	23729	2304	-	.	ID="RND-1_FAMILY-12";Tend="1440";Tstart="1057";shortTE="F";uid="102d79af-e55e-4f15-a95f-f0e3dcaf4c1a"
CABPRJ010001005.1	RepeatMasker	DNA/Ginger-1	19340	19578	715	-	.	ID="RND-2_FAMILY-26";Tend="931";Tstart="697";shortTE="F";uid="8d47cbec-f811-4369-9ad7-5cb2709e5d69"
CABPRJ010001005.1	RepeatMasker	DNA/Ginger-1	245843	246397	3908	-	.	ID="RND-1_FAMILY-12";Tend="1493";Tstart="935";shortTE="F";uid="8c556c16-43a6-4112-9f66-00f3e6008ae9"
CABPRJ010001005.1	RepeatMasker	Retroposon?	221403	221832	663	-	.	ID="RND-5_FAMILY-7401";Tend="1698";Tstart="1295";shortTE="F";uid="2d1d6c8d-a77f-4603-a651-dd4b90f5439b"
CABPRJ010001005.1	RepeatMasker	DNA/hAT-hAT19	580	931	1195	-	.	ID="RND-6_FAMILY-434";Tend="1742";Tstart="1379";shortTE="F";uid="2b0bec8b-f069-4e5f-a23e-8df107257296"
CABPRJ010001005.1	RepeatMasker	Unknown	118894	119256	2004	-	.	ID="RND-4_FAMILY-2046";Tend="1474";Tstart="1117";shortTE="F";uid="6b05f6df-5593-4a93-aca9-188acdc176b5"
CABPRJ010001005.1	RepeatMasker	LINE/L1-Tx1	273407	273730	513	-	.	ID="RND-6_FAMILY-20968";Tend="313";Tstart="33";shortTE="F";uid="a6a857fb-96c9-4269-8ab4-00c27c19d083"
CABPRJ010001005.1	RepeatMasker	DNA/hAT-hAT19	284	427	522	-	.	ID="RND-6_FAMILY-434";Tend="1742";Tstart="1600";shortTE="F";uid="a134e21d-25e1-4be6-9814-84247d86d48d"
CABPRJ010001005.1	RepeatMasker	Retroposon?	76886	77021	579	-	.	ID="RND-4_FAMILY-241";Tend="1794";Tstart="1650";shortTE="F";uid="3c693117-c134-4c45-82be-8d94fd098137"
CABPRJ010001005.1	RepeatMasker	Retroposon?	75791	76072	1459	-	.	ID="RND-5_FAMILY-3149";Tend="1382";Tstart="1058";shortTE="F";uid="2f553c54-2f81-4c93-ad73-4b121b8161db"
CABPRJ010001005.1	RepeatMasker	Retroposon?	218305	218762	832	-	.	ID="RND-5_FAMILY-4854";TEgroup="ctg_1005%7CRND-5_FAMILY-4854%7C1";Tend="2874";Tstart="2624";shortTE="F";uid="ee780e4a-d696-4229-870f-dc84f607750d"
CABPRJ010001005.1	RepeatMasker	Unknown	183210	183642	2353	-	.	ID="RND-5_FAMILY-2930";Tend="1355";Tstart="890";shortTE="F";uid="d4ef2983-95fe-4104-9267-8edb3f2d8821"
CABPRJ010001005.1	RepeatMasker	Unknown	101217	101835	3135	-	.	ID="RND-6_FAMILY-3236";Tend="1573";Tstart="900";shortTE="F";uid="d400f8a9-927c-47ab-b65b-bef208abe5c2"
CABPRJ010001005.1	RepeatMasker	DNA/hAT-hAT19	12228	12665	1391	-	.	ID="rnd-6_family-434";Tend="1782";Tstart="1123";shortTE="F";uid="5455e9a6-2c2e-4cc7-93ab-7bb8b611ed10"
CABPRJ010001005.1	RepeatMasker	DNA/Ginger-1	225405	226183	3762	-	.	ID="rnd-5_family-95";Tend="1700";Tstart="909";shortTE="F";uid="9a600752-e0e8-4b9e-8b8c-bd0f9d16d47e"
CABPRJ010001005.1	RepeatMasker	DNA/hAT-hAT19	150560	151028	1154	-	.	ID="DNA8-64B_AP";Tend="479";Tstart="1";shortTE="F";uid="20162766-80d3-4e4a-94a2-79fc6d47df7a"
CABPRJ010001005.1	RepeatMasker	Retroposon?	27725	27918	768	-	.	ID="RND-6_FAMILY-408";Tend="1720";Tstart="1532";shortTE="F";uid="7101a724-4404-4b39-ab24-2f11adbfb61b"
CABPRJ010001005.1	RepeatMasker	LINE/RTE-BovB	25218	25372	735	-	.	ID="RND-6_FAMILY-18497";Tend="1656";Tstart="1497";shortTE="F";uid="2c5f07b3-302f-4976-b4a5-2f6cc12fa4e0"
CABPRJ010001005.1	RepeatMasker	Retroposon?	67275	67381	755	-	.	ID="RND-1_FAMILY-35";Tend="957";Tstart="700";shortTE="F";uid="48a1c296-4258-48b5-ad0e-e600c0a8aca8"
CABPRJ010001006.1	RepeatMasker	DNA/Ginger-1	115979	116293	733	+	.	ID="RND-5_FAMILY-5114";Tend="1879";Tstart="1615";shortTE="F";uid="56a054ba-07fd-4bb1-a787-fe36f1a8c69f"
CABPRJ010001006.1	RepeatMasker	DNA/hAT-Tip100	269097	269338	502	+	.	ID="RND-6_FAMILY-7682";Tend="1654";Tstart="1397";shortTE="F";uid="08c0faeb-b755-4bfd-93a4-dc3c5cfd6586"
CABPRJ010001006.1	RepeatMasker	LINE/Penelope	152982	153291	1670	+	.	ID="RND-1_FAMILY-129";Tend="970";Tstart="655";shortTE="F";uid="5ecb3223-6fe0-4bf4-a5b8-76fc15a6d861"
CABPRJ010001006.1	RepeatMasker	Retroposon?	257331	257602	718	+	.	ID="RND-4_FAMILY-241";Tend="1758";Tstart="1496";shortTE="F";uid="1b88c830-b0eb-4b27-8d87-2e584ac132e7"
CABPRJ010001006.1	RepeatMasker	DNA/hAT-Tip100	32523	32814	1095	+	.	ID="RND-6_FAMILY-7682";Tend="1440";Tstart="1158";shortTE="F";uid="43dee02e-8f4f-44e8-8c54-2cab9d1b0d60"
CABPRJ010001006.1	RepeatMasker	RC/Helitron	240489	240648	775	+	.	ID="RND-6_FAMILY-180";Tend="2026";Tstart="1861";shortTE="F";uid="a719ace8-5ba2-4842-85fa-b35c6218b57d"
CABPRJ010001006.1	RepeatMasker	DNA/hAT-Tip100	200734	200946	485	+	.	ID="RND-6_FAMILY-21391";Tend="1459";Tstart="1254";shortTE="F";uid="5b1b5bad-c8cb-438d-bce4-371c2970b400"
CABPRJ010001006.1	RepeatMasker	LINE/R1	85621	85892	914	+	.	ID="RND-6_FAMILY-43373";Tend="1256";Tstart="995";shortTE="F";uid="2ac0449c-5b69-4c35-9bea-9aaf78d4c1b1"
CABPRJ010001006.1	RepeatMasker	Unknown	103029	103380	1733	+	.	ID="RND-6_FAMILY-4492";Tend="1592";Tstart="1234";shortTE="F";uid="20398b01-eecf-4f67-a2cd-08172b4162e8"
CABPRJ010001006.1	RepeatMasker	Retroposon?	184134	184372	1017	+	.	ID="RND-6_FAMILY-60";Tend="1033";Tstart="782";shortTE="F";uid="877e5648-866b-44c2-9122-86b8cdf8183d"
CABPRJ010001006.1	RepeatMasker	Unknown	11095	11356	1386	+	.	ID="RND-6_FAMILY-10078";Tend="758";Tstart="506";shortTE="F";uid="46537362-660a-4a3f-9c65-4b6792b67184"
CABPRJ010001006.1	RepeatMasker	DNA/TcMar-Tc1	190674	190790	484	+	.	ID="RND-5_FAMILY-6422";Tend="927";Tstart="810";shortTE="F";uid="cc12f558-972e-46a1-9493-3f3d3c7cdd52"
CABPRJ010001006.1	RepeatMasker	DNA/Ginger-1	86307	86463	803	+	.	ID="RND-1_FAMILY-12";Tend="1454";Tstart="1287";shortTE="F";uid="05456379-d005-4467-93c2-725440b387d6"
CABPRJ010001006.1	RepeatMasker	DNA/Ginger-1	99107	99619	1008	+	.	ID="RND-5_FAMILY-95";TEgroup="ctg_1006%7CRND-5_FAMILY-95%7C1";Tend="1678";Tstart="922";shortTE="F";uid="4b848cd2-a5b3-4e6d-9861-47f1b1b2f974"
CABPRJ010001006.1	RepeatMasker	Unknown	123104	123296	810	+	.	ID="RND-6_FAMILY-17255";Tend="1143";Tstart="977";shortTE="F";uid="0728ece1-8748-4e37-9ce6-1f03099f9a77"
CABPRJ010001006.1	RepeatMasker	LINE/L2	242012	242338	1712	+	.	ID="RND-5_FAMILY-6834";Tend="1935";Tstart="1605";shortTE="F";uid="d58eec0a-7deb-4064-9483-9d121d0333d7"
CABPRJ010001006.1	RepeatMasker	DNA/Ginger-1	9307	9965	3244	+	.	ID="RND-5_FAMILY-95";Tend="1694";Tstart="1034";shortTE="F";uid="6ce145d5-5aee-41a2-bed4-250a1c0214da"
CABPRJ010001006.1	RepeatMasker	DNA	228108	228376	1062	+	.	ID="ttaa2c_ap";Tend="350";Tstart="84";shortTE="F";uid="8640e421-1342-4cb2-91fa-ecad0400c2ff"
CABPRJ010001006.1	RepeatMasker	Unknown	35211	35540	1693	+	.	ID="RND-6_FAMILY-11950";Tend="1304";Tstart="919";shortTE="F";uid="d3451c57-023f-4384-98c8-e27a262da405"
CABPRJ010001006.1	RepeatMasker	DNA/hAT?	36889	37062	666	+	.	ID="RND-5_FAMILY-5343";Tend="1848";Tstart="1702";shortTE="F";uid="3c7f49e3-8836-4aef-8b6c-68796ae79f05"
CABPRJ010001006.1	RepeatMasker	DNA/Ginger-1	27708	27915	814	+	.	ID="RND-6_FAMILY-4437";Tend="1315";Tstart="1099";shortTE="F";uid="697a30bb-cde8-4e0e-8be1-913d48f44a7f"
CABPRJ010001006.1	RepeatMasker	DNA/hAT	172221	172359	741	+	.	ID="RND-6_FAMILY-10937";Tend="1256";Tstart="1114";shortTE="F";uid="4ae5b9de-aa6d-4e88-810b-81ba55304112"
CABPRJ010001006.1	RepeatMasker	LINE/I-Jockey	105502	105722	581	+	.	ID="RND-5_FAMILY-558";Tend="1935";Tstart="1682";shortTE="F";uid="5d7ae747-9ba2-4258-9078-e084f62e9190"
CABPRJ010001006.1	RepeatMasker	DNA/hAT-Tip100	4370	4803	2441	+	.	ID="RND-1_FAMILY-183";Tend="1580";Tstart="1120";shortTE="F";uid="29a9e515-45c2-433c-ab28-c1595411dcb6"
CABPRJ010001006.1	RepeatMasker	Unknown	158064	158240	784	+	.	ID="RND-5_FAMILY-5951";Tend="1569";Tstart="1403";shortTE="F";uid="6c88c3ad-efba-4a48-9de3-290e1858d6d1"
CABPRJ010001006.1	RepeatMasker	DNA/Ginger-1	49772	50419	2246	+	.	ID="rnd-5_family-95";Tend="1612";Tstart="1007";shortTE="F";uid="75a6e955-8aff-4d5b-b37a-d5fc93b45611"
CABPRJ010001006.1	RepeatMasker	Unknown	167382	167866	2814	+	.	ID="RND-5_FAMILY-625";Tend="1438";Tstart="932";shortTE="F";uid="37d04a6e-7bed-4999-9050-5194c5747f11"
CABPRJ010001006.1	RepeatMasker	DNA/Ginger-1	191434	191790	480	+	.	ID="rnd-6_family-263";Tend="1730";Tstart="1399";shortTE="F";uid="b163f55c-113f-4e3d-afde-4ac6adf17528"
CABPRJ010001006.1	RepeatMasker	Unknown	109090	109434	1763	+	.	ID="RND-5_FAMILY-2355";Tend="1375";Tstart="948";shortTE="F";uid="2a55e520-37e8-488a-b1d3-b753d70873c4"
CABPRJ010001006.1	RepeatMasker	Unknown	241475	241707	1318	+	.	ID="RND-6_FAMILY-35462";Tend="1444";Tstart="1222";shortTE="F";uid="faabf268-5350-4382-b7e5-c5bdff84758e"
CABPRJ010001006.1	RepeatMasker	Retroposon?	25308	26114	2009	+	.	ID="RND-5_FAMILY-7401";Tend="2010";Tstart="1027";shortTE="F";uid="73fffedd-caa9-4f96-9935-017861b978e6"
CABPRJ010001006.1	RepeatMasker	Retroposon?	199119	199346	928	+	.	ID="RND-6_FAMILY-60";Tend="1197";Tstart="966";shortTE="F";uid="7ac9b70a-9456-4dea-8cce-b2cffa27025d"
CABPRJ010001006.1	RepeatMasker	Unknown	188639	188822	852	+	.	ID="RND-6_FAMILY-624";Tend="1340";Tstart="1167";shortTE="F";uid="7d6255ed-cee7-4241-baac-75f8cc759d39"
CABPRJ010001006.1	RepeatMasker	Unknown	109798	110002	1466	+	.	ID="RND-5_FAMILY-2355";Tend="1553";Tstart="1348";shortTE="F";uid="439e061f-f17f-4bdc-a299-ccf5766e2fcf"
CABPRJ010001006.1	RepeatMasker	Retroposon	238096	238352	663	+	.	ID="RND-5_FAMILY-863";Tend="1694";Tstart="1439";shortTE="F";uid="5ef4a77b-cb01-4a75-a553-c93ed15b46e1"
CABPRJ010001006.1	RepeatMasker	DNA/MULE-MuDR	50482	50629	432	+	.	ID="MUDR10X_AP";Tend="752";Tstart="591";shortTE="F";uid="e439b089-3549-40a3-9e69-e3605ece7940"
CABPRJ010001006.1	RepeatMasker	Unknown	247520	247775	1685	+	.	ID="RND-1_FAMILY-233";Tend="1199";Tstart="941";shortTE="F";uid="38f5e455-8cf3-460d-8920-b7bd84d543c1"
CABPRJ010001006.1	RepeatMasker	DNA/hAT-hAT19	65510	65821	1120	+	.	ID="HAT-N18_AP";Tend="767";Tstart="475";shortTE="F";uid="efeb19cd-66c2-42af-8b66-657b6a7b56b6"
CABPRJ010001006.1	RepeatMasker	DNA/TcMar-Tigger	195270	195740	2835	+	.	ID="RND-5_FAMILY-2216";Tend="1299";Tstart="835";shortTE="F";uid="c079106c-283a-4c6e-a263-78bc43727ff6"
CABPRJ010001006.1	RepeatMasker	DNA	212094	212293	628	+	.	ID="RND-5_FAMILY-85";Tend="1515";Tstart="1333";shortTE="F";uid="43643dab-0194-4005-8dcd-8f62a10f0028"
CABPRJ010001006.1	RepeatMasker	DNA/hAT-Tip100	137381	137990	3984	+	.	ID="RND-5_FAMILY-3616";Tend="1518";Tstart="930";shortTE="F";uid="27658a2f-6ae1-4ef7-b7ba-4305e216ab27"
CABPRJ010001006.1	RepeatMasker	Retroposon?	198656	199113	2079	+	.	ID="RND-6_FAMILY-5185";Tend="1941";Tstart="1489";shortTE="F";uid="2f7b2186-30b6-4700-b5e3-824571d6559c"
CABPRJ010001006.1	RepeatMasker	DNA/hAT-Tip100	3561	3805	1517	+	.	ID="RND-1_FAMILY-183";Tend="1142";Tstart="893";shortTE="F";uid="216c3df2-cf0a-4c28-86c2-57832f697131"
CABPRJ010001006.1	RepeatMasker	Retroposon?	18384	18645	1690	+	.	ID="RND-5_FAMILY-3149";Tend="1226";Tstart="970";shortTE="F";uid="97d57fb7-76f3-4faa-9a34-0e9d5602a611"
CABPRJ010001006.1	RepeatMasker	Retroposon?	199879	200024	504	+	.	ID="RND-6_FAMILY-2796";Tend="828";Tstart="680";shortTE="F";uid="94849ea8-c037-4095-8a87-421c97ea41a4"
CABPRJ010001006.1	RepeatMasker	DNA/Ginger-1	138979	139515	570	+	.	ID="RND-5_FAMILY-5114";Tend="1685";Tstart="1079";shortTE="F";uid="9caf0cf1-fe6a-4e6b-aed9-c034dd4e20b8"
CABPRJ010001006.1	RepeatMasker	Retroposon?	223666	224086	579	+	.	ID="RND-1_FAMILY-3";Tend="1775";Tstart="1354";shortTE="F";uid="b57d1026-88c1-4b35-832c-7309e2f8874e"
CABPRJ010001006.1	RepeatMasker	DNA/Ginger-1	176130	176647	3247	+	.	ID="RND-1_FAMILY-0";Tend="1299";Tstart="792";shortTE="F";uid="943cb9e7-394a-491d-b169-ede05472249c"
CABPRJ010001006.1	RepeatMasker	DNA/hAT-Charlie	48227	48661	2693	+	.	ID="RND-4_FAMILY-752";Tend="1383";Tstart="947";shortTE="F";uid="17ee11c5-e774-44dc-9053-64e7c945f130"
CABPRJ010001006.1	RepeatMasker	Retroposon?	267455	267692	642	+	.	ID="RND-6_FAMILY-5185";Tend="1406";Tstart="1161";shortTE="F";uid="d5f19939-51bd-481f-9c71-d64ca4f00b62"
CABPRJ010001006.1	RepeatMasker	DNA	5437	5648	476	+	.	ID="RND-5_FAMILY-85";Tend="1473";Tstart="1294";shortTE="F";uid="74eb5fec-ecdd-48fc-90b8-c7b3cb8ea0ea"
CABPRJ010001006.1	RepeatMasker	Retroposon?	113986	114129	799	+	.	ID="RND-1_FAMILY-1";Tend="1262";Tstart="1137";shortTE="F";uid="1fcb63df-4ebd-4f96-947f-3ec127005334"
CABPRJ010001006.1	RepeatMasker	DNA/Kolobok-E	86041	86281	548	+	.	ID="RND-5_FAMILY-2381";Tend="2223";Tstart="1971";shortTE="F";uid="f000f067-41ee-4c58-a9f0-d4a968d77cdf"
CABPRJ010001006.1	RepeatMasker	DNA/Ginger-1	67978	68553	3512	+	.	ID="rnd-1_family-12";Tend="1489";Tstart="927";shortTE="F";uid="ffc00c44-8f53-4a64-899c-82322251460e"
CABPRJ010001006.1	RepeatMasker	DNA/Ginger-1	39084	39318	772	+	.	ID="RND-6_FAMILY-35072";Tend="1249";Tstart="1008";shortTE="F";uid="067e6b64-53f3-40cd-b3d9-746c8781a988"
CABPRJ010001006.1	RepeatMasker	DNA/Ginger-1	38095	38530	2349	+	.	ID="RND-4_FAMILY-318";Tend="2376";Tstart="1939";shortTE="F";uid="aca0baef-808b-4d48-9126-8cbef22ed4ec"
CABPRJ010001006.1	RepeatMasker	Retroposon?	184866	185088	915	+	.	ID="RND-5_FAMILY-7470";Tend="1561";Tstart="1350";shortTE="F";uid="f7ab3af0-635d-426e-9689-a4cba2f4be3b"
CABPRJ010001006.1	RepeatMasker	DNA/Ginger-1	113835	113967	618	+	.	ID="RND-5_FAMILY-5851";Tend="1028";Tstart="912";shortTE="F";uid="8d7cb497-0cfe-4873-b9be-7c9e537e49e4"
CABPRJ010001006.1	RepeatMasker	DNA/Ginger-1	168099	168411	1447	+	.	ID="RND-1_FAMILY-7";Tend="1337";Tstart="1052";shortTE="F";uid="df7fd3f4-d42b-4762-8c49-cd72ea81a785"
CABPRJ010001006.1	RepeatMasker	Retroposon?	4792	5450	3867	+	.	ID="RND-5_FAMILY-5072";Tend="2197";Tstart="1531";shortTE="F";uid="a1762431-bc99-4af3-816d-6246c47196a9"
CABPRJ010001006.1	RepeatMasker	Unknown	184469	184884	2557	+	.	ID="RND-5_FAMILY-6608";Tend="1399";Tstart="985";shortTE="F";uid="a1d97b1d-4747-4e7f-97f7-8cc960ae487c"
CABPRJ010001006.1	RepeatMasker	Retroposon?	155169	155326	471	+	.	ID="RND-4_FAMILY-241";Tend="1812";Tstart="1655";shortTE="F";uid="87002830-81bc-4b2f-b9af-952bddd84abe"
CABPRJ010001006.1	RepeatMasker	DNA/Kolobok-E	7826	8288	2135	+	.	ID="RND-6_FAMILY-13202";Tend="1404";Tstart="950";shortTE="F";uid="caa542e3-3557-44b4-b69f-a5ed63eeb214"
CABPRJ010001006.1	RepeatMasker	Retroposon?	231189	231483	1647	+	.	ID="RND-1_FAMILY-35";Tend="1539";Tstart="1247";shortTE="F";uid="7123c879-e6b1-4cc5-a2b2-8b45d228ea40"
CABPRJ010001006.1	RepeatMasker	DNA/TcMar-Pogo	100629	101386	2733	+	.	ID="RND-6_FAMILY-21986";TEgroup="ctg_1006%7CRND-6_FAMILY-21986%7C1";Tend="1778";Tstart="909";shortTE="F";uid="5a2dee0f-3a99-4027-9b92-e52244f371db"
CABPRJ010001006.1	RepeatMasker	LINE/Penelope	47480	47629	636	+	.	ID="RND-1_FAMILY-129";Tend="819";Tstart="667";shortTE="F";uid="3ff26919-05e1-44aa-974c-d9f04f6aeb00"
CABPRJ010001006.1	RepeatMasker	LINE/L2	249967	250365	1641	+	.	ID="RND-5_FAMILY-6834";Tend="692";Tstart="293";shortTE="F";uid="e138d3f4-34b8-4df0-931c-4c229fca4c18"
CABPRJ010001006.1	RepeatMasker	DNA/Ginger-1	175800	176050	1149	+	.	ID="RND-5_FAMILY-95";Tend="1161";Tstart="921";shortTE="F";uid="369314d6-01de-4c99-86d7-4f9f928a446e"
CABPRJ010001006.1	RepeatMasker	DNA/TcMar-Pogo	101857	102613	2561	+	.	ID="RND-6_FAMILY-21986";TEgroup="ctg_1006%7CRND-6_FAMILY-21986%7C2";Tend="2128";Tstart="1458";shortTE="F";uid="a975172c-72a8-4124-b848-db488ddedb83"
CABPRJ010001006.1	RepeatMasker	DNA/hAT-Charlie	221141	221398	1178	+	.	ID="RND-6_FAMILY-8794";Tend="1331";Tstart="1057";shortTE="F";uid="9f427606-399d-42a5-b7d2-841a6e27da4a"
CABPRJ010001006.1	RepeatMasker	DNA/hAT-Tip100	53329	53739	1240	+	.	ID="RND-5_FAMILY-8136";Tend="1240";Tstart="892";shortTE="F";uid="7b3e7e17-8070-4108-8f42-77b50ab9a66f"
CABPRJ010001006.1	RepeatMasker	DNA/hAT-Charlie	187174	187661	1286	+	.	ID="RND-5_FAMILY-2949";Tend="561";Tstart="84";shortTE="F";uid="fcf776ed-ad47-4f49-b849-c23023539b7f"
CABPRJ010001006.1	RepeatMasker	Retroposon?	27242	27484	1084	+	.	ID="RND-1_FAMILY-3";Tend="1289";Tstart="1032";shortTE="F";uid="08df8e5b-7548-4969-b429-2f9c6a0254ab"
CABPRJ010001006.1	RepeatMasker	DNA/Ginger-1	217786	218091	748	+	.	ID="RND-4_FAMILY-145";Tend="1209";Tstart="931";shortTE="F";uid="aa384f44-6e57-4467-8374-60e4d07bd863"
CABPRJ010001006.1	RepeatMasker	DNA/Ginger-1	43276	43547	1191	+	.	ID="RND-5_FAMILY-95";Tend="1319";Tstart="1017";shortTE="F";uid="3999f099-e999-40f9-9287-a745d3acb4bf"
CABPRJ010001006.1	RepeatMasker	RC/Helitron	195966	196708	878	+	.	ID="HELITRON-2_HMM";TEgroup="ctg_1006%7CHELITRON-2_HMM%7C1";Tend="6118";Tstart="4253";shortTE="F";uid="c6c512b8-10f0-45d6-b2ea-9a7d6437d7e3"
CABPRJ010001006.1	RepeatMasker	DNA/hAT-Tip100	261452	261587	681	+	.	ID="RND-5_FAMILY-2397";Tend="913";Tstart="779";shortTE="F";uid="b2debf5b-85e0-4f55-8f17-a7de059fb487"
CABPRJ010001006.1	RepeatMasker	RC/Helitron	149774	150024	776	+	.	ID="RND-5_FAMILY-2089";Tend="803";Tstart="543";shortTE="F";uid="9630f99d-7906-4bfc-ac3c-de8a6365f2b5"
CABPRJ010001006.1	RepeatMasker	DNA/MULE-MuDR	269771	270470	3594	+	.	ID="RND-1_FAMILY-136";Tend="1751";Tstart="1041";shortTE="F";uid="fc66cc56-1044-4109-b519-2197b638e191"
CABPRJ010001006.1	RepeatMasker	Unknown	29160	29266	600	+	.	ID="RND-1_FAMILY-20";Tend="1742";Tstart="1378";shortTE="F";uid="563a5b67-9f3b-4d82-9249-2fc792e4d347"
CABPRJ010001006.1	RepeatMasker	DNA/Ginger-1	45237	45814	3606	+	.	ID="rnd-1_family-12";Tend="1726";Tstart="922";shortTE="F";uid="7036d5a4-45f1-436f-bb34-9dd1a011420a"
CABPRJ010001006.1	RepeatMasker	DNA/hAT-Blackjack	121921	122462	2442	+	.	ID="RND-6_FAMILY-3707";Tend="1499";Tstart="1007";shortTE="F";uid="a3fa65d4-df57-4987-a3f3-e8d185208c7a"
CABPRJ010001006.1	RepeatMasker	Unknown	114883	115423	3135	+	.	ID="RND-4_FAMILY-4488";Tend="1728";Tstart="1195";shortTE="F";uid="b308d582-0f7f-45a5-8463-9d641b57c5f3"
CABPRJ010001006.1	RepeatMasker	Unknown	100308	100614	1914	+	.	ID="RND-6_FAMILY-4492";Tend="1233";Tstart="922";shortTE="F";uid="32998eba-d16f-4747-a051-18cbb709b4f1"
CABPRJ010001006.1	RepeatMasker	DNA/hAT-Tip100	117457	117688	866	+	.	ID="RND-6_FAMILY-1230";Tend="1893";Tstart="1673";shortTE="F";uid="1b354b75-a6ce-4004-a73a-ccd51a38d29a"
CABPRJ010001006.1	RepeatMasker	DNA/MULE-MuDR	51445	52314	2016	+	.	ID="MUDR10X_AP";TEgroup="ctg_1006%7CMUDR10X_AP%7C1";Tend="1800";Tstart="747";shortTE="F";uid="0e6dbd69-f703-4f3e-bfd0-2886e62c17e4"
CABPRJ010001006.1	RepeatMasker	DNA/Ginger-1	191173	191396	583	+	.	ID="RND-5_FAMILY-95";Tend="1255";Tstart="1041";shortTE="F";uid="631a19f0-5f57-4fd6-aab3-f6b44f1394c0"
CABPRJ010001006.1	RepeatMasker	DNA/hAT	141690	142141	789	+	.	ID="RND-1_FAMILY-231";TEgroup="ctg_1006%7CRND-1_FAMILY-231%7C2";Tend="2939";Tstart="1986";shortTE="F";uid="796d7a9c-063a-46a6-9780-ffbaa630cf4c"
CABPRJ010001006.1	RepeatMasker	DNA/Kolobok-E	167065	167269	401	+	.	ID="RND-6_FAMILY-22761";Tend="1052";Tstart="854";shortTE="F";uid="5110b6a4-52f8-44c1-a401-746e2a45f4aa"
CABPRJ010001006.1	RepeatMasker	Unknown	82670	82921	1506	+	.	ID="RND-6_FAMILY-13879";Tend="1606";Tstart="1362";shortTE="F";uid="e1953290-690c-400c-a5fb-8fd1c1496511"
CABPRJ010001006.1	RepeatMasker	DNA	1939	2058	475	+	.	ID="RND-6_FAMILY-15871";Tend="1573";Tstart="1452";shortTE="F";uid="9a9c1e7f-8e50-46d9-bb4b-09e84c7611d9"
CABPRJ010001006.1	RepeatMasker	Unknown	153385	154001	1514	+	.	ID="RND-4_FAMILY-1421";TEgroup="ctg_1006%7CRND-4_FAMILY-1421%7C1";Tend="1448";Tstart="955";shortTE="F";uid="6f29a395-cf0d-4bfb-a51d-8f3af5145a2a"
CABPRJ010001006.1	RepeatMasker	LINE/Penelope	121512	121803	1971	+	.	ID="RND-6_FAMILY-12077";Tend="1375";Tstart="1086";shortTE="F";uid="c2570d87-5c43-470d-a50e-6df7511e7431"
CABPRJ010001006.1	RepeatMasker	DNA/Ginger-1	179321	179569	1752	+	.	ID="RND-6_FAMILY-263";Tend="1741";Tstart="1492";shortTE="F";uid="e2f9c523-002d-4210-b04f-80ebb070868b"
CABPRJ010001006.1	RepeatMasker	LINE/Penelope	74435	74678	1083	+	.	ID="RND-1_FAMILY-129";Tend="885";Tstart="648";shortTE="F";uid="6ce397e9-f4be-407f-8adc-c9e1cb0de33d"
CABPRJ010001006.1	RepeatMasker	DNA/hAT	255735	256356	2714	+	.	ID="RND-5_FAMILY-5490";Tend="1617";Tstart="936";shortTE="F";uid="ad863dc7-e77e-4d6a-a4aa-929b5b973b10"
CABPRJ010001006.1	RepeatMasker	DNA/hAT	1	836	1880	+	.	ID="RND-1_FAMILY-231";TEgroup="ctg_1006%7CRND-1_FAMILY-231%7C1";Tend="2939";Tstart="1415";shortTE="F";uid="0f4d1e6d-e3ae-4fc0-aa5d-d2faa889006d"
CABPRJ010001006.1	RepeatMasker	Retroposon?	205533	205797	960	+	.	ID="RND-5_FAMILY-3149";Tend="1485";Tstart="1207";shortTE="F";uid="b9d6d125-eb5a-46fa-a533-9f1946d044ea"
CABPRJ010001006.1	RepeatMasker	DNA/MULE-MuDR	265089	265311	1147	+	.	ID="RND-1_FAMILY-136";Tend="1038";Tstart="821";shortTE="F";uid="abe87c61-4e3f-47d4-a34d-dfa59b4df504"
CABPRJ010001006.1	RepeatMasker	DNA/Kolobok-E	35538	35937	2263	+	.	ID="RND-6_FAMILY-13202";Tend="1403";Tstart="1016";shortTE="F";uid="81710de1-84b2-46d2-ab69-81cc3f491983"
CABPRJ010001006.1	RepeatMasker	Retroposon?	227862	228087	1595	+	.	ID="RND-6_FAMILY-13139";Tend="1461";Tstart="1232";shortTE="F";uid="dc1db222-673e-4068-b977-1750c4d481c6"
CABPRJ010001006.1	RepeatMasker	LINE/I-Jockey	104150	105335	3959	+	.	ID="RND-5_FAMILY-558";Tend="1706";Tstart="477";shortTE="F";uid="17067f14-384a-4581-8ec4-579a8d3ec9bb"
CABPRJ010001006.1	RepeatMasker	DNA/TcMar-Pogo	102642	103027	2112	+	.	ID="RND-6_FAMILY-21986";Tend="2276";Tstart="1939";shortTE="F";uid="036e1a8f-8f0b-4996-86ef-83fbef1939d8"
CABPRJ010001006.1	RepeatMasker	DNA/MULE-MuDR	72260	72515	606	+	.	ID="RND-6_FAMILY-10997";Tend="2252";Tstart="2006";shortTE="F";uid="689cb64a-2996-4c7c-ae7b-da8bebe98054"
CABPRJ010001006.1	RepeatMasker	DNA/Ginger-1	221405	221914	771	+	.	ID="RND-5_FAMILY-95";Tend="1522";Tstart="918";shortTE="F";uid="e0935907-aa38-493b-9151-7b33e724f70e"
CABPRJ010001006.1	RepeatMasker	Retroposon?	183159	183437	1572	+	.	ID="RND-5_FAMILY-8932";Tend="1348";Tstart="1083";shortTE="F";uid="061cf38d-1628-456f-a684-50c8a8ed0b42"
CABPRJ010001006.1	RepeatMasker	DNA/Ginger-1	15709	16197	2252	+	.	ID="RND-6_FAMILY-406";Tend="1142";Tstart="669";shortTE="F";uid="0032eb8f-b6c0-42a8-b43a-859d1427fb3c"
CABPRJ010001006.1	RepeatMasker	Unknown	204072	205228	5959	+	.	ID="RND-6_FAMILY-3950";Tend="1997";Tstart="812";shortTE="F";uid="83d69389-9128-4ade-a170-2dd061350c37"
CABPRJ010001006.1	RepeatMasker	Retroposon?	38883	39049	403	+	.	ID="RND-6_FAMILY-970";Tend="1600";Tstart="1435";shortTE="F";uid="66ba7c13-7968-4f16-a3bc-d9efca3fe329"
CABPRJ010001006.1	RepeatMasker	DNA/hAT-hAT19	63748	64163	1721	+	.	ID="HAT-N18_AP";Tend="454";Tstart="11";shortTE="F";uid="acf20ba9-beab-4c82-9168-e350805db640"
CABPRJ010001006.1	RepeatMasker	DNA/Ginger-1	124666	125320	3959	+	.	ID="RND-4_FAMILY-465";Tend="1642";Tstart="978";shortTE="F";uid="98cf8757-0207-4187-a489-8ade7ca657b8"
CABPRJ010001006.1	RepeatMasker	DNA/Ginger-1	72524	72739	557	+	.	ID="RND-6_FAMILY-4437";Tend="1325";Tstart="1095";shortTE="F";uid="b9a240f0-391f-492a-9f7a-6f9e662131cd"
CABPRJ010001006.1	RepeatMasker	DNA/Sola-1	217657	217821	623	+	.	ID="SOLA1-7_AP";Tend="991";Tstart="844";shortTE="F";uid="203304e5-fc4f-45be-a781-e8e86721651a"
CABPRJ010001006.1	RepeatMasker	LINE/L2	238672	240489	497	+	.	ID="RND-5_FAMILY-6834";TEgroup="ctg_1006%7CRND-5_FAMILY-6834%7C1";Tend="1939";Tstart="306";shortTE="F";uid="76426238-694b-4537-b243-39999e9e235b"
CABPRJ010001006.1	RepeatMasker	Retroposon?	170635	170762	568	+	.	ID="RND-6_FAMILY-2796";Tend="822";Tstart="691";shortTE="F";uid="e64c65b7-6ab8-4802-a379-8bc310ed8844"
CABPRJ010001006.1	RepeatMasker	Unknown	206483	206587	622	+	.	ID="RND-5_FAMILY-3668";Tend="1379";Tstart="1276";shortTE="F";uid="748afd19-6369-4f6e-9375-b10942a0f6f6"
CABPRJ010001006.1	RepeatMasker	DNA/hAT-Charlie	52985	53314	1241	+	.	ID="RND-4_FAMILY-752";Tend="1381";Tstart="990";shortTE="F";uid="0cb382a0-db80-4848-8e5c-67e471cda854"
CABPRJ010001006.1	RepeatMasker	Unknown	233155	233404	1374	+	.	ID="RND-5_FAMILY-2764";Tend="1371";Tstart="1119";shortTE="F";uid="7a1901ae-cdab-4c4c-abca-6af8c4bdd56c"
CABPRJ010001006.1	RepeatMasker	Retroposon?	87953	88217	597	+	.	ID="RND-6_FAMILY-146";Tend="1146";Tstart="877";shortTE="F";uid="69ea9185-5d10-48c7-9423-668ef6e57d44"
CABPRJ010001006.1	RepeatMasker	DNA/hAT-Tip100	245096	245288	602	+	.	ID="RND-5_FAMILY-2397";Tend="1145";Tstart="921";shortTE="F";uid="7fadac6e-18f7-43fb-8b57-d63af8949d2a"
CABPRJ010001006.1	RepeatMasker	LINE/Penelope	257963	258815	635	+	.	ID="RND-6_FAMILY-12077";TEgroup="ctg_1006%7CRND-6_FAMILY-12077%7C1";Tend="2091";Tstart="657";shortTE="T";uid="29de7fb5-20d7-4dfe-bd69-6956e8fbe84e"
CABPRJ010001006.1	RepeatMasker	DNA/Ginger-1	32820	33031	1207	+	.	ID="RND-6_FAMILY-406";Tend="870";Tstart="665";shortTE="F";uid="b66b591c-99da-4092-a1b0-06faa59a7ab4"
CABPRJ010001006.1	RepeatMasker	Unknown	39908	40644	1885	+	.	ID="RND-6_FAMILY-9882";Tend="1413";Tstart="689";shortTE="F";uid="1530959a-3c8e-450f-a42f-d2f355b339bb"
CABPRJ010001006.1	RepeatMasker	Unknown	222702	223380	3847	+	.	ID="RND-1_FAMILY-98";Tend="1640";Tstart="965";shortTE="F";uid="58f1a821-ea43-4308-a3c5-fccab54f4ba7"
CABPRJ010001006.1	RepeatMasker	DNA/Ginger-1	173125	173346	1098	+	.	ID="RND-5_FAMILY-95";Tend="1695";Tstart="1438";shortTE="F";uid="8a307c03-d115-40d3-a55d-65437ddb3c01"
CABPRJ010001006.1	RepeatMasker	DNA/Kolobok-E	197861	198485	2912	+	.	ID="RND-6_FAMILY-82";Tend="1519";Tstart="900";shortTE="F";uid="a789a82f-8fa8-4a7f-9078-62ecd1dba9c1"
CABPRJ010001006.1	RepeatMasker	DNA/Kolobok-E	249248	249472	1232	+	.	ID="RND-6_FAMILY-5146";Tend="1517";Tstart="1298";shortTE="F";uid="649053e0-5b64-46c8-90b3-6c96cd46ab7c"
CABPRJ010001006.1	RepeatMasker	DNA/hAT-Tip100	82984	83276	1181	+	.	ID="RND-6_FAMILY-8400";Tend="2141";Tstart="1822";shortTE="F";uid="f6e118de-5fb5-4454-a3c4-00c2967439b4"
CABPRJ010001006.1	RepeatMasker	Unknown	260298	260818	1249	-	.	ID="RND-6_FAMILY-32661";Tend="1644";Tstart="1180";shortTE="F";uid="50fe717d-9d14-4cbc-8061-390fe0616722"
CABPRJ010001006.1	RepeatMasker	Unknown	71819	72135	918	-	.	ID="RND-1_FAMILY-98";Tend="1688";Tstart="1348";shortTE="F";uid="d9d33780-e56a-4ad1-ac7d-6d77673ec2f3"
CABPRJ010001006.1	RepeatMasker	DNA/hAT	200765	201106	1532	-	.	ID="RND-6_FAMILY-2017";Tend="1327";Tstart="994";shortTE="F";uid="6f25ab00-37b5-4f17-8dc3-d74a3bcfae94"
CABPRJ010001006.1	RepeatMasker	DNA/hAT-Tip100	44205	44335	935	-	.	ID="RND-6_FAMILY-4514";Tend="994";Tstart="864";shortTE="F";uid="e039b138-7a64-45bc-a143-cdd4fc0aee47"
CABPRJ010001006.1	RepeatMasker	DNA/Ginger-1	37436	37994	2878	-	.	ID="RND-5_FAMILY-5114";Tend="1915";Tstart="1357";shortTE="F";uid="2d1c1c0f-9f0e-46d4-ae56-1843d93d5500"
CABPRJ010001006.1	RepeatMasker	Unknown	107651	107755	802	-	.	ID="RND-1_FAMILY-135";Tend="1224";Tstart="1120";shortTE="F";uid="c7fedecd-fcbb-45ec-9330-42e35ea5b0cf"
CABPRJ010001006.1	RepeatMasker	DNA/Ginger-1	171209	171864	4150	-	.	ID="RND-4_FAMILY-237";Tend="1635";Tstart="958";shortTE="F";uid="451568e7-40bb-4d5f-9cc2-9765fae89e3d"
CABPRJ010001006.1	RepeatMasker	LINE/Penelope	96146	96367	864	-	.	ID="RND-1_FAMILY-129";Tend="877";Tstart="650";shortTE="F";uid="6449cf01-5080-433d-8147-6a8ee74dc02c"
CABPRJ010001006.1	RepeatMasker	LINE/Penelope	122457	122570	567	-	.	ID="RND-1_FAMILY-129";Tend="822";Tstart="705";shortTE="F";uid="ac440248-5550-4b92-bc45-5c8664b682b4"
CABPRJ010001006.1	RepeatMasker	Retroposon?	179560	179746	465	-	.	ID="RND-5_FAMILY-5072";Tend="1553";Tstart="1293";shortTE="F";uid="0d707d86-9009-4e8e-a2ce-ff1a3977fb81"
CABPRJ010001006.1	RepeatMasker	DNA/Kolobok-E	45211	45407	553	-	.	ID="RND-5_FAMILY-3481";Tend="1642";Tstart="1445";shortTE="F";uid="2d286536-45cc-4d50-aeac-c79d8f1e5313"
CABPRJ010001006.1	RepeatMasker	DNA/Ginger-1	196770	196989	1269	-	.	ID="RND-5_FAMILY-5851";Tend="1188";Tstart="998";shortTE="F";uid="6d9d36ca-16f7-49fc-a196-b4dfd7e5b3d1"
CABPRJ010001006.1	RepeatMasker	Unknown	11956	13220	5335	-	.	ID="RND-1_FAMILY-225";Tend="1695";Tstart="446";shortTE="F";uid="6f0ecfef-c5f8-446d-acc1-8793dd59e58a"
CABPRJ010001006.1	RepeatMasker	Unknown	193811	193999	595	-	.	ID="RND-1_FAMILY-98";Tend="1662";Tstart="1448";shortTE="F";uid="886c0e9e-2638-4aca-aa54-bc5628862964"
CABPRJ010001006.1	RepeatMasker	DNA/Ginger-1	198526	198660	575	-	.	ID="RND-6_FAMILY-975";Tend="1252";Tstart="1128";shortTE="F";uid="597f81cc-9f55-43ff-be59-91adfdbf5050"
CABPRJ010001006.1	RepeatMasker	DNA/TcMar-Fot1	194165	194419	1062	-	.	ID="RND-6_FAMILY-30365";Tend="1829";Tstart="1546";shortTE="F";uid="57627c22-98df-4955-8817-5583b9ad00a8"
CABPRJ010001006.1	RepeatMasker	DNA/Ginger-1	105388	105506	478	-	.	ID="rnd-1_family-7";Tend="2345";Tstart="2254";shortTE="F";uid="7d62b4a2-8397-4b63-8dcb-99f090ebbb2b"
CABPRJ010001006.1	RepeatMasker	Retroposon?	167111	167341	604	-	.	ID="RND-6_FAMILY-2796";Tend="826";Tstart="609";shortTE="F";uid="677441b3-e0c8-4233-b810-1e53fa5d833b"
CABPRJ010001006.1	RepeatMasker	Retroposon?	222579	222703	464	-	.	ID="RND-4_FAMILY-241";Tend="1766";Tstart="1648";shortTE="F";uid="406f99ef-bbc7-48e2-bcd9-147bfb80e391"
CABPRJ010001006.1	RepeatMasker	Retroposon?	135621	136210	1198	-	.	ID="RND-1_FAMILY-35";Tend="1432";Tstart="862";shortTE="F";uid="1119f446-61a9-45d2-9856-0ddf9988ed42"
CABPRJ010001006.1	RepeatMasker	Retroposon?	205398	205764	1609	-	.	ID="RND-4_FAMILY-550";Tend="1303";Tstart="933";shortTE="F";uid="79db737c-0463-4589-bd10-0ee87acdff1f"
CABPRJ010001006.1	RepeatMasker	Retroposon?	25254	25622	1373	-	.	ID="RND-5_FAMILY-5072";Tend="1614";Tstart="1194";shortTE="F";uid="bc9bf892-2a6a-44c3-99f1-cf2481519d79"
CABPRJ010001006.1	RepeatMasker	Retroposon?	41617	42178	2690	-	.	ID="RND-6_FAMILY-5185";Tend="2071";Tstart="1527";shortTE="F";uid="3fb22eb7-4698-48d4-831a-383c7a1e46f7"
CABPRJ010001006.1	RepeatMasker	Unknown	206184	206406	1400	-	.	ID="RND-6_FAMILY-2654";Tend="1173";Tstart="964";shortTE="F";uid="5853786d-0fae-45ab-83ae-f676150c78de"
CABPRJ010001006.1	RepeatMasker	LINE/RTE-BovB	103474	103658	681	-	.	ID="RND-1_FAMILY-79";Tend="1792";Tstart="1611";shortTE="F";uid="ccb75d74-1e45-4bcc-942f-e7aa67062c7e"
CABPRJ010001006.1	RepeatMasker	DNA	24427	24832	2107	-	.	ID="TTAA15_AP";Tend="582";Tstart="171";shortTE="F";uid="8ae5de44-8286-426e-9339-921d0e45ddd5"
CABPRJ010001006.1	RepeatMasker	DNA/Kolobok-E	23614	23968	1903	-	.	ID="RND-5_FAMILY-3767";Tend="1307";Tstart="957";shortTE="F";uid="7a998b9b-6a29-42dd-8d90-c1a1f16f30b8"
CABPRJ010001006.1	RepeatMasker	Retroposon?	187622	187835	506	-	.	ID="RND-4_FAMILY-550";Tend="1701";Tstart="1478";shortTE="F";uid="841532c0-1fd0-4c09-bc40-b152b720ebca"
CABPRJ010001006.1	RepeatMasker	DNA/hAT-Charlie	240954	241117	825	-	.	ID="RND-6_FAMILY-8794";Tend="1495";Tstart="1333";shortTE="F";uid="b4b87950-b938-42d3-bda1-e272a15d2238"
CABPRJ010001006.1	RepeatMasker	DNA/hAT	3198	3532	1106	-	.	ID="RND-6_FAMILY-2017";TEgroup="ctg_1006%7CRND-6_FAMILY-2017%7C1";Tend="1243";Tstart="994";shortTE="F";uid="80ad5dda-1303-4ea3-a344-4538111c15c6"
CABPRJ010001006.1	RepeatMasker	Unknown	254985	255647	3546	-	.	ID="RND-6_FAMILY-997";Tend="1343";Tstart="699";shortTE="F";uid="e4a2bbc3-0a11-48b1-a2ed-18d3c74cd4ea"
CABPRJ010001006.1	RepeatMasker	DNA/Ginger-1	115777	115978	893	-	.	ID="RND-6_FAMILY-263";Tend="1756";Tstart="1555";shortTE="F";uid="65cfb7d8-2c86-4897-81a2-045b54816d86"
CABPRJ010001006.1	RepeatMasker	DNA/Ginger-1	203564	203874	849	-	.	ID="RND-2_FAMILY-26";Tend="1887";Tstart="1602";shortTE="F";uid="8adcfb77-7395-4262-9a58-4c0b3623348d"
CABPRJ010001006.1	RepeatMasker	Unknown	19903	20172	1345	-	.	ID="RND-6_FAMILY-23275";Tend="1361";Tstart="1091";shortTE="F";uid="0583c746-7d5b-483a-b638-09c144b8c1ca"
CABPRJ010001006.1	RepeatMasker	Unknown	131726	131931	1343	-	.	ID="RND-5_FAMILY-1296";Tend="1183";Tstart="973";shortTE="F";uid="7928aa00-9583-4d66-834b-40e0ad15f593"
CABPRJ010001006.1	RepeatMasker	DNA/hAT-Charlie	54670	55413	1010	-	.	ID="RND-5_FAMILY-753";TEgroup="ctg_1006%7CRND-5_FAMILY-753%7C1";Tend="1934";Tstart="907";shortTE="F";uid="731434de-da65-48aa-b940-e49145a1df02"
CABPRJ010001006.1	RepeatMasker	DNA/Kolobok-E	116350	116551	911	-	.	ID="RND-1_FAMILY-28";Tend="1246";Tstart="1021";shortTE="F";uid="6cc0d2fc-b43e-401f-8ded-dc12647053c3"
CABPRJ010001006.1	RepeatMasker	LINE/RTE-BovB	253988	254254	601	-	.	ID="RND-5_FAMILY-253";Tend="1660";Tstart="1393";shortTE="F";uid="6f0d5ca1-105d-4176-8ae5-617449902a8f"
CABPRJ010001006.1	RepeatMasker	Unknown	107933	108156	885	-	.	ID="RND-1_FAMILY-135";Tend="1129";Tstart="926";shortTE="F";uid="cb101daf-9a37-4f67-afed-ae3ad62f22c8"
CABPRJ010001006.1	RepeatMasker	DNA/Ginger-1	214658	215385	904	-	.	ID="RND-5_FAMILY-95";Tend="1734";Tstart="979";shortTE="F";uid="d27cacc9-fe38-4cdb-b4a1-68f4f7be20db"
CABPRJ010001006.1	RepeatMasker	DNA/hAT	63798	64379	830	-	.	ID="HAT-9_AP";Tend="922";Tstart="316";shortTE="F";uid="7d00c02a-0182-406d-bf74-b636be36f931"
CABPRJ010001006.1	RepeatMasker	DNA/Ginger-1	125146	125451	657	-	.	ID="RND-1_FAMILY-12";Tend="1104";Tstart="811";shortTE="F";uid="19f22d7b-a20b-4d49-93de-53d6484c9001"
CABPRJ010001006.1	RepeatMasker	DNA/Ginger-1	72299	72699	2050	-	.	ID="RND-4_FAMILY-145";Tend="1383";Tstart="990";shortTE="F";uid="324f4c47-0491-4552-b1ef-1a7bf9a17aa2"
CABPRJ010001006.1	RepeatMasker	DNA	165814	165959	558	-	.	ID="RND-6_FAMILY-3139";Tend="1532";Tstart="1397";shortTE="F";uid="4a8f8a6b-73f1-46af-984e-bdd7052ad6ad"
CABPRJ010001006.1	RepeatMasker	DNA/MULE-MuDR	110106	110866	4723	-	.	ID="RND-6_FAMILY-4382";Tend="1652";Tstart="890";shortTE="F";uid="ff401cc9-bd11-4d89-9a13-2e76819ac16c"
CABPRJ010001006.1	RepeatMasker	LINE/Penelope	7035	7136	558	-	.	ID="RND-1_FAMILY-129";Tend="820";Tstart="717";shortTE="F";uid="fbd6efed-e388-425c-84a6-70622be7ae86"
CABPRJ010001006.1	RepeatMasker	DNA	266621	266785	534	-	.	ID="TTAA5_AP";Tend="223";Tstart="55";shortTE="F";uid="e45e2f7e-b114-4d28-aac3-f13c0cf671ae"
CABPRJ010001006.1	RepeatMasker	DNA	262988	263097	514	-	.	ID="TTAA14_AP";Tend="552";Tstart="443";shortTE="F";uid="7544d9c1-3844-4f5d-99c3-8008b9ee78c5"
CABPRJ010001006.1	RepeatMasker	DNA/hAT-Tip100	81658	81939	899	-	.	ID="RND-3_FAMILY-853";Tend="1225";Tstart="948";shortTE="F";uid="767d60b4-b992-4c59-ad83-9232dee78ca3"
CABPRJ010001006.1	RepeatMasker	Unknown	1047	1584	3894	-	.	ID="RND-1_FAMILY-225";Tend="1523";Tstart="939";shortTE="F";uid="68d72c4f-f43f-4802-b096-dd5087c3d781"
CABPRJ010001006.1	RepeatMasker	Retroposon?	27504	27886	1819	-	.	ID="RND-4_FAMILY-241";Tend="1003";Tstart="630";shortTE="F";uid="b08ff2c8-9df3-470d-b1b3-27ab0f5574b4"
CABPRJ010001006.1	RepeatMasker	Retroposon?	168288	168410	451	-	.	ID="RND-5_FAMILY-8932";Tend="1121";Tstart="875";shortTE="F";uid="b01fd00f-cd21-4285-819f-360f2d67f080"
CABPRJ010001006.1	RepeatMasker	Unknown	269458	269642	888	-	.	ID="RND-5_FAMILY-3938";Tend="1077";Tstart="894";shortTE="F";uid="cb73cdfa-5c95-49f4-86c9-764581183c9a"
CABPRJ010001006.1	RepeatMasker	DNA/Ginger-1	257809	257938	788	-	.	ID="RND-4_FAMILY-237";Tend="1116";Tstart="986";shortTE="F";uid="cef40d98-b7b1-4d39-bd1b-c7c2124e8113"
CABPRJ010001006.1	RepeatMasker	DNA	20138	20321	825	-	.	ID="RND-6_FAMILY-7932";Tend="1619";Tstart="1443";shortTE="F";uid="4d32e57b-a8fc-4902-9067-a607ef39d4b6"
CABPRJ010001006.1	RepeatMasker	DNA/Kolobok-E	33775	34328	1851	-	.	ID="rnd-6_family-13202";Tend="1673";Tstart="947";shortTE="F";uid="e3cad347-0962-48bc-a358-c662b560dc0e"
CABPRJ010001006.1	RepeatMasker	DNA/hAT-Tip100	259066	259447	1900	-	.	ID="RND-6_FAMILY-42635";Tend="1463";Tstart="1110";shortTE="F";uid="ad4749de-3fdc-478e-bb90-1baf62940b43"
CABPRJ010001006.1	RepeatMasker	RC/Helitron	243552	243824	401	-	.	ID="RND-5_FAMILY-5861";Tend="1158";Tstart="884";shortTE="F";uid="2ae5ce45-a137-40aa-bf0f-5ac68907e2b5"
CABPRJ010001006.1	RepeatMasker	DNA/hAT-hAT19	64460	64958	585	-	.	ID="HAT-1_RPR";Tend="1419";Tstart="906";shortTE="F";uid="7a7750a4-989a-49d8-aa1c-be0efb3e01bf"
CABPRJ010001006.1	RepeatMasker	Unknown	254367	254662	1456	-	.	ID="RND-6_FAMILY-997";Tend="2111";Tstart="1808";shortTE="F";uid="dd8fd91b-9e20-4a9a-919c-943a854c58e1"
CABPRJ010001006.1	RepeatMasker	DNA/Ginger-1	33051	33823	2246	-	.	ID="rnd-5_family-5114";Tend="1917";Tstart="941";shortTE="F";uid="68551a4a-4ea0-4590-9a22-27f3d9b3601c"
CABPRJ010001006.1	RepeatMasker	DNA/TcMar-Tigger	228411	228911	2741	-	.	ID="RND-5_FAMILY-2216";Tend="1300";Tstart="821";shortTE="F";uid="43063ee8-0849-4781-944f-8fb4c03eb1fc"
CABPRJ010001006.1	RepeatMasker	DNA	197479	197675	429	-	.	ID="rnd-1_family-123";Tend="1109";Tstart="921";shortTE="F";uid="d01368a5-c3bb-427f-937f-eca6415a0a90"
CABPRJ010001006.1	RepeatMasker	DNA/Ginger-1	92817	93323	2153	-	.	ID="RND-2_FAMILY-26";Tend="1357";Tstart="838";shortTE="F";uid="fc2cc6e7-489b-4e57-9792-da202704e9df"
CABPRJ010001006.1	RepeatMasker	Retroposon?	180556	180730	712	-	.	ID="RND-5_FAMILY-7401";Tend="2007";Tstart="1830";shortTE="F";uid="d272310d-a043-4fde-acaa-baff8c973b20"
CABPRJ010001006.1	RepeatMasker	Unknown	259771	259993	1413	-	.	ID="RND-6_FAMILY-997";Tend="2110";Tstart="1885";shortTE="F";uid="a1a83d50-aaee-4fa3-b34d-9a3b10508b7e"
CABPRJ010001006.1	RepeatMasker	LINE/Penelope	96005	96132	585	-	.	ID="RND-4_FAMILY-1977";Tend="2987";Tstart="2854";shortTE="F";uid="032f7453-bbdf-46b0-8217-69283fd45720"
CABPRJ010001006.1	RepeatMasker	DNA/Ginger-1	151302	151466	2559	-	.	ID="rnd-1_family-0";Tend="1305";Tstart="832";shortTE="F";uid="893d2166-d01a-4d89-af9f-c200d796e798"
CABPRJ010001006.1	RepeatMasker	DNA/Kolobok-E	11366	11872	2844	-	.	ID="RND-6_FAMILY-13202";Tend="1401";Tstart="892";shortTE="F";uid="34aa2d10-dc16-4ab4-8e7d-e102c213a6da"
CABPRJ010001006.1	RepeatMasker	Unknown	136376	136895	1609	-	.	ID="RND-5_FAMILY-3159";Tend="1418";Tstart="905";shortTE="F";uid="ca5faaaf-edcb-4163-8575-9e3c16ab6545"
CABPRJ010001006.1	RepeatMasker	Retroposon?	176094	176371	563	-	.	ID="RND-1_FAMILY-35";Tend="2043";Tstart="1779";shortTE="F";uid="a306d2d8-43df-4bd2-8686-5da284c58b0e"
CABPRJ010001006.1	RepeatMasker	DNA/hAT-Tip100	28919	29159	623	-	.	ID="RND-6_FAMILY-9406";Tend="1211";Tstart="977";shortTE="F";uid="4719985c-e84d-47e6-a269-7297f51b7bcd"
CABPRJ010001006.1	RepeatMasker	Unknown	8284	8506	877	-	.	ID="RND-5_FAMILY-7356";Tend="1154";Tstart="934";shortTE="F";uid="d5f46bec-77ea-444e-b92e-cb3f20287593"
CABPRJ010001006.1	RepeatMasker	LINE/Penelope	196972	197429	407	-	.	ID="RND-1_FAMILY-175";TEgroup="ctg_1006%7CRND-1_FAMILY-175%7C1";Tend="1447";Tstart="722";shortTE="T";uid="3d0f744c-23df-4361-acfa-b321001035d4"
CABPRJ010001006.1	RepeatMasker	Unknown	261124	261248	673	-	.	ID="RND-6_FAMILY-32661";Tend="1006";Tstart="858";shortTE="F";uid="047b1e41-b837-4d03-84f2-132d43be42d5"
CABPRJ010001006.1	RepeatMasker	DNA/Ginger-1	37231	37388	966	-	.	ID="RND-1_FAMILY-12";Tend="1304";Tstart="1141";shortTE="F";uid="c77400fb-529a-4efc-a2f1-2b72fb13375b"
CABPRJ010001006.1	RepeatMasker	Retroposon?	160756	161272	640	-	.	ID="RND-5_FAMILY-7401";TEgroup="ctg_1006%7CRND-5_FAMILY-7401%7C1";Tend="1414";Tstart="879";shortTE="F";uid="7488aa59-bbdd-4dbb-936d-8b7928c1bc15"
CABPRJ010001006.1	RepeatMasker	Retroposon?	220481	220968	2610	-	.	ID="RND-5_FAMILY-3149";Tend="1443";Tstart="970";shortTE="F";uid="f3b49f9c-72d3-488f-ba25-b46848c87636"
CABPRJ010001006.1	RepeatMasker	Retroposon?	67878	68195	428	-	.	ID="RND-6_FAMILY-970";Tend="2001";Tstart="1688";shortTE="F";uid="1841637a-f16e-4c5f-9422-c68d86bb982d"
CABPRJ010001006.1	RepeatMasker	Retroposon?	138834	139472	1202	-	.	ID="RND-6_FAMILY-3029";Tend="1921";Tstart="1104";shortTE="F";uid="da7cd75f-9ef3-4364-a5a6-bd0e900d9b84"
CABPRJ010001006.1	RepeatMasker	DNA/Ginger-1	88003	88295	1817	-	.	ID="RND-4_FAMILY-145";Tend="1424";Tstart="1143";shortTE="F";uid="cb545a30-c927-4992-ad81-78d595789d15"
CABPRJ010001006.1	RepeatMasker	Retroposon?	43229	43397	495	-	.	ID="RND-6_FAMILY-5185";Tend="1049";Tstart="886";shortTE="F";uid="96c3b787-f9ea-4a62-beae-69ce97da4391"
CABPRJ010001006.1	RepeatMasker	Retroposon?	115651	115776	776	-	.	ID="RND-4_FAMILY-241";Tend="1921";Tstart="1642";shortTE="F";uid="fbd5b182-4a23-42f3-91af-7e0b8355c3c4"
CABPRJ010001006.1	RepeatMasker	Unknown	217145	217591	2982	-	.	ID="RND-5_FAMILY-557";Tend="1375";Tstart="912";shortTE="F";uid="319e93a4-d571-457f-bc07-e2a25a496fad"
CABPRJ010001006.1	RepeatMasker	DNA/Kolobok-E	165507	165667	596	-	.	ID="RND-6_FAMILY-22761";Tend="1020";Tstart="855";shortTE="F";uid="9669b72f-e08a-4abd-a02d-cb45bcff64c7"
CABPRJ010001006.1	RepeatMasker	DNA/Kolobok-E	254668	255000	1800	-	.	ID="RND-1_FAMILY-28";Tend="1282";Tstart="937";shortTE="F";uid="12440970-0d9e-49a4-90d3-575c2b6c0623"
CABPRJ010001006.1	RepeatMasker	DNA/Kolobok-E	183316	183455	534	-	.	ID="RND-6_FAMILY-17540";Tend="1478";Tstart="1356";shortTE="F";uid="cb33148a-ecb7-41b1-92b5-7fa75015bb8c"
CABPRJ010001006.1	RepeatMasker	Retroposon?	17263	17898	3332	-	.	ID="RND-6_FAMILY-13139";Tend="1459";Tstart="814";shortTE="F";uid="2e5efcfd-6937-4315-868c-1fa447f19a4e"
CABPRJ010001006.1	RepeatMasker	DNA/hAT-Tip100	67783	67969	801	-	.	ID="RND-5_FAMILY-4511";Tend="1746";Tstart="1565";shortTE="F";uid="4f9228f4-c78c-4c26-8b1f-caa943cb38e2"
CABPRJ010001006.1	RepeatMasker	DNA/Kolobok-E	248556	249260	3547	-	.	ID="rnd-5_family-3481";Tend="1623";Tstart="918";shortTE="F";uid="3b3fb4fd-3b0b-4834-a4bb-298491717ff4"
CABPRJ010001006.1	RepeatMasker	Unknown	233598	233846	1225	-	.	ID="RND-5_FAMILY-505";Tend="1470";Tstart="1182";shortTE="F";uid="2f5bdcd8-85e7-4922-a3c6-f1098125aa97"
CABPRJ010001006.1	RepeatMasker	Retroposon?	151467	151745	491	-	.	ID="RND-6_FAMILY-13139";Tend="1043";Tstart="785";shortTE="F";uid="df10819d-d863-498a-80cf-33c434213da1"
CABPRJ010001006.1	RepeatMasker	Retroposon?	187859	188167	1481	-	.	ID="RND-6_FAMILY-5185";Tend="1763";Tstart="1445";shortTE="F";uid="5d9c58bf-53da-4cad-9946-2c83b842fbec"
CABPRJ010001006.1	RepeatMasker	Retroposon?	160548	160755	795	-	.	ID="RND-4_FAMILY-241";Tend="1795";Tstart="1600";shortTE="F";uid="944246c7-ec5b-4a1f-95fc-4576a7fc5866"
CABPRJ010001006.1	RepeatMasker	Unknown	267943	268097	743	-	.	ID="RND-5_FAMILY-9324";Tend="1446";Tstart="1288";shortTE="F";uid="ce6a9eeb-c4be-4249-8608-a4aec7bdfacc"
CABPRJ010001006.1	RepeatMasker	Retroposon?	186710	186874	535	-	.	ID="RND-4_FAMILY-241";Tend="1765";Tstart="1593";shortTE="F";uid="4a869349-2bda-4df7-8169-4799182a5080"
CABPRJ010001006.1	RepeatMasker	DNA/hAT-Tip100	86336	86481	803	-	.	ID="RND-6_FAMILY-7682";Tend="1345";Tstart="1188";shortTE="F";uid="3328904d-a923-4002-a124-70db6ca39ef4"
CABPRJ010001006.1	RepeatMasker	DNA/MULE-MuDR	266231	266358	555	-	.	ID="RND-1_FAMILY-136";Tend="954";Tstart="828";shortTE="F";uid="5363372a-743c-464b-b180-3d0a9773848d"
CABPRJ010001006.1	RepeatMasker	Unknown	83284	83551	1151	-	.	ID="RND-6_FAMILY-23275";Tend="1220";Tstart="964";shortTE="F";uid="92f8f566-d08b-4b04-ac8f-ff06e7e0d211"
CABPRJ010001006.1	RepeatMasker	Retroposon?	202658	202809	518	-	.	ID="RND-4_FAMILY-241";Tend="1801";Tstart="1661";shortTE="F";uid="bf9ecd93-d6ac-40c9-ad51-9fcb6ee7a135"
CABPRJ010001006.1	RepeatMasker	Retroposon?	223396	224031	987	-	.	ID="RND-4_FAMILY-241";TEgroup="ctg_1006%7CRND-4_FAMILY-241%7C1";Tend="1643";Tstart="914";shortTE="F";uid="87b24fb9-fc8f-4fae-ad19-bed39e572218"
CABPRJ010001006.1	RepeatMasker	DNA/hAT-Tip100	68511	68699	1091	-	.	ID="RND-5_FAMILY-4511";Tend="1569";Tstart="1380";shortTE="F";uid="86edd4c6-9939-4c9b-9f6c-d851ca31d66d"
CABPRJ010001006.1	RepeatMasker	DNA	38638	38857	503	-	.	ID="RND-6_FAMILY-3139";Tend="1127";Tstart="925";shortTE="F";uid="4abfbf70-3ce9-458f-b462-d43900f4211b"
CABPRJ010001006.1	RepeatMasker	Retroposon?	180812	181362	1924	-	.	ID="RND-6_FAMILY-5185";Tend="2042";Tstart="1445";shortTE="F";uid="914c979d-fac7-42e5-a847-8d53a0220c86"
CABPRJ010001006.1	RepeatMasker	DNA/hAT-Tip100	179865	180310	1745	-	.	ID="RND-6_FAMILY-2207";Tend="460";Tstart="81";shortTE="F";uid="cb259b68-8360-4208-bf54-ba83b03dd6b4"
CABPRJ010001006.1	RepeatMasker	Unknown	47283	47549	1035	-	.	ID="RND-3_FAMILY-29";Tend="1381";Tstart="1117";shortTE="F";uid="5dcbc2fd-cd4d-48c0-9326-570e84831d0a"
CABPRJ010001006.1	RepeatMasker	Unknown	82969	83106	415	-	.	ID="RND-6_FAMILY-5446";Tend="1541";Tstart="1403";shortTE="F";uid="d4c4abd1-94d4-48aa-b265-41d36111e65a"
CABPRJ010001006.1	RepeatMasker	Unknown	121783	121905	409	-	.	ID="RND-6_FAMILY-30670";Tend="1616";Tstart="1495";shortTE="F";uid="7025b5ea-6e32-410e-9965-d9344f8e409a"
CABPRJ010001006.1	RepeatMasker	Retroposon?	15565	15683	500	-	.	ID="RND-6_FAMILY-60";Tend="2553";Tstart="2356";shortTE="F";uid="e72d8ac8-abcf-49fd-92a0-f70a9addd506"
CABPRJ010001006.1	RepeatMasker	DNA/hAT-Tip100	67381	67782	1496	-	.	ID="RND-6_FAMILY-9571";Tend="1481";Tstart="1051";shortTE="F";uid="6e66ec0c-8c73-40e1-957d-88f1feabbbdc"
CABPRJ010001006.1	RepeatMasker	Unknown	251645	252912	3344	-	.	ID="RND-6_FAMILY-15749";TEgroup="ctg_1006%7CRND-6_FAMILY-15749%7C1";Tend="2363";Tstart="884";shortTE="F";uid="6659b4e2-e0fc-40aa-be3e-600c3b47a51c"
CABPRJ010001006.1	RepeatMasker	DNA/Ginger-1	35708	35988	453	-	.	ID="RND-1_FAMILY-7";Tend="1127";Tstart="837";shortTE="F";uid="d1ede1b1-86ff-4776-991e-58346c862919"
CABPRJ010001006.1	RepeatMasker	DNA/Ginger-1	241199	241444	1606	-	.	ID="rnd-6_family-263";Tend="1921";Tstart="1525";shortTE="F";uid="8dc434f9-c445-4461-a7de-57ed543a7106"
CABPRJ010001006.1	RepeatMasker	Unknown	108891	109058	705	-	.	ID="RND-5_FAMILY-5119";Tend="872";Tstart="680";shortTE="F";uid="9c268718-5f14-4664-9bcb-2e2eb05d5583"
CABPRJ010001006.1	RepeatMasker	Unknown	151786	151999	900	-	.	ID="RND-6_FAMILY-4761";Tend="1452";Tstart="1271";shortTE="F";uid="d0123aa9-9a9d-4de9-9e0d-dc6d0527800d"
CABPRJ010001006.1	RepeatMasker	Retroposon?	176561	176869	1304	-	.	ID="RND-6_FAMILY-5185";Tend="1760";Tstart="1445";shortTE="F";uid="ddae3df2-b1eb-48d4-a9c1-c63b7374d208"
CABPRJ010001006.1	RepeatMasker	DNA/Ginger-1	264947	265100	655	-	.	ID="RND-2_FAMILY-26";Tend="1632";Tstart="1482";shortTE="F";uid="b87326df-ec51-4a54-ad14-180cc57293a4"
CABPRJ010001006.1	RepeatMasker	Retroposon?	231512	231687	462	-	.	ID="RND-4_FAMILY-241";Tend="755";Tstart="619";shortTE="F";uid="546612b1-8867-4bcc-b10e-533c9032c628"
CABPRJ010001006.1	RepeatMasker	Retroposon?	8068	8361	1136	-	.	ID="RND-6_FAMILY-13139";Tend="1039";Tstart="747";shortTE="F";uid="4de80c66-7f45-4b56-9b44-fcd01eac3a8a"
CABPRJ010001006.1	RepeatMasker	Unknown	66157	66751	543	-	.	ID="RND-6_FAMILY-11785";Tend="1457";Tstart="912";shortTE="F";uid="92242c58-5aca-4060-bc59-33884dfe9ef0"
CABPRJ010001006.1	RepeatMasker	DNA/Ginger-1	23378	23623	1038	-	.	ID="RND-5_FAMILY-5114";Tend="1918";Tstart="1681";shortTE="F";uid="9e3a09a1-86da-4ec9-9289-117bb2e56913"
CABPRJ010001006.1	RepeatMasker	Retroposon?	166095	166212	467	-	.	ID="RND-5_FAMILY-3149";Tend="1449";Tstart="1289";shortTE="F";uid="be07607c-ad44-477f-afbd-644cfe1dc444"
CABPRJ010001006.1	RepeatMasker	DNA/hAT-Ac	137025	137312	1619	-	.	ID="RND-4_FAMILY-1459";Tend="1255";Tstart="954";shortTE="F";uid="d61baf28-846e-4e66-b475-fd668d36403e"
CABPRJ010001006.1	RepeatMasker	Unknown	173913	175414	3238	-	.	ID="RND-5_FAMILY-1581";TEgroup="ctg_1006%7CRND-5_FAMILY-1581%7C1";Tend="2217";Tstart="951";shortTE="F";uid="90268682-1399-4a7d-9446-2e5d22230eeb"
CABPRJ010001006.1	RepeatMasker	DNA/hAT-Tip100	208227	208389	514	-	.	ID="RND-4_FAMILY-244";Tend="1129";Tstart="967";shortTE="F";uid="8fb884f8-856a-494c-8f59-1dcbb2895cf2"
CABPRJ010001006.1	RepeatMasker	Unknown	122622	123099	2272	-	.	ID="RND-4_FAMILY-1727";Tend="1404";Tstart="881";shortTE="F";uid="3c86b493-11ed-45e8-8ffd-3ea3d87b0f40"
CABPRJ010001006.1	RepeatMasker	Retroposon?	161281	161688	1710	-	.	ID="RND-1_FAMILY-35";Tend="1526";Tstart="1126";shortTE="F";uid="14f92aae-8393-4c44-8e85-c8f26c6bcf19"
CABPRJ010001006.1	RepeatMasker	DNA/hAT	118837	119078	1345	-	.	ID="RND-6_FAMILY-16261";Tend="1190";Tstart="961";shortTE="F";uid="0b549991-fedb-49a0-b1b8-18ce5c40cb8b"
CABPRJ010001006.1	RepeatMasker	Retroposon?	150246	150372	440	-	.	ID="RND-1_FAMILY-1";Tend="1020";Tstart="899";shortTE="F";uid="e6f8ba5f-b4c1-4d43-9fba-0794e94e7d4c"
CABPRJ010001006.1	RepeatMasker	Unknown	194417	194566	423	-	.	ID="RND-1_FAMILY-98";Tend="1085";Tstart="934";shortTE="F";uid="b7436e6f-108a-448c-8686-d895dc792fd1"
CABPRJ010001006.1	RepeatMasker	Retroposon?	227694	228085	761	-	.	ID="RND-1_FAMILY-22";TEgroup="ctg_1006%7CRND-1_FAMILY-22%7C1";Tend="1719";Tstart="1550";shortTE="F";uid="b945b1f4-9e09-4a98-b7ca-ee941d788118"
CABPRJ010001006.1	RepeatMasker	Retroposon?	35934	36348	2131	-	.	ID="RND-4_FAMILY-241";Tend="1573";Tstart="1149";shortTE="F";uid="e2183dab-5bfd-4171-bbcc-f594884fdba9"
CABPRJ010001006.1	RepeatMasker	Unknown	141165	141477	1938	-	.	ID="RND-5_FAMILY-1711";Tend="1269";Tstart="931";shortTE="F";uid="04def74b-8156-4319-856b-7a985d152a12"
CABPRJ010001006.1	RepeatMasker	DNA/Ginger-1	50693	51369	4027	-	.	ID="RND-4_FAMILY-465";Tend="1663";Tstart="979";shortTE="F";uid="c5a3b0dc-689a-4533-9438-421864f1e769"
CABPRJ010001006.1	RepeatMasker	DNA/Kolobok-E	43762	44208	2623	-	.	ID="RND-6_FAMILY-13202";Tend="1406";Tstart="952";shortTE="F";uid="3a655b76-497c-41dc-9058-d1d93df551e1"
CABPRJ010001006.1	RepeatMasker	DNA/Ginger-1	171862	172202	1968	-	.	ID="RND-1_FAMILY-12";Tend="1470";Tstart="1149";shortTE="F";uid="4cd1e153-0cba-4622-b9a3-18d26ae3ecd4"
CABPRJ010001006.1	RepeatMasker	DNA/Kolobok-E	217845	218526	3848	-	.	ID="RND-1_FAMILY-28";Tend="1634";Tstart="950";shortTE="F";uid="826416bd-df73-46b6-91fe-107922c033d0"
CABPRJ010001006.1	RepeatMasker	DNA/Ginger-1	178264	178429	594	-	.	ID="RND-5_FAMILY-391";Tend="1575";Tstart="1418";shortTE="F";uid="74172ea3-a4e7-4484-ba80-1e33208a4256"
CABPRJ010001006.1	RepeatMasker	DNA/Ginger-1	177909	178139	724	-	.	ID="RND-1_FAMILY-12";Tend="1440";Tstart="1171";shortTE="F";uid="bcde9e96-5ffd-4dcf-825a-cb82cde0ffb0"
CABPRJ010001006.1	RepeatMasker	Unknown	100099	100312	527	-	.	ID="RND-1_FAMILY-90";Tend="1232";Tstart="1022";shortTE="F";uid="8d0f3ecc-f82f-4b7d-a24d-498b58eb9171"
CABPRJ010001006.1	RepeatMasker	DNA/hAT	9961	10167	917	-	.	ID="RND-6_FAMILY-2017";Tend="1202";Tstart="994";shortTE="F";uid="77613c03-86cb-4ba9-a3a4-7d987c0d8d47"
CABPRJ010001006.1	RepeatMasker	DNA	46112	46253	584	-	.	ID="RND-6_FAMILY-7932";Tend="1569";Tstart="1437";shortTE="F";uid="d0b258eb-00c9-453d-87e7-fd72017e63ac"
CABPRJ010001006.1	RepeatMasker	Retroposon?	44374	44522	745	-	.	ID="RND-5_FAMILY-7401";Tend="1181";Tstart="1033";shortTE="F";uid="ee4c58ec-95fe-42f7-a6aa-fc424530ba8e"
CABPRJ010001006.1	RepeatMasker	DNA/hAT-Tip100	43548	43774	1252	-	.	ID="RND-6_FAMILY-4514";Tend="1195";Tstart="984";shortTE="F";uid="2f597c00-3053-4da6-93d2-94dcad0bda81"
CABPRJ010001006.1	RepeatMasker	DNA/hAT-Charlie	197664	197813	971	-	.	ID="RND-5_FAMILY-2949";Tend="1063";Tstart="914";shortTE="F";uid="8cfdecc2-30ee-4987-9082-8aedc540e5ba"
CABPRJ010001007.1	RepeatMasker	Unknown	57222	57555	808	+	.	ID="RND-5_FAMILY-625";TEgroup="ctg_1007%7CRND-5_FAMILY-625%7C1";Tend="1439";Tstart="931";shortTE="F";uid="d10d5fa6-d554-4c25-9ca8-53eefdc40463"
CABPRJ010001007.1	RepeatMasker	DNA/TcMar-Tigger	111268	111649	2517	+	.	ID="RND-6_FAMILY-798";Tend="1491";Tstart="1110";shortTE="F";uid="480188e4-4100-49c0-8829-92dbba7416c5"
CABPRJ010001007.1	RepeatMasker	Unknown	80455	80644	515	+	.	ID="RND-2_FAMILY-88";Tend="1625";Tstart="1479";shortTE="F";uid="f0b9d33b-7d5d-4a45-ae38-64666b0178d7"
CABPRJ010001007.1	RepeatMasker	DNA/Kolobok-E	208917	209423	1708	+	.	ID="RND-6_FAMILY-13202";Tend="1466";Tstart="997";shortTE="F";uid="e11cb9a8-fcc3-4030-960c-caa22f22bb90"
CABPRJ010001007.1	RepeatMasker	LINE/Penelope	42964	44087	6949	+	.	ID="RND-1_FAMILY-80";Tend="1877";Tstart="778";shortTE="F";uid="09f77f54-7438-49e4-9084-7fd738c9e176"
CABPRJ010001007.1	RepeatMasker	DNA/Ginger-1	140338	140619	956	+	.	ID="RND-5_FAMILY-95";Tend="1355";Tstart="1088";shortTE="F";uid="366cd26a-20d3-4254-9952-856f628d44b7"
CABPRJ010001007.1	RepeatMasker	Retroposon?	220353	220602	465	+	.	ID="RND-4_FAMILY-241";TEgroup="ctg_1007%7CRND-4_FAMILY-241%7C1";Tend="1790";Tstart="1649";shortTE="F";uid="7a4d23b0-b0a1-4afa-b11f-3ee19a6daecc"
CABPRJ010001007.1	RepeatMasker	Unknown	28476	28587	572	+	.	ID="RND-5_FAMILY-6608";Tend="1387";Tstart="1271";shortTE="F";uid="9046db40-f6fb-472e-8605-cb0b64d6322c"
CABPRJ010001007.1	RepeatMasker	DNA/Ginger-1	4272	4428	603	+	.	ID="RND-5_FAMILY-5114";Tend="1008";Tstart="852";shortTE="F";uid="2dc41c7f-ad6e-42a8-86d9-117c8c8dfdeb"
CABPRJ010001007.1	RepeatMasker	DNA/Ginger-1	250316	250530	996	+	.	ID="RND-5_FAMILY-95";Tend="1437";Tstart="1215";shortTE="F";uid="d5026f8d-a9d8-4a4f-b9a0-225e29b8cfab"
CABPRJ010001007.1	RepeatMasker	Retroposon?	133931	134495	1534	+	.	ID="RND-5_FAMILY-7401";Tend="1720";Tstart="1070";shortTE="F";uid="e2394752-9444-40b8-9d5d-8a2f935525b1"
CABPRJ010001007.1	RepeatMasker	Retroposon?	82620	83045	1987	+	.	ID="RND-5_FAMILY-8932";Tend="1299";Tstart="747";shortTE="F";uid="c93679e8-bc12-4331-b9dd-acbbea8d15a9"
CABPRJ010001007.1	RepeatMasker	Unknown	21429	22190	4126	+	.	ID="RND-6_FAMILY-17491";Tend="1498";Tstart="780";shortTE="F";uid="e0a37f94-098e-4a43-aaa6-d2a7002e278e"
CABPRJ010001007.1	RepeatMasker	Retroposon?	141952	142328	1531	+	.	ID="RND-5_FAMILY-3149";Tend="1431";Tstart="1055";shortTE="F";uid="6dab5922-1f4d-49b3-bcb4-101c832a6a9f"
CABPRJ010001007.1	RepeatMasker	Retroposon?	145705	145988	491	+	.	ID="RND-1_FAMILY-35";Tend="951";Tstart="668";shortTE="F";uid="2eaee0d0-70ce-41f0-b66b-ec10afb55e60"
CABPRJ010001007.1	RepeatMasker	Retroposon?	81152	81617	2979	+	.	ID="RND-1_FAMILY-1";Tend="1442";Tstart="970";shortTE="F";uid="3d2f10df-c619-4085-a734-03420c58b519"
CABPRJ010001007.1	RepeatMasker	DNA/PIF-Harbinger	104539	105078	661	+	.	ID="isl2eu-7_cfl";Tend="1875";Tstart="1380";shortTE="F";uid="45a23778-7bac-4615-8135-883550ae8b1c"
CABPRJ010001007.1	RepeatMasker	Unknown	240682	240981	963	+	.	ID="RND-4_FAMILY-334";Tend="1136";Tstart="847";shortTE="F";uid="e44f5f83-caea-4a01-b994-7c899d06c524"
CABPRJ010001007.1	RepeatMasker	Retroposon?	180301	180415	628	+	.	ID="RND-5_FAMILY-8932";Tend="1032";Tstart="915";shortTE="F";uid="1e9cfb74-dba1-4faa-b703-4a7e0d9e8556"
CABPRJ010001007.1	RepeatMasker	DNA/Ginger-1	146204	146357	459	+	.	ID="RND-6_FAMILY-4437";Tend="1250";Tstart="1093";shortTE="F";uid="4819206f-fe24-4f75-9466-5da73467cfbe"
CABPRJ010001007.1	RepeatMasker	LINE/Penelope	253404	253515	446	+	.	ID="RND-1_FAMILY-129";Tend="790";Tstart="663";shortTE="F";uid="ce4ad192-0137-4770-bd2a-d4acaf3473ee"
CABPRJ010001007.1	RepeatMasker	DNA/hAT	13828	14285	1162	+	.	ID="RND-5_FAMILY-2676";Tend="1386";Tstart="988";shortTE="F";uid="89929c1d-6831-4880-88a1-25df53d121c1"
CABPRJ010001007.1	RepeatMasker	DNA/hAT-Tip100	155139	155340	1044	+	.	ID="RND-4_FAMILY-1424";Tend="1193";Tstart="952";shortTE="F";uid="1fdbb934-8285-4d42-ae2a-87a38c1434f1"
CABPRJ010001007.1	RepeatMasker	DNA/hAT-Tip100	171036	171795	3625	+	.	ID="RND-5_FAMILY-1618";TEgroup="ctg_1007%7CRND-5_FAMILY-1618%7C1";Tend="1630";Tstart="912";shortTE="F";uid="c69272d0-c9bc-4e22-99c7-a97bce5a656d"
CABPRJ010001007.1	RepeatMasker	Retroposon?	115372	115594	921	+	.	ID="RND-1_FAMILY-193";Tend="2009";Tstart="1768";shortTE="F";uid="1bd5ed9d-80f6-4202-9e96-cec67679b09f"
CABPRJ010001007.1	RepeatMasker	Retroposon?	61991	62328	1490	+	.	ID="RND-6_FAMILY-14413";Tend="1365";Tstart="955";shortTE="F";uid="1dfb9fcf-56bb-428d-89a0-59e474852691"
CABPRJ010001007.1	RepeatMasker	DNA/Ginger-1	145481	145590	728	+	.	ID="RND-6_FAMILY-4094";Tend="2039";Tstart="1930";shortTE="F";uid="8a13b297-3bf6-409c-9a69-b062a9974320"
CABPRJ010001007.1	RepeatMasker	Unknown	12571	13165	723	+	.	ID="RND-6_FAMILY-26019";Tend="1547";Tstart="976";shortTE="F";uid="af9ec187-0683-42b0-8d8a-1aeac005e815"
CABPRJ010001007.1	RepeatMasker	Retroposon?	153140	153353	514	+	.	ID="RND-5_FAMILY-5072";Tend="2207";Tstart="1967";shortTE="F";uid="5b9417d4-0232-48a8-b288-4a2cd75a0c33"
CABPRJ010001007.1	RepeatMasker	DNA	50724	50970	662	+	.	ID="TTAA19_AP";Tend="330";Tstart="91";shortTE="F";uid="98c645c5-8032-4e4f-b551-c21bb5b255f2"
CABPRJ010001007.1	RepeatMasker	Retroposon?	244438	244899	2091	+	.	ID="RND-4_FAMILY-550";Tend="1629";Tstart="1168";shortTE="F";uid="4b05f523-a2a8-4e9d-90b4-135c604a8bac"
CABPRJ010001007.1	RepeatMasker	LINE/I-Jockey	131571	133713	16153	+	.	ID="RND-5_FAMILY-426";Tend="2890";Tstart="738";shortTE="F";uid="17fd1eb9-c9be-474f-9f14-56d47e4ca6ca"
CABPRJ010001007.1	RepeatMasker	Unknown	173205	173401	1071	+	.	ID="RND-6_FAMILY-7529";Tend="1375";Tstart="1174";shortTE="F";uid="d32494c9-d633-4214-9bf3-dabdd109e0cd"
CABPRJ010001007.1	RepeatMasker	Retroposon?	71068	71305	434	+	.	ID="RND-5_FAMILY-3149";TEgroup="ctg_1007%7CRND-5_FAMILY-3149%7C1";Tend="1444";Tstart="967";shortTE="F";uid="c60f45a1-a482-4ab9-a8f1-ea5ec6d68756"
CABPRJ010001007.1	RepeatMasker	DNA/hAT-Tip100	127207	127494	1214	+	.	ID="RND-5_FAMILY-4511";Tend="1149";Tstart="890";shortTE="F";uid="cbbc2e84-18b2-4753-bde6-5d5f59246f65"
CABPRJ010001007.1	RepeatMasker	Unknown	46854	47564	2509	+	.	ID="RND-6_FAMILY-3236";Tend="1573";Tstart="896";shortTE="F";uid="e539ab62-3f0b-49b9-babc-39b86c40bb99"
CABPRJ010001007.1	RepeatMasker	Unknown	248425	248645	737	+	.	ID="RND-4_FAMILY-524";Tend="1179";Tstart="965";shortTE="F";uid="dc478b1a-f151-450a-8a45-048a1b407e03"
CABPRJ010001007.1	RepeatMasker	LINE/I-Jockey	1407	1730	643	+	.	ID="RND-6_FAMILY-2";Tend="337";Tstart="31";shortTE="F";uid="a56b56fd-2271-4299-b515-de6e5c661b44"
CABPRJ010001007.1	RepeatMasker	DNA/hAT?	192362	192516	509	+	.	ID="RND-5_FAMILY-5343";Tend="727";Tstart="580";shortTE="F";uid="1cf113e4-7519-4eb8-8c32-e5f9a5bff409"
CABPRJ010001007.1	RepeatMasker	DNA/hAT	167183	167547	1457	+	.	ID="RND-6_FAMILY-10937";Tend="1093";Tstart="715";shortTE="F";uid="d4fe0869-be32-45bb-8aea-5c222832716d"
CABPRJ010001007.1	RepeatMasker	DNA	91806	91968	485	+	.	ID="TTAA25_AP";Tend="183";Tstart="20";shortTE="F";uid="17a63e6c-eaa8-4650-ae44-74bb696b65c7"
CABPRJ010001007.1	RepeatMasker	DNA/Ginger-1	159691	159992	1114	+	.	ID="RND-2_FAMILY-26";Tend="1881";Tstart="1569";shortTE="F";uid="2e2c5608-4518-4698-a881-d967d76f97d4"
CABPRJ010001007.1	RepeatMasker	Retroposon?	24591	24890	773	+	.	ID="RND-6_FAMILY-970";Tend="1712";Tstart="1419";shortTE="F";uid="5d150934-df4f-4abc-9704-e944f0f3a65e"
CABPRJ010001007.1	RepeatMasker	RC/Helitron	255191	255320	555	+	.	ID="RND-6_FAMILY-27003";Tend="1169";Tstart="1025";shortTE="F";uid="c9d6aec1-31b6-42d5-bbee-774b720704dd"
CABPRJ010001007.1	RepeatMasker	DNA/TcMar-Mariner	127027	127210	1196	+	.	ID="RND-6_FAMILY-9023";Tend="913";Tstart="727";shortTE="F";uid="a9b59458-e88d-473a-872a-638a069ebc5a"
CABPRJ010001007.1	RepeatMasker	Retroposon?	202156	202386	551	+	.	ID="RND-5_FAMILY-7401";Tend="1959";Tstart="1722";shortTE="F";uid="6baa534a-f81f-491d-99ec-18fb110ec8c3"
CABPRJ010001007.1	RepeatMasker	Retroposon?	242322	242512	763	+	.	ID="RND-6_FAMILY-3029";Tend="995";Tstart="773";shortTE="F";uid="4fe3eb43-478a-4157-ab3f-4ecf47c917eb"
CABPRJ010001007.1	RepeatMasker	DNA/Ginger-1	29327	29460	481	+	.	ID="RND-5_FAMILY-95";Tend="1694";Tstart="1585";shortTE="F";uid="c79b7525-737a-4669-adfc-5d49188475b6"
CABPRJ010001007.1	RepeatMasker	DNA/hAT-Tip100	123530	123808	1396	+	.	ID="RND-6_FAMILY-1577";Tend="1455";Tstart="1160";shortTE="F";uid="bf4cb8aa-e2f1-4527-ac95-746e96b062d0"
CABPRJ010001007.1	RepeatMasker	DNA/Ginger-1	48869	49244	1009	+	.	ID="RND-2_FAMILY-26";Tend="1081";Tstart="716";shortTE="F";uid="78ab14b5-b08b-4a06-9b81-949e05e10169"
CABPRJ010001007.1	RepeatMasker	Unknown	14494	14889	1123	+	.	ID="RND-6_FAMILY-9882";Tend="1281";Tstart="899";shortTE="F";uid="06d324b5-a3f6-4d04-9122-19ba4eccfff5"
CABPRJ010001007.1	RepeatMasker	DNA/Kolobok-E	249689	249821	442	+	.	ID="RND-6_FAMILY-19003";Tend="976";Tstart="841";shortTE="F";uid="333b2302-5c09-452b-a42e-e8233f9cfc02"
CABPRJ010001007.1	RepeatMasker	DNA/P	44685	45379	3513	+	.	ID="RND-6_FAMILY-11376";Tend="1576";Tstart="906";shortTE="F";uid="5bbe7f14-b13c-4fd0-b012-0811f37b7084"
CABPRJ010001007.1	RepeatMasker	Unknown	254958	255167	457	+	.	ID="RND-6_FAMILY-156";Tend="1119";Tstart="921";shortTE="F";uid="51c245ac-2215-42d8-9b93-c1a8a532b2a5"
CABPRJ010001007.1	RepeatMasker	Unknown	137954	138139	785	+	.	ID="RND-5_FAMILY-625";Tend="1437";Tstart="1212";shortTE="F";uid="91c7d356-7cf9-404c-903c-d7b2cc6c7f2f"
CABPRJ010001007.1	RepeatMasker	Unknown	8386	8547	662	+	.	ID="RND-6_FAMILY-23275";Tend="1091";Tstart="929";shortTE="F";uid="478272c8-0e3d-4447-9707-548557c3480b"
CABPRJ010001007.1	RepeatMasker	Unknown	205959	206332	1778	+	.	ID="RND-1_FAMILY-98";Tend="1669";Tstart="1326";shortTE="F";uid="6528d70e-dae2-4a3c-82bd-7c0be3fe5ce2"
CABPRJ010001007.1	RepeatMasker	RC/Helitron	128112	129194	8192	+	.	ID="RND-6_FAMILY-4293";Tend="1815";Tstart="736";shortTE="F";uid="cd78eb28-6a68-491f-b218-b5902c4fefd7"
CABPRJ010001007.1	RepeatMasker	DNA/Ginger-1	120196	120609	1201	+	.	ID="RND-5_FAMILY-95";Tend="1339";Tstart="922";shortTE="F";uid="775c3038-a76f-4194-81e7-6e62264ea419"
CABPRJ010001007.1	RepeatMasker	Retroposon?	233695	234386	2203	+	.	ID="RND-6_FAMILY-5185";Tend="1851";Tstart="1188";shortTE="F";uid="18d9c09b-9350-4554-b454-7a4067073d04"
CABPRJ010001007.1	RepeatMasker	Unknown	59900	60445	2722	+	.	ID="RND-2_FAMILY-88";Tend="1527";Tstart="955";shortTE="F";uid="73778688-0329-4360-a631-2f33624d7844"
CABPRJ010001007.1	RepeatMasker	DNA/Ginger-1	109598	110638	5886	+	.	ID="RND-1_FAMILY-0";Tend="1892";Tstart="790";shortTE="F";uid="c2ebbde2-cd54-4dc7-a543-d019da38c459"
CABPRJ010001007.1	RepeatMasker	DNA	76833	77296	607	+	.	ID="RND-6_FAMILY-7932";TEgroup="ctg_1007%7CRND-6_FAMILY-7932%7C1";Tend="1761";Tstart="1423";shortTE="F";uid="052156da-30cc-47a9-872b-73d486ecebad"
CABPRJ010001007.1	RepeatMasker	DNA/Ginger-1	175677	175865	738	+	.	ID="RND-5_FAMILY-95";Tend="1172";Tstart="1000";shortTE="F";uid="80ba5bf3-34e5-4b4b-b1cd-704bd85dabb2"
CABPRJ010001007.1	RepeatMasker	Unknown	28332	28453	432	+	.	ID="RND-5_FAMILY-6081";Tend="1578";Tstart="1454";shortTE="F";uid="06dcc70d-8bda-410b-b0e1-00e97ba3da6b"
CABPRJ010001007.1	RepeatMasker	DNA/Ginger-1	141395	141815	2122	+	.	ID="RND-4_FAMILY-311";Tend="1408";Tstart="980";shortTE="F";uid="71dacf9d-6503-421f-91b1-a7bd6e9c491d"
CABPRJ010001007.1	RepeatMasker	DNA/Ginger-1	246021	246399	959	+	.	ID="RND-1_FAMILY-0";Tend="1903";Tstart="1565";shortTE="F";uid="333f72ff-489b-41e0-951e-90d12a46c30f"
CABPRJ010001007.1	RepeatMasker	DNA/hAT-Tip100	58551	58908	877	+	.	ID="RND-6_FAMILY-9406";TEgroup="ctg_1007%7CRND-6_FAMILY-9406%7C1";Tend="1604";Tstart="1102";shortTE="F";uid="271d98e7-edaf-4c56-bff8-7a5a10fd95f9"
CABPRJ010001007.1	RepeatMasker	LINE/Penelope	241322	241484	601	+	.	ID="RND-3_FAMILY-217";Tend="2619";Tstart="2457";shortTE="F";uid="8ae255a9-04fa-4726-ba93-f4897110fed4"
CABPRJ010001007.1	RepeatMasker	Unknown	136998	137234	724	+	.	ID="RND-5_FAMILY-625";Tend="1162";Tstart="932";shortTE="F";uid="e3bbce4a-25c6-4f05-9e10-f48a1183fbf7"
CABPRJ010001007.1	RepeatMasker	Unknown	205243	205387	530	+	.	ID="RND-6_FAMILY-23275";Tend="1230";Tstart="1063";shortTE="F";uid="6602f6c1-0f40-4812-9aea-dfb51800c7b6"
CABPRJ010001007.1	RepeatMasker	RC/Helitron	62877	63048	941	+	.	ID="RND-6_FAMILY-31321";Tend="1869";Tstart="1714";shortTE="F";uid="15e952bd-58ea-4134-b7c0-0dcbe07582cf"
CABPRJ010001007.1	RepeatMasker	DNA/Kolobok-E	145005	145505	2405	+	.	ID="RND-1_FAMILY-28";Tend="1394";Tstart="906";shortTE="F";uid="ef570cc2-bec5-4689-948b-5d77482e4418"
CABPRJ010001007.1	RepeatMasker	DNA/Ginger-1	73956	74605	2413	+	.	ID="RND-5_FAMILY-95";TEgroup="ctg_1007%7CRND-5_FAMILY-95%7C1";Tend="1439";Tstart="921";shortTE="F";uid="deec12cb-2713-43b2-8cb6-fbfcff88740f"
CABPRJ010001007.1	RepeatMasker	DNA/hAT-Tip100	227006	227484	2838	+	.	ID="RND-6_FAMILY-25002";Tend="1424";Tstart="941";shortTE="F";uid="ab97d97d-8812-49ea-b3a8-168b2ec77de8"
CABPRJ010001007.1	RepeatMasker	Retroposon?	57929	58438	2389	+	.	ID="RND-5_FAMILY-3149";Tend="1442";Tstart="964";shortTE="F";uid="33ef7b25-8b63-40d7-84a9-1282efac28dd"
CABPRJ010001007.1	RepeatMasker	Retroposon?	251032	251482	2196	+	.	ID="RND-4_FAMILY-241";Tend="1402";Tstart="959";shortTE="F";uid="e61484da-4333-46e4-80b7-37f762697c3f"
CABPRJ010001007.1	RepeatMasker	DNA/Kolobok-E	146670	147262	3424	+	.	ID="RND-1_FAMILY-28";Tend="1625";Tstart="998";shortTE="F";uid="de757253-440a-49d4-aacf-3a7738f00ba9"
CABPRJ010001007.1	RepeatMasker	Retroposon?	164390	164854	1253	+	.	ID="RND-5_FAMILY-4854";TEgroup="ctg_1007%7CRND-5_FAMILY-4854%7C1";Tend="2873";Tstart="2624";shortTE="F";uid="8944e93d-a637-4ee1-bea1-e9adc88c5259"
CABPRJ010001007.1	RepeatMasker	DNA/Ginger-1	247302	247451	406	+	.	ID="RND-5_FAMILY-391";Tend="1542";Tstart="1381";shortTE="F";uid="88d3c090-732e-40de-a0e7-66294a23f186"
CABPRJ010001007.1	RepeatMasker	DNA/hAT-hAT19	241013	241147	465	+	.	ID="HAT-N5_AP";Tend="134";Tstart="1";shortTE="F";uid="a8655189-84c5-416f-acb6-c2667bc58f87"
CABPRJ010001007.1	RepeatMasker	Unknown	169210	169379	972	+	.	ID="RND-6_FAMILY-1417";Tend="1294";Tstart="1124";shortTE="F";uid="792c7893-5852-4549-96ee-4f7007f6e2f6"
CABPRJ010001007.1	RepeatMasker	DNA/Ginger-1	51148	51467	589	+	.	ID="RND-4_FAMILY-145";Tend="1291";Tstart="989";shortTE="F";uid="a90cdc7d-96c5-4922-97b1-42b9c3030322"
CABPRJ010001007.1	RepeatMasker	Unknown	174406	174630	953	+	.	ID="RND-6_FAMILY-7529";Tend="1606";Tstart="1399";shortTE="F";uid="b07d4011-5902-4e60-921e-cd0af4f51436"
CABPRJ010001007.1	RepeatMasker	DNA/hAT-hAT19	244946	245169	1177	+	.	ID="RND-6_FAMILY-6832";Tend="1871";Tstart="1646";shortTE="F";uid="66456168-917c-4110-b1c1-5ec397f245ca"
CABPRJ010001007.1	RepeatMasker	Unknown	27221	27404	1065	+	.	ID="RND-5_FAMILY-6081";Tend="1284";Tstart="1091";shortTE="F";uid="12274935-1d0c-4e9a-98fe-848f974c4ce0"
CABPRJ010001007.1	RepeatMasker	Unknown	166764	167167	1299	+	.	ID="RND-6_FAMILY-2505";Tend="1059";Tstart="534";shortTE="F";uid="7c50d286-1ed4-4b37-892d-9baa79c8d07e"
CABPRJ010001007.1	RepeatMasker	Retroposon?	63642	63783	615	+	.	ID="RND-5_FAMILY-3149";Tend="1070";Tstart="912";shortTE="F";uid="3c7399c1-7dd4-4715-bdb3-3c8005ba4173"
CABPRJ010001007.1	RepeatMasker	LINE/I-Jockey	114606	115208	1240	+	.	ID="RND-6_FAMILY-7607";Tend="1713";Tstart="1118";shortTE="F";uid="b786dde7-8cd7-43e8-9ec0-b7f4838927ef"
CABPRJ010001007.1	RepeatMasker	Retroposon?	84035	84234	951	+	.	ID="RND-6_FAMILY-5185";Tend="1129";Tstart="928";shortTE="F";uid="fd8bc90c-0d00-4873-a3c3-3a5dd81cf477"
CABPRJ010001007.1	RepeatMasker	DNA	164782	164951	601	+	.	ID="DNA4-1_AP";Tend="823";Tstart="649";shortTE="F";uid="dcc0e6ce-0628-4ba4-b0a2-1f98fff5be22"
CABPRJ010001007.1	RepeatMasker	LINE/I-Jockey	5027	6588	2895	+	.	ID="RND-6_FAMILY-572";Tend="1863";Tstart="285";shortTE="F";uid="2f1ccfcf-578d-4b66-b67a-47d7b74feb1c"
CABPRJ010001007.1	RepeatMasker	DNA/hAT-Tip100	208240	208754	2681	+	.	ID="RND-5_FAMILY-13587";Tend="1456";Tstart="949";shortTE="F";uid="ac704508-b9dc-456f-92ef-f9f91a6a1c15"
CABPRJ010001007.1	RepeatMasker	Unknown	189294	189542	787	+	.	ID="RND-6_FAMILY-5948";Tend="1082";Tstart="855";shortTE="F";uid="e7a31ae9-eb91-4026-ba4a-95ea8b395215"
CABPRJ010001007.1	RepeatMasker	Unknown	167834	167985	613	+	.	ID="RND-6_FAMILY-14802";Tend="1119";Tstart="969";shortTE="F";uid="8bcc1950-96e8-4abe-9256-ff81a37b9cfd"
CABPRJ010001007.1	RepeatMasker	DNA/Kolobok-E	69416	69986	3562	+	.	ID="RND-1_FAMILY-28";Tend="1522";Tstart="949";shortTE="F";uid="8c624319-1f3a-4394-87d4-a6e33e8675c1"
CABPRJ010001007.1	RepeatMasker	DNA/MULE-MuDR	176632	177195	3397	+	.	ID="RND-5_FAMILY-6001";Tend="1547";Tstart="1000";shortTE="F";uid="a27aac86-dee8-4c81-b798-21062ab5e2ff"
CABPRJ010001007.1	RepeatMasker	DNA/Ginger-1	134829	134955	483	+	.	ID="rnd-6_family-10080";Tend="1214";Tstart="1052";shortTE="F";uid="2ddd1792-a99b-4793-801f-d848c7c280ef"
CABPRJ010001007.1	RepeatMasker	DNA/Ginger-1	244051	244169	445	+	.	ID="RND-5_FAMILY-95";Tend="1682";Tstart="1568";shortTE="F";uid="2177503b-fd95-4fe0-bb2d-de535adb81f6"
CABPRJ010001007.1	RepeatMasker	Unknown	156586	157101	3339	+	.	ID="RND-3_FAMILY-30";Tend="1538";Tstart="992";shortTE="F";uid="716d7320-3255-49b1-86ac-c56e187fe192"
CABPRJ010001007.1	RepeatMasker	Retroposon?	246732	246925	780	+	.	ID="RND-5_FAMILY-8932";Tend="1102";Tstart="891";shortTE="F";uid="a45f8647-7e2a-43ba-800f-09d49047aca7"
CABPRJ010001007.1	RepeatMasker	DNA/hAT-Tip100	9803	10312	2554	+	.	ID="RND-6_FAMILY-9406";Tend="1578";Tstart="1029";shortTE="F";uid="2dfd4d10-f45e-405f-822e-5a828c066669"
CABPRJ010001007.1	RepeatMasker	Unknown	144227	145032	1275	+	.	ID="RND-1_FAMILY-149";Tend="2556";Tstart="983";shortTE="F";uid="91030471-c936-4a7e-9602-6fe32897d34b"
CABPRJ010001007.1	RepeatMasker	DNA/Kolobok-E	122022	122230	644	+	.	ID="RND-6_FAMILY-5146";Tend="1068";Tstart="873";shortTE="F";uid="8296f144-c0c6-4062-ae1d-fddd2d9da59f"
CABPRJ010001007.1	RepeatMasker	Unknown	188653	189000	1331	+	.	ID="RND-6_FAMILY-23275";Tend="1330";Tstart="956";shortTE="F";uid="4f1721ea-d048-470e-b2b7-742a299bd811"
CABPRJ010001007.1	RepeatMasker	Unknown	70538	71077	1796	+	.	ID="RND-6_FAMILY-3236";Tend="1504";Tstart="898";shortTE="F";uid="3cc9d17a-f675-4d95-ad0b-32e296328bb3"
CABPRJ010001007.1	RepeatMasker	DNA/Ginger-1	85089	85299	1113	+	.	ID="RND-1_FAMILY-12";Tend="1496";Tstart="1281";shortTE="F";uid="c864199b-2ae6-48f0-93c2-f28445c5ee86"
CABPRJ010001007.1	RepeatMasker	DNA/hAT-Tip100	61178	61665	2769	+	.	ID="RND-6_FAMILY-9406";Tend="1499";Tstart="947";shortTE="F";uid="f14d9dfc-217e-4dbc-a75f-5a9f1b6970c3"
CABPRJ010001007.1	RepeatMasker	Retroposon?	219933	220242	918	+	.	ID="RND-6_FAMILY-13139";Tend="1039";Tstart="730";shortTE="F";uid="60df2cdc-f0a9-4975-9df5-0e3b5445af2a"
CABPRJ010001007.1	RepeatMasker	Unknown	137409	137689	1438	+	.	ID="RND-5_FAMILY-625";Tend="1217";Tstart="931";shortTE="F";uid="8154caf0-84bf-44ee-9df2-b5ad0161c53f"
CABPRJ010001007.1	RepeatMasker	DNA/MULE-NOF	91653	91775	400	+	.	ID="RND-6_FAMILY-21129";Tend="1202";Tstart="1075";shortTE="F";uid="543c49e5-349c-4167-9a49-5a8a4585d321"
CABPRJ010001007.1	RepeatMasker	DNA/MULE-MuDR	87343	87571	579	+	.	ID="RND-6_FAMILY-33434";Tend="1438";Tstart="1207";shortTE="F";uid="e3c5597d-9d27-44b8-8d9d-af9b2f05f818"
CABPRJ010001007.1	RepeatMasker	DNA/hAT-Tip100	8556	9133	3086	+	.	ID="RND-6_FAMILY-9406";Tend="1578";Tstart="979";shortTE="F";uid="4f2d9301-2725-42f3-a94d-72889ad06438"
CABPRJ010001007.1	RepeatMasker	Retroposon?	177513	177903	2245	+	.	ID="RND-6_FAMILY-2661";Tend="1350";Tstart="958";shortTE="F";uid="25af282e-b7e8-4fa9-beec-5f4371994fce"
CABPRJ010001007.1	RepeatMasker	Retroposon?	15557	15775	811	+	.	ID="RND-5_FAMILY-8932";Tend="1330";Tstart="1079";shortTE="F";uid="10b69e99-bf90-40e2-a43c-0c2d23228101"
CABPRJ010001007.1	RepeatMasker	LINE/Penelope	142363	142546	1070	+	.	ID="RND-6_FAMILY-12077";Tend="1824";Tstart="1649";shortTE="F";uid="eeabfab0-34dd-4797-8a4e-aa1cf96d314b"
CABPRJ010001007.1	RepeatMasker	Unknown	184437	185093	3312	+	.	ID="RND-5_FAMILY-2002";Tend="1510";Tstart="897";shortTE="F";uid="b3dfb704-271a-43c6-8e22-7e473a091001"
CABPRJ010001007.1	RepeatMasker	Unknown	248703	248970	715	+	.	ID="RND-6_FAMILY-23275";Tend="1230";Tstart="962";shortTE="F";uid="aaf34efd-02c5-4dff-bed2-8664f65ff166"
CABPRJ010001007.1	RepeatMasker	Retroposon?	37860	38725	3331	+	.	ID="RND-1_FAMILY-3";Tend="1728";Tstart="822";shortTE="F";uid="292f790e-b7ee-4b8e-87a6-eb98d39641a9"
CABPRJ010001007.1	RepeatMasker	Retroposon?	169882	170349	996	+	.	ID="RND-5_FAMILY-4854";TEgroup="ctg_1007%7CRND-5_FAMILY-4854%7C2";Tend="2816";Tstart="2562";shortTE="F";uid="814634c8-8cbe-45f0-8561-8251c3a59d4d"
CABPRJ010001007.1	RepeatMasker	DNA	193220	193427	418	+	.	ID="TTAA16_AP";Tend="368";Tstart="155";shortTE="F";uid="a42d8bb4-64bd-4050-889d-2d5f96cf71c5"
CABPRJ010001007.1	RepeatMasker	DNA/Ginger-1	113735	113921	738	+	.	ID="RND-4_FAMILY-145";Tend="1160";Tstart="984";shortTE="F";uid="2e2f6a46-5d67-4715-a7a1-ffcf48db71b6"
CABPRJ010001007.1	RepeatMasker	DNA/hAT-hAT19	143509	143688	678	+	.	ID="RND-6_FAMILY-5771";Tend="345";Tstart="169";shortTE="F";uid="0fdaf9b1-cd4c-4e95-8159-d44462a346fd"
CABPRJ010001007.1	RepeatMasker	Unknown	453	1411	2385	+	.	ID="RND-6_FAMILY-7864";TEgroup="ctg_1007%7CRND-6_FAMILY-7864%7C1";Tend="1053";Tstart="498";shortTE="F";uid="c5530277-460b-4fc6-8dd7-1a38a0d83855"
CABPRJ010001007.1	RepeatMasker	Unknown	96502	97426	4712	+	.	ID="RND-6_FAMILY-5204";TEgroup="ctg_1007%7CRND-6_FAMILY-5204%7C1";Tend="1651";Tstart="832";shortTE="F";uid="02b3265c-052b-4e44-bf25-f1dcef159fd4"
CABPRJ010001007.1	RepeatMasker	DNA	164290	164464	908	+	.	ID="RND-6_FAMILY-7932";Tend="1606";Tstart="1441";shortTE="F";uid="e5076290-6854-472a-bc22-618d693b16a0"
CABPRJ010001007.1	RepeatMasker	DNA/hAT-Ac	239504	239655	912	+	.	ID="RND-4_FAMILY-1459";Tend="1246";Tstart="1106";shortTE="F";uid="69645faf-e377-477c-8d70-8e31a497bc83"
CABPRJ010001007.1	RepeatMasker	DNA/Kolobok-E	227972	228653	4723	+	.	ID="RND-1_FAMILY-28";Tend="1625";Tstart="948";shortTE="F";uid="5beb861c-70b8-4595-8778-3b0573f126ff"
CABPRJ010001007.1	RepeatMasker	DNA/hAT-Tip100	133712	133927	1306	-	.	ID="RND-6_FAMILY-19524";Tend="823";Tstart="613";shortTE="F";uid="45862720-5295-4511-97ab-0357b48be0ee"
CABPRJ010001007.1	RepeatMasker	Retroposon?	33137	33438	930	-	.	ID="RND-5_FAMILY-8932";Tend="1155";Tstart="924";shortTE="F";uid="65458d36-ba2b-4227-8757-f9621a4e111e"
CABPRJ010001007.1	RepeatMasker	DNA	77972	78150	432	-	.	ID="ttaa4c_ap";Tend="345";Tstart="175";shortTE="F";uid="3c051c67-5453-4563-a315-1d9261e8388a"
CABPRJ010001007.1	RepeatMasker	DNA/hAT-Tip100	74357	74569	570	-	.	ID="RND-6_FAMILY-10693";Tend="1129";Tstart="930";shortTE="F";uid="e5f6e1bc-b006-4338-b1ba-997e14b56fe6"
CABPRJ010001007.1	RepeatMasker	DNA/Ginger-1	82145	82467	1977	-	.	ID="RND-1_FAMILY-0";Tend="1109";Tstart="791";shortTE="F";uid="0bceebde-8bb1-4023-aceb-23552a8e1c1e"
CABPRJ010001007.1	RepeatMasker	Unknown	185228	185584	1114	-	.	ID="RND-6_FAMILY-889";Tend="1216";Tstart="852";shortTE="F";uid="0b344051-040f-4209-941f-5c95ad1043fc"
CABPRJ010001007.1	RepeatMasker	RC/Helitron	62459	62762	1432	-	.	ID="RND-5_FAMILY-5861";Tend="1536";Tstart="1248";shortTE="F";uid="86362cea-d95e-4200-9bb5-dcf974195933"
CABPRJ010001007.1	RepeatMasker	Unknown	143324	143467	564	-	.	ID="RND-6_FAMILY-1327";Tend="1190";Tstart="1038";shortTE="F";uid="6adba435-fff7-4227-8808-1d07f70cc0ee"
CABPRJ010001007.1	RepeatMasker	DNA/Kolobok-E	214485	215141	3205	-	.	ID="RND-5_FAMILY-3481";Tend="1614";Tstart="918";shortTE="F";uid="f8deada7-b71d-4d03-9526-6c9d366bfb50"
CABPRJ010001007.1	RepeatMasker	DNA/Ginger-1	148758	149241	1367	-	.	ID="RND-1_FAMILY-12";Tend="1494";Tstart="925";shortTE="F";uid="62d5f99a-d37e-464e-9c43-0e8c825fa4ee"
CABPRJ010001007.1	RepeatMasker	DNA	194745	194997	1066	-	.	ID="TTAA12_AP";Tend="581";Tstart="328";shortTE="F";uid="cbceca14-ab40-495e-94d3-2f6cca5e98b0"
CABPRJ010001007.1	RepeatMasker	DNA/Kolobok-E	250597	251048	2426	-	.	ID="RND-6_FAMILY-13202";Tend="1404";Tstart="935";shortTE="F";uid="be050d75-916b-450b-ab1b-bce5dce1c490"
CABPRJ010001007.1	RepeatMasker	Unknown	80952	81086	734	-	.	ID="RND-5_FAMILY-4716";Tend="1286";Tstart="1151";shortTE="F";uid="ee9d6d5a-7bb8-4ae7-b9ed-ac7a661b3e5b"
CABPRJ010001007.1	RepeatMasker	DNA/TcMar-Tigger	186460	186952	2905	-	.	ID="RND-5_FAMILY-4031";Tend="1434";Tstart="947";shortTE="F";uid="54f9eb66-0774-4742-b624-36d120068b4a"
CABPRJ010001007.1	RepeatMasker	LINE/Penelope	160265	160490	1101	-	.	ID="RND-1_FAMILY-129";Tend="934";Tstart="706";shortTE="F";uid="43cd5443-06a8-4cf6-92c4-5161461a2c16"
CABPRJ010001007.1	RepeatMasker	Unknown	127502	127904	684	-	.	ID="RND-6_FAMILY-17226";TEgroup="ctg_1007%7CRND-6_FAMILY-17226%7C1";Tend="1040";Tstart="746";shortTE="F";uid="e7c5f1b8-5d2e-47e8-b729-2baf934180fa"
CABPRJ010001007.1	RepeatMasker	DNA/hAT-Tip100	169578	169729	717	-	.	ID="RND-6_FAMILY-9406";Tend="1257";Tstart="1106";shortTE="F";uid="50d9a351-f7ec-499c-893a-685ab9b2336b"
CABPRJ010001007.1	RepeatMasker	DNA/PiggyBac	99059	99294	520	-	.	ID="PIGGYBAC-N3_LSAL";Tend="836";Tstart="602";shortTE="F";uid="230d901a-91c5-4081-aa25-9b7825539d8e"
CABPRJ010001007.1	RepeatMasker	DNA	125018	125187	404	-	.	ID="TTAA5_AP";Tend="441";Tstart="276";shortTE="F";uid="0d1e6477-372e-4bbb-b03b-c905d8755f91"
CABPRJ010001007.1	RepeatMasker	Unknown	186206	186443	1074	-	.	ID="RND-6_FAMILY-23275";Tend="1216";Tstart="968";shortTE="F";uid="e4579bd6-c062-4aae-99ae-89c1b188ea51"
CABPRJ010001007.1	RepeatMasker	DNA/Ginger-1	66725	67177	1100	-	.	ID="RND-2_FAMILY-26";Tend="1931";Tstart="1466";shortTE="F";uid="485f55c0-093f-4b9c-829c-3d7ba67bb1ee"
CABPRJ010001007.1	RepeatMasker	Unknown	176281	176427	1024	-	.	ID="RND-5_FAMILY-6945";Tend="1332";Tstart="1189";shortTE="F";uid="9575db67-c3b7-4a45-a726-5a0fca268342"
CABPRJ010001007.1	RepeatMasker	DNA/Ginger-1	9414	9790	1238	-	.	ID="RND-5_FAMILY-95";Tend="1389";Tstart="1024";shortTE="F";uid="41aecc8b-1f00-4e7d-8c67-9fbcf56100cf"
CABPRJ010001007.1	RepeatMasker	DNA/Ginger-1	93053	93397	1119	-	.	ID="RND-5_FAMILY-5114";Tend="1607";Tstart="1216";shortTE="F";uid="63050175-94ce-4ca6-b7b6-5014e8b7fd4f"
CABPRJ010001007.1	RepeatMasker	DNA/TcMar-m44	1	460	3378	-	.	ID="RND-5_FAMILY-7155";Tend="1280";Tstart="797";shortTE="F";uid="f20175c9-3339-4200-a860-7899854deecc"
CABPRJ010001007.1	RepeatMasker	DNA	242512	242656	568	-	.	ID="RND-6_FAMILY-12379";Tend="1332";Tstart="1188";shortTE="F";uid="743400d8-37b2-4443-89b2-cc988f30f536"
CABPRJ010001007.1	RepeatMasker	DNA/hAT-Tip100	121216	121335	562	-	.	ID="RND-5_FAMILY-8136";Tend="946";Tstart="823";shortTE="F";uid="e937165e-397f-4137-a861-5cc1f4904a28"
CABPRJ010001007.1	RepeatMasker	Retroposon?	227454	227976	2083	-	.	ID="RND-6_FAMILY-5185";Tend="2037";Tstart="1104";shortTE="F";uid="505a8389-9b2b-4641-9645-04eadc659e8d"
CABPRJ010001007.1	RepeatMasker	Retroposon?	82871	83067	447	-	.	ID="RND-4_FAMILY-241";Tend="1280";Tstart="1081";shortTE="F";uid="2c7ed8b7-05ec-4fbe-ab02-53ee615c4c60"
CABPRJ010001007.1	RepeatMasker	DNA/hAT?	128082	128324	820	-	.	ID="RND-5_FAMILY-5343";Tend="1933";Tstart="1689";shortTE="F";uid="3acda931-9281-4a98-8423-5930471751c8"
CABPRJ010001007.1	RepeatMasker	DNA/Ginger-1	7688	8399	2416	-	.	ID="RND-5_FAMILY-95";Tend="1694";Tstart="1026";shortTE="F";uid="cb977c90-73aa-48c8-a455-01274c5de321"
CABPRJ010001007.1	RepeatMasker	Retroposon?	145742	146328	999	-	.	ID="RND-4_FAMILY-550";Tend="1718";Tstart="1191";shortTE="F";uid="f9df5ec3-800c-42d0-852d-ba94d3eab9af"
CABPRJ010001007.1	RepeatMasker	Unknown	155371	155656	1073	-	.	ID="RND-6_FAMILY-11785";Tend="1591";Tstart="1286";shortTE="F";uid="e163dde1-55f3-4af4-b22a-a3356130d2d9"
CABPRJ010001007.1	RepeatMasker	DNA/hAT-Tip100	53303	53611	1118	-	.	ID="RND-6_FAMILY-9406";Tend="1265";Tstart="945";shortTE="F";uid="f5a084fb-5b83-491c-b968-6f98ec7c9407"
CABPRJ010001007.1	RepeatMasker	DNA/hAT-Tip100	64540	64736	864	-	.	ID="RND-6_FAMILY-9406";Tend="1320";Tstart="1101";shortTE="F";uid="540fca31-8e4f-44eb-85f6-d59c5ab54cc9"
CABPRJ010001007.1	RepeatMasker	DNA/Ginger-1	81105	81319	1041	-	.	ID="RND-1_FAMILY-0";Tend="1931";Tstart="1718";shortTE="F";uid="7fc3200e-080b-49e7-a4a7-d10c9fe520a9"
CABPRJ010001007.1	RepeatMasker	DNA/hAT-Charlie	212703	212838	533	-	.	ID="RND-5_FAMILY-12784";Tend="1510";Tstart="1378";shortTE="F";uid="3a22b844-6aa2-4cc4-8aa5-6c8d43005ab6"
CABPRJ010001007.1	RepeatMasker	DNA/MULE-NOF	230423	230835	1623	-	.	ID="RND-6_FAMILY-2499";Tend="1501";Tstart="1043";shortTE="F";uid="13659a72-e9b7-497f-aa3f-e9f0cbc5dc21"
CABPRJ010001007.1	RepeatMasker	Retroposon?	92346	92589	1074	-	.	ID="RND-6_FAMILY-3029";Tend="1862";Tstart="1573";shortTE="F";uid="e62f37cc-b0ca-4d0d-adca-ca2315fce55c"
CABPRJ010001007.1	RepeatMasker	LINE/Penelope	165248	165395	535	-	.	ID="RND-1_FAMILY-80";Tend="891";Tstart="748";shortTE="F";uid="ce460ed8-c833-47f8-8dfa-7f76938f443d"
CABPRJ010001007.1	RepeatMasker	DNA/Kolobok-E	220484	220643	674	-	.	ID="RND-6_FAMILY-22761";Tend="1018";Tstart="861";shortTE="F";uid="8393a74b-2cf7-4594-b789-280963750db4"
CABPRJ010001007.1	RepeatMasker	DNA/hAT-Tip100	143934	144073	576	-	.	ID="RND-5_FAMILY-8136";Tend="1372";Tstart="1243";shortTE="F";uid="c7aa1e1d-299c-461c-9e33-efcd64a0d6eb"
CABPRJ010001007.1	RepeatMasker	DNA/Ginger-1	89315	90199	5235	-	.	ID="RND-1_FAMILY-0";Tend="1975";Tstart="1101";shortTE="F";uid="9c8e6469-8538-404a-9b26-9398a3a84cbc"
CABPRJ010001007.1	RepeatMasker	Retroposon?	201527	202335	1266	-	.	ID="RND-4_FAMILY-241";Tend="1808";Tstart="918";shortTE="F";uid="75008946-7745-4f49-9b2d-3f1c26ddd36c"
CABPRJ010001007.1	RepeatMasker	Retroposon?	246151	246404	1015	-	.	ID="RND-5_FAMILY-7401";Tend="1047";Tstart="779";shortTE="F";uid="af9f057b-f6f0-4f12-879d-cbed356ed7a8"
CABPRJ010001007.1	RepeatMasker	DNA/hAT-Tip100	27971	28131	938	-	.	ID="RND-6_FAMILY-9406";Tend="1495";Tstart="1333";shortTE="F";uid="e26575c7-e970-45c1-8ea1-4ecefce1d51c"
CABPRJ010001007.1	RepeatMasker	Unknown	179544	180179	3627	-	.	ID="RND-6_FAMILY-23275";Tend="1599";Tstart="937";shortTE="F";uid="79d9a9d3-85ff-4fc3-ab1c-19132d48cde4"
CABPRJ010001007.1	RepeatMasker	Retroposon?	230756	231283	1622	-	.	ID="RND-5_FAMILY-3149";Tend="1522";Tstart="1040";shortTE="F";uid="ad8b4f80-6df5-41aa-8e04-b8f22c62e6a6"
CABPRJ010001007.1	RepeatMasker	Retroposon?	68128	68254	421	-	.	ID="RND-5_FAMILY-8932";Tend="1078";Tstart="955";shortTE="F";uid="f05592a0-c53e-4b95-a192-24a550c16712"
CABPRJ010001007.1	RepeatMasker	DNA/Kolobok-E	129460	129924	2315	-	.	ID="RND-6_FAMILY-13202";Tend="1405";Tstart="945";shortTE="F";uid="58feee40-975c-47ba-bac1-1a88d8c96f12"
CABPRJ010001007.1	RepeatMasker	Retroposon?	141651	141854	653	-	.	ID="RND-1_FAMILY-22";Tend="1629";Tstart="1414";shortTE="F";uid="6dd49f48-da8e-4b54-b569-5c6425809685"
CABPRJ010001007.1	RepeatMasker	Retroposon?	181686	182184	2317	-	.	ID="RND-5_FAMILY-3149";Tend="1443";Tstart="968";shortTE="F";uid="53b8a144-493f-4edb-be86-421b0b3cf57b"
CABPRJ010001007.1	RepeatMasker	Unknown	174887	175319	1045	-	.	ID="RND-6_FAMILY-3381";TEgroup="ctg_1007%7CRND-6_FAMILY-3381%7C1";Tend="1206";Tstart="820";shortTE="F";uid="a65b55bf-8392-4a30-8298-71ffec60cbe2"
CABPRJ010001007.1	RepeatMasker	Retroposon?	73899	74169	1042	-	.	ID="RND-6_FAMILY-14413";Tend="1420";Tstart="1154";shortTE="F";uid="6fb603cb-4283-4200-8049-e85d5241a478"
CABPRJ010001007.1	RepeatMasker	Unknown	242822	242981	767	-	.	ID="RND-5_FAMILY-542";Tend="510";Tstart="350";shortTE="F";uid="04541d86-6b15-41e3-a8f4-8e1ee276d91b"
CABPRJ010001007.1	RepeatMasker	Retroposon?	53892	54083	443	-	.	ID="RND-5_FAMILY-5072";Tend="1390";Tstart="1204";shortTE="F";uid="c6a97947-dcf4-4fda-b6dd-2b8bea0c071d"
CABPRJ010001007.1	RepeatMasker	DNA/Ginger-1	142117	142381	593	-	.	ID="RND-5_FAMILY-5114";Tend="958";Tstart="673";shortTE="F";uid="89530696-3d27-4f4a-b946-729c37640f80"
CABPRJ010001007.1	RepeatMasker	Unknown	120632	121187	2469	-	.	ID="RND-6_FAMILY-23275";Tend="1549";Tstart="966";shortTE="F";uid="b420f779-3d99-418f-be99-1c416e383699"
CABPRJ010001007.1	RepeatMasker	Unknown	81785	82146	948	-	.	ID="RND-5_FAMILY-4496";Tend="1132";Tstart="853";shortTE="F";uid="7df43c75-2a2e-46e4-82f5-ffb181a969a5"
CABPRJ010001007.1	RepeatMasker	Unknown	83034	83319	1143	-	.	ID="RND-5_FAMILY-4716";Tend="844";Tstart="588";shortTE="F";uid="537a26eb-1db2-40bd-95e9-0d2013df4115"
CABPRJ010001007.1	RepeatMasker	DNA/Ginger-1	151061	151781	3808	-	.	ID="RND-6_FAMILY-263";Tend="1745";Tstart="978";shortTE="F";uid="4d211ecd-bd22-4348-97a5-baa4039e7ae8"
CABPRJ010001007.1	RepeatMasker	Unknown	60956	61180	1220	-	.	ID="RND-5_FAMILY-543";Tend="1229";Tstart="1006";shortTE="F";uid="b5379850-741c-4386-aea7-7622b1827a98"
CABPRJ010001007.1	RepeatMasker	Unknown	109257	109400	601	-	.	ID="RND-6_FAMILY-2884";Tend="1127";Tstart="981";shortTE="F";uid="93a7aa24-9fa5-46dc-8fbf-b8da79f625c7"
CABPRJ010001007.1	RepeatMasker	Unknown	90200	90304	553	-	.	ID="RND-5_FAMILY-4496";Tend="1446";Tstart="1349";shortTE="F";uid="cbd82196-ec61-41da-bc52-872855f9b5b4"
CABPRJ010001007.1	RepeatMasker	DNA	37839	38002	488	-	.	ID="RND-6_FAMILY-14444";Tend="1422";Tstart="1264";shortTE="F";uid="6e26e5ee-0853-4c53-895c-905cc1dd0e52"
CABPRJ010001007.1	RepeatMasker	LINE/Penelope	253525	253762	1278	-	.	ID="RND-1_FAMILY-175";Tend="967";Tstart="732";shortTE="F";uid="42a15e57-f2b8-459a-8ed2-ee8efc4d3303"
CABPRJ010001007.1	RepeatMasker	Retroposon?	152945	153288	1707	-	.	ID="RND-5_FAMILY-8932";Tend="1260";Tstart="903";shortTE="F";uid="6ea43197-e6c8-45b6-ac43-004f4e1fb9ef"
CABPRJ010001007.1	RepeatMasker	DNA/Kolobok-E	236147	236587	2192	-	.	ID="RND-6_FAMILY-13202";Tend="1408";Tstart="950";shortTE="F";uid="3290c687-f6bb-4219-aa4f-dab5de05b8ff"
CABPRJ010001007.1	RepeatMasker	Unknown	119760	119983	603	-	.	ID="RND-5_FAMILY-1826";Tend="1358";Tstart="1159";shortTE="F";uid="6016bc18-b10d-4385-b4b0-6575d7e32b06"
CABPRJ010001007.1	RepeatMasker	DNA/TcMar-Mariner	223751	224448	1951	-	.	ID="RND-6_FAMILY-9023";TEgroup="ctg_1007%7CRND-6_FAMILY-9023%7C1";Tend="1888";Tstart="996";shortTE="F";uid="d9f2ea8e-0872-44c0-b2cc-df4a4c4af33f"
CABPRJ010001007.1	RepeatMasker	Unknown	106675	106836	792	-	.	ID="RND-6_FAMILY-17226";Tend="1047";Tstart="883";shortTE="F";uid="b7ada52f-b3ec-4d3e-9ff2-8f9dbafa06c4"
CABPRJ010001007.1	RepeatMasker	DNA/hAT-hAT19	55222	55545	2265	-	.	ID="RND-5_FAMILY-4782";Tend="1329";Tstart="985";shortTE="F";uid="5cd4b954-b17b-4ba0-a4d5-91332655b06a"
CABPRJ010001007.1	RepeatMasker	DNA/Ginger-1	246757	247427	2882	-	.	ID="RND-5_FAMILY-95";Tend="1696";Tstart="994";shortTE="F";uid="e805aabc-ed51-4064-b1eb-043a7f7150d0"
CABPRJ010001007.1	RepeatMasker	RC/Helitron	192384	192541	539	-	.	ID="RND-6_FAMILY-180";Tend="1976";Tstart="1827";shortTE="F";uid="e3b20979-154a-488b-90ce-e6c270707feb"
CABPRJ010001007.1	RepeatMasker	DNA	182262	182463	667	-	.	ID="RND-5_FAMILY-85";Tend="1107";Tstart="912";shortTE="F";uid="56846fa7-27f4-4f58-8cc1-514117138da9"
CABPRJ010001007.1	RepeatMasker	DNA	250139	250293	738	-	.	ID="RND-4_FAMILY-4227";Tend="1104";Tstart="949";shortTE="F";uid="077c330e-8338-41e5-b096-f0c301daaf8f"
CABPRJ010001007.1	RepeatMasker	DNA/hAT-hAT19	34628	35022	631	-	.	ID="DNA8-43_AP";Tend="376";Tstart="1";shortTE="F";uid="49d58ffc-b6e8-42b0-8d38-ad18d60a876d"
CABPRJ010001007.1	RepeatMasker	DNA	164805	164955	913	-	.	ID="RND-6_FAMILY-7932";Tend="1591";Tstart="1441";shortTE="F";uid="fd016855-8867-4590-ae65-019f1a2fd1ec"
CABPRJ010001007.1	RepeatMasker	DNA/Ginger-1	92618	92763	550	-	.	ID="RND-5_FAMILY-5114";Tend="1790";Tstart="1609";shortTE="F";uid="02be0d33-744c-4b8c-b3f7-e191ec37aa17"
CABPRJ010001007.1	RepeatMasker	Unknown	84309	84881	3551	-	.	ID="RND-6_FAMILY-1431";Tend="1536";Tstart="938";shortTE="F";uid="b8204218-5771-44a3-9df1-3364b2b9e31f"
CABPRJ010001007.1	RepeatMasker	DNA/Ginger-1	58198	58469	783	-	.	ID="RND-4_FAMILY-311";Tend="1210";Tstart="958";shortTE="F";uid="a7022f57-323a-46e8-94b4-c3e0a45bf423"
CABPRJ010001007.1	RepeatMasker	Unknown	82567	82669	454	-	.	ID="RND-5_FAMILY-4716";Tend="1029";Tstart="932";shortTE="F";uid="8130ef18-2f09-4b21-bac2-372c531841fb"
CABPRJ010001007.1	RepeatMasker	DNA/hAT-Charlie	230089	230416	1249	-	.	ID="RND-4_FAMILY-490";Tend="1326";Tstart="977";shortTE="F";uid="c1c13900-df13-4276-abfe-fc2fbea60312"
CABPRJ010001007.1	RepeatMasker	DNA/Maverick	217631	217810	448	-	.	ID="RND-5_FAMILY-1624";Tend="1635";Tstart="1482";shortTE="F";uid="1c10ce6c-f1f2-4c8d-9565-760e55907288"
CABPRJ010001007.1	RepeatMasker	DNA/hAT-hAT19	82465	82587	753	-	.	ID="RND-6_FAMILY-19632";Tend="1064";Tstart="936";shortTE="F";uid="bbb7b55e-4b75-446e-a5f0-3b45ab4ca586"
CABPRJ010001007.1	RepeatMasker	Unknown	231805	231920	714	-	.	ID="RND-5_FAMILY-3535";Tend="1052";Tstart="939";shortTE="F";uid="4b34a038-5f4d-4c81-a2d4-e7771929ca67"
CABPRJ010001007.1	RepeatMasker	DNA/Ginger-1	134869	135127	922	-	.	ID="RND-4_FAMILY-145";Tend="1288";Tstart="991";shortTE="F";uid="9748d220-ea45-4147-8965-3d468f16575d"
CABPRJ010001007.1	RepeatMasker	RC/Helitron	38538	38780	532	-	.	ID="RND-6_FAMILY-9356";Tend="510";Tstart="272";shortTE="F";uid="68b314dd-0b1b-4cb4-8612-d06a0c491096"
CABPRJ010001007.1	RepeatMasker	Retroposon?	225407	225739	1693	-	.	ID="RND-1_FAMILY-93";Tend="1132";Tstart="784";shortTE="F";uid="daae33ea-79fa-4351-b776-1ef27fc40ceb"
CABPRJ010001007.1	RepeatMasker	DNA/hAT	242670	242822	782	-	.	ID="RND-5_FAMILY-11835";Tend="1032";Tstart="883";shortTE="F";uid="bf50de9a-3ebb-42cf-9cd6-2ce275dd2158"
CABPRJ010001007.1	RepeatMasker	DNA/Ginger-1	120166	120432	798	-	.	ID="RND-4_FAMILY-465";Tend="1673";Tstart="1408";shortTE="F";uid="7080ce26-ca16-451d-a6e5-a191e743cefc"
CABPRJ010001007.1	RepeatMasker	DNA/hAT-Tip100	220005	220455	1989	-	.	ID="RND-6_FAMILY-8400";Tend="2306";Tstart="1854";shortTE="F";uid="bcd5cb6d-95d7-45c9-a2c2-2871bcab1660"
CABPRJ010001007.1	RepeatMasker	DNA	170306	170445	727	-	.	ID="RND-6_FAMILY-7932";Tend="1583";Tstart="1441";shortTE="F";uid="79442725-3a52-4c4c-83cf-499e48247cab"
CABPRJ010001007.1	RepeatMasker	DNA/Ginger-1	180419	181005	3334	-	.	ID="RND-4_FAMILY-465";Tend="1641";Tstart="979";shortTE="F";uid="add9f5bc-d7e4-407b-97ad-6ad81fbc5209"
CABPRJ010001007.1	RepeatMasker	DNA/Ginger-1	95374	95639	1596	-	.	ID="rnd-4_family-237";Tend="1679";Tstart="1454";shortTE="F";uid="c146d2f6-a35e-4823-abbb-ea7e6e9e69ee"
CABPRJ010001007.1	RepeatMasker	DNA/hAT-Charlie	212366	212707	1432	-	.	ID="RND-5_FAMILY-5800";Tend="1437";Tstart="1108";shortTE="F";uid="b3456774-7701-4802-ad2e-1e1c6c05168d"
CABPRJ010001007.1	RepeatMasker	DNA/Ginger-1	113922	114518	1935	-	.	ID="RND-6_FAMILY-4094";TEgroup="ctg_1007%7CRND-6_FAMILY-4094%7C1";Tend="1863";Tstart="952";shortTE="F";uid="1b890791-3b0d-486b-8435-38853ea5afe3"
CABPRJ010001007.1	RepeatMasker	Unknown	181297	181570	1414	-	.	ID="RND-6_FAMILY-897";Tend="1321";Tstart="1047";shortTE="F";uid="54daba61-861b-460f-9461-2505d42a7ef8"
CABPRJ010001007.1	RepeatMasker	DNA/Ginger-1	39447	39578	632	-	.	ID="RND-1_FAMILY-0";Tend="1877";Tstart="1744";shortTE="F";uid="7d87e80d-e60a-4826-b2af-59ae3b0cb3b9"
CABPRJ010001007.1	RepeatMasker	DNA/hAT-Tip100	61963	62106	469	-	.	ID="RND-5_FAMILY-4218";Tend="1392";Tstart="1243";shortTE="F";uid="8b1dbc20-7cba-47c9-84aa-f1eb68446d8f"
CABPRJ010001007.1	RepeatMasker	Retroposon?	225185	225415	932	-	.	ID="RND-6_FAMILY-5185";Tend="1518";Tstart="1291";shortTE="F";uid="3176fda1-9f81-4062-a3ed-74c6b71ee3b7"
CABPRJ010001007.1	RepeatMasker	DNA	64703	64868	749	-	.	ID="RND-6_FAMILY-7932";Tend="1618";Tstart="1443";shortTE="F";uid="a7b99be4-79eb-40e7-bf59-9a9f62a36252"
CABPRJ010001007.1	RepeatMasker	DNA/Ginger-1	24385	24811	651	-	.	ID="rnd-2_family-26";Tend="1936";Tstart="1536";shortTE="F";uid="41cc07ab-4311-42b2-b05f-f050b0e59477"
CABPRJ010001007.1	RepeatMasker	Retroposon?	175698	176042	1773	-	.	ID="RND-5_FAMILY-8932";Tend="1261";Tstart="927";shortTE="F";uid="14b62f7c-409a-4ffa-a4d1-0a7233752a4a"
CABPRJ010001007.1	RepeatMasker	Unknown	236842	238002	4082	-	.	ID="RND-6_FAMILY-17255";Tend="1515";Tstart="384";shortTE="F";uid="ad438c6d-50b2-4f9f-b128-f82be109ad79"
CABPRJ010001007.1	RepeatMasker	DNA/Ginger-1	111013	111264	1358	-	.	ID="RND-4_FAMILY-465";Tend="1467";Tstart="1202";shortTE="F";uid="841c4cac-8994-4485-9e90-70838dd44a44"
CABPRJ010001007.1	RepeatMasker	Retroposon?	163965	164118	664	-	.	ID="RND-4_FAMILY-241";Tend="984";Tstart="834";shortTE="F";uid="86b47d2f-42f1-4148-80f0-4461321cc781"
CABPRJ010001007.1	RepeatMasker	Retroposon?	228649	229089	2433	-	.	ID="RND-6_FAMILY-5185";Tend="1503";Tstart="1064";shortTE="F";uid="e266a32a-23e8-443d-84d2-690d03498199"
CABPRJ010001007.1	RepeatMasker	Retroposon?	39774	40132	1232	-	.	ID="RND-5_FAMILY-7470";Tend="1772";Tstart="1412";shortTE="F";uid="8c74aa67-e51d-410f-9b85-b4cd846b7fd4"
CABPRJ010001007.1	RepeatMasker	Unknown	150808	150928	564	-	.	ID="RND-4_FAMILY-1422";Tend="1063";Tstart="943";shortTE="F";uid="c590f78b-083d-46e5-b7bd-e3284d22056d"
CABPRJ010001007.1	RepeatMasker	Retroposon?	47681	47845	410	-	.	ID="RND-4_FAMILY-241";Tend="1706";Tstart="1530";shortTE="F";uid="faaa9b10-5000-435b-93af-ca4c60a30a15"
CABPRJ010001007.1	RepeatMasker	Retroposon?	147561	147705	576	-	.	ID="RND-4_FAMILY-241";Tend="1755";Tstart="1614";shortTE="F";uid="2b5750d3-3db1-4055-b111-6215fcd9a045"
CABPRJ010001008.1	RepeatMasker	Unknown	153977	154658	4200	+	.	ID="RND-6_FAMILY-17491";Tend="1549";Tstart="778";shortTE="F";uid="7d7aca77-be9e-4f54-b845-04a591acf038"
CABPRJ010001008.1	RepeatMasker	Retroposon?	81269	81404	714	+	.	ID="RND-1_FAMILY-22";Tend="1535";Tstart="1395";shortTE="F";uid="1ecb93b2-402e-4b95-8a2f-1801301ebfed"
CABPRJ010001008.1	RepeatMasker	Unknown	223524	224190	4870	+	.	ID="RND-1_FAMILY-104";Tend="1559";Tstart="904";shortTE="F";uid="599e323f-43da-4ce6-b150-059649b32f8e"
CABPRJ010001008.1	RepeatMasker	RC/Helitron	173634	174440	4845	+	.	ID="RND-6_FAMILY-1069";Tend="1826";Tstart="1032";shortTE="F";uid="1d9776d8-55ad-4fc7-8186-926d0db7e9e1"
CABPRJ010001008.1	RepeatMasker	LINE/CR1	115074	116172	6145	+	.	ID="RND-6_FAMILY-17265";Tend="1841";Tstart="756";shortTE="F";uid="39e2b851-66b9-475a-a158-c52a1be2bced"
CABPRJ010001008.1	RepeatMasker	Unknown	232068	232458	2755	+	.	ID="RND-6_FAMILY-10724";Tend="874";Tstart="482";shortTE="F";uid="3d791630-4409-4cd0-86db-1a9ea51345d1"
CABPRJ010001008.1	RepeatMasker	Unknown	123468	123664	1134	+	.	ID="RND-6_FAMILY-5446";Tend="1524";Tstart="1332";shortTE="F";uid="b8995c72-3b8c-4153-adce-0ed9722a6e78"
CABPRJ010001008.1	RepeatMasker	Unknown	2475	2760	683	+	.	ID="RND-1_FAMILY-168";Tend="1426";Tstart="1130";shortTE="F";uid="2e168301-6e16-4ee4-a75c-5cf5dfe36d97"
CABPRJ010001008.1	RepeatMasker	DNA/hAT-Tip100	186592	187073	2630	+	.	ID="RND-5_FAMILY-4652";Tend="1625";Tstart="1071";shortTE="F";uid="98b6e8ad-9bb2-4a85-b0cc-8cda3c8fd388"
CABPRJ010001008.1	RepeatMasker	Retroposon?	76851	77046	815	+	.	ID="RND-5_FAMILY-7401";Tend="2017";Tstart="1810";shortTE="F";uid="ab3b2747-437f-4043-b453-877d6959c0e2"
CABPRJ010001008.1	RepeatMasker	Unknown	89903	90216	1560	+	.	ID="RND-5_FAMILY-5951";Tend="1580";Tstart="1245";shortTE="F";uid="6f8fba15-7d3e-4867-b521-85e73fd3aa80"
CABPRJ010001008.1	RepeatMasker	LINE/I	65094	65333	1216	+	.	ID="RND-6_FAMILY-11886";Tend="1399";Tstart="1142";shortTE="F";uid="24bffcec-b61f-4f13-aea9-a8e500481d74"
CABPRJ010001008.1	RepeatMasker	Unknown	150658	150837	516	+	.	ID="RND-5_FAMILY-7745";Tend="1099";Tstart="969";shortTE="F";uid="c75339a2-52b0-4a8f-bab0-d625d7247344"
CABPRJ010001008.1	RepeatMasker	DNA	72118	72323	484	+	.	ID="RND-4_FAMILY-1204";Tend="1001";Tstart="815";shortTE="F";uid="8c4c139d-f44c-4d23-955c-5ded41c401be"
CABPRJ010001008.1	RepeatMasker	DNA/Ginger-1	111024	111312	1093	+	.	ID="RND-5_FAMILY-95";Tend="1693";Tstart="1374";shortTE="F";uid="23cc5f2a-cc18-41ec-8758-350fc2871e98"
CABPRJ010001008.1	RepeatMasker	Unknown	190413	190847	943	+	.	ID="RND-6_FAMILY-1407";TEgroup="ctg_1008%7CRND-6_FAMILY-1407%7C1";Tend="1256";Tstart="738";shortTE="F";uid="786eff37-8c56-4179-b3ef-08278cb6d1fa"
CABPRJ010001008.1	RepeatMasker	Retroposon?	232991	233190	948	+	.	ID="RND-5_FAMILY-4854";Tend="2821";Tstart="2622";shortTE="F";uid="73648854-3de1-4f7b-be02-9e076c4cf5ac"
CABPRJ010001008.1	RepeatMasker	DNA/hAT	68401	68609	1471	+	.	ID="RND-4_FAMILY-312";Tend="1179";Tstart="968";shortTE="F";uid="0513ed81-d3f7-4ecc-aed4-b64112ed42ef"
CABPRJ010001008.1	RepeatMasker	Unknown	233800	234002	1201	+	.	ID="RND-6_FAMILY-26019";Tend="405";Tstart="211";shortTE="F";uid="adad6db7-795f-4b4b-8c86-e3ba44ddfa8f"
CABPRJ010001008.1	RepeatMasker	Unknown	231123	232058	2457	+	.	ID="RND-6_FAMILY-10724";TEgroup="ctg_1008%7CRND-6_FAMILY-10724%7C2";Tend="635";Tstart="1";shortTE="F";uid="63bf0f4d-c035-4cb8-98c9-0afa8f30a3a7"
CABPRJ010001008.1	RepeatMasker	DNA/hAT-Ac	41516	41888	1720	+	.	ID="RND-6_FAMILY-5711";Tend="1269";Tstart="916";shortTE="F";uid="2eb25132-3469-4da4-b4ad-a1e2c90173a0"
CABPRJ010001008.1	RepeatMasker	DNA/hAT-Tip100	117084	117483	1959	+	.	ID="RND-6_FAMILY-8400";Tend="2305";Tstart="1864";shortTE="F";uid="cf61588a-37b8-474b-8cb1-5590e638e5c3"
CABPRJ010001008.1	RepeatMasker	DNA/Ginger-1	79953	80603	2524	+	.	ID="RND-5_FAMILY-95";Tend="1581";Tstart="922";shortTE="F";uid="3fa143a5-7db3-4d95-86ee-b91eaec6f8f1"
CABPRJ010001008.1	RepeatMasker	RC/Helitron	227642	227975	1313	+	.	ID="RND-5_FAMILY-4116";Tend="918";Tstart="583";shortTE="F";uid="8106dc31-dd7f-4a5b-af4a-85aac94a008d"
CABPRJ010001008.1	RepeatMasker	Unknown	204787	204943	652	+	.	ID="RND-5_FAMILY-3938";Tend="997";Tstart="874";shortTE="F";uid="c5a95c38-16e0-49d0-9bed-7ca219877887"
CABPRJ010001008.1	RepeatMasker	Retroposon?	208339	208991	2073	+	.	ID="RND-6_FAMILY-5185";TEgroup="ctg_1008%7CRND-6_FAMILY-5185%7C2";Tend="1765";Tstart="931";shortTE="F";uid="21980107-d8d6-4db5-b923-2512c32f54ab"
CABPRJ010001008.1	RepeatMasker	Unknown	48244	48489	1087	+	.	ID="RND-6_FAMILY-18509";Tend="1552";Tstart="1315";shortTE="F";uid="8f239ef7-1ef2-459d-ac23-cc94e5ff314c"
CABPRJ010001008.1	RepeatMasker	Unknown	10501	11171	592	+	.	ID="RND-1_FAMILY-168";Tend="1411";Tstart="787";shortTE="F";uid="653110c2-d92a-46bb-8d66-7ea026778cee"
CABPRJ010001008.1	RepeatMasker	Retroposon?	180839	181395	2568	+	.	ID="RND-6_FAMILY-13139";Tend="1464";Tstart="869";shortTE="F";uid="215b08c9-e165-4d1e-9e54-ab60b0f72801"
CABPRJ010001008.1	RepeatMasker	DNA/Ginger-1	185198	185365	557	+	.	ID="RND-2_FAMILY-26";Tend="888";Tstart="719";shortTE="F";uid="2e10688a-50ee-4cdf-807c-9ff1989ace4c"
CABPRJ010001008.1	RepeatMasker	Unknown	82463	82873	719	+	.	ID="RND-1_FAMILY-149";Tend="1422";Tstart="988";shortTE="F";uid="8de8fd32-59f8-425a-8337-3cbc1a7bc555"
CABPRJ010001008.1	RepeatMasker	Retroposon?	24585	24742	627	+	.	ID="RND-1_FAMILY-35";Tend="1539";Tstart="1377";shortTE="F";uid="5d9d3427-8371-4373-b63a-2d79b595c362"
CABPRJ010001008.1	RepeatMasker	DNA/Kolobok-E	24807	24920	429	+	.	ID="RND-5_FAMILY-3481";Tend="1630";Tstart="1516";shortTE="F";uid="4c248908-f05e-4bfb-9c33-e54cef7676f6"
CABPRJ010001008.1	RepeatMasker	Retroposon?	229501	230059	2220	+	.	ID="RND-6_FAMILY-13139";Tend="1391";Tstart="800";shortTE="F";uid="a0ebb1a2-a0ee-408f-a530-7cf98e299a17"
CABPRJ010001008.1	RepeatMasker	DNA/Ginger-1	225347	225544	1190	+	.	ID="RND-1_FAMILY-12";Tend="1486";Tstart="1287";shortTE="F";uid="9d839045-cf6a-47bf-a66f-87892e454204"
CABPRJ010001008.1	RepeatMasker	Unknown	6009	7525	7579	+	.	ID="RND-1_FAMILY-168";Tend="1844";Tstart="8";shortTE="F";uid="cad4b7d3-b469-46de-8254-a5eb5639c297"
CABPRJ010001008.1	RepeatMasker	Unknown	88256	88474	1336	+	.	ID="RND-5_FAMILY-5951";Tend="1240";Tstart="1016";shortTE="F";uid="65b5a198-96ca-4a0c-b9d1-c9a81d663187"
CABPRJ010001008.1	RepeatMasker	DNA/hAT-hAT19	62805	62983	482	+	.	ID="DNA8-109_AP";Tend="196";Tstart="9";shortTE="F";uid="e2edc93e-8f79-462c-9289-c665c2aa9b5a"
CABPRJ010001008.1	RepeatMasker	DNA	76177	76412	1058	+	.	ID="RND-6_FAMILY-7932";Tend="1656";Tstart="1441";shortTE="F";uid="1128a3d9-bba3-4b18-b457-331522a45f22"
CABPRJ010001008.1	RepeatMasker	Retroposon?	74534	74787	470	+	.	ID="RND-1_FAMILY-35";Tend="956";Tstart="701";shortTE="F";uid="5b4638d1-7ecf-4c6e-a816-fe838d8c620d"
CABPRJ010001008.1	RepeatMasker	Retroposon?	187502	187743	1109	+	.	ID="RND-5_FAMILY-7401";Tend="1992";Tstart="1743";shortTE="F";uid="5fa94ea0-89b1-4400-a18e-2fcab79f0ef4"
CABPRJ010001008.1	RepeatMasker	Retroposon?	55496	55670	833	+	.	ID="RND-5_FAMILY-7470";Tend="1353";Tstart="1182";shortTE="F";uid="26d999cb-88a0-462a-9405-832620be90a6"
CABPRJ010001008.1	RepeatMasker	Unknown	3091	4907	13085	+	.	ID="RND-1_FAMILY-168";Tend="1843";Tstart="8";shortTE="F";uid="14e6e35c-129a-4063-8f38-4109a94cd803"
CABPRJ010001008.1	RepeatMasker	Retroposon?	218778	218886	475	+	.	ID="RND-6_FAMILY-2796";Tend="778";Tstart="670";shortTE="F";uid="1feb8b1d-e453-4f79-964b-8bdf2fae4c86"
CABPRJ010001008.1	RepeatMasker	LINE/I-Jockey	55660	57718	2305	+	.	ID="RND-6_FAMILY-2424";Tend="1922";Tstart="20";shortTE="F";uid="5212057e-35f6-44b1-aaf0-daa3f0cbb88a"
CABPRJ010001008.1	RepeatMasker	DNA/hAT	62142	62459	1093	+	.	ID="RND-6_FAMILY-2017";Tend="1348";Tstart="1047";shortTE="F";uid="3bbe569a-7aa6-4835-a497-d4aea4482e4b"
CABPRJ010001008.1	RepeatMasker	Retroposon?	86518	86665	749	+	.	ID="RND-1_FAMILY-3";Tend="1236";Tstart="1088";shortTE="F";uid="0458fa27-05fa-431f-9e2b-94dc1409a83c"
CABPRJ010001008.1	RepeatMasker	DNA	168419	168788	600	+	.	ID="TTAA2B_AP";Tend="380";Tstart="13";shortTE="F";uid="754317c3-7a70-4f83-a066-a9fc726b3d86"
CABPRJ010001008.1	RepeatMasker	DNA/Ginger-1	249213	249461	631	+	.	ID="RND-2_FAMILY-26";Tend="1345";Tstart="1104";shortTE="F";uid="c51112a6-9ffa-493c-afb9-66727ba95bc7"
CABPRJ010001008.1	RepeatMasker	Unknown	241512	241774	868	+	.	ID="RND-6_FAMILY-15288";Tend="906";Tstart="669";shortTE="F";uid="97485cd0-8f2e-4e2e-93e2-89783685ef75"
CABPRJ010001008.1	RepeatMasker	DNA/Ginger-1	173548	173655	433	+	.	ID="RND-5_FAMILY-95";Tend="1043";Tstart="923";shortTE="F";uid="6b93b47b-61d3-4847-8965-89ce46f111d5"
CABPRJ010001008.1	RepeatMasker	DNA/Ginger-1	84559	84821	610	+	.	ID="RND-5_FAMILY-95";Tend="1153";Tstart="893";shortTE="F";uid="1a534cad-a1d5-45b1-a87f-3e62eb051e57"
CABPRJ010001008.1	RepeatMasker	Unknown	230635	230963	573	+	.	ID="RND-6_FAMILY-10724";TEgroup="ctg_1008%7CRND-6_FAMILY-10724%7C1";Tend="493";Tstart="1";shortTE="F";uid="9202dc8a-145b-4c3a-a5d2-40b2df35a41b"
CABPRJ010001008.1	RepeatMasker	DNA/Ginger-1	173158	173496	1150	+	.	ID="RND-2_FAMILY-26";Tend="1925";Tstart="1570";shortTE="F";uid="f1380265-685f-4ef6-9f5b-cdae73a95994"
CABPRJ010001008.1	RepeatMasker	Retroposon?	233988	234194	496	+	.	ID="RND-5_FAMILY-5072";Tend="1275";Tstart="1049";shortTE="F";uid="a6be1ab0-4756-4606-abb1-848d0f0a7da1"
CABPRJ010001008.1	RepeatMasker	Unknown	100646	100953	1537	+	.	ID="RND-6_FAMILY-5446";Tend="1521";Tstart="1211";shortTE="F";uid="053d1bf3-679d-4d06-ba7e-e9b9fe1c2852"
CABPRJ010001008.1	RepeatMasker	Retroposon?	106121	106592	2434	+	.	ID="RND-5_FAMILY-3149";Tend="1446";Tstart="991";shortTE="F";uid="86f5935f-20d0-4390-b9d8-af16266d6b6f"
CABPRJ010001008.1	RepeatMasker	Retroposon?	16416	16741	1311	+	.	ID="RND-5_FAMILY-3149";Tend="1442";Tstart="1041";shortTE="F";uid="f149dd59-1dcf-4d49-bd85-0ac2522e6062"
CABPRJ010001008.1	RepeatMasker	DNA/Ginger-1	51276	51712	2546	+	.	ID="RND-4_FAMILY-465";Tend="1472";Tstart="980";shortTE="F";uid="3fd05b9a-f0ba-42e0-acef-ef86ad08c0e5"
CABPRJ010001008.1	RepeatMasker	DNA/hAT	136234	136529	606	+	.	ID="RND-6_FAMILY-2017";TEgroup="ctg_1008%7CRND-6_FAMILY-2017%7C1";Tend="1062";Tstart="813";shortTE="F";uid="789fd94f-9824-44b8-9fc9-c7f3de9b7b9e"
CABPRJ010001008.1	RepeatMasker	Unknown	129719	129853	696	+	.	ID="RND-6_FAMILY-889";Tend="698";Tstart="573";shortTE="F";uid="866ff97e-626c-4adc-910d-3e85df98c070"
CABPRJ010001008.1	RepeatMasker	Unknown	5208	5757	1016	+	.	ID="RND-1_FAMILY-168";TEgroup="ctg_1008%7CRND-1_FAMILY-168%7C1";Tend="1418";Tstart="701";shortTE="F";uid="1ae080af-40c6-4d1d-b7d5-81be491eecc1"
CABPRJ010001008.1	RepeatMasker	LINE/RTE-BovB	37029	37427	554	+	.	ID="RND-6_FAMILY-18497";Tend="757";Tstart="353";shortTE="F";uid="6d7330e6-4b68-4517-a9a0-929cbef40c53"
CABPRJ010001008.1	RepeatMasker	DNA/hAT-Ac	46073	47592	6445	+	.	ID="RND-6_FAMILY-19035";Tend="2340";Tstart="914";shortTE="F";uid="6adb783f-b63c-4b3b-b644-5992385e0a76"
CABPRJ010001008.1	RepeatMasker	Unknown	166667	167185	3288	+	.	ID="RND-1_FAMILY-190";Tend="1452";Tstart="953";shortTE="F";uid="e5a58d7d-3e74-495d-93cf-5883b35c72d7"
CABPRJ010001008.1	RepeatMasker	Unknown	69291	69724	2538	+	.	ID="RND-6_FAMILY-215";Tend="1398";Tstart="959";shortTE="F";uid="0095249a-b556-4ee7-b7b2-ccbb572d92e2"
CABPRJ010001008.1	RepeatMasker	DNA/MULE-MuDR	237342	238045	1087	+	.	ID="RND-1_FAMILY-136";TEgroup="ctg_1008%7CRND-1_FAMILY-136%7C1";Tend="1146";Tstart="825";shortTE="F";uid="280a6399-cf90-44d4-b84d-fad656a1df04"
CABPRJ010001008.1	RepeatMasker	Retroposon?	213953	214283	661	+	.	ID="RND-5_FAMILY-8932";Tend="1547";Tstart="1108";shortTE="F";uid="af2c9a6e-4179-4d35-bb24-2fd102031cc8"
CABPRJ010001008.1	RepeatMasker	Retroposon?	235054	235289	1390	+	.	ID="RND-1_FAMILY-193";Tend="2232";Tstart="1997";shortTE="F";uid="4c04eef8-600e-41c4-b52c-9f59307f1ed4"
CABPRJ010001008.1	RepeatMasker	DNA/Kolobok-E	220695	220805	494	+	.	ID="RND-6_FAMILY-17540";Tend="1474";Tstart="1354";shortTE="F";uid="c40c6218-1391-4a2b-af8e-5b06b17135f5"
CABPRJ010001008.1	RepeatMasker	DNA/hAT-Charlie	244164	244791	3269	+	.	ID="RND-6_FAMILY-13203";Tend="1686";Tstart="1070";shortTE="F";uid="6c3ad68b-dd67-4b92-a0e1-b584316e8df4"
CABPRJ010001008.1	RepeatMasker	LINE/Penelope	13192	13327	838	+	.	ID="RND-1_FAMILY-129";Tend="859";Tstart="721";shortTE="F";uid="ffac2287-d668-48fc-9bc6-2887a4e8c2d3"
CABPRJ010001008.1	RepeatMasker	DNA/Ginger-1	207293	207514	990	+	.	ID="RND-1_FAMILY-12";Tend="1529";Tstart="1315";shortTE="F";uid="307b70d2-73d1-4b97-b095-1d59a3a26561"
CABPRJ010001008.1	RepeatMasker	Retroposon?	130718	130919	702	+	.	ID="RND-6_FAMILY-14413";Tend="1314";Tstart="1126";shortTE="F";uid="0f4574a1-21fa-4101-a62b-2a739a0c74b3"
CABPRJ010001008.1	RepeatMasker	DNA/Kolobok-E	206953	207305	1101	+	.	ID="RND-6_FAMILY-82";Tend="1296";Tstart="919";shortTE="F";uid="eeb99555-e740-4c44-9010-7402b8336906"
CABPRJ010001008.1	RepeatMasker	DNA/Ginger-1	48544	49284	3407	+	.	ID="rnd-5_family-95";Tend="1781";Tstart="981";shortTE="F";uid="f10f37fa-f913-4fbd-9966-85d555cb0ffd"
CABPRJ010001008.1	RepeatMasker	Unknown	33944	34189	1109	+	.	ID="RND-1_FAMILY-90";Tend="1649";Tstart="1410";shortTE="F";uid="3b30c778-2a54-424e-a2de-54f0c392ab1b"
CABPRJ010001008.1	RepeatMasker	Retroposon?	11722	12351	3175	+	.	ID="RND-6_FAMILY-13139";Tend="1462";Tstart="812";shortTE="F";uid="2bea7b7d-2319-4cc3-9949-c0c868cdb1ae"
CABPRJ010001008.1	RepeatMasker	Retroposon?	164825	165098	697	+	.	ID="RND-6_FAMILY-970";Tend="1601";Tstart="1326";shortTE="F";uid="3d46cdc7-ff17-4a8c-97f9-9233acdc8cf6"
CABPRJ010001008.1	RepeatMasker	DNA/Ginger-1	91384	91929	3221	+	.	ID="RND-1_FAMILY-12";Tend="1487";Tstart="912";shortTE="F";uid="4d3c897e-f825-40b7-ba7e-544395ff80b4"
CABPRJ010001008.1	RepeatMasker	DNA/hAT-Blackjack	148685	148837	694	+	.	ID="RND-6_FAMILY-4295";Tend="736";Tstart="579";shortTE="F";uid="e1c28e10-6f6b-4364-a2fa-43b979f5b889"
CABPRJ010001008.1	RepeatMasker	DNA	177949	178392	973	+	.	ID="RND-6_FAMILY-7932";TEgroup="ctg_1008%7CRND-6_FAMILY-7932%7C1";Tend="1618";Tstart="1441";shortTE="F";uid="5985655d-1ca7-45f9-99b4-ec00974775d6"
CABPRJ010001008.1	RepeatMasker	DNA/Kolobok-E	77019	77136	537	+	.	ID="RND-5_FAMILY-2381";Tend="1908";Tstart="1791";shortTE="F";uid="e0e5c576-63b1-4890-9590-146458f04cec"
CABPRJ010001008.1	RepeatMasker	RC/Helitron	155354	155498	615	+	.	ID="RND-4_FAMILY-261";Tend="1011";Tstart="870";shortTE="F";uid="937eef0c-a634-4016-be8f-7a760d4911ea"
CABPRJ010001008.1	RepeatMasker	LINE/R1	123018	123251	614	+	.	ID="RND-6_FAMILY-5575";Tend="1792";Tstart="1567";shortTE="F";uid="4702319e-5449-40cc-91ad-0e056c8f249b"
CABPRJ010001008.1	RepeatMasker	Retroposon?	208988	209195	714	+	.	ID="RND-1_FAMILY-93";Tend="2166";Tstart="1988";shortTE="F";uid="a285e5cf-374b-4b3e-b0da-d7ed1d341303"
CABPRJ010001008.1	RepeatMasker	DNA/Ginger-1	172886	173067	825	+	.	ID="RND-5_FAMILY-5114";Tend="1933";Tstart="1746";shortTE="F";uid="85af4f17-0da4-43d2-8dfb-4c2e81470478"
CABPRJ010001008.1	RepeatMasker	Unknown	198360	198689	1525	+	.	ID="RND-5_FAMILY-771";Tend="1673";Tstart="1278";shortTE="F";uid="2535ee16-a1d7-413a-8fa0-c7c3a03fa3df"
CABPRJ010001008.1	RepeatMasker	DNA/hAT-Tip100	20852	21019	1056	+	.	ID="RND-6_FAMILY-9406";Tend="1127";Tstart="959";shortTE="F";uid="a0655858-b94c-4710-bec2-2f2e0af37494"
CABPRJ010001008.1	RepeatMasker	LINE/I-Jockey	58030	58496	2751	+	.	ID="RND-6_FAMILY-2424";Tend="1357";Tstart="920";shortTE="F";uid="edb99418-f1c2-4288-9dfa-f10c806e612a"
CABPRJ010001008.1	RepeatMasker	Unknown	216588	216808	1269	+	.	ID="RND-6_FAMILY-7466";Tend="1099";Tstart="887";shortTE="F";uid="8609faba-f067-4e96-9a9b-8866e521a335"
CABPRJ010001008.1	RepeatMasker	DNA	232861	233074	544	+	.	ID="RND-6_FAMILY-7932";Tend="1618";Tstart="1414";shortTE="F";uid="94cb9008-a607-4436-8de3-8005aa9b4f60"
CABPRJ010001008.1	RepeatMasker	Unknown	139752	140077	1857	+	.	ID="RND-5_FAMILY-72";Tend="1143";Tstart="819";shortTE="F";uid="0e7afc61-55e4-4d90-bf8e-989414659789"
CABPRJ010001008.1	RepeatMasker	DNA/hAT-hATm	224740	224915	479	+	.	ID="HAT-7_AP";Tend="506";Tstart="331";shortTE="F";uid="ad27fd87-c937-42db-9a4c-700101bf76b2"
CABPRJ010001008.1	RepeatMasker	DNA/hAT-Tip100	41940	42436	2470	+	.	ID="RND-5_FAMILY-4218";Tend="1380";Tstart="901";shortTE="F";uid="c2d8befe-d513-44d4-b11f-5722febd0cd3"
CABPRJ010001008.1	RepeatMasker	Retroposon?	136846	137400	2895	+	.	ID="RND-6_FAMILY-13139";Tend="1414";Tstart="813";shortTE="F";uid="be038aab-e41c-4240-803b-73c521683d58"
CABPRJ010001008.1	RepeatMasker	Retroposon?	207555	207954	1574	+	.	ID="RND-6_FAMILY-5185";Tend="1483";Tstart="1058";shortTE="F";uid="2ea094bb-c443-4e0b-9284-ba424dd7ea66"
CABPRJ010001008.1	RepeatMasker	DNA/Ginger-1	114006	114601	1611	+	.	ID="rnd-5_family-5114";Tend="1933";Tstart="1042";shortTE="F";uid="26e46abc-6435-4a51-89b3-b811c2319dcf"
CABPRJ010001008.1	RepeatMasker	DNA/Ginger-1	134564	134952	1518	+	.	ID="RND-6_FAMILY-406";Tend="1013";Tstart="638";shortTE="F";uid="f0eb1a7f-012b-43a2-af1f-b0d6b65b6753"
CABPRJ010001008.1	RepeatMasker	Retroposon?	179500	179938	1183	+	.	ID="RND-5_FAMILY-7401";Tend="2012";Tstart="1556";shortTE="F";uid="a2c31371-de81-4c3f-afa7-2e1c77548407"
CABPRJ010001008.1	RepeatMasker	DNA/Kolobok-E	178915	179499	3308	+	.	ID="rnd-5_family-2381";Tend="2186";Tstart="1182";shortTE="F";uid="30448d34-416e-4e4d-8941-04466c2193c9"
CABPRJ010001008.1	RepeatMasker	DNA/Ginger-1	58476	58779	478	+	.	ID="RND-4_FAMILY-465";Tend="1730";Tstart="1433";shortTE="F";uid="d2ba1ccc-9730-4049-9934-b8fd10bfd30e"
CABPRJ010001008.1	RepeatMasker	RC/Helitron	68770	68981	976	+	.	ID="RND-4_FAMILY-261";Tend="1280";Tstart="1076";shortTE="F";uid="5257e4a2-99c5-44ff-9c91-1fcd5af43c16"
CABPRJ010001008.1	RepeatMasker	DNA/hAT-hAT19	931	1376	2460	+	.	ID="RND-6_FAMILY-17847";Tend="1684";Tstart="1209";shortTE="F";uid="ccf746d9-1ccb-41ad-86ff-7e75617d9c10"
CABPRJ010001008.1	RepeatMasker	Unknown	197288	197682	538	+	.	ID="RND-5_FAMILY-625";TEgroup="ctg_1008%7CRND-5_FAMILY-625%7C1";Tend="1495";Tstart="902";shortTE="F";uid="b7a62f57-3ac3-407a-8f08-dcd1f33c3cc3"
CABPRJ010001008.1	RepeatMasker	DNA/TcMar-Fot1	120946	121658	2065	+	.	ID="RND-6_FAMILY-30365";TEgroup="ctg_1008%7CRND-6_FAMILY-30365%7C1";Tend="1833";Tstart="836";shortTE="F";uid="0e562b07-e780-479c-b4e3-024e6f2330ad"
CABPRJ010001008.1	RepeatMasker	Unknown	103610	104387	4045	+	.	ID="RND-5_FAMILY-16113";Tend="1627";Tstart="882";shortTE="F";uid="b48af81c-4018-4144-9c9b-457c2db85a7b"
CABPRJ010001008.1	RepeatMasker	DNA/TcMar-Pogo	63773	64493	446	+	.	ID="RND-6_FAMILY-21986";TEgroup="ctg_1008%7CRND-6_FAMILY-21986%7C1";Tend="2331";Tstart="909";shortTE="F";uid="891949ed-7674-4d2f-8a99-b2cdbad62ceb"
CABPRJ010001008.1	RepeatMasker	DNA/hAT-Ac	45231	45647	506	+	.	ID="RND-6_FAMILY-19035";Tend="479";Tstart="52";shortTE="F";uid="256c1dbb-d391-403c-a14c-0c880d0d7a18"
CABPRJ010001008.1	RepeatMasker	DNA/Ginger-1	15909	16386	2087	+	.	ID="rnd-6_family-4094";Tend="2541";Tstart="2010";shortTE="F";uid="b52f4473-89da-43df-9b82-982b7d39e87d"
CABPRJ010001008.1	RepeatMasker	Unknown	132910	133051	740	+	.	ID="RND-2_FAMILY-88";Tend="1616";Tstart="1479";shortTE="F";uid="b4fe81f5-3a48-44ea-b292-97a9f2e68af3"
CABPRJ010001008.1	RepeatMasker	DNA/Ginger-1	105575	105939	436	+	.	ID="RND-5_FAMILY-95";Tend="1522";Tstart="1165";shortTE="F";uid="12cc4cd6-ccbb-4df4-a958-5f2d48301b41"
CABPRJ010001008.1	RepeatMasker	DNA/Kolobok-E	144666	145010	1771	+	.	ID="RND-1_FAMILY-28";Tend="1625";Tstart="1265";shortTE="F";uid="576b0911-66c6-4ecd-a059-f2cca8ef9b9b"
CABPRJ010001008.1	RepeatMasker	Retroposon?	193042	193288	686	+	.	ID="RND-6_FAMILY-2796";Tend="863";Tstart="623";shortTE="F";uid="3a5393f3-f84c-4b70-827d-15567307ecbd"
CABPRJ010001008.1	RepeatMasker	DNA/hAT-hATm	224974	225377	569	+	.	ID="RND-6_FAMILY-3557";Tend="1375";Tstart="979";shortTE="F";uid="161038f3-94bc-4b42-a733-201d74eca0a9"
CABPRJ010001008.1	RepeatMasker	Retroposon?	40127	40390	1341	+	.	ID="RND-5_FAMILY-3149";Tend="1205";Tstart="939";shortTE="F";uid="e8a27b09-6164-4d2f-80ca-5500b3eb9932"
CABPRJ010001008.1	RepeatMasker	DNA/hAT	28941	29097	629	+	.	ID="RND-6_FAMILY-5008";Tend="923";Tstart="773";shortTE="F";uid="48c03f8d-40e0-4944-abea-954090627f3b"
CABPRJ010001008.1	RepeatMasker	LINE/I-Jockey	160148	160644	1645	+	.	ID="RND-5_FAMILY-558";Tend="2066";Tstart="1520";shortTE="F";uid="56689890-5c25-450e-bb20-b9dde1c45cb3"
CABPRJ010001008.1	RepeatMasker	DNA/hAT-Charlie	243822	243938	771	+	.	ID="RND-6_FAMILY-13203";Tend="914";Tstart="797";shortTE="F";uid="ab1867f3-fec3-4cd5-9ac1-0da2a2a5e0c7"
CABPRJ010001008.1	RepeatMasker	DNA/hAT-hAT19	175919	177019	2454	+	.	ID="RND-5_FAMILY-3096";TEgroup="ctg_1008%7CRND-5_FAMILY-3096%7C1";Tend="2973";Tstart="906";shortTE="F";uid="caa2eb6b-f545-483f-abd1-efc57af70564"
CABPRJ010001008.1	RepeatMasker	DNA/hAT	151248	151390	556	+	.	ID="RND-6_FAMILY-2017";Tend="1325";Tstart="1187";shortTE="F";uid="d62fb131-8e5a-4c8a-acaa-822256310b71"
CABPRJ010001008.1	RepeatMasker	DNA/Kolobok-E	104669	105391	1654	+	.	ID="RND-5_FAMILY-2381";Tend="2144";Tstart="1311";shortTE="F";uid="7bb53e94-82d7-4d47-818a-8e2056b2cf2e"
CABPRJ010001008.1	RepeatMasker	DNA/Kolobok-E	84594	85050	2568	-	.	ID="RND-6_FAMILY-13202";Tend="1405";Tstart="950";shortTE="F";uid="70e321de-4c75-4162-a8ef-9cc993d7535e"
CABPRJ010001008.1	RepeatMasker	DNA/Ginger-1	106068	106529	1820	-	.	ID="RND-6_FAMILY-4094";Tend="2475";Tstart="2062";shortTE="F";uid="9fdd3356-c498-4d2e-ac9d-e2a2c5895645"
CABPRJ010001008.1	RepeatMasker	Unknown	40363	40533	515	-	.	ID="RND-6_FAMILY-14869";Tend="1687";Tstart="1523";shortTE="F";uid="3ead7401-a535-4fd5-9a4a-86fa60be6a08"
CABPRJ010001008.1	RepeatMasker	Retroposon?	223274	223599	1329	-	.	ID="RND-1_FAMILY-93";Tend="1294";Tstart="956";shortTE="F";uid="5881fff2-a273-45c2-9791-0fcb2d752344"
CABPRJ010001008.1	RepeatMasker	DNA/hAT-Tip100	230203	230611	1993	-	.	ID="RND-6_FAMILY-2207";Tend="486";Tstart="81";shortTE="F";uid="c76c7fef-0b97-4b5a-8fbd-cbbd268aea27"
CABPRJ010001008.1	RepeatMasker	Retroposon?	100191	100715	2414	-	.	ID="RND-6_FAMILY-5185";Tend="1943";Tstart="1407";shortTE="F";uid="eca1226f-c5fc-41d0-812c-72a55cd02324"
CABPRJ010001008.1	RepeatMasker	DNA/Ginger-1	77462	77637	412	-	.	ID="RND-4_FAMILY-145";Tend="1114";Tstart="933";shortTE="F";uid="52f2914c-c4ed-4b30-849b-d19d9d55df4a"
CABPRJ010001008.1	RepeatMasker	DNA/Ginger-1	171449	172131	2921	-	.	ID="RND-4_FAMILY-311";Tend="1710";Tstart="984";shortTE="F";uid="2fedb469-cd67-424f-8266-d51165326b45"
CABPRJ010001008.1	RepeatMasker	Retroposon?	195629	196146	2574	-	.	ID="RND-5_FAMILY-3149";Tend="1454";Tstart="968";shortTE="F";uid="0985fde8-4f39-4494-be30-727f9c4b5139"
CABPRJ010001008.1	RepeatMasker	DNA/Ginger-1	163679	163829	816	-	.	ID="rnd-5_family-5114";Tend="1949";Tstart="1792";shortTE="F";uid="43277248-94ff-456d-861c-d96edca7a49a"
CABPRJ010001008.1	RepeatMasker	Retroposon?	111579	111863	1513	-	.	ID="RND-5_FAMILY-7401";Tend="1311";Tstart="1027";shortTE="F";uid="ca0f7288-cf62-4b5b-a891-f4f873e477f5"
CABPRJ010001008.1	RepeatMasker	DNA/Ginger-1	58402	58665	800	-	.	ID="RND-6_FAMILY-406";Tend="960";Tstart="703";shortTE="F";uid="1663d1b6-658b-4bf8-b3bd-046942d6fdc4"
CABPRJ010001008.1	RepeatMasker	DNA/hAT-hAT19	24997	25176	673	-	.	ID="RND-5_FAMILY-4782";Tend="1281";Tstart="1104";shortTE="F";uid="af4245d1-d6d5-4c60-9160-3de1b17b8574"
CABPRJ010001008.1	RepeatMasker	Retroposon?	123199	123467	932	-	.	ID="RND-6_FAMILY-5185";Tend="1350";Tstart="1076";shortTE="F";uid="ace683b7-3911-4777-8e3b-42809b41a79e"
CABPRJ010001008.1	RepeatMasker	DNA/Ginger-1	193826	194115	917	-	.	ID="rnd-5_family-95";Tend="1153";Tstart="721";shortTE="F";uid="2f4aa440-2d30-440b-81d4-ecf767be2e82"
CABPRJ010001008.1	RepeatMasker	DNA/Ginger-1	220708	221399	3390	-	.	ID="RND-4_FAMILY-465";Tend="1642";Tstart="975";shortTE="F";uid="a8e94adb-650f-4080-827f-b32efa2c3372"
CABPRJ010001008.1	RepeatMasker	DNA/Ginger-1	133991	134442	2559	-	.	ID="RND-4_FAMILY-145";Tend="1444";Tstart="991";shortTE="F";uid="cc186706-50e6-48aa-ba6f-6a75a02951c4"
CABPRJ010001008.1	RepeatMasker	DNA/Ginger-1	211187	211413	1109	-	.	ID="RND-4_FAMILY-318";Tend="960";Tstart="734";shortTE="F";uid="04760778-17ab-400c-89e4-c94284e59b82"
CABPRJ010001008.1	RepeatMasker	LINE/Penelope	14139	15531	3827	-	.	ID="RND-1_FAMILY-175";TEgroup="ctg_1008%7CRND-1_FAMILY-175%7C1";Tend="2570";Tstart="685";shortTE="F";uid="ff1688e4-52b3-4946-8a72-d85e7727ab25"
CABPRJ010001008.1	RepeatMasker	Retroposon?	192290	192777	2507	-	.	ID="RND-5_FAMILY-3149";Tend="1456";Tstart="990";shortTE="F";uid="2b321dac-5803-4d69-8879-2c130d26a776"
CABPRJ010001008.1	RepeatMasker	Retroposon?	33293	33606	2028	-	.	ID="RND-6_FAMILY-5185";Tend="2035";Tstart="1723";shortTE="F";uid="6dd4401f-1b81-424e-9f09-6455e08a5029"
CABPRJ010001008.1	RepeatMasker	DNA	249528	249712	539	-	.	ID="RND-6_FAMILY-7932";Tend="1664";Tstart="1497";shortTE="F";uid="f94aca9d-a840-4b6b-8bd2-c556605f93cf"
CABPRJ010001008.1	RepeatMasker	Retroposon?	12340	13213	1623	-	.	ID="RND-6_FAMILY-5185";TEgroup="ctg_1008%7CRND-6_FAMILY-5185%7C1";Tend="1979";Tstart="1251";shortTE="F";uid="3890ecb8-4b2d-43a3-84ab-ad6622f71a16"
CABPRJ010001008.1	RepeatMasker	DNA/hAT-Tip100	117055	117320	699	-	.	ID="RND-6_FAMILY-3215";Tend="1725";Tstart="1444";shortTE="F";uid="524acc57-84ee-486b-917c-c6e0da8ae5a6"
CABPRJ010001008.1	RepeatMasker	Unknown	132491	132931	2066	-	.	ID="RND-6_FAMILY-3236";Tend="1606";Tstart="1170";shortTE="F";uid="b8e0eb29-3a9f-4be7-b187-1403f88671de"
CABPRJ010001008.1	RepeatMasker	LINE/RTE-BovB	65368	65597	1018	-	.	ID="RND-5_FAMILY-4714";Tend="1022";Tstart="771";shortTE="F";uid="80d0fb61-f81e-4f45-9e52-03469c21443b"
CABPRJ010001008.1	RepeatMasker	Unknown	65929	66072	635	-	.	ID="RND-6_FAMILY-13574";Tend="1190";Tstart="1050";shortTE="F";uid="742eea83-7c7f-4f71-ba05-1aafd7b97f8c"
CABPRJ010001008.1	RepeatMasker	Unknown	79567	79735	468	-	.	ID="RND-5_FAMILY-1826";Tend="1318";Tstart="1158";shortTE="F";uid="1084ea79-2de0-4a85-b00d-617cfc9d6227"
CABPRJ010001008.1	RepeatMasker	Unknown	163850	164004	683	-	.	ID="RND-1_FAMILY-20";Tend="1491";Tstart="1341";shortTE="F";uid="efc809a6-f01b-4d6b-bc95-9c490b255e21"
CABPRJ010001008.1	RepeatMasker	DNA/hAT	113434	113579	572	-	.	ID="RND-6_FAMILY-2017";Tend="1317";Tstart="1159";shortTE="F";uid="304c153d-7472-4fd2-9cc9-b9a7e77a3297"
CABPRJ010001008.1	RepeatMasker	DNA/Ginger-1	218743	219260	777	-	.	ID="rnd-2_family-26";TEgroup="ctg_1008%7Crnd-2_family-26%7C1";Tend="1945";Tstart="1479";shortTE="T";uid="eaa7083f-edca-44fb-8fa1-0f9f95d6c22c"
CABPRJ010001008.1	RepeatMasker	Unknown	165665	165919	1390	-	.	ID="RND-4_FAMILY-3145";Tend="1310";Tstart="1060";shortTE="F";uid="c4f25fd1-da89-4643-8a4d-3c57f20b0beb"
CABPRJ010001008.1	RepeatMasker	LINE/RTE-BovB	91265	91405	448	-	.	ID="RND-6_FAMILY-18497";Tend="1309";Tstart="1168";shortTE="F";uid="9794ba25-9d4e-439a-94a2-53fc55d33bae"
CABPRJ010001008.1	RepeatMasker	RC/Helitron	23404	24340	765	-	.	ID="HELITRON-2_DF";Tend="1722";Tstart="753";shortTE="F";uid="a89cef7c-a3a8-46cb-9077-93c8a1ddb207"
CABPRJ010001008.1	RepeatMasker	DNA/Ginger-1	234018	234419	2264	-	.	ID="RND-4_FAMILY-465";Tend="1378";Tstart="978";shortTE="F";uid="46c1719f-29ec-4c0b-aa3a-6ef893dcb33e"
CABPRJ010001008.1	RepeatMasker	Retroposon?	79897	80224	870	-	.	ID="RND-5_FAMILY-8932";Tend="1405";Tstart="1101";shortTE="F";uid="e055715a-aaf6-49f9-9191-cf64431f9724"
CABPRJ010001008.1	RepeatMasker	Retroposon?	29094	29971	3438	-	.	ID="RND-6_FAMILY-5185";Tend="1640";Tstart="692";shortTE="F";uid="c3594da0-05a9-43c3-9452-b4fbb6050b68"
CABPRJ010001008.1	RepeatMasker	DNA/hAT-Tip100	152062	152757	4400	-	.	ID="RND-5_FAMILY-8136";Tend="1503";Tstart="834";shortTE="F";uid="e8bf71b1-ea7b-4cbd-ad68-de97acf6630c"
CABPRJ010001008.1	RepeatMasker	DNA/Kolobok-E	122441	123007	3541	-	.	ID="RND-5_FAMILY-2381";Tend="1399";Tstart="836";shortTE="F";uid="4f6c889b-ab1f-4785-8c7b-1f3d8578192c"
CABPRJ010001008.1	RepeatMasker	Retroposon?	133130	133906	4905	-	.	ID="RND-1_FAMILY-1";Tend="1711";Tstart="966";shortTE="F";uid="c0ad8a83-04ea-4c6e-88a4-6e2cd4fc25c1"
CABPRJ010001008.1	RepeatMasker	LINE/CR1	115920	116295	602	-	.	ID="RND-6_FAMILY-2181";Tend="922";Tstart="502";shortTE="F";uid="111ac440-c82b-44e1-9410-f8bd50d6e659"
CABPRJ010001008.1	RepeatMasker	Retroposon?	207292	207476	1075	-	.	ID="RND-5_FAMILY-7470";Tend="1328";Tstart="1150";shortTE="F";uid="be7ce7b4-3ba6-42dc-94b1-d6d86b96cdd2"
CABPRJ010001008.1	RepeatMasker	Retroposon?	99456	100205	4215	-	.	ID="RND-6_FAMILY-146";Tend="1692";Tstart="956";shortTE="F";uid="aca9591d-4d05-4157-bf13-9688f094e541"
CABPRJ010001008.1	RepeatMasker	Unknown	251054	252411	7812	-	.	ID="RND-6_FAMILY-2722";Tend="1244";Tstart="3";shortTE="F";uid="90449672-863b-433b-9eb4-50cdb9a3b3a6"
CABPRJ010001008.1	RepeatMasker	LINE/RTE-BovB	21573	21842	1245	-	.	ID="RND-1_FAMILY-79";Tend="1173";Tstart="902";shortTE="F";uid="4d94721c-ba0a-4af5-90d0-6becd3dcbaaa"
CABPRJ010001008.1	RepeatMasker	DNA/Ginger-1	82036	82237	908	-	.	ID="RND-2_FAMILY-26";Tend="1699";Tstart="1507";shortTE="F";uid="59bab136-3197-47e8-b6ad-1b3ae0b2d98b"
CABPRJ010001008.1	RepeatMasker	Retroposon?	34166	34459	1150	-	.	ID="RND-6_FAMILY-13139";Tend="1174";Tstart="799";shortTE="F";uid="7dfc1229-cbc7-4c7b-9111-a9c95475c057"
CABPRJ010001008.1	RepeatMasker	DNA/TcMar-Tigger	242492	242843	3025	-	.	ID="RND-6_FAMILY-9457";Tend="1311";Tstart="960";shortTE="F";uid="80fc87b3-7a4a-45ef-b39b-abb02e9ee611"
CABPRJ010001008.1	RepeatMasker	DNA/hAT-Tip100	206518	206973	2643	-	.	ID="RND-5_FAMILY-4511";Tend="1325";Tstart="870";shortTE="F";uid="892dd6aa-315d-4ecb-abbf-82186246a9a9"
CABPRJ010001008.1	RepeatMasker	Retroposon?	63125	63295	513	-	.	ID="RND-6_FAMILY-2796";Tend="819";Tstart="538";shortTE="F";uid="c0a8ae30-fb14-4f89-87c9-4c794d14791e"
CABPRJ010001008.1	RepeatMasker	Retroposon?	88470	89892	5419	-	.	ID="RND-6_FAMILY-5185";Tend="2037";Tstart="689";shortTE="F";uid="c6b2186a-08db-4c34-ad87-0a4d80cccacb"
CABPRJ010001008.1	RepeatMasker	LINE/RTE-BovB	128423	129313	4037	-	.	ID="RND-6_FAMILY-2315";Tend="1227";Tstart="343";shortTE="F";uid="1a4924db-864e-47da-b383-351a5555ee91"
CABPRJ010001008.1	RepeatMasker	Retroposon?	136797	137012	452	-	.	ID="RND-1_FAMILY-1";Tend="1755";Tstart="1534";shortTE="F";uid="c8c2379a-4a89-4f05-a052-87622bb14d87"
CABPRJ010001008.1	RepeatMasker	DNA/TcMar-Mariner	60376	61571	1381	-	.	ID="rnd-5_family-10579";Tend="1893";Tstart="508";shortTE="F";uid="0e526ada-0d2d-4b0c-9aca-4e5d910fe183"
CABPRJ010001008.1	RepeatMasker	Retroposon?	205875	206550	3402	-	.	ID="RND-6_FAMILY-13139";Tend="1460";Tstart="799";shortTE="F";uid="61dfeb91-24b1-4748-9851-3b9cfb8be319"
CABPRJ010001008.1	RepeatMasker	Unknown	245229	245730	710	-	.	ID="RND-6_FAMILY-11785";Tend="1537";Tstart="1009";shortTE="F";uid="a1320149-0739-40e8-baad-d2601c216157"
CABPRJ010001008.1	RepeatMasker	Unknown	166455	166582	694	-	.	ID="RND-4_FAMILY-3145";Tend="1068";Tstart="950";shortTE="F";uid="d2c4b80f-b7d8-4afe-9977-7f2d03db1824"
CABPRJ010001008.1	RepeatMasker	Unknown	84151	84379	949	-	.	ID="RND-1_FAMILY-149";Tend="2075";Tstart="1853";shortTE="F";uid="5e3f8d0b-da74-4337-a756-d89b10815745"
CABPRJ010001008.1	RepeatMasker	DNA/Ginger-1	130238	130871	2463	-	.	ID="RND-5_FAMILY-95";Tend="1706";Tstart="1017";shortTE="F";uid="2af10242-a168-454e-b3eb-dda1d5254f33"
CABPRJ010001008.1	RepeatMasker	Unknown	229240	229380	871	-	.	ID="RND-6_FAMILY-1762";Tend="1302";Tstart="1162";shortTE="F";uid="5e95dee3-4fc6-4476-b9f6-e0dde04138bf"
CABPRJ010001008.1	RepeatMasker	Unknown	85039	85605	2163	-	.	ID="RND-1_FAMILY-149";Tend="1482";Tstart="918";shortTE="F";uid="0c7a2761-95cc-4e56-ba1b-287cdcf88a86"
CABPRJ010001008.1	RepeatMasker	DNA/hAT	61798	61942	610	-	.	ID="RND-6_FAMILY-2017";Tend="1209";Tstart="1064";shortTE="F";uid="8ab79168-5be6-41f6-bdb8-60022ec81372"
CABPRJ010001008.1	RepeatMasker	DNA/Kolobok-E	24802	24907	469	-	.	ID="RND-6_FAMILY-82";Tend="1016";Tstart="902";shortTE="F";uid="94ff4d0d-4b59-4b1b-9bff-1e35171c0824"
CABPRJ010001008.1	RepeatMasker	DNA/hAT-Tip100	72400	72895	2607	-	.	ID="RND-6_FAMILY-7682";Tend="1671";Tstart="1175";shortTE="F";uid="4c3ed36c-7219-4d10-bbd6-d464d69b1415"
CABPRJ010001008.1	RepeatMasker	DNA/Kolobok-E	22217	22656	1954	-	.	ID="RND-6_FAMILY-13202";Tend="1403";Tstart="924";shortTE="F";uid="3cef9a2d-a889-41e5-9d64-6faae80c4a6d"
CABPRJ010001008.1	RepeatMasker	DNA/Ginger-1	122007	122173	525	-	.	ID="RND-6_FAMILY-5129";Tend="1116";Tstart="953";shortTE="F";uid="49d8e49f-b93a-44c8-b362-83dca95099d1"
CABPRJ010001008.1	RepeatMasker	DNA/Ginger-1	76468	76839	1943	-	.	ID="RND-2_FAMILY-26";Tend="1876";Tstart="1501";shortTE="F";uid="dd0bf28e-7c15-4c12-8a06-920c7eeac1e7"
CABPRJ010001008.1	RepeatMasker	DNA	189956	190075	534	-	.	ID="RND-6_FAMILY-3139";Tend="1564";Tstart="1449";shortTE="F";uid="e542dbc7-0333-420c-ade3-9fe8bed52fea"
CABPRJ010001008.1	RepeatMasker	DNA/hAT-Tip100	205438	205880	2366	-	.	ID="RND-5_FAMILY-4511";Tend="1742";Tstart="1313";shortTE="F";uid="8c6a0bf2-7fa2-4f19-b2b5-b9cfbe6a88d5"
CABPRJ010001008.1	RepeatMasker	Unknown	28620	28826	458	-	.	ID="RND-5_FAMILY-1515";TEgroup="ctg_1008%7CRND-5_FAMILY-1515%7C1";Tend="1659";Tstart="967";shortTE="F";uid="4d185103-9c66-458e-97fd-0256420b7e95"
CABPRJ010001008.1	RepeatMasker	DNA/MULE-MuDR	237639	237752	487	-	.	ID="RND-5_FAMILY-11146";Tend="1158";Tstart="1049";shortTE="F";uid="d467c5a1-5402-4aeb-ad4c-feb3b6e05fd7"
CABPRJ010001008.1	RepeatMasker	Retroposon?	180926	181396	2913	-	.	ID="RND-1_FAMILY-22";Tend="1468";Tstart="994";shortTE="F";uid="143425c1-1f43-4e3b-95fe-d3542b62bfc0"
CABPRJ010001008.1	RepeatMasker	Retroposon?	78773	78898	471	-	.	ID="RND-4_FAMILY-241";Tend="761";Tstart="628";shortTE="F";uid="2814d786-176e-4199-8864-7d5e1c07447b"
CABPRJ010001008.1	RepeatMasker	Unknown	154669	155300	505	-	.	ID="RND-1_FAMILY-20";TEgroup="ctg_1008%7CRND-1_FAMILY-20%7C1";Tend="1659";Tstart="1273";shortTE="F";uid="328b8de9-4d5c-47d2-8b6d-8c04b817f966"
CABPRJ010001008.1	RepeatMasker	DNA/Ginger-1	236821	237050	533	-	.	ID="rnd-2_family-26";Tend="901";Tstart="681";shortTE="F";uid="9b20d086-34aa-4af9-9862-124621d916ae"
CABPRJ010001008.1	RepeatMasker	Unknown	49802	50145	1658	-	.	ID="RND-5_FAMILY-72";Tend="1415";Tstart="1019";shortTE="F";uid="82f1e300-7bbe-4f48-9f90-3c96d63319b8"
CABPRJ010001008.1	RepeatMasker	DNA/hAT-Tip100	33149	33300	766	-	.	ID="RND-5_FAMILY-1032";Tend="1570";Tstart="1404";shortTE="F";uid="02bd26b3-8006-4d9a-b2a1-bf7a576093d1"
CABPRJ010001008.1	RepeatMasker	Unknown	81870	82008	566	-	.	ID="RND-6_FAMILY-11809";Tend="1346";Tstart="1208";shortTE="F";uid="dfed3434-d37e-410a-b089-5bfb7a785533"
CABPRJ010001008.1	RepeatMasker	Retroposon?	249244	249531	669	-	.	ID="RND-6_FAMILY-970";Tend="1709";Tstart="1391";shortTE="F";uid="e7a99cde-e2a2-4c5c-b2cc-91fc8a64bebb"
CABPRJ010001008.1	RepeatMasker	Retroposon?	123505	123733	514	-	.	ID="RND-6_FAMILY-3029";Tend="864";Tstart="649";shortTE="F";uid="82aac66b-a7aa-44c7-8ad0-6f9ede4efc78"
CABPRJ010001008.1	RepeatMasker	DNA/hAT-Charlie	201977	202129	521	-	.	ID="DNA8-55B_AP";Tend="145";Tstart="7";shortTE="F";uid="85643e9b-b10d-4f32-8247-3a28debf0e35"
CABPRJ010001008.1	RepeatMasker	Unknown	234623	235094	1918	-	.	ID="RND-6_FAMILY-1407";Tend="1220";Tstart="689";shortTE="F";uid="1f6e39d4-5580-4f5d-a470-9f379d9b9a04"
CABPRJ010001008.1	RepeatMasker	DNA/Kolobok-E	63021	63124	724	-	.	ID="RND-6_FAMILY-5146";Tend="1060";Tstart="957";shortTE="F";uid="682c49d0-a899-4232-96cc-fa93f0629d8b"
CABPRJ010001008.1	RepeatMasker	DNA/TcMar-Mariner	253521	254465	7899	-	.	ID="RND-1_FAMILY-201";Tend="1865";Tstart="920";shortTE="F";uid="88042226-bf16-404a-b907-411262278078"
CABPRJ010001008.1	RepeatMasker	Retroposon?	254487	254627	514	-	.	ID="RND-4_FAMILY-241";Tend="1830";Tstart="1692";shortTE="F";uid="4ce746ae-7433-48d7-b145-3c44e4767e3a"
CABPRJ010001008.1	RepeatMasker	DNA/hAT-hAT19	141278	141624	910	-	.	ID="HAT-N7_AP";Tend="323";Tstart="1";shortTE="F";uid="e25a6415-5506-4a35-8bed-a4cdca1b492b"
CABPRJ010001008.1	RepeatMasker	DNA/hAT-Tip100	252607	252842	1359	-	.	ID="RND-6_FAMILY-5476";Tend="675";Tstart="439";shortTE="F";uid="9d74a26b-715b-4458-9229-901d8287046a"
CABPRJ010001008.1	RepeatMasker	Retroposon?	49474	49809	1067	-	.	ID="RND-5_FAMILY-3149";Tend="1443";Tstart="1135";shortTE="F";uid="6308731f-ae2b-4d9a-b3be-28cb37412a37"
CABPRJ010001008.1	RepeatMasker	DNA/hAT-Tip100	180826	180927	588	-	.	ID="RND-6_FAMILY-8400";Tend="2271";Tstart="2167";shortTE="F";uid="12252b44-a49c-4fec-9686-d0168d2fc0b8"
CABPRJ010001008.1	RepeatMasker	DNA/Ginger-1	121637	122006	1209	-	.	ID="RND-5_FAMILY-5114";Tend="1397";Tstart="994";shortTE="F";uid="bfbd87cb-ca96-4c35-a2eb-40a22dc813f9"
CABPRJ010001008.1	RepeatMasker	DNA/Ginger-1	207951	208336	1641	-	.	ID="RND-5_FAMILY-95";Tend="1608";Tstart="1254";shortTE="F";uid="41060811-b0c6-46c2-81d5-9e6b5c92a957"
CABPRJ010001008.1	RepeatMasker	Unknown	149405	149821	406	-	.	ID="RND-6_FAMILY-23275";TEgroup="ctg_1008%7CRND-6_FAMILY-23275%7C1";Tend="1189";Tstart="984";shortTE="F";uid="2cbae8c1-77cd-4917-9158-5baa1fb4d7db"
CABPRJ010001008.1	RepeatMasker	Unknown	84392	84597	597	-	.	ID="RND-1_FAMILY-209";Tend="1725";Tstart="1535";shortTE="F";uid="73c72122-6da1-4e13-8930-5557d3dea952"
CABPRJ010001008.1	RepeatMasker	DNA/Kolobok-E	166368	166479	599	-	.	ID="RND-6_FAMILY-17540";Tend="1473";Tstart="1355";shortTE="F";uid="19504680-8781-4df2-9265-39550d41282c"
CABPRJ010001008.1	RepeatMasker	DNA/TcMar-Mariner	67031	68326	8640	-	.	ID="MARINER-25_SIN";Tend="1324";Tstart="1";shortTE="F";uid="0c896c26-4d47-497e-88ca-26b3c69cd6b7"
CABPRJ010001008.1	RepeatMasker	LINE/I-Jockey	37606	37923	1182	-	.	ID="RND-6_FAMILY-2370";Tend="1178";Tstart="854";shortTE="F";uid="b9b5b70d-ab2f-4c4f-8b2d-d316b5cd4766"
CABPRJ010001008.1	RepeatMasker	DNA/Kolobok-E	193351	193833	3061	-	.	ID="RND-6_FAMILY-13202";Tend="1404";Tstart="941";shortTE="F";uid="578600ea-e536-4544-9852-e727ce1d5754"
CABPRJ010001008.1	RepeatMasker	SINE/U	122995	123141	406	-	.	ID="RND-6_FAMILY-14320";Tend="2132";Tstart="2001";shortTE="F";uid="c5ba1aaf-b53e-455f-9ac6-e7b2e0dbf195"
CABPRJ010001008.1	RepeatMasker	DNA/Ginger-1	165913	166463	3590	-	.	ID="RND-1_FAMILY-12";Tend="1489";Tstart="926";shortTE="F";uid="cdbb7fb0-6d05-41bb-9bf5-b4cc25614dfd"
CABPRJ010001008.1	RepeatMasker	Retroposon?	1672	1970	489	-	.	ID="RND-6_FAMILY-970";Tend="1599";Tstart="1281";shortTE="F";uid="86f1303e-935b-4718-8545-b9e74c31df5c"
CABPRJ010001008.1	RepeatMasker	Unknown	236592	236800	814	-	.	ID="RND-6_FAMILY-11785";Tend="1441";Tstart="1234";shortTE="F";uid="2dea9a06-673b-4e22-9792-ca86cb9e7e52"
CABPRJ010001008.1	RepeatMasker	DNA/hAT-hAT19	233054	233228	727	-	.	ID="RND-5_FAMILY-4782";Tend="1471";Tstart="1301";shortTE="F";uid="419a0158-7f47-4881-b202-528749c7c8a8"
CABPRJ010001008.1	RepeatMasker	Retroposon?	146567	147270	940	-	.	ID="RND-4_FAMILY-241";Tend="1803";Tstart="1115";shortTE="F";uid="f161f946-695f-416e-99d3-3aaaaaad7be7"
CABPRJ010001008.1	RepeatMasker	Retroposon?	113960	114087	615	-	.	ID="RND-6_FAMILY-3029";Tend="1865";Tstart="1722";shortTE="F";uid="4c3db32a-3364-47dd-81f4-1800017462ba"
CABPRJ010001008.1	RepeatMasker	DNA	182940	183077	532	-	.	ID="RND-5_FAMILY-2609";Tend="1452";Tstart="1316";shortTE="F";uid="a978203b-b56a-4551-a793-be53a395e91f"
CABPRJ010001008.1	RepeatMasker	Unknown	208460	208890	767	-	.	ID="RND-6_FAMILY-3818";Tend="923";Tstart="439";shortTE="F";uid="5f2cbfed-3559-495f-b01b-dc8172337f12"
CABPRJ010001008.1	RepeatMasker	Unknown	33626	33904	1122	-	.	ID="RND-1_FAMILY-98";Tend="1624";Tstart="1331";shortTE="F";uid="b9325338-f128-4991-adfe-46c8d7323025"
CABPRJ010001008.1	RepeatMasker	LINE/R1	21290	21552	1098	-	.	ID="RND-6_FAMILY-16872";Tend="1537";Tstart="1240";shortTE="F";uid="651abd71-0876-413b-8fe4-32db168e786e"
CABPRJ010001008.1	RepeatMasker	DNA/hAT-hAT19	74016	74271	500	-	.	ID="DNA8-43_AP";Tend="573";Tstart="275";shortTE="F";uid="265cec93-3507-4489-8eb9-12a223f320f1"
CABPRJ010001008.1	RepeatMasker	Retroposon?	173526	173636	598	-	.	ID="RND-6_FAMILY-14413";Tend="1462";Tstart="1271";shortTE="F";uid="e38b7118-c9cf-4fdd-8d8d-3b0abf9914f3"
CABPRJ010001008.1	RepeatMasker	DNA/Maverick	240200	240475	458	-	.	ID="POLINTON-3_TC";Tend="7459";Tstart="7177";shortTE="F";uid="b5895e37-2c81-48ab-b6b9-38c4eeead20d"
CABPRJ010001008.1	RepeatMasker	RC/Helitron	50142	50853	1659	-	.	ID="RND-5_FAMILY-2089";TEgroup="ctg_1008%7CRND-5_FAMILY-2089%7C1";Tend="1243";Tstart="619";shortTE="F";uid="5e4532d5-c50a-4e41-8a51-6a15b57b6a35"
CABPRJ010001008.1	RepeatMasker	Retroposon?	51713	51848	2223	-	.	ID="RND-6_FAMILY-13139";Tend="1458";Tstart="800";shortTE="F";uid="6807598a-7676-4021-bbd1-340fad554ad4"
CABPRJ010001008.1	RepeatMasker	LINE/RTE-BovB	163333	163531	560	-	.	ID="RND-1_FAMILY-79";Tend="1781";Tstart="1543";shortTE="F";uid="da240abb-aeab-45fa-aa67-e7cdea9d5e62"
CABPRJ010001008.1	RepeatMasker	Retroposon?	180802	180917	402	-	.	ID="RND-5_FAMILY-7470";Tend="1615";Tstart="1497";shortTE="F";uid="6b5f0779-8d56-4fa7-9b18-fa12e2c2ce72"
CABPRJ010001008.1	RepeatMasker	Retroposon?	159044	159421	1560	-	.	ID="RND-5_FAMILY-3149";Tend="1444";Tstart="970";shortTE="F";uid="e2455d1d-16fd-4767-977a-a7c9d2341e0d"
CABPRJ010001008.1	RepeatMasker	Unknown	7495	8696	4668	-	.	ID="RND-6_FAMILY-9488";Tend="1542";Tstart="511";shortTE="F";uid="2b192280-f689-43cb-9f10-73a1238a4c2d"
CABPRJ010001008.1	RepeatMasker	RC/Helitron	51835	51953	606	-	.	ID="RND-5_FAMILY-4116";Tend="672";Tstart="554";shortTE="F";uid="fbdc125a-213d-4205-876d-43879235c3d8"
CABPRJ010001008.1	RepeatMasker	DNA/Kolobok-E	213674	214205	715	-	.	ID="RND-6_FAMILY-82";TEgroup="ctg_1008%7CRND-6_FAMILY-82%7C1";Tend="1326";Tstart="891";shortTE="F";uid="ca95f4e2-e44d-4ebe-a61a-9376f645bf8d"
CABPRJ010001008.1	RepeatMasker	DNA/Ginger-1	74614	74894	505	-	.	ID="RND-5_FAMILY-5114";Tend="1919";Tstart="1601";shortTE="F";uid="232e89b4-bbc9-4c68-a856-2f2316323f17"
CABPRJ010001008.1	RepeatMasker	DNA/Ginger-1	186059	186563	2779	-	.	ID="RND-5_FAMILY-95";Tend="1718";Tstart="1218";shortTE="F";uid="7c3e4c77-a651-475c-b49f-3de4a47b187e"
CABPRJ010001008.1	RepeatMasker	Retroposon?	98797	99163	1318	-	.	ID="RND-1_FAMILY-3";Tend="1252";Tstart="828";shortTE="F";uid="bba28392-62c6-408d-a337-3dbdcaa1d54b"
CABPRJ010001008.1	RepeatMasker	DNA/Ginger-1	30274	31189	4256	-	.	ID="RND-5_FAMILY-391";Tend="1876";Tstart="960";shortTE="F";uid="cd31c7ac-6cee-4cdf-8e10-50109ab8472e"
CABPRJ010001008.1	RepeatMasker	DNA/Ginger-1	32723	33117	1893	-	.	ID="RND-1_FAMILY-7";Tend="2507";Tstart="2117";shortTE="F";uid="a2abf3bf-05b0-4452-a746-6fffd9c48fcd"
CABPRJ010001008.1	RepeatMasker	DNA/Ginger-1	177231	177534	1245	-	.	ID="RND-5_FAMILY-95";Tend="1311";Tstart="990";shortTE="F";uid="0ff963d8-9d4a-4f0c-8b40-2ee644d438dc"
CABPRJ010001008.1	RepeatMasker	Retroposon?	111025	111368	553	-	.	ID="RND-6_FAMILY-3029";Tend="1035";Tstart="662";shortTE="F";uid="ce7de43c-d60d-43bd-9391-f1097f7c8f7e"
CABPRJ010001008.1	RepeatMasker	DNA/Kolobok-E	100970	101254	1250	-	.	ID="RND-5_FAMILY-3481";Tend="1614";Tstart="1337";shortTE="F";uid="0d7927f3-b01d-4c42-b9fb-702e307e9190"
CABPRJ010001009.1	RepeatMasker	DNA/Ginger-1	133299	134500	6007	+	.	ID="rnd-1_family-7";Tend="2481";Tstart="1058";shortTE="F";uid="adf1f627-7b1c-46af-aae5-987c1839eccd"
CABPRJ010001009.1	RepeatMasker	DNA/Ginger-1	141565	141898	2435	+	.	ID="rnd-6_family-5129";Tend="1361";Tstart="716";shortTE="F";uid="d9ad0ce7-2381-4e8a-aa31-5ca1fdd0fa46"
CABPRJ010001009.1	RepeatMasker	DNA/hAT-Tip100	138619	138828	954	+	.	ID="RND-5_FAMILY-11245";Tend="1452";Tstart="1238";shortTE="F";uid="c20df337-9509-4c45-8820-6340c0f5a220"
CABPRJ010001009.1	RepeatMasker	Retroposon?	19154	19606	813	+	.	ID="RND-6_FAMILY-14413";Tend="1549";Tstart="1154";shortTE="F";uid="54eada38-8883-4394-88fc-bbf94b24889a"
CABPRJ010001009.1	RepeatMasker	DNA/hAT-Tip100	120113	120850	406	+	.	ID="RND-5_FAMILY-158";TEgroup="ctg_1009%7CRND-5_FAMILY-158%7C1";Tend="1559";Tstart="570";shortTE="T";uid="6fa732d4-1fac-4e80-80d3-84b9b35f67e4"
CABPRJ010001009.1	RepeatMasker	Retroposon?	36228	36556	1168	+	.	ID="RND-5_FAMILY-3149";Tend="1446";Tstart="1086";shortTE="F";uid="f8f1f544-f732-4704-9116-994cecefc6dd"
CABPRJ010001009.1	RepeatMasker	Retroposon?	193497	194142	2532	+	.	ID="RND-5_FAMILY-7401";Tend="1473";Tstart="817";shortTE="F";uid="239a7c5d-3fe1-4c28-8e7d-341448f2c72f"
CABPRJ010001009.1	RepeatMasker	DNA/Kolobok-T2	172366	173760	2778	+	.	ID="KOLOBOK-1_AP";Tend="3853";Tstart="2437";shortTE="F";uid="9be87606-f772-408b-8fb4-d6ded99dd11e"
CABPRJ010001009.1	RepeatMasker	Retroposon?	183098	183520	1898	+	.	ID="RND-5_FAMILY-8932";Tend="1751";Tstart="924";shortTE="F";uid="5b47d8d9-3e52-4d2d-bee9-361c022205a4"
CABPRJ010001009.1	RepeatMasker	DNA/hAT-hAT19	143804	144190	807	+	.	ID="RND-5_FAMILY-4782";Tend="1707";Tstart="1320";shortTE="F";uid="3c10cefb-11fc-45c5-acc5-bd2d03eb683c"
CABPRJ010001009.1	RepeatMasker	LINE/I-Jockey	62707	63127	596	+	.	ID="RND-6_FAMILY-28203";Tend="1322";Tstart="829";shortTE="F";uid="40845d41-b534-4edf-b9bf-5308ab5ca3e2"
CABPRJ010001009.1	RepeatMasker	Retroposon?	195469	195736	1149	+	.	ID="RND-5_FAMILY-8932";Tend="1186";Tstart="912";shortTE="F";uid="7933af5f-6569-4534-abe2-b9c8410a295f"
CABPRJ010001009.1	RepeatMasker	DNA/hAT-hAT19	43838	44012	501	+	.	ID="RND-6_FAMILY-6478";Tend="1174";Tstart="1002";shortTE="F";uid="52850d4e-7875-4aae-b352-27ff430ee701"
CABPRJ010001009.1	RepeatMasker	Retroposon?	132906	133284	1916	+	.	ID="RND-6_FAMILY-13139";Tend="1361";Tstart="942";shortTE="F";uid="7e4fe3a5-ddaf-4db9-b73f-1852c9ac38c9"
CABPRJ010001009.1	RepeatMasker	Retroposon?	98741	99063	1780	+	.	ID="RND-5_FAMILY-3149";Tend="1335";Tstart="996";shortTE="F";uid="b3961f07-456b-4e7a-8a9c-bb81677a931b"
CABPRJ010001009.1	RepeatMasker	DNA/hAT-Tip100	186058	186353	465	+	.	ID="RND-5_FAMILY-3499";Tend="1219";Tstart="930";shortTE="F";uid="c813e9ea-89da-4267-b701-657d3dbc002c"
CABPRJ010001009.1	RepeatMasker	DNA	126980	127242	1348	+	.	ID="RND-6_FAMILY-14444";Tend="1336";Tstart="1072";shortTE="F";uid="fc54617a-118a-4ac6-ad3c-2eaca13578fc"
CABPRJ010001009.1	RepeatMasker	DNA/Ginger-1	230010	230406	514	+	.	ID="rnd-4_family-311";Tend="1160";Tstart="695";shortTE="F";uid="2482b968-914f-4be4-8e2f-2521bd7b0f1a"
CABPRJ010001009.1	RepeatMasker	DNA/Kolobok-E	32858	33274	2309	+	.	ID="RND-1_FAMILY-28";Tend="1633";Tstart="1219";shortTE="F";uid="771f1a28-c12d-48ab-a5a3-7f1b703964d3"
CABPRJ010001009.1	RepeatMasker	Retroposon?	5034	5222	956	+	.	ID="RND-5_FAMILY-3149";Tend="1142";Tstart="970";shortTE="F";uid="fa87fab9-4c18-4be1-b2ec-c13d4e1e9d96"
CABPRJ010001009.1	RepeatMasker	Unknown	96026	96457	2206	+	.	ID="RND-6_FAMILY-9211";Tend="1473";Tstart="976";shortTE="F";uid="8b2a220d-9497-4cec-b9a8-2743b65b390a"
CABPRJ010001009.1	RepeatMasker	DNA/Kolobok-E	213122	213381	1328	+	.	ID="RND-6_FAMILY-13202";Tend="1411";Tstart="1162";shortTE="F";uid="1abc0b14-d587-4580-aa4a-a148bbfef64f"
CABPRJ010001009.1	RepeatMasker	DNA/Ginger-1	7043	7238	1048	+	.	ID="RND-6_FAMILY-4094";Tend="1700";Tstart="1508";shortTE="F";uid="1460da58-a507-4ad9-9b6a-495b60d545bd"
CABPRJ010001009.1	RepeatMasker	Retroposon?	209667	210035	1949	+	.	ID="RND-5_FAMILY-3149";Tend="1444";Tstart="1066";shortTE="F";uid="46cb8cf8-7154-4072-a476-338d36ee0d9f"
CABPRJ010001009.1	RepeatMasker	Unknown	59441	59644	1026	+	.	ID="RND-5_FAMILY-3938";Tend="1077";Tstart="867";shortTE="F";uid="53bd1d93-2f47-41f5-9ff1-6d4df08b98e4"
CABPRJ010001009.1	RepeatMasker	Unknown	116075	116204	482	+	.	ID="RND-6_FAMILY-889";Tend="698";Tstart="576";shortTE="F";uid="4a5b74dc-7d5e-43d9-81ee-5a45669986e9"
CABPRJ010001009.1	RepeatMasker	DNA/Ginger-1	95818	96025	839	+	.	ID="RND-5_FAMILY-95";Tend="1158";Tstart="925";shortTE="F";uid="dc4b53e7-046b-4a4e-a9c6-6156e62246bf"
CABPRJ010001009.1	RepeatMasker	Retroposon?	95543	95816	1059	+	.	ID="RND-4_FAMILY-241";Tend="1792";Tstart="1521";shortTE="F";uid="376d2b7c-3e33-434a-8d11-11e949415903"
CABPRJ010001009.1	RepeatMasker	DNA/hAT-Tip100	216058	216244	1074	+	.	ID="RND-6_FAMILY-9406";Tend="1319";Tstart="1132";shortTE="F";uid="244c44bc-8b7c-417c-8307-135c19113faf"
CABPRJ010001009.1	RepeatMasker	DNA/Ginger-1	166298	166481	505	+	.	ID="RND-2_FAMILY-26";Tend="1698";Tstart="1518";shortTE="F";uid="6cd88d5b-9291-48b7-9971-b5594a660071"
CABPRJ010001009.1	RepeatMasker	DNA/hAT-Tip100	191124	191417	529	+	.	ID="RND-5_FAMILY-3499";Tend="1212";Tstart="933";shortTE="F";uid="427e9383-8afb-463c-b4c3-a38d67d49701"
CABPRJ010001009.1	RepeatMasker	DNA/hAT-Tip100	178502	179762	3122	+	.	ID="RND-5_FAMILY-13587";Tend="2205";Tstart="938";shortTE="F";uid="e8d6d33d-ba36-4982-992a-f57165355b93"
CABPRJ010001009.1	RepeatMasker	DNA/Kolobok-E	124351	124525	476	+	.	ID="RND-5_FAMILY-3481";Tend="1066";Tstart="900";shortTE="F";uid="b73f9442-6be1-4dfc-96e1-286d557864ae"
CABPRJ010001009.1	RepeatMasker	DNA/Ginger-1	214861	215261	782	+	.	ID="RND-5_FAMILY-95";Tend="1291";Tstart="926";shortTE="F";uid="867c4e2d-dd78-4e00-959f-79f0fd893a7b"
CABPRJ010001009.1	RepeatMasker	DNA/Ginger-1	111731	112526	4186	+	.	ID="rnd-1_family-0";Tend="2023";Tstart="1173";shortTE="F";uid="a67c39ce-69df-46a8-bb03-42fb33f4edb3"
CABPRJ010001009.1	RepeatMasker	DNA/hAT-hATm	206294	206456	442	+	.	ID="RND-6_FAMILY-3557";Tend="1369";Tstart="1217";shortTE="F";uid="3fa4e17d-594b-4712-843c-90c26b8587d8"
CABPRJ010001009.1	RepeatMasker	DNA/hAT	146971	147082	418	+	.	ID="RND-5_FAMILY-11835";Tend="988";Tstart="877";shortTE="F";uid="44a50b39-4d25-4341-9d2f-4e96017b35f8"
CABPRJ010001009.1	RepeatMasker	Unknown	156555	157398	4337	+	.	ID="RND-5_FAMILY-6081";Tend="1735";Tstart="899";shortTE="F";uid="37de605d-2185-4e5b-936e-73423d7f2c80"
CABPRJ010001009.1	RepeatMasker	Retroposon?	190152	190555	2252	+	.	ID="RND-1_FAMILY-22";Tend="1313";Tstart="907";shortTE="F";uid="5ddb3806-dc23-40e2-ba7f-7c9384af0b48"
CABPRJ010001009.1	RepeatMasker	Unknown	57719	57843	741	+	.	ID="RND-1_FAMILY-228";Tend="1073";Tstart="952";shortTE="F";uid="b28dc060-7aea-4941-8d57-5d9e0a5013cf"
CABPRJ010001009.1	RepeatMasker	LINE/Penelope	215284	215499	696	+	.	ID="RND-1_FAMILY-129";Tend="2214";Tstart="1982";shortTE="F";uid="dce99cfc-4833-4369-8ba3-00191e09e395"
CABPRJ010001009.1	RepeatMasker	Retroposon?	208979	209212	1332	+	.	ID="RND-6_FAMILY-14413";Tend="1364";Tstart="1131";shortTE="F";uid="a71f617a-4a68-4b2f-b2e8-a093a92a04b3"
CABPRJ010001009.1	RepeatMasker	Retroposon?	213370	213644	1369	+	.	ID="RND-6_FAMILY-5185";Tend="1680";Tstart="1401";shortTE="F";uid="15744ed5-63cd-48d5-a3b8-ce8ee667021e"
CABPRJ010001009.1	RepeatMasker	DNA/hAT-hAT19	48777	49152	1765	+	.	ID="RND-5_FAMILY-4782";Tend="1638";Tstart="1281";shortTE="F";uid="56427527-487a-4bf8-95be-eaab2334ec69"
CABPRJ010001009.1	RepeatMasker	DNA/Kolobok-E	226899	227169	1175	+	.	ID="RND-6_FAMILY-19003";Tend="983";Tstart="727";shortTE="F";uid="e6b2b8b4-6386-4a54-8904-9c3029be48d2"
CABPRJ010001009.1	RepeatMasker	DNA	44516	44680	979	+	.	ID="RND-6_FAMILY-12379";Tend="1348";Tstart="1187";shortTE="F";uid="d8d0b8c4-e1da-41c1-a764-bd4305381593"
CABPRJ010001009.1	RepeatMasker	Unknown	23631	23967	1075	+	.	ID="RND-6_FAMILY-5446";Tend="1491";Tstart="1211";shortTE="F";uid="52f53d0f-e242-47da-a2c6-6464b17c8f8a"
CABPRJ010001009.1	RepeatMasker	DNA/Ginger-1	192317	192799	2015	+	.	ID="RND-5_FAMILY-95";Tend="1567";Tstart="1089";shortTE="F";uid="0c4e0ebc-e4e5-48fb-a81d-231a2f9988f5"
CABPRJ010001009.1	RepeatMasker	Retroposon?	123777	124013	1264	+	.	ID="RND-5_FAMILY-3149";Tend="1445";Tstart="1197";shortTE="F";uid="a64703fb-352f-4dd0-a911-5f1b255c3fcf"
CABPRJ010001009.1	RepeatMasker	Unknown	141895	143246	7871	+	.	ID="RND-6_FAMILY-8061";Tend="1978";Tstart="618";shortTE="F";uid="182b3d37-6285-4917-8122-29941e48a3d5"
CABPRJ010001009.1	RepeatMasker	DNA/Ginger-1	202544	202820	1276	+	.	ID="RND-5_FAMILY-95";Tend="1214";Tstart="921";shortTE="F";uid="3925f45d-c89d-446d-8b8d-b5b7d2a9bd75"
CABPRJ010001009.1	RepeatMasker	LINE/R1-LOA	11490	11778	811	+	.	ID="RND-6_FAMILY-9021";Tend="1670";Tstart="1368";shortTE="F";uid="7e7a71cb-da68-4863-841b-ee4c1cd1bfd1"
CABPRJ010001009.1	RepeatMasker	LINE/I-Jockey	147974	148349	2571	+	.	ID="RND-6_FAMILY-2534";Tend="1647";Tstart="1248";shortTE="F";uid="fa99351f-c34e-42e1-84f8-0aa874bfdba5"
CABPRJ010001009.1	RepeatMasker	LTR/Gypsy	117591	117730	444	+	.	ID="GYPSY-37_CQ-I";Tend="3476";Tstart="3341";shortTE="F";uid="88b6770f-93dd-4a67-8695-3ed233688538"
CABPRJ010001009.1	RepeatMasker	Retroposon?	141082	141564	1270	+	.	ID="RND-4_FAMILY-241";Tend="1060";Tstart="578";shortTE="F";uid="bf993ff9-8472-43b3-aae2-d54b13dc4f35"
CABPRJ010001009.1	RepeatMasker	LTR/Gypsy	116847	117584	1092	+	.	ID="GYPSY-1_ACE-I";Tend="3477";Tstart="2763";shortTE="F";uid="15bf42d0-0dd7-494a-ac17-85d54133f2fa"
CABPRJ010001009.1	RepeatMasker	DNA/Ginger-1	119666	120095	1782	+	.	ID="RND-6_FAMILY-4094";Tend="1639";Tstart="1131";shortTE="F";uid="8e4642b2-5340-494a-a8bd-60e2c7a32d61"
CABPRJ010001009.1	RepeatMasker	DNA/Kolobok-E	22314	22590	1459	+	.	ID="RND-6_FAMILY-19003";Tend="983";Tstart="710";shortTE="F";uid="afd20aa7-8403-4a09-96ce-cdb40865f6f4"
CABPRJ010001009.1	RepeatMasker	DNA/TcMar-Tigger	154663	154815	718	+	.	ID="RND-4_FAMILY-5218";Tend="1083";Tstart="913";shortTE="F";uid="f3208620-d312-4699-a49c-d8c61c3c0e48"
CABPRJ010001009.1	RepeatMasker	LINE/I-Jockey	62399	62549	454	+	.	ID="VINGI-19_LMI";Tend="2464";Tstart="2314";shortTE="F";uid="b1c21aab-cb2c-409f-b6cb-1cab2bbabff8"
CABPRJ010001009.1	RepeatMasker	DNA/hAT-Tip100	96476	96788	1287	+	.	ID="RND-5_FAMILY-4218";Tend="1298";Tstart="937";shortTE="F";uid="fb2cdf03-6db9-4026-bccf-4f27b52d6d93"
CABPRJ010001009.1	RepeatMasker	Unknown	89527	90163	404	+	.	ID="RND-5_FAMILY-4496";TEgroup="ctg_1009%7CRND-5_FAMILY-4496%7C1";Tend="1444";Tstart="855";shortTE="T";uid="c6477058-b741-471f-84ae-2153eb0d33cd"
CABPRJ010001009.1	RepeatMasker	Unknown	159886	160163	773	+	.	ID="RND-6_FAMILY-9491";Tend="2549";Tstart="2271";shortTE="F";uid="cac3c767-4665-40a0-bc98-891ef5b46388"
CABPRJ010001009.1	RepeatMasker	DNA	186376	186834	933	+	.	ID="RND-6_FAMILY-7932";TEgroup="ctg_1009%7CRND-6_FAMILY-7932%7C1";Tend="1644";Tstart="1441";shortTE="F";uid="c71f0d09-7581-4593-9243-0bbf4b6404ab"
CABPRJ010001009.1	RepeatMasker	DNA/hAT-Blackjack	188116	188669	2008	+	.	ID="RND-6_FAMILY-3707";TEgroup="ctg_1009%7CRND-6_FAMILY-3707%7C1";Tend="1493";Tstart="989";shortTE="F";uid="f98b1eb8-fbd9-45ba-a187-4aaf973f5e5f"
CABPRJ010001009.1	RepeatMasker	Retroposon?	16526	17189	2870	+	.	ID="RND-6_FAMILY-3029";Tend="1918";Tstart="1216";shortTE="F";uid="9a05e24f-a17d-4e23-8b80-0f90a4af0544"
CABPRJ010001009.1	RepeatMasker	Retroposon?	27463	27633	696	+	.	ID="RND-1_FAMILY-35";Tend="1645";Tstart="1470";shortTE="F";uid="c936875e-953a-473e-8413-ccc6e0ad976b"
CABPRJ010001009.1	RepeatMasker	DNA/hAT-hAT19	125039	125748	2393	+	.	ID="RND-6_FAMILY-1091";Tend="1969";Tstart="1255";shortTE="F";uid="e811e925-24e3-464b-ba7f-b6c8c196b5b5"
CABPRJ010001009.1	RepeatMasker	DNA/Kolobok-E	56971	57612	3432	+	.	ID="RND-1_FAMILY-28";Tend="1624";Tstart="929";shortTE="F";uid="103c6a58-5762-4808-9f41-1bae7cd8e2b1"
CABPRJ010001009.1	RepeatMasker	DNA/Ginger-1	218393	219978	6947	+	.	ID="RND-6_FAMILY-4094";Tend="2464";Tstart="943";shortTE="F";uid="caad90cf-d7f1-4f79-b35a-a1b1fed32130"
CABPRJ010001009.1	RepeatMasker	DNA	60610	60840	787	+	.	ID="DNA8-77_AP";Tend="1157";Tstart="921";shortTE="F";uid="a5f47e4e-8d03-44b2-a143-c23d6533db09"
CABPRJ010001009.1	RepeatMasker	Retroposon?	93148	93393	1002	+	.	ID="RND-5_FAMILY-7401";Tend="1375";Tstart="1130";shortTE="F";uid="107c8908-13fc-452a-a66c-d23a70d99bb7"
CABPRJ010001009.1	RepeatMasker	DNA/Ginger-1	185033	185354	1946	+	.	ID="RND-5_FAMILY-5114";Tend="1779";Tstart="1453";shortTE="F";uid="7a6e0b60-56e7-45d6-a421-a374d399f4a9"
CABPRJ010001009.1	RepeatMasker	Retroposon?	165067	165419	651	+	.	ID="RND-4_FAMILY-241";TEgroup="ctg_1009%7CRND-4_FAMILY-241%7C1";Tend="1799";Tstart="1037";shortTE="F";uid="9e577d8d-68f9-41f7-a05d-45a27b6e059a"
CABPRJ010001009.1	RepeatMasker	Unknown	168796	169312	2780	+	.	ID="RND-6_FAMILY-46691";Tend="1314";Tstart="798";shortTE="F";uid="d915863a-35b1-4a4e-98c2-2468e2287483"
CABPRJ010001009.1	RepeatMasker	Retroposon?	20804	21263	2626	+	.	ID="RND-1_FAMILY-22";Tend="1487";Tstart="1031";shortTE="F";uid="f0842736-381b-4171-b061-5be37bace4c0"
CABPRJ010001009.1	RepeatMasker	DNA/Kolobok-E	16117	16535	1951	+	.	ID="RND-6_FAMILY-13202";Tend="1409";Tstart="981";shortTE="F";uid="bb647bae-8a33-484d-9182-9ad5b1b28206"
CABPRJ010001009.1	RepeatMasker	Retroposon?	4831	5038	531	+	.	ID="RND-1_FAMILY-1";Tend="1461";Tstart="1001";shortTE="F";uid="05a2ae54-1f15-4c7b-b9f2-84f5ce871bce"
CABPRJ010001009.1	RepeatMasker	DNA/Ginger-1	199368	199560	1048	+	.	ID="RND-5_FAMILY-95";Tend="1705";Tstart="1513";shortTE="F";uid="44c6260d-fe80-4db2-9299-d496ca978eed"
CABPRJ010001009.1	RepeatMasker	Unknown	97108	97276	988	+	.	ID="RND-1_FAMILY-98";Tend="1131";Tstart="962";shortTE="F";uid="417b9b2e-0954-4f10-802c-0bda6f165c0d"
CABPRJ010001009.1	RepeatMasker	Retroposon?	3488	3636	916	-	.	ID="RND-5_FAMILY-4854";Tend="354";Tstart="206";shortTE="F";uid="d598a271-4305-4c8c-8a68-0f15e45adf0f"
CABPRJ010001009.1	RepeatMasker	DNA/hAT-hAT19	83974	84237	851	-	.	ID="DNA8-74_AP";Tend="260";Tstart="1";shortTE="F";uid="ebd02597-e1dd-4457-883b-e1ea30aa865a"
CABPRJ010001009.1	RepeatMasker	DNA/Kolobok-E	190232	190835	2435	-	.	ID="RND-6_FAMILY-82";Tend="1557";Tstart="906";shortTE="F";uid="f373dc82-f631-4718-97a8-0c5fe70a5f01"
CABPRJ010001009.1	RepeatMasker	Retroposon?	22420	22941	2324	-	.	ID="RND-1_FAMILY-93";Tend="2430";Tstart="1877";shortTE="F";uid="dfac055e-7290-48fd-9a24-61521ad91de9"
CABPRJ010001009.1	RepeatMasker	DNA	163441	163887	2486	-	.	ID="RND-6_FAMILY-12379";Tend="1345";Tstart="919";shortTE="F";uid="c8bfb71f-0f7e-4665-bb31-4800e077d30a"
CABPRJ010001009.1	RepeatMasker	DNA/hAT-Tip100	157282	158071	5009	-	.	ID="RND-4_FAMILY-762";Tend="1517";Tstart="657";shortTE="F";uid="47d86273-4fd4-4dc7-8089-027796d67d6b"
CABPRJ010001009.1	RepeatMasker	LINE/L2	192976	193305	1511	-	.	ID="RND-6_FAMILY-36446";Tend="1210";Tstart="897";shortTE="F";uid="35936f76-574e-4032-ba41-ab9a090f6618"
CABPRJ010001009.1	RepeatMasker	LINE/RTE-BovB	160209	160484	551	-	.	ID="RTE-4_LMI";Tend="1005";Tstart="717";shortTE="F";uid="45324173-76ae-4dde-86f8-452b3c2d13f8"
CABPRJ010001009.1	RepeatMasker	Unknown	171030	171648	4599	-	.	ID="RND-1_FAMILY-225";Tend="1532";Tstart="911";shortTE="F";uid="a1b05e83-2720-4612-9f4b-40b593d5c720"
CABPRJ010001009.1	RepeatMasker	DNA/Ginger-1	96453	96573	529	-	.	ID="RND-6_FAMILY-4437";Tend="1258";Tstart="1132";shortTE="F";uid="74ef787c-6e1c-4faa-adde-52ca326a21ff"
CABPRJ010001009.1	RepeatMasker	Unknown	127335	127670	1319	-	.	ID="RND-6_FAMILY-1762";Tend="1170";Tstart="760";shortTE="F";uid="c83f033b-62ae-4dcd-9c18-b2710467e7a6"
CABPRJ010001009.1	RepeatMasker	DNA/Ginger-1	57380	57646	727	-	.	ID="RND-6_FAMILY-4094";Tend="1099";Tstart="826";shortTE="F";uid="f78fef39-ae7b-4cc9-93ad-ecb0856027b9"
CABPRJ010001009.1	RepeatMasker	DNA/hAT-Tip100	51896	52279	2479	-	.	ID="RND-6_FAMILY-9406";Tend="1323";Tstart="939";shortTE="F";uid="aa6da2f0-a608-440f-99cc-f542f47afd61"
CABPRJ010001009.1	RepeatMasker	Unknown	224570	225509	4292	-	.	ID="RND-5_FAMILY-3159";Tend="1805";Tstart="903";shortTE="F";uid="60611232-b6f9-43f8-a4d3-7419dc458935"
CABPRJ010001009.1	RepeatMasker	Unknown	24147	25218	3999	-	.	ID="RND-5_FAMILY-3938";Tend="1899";Tstart="839";shortTE="F";uid="dd1c15cc-b9bd-4e53-9f53-370f14b07639"
CABPRJ010001009.1	RepeatMasker	Retroposon?	216456	216713	1703	-	.	ID="RND-5_FAMILY-7470";Tend="1458";Tstart="1179";shortTE="F";uid="ee4b6ff8-f90d-454b-b4f8-01bbbb2f0d1d"
CABPRJ010001009.1	RepeatMasker	DNA/hAT-Blackjack	40036	40439	1188	-	.	ID="RND-5_FAMILY-3955";Tend="1399";Tstart="886";shortTE="F";uid="73e44043-0e47-4909-a866-ede057770c5a"
CABPRJ010001009.1	RepeatMasker	DNA/Ginger-1	60732	61943	6673	-	.	ID="rnd-1_family-0";Tend="2014";Tstart="789";shortTE="F";uid="f2325662-1b30-4fb6-88c9-7f09ee50fdaf"
CABPRJ010001009.1	RepeatMasker	Retroposon?	88068	88820	3347	-	.	ID="RND-4_FAMILY-241";Tend="1425";Tstart="655";shortTE="F";uid="d34644d6-411d-44f6-9843-ed8ec299cfb0"
CABPRJ010001009.1	RepeatMasker	DNA/Ginger-1	139985	140489	1830	-	.	ID="RND-5_FAMILY-95";Tend="1480";Tstart="921";shortTE="F";uid="53e53510-1d15-4025-ab98-800035d18d9d"
CABPRJ010001009.1	RepeatMasker	DNA/hAT-Tip100	196256	196447	1047	-	.	ID="RND-6_FAMILY-9406";Tend="1588";Tstart="1389";shortTE="F";uid="4b5daedd-9317-459e-af37-fd9b0e544b98"
CABPRJ010001009.1	RepeatMasker	Retroposon?	192254	192404	458	-	.	ID="RND-5_FAMILY-8932";Tend="1302";Tstart="1101";shortTE="F";uid="42e88745-3761-4910-af60-ae596b89b8f6"
CABPRJ010001009.1	RepeatMasker	DNA/Ginger-1	15433	15765	1400	-	.	ID="rnd-4_family-311";Tend="1691";Tstart="1331";shortTE="F";uid="87e8773a-132b-41e0-a9f8-e5d0a28adf5a"
CABPRJ010001009.1	RepeatMasker	Unknown	102191	102553	2537	-	.	ID="RND-6_FAMILY-13649";Tend="1269";Tstart="897";shortTE="F";uid="9c1af128-d454-447a-938a-d88ff5923697"
CABPRJ010001009.1	RepeatMasker	Unknown	150452	150669	1411	-	.	ID="RND-6_FAMILY-31231";Tend="1275";Tstart="1061";shortTE="F";uid="0207a999-78c9-4ebb-a714-3df25d9a3165"
CABPRJ010001009.1	RepeatMasker	DNA	52721	52863	549	-	.	ID="DNA-TTAA-1_AP";Tend="144";Tstart="2";shortTE="F";uid="26c42b92-3966-4e42-bcb6-41bf70d15c49"
CABPRJ010001009.1	RepeatMasker	Unknown	46554	46691	458	-	.	ID="RND-4_FAMILY-1985";Tend="1012";Tstart="857";shortTE="F";uid="ecbd3bf2-2a92-4f22-a981-7f9d410126ba"
CABPRJ010001009.1	RepeatMasker	Retroposon?	86067	86442	2113	-	.	ID="RND-5_FAMILY-3149";Tend="1445";Tstart="1052";shortTE="F";uid="75ca1df4-357c-4edc-ac8d-569985382762"
CABPRJ010001009.1	RepeatMasker	Retroposon?	120857	121389	2953	-	.	ID="RND-6_FAMILY-60";Tend="1353";Tstart="827";shortTE="F";uid="afe7cc73-482f-4590-a0a8-afefcfc10a05"
CABPRJ010001009.1	RepeatMasker	Retroposon?	23584	23702	575	-	.	ID="RND-6_FAMILY-5185";Tend="1520";Tstart="1403";shortTE="F";uid="6d840085-b3c3-411e-bb45-7fa19e55bede"
CABPRJ010001009.1	RepeatMasker	Retroposon?	199594	199884	737	-	.	ID="RND-1_FAMILY-3";Tend="1123";Tstart="848";shortTE="F";uid="0a23c04f-b081-4341-b360-5e11cbf4eb38"
CABPRJ010001009.1	RepeatMasker	DNA/Ginger-2	66512	67093	593	-	.	ID="ginger2-2_lmi";Tend="1750";Tstart="1036";shortTE="F";uid="7e699cbf-1202-4b55-a71c-777f815aab98"
CABPRJ010001009.1	RepeatMasker	DNA/Ginger-1	193505	194249	2163	-	.	ID="RND-5_FAMILY-95";Tend="1662";Tstart="919";shortTE="F";uid="c9dd0d4f-8405-459f-93ab-32368295f962"
CABPRJ010001009.1	RepeatMasker	DNA/Ginger-1	88821	88964	2333	-	.	ID="rnd-5_family-5114";Tend="1332";Tstart="710";shortTE="F";uid="c2543364-0477-4f0b-ae65-bf32ab98f715"
CABPRJ010001009.1	RepeatMasker	Retroposon?	92987	93146	527	-	.	ID="RND-6_FAMILY-3029";Tend="2017";Tstart="1775";shortTE="F";uid="cfcf582d-9f34-4f70-9018-461015cc07f8"
CABPRJ010001009.1	RepeatMasker	DNA/Ginger-1	83441	83698	1117	-	.	ID="RND-5_FAMILY-95";Tend="1717";Tstart="1457";shortTE="F";uid="783fc2dd-6024-44ae-ab06-7ca9841eba3b"
CABPRJ010001009.1	RepeatMasker	Unknown	76003	76224	1046	-	.	ID="RND-5_FAMILY-9324";Tend="825";Tstart="541";shortTE="F";uid="57f30154-1472-4355-9bcd-d815f15bec07"
CABPRJ010001009.1	RepeatMasker	DNA/MULE-MuDR	47149	47724	466	-	.	ID="RND-1_FAMILY-136";TEgroup="ctg_1009%7CRND-1_FAMILY-136%7C1";Tend="1293";Tstart="810";shortTE="F";uid="d395ea9f-cd47-4622-ba59-98567a3aa185"
CABPRJ010001009.1	RepeatMasker	DNA/hAT	155969	156104	413	-	.	ID="RND-6_FAMILY-2017";Tend="1338";Tstart="1194";shortTE="F";uid="bbe7f49f-d71f-4cbb-a354-56818df44d80"
CABPRJ010001009.1	RepeatMasker	Retroposon?	119255	119669	2240	-	.	ID="RND-6_FAMILY-5185";Tend="2035";Tstart="1624";shortTE="F";uid="9c71dd6c-d7b1-4ef2-bd39-12343926b2be"
CABPRJ010001009.1	RepeatMasker	Retroposon?	202453	202750	491	-	.	ID="RND-1_FAMILY-22";Tend="1775";Tstart="1462";shortTE="F";uid="bdf94e51-15dd-4614-ab4f-e8df4ee66465"
CABPRJ010001009.1	RepeatMasker	Retroposon?	230168	230407	1608	-	.	ID="RND-6_FAMILY-2796";Tend="2207";Tstart="1962";shortTE="F";uid="a7fff82a-aa8e-4df3-a9d5-f1d8be4ef8b1"
CABPRJ010001009.1	RepeatMasker	LINE/Penelope	230005	230176	1028	-	.	ID="RND-1_FAMILY-129";Tend="1066";Tstart="892";shortTE="F";uid="f064f602-d88b-4afc-972c-bcc63fd7e939"
CABPRJ010001009.1	RepeatMasker	Retroposon?	206632	207176	2944	-	.	ID="RND-1_FAMILY-22";Tend="1687";Tstart="1147";shortTE="F";uid="afb12df7-4442-41e1-935e-f318ab0ee98a"
CABPRJ010001009.1	RepeatMasker	DNA/hAT-Charlie	108154	109062	616	-	.	ID="hat-26_lsal";Tend="2069";Tstart="351";shortTE="F";uid="5a82ffed-3025-401d-b63c-99a4edb39a74"
CABPRJ010001009.1	RepeatMasker	DNA	26666	27053	2257	-	.	ID="RND-6_FAMILY-12379";Tend="1341";Tstart="919";shortTE="F";uid="45bed209-e0c5-408c-bd45-fb2597385599"
CABPRJ010001009.1	RepeatMasker	LINE/L2	59275	59405	640	-	.	ID="RND-6_FAMILY-7195";Tend="832";Tstart="692";shortTE="F";uid="091ede51-d6d0-4001-a136-6524e9b0e321"
CABPRJ010001009.1	RepeatMasker	Unknown	56638	56938	777	-	.	ID="RND-5_FAMILY-14142";TEgroup="ctg_1009%7CRND-5_FAMILY-14142%7C1";Tend="1256";Tstart="887";shortTE="F";uid="df3963e6-3ca4-4679-a4d2-b7f52b3752f2"
CABPRJ010001009.1	RepeatMasker	Unknown	196453	196778	645	-	.	ID="RND-6_FAMILY-3236";TEgroup="ctg_1009%7CRND-6_FAMILY-3236%7C1";Tend="1250";Tstart="757";shortTE="F";uid="4efda8bb-026e-4679-be29-77093b1ca01d"
CABPRJ010001009.1	RepeatMasker	DNA/Ginger-1	31907	32378	2129	-	.	ID="RND-5_FAMILY-95";Tend="1412";Tstart="919";shortTE="F";uid="91c75272-b042-479f-89d3-e53ee8aa6fa1"
CABPRJ010001009.1	RepeatMasker	DNA/hAT-Charlie	86406	86888	1918	-	.	ID="RND-4_FAMILY-752";Tend="1418";Tstart="959";shortTE="F";uid="c8acd4e9-9146-470a-b042-6ac52ba7a277"
CABPRJ010001009.1	RepeatMasker	Retroposon?	130064	130372	680	-	.	ID="RND-5_FAMILY-4854";Tend="2873";Tstart="2624";shortTE="F";uid="c27e9c5d-dcef-4c60-9e90-c3f0d253db59"
CABPRJ010001009.1	RepeatMasker	DNA/hAT-Tip100	129385	129579	1114	-	.	ID="RND-6_FAMILY-8400";Tend="2305";Tstart="2105";shortTE="F";uid="a21e8fb1-0f96-4fdd-9fa7-55b8a3346bce"
CABPRJ010001009.1	RepeatMasker	DNA	58864	58974	755	-	.	ID="DNA8-77_AP";Tend="1253";Tstart="1145";shortTE="F";uid="c30ab66f-6e36-4c39-9b26-2edb6402cd72"
CABPRJ010001009.1	RepeatMasker	Unknown	168030	168188	686	-	.	ID="RND-5_FAMILY-7149";Tend="1451";Tstart="1292";shortTE="F";uid="e5884802-3f85-4014-b2c6-88da2956843b"
CABPRJ010001009.1	RepeatMasker	Unknown	179921	180034	603	-	.	ID="RND-6_FAMILY-1407";Tend="899";Tstart="777";shortTE="F";uid="9d21bbed-36ac-4b60-9dba-0ee980917841"
CABPRJ010001009.1	RepeatMasker	DNA/Ginger-1	4560	4830	1256	-	.	ID="RND-5_FAMILY-5114";Tend="1886";Tstart="1619";shortTE="F";uid="aa2dfa5f-93c6-45aa-b0dc-6b42e932a553"
CABPRJ010001009.1	RepeatMasker	Unknown	91773	92190	1394	-	.	ID="RND-6_FAMILY-997";Tend="1168";Tstart="700";shortTE="F";uid="187fb5eb-be49-48fe-8cd8-03e37dd11722"
CABPRJ010001009.1	RepeatMasker	Retroposon?	44072	44486	754	-	.	ID="RND-5_FAMILY-7401";Tend="1445";Tstart="991";shortTE="F";uid="b81fde15-e44a-401e-a094-a28be635d20f"
CABPRJ010001009.1	RepeatMasker	DNA	138829	139187	2104	-	.	ID="RND-6_FAMILY-25487";Tend="1196";Tstart="837";shortTE="F";uid="fbc9049a-f570-4dcc-a101-15da37db74f8"
CABPRJ010001009.1	RepeatMasker	RC/Helitron	10420	10568	687	-	.	ID="RND-6_FAMILY-180";Tend="1580";Tstart="1442";shortTE="F";uid="289e796c-ec8f-4937-b9d2-da8338fa5949"
CABPRJ010001009.1	RepeatMasker	DNA/Ginger-1	124377	124908	2127	-	.	ID="RND-2_FAMILY-26";Tend="1925";Tstart="1365";shortTE="F";uid="1bdd7c1e-de1d-4543-946d-2febcc7676a0"
CABPRJ010001009.1	RepeatMasker	DNA/Ginger-1	139452	140002	2923	-	.	ID="RND-1_FAMILY-12";Tend="1477";Tstart="914";shortTE="F";uid="b50fbdef-aef7-4540-a407-1a44dc4a1191"
CABPRJ010001009.1	RepeatMasker	DNA/hAT	208015	208465	2186	-	.	ID="RND-6_FAMILY-2017";TEgroup="ctg_1009%7CRND-6_FAMILY-2017%7C1";Tend="1350";Tstart="963";shortTE="F";uid="540616ec-f20b-428e-99be-a71a3815d778"
CABPRJ010001009.1	RepeatMasker	RC/Helitron	114146	114260	542	-	.	ID="RND-6_FAMILY-10111";Tend="1410";Tstart="1309";shortTE="F";uid="e36029b4-0663-4d1a-9399-3d054f72e7a5"
CABPRJ010001009.1	RepeatMasker	DNA/hAT-hAT19	58242	58737	2218	-	.	ID="RND-6_FAMILY-6408";Tend="1616";Tstart="1078";shortTE="F";uid="734f193f-97f9-4aa1-9b94-2d4d660d1296"
CABPRJ010001009.1	RepeatMasker	LTR/Gypsy	109499	109775	479	-	.	ID="GYPSY-2_PBA-I";Tend="3083";Tstart="2807";shortTE="F";uid="c0c9ce7f-5253-48b2-9f3f-18f3d6d8544b"
CABPRJ010001009.1	RepeatMasker	Retroposon?	44665	44851	928	-	.	ID="RND-1_FAMILY-35";Tend="1011";Tstart="805";shortTE="F";uid="58ab343b-3d3d-4ea7-9e89-602a86d423a9"
CABPRJ010001009.1	RepeatMasker	Retroposon?	98950	99079	435	-	.	ID="RND-5_FAMILY-5072";Tend="1275";Tstart="1136";shortTE="F";uid="3271a2c9-1402-47fa-ada0-c9cc1e859cc9"
CABPRJ010001009.1	RepeatMasker	DNA/hAT	152400	152563	609	-	.	ID="RND-6_FAMILY-76";Tend="1044";Tstart="880";shortTE="F";uid="ad03dbb0-0f56-464b-9fa0-fb9d1c46ae73"
CABPRJ010001009.1	RepeatMasker	DNA	39421	39837	1329	-	.	ID="RND-6_FAMILY-12379";Tend="1311";Tstart="895";shortTE="F";uid="5bea51b5-932a-4365-a519-26e7a9d9bd1f"
CABPRJ010001009.1	RepeatMasker	DNA/hAT	15	170	1109	-	.	ID="RND-6_FAMILY-16423";Tend="917";Tstart="760";shortTE="F";uid="52db54da-548b-4376-bd7a-cdda69b92dd6"
CABPRJ010001009.1	RepeatMasker	DNA/Ginger-1	165210	165387	487	-	.	ID="RND-6_FAMILY-591";Tend="986";Tstart="783";shortTE="F";uid="3ebbd43a-8e1c-407f-82ea-de32ac24c6e5"
CABPRJ010001009.1	RepeatMasker	Unknown	188734	189140	2808	-	.	ID="RND-6_FAMILY-23275";Tend="1345";Tstart="936";shortTE="F";uid="e4201eb0-d2d4-42b2-95a4-03ca17bff2e9"
CABPRJ010001009.1	RepeatMasker	DNA/hAT-hAT19	90292	90854	1953	-	.	ID="RND-5_FAMILY-2790";Tend="1499";Tstart="920";shortTE="F";uid="8ae79dbf-a2fd-4f57-8a0d-7dd1e6a1edf0"
CABPRJ010001009.1	RepeatMasker	DNA/Ginger-1	4989	5194	809	-	.	ID="RND-4_FAMILY-145";Tend="1435";Tstart="1255";shortTE="F";uid="ed18e46a-e433-432f-bbba-a1dc1e21f01e"
CABPRJ010001009.1	RepeatMasker	Unknown	221523	222034	1600	-	.	ID="RND-4_FAMILY-1421";Tend="1448";Tstart="932";shortTE="F";uid="57d85244-54bb-4144-a68a-351e9d519887"
CABPRJ010001009.1	RepeatMasker	Unknown	181831	181992	814	-	.	ID="RND-5_FAMILY-7479";Tend="1190";Tstart="1024";shortTE="F";uid="a5cf1324-0cbc-4c2a-833c-0cace9d7ed2b"
CABPRJ010001009.1	RepeatMasker	Retroposon?	184392	185023	2551	-	.	ID="RND-6_FAMILY-3029";Tend="2506";Tstart="1296";shortTE="F";uid="9fdbd5df-56b7-4f7a-9132-33f309fa45dc"
CABPRJ010001009.1	RepeatMasker	DNA/Ginger-1	129037	129228	800	-	.	ID="RND-1_FAMILY-7";Tend="2234";Tstart="2035";shortTE="F";uid="97e3e80a-ac14-4ebd-8a65-eac2ea5f3e3a"
CABPRJ010001009.1	RepeatMasker	Retroposon?	127838	128106	776	-	.	ID="RND-5_FAMILY-8932";Tend="1332";Tstart="985";shortTE="F";uid="ee699faa-6dda-4d44-8675-edc447096937"
CABPRJ010001009.1	RepeatMasker	DNA/hAT-hAT19	160966	161181	1061	-	.	ID="rnd-6_family-6478";Tend="1171";Tstart="906";shortTE="F";uid="63b377ef-395c-4687-b845-bcdafe902d33"
CABPRJ010001009.1	RepeatMasker	DNA/Ginger-1	84335	84459	467	-	.	ID="RND-2_FAMILY-26";Tend="1663";Tstart="1512";shortTE="F";uid="12d148c6-4bfe-46df-84ca-9243c5ebe500"
CABPRJ010001009.1	RepeatMasker	DNA	150817	150924	756	-	.	ID="RND-6_FAMILY-12379";Tend="1349";Tstart="1241";shortTE="F";uid="a990f3bf-3d57-4701-9c5e-e00dd5d08cc8"
CABPRJ010001009.1	RepeatMasker	DNA/hAT-Charlie	106383	107731	5924	-	.	ID="RND-6_FAMILY-19434";Tend="2111";Tstart="806";shortTE="F";uid="589ce06a-220a-45e2-90db-479cfd134b28"
CABPRJ010001009.1	RepeatMasker	Unknown	200996	201098	513	-	.	ID="RND-5_FAMILY-1080";Tend="1211";Tstart="1112";shortTE="F";uid="cd57d30a-34f2-470c-8c25-849d38a5ebb0"
CABPRJ010001009.1	RepeatMasker	DNA/hAT-hAT19	12943	13131	1003	-	.	ID="RND-5_FAMILY-4782";Tend="1613";Tstart="1425";shortTE="F";uid="516c024c-3a6f-4519-add2-40067ffd0c27"
CABPRJ010001009.1	RepeatMasker	Retroposon?	126758	126979	1322	-	.	ID="RND-6_FAMILY-60";Tend="1229";Tstart="476";shortTE="F";uid="d81e880e-dea2-42fa-8ead-61598b86316c"
CABPRJ010001009.1	RepeatMasker	Unknown	63713	64315	4420	-	.	ID="RND-1_FAMILY-104";Tend="1546";Tstart="972";shortTE="F";uid="ece517d4-fddc-48b7-9bdd-5c80bee7b2ad"
CABPRJ010001009.1	RepeatMasker	Unknown	111384	111713	2418	-	.	ID="RND-6_FAMILY-13649";Tend="1240";Tstart="902";shortTE="F";uid="8e6beb7e-9b22-41c8-a068-da45eaa5b8fc"
CABPRJ010001009.1	RepeatMasker	Retroposon?	86881	86993	553	-	.	ID="RND-5_FAMILY-8932";Tend="1012";Tstart="910";shortTE="F";uid="538030f3-4407-4cf3-b944-57eb8186fe8e"
CABPRJ010001009.1	RepeatMasker	DNA/hAT-Charlie	109306	109479	1445	-	.	ID="RND-6_FAMILY-19434";Tend="772";Tstart="601";shortTE="F";uid="0b3d7d0f-2e69-4561-9f9f-67e1243e061b"
CABPRJ010001009.1	RepeatMasker	DNA	131455	131899	690	-	.	ID="RND-5_FAMILY-5075";TEgroup="ctg_1009%7CRND-5_FAMILY-5075%7C1";Tend="1705";Tstart="866";shortTE="F";uid="efdfaa63-1d31-467a-b2a5-bf6360018972"
CABPRJ010001009.1	RepeatMasker	DNA/Ginger-1	125786	125985	894	-	.	ID="RND-2_FAMILY-26";Tend="1328";Tstart="1128";shortTE="F";uid="e4d0c4f4-8ab8-4c84-85c3-20571947d7c6"
CABPRJ010001009.1	RepeatMasker	Retroposon?	226991	227479	2028	-	.	ID="RND-6_FAMILY-5185";Tend="2036";Tstart="1577";shortTE="F";uid="3d0a4475-a0ab-4a62-8870-edf204e78958"
CABPRJ010001009.1	RepeatMasker	DNA	130285	130472	510	-	.	ID="RND-6_FAMILY-7932";Tend="1618";Tstart="1442";shortTE="F";uid="cc97a4d2-4720-4ecf-9718-9eea4eac5042"
CABPRJ010001009.1	RepeatMasker	Retroposon?	229579	230009	1970	-	.	ID="RND-6_FAMILY-5185";Tend="2038";Tstart="1563";shortTE="F";uid="b4720d58-15ca-4cb9-ab32-2193ab0d700f"
CABPRJ010001009.1	RepeatMasker	Unknown	126424	126662	1541	-	.	ID="RND-6_FAMILY-1762";Tend="1402";Tstart="1162";shortTE="F";uid="7b7089be-6b33-4f70-a8f3-1b3c1a222f97"
CABPRJ010001009.1	RepeatMasker	DNA/hAT-Charlie	196824	197630	3940	-	.	ID="RND-5_FAMILY-7252";Tend="1394";Tstart="521";shortTE="F";uid="60f1a048-7f65-491b-8aa2-c9040e485ad5"
CABPRJ010001009.1	RepeatMasker	LINE/CR1	21295	22097	672	-	.	ID="RND-6_FAMILY-333";Tend="1072";Tstart="319";shortTE="F";uid="78762ada-c333-4e66-bb3d-99fd4a2919f7"
CABPRJ010001009.1	RepeatMasker	DNA/MULE-MuDR	38505	38662	719	-	.	ID="RND-6_FAMILY-4382";Tend="1777";Tstart="1639";shortTE="F";uid="83d36eb6-5302-4405-9198-1188273a267b"
CABPRJ010001009.1	RepeatMasker	Retroposon?	219861	219995	560	-	.	ID="RND-5_FAMILY-4854";Tend="340";Tstart="180";shortTE="F";uid="5280a734-115a-4ace-9f3e-71aa12e20025"
CABPRJ010001009.1	RepeatMasker	RC/Helitron	22951	23583	2119	-	.	ID="RND-5_FAMILY-2089";Tend="1156";Tstart="548";shortTE="F";uid="f80dc72d-dc9b-46da-b52d-d39a88a92020"
CABPRJ010001009.1	RepeatMasker	Unknown	156114	156551	1858	-	.	ID="RND-6_FAMILY-4028";Tend="1967";Tstart="1575";shortTE="F";uid="9558ad4b-61c4-43fd-a9b2-eec8c5080578"
CABPRJ010001009.1	RepeatMasker	Unknown	149321	149480	1000	-	.	ID="RND-6_FAMILY-31231";Tend="1426";Tstart="1277";shortTE="F";uid="27f0e927-b28f-4366-b6b3-77521694c78e"
CABPRJ010001009.1	RepeatMasker	DNA/hAT-hAT19	160741	160930	636	-	.	ID="RND-6_FAMILY-6478";Tend="1515";Tstart="1334";shortTE="F";uid="3beef98d-2d2c-4952-8cd7-fc7282356247"
CABPRJ010001009.1	RepeatMasker	DNA/hAT-hAT19	222131	222532	2228	-	.	ID="RND-6_FAMILY-8357";Tend="1400";Tstart="958";shortTE="F";uid="9142cd67-f134-4043-b36e-33983f9abd94"
CABPRJ010001009.1	RepeatMasker	Retroposon?	101905	102188	1640	-	.	ID="RND-6_FAMILY-2796";Tend="2140";Tstart="1841";shortTE="F";uid="f7b42d25-6abb-4c60-b7c2-1c81bdf76b45"
CABPRJ010001009.1	RepeatMasker	Retroposon?	15859	15978	699	-	.	ID="RND-5_FAMILY-5072";Tend="1550";Tstart="1431";shortTE="F";uid="4e1b8532-5249-4076-b6e8-b94e24ab89ed"
CABPRJ010001009.1	RepeatMasker	DNA/TcMar-Mariner	112554	113460	3400	-	.	ID="MARINER-25_SIN";TEgroup="ctg_1009%7CMARINER-25_SIN%7C1";Tend="1324";Tstart="1";shortTE="F";uid="d46f2f4b-9473-4c5d-be3e-5a2e6a31c886"
CABPRJ010001009.1	RepeatMasker	DNA/Kolobok-E	198964	199517	1517	-	.	ID="RND-5_FAMILY-3481";Tend="1573";Tstart="952";shortTE="F";uid="7690bfcf-0575-43a6-ac36-6eeb778d1e48"
CABPRJ010001009.1	RepeatMasker	DNA/Ginger-1	139248	139453	856	-	.	ID="RND-5_FAMILY-95";Tend="1693";Tstart="1477";shortTE="F";uid="4ec50e4a-313c-4540-879a-3017d5dcfe2a"
CABPRJ010000101.1	RepeatMasker	DNA/Ginger-1	17420	17584	524	+	.	ID="RND-2_FAMILY-26";Tend="1869";Tstart="1705";shortTE="F";uid="20565604-f21e-4c8b-8468-7a9ddeaa9397"
CABPRJ010000101.1	RepeatMasker	DNA/CMC-EnSpm	372	565	1208	+	.	ID="RND-5_FAMILY-1114";Tend="1148";Tstart="954";shortTE="F";uid="8ce304e5-db3f-4c12-9c74-b0934fa22096"
CABPRJ010000101.1	RepeatMasker	DNA/Ginger-1	17199	17445	1260	+	.	ID="RND-5_FAMILY-95";Tend="1716";Tstart="1473";shortTE="F";uid="6f5d282e-deb2-4211-8534-1a8c00f2e987"
CABPRJ010000101.1	RepeatMasker	Unknown	3424	4164	4585	+	.	ID="RND-6_FAMILY-9488";Tend="1493";Tstart="757";shortTE="F";uid="142a7259-8e0f-47bd-ab2a-1ccf916511dc"
CABPRJ010000101.1	RepeatMasker	DNA/Ginger-1	4678	4929	729	+	.	ID="rnd-6_family-406";Tend="1198";Tstart="702";shortTE="F";uid="9027271c-c5ef-4021-b320-c19e2ef9dbaf"
CABPRJ010000101.1	RepeatMasker	DNA/Kolobok-E	6254	6909	3274	+	.	ID="RND-1_FAMILY-28";Tend="1624";Tstart="950";shortTE="F";uid="cc8c4696-f1a9-4a99-a2d3-b53f7cbc860b"
CABPRJ010000101.1	RepeatMasker	Unknown	8058	8190	935	+	.	ID="RND-5_FAMILY-505";Tend="1433";Tstart="1302";shortTE="F";uid="8ab668c3-b7bc-4bd3-91f8-bdf4e556c24c"
CABPRJ010000101.1	RepeatMasker	DNA/Kolobok-E	16396	16890	2469	+	.	ID="RND-6_FAMILY-5360";Tend="1405";Tstart="914";shortTE="F";uid="d348b1a6-2af9-4acc-9ef7-81c71f62cb02"
CABPRJ010000101.1	RepeatMasker	Unknown	23260	23389	566	+	.	ID="RND-4_FAMILY-2046";Tend="1043";Tstart="889";shortTE="F";uid="4bc1688f-683e-4b25-8815-bb3b81856bd9"
CABPRJ010000101.1	RepeatMasker	DNA/Ginger-1	20237	20986	2885	+	.	ID="RND-2_FAMILY-26";Tend="1937";Tstart="1136";shortTE="F";uid="72c05f3b-5b6c-4097-86a4-46a2108e01f0"
CABPRJ010000101.1	RepeatMasker	Unknown	13473	13585	514	+	.	ID="RND-6_FAMILY-1771";Tend="935";Tstart="828";shortTE="F";uid="3e783a65-0d2d-496b-b8a7-a80bfeecb1fd"
CABPRJ010000101.1	RepeatMasker	LINE/R1	11158	11334	417	+	.	ID="RND-6_FAMILY-16872";Tend="858";Tstart="683";shortTE="F";uid="5286d694-0506-4bb8-9388-04a8489836b1"
CABPRJ010000101.1	RepeatMasker	DNA/Kolobok-E	7812	7972	534	+	.	ID="RND-6_FAMILY-22761";Tend="1075";Tstart="912";shortTE="F";uid="1c3e102c-f32e-4655-96ab-9134253ac3a0"
CABPRJ010000101.1	RepeatMasker	DNA	16897	17119	1098	+	.	ID="RND-5_FAMILY-85";Tend="1255";Tstart="1027";shortTE="F";uid="58588fe0-41fd-4d73-b66c-849096f33b50"
CABPRJ010000101.1	RepeatMasker	DNA/Ginger-1	7619	7840	656	+	.	ID="RND-2_FAMILY-26";Tend="1730";Tstart="1464";shortTE="F";uid="87bb711e-d55b-4d56-9cfb-018a20807a0d"
CABPRJ010000101.1	RepeatMasker	RC/Helitron	19126	19469	1406	-	.	ID="RND-6_FAMILY-8525";Tend="1226";Tstart="887";shortTE="F";uid="b4e38f7b-b774-4cf1-a4aa-d05c328b29c6"
CABPRJ010000101.1	RepeatMasker	Unknown	8727	9016	1213	-	.	ID="RND-1_FAMILY-142";Tend="423";Tstart="131";shortTE="F";uid="628f6b90-5f41-412e-896f-3d6f531da0c5"
CABPRJ010000101.1	RepeatMasker	Retroposon?	17240	17522	435	-	.	ID="RND-6_FAMILY-2796";Tend="877";Tstart="604";shortTE="F";uid="7f46e113-5e32-4674-b5fb-d6129b1f5d5f"
CABPRJ010000101.1	RepeatMasker	LINE/RTE-BovB	13725	14211	462	-	.	ID="RND-6_FAMILY-30301";Tend="1138";Tstart="657";shortTE="F";uid="49d927df-c12e-4cb9-81c0-cc8e3a5dd02f"
CABPRJ010000101.1	RepeatMasker	DNA/Kolobok-E	12945	13260	565	-	.	ID="RND-5_FAMILY-2381";Tend="2212";Tstart="1885";shortTE="F";uid="104cdbf2-85bd-4b20-923c-e65f612aa6e1"
CABPRJ010000101.1	RepeatMasker	Retroposon?	20798	21010	558	-	.	ID="RND-5_FAMILY-8932";Tend="1099";Tstart="891";shortTE="F";uid="63a42ef3-beac-4e8c-be6e-32b258c5a704"
CABPRJ010000101.1	RepeatMasker	Unknown	17896	18352	1133	-	.	ID="RND-6_FAMILY-1771";Tend="1216";Tstart="751";shortTE="F";uid="4808287c-9050-4bff-817c-74f8dbf5e24e"
CABPRJ010000101.1	RepeatMasker	LINE/I	11215	11556	979	-	.	ID="RND-6_FAMILY-11886";Tend="1496";Tstart="1087";shortTE="F";uid="f6158472-1ab4-48c5-aa03-a33afeba60a1"
CABPRJ010000101.1	RepeatMasker	Unknown	644	872	1861	-	.	ID="RND-1_FAMILY-241";Tend="1112";Tstart="884";shortTE="F";uid="a4a9d3df-df05-4764-94e7-08f90765d505"
CABPRJ010000101.1	RepeatMasker	DNA/Ginger-1	8228	8496	1316	-	.	ID="RND-5_FAMILY-95";Tend="1663";Tstart="1400";shortTE="F";uid="13387108-ce96-4235-a055-9b07e7668203"
CABPRJ010000101.1	RepeatMasker	DNA	16330	16451	519	-	.	ID="RND-5_FAMILY-85";Tend="1470";Tstart="1355";shortTE="F";uid="b0ad50d6-2f4f-4dae-b852-b2fa102349f5"
CABPRJ010000101.1	RepeatMasker	Retroposon?	7734	7944	726	-	.	ID="RND-6_FAMILY-3029";Tend="935";Tstart="724";shortTE="F";uid="0ee7b017-162f-4e71-8201-4585180c7c3d"
CABPRJ010000101.1	RepeatMasker	DNA/Kolobok-E	4707	5365	3963	-	.	ID="RND-1_FAMILY-28";Tend="1573";Tstart="925";shortTE="F";uid="e6af21f1-87eb-4148-a802-87a8f039eb58"
CABPRJ010000101.1	RepeatMasker	DNA/Sola-1	22483	22611	477	-	.	ID="SOLA1-7_AP";Tend="984";Tstart="844";shortTE="F";uid="3fb3b6bf-4c68-4df2-966d-0e97bfb710b9"
CABPRJ010000101.1	RepeatMasker	LINE/RTE-BovB	14557	14880	405	-	.	ID="RTE-27_LMI";Tend="1847";Tstart="1530";shortTE="F";uid="48512c1a-459e-4d5b-9aea-0db0ade825c0"
CABPRJ010001010.1	RepeatMasker	Unknown	138975	139113	777	+	.	ID="RND-5_FAMILY-1431";Tend="1502";Tstart="1356";shortTE="F";uid="b1deb830-4ad8-4e1a-9351-f79116e7843a"
CABPRJ010001010.1	RepeatMasker	DNA/hAT-Tip100	46459	47121	4001	+	.	ID="RND-6_FAMILY-9406";Tend="1614";Tstart="940";shortTE="F";uid="e76afe2a-ffa9-4d4d-8fb0-8107402b97d0"
CABPRJ010001010.1	RepeatMasker	Unknown	180419	180720	1676	+	.	ID="RND-6_FAMILY-42474";Tend="1263";Tstart="919";shortTE="F";uid="f3703f21-7c0b-4dec-b9b1-97b0a628bd66"
CABPRJ010001010.1	RepeatMasker	Unknown	193245	193444	738	+	.	ID="RND-6_FAMILY-16745";Tend="1146";Tstart="942";shortTE="F";uid="aa317dc9-22e4-4c57-965e-1d84475397bb"
CABPRJ010001010.1	RepeatMasker	Unknown	143722	144012	571	+	.	ID="RND-6_FAMILY-6304";Tend="931";Tstart="646";shortTE="F";uid="9a17a63e-2ed9-49a1-8c88-511645d44b0b"
CABPRJ010001010.1	RepeatMasker	Unknown	125031	125162	675	+	.	ID="RND-6_FAMILY-23275";Tend="1607";Tstart="1476";shortTE="F";uid="a5ae493c-7021-44ea-913e-602d3e92d57a"
CABPRJ010001010.1	RepeatMasker	DNA/Ginger-1	194699	194932	1445	+	.	ID="RND-4_FAMILY-318";Tend="958";Tstart="729";shortTE="F";uid="85f072e6-062c-4f9f-bcff-4ba313eb5cd3"
CABPRJ010001010.1	RepeatMasker	Unknown	36227	36870	809	+	.	ID="RND-6_FAMILY-4955";TEgroup="ctg_1010%7CRND-6_FAMILY-4955%7C1";Tend="1455";Tstart="630";shortTE="F";uid="1169012a-78f1-4965-982b-cea26fed47a3"
CABPRJ010001010.1	RepeatMasker	DNA/hAT-hATm	3648	4042	799	+	.	ID="hat-4c_ap";Tend="371";Tstart="1";shortTE="F";uid="24552697-a569-4a94-b2dc-8ce563506500"
CABPRJ010001010.1	RepeatMasker	DNA/Ginger-1	130524	130627	506	+	.	ID="RND-5_FAMILY-95";Tend="1029";Tstart="920";shortTE="F";uid="9f8b4b34-d387-4cf7-b046-1e5108f8259b"
CABPRJ010001010.1	RepeatMasker	DNA/hAT-Tip100	137159	137297	799	+	.	ID="RND-4_FAMILY-762";Tend="1951";Tstart="1806";shortTE="F";uid="936ef8e1-9c34-4a56-a6cb-cc0d8bf150bb"
CABPRJ010001010.1	RepeatMasker	DNA	7733	7852	841	+	.	ID="RND-6_FAMILY-12379";Tend="1331";Tstart="1210";shortTE="F";uid="1ea73a4f-0bd9-414f-8050-fb5e2fba19ce"
CABPRJ010001010.1	RepeatMasker	DNA/hAT-hAT19	144063	144647	1070	+	.	ID="RND-5_FAMILY-1445";Tend="1447";Tstart="899";shortTE="F";uid="da9d64d5-fd05-4500-8fc6-bfabcc3ba44a"
CABPRJ010001010.1	RepeatMasker	DNA/MULE-MuDR	49966	50216	1098	+	.	ID="RND-6_FAMILY-40243";Tend="1271";Tstart="1000";shortTE="F";uid="1db81f61-df03-4c74-a7ba-89ff74208299"
CABPRJ010001010.1	RepeatMasker	DNA/Kolobok-E	192252	192440	1227	+	.	ID="RND-6_FAMILY-13202";Tend="1117";Tstart="929";shortTE="F";uid="6aff12a6-c510-402f-a26b-943a549e1cd2"
CABPRJ010001010.1	RepeatMasker	Unknown	121918	122344	428	+	.	ID="RND-6_FAMILY-1327";TEgroup="ctg_1010%7CRND-6_FAMILY-1327%7C1";Tend="1387";Tstart="544";shortTE="T";uid="c45fecc2-b32c-4ce8-b795-a03dca12eaf9"
CABPRJ010001010.1	RepeatMasker	DNA/Ginger-1	21367	22335	2508	+	.	ID="rnd-2_family-26";Tend="1562";Tstart="729";shortTE="F";uid="be9bf897-7d09-4e28-9e37-f34a7d3ac102"
CABPRJ010001010.1	RepeatMasker	DNA/hAT-Tip100	121598	121914	1386	+	.	ID="RND-5_FAMILY-8136";Tend="1101";Tstart="791";shortTE="F";uid="3a7f435b-2009-4314-b776-102a162d22b1"
CABPRJ010001010.1	RepeatMasker	DNA/Ginger-2	198750	198885	679	+	.	ID="GINGER2-N1_AP";Tend="1530";Tstart="1395";shortTE="F";uid="ee0e7ce6-6e51-4498-bbbc-80d5d695377a"
CABPRJ010001010.1	RepeatMasker	DNA/Ginger-1	209604	210184	3381	+	.	ID="rnd-1_family-12";Tend="1486";Tstart="928";shortTE="F";uid="86b74f27-5489-45b0-a1a7-b694b536c37b"
CABPRJ010001010.1	RepeatMasker	Retroposon?	83055	83509	2374	+	.	ID="RND-5_FAMILY-3149";Tend="1446";Tstart="969";shortTE="F";uid="1150a122-0ed7-43a7-8175-81f13f06ee25"
CABPRJ010001010.1	RepeatMasker	Unknown	28555	28849	1441	+	.	ID="RND-6_FAMILY-23275";Tend="1228";Tstart="915";shortTE="F";uid="3a8a0bdd-3491-4d50-9062-d99bcc985f84"
CABPRJ010001010.1	RepeatMasker	DNA/hAT-Tip100	208834	209633	3729	+	.	ID="RND-5_FAMILY-158";Tend="1638";Tstart="886";shortTE="F";uid="73aa0faf-c018-400e-a70d-a6f8521bdaab"
CABPRJ010001010.1	RepeatMasker	Unknown	134829	135144	1529	+	.	ID="RND-6_FAMILY-5446";Tend="1521";Tstart="1211";shortTE="F";uid="bcf3d1f4-3357-4a6a-801a-89ba3351619b"
CABPRJ010001010.1	RepeatMasker	Retroposon?	167784	168299	2541	+	.	ID="RND-5_FAMILY-3149";Tend="1445";Tstart="922";shortTE="F";uid="f6984c3f-29ad-4803-a33b-1141e9d2e6c8"
CABPRJ010001010.1	RepeatMasker	Retroposon?	183707	183828	663	+	.	ID="RND-4_FAMILY-241";Tend="737";Tstart="613";shortTE="F";uid="69baa589-f3a4-444b-a6cf-90fdf7215fd9"
CABPRJ010001010.1	RepeatMasker	DNA/Ginger-1	139568	139728	422	+	.	ID="RND-4_FAMILY-145";Tend="1084";Tstart="919";shortTE="F";uid="215a0d23-1105-4b42-a634-490aa91f63e9"
CABPRJ010001010.1	RepeatMasker	DNA/Ginger-1	54642	54999	812	+	.	ID="RND-5_FAMILY-95";Tend="1500";Tstart="1170";shortTE="F";uid="719f7df7-2eb6-4c04-ba7b-81800f865b76"
CABPRJ010001010.1	RepeatMasker	DNA	6995	7262	1263	+	.	ID="RND-6_FAMILY-12379";Tend="1226";Tstart="979";shortTE="F";uid="8d4fe907-d4e6-4beb-bd19-e725186918d4"
CABPRJ010001010.1	RepeatMasker	Unknown	137579	138014	531	+	.	ID="RND-6_FAMILY-1433";Tend="2140";Tstart="1711";shortTE="F";uid="61581a60-aade-446a-8bd9-6cb9259312a9"
CABPRJ010001010.1	RepeatMasker	DNA/Ginger-1	216274	216620	1408	+	.	ID="RND-2_FAMILY-26";Tend="1042";Tstart="706";shortTE="F";uid="00f1d888-ca84-4d72-9b81-96b522412175"
CABPRJ010001010.1	RepeatMasker	Retroposon?	114089	114256	1071	+	.	ID="RND-5_FAMILY-3149";Tend="1136";Tstart="966";shortTE="F";uid="07373fcc-ce45-4aa7-8fbc-c4a4758450da"
CABPRJ010001010.1	RepeatMasker	DNA/Ginger-1	212702	213165	2022	+	.	ID="RND-6_FAMILY-4094";Tend="2505";Tstart="2062";shortTE="F";uid="27159cad-d8a5-431e-b7bd-8ec9cebdaedb"
CABPRJ010001010.1	RepeatMasker	DNA/hAT-Tip100	37243	37752	614	+	.	ID="RND-6_FAMILY-8400";TEgroup="ctg_1010%7CRND-6_FAMILY-8400%7C1";Tend="2308";Tstart="1968";shortTE="F";uid="f5c6b944-52ed-4688-b839-43bd83d8d80e"
CABPRJ010001010.1	RepeatMasker	DNA/Ginger-2	62939	63097	736	+	.	ID="RND-6_FAMILY-575";Tend="1090";Tstart="917";shortTE="F";uid="34a2a89e-c30f-41bc-9085-24e5224d617c"
CABPRJ010001010.1	RepeatMasker	Retroposon?	117945	118468	2175	+	.	ID="RND-5_FAMILY-3149";Tend="1522";Tstart="967";shortTE="F";uid="6bd506dd-51e4-495d-b3e7-eaf3bd6de108"
CABPRJ010001010.1	RepeatMasker	DNA/hAT-Tip100	17425	17893	2434	+	.	ID="RND-6_FAMILY-7682";Tend="1651";Tstart="1165";shortTE="F";uid="c589c7c9-b2a9-41a7-b11f-f46b434005da"
CABPRJ010001010.1	RepeatMasker	Retroposon?	147729	148110	563	+	.	ID="RND-5_FAMILY-4854";TEgroup="ctg_1010%7CRND-5_FAMILY-4854%7C1";Tend="2872";Tstart="2578";shortTE="F";uid="af42537f-bb55-4bc6-8b9e-7b43d7eb673f"
CABPRJ010001010.1	RepeatMasker	DNA	147615	147728	629	+	.	ID="RND-6_FAMILY-7932";Tend="1558";Tstart="1441";shortTE="F";uid="9ba09797-3936-4de1-97ed-ecf51c601595"
CABPRJ010001010.1	RepeatMasker	DNA/Maverick	135761	136144	1924	+	.	ID="RND-6_FAMILY-7491";Tend="621";Tstart="239";shortTE="F";uid="557f4a33-8ae9-4392-9486-de7f3d2d8607"
CABPRJ010001010.1	RepeatMasker	LINE/I-Jockey	173575	173746	537	+	.	ID="RND-6_FAMILY-7656";Tend="1013";Tstart="848";shortTE="F";uid="5839f94a-b60f-4c20-bab3-bd85df3ff1f7"
CABPRJ010001010.1	RepeatMasker	DNA/Kolobok-E	160637	160962	1906	+	.	ID="RND-1_FAMILY-28";Tend="1265";Tstart="947";shortTE="F";uid="8ecbf53c-2568-4b63-8fba-b7942ef08450"
CABPRJ010001010.1	RepeatMasker	DNA	24207	24471	1008	+	.	ID="RND-6_FAMILY-12379";Tend="1197";Tstart="918";shortTE="F";uid="b16d0586-5e95-4ce4-b45f-f3677fc2fdff"
CABPRJ010001010.1	RepeatMasker	Retroposon?	109972	110693	4019	+	.	ID="RND-6_FAMILY-13139";Tend="1471";Tstart="780";shortTE="F";uid="925174c9-2e6d-454f-a82f-91e800e20240"
CABPRJ010001010.1	RepeatMasker	DNA/Ginger-1	32993	33304	1328	+	.	ID="RND-5_FAMILY-5114";Tend="1946";Tstart="1643";shortTE="F";uid="b6d91529-a10d-4126-8273-5ca018540a2e"
CABPRJ010001010.1	RepeatMasker	Retroposon?	163283	163639	1714	+	.	ID="RND-5_FAMILY-8932";Tend="1307";Tstart="886";shortTE="F";uid="89c28716-3275-45de-9b92-8e016552882f"
CABPRJ010001010.1	RepeatMasker	DNA/hAT-Tip100	136141	136628	2595	+	.	ID="RND-4_FAMILY-762";Tend="1103";Tstart="657";shortTE="F";uid="cef696dc-5167-4d39-85a6-765098aac743"
CABPRJ010001010.1	RepeatMasker	Unknown	145152	145318	636	+	.	ID="RND-6_FAMILY-3127";Tend="1528";Tstart="1345";shortTE="F";uid="07591ef4-e9ca-45b3-922b-0e87a837039a"
CABPRJ010001010.1	RepeatMasker	DNA/Ginger-1	45198	45357	635	+	.	ID="rnd-5_family-5114";Tend="1152";Tstart="991";shortTE="F";uid="ca92875d-e087-4f3c-9f97-2ad974070cd9"
CABPRJ010001010.1	RepeatMasker	Retroposon?	139795	139975	410	+	.	ID="RND-4_FAMILY-241";Tend="1799";Tstart="1634";shortTE="F";uid="5e1f2550-de9a-4146-9d12-7ba80e2fbf63"
CABPRJ010001010.1	RepeatMasker	Unknown	217149	217801	1192	+	.	ID="RND-1_FAMILY-150";TEgroup="ctg_1010%7CRND-1_FAMILY-150%7C1";Tend="1243";Tstart="797";shortTE="F";uid="03a79818-4e18-4992-b3ad-e9e006095527"
CABPRJ010001010.1	RepeatMasker	DNA/Ginger-1	97876	98027	426	+	.	ID="RND-6_FAMILY-35072";Tend="1169";Tstart="1002";shortTE="F";uid="71bff089-7cba-498b-a2d5-8c477fcfd92a"
CABPRJ010001010.1	RepeatMasker	DNA/Ginger-1	184027	184585	1833	+	.	ID="RND-5_FAMILY-95";Tend="1590";Tstart="1036";shortTE="F";uid="dd3066af-ca8c-4471-94fa-5a194cc19f7a"
CABPRJ010001010.1	RepeatMasker	DNA/Ginger-1	65093	65558	2402	+	.	ID="RND-1_FAMILY-12";Tend="1394";Tstart="925";shortTE="F";uid="6a37ba48-c02c-4280-aa10-df663341fce1"
CABPRJ010001010.1	RepeatMasker	DNA/MULE-NOF	129346	129488	679	+	.	ID="RND-6_FAMILY-21129";Tend="944";Tstart="793";shortTE="F";uid="7ee88d27-ea77-4e18-9ef9-02fbe46b8035"
CABPRJ010001010.1	RepeatMasker	DNA/Kolobok-E	32849	33038	544	+	.	ID="RND-6_FAMILY-9192";TEgroup="ctg_1010%7CRND-6_FAMILY-9192%7C1";Tend="1912";Tstart="1726";shortTE="T";uid="78dbc31e-4294-46f1-ac1a-5134b7dc02d6"
CABPRJ010001010.1	RepeatMasker	Retroposon?	80617	80955	524	+	.	ID="RND-6_FAMILY-13139";Tend="1046";Tstart="721";shortTE="F";uid="453e402b-7605-4663-9b0e-c0d7cb766071"
CABPRJ010001010.1	RepeatMasker	Retroposon?	170058	170211	751	+	.	ID="RND-6_FAMILY-5185";Tend="1396";Tstart="1233";shortTE="F";uid="abde50b8-bdeb-4275-8a79-8f8e6c9d362f"
CABPRJ010001010.1	RepeatMasker	DNA/Ginger-1	42655	42868	991	+	.	ID="RND-5_FAMILY-5114";Tend="959";Tstart="761";shortTE="F";uid="ee341d3d-676e-415d-8cf3-8183c7038d89"
CABPRJ010001010.1	RepeatMasker	DNA/hAT-hAT19	56248	56852	1953	+	.	ID="RND-5_FAMILY-4782";Tend="1640";Tstart="1036";shortTE="F";uid="733baab4-8cc5-4e77-8c8d-c79bff776efa"
CABPRJ010001010.1	RepeatMasker	DNA	94850	95132	922	+	.	ID="RND-5_FAMILY-2609";Tend="1457";Tstart="1182";shortTE="F";uid="7a056f8c-1539-4e78-b3e0-a755c741c22f"
CABPRJ010001010.1	RepeatMasker	Unknown	136566	137135	2543	+	.	ID="RND-6_FAMILY-1433";Tend="1317";Tstart="749";shortTE="F";uid="6833a02d-ef11-429c-b4c5-e6f733c78491"
CABPRJ010001010.1	RepeatMasker	Retroposon?	29944	30198	1049	+	.	ID="RND-5_FAMILY-8932";Tend="1183";Tstart="900";shortTE="F";uid="dd2c5b4f-7b74-4c52-b40b-7829f77bebe7"
CABPRJ010001010.1	RepeatMasker	DNA/Maverick	1	401	3183	+	.	ID="RND-5_FAMILY-1623";Tend="898";Tstart="498";shortTE="F";uid="c48ba62e-4863-482c-97ee-6149ae8e8744"
CABPRJ010001010.1	RepeatMasker	DNA/Kolobok-E	117075	117255	505	+	.	ID="RND-5_FAMILY-3481";Tend="1066";Tstart="897";shortTE="F";uid="048ee954-eda6-4c3f-aad0-74739b49e313"
CABPRJ010001010.1	RepeatMasker	Retroposon?	32314	32558	519	+	.	ID="RND-6_FAMILY-408";Tend="1713";Tstart="1460";shortTE="F";uid="d4d83047-e05f-4199-a298-a0007905a97b"
CABPRJ010001010.1	RepeatMasker	Retroposon?	139114	139302	568	+	.	ID="RND-1_FAMILY-35";Tend="2005";Tstart="1769";shortTE="F";uid="e06040c8-2410-470b-8ac2-e3065b6ff88e"
CABPRJ010001010.1	RepeatMasker	Unknown	130654	131201	1866	+	.	ID="RND-6_FAMILY-9882";Tend="1411";Tstart="856";shortTE="F";uid="33bfb48d-c3b9-42cd-ae64-2d4b1a85dece"
CABPRJ010001010.1	RepeatMasker	Retroposon?	207533	208110	3272	+	.	ID="RND-1_FAMILY-22";Tend="1568";Tstart="997";shortTE="F";uid="72ff6194-0c7d-4a60-a782-26d637f540ab"
CABPRJ010001010.1	RepeatMasker	Retroposon?	138351	138464	427	+	.	ID="RND-1_FAMILY-3";Tend="1523";Tstart="1410";shortTE="F";uid="82beb508-18a2-4871-85ad-61eabe2f0a0f"
CABPRJ010001010.1	RepeatMasker	Retroposon?	101649	102331	2768	+	.	ID="RND-5_FAMILY-7401";Tend="1803";Tstart="1129";shortTE="F";uid="84b15140-92d9-4846-b6e3-9bd61a7d244e"
CABPRJ010001010.1	RepeatMasker	Retroposon?	102522	102714	896	+	.	ID="RND-6_FAMILY-3029";Tend="1925";Tstart="1734";shortTE="F";uid="b5db83d5-b547-4eda-a2b4-287f04ed581a"
CABPRJ010001010.1	RepeatMasker	LINE/R1	132249	132702	1535	+	.	ID="RND-6_FAMILY-16872";Tend="1734";Tstart="1244";shortTE="F";uid="33a87845-509b-42e3-90e6-4709bfc37851"
CABPRJ010001010.1	RepeatMasker	DNA/hAT-Blackjack	149957	150413	966	+	.	ID="RND-5_FAMILY-1067";Tend="1495";Tstart="1007";shortTE="F";uid="636d231c-c173-4d76-b13a-27d3d787774a"
CABPRJ010001010.1	RepeatMasker	DNA/Ginger-1	127369	127590	1100	+	.	ID="RND-5_FAMILY-5114";Tend="1917";Tstart="1693";shortTE="F";uid="c807eb96-9791-4515-b0fa-ec0a17edd14e"
CABPRJ010001010.1	RepeatMasker	DNA/Ginger-1	194941	195194	1664	+	.	ID="RND-1_FAMILY-7";Tend="1551";Tstart="1305";shortTE="F";uid="43cee9da-2f65-4177-b76f-9fea28e91ad7"
CABPRJ010001010.1	RepeatMasker	Unknown	121197	121401	1053	+	.	ID="RND-6_FAMILY-1407";Tend="1226";Tstart="1017";shortTE="F";uid="2de04947-25d8-4e16-8eb6-0754b7917839"
CABPRJ010001010.1	RepeatMasker	Retroposon?	26683	26794	567	+	.	ID="RND-1_FAMILY-35";Tend="942";Tstart="646";shortTE="F";uid="d2c757fd-df06-459c-be24-e911101c107b"
CABPRJ010001010.1	RepeatMasker	LINE/RTE-BovB	146747	146944	842	+	.	ID="RND-1_FAMILY-79";Tend="1676";Tstart="1472";shortTE="F";uid="995620de-a07a-456c-9891-4f3d9f89a5f4"
CABPRJ010001010.1	RepeatMasker	DNA/hAT-Tip100	112372	112735	1923	+	.	ID="RND-6_FAMILY-1230";Tend="1689";Tstart="1335";shortTE="F";uid="1f99a421-da00-4d45-abf3-2606a914d182"
CABPRJ010001010.1	RepeatMasker	DNA/Ginger-1	26795	26974	685	+	.	ID="RND-6_FAMILY-10080";Tend="1181";Tstart="1007";shortTE="F";uid="4230e07b-90a0-4e84-906e-ec4d7fee549f"
CABPRJ010001010.1	RepeatMasker	DNA/hAT-hAT19	73837	74078	459	+	.	ID="HAT-N7_AP";Tend="257";Tstart="2";shortTE="F";uid="121f18b3-bdac-4a49-9838-49344147092c"
CABPRJ010001010.1	RepeatMasker	Retroposon?	170207	170481	2055	+	.	ID="RND-1_FAMILY-22";Tend="1274";Tstart="999";shortTE="F";uid="b08ceda8-616a-4946-865b-7ac1ca58aa7c"
CABPRJ010001010.1	RepeatMasker	Retroposon?	214218	214392	544	+	.	ID="RND-6_FAMILY-146";Tend="1111";Tstart="933";shortTE="F";uid="84d1323b-afab-4cb8-b7b8-7a8ad0dbfa1a"
CABPRJ010001010.1	RepeatMasker	DNA/Ginger-1	131181	131383	539	+	.	ID="RND-5_FAMILY-95";Tend="1190";Tstart="1006";shortTE="F";uid="05b739ec-3b03-4c9c-84c4-6459946cf260"
CABPRJ010001010.1	RepeatMasker	DNA	47394	47789	678	+	.	ID="RND-5_FAMILY-85";Tend="1424";Tstart="1047";shortTE="F";uid="b640e94d-3e54-4341-802b-159bb75b5bd2"
CABPRJ010001010.1	RepeatMasker	DNA/hAT-Tip100	210206	210331	776	+	.	ID="RND-5_FAMILY-158";Tend="1788";Tstart="1659";shortTE="F";uid="b9395d03-6bc5-4f24-8212-69c3e6b7bbf2"
CABPRJ010001010.1	RepeatMasker	Retroposon?	35016	35345	739	+	.	ID="RND-5_FAMILY-8932";Tend="1430";Tstart="1102";shortTE="F";uid="9a5ec560-36b7-40b9-a8b3-a77617853589"
CABPRJ010001010.1	RepeatMasker	DNA/Maverick	137298	137578	1315	+	.	ID="RND-6_FAMILY-7491";Tend="890";Tstart="616";shortTE="F";uid="d500306a-4a13-4023-bb0b-b56361506a3d"
CABPRJ010001010.1	RepeatMasker	Unknown	128057	128248	1200	+	.	ID="RND-4_FAMILY-3362";Tend="1154";Tstart="965";shortTE="F";uid="87facd13-771e-4708-a472-4c40f41e4eb5"
CABPRJ010001010.1	RepeatMasker	Unknown	143031	143235	558	+	.	ID="RND-4_FAMILY-3145";Tend="1127";Tstart="931";shortTE="F";uid="dad52386-b849-4e7e-b88b-a305dc1c6493"
CABPRJ010001010.1	RepeatMasker	DNA/Ginger-1	182212	182755	3604	+	.	ID="RND-1_FAMILY-12";Tend="1525";Tstart="984";shortTE="F";uid="a6985eb0-8fc6-4fc4-b2a1-3330c9ff20ba"
CABPRJ010001010.1	RepeatMasker	Retroposon?	27176	27455	595	+	.	ID="RND-1_FAMILY-35";Tend="2060";Tstart="1792";shortTE="F";uid="c1e960db-baa0-439f-905e-c26230bf4708"
CABPRJ010001010.1	RepeatMasker	Retroposon?	25401	25627	1259	+	.	ID="RND-6_FAMILY-14413";Tend="1223";Tstart="989";shortTE="F";uid="2ba74a16-502c-4385-ba8c-69919ce5e9b4"
CABPRJ010001010.1	RepeatMasker	DNA/Ginger-1	147459	147620	943	+	.	ID="RND-6_FAMILY-10080";Tend="1186";Tstart="1026";shortTE="F";uid="126c1ad1-58e1-4723-84dc-5d654636ae26"
CABPRJ010001010.1	RepeatMasker	DNA/MULE-MuDR	50684	50821	606	+	.	ID="RND-6_FAMILY-40243";Tend="1440";Tstart="1313";shortTE="F";uid="796e7140-1abf-46b1-b934-bb114b708e14"
CABPRJ010001010.1	RepeatMasker	DNA/Ginger-1	131351	132092	2740	+	.	ID="RND-2_FAMILY-26";Tend="1928";Tstart="1188";shortTE="F";uid="57bcde93-d0d6-4486-9867-c7370fd22493"
CABPRJ010001010.1	RepeatMasker	RC/Helitron	164445	164636	1550	+	.	ID="RND-6_FAMILY-4293";Tend="1814";Tstart="1623";shortTE="F";uid="4bda70b7-79bb-444e-b90f-e2046d3fddfe"
CABPRJ010001010.1	RepeatMasker	DNA/Ginger-1	180795	181302	1080	+	.	ID="RND-5_FAMILY-95";Tend="1636";Tstart="1093";shortTE="F";uid="decbac4e-3f95-4861-94b4-e7f140cfe154"
CABPRJ010001010.1	RepeatMasker	Unknown	106217	106584	2584	+	.	ID="RND-4_FAMILY-3145";Tend="1313";Tstart="949";shortTE="F";uid="1ae51d77-55f6-4b19-b6bf-a70d52015dbc"
CABPRJ010001010.1	RepeatMasker	DNA/Ginger-1	138772	138895	673	-	.	ID="RND-5_FAMILY-95";Tend="1556";Tstart="1440";shortTE="F";uid="98e590f9-3d20-4e64-b395-d994f5c67c45"
CABPRJ010001010.1	RepeatMasker	DNA/hAT-Tip100	24042	24165	502	-	.	ID="RND-6_FAMILY-3368";Tend="1119";Tstart="990";shortTE="F";uid="ade9aad9-eedd-46ce-9935-08b2c50b71f2"
CABPRJ010001010.1	RepeatMasker	DNA/Ginger-1	48219	48462	760	-	.	ID="RND-4_FAMILY-145";Tend="1261";Tstart="1007";shortTE="F";uid="1005601f-7405-448b-b096-1a77335ac445"
CABPRJ010001010.1	RepeatMasker	DNA/Ginger-1	214267	214713	2303	-	.	ID="RND-6_FAMILY-406";Tend="1115";Tstart="665";shortTE="F";uid="8edc40e6-dbeb-43f0-89b4-81afd7264316"
CABPRJ010001010.1	RepeatMasker	Retroposon?	12552	13595	4758	-	.	ID="RND-1_FAMILY-35";Tend="1941";Tstart="877";shortTE="F";uid="a1d1861f-491f-4ff8-8d63-e039130105f8"
CABPRJ010001010.1	RepeatMasker	Retroposon?	71986	72638	4406	-	.	ID="RND-6_FAMILY-13139";Tend="1464";Tstart="812";shortTE="F";uid="8b9dbbc0-148a-4c2d-83fe-8241a8755755"
CABPRJ010001010.1	RepeatMasker	DNA	169660	169807	419	-	.	ID="TTAA22_AP";Tend="395";Tstart="239";shortTE="F";uid="2dbef0c4-0c40-4251-aec2-19366c2f9764"
CABPRJ010001010.1	RepeatMasker	Retroposon?	21085	21327	934	-	.	ID="RND-1_FAMILY-35";Tend="1048";Tstart="800";shortTE="F";uid="c9a5c02d-1a8f-4a8d-9987-644c1f6888bc"
CABPRJ010001010.1	RepeatMasker	Unknown	172411	172635	603	-	.	ID="RND-6_FAMILY-12923";Tend="1068";Tstart="834";shortTE="F";uid="65dbb0e9-9238-4fc6-9b40-155a34f57b72"
CABPRJ010001010.1	RepeatMasker	DNA/Ginger-1	31925	32110	485	-	.	ID="rnd-5_family-95";TEgroup="ctg_1010%7Crnd-5_family-95%7C1";Tend="1704";Tstart="1548";shortTE="T";uid="78a2b296-8d9c-463f-ad99-fc067127e1f0"
CABPRJ010001010.1	RepeatMasker	DNA/Ginger-1	207970	208128	606	-	.	ID="RND-3_FAMILY-147";Tend="2242";Tstart="2087";shortTE="F";uid="416248e0-bc75-425e-83b5-d43c086b48bd"
CABPRJ010001010.1	RepeatMasker	Retroposon?	1641	1884	654	-	.	ID="RND-6_FAMILY-3029";Tend="1922";Tstart="1695";shortTE="F";uid="9590e605-5703-4d57-8780-c03406f6a7f2"
CABPRJ010001010.1	RepeatMasker	DNA/hAT-Tip100	24474	24678	1396	-	.	ID="RND-6_FAMILY-8400";Tend="2031";Tstart="1821";shortTE="F";uid="9b23d2d4-a195-40cc-85ce-f2814556b12b"
CABPRJ010001010.1	RepeatMasker	DNA/hAT-Tip100	2299	2926	3374	-	.	ID="RND-5_FAMILY-9847";Tend="1558";Tstart="921";shortTE="F";uid="ca63bd19-6801-4b5f-88b8-80fa639b61f0"
CABPRJ010001010.1	RepeatMasker	DNA/Ginger-1	173740	174145	2281	-	.	ID="RND-4_FAMILY-145";Tend="1384";Tstart="989";shortTE="F";uid="b86ae965-71fb-4c00-8774-6a468c58be2a"
CABPRJ010001010.1	RepeatMasker	DNA/hAT	6829	6993	901	-	.	ID="RND-4_FAMILY-312";Tend="1662";Tstart="1504";shortTE="F";uid="0467c06d-c62d-4fed-bd8d-2b433bc31c73"
CABPRJ010001010.1	RepeatMasker	Unknown	19014	19234	1277	-	.	ID="RND-5_FAMILY-11918";Tend="1190";Tstart="967";shortTE="F";uid="45940fd6-f5c3-4a3e-ab1c-04df3017373f"
CABPRJ010001010.1	RepeatMasker	DNA/hAT	188225	188370	443	-	.	ID="DNA8-35_AP";Tend="237";Tstart="84";shortTE="F";uid="09ee2ad3-1393-49fa-8b04-88591e2ed8ac"
CABPRJ010001010.1	RepeatMasker	Unknown	51939	52628	4389	-	.	ID="RND-6_FAMILY-31231";Tend="1576";Tstart="894";shortTE="F";uid="4aba2188-9f71-408f-9062-6ecc9e23c1a1"
CABPRJ010001010.1	RepeatMasker	DNA/Kolobok-E	212634	213114	2562	-	.	ID="RND-6_FAMILY-13202";Tend="1410";Tstart="947";shortTE="F";uid="95b3f5ae-8a5a-4867-91b0-399700ed5dfe"
CABPRJ010001010.1	RepeatMasker	Unknown	5081	6201	3636	-	.	ID="RND-6_FAMILY-26014";Tend="1602";Tstart="486";shortTE="F";uid="5c4b1dee-e9ea-45b2-bd9a-594b642ba944"
CABPRJ010001010.1	RepeatMasker	DNA/Ginger-1	83291	83558	544	-	.	ID="RND-2_FAMILY-26";Tend="963";Tstart="672";shortTE="F";uid="37a2f22f-f7ae-4ec5-aad3-b092615ae66b"
CABPRJ010001010.1	RepeatMasker	DNA/Ginger-1	98201	98520	822	-	.	ID="rnd-2_family-26";Tend="1704";Tstart="1108";shortTE="F";uid="1c661922-f0d6-483e-9b3b-eaa3b21e312f"
CABPRJ010001010.1	RepeatMasker	Retroposon?	131211	131350	2611	-	.	ID="RND-6_FAMILY-3029";Tend="1887";Tstart="833";shortTE="F";uid="d1886317-a772-4c72-afe3-2847e3e5b43e"
CABPRJ010001010.1	RepeatMasker	Unknown	91213	91626	1634	-	.	ID="RND-2_FAMILY-88";Tend="1378";Tstart="986";shortTE="F";uid="2ec7a6b8-2ee3-4642-9e1d-ed4d45c1d753"
CABPRJ010001010.1	RepeatMasker	DNA/Ginger-1	30753	31437	2889	-	.	ID="RND-2_FAMILY-26";Tend="1900";Tstart="1196";shortTE="F";uid="c1a250c4-323d-4de8-8c30-a98ca9b2dbf2"
CABPRJ010001010.1	RepeatMasker	DNA/Ginger-1	149395	150025	3194	-	.	ID="rnd-1_family-12";Tend="1529";Tstart="672";shortTE="F";uid="8511f3b5-9eaf-4426-b8aa-7a9c5f765046"
CABPRJ010001010.1	RepeatMasker	Retroposon?	170189	170326	424	-	.	ID="RND-4_FAMILY-241";Tend="1811";Tstart="1650";shortTE="F";uid="71d55dd0-02b6-4dcf-8065-32ef3a839f1d"
CABPRJ010001010.1	RepeatMasker	DNA/Kolobok-E	32875	33064	507	-	.	ID="RND-6_FAMILY-22761";Tend="1032";Tstart="832";shortTE="F";uid="1bfa3572-bafd-44b9-bfc4-aadef90f6b64"
CABPRJ010001010.1	RepeatMasker	Unknown	70728	70996	1067	-	.	ID="RND-5_FAMILY-7356";Tend="1205";Tstart="930";shortTE="F";uid="f14b3eff-4d52-4aba-8147-4b1cfc714553"
CABPRJ010001010.1	RepeatMasker	DNA/MULE-MuDR	77402	77808	2843	-	.	ID="RND-6_FAMILY-11889";Tend="1302";Tstart="891";shortTE="F";uid="3962dcc5-09ca-4cf3-9132-36f79b0322f6"
CABPRJ010001010.1	RepeatMasker	DNA/Ginger-1	101530	101649	586	-	.	ID="RND-5_FAMILY-5114";Tend="1947";Tstart="1825";shortTE="F";uid="28ef9b64-0708-4926-ba10-5d3c586f6c19"
CABPRJ010001010.1	RepeatMasker	DNA/Ginger-1	103445	103619	730	-	.	ID="RND-5_FAMILY-95";Tend="1720";Tstart="1554";shortTE="F";uid="e1f3d350-6d58-4f56-a99b-41625f3022e1"
CABPRJ010001010.1	RepeatMasker	DNA/Ginger-1	32369	32695	1131	-	.	ID="RND-2_FAMILY-26";Tend="1933";Tstart="1596";shortTE="F";uid="12d060e2-42d1-4ece-8595-724d97fc30d6"
CABPRJ010001010.1	RepeatMasker	DNA/hAT-hAT19	78744	79082	1351	-	.	ID="RND-6_FAMILY-6478";Tend="1330";Tstart="977";shortTE="F";uid="f26873b4-4126-437c-834f-d555964cc1e0"
CABPRJ010001010.1	RepeatMasker	DNA/Ginger-1	148220	148779	1729	-	.	ID="RND-5_FAMILY-95";Tend="1526";Tstart="924";shortTE="F";uid="a82e64f4-b3b3-42c4-9e89-3b6761c7423d"
CABPRJ010001010.1	RepeatMasker	DNA/Ginger-1	191670	192280	2643	-	.	ID="RND-5_FAMILY-5114";Tend="1369";Tstart="773";shortTE="F";uid="e483d0b8-447c-459c-93e4-3ac2f441224c"
CABPRJ010001010.1	RepeatMasker	Retroposon?	65010	65281	572	-	.	ID="RND-6_FAMILY-14413";Tend="1429";Tstart="1192";shortTE="F";uid="7ceb5d26-ebc9-4e1f-954c-fbe81be24341"
CABPRJ010001010.1	RepeatMasker	DNA/hAT-hAT19	70432	70729	504	-	.	ID="RND-5_FAMILY-1359";TEgroup="ctg_1010%7CRND-5_FAMILY-1359%7C1";Tend="1459";Tstart="1013";shortTE="F";uid="cf6201ce-e766-4e79-824c-be28e7430705"
CABPRJ010001010.1	RepeatMasker	Retroposon?	42048	42484	723	-	.	ID="RND-5_FAMILY-7401";Tend="1962";Tstart="1107";shortTE="F";uid="761c110a-a10b-4dc7-bafd-fe7887fefe3b"
CABPRJ010001010.1	RepeatMasker	LINE/RTE-BovB	198201	198712	2739	-	.	ID="RND-6_FAMILY-6436";Tend="1287";Tstart="718";shortTE="F";uid="f7ffd3ce-8255-48c2-bb61-c62fc0845333"
CABPRJ010001010.1	RepeatMasker	Retroposon?	19519	19895	2422	-	.	ID="RND-6_FAMILY-5185";Tend="1701";Tstart="1320";shortTE="F";uid="9430db93-2ecf-4368-8346-05069dbdfe4f"
CABPRJ010001010.1	RepeatMasker	DNA/Kolobok-E	84109	84392	410	-	.	ID="KOLOBOKE-3_AP";Tend="328";Tstart="31";shortTE="F";uid="3d61ca25-062b-437b-96b9-ca0eb60ebe08"
CABPRJ010001010.1	RepeatMasker	DNA/Ginger-1	26825	27431	3368	-	.	ID="rnd-1_family-12";Tend="1487";Tstart="921";shortTE="F";uid="32015bbc-41d4-4cc1-8867-f0d887b959e2"
CABPRJ010001010.1	RepeatMasker	DNA/Kolobok-E	183720	183855	402	-	.	ID="RND-6_FAMILY-13202";Tend="1405";Tstart="1280";shortTE="F";uid="0276917f-17a0-442a-b929-d6b00d6d3098"
CABPRJ010001010.1	RepeatMasker	DNA/MULE-NOF	133687	133800	429	-	.	ID="RND-6_FAMILY-21129";Tend="910";Tstart="789";shortTE="F";uid="9f7169ef-fadc-49b0-8a84-16aaf990b08d"
CABPRJ010001010.1	RepeatMasker	DNA	170480	170597	698	-	.	ID="RND-6_FAMILY-8590";Tend="1165";Tstart="1046";shortTE="F";uid="ee44ffed-d222-402b-8730-3649c804211b"
CABPRJ010001010.1	RepeatMasker	DNA/Maverick	197566	198195	1014	-	.	ID="RND-5_FAMILY-1624";Tend="1085";Tstart="472";shortTE="F";uid="79e63dec-c13b-437a-85bc-980edacf5394"
CABPRJ010001010.1	RepeatMasker	DNA/hAT-Charlie	105077	105567	1677	-	.	ID="RND-4_FAMILY-752";Tend="1383";Tstart="963";shortTE="F";uid="c01de6ee-b777-4f1f-8269-a074c2536ef8"
CABPRJ010001010.1	RepeatMasker	RC/Helitron	6704	6813	496	-	.	ID="RND-6_FAMILY-9356";Tend="376";Tstart="264";shortTE="F";uid="5741d7b4-f097-4ae9-93a4-f012d4c7c5ec"
CABPRJ010001010.1	RepeatMasker	DNA/hAT-hAT19	39252	39379	400	-	.	ID="RND-6_FAMILY-5771";Tend="1085";Tstart="954";shortTE="F";uid="216edf9e-fa10-4791-902d-4d5ad98fac28"
CABPRJ010001010.1	RepeatMasker	DNA/Ginger-1	137744	138345	1431	-	.	ID="RND-1_FAMILY-12";Tend="1559";Tstart="928";shortTE="F";uid="4352d51b-751f-4f10-a98a-0dd28f7fe5a9"
CABPRJ010001010.1	RepeatMasker	DNA/hAT	94160	94853	4635	-	.	ID="RND-4_FAMILY-312";Tend="1669";Tstart="970";shortTE="F";uid="39ecb171-5072-4511-9ab0-81feff7e6533"
CABPRJ010001010.1	RepeatMasker	DNA/Kolobok-E	37246	37383	570	-	.	ID="RND-1_FAMILY-28";Tend="1624";Tstart="1448";shortTE="F";uid="2d38dc53-bac2-447a-a3cf-bfc55d67a13d"
CABPRJ010001010.1	RepeatMasker	DNA/Ginger-1	29971	30735	3679	-	.	ID="RND-5_FAMILY-95";Tend="1696";Tstart="921";shortTE="F";uid="be129fcf-8f71-4d06-a2ce-735ce932aaff"
CABPRJ010001010.1	RepeatMasker	DNA/Ginger-1	14901	15191	1432	-	.	ID="RND-2_FAMILY-26";Tend="1687";Tstart="1394";shortTE="F";uid="9bef3277-7513-4ef3-a4d9-5479baaceb50"
CABPRJ010001010.1	RepeatMasker	Retroposon?	10961	11089	702	-	.	ID="RND-6_FAMILY-14413";Tend="1098";Tstart="976";shortTE="F";uid="541f970f-70b6-451c-8c48-484570cd9a57"
CABPRJ010001010.1	RepeatMasker	Unknown	217699	219679	12869	-	.	ID="RND-6_FAMILY-2960";Tend="2001";Tstart="161";shortTE="F";uid="5357a05f-8dd7-4740-b777-1e72fd5915e4"
CABPRJ010001010.1	RepeatMasker	DNA/hAT-hATm	4053	4566	760	-	.	ID="HAT-4_AP";Tend="2944";Tstart="2450";shortTE="F";uid="672b8f3d-e26f-4e6b-b714-28819b604f86"
CABPRJ010001010.1	RepeatMasker	Retroposon?	146999	147396	2228	-	.	ID="RND-5_FAMILY-3149";Tend="1444";Tstart="1043";shortTE="F";uid="f8889aaa-479c-4232-a3cb-9fec3a7d9163"
CABPRJ010001010.1	RepeatMasker	Unknown	42983	43099	578	-	.	ID="RND-4_FAMILY-4488";Tend="1038";Tstart="922";shortTE="F";uid="47823d50-761b-49ef-b299-eb8155e7d060"
CABPRJ010001010.1	RepeatMasker	DNA/hAT-Tip100	199415	199548	651	-	.	ID="RND-6_FAMILY-1230";Tend="1458";Tstart="1329";shortTE="F";uid="4d293551-7dbd-430b-a152-2f32e009d72c"
CABPRJ010001010.1	RepeatMasker	DNA/Ginger-1	17247	17420	985	-	.	ID="RND-5_FAMILY-95";Tend="1365";Tstart="1193";shortTE="F";uid="21383ed0-8d35-4fe6-aa46-d1219dccb709"
CABPRJ010001010.1	RepeatMasker	DNA/Ginger-1	34535	35250	2781	-	.	ID="RND-5_FAMILY-95";Tend="1729";Tstart="922";shortTE="F";uid="8da89453-47e3-4dc4-8b74-7b8ea82e52c2"
CABPRJ010001010.1	RepeatMasker	DNA/P	9129	10095	781	-	.	ID="P-3_AP";Tend="3542";Tstart="2570";shortTE="F";uid="a451fe03-94f4-441b-b932-dc66d46a72e7"
CABPRJ010001010.1	RepeatMasker	DNA/Ginger-1	113701	114237	1745	-	.	ID="rnd-5_family-95";Tend="1773";Tstart="1193";shortTE="F";uid="322742d1-9dae-4d94-9d88-bbfdf19d0ddf"
CABPRJ010001010.1	RepeatMasker	Retroposon?	134504	134899	1805	-	.	ID="RND-6_FAMILY-5185";Tend="1805";Tstart="1404";shortTE="F";uid="266cc9d5-04b2-4a74-991c-2fe01483575d"
CABPRJ010001010.1	RepeatMasker	DNA	148035	148210	960	-	.	ID="RND-6_FAMILY-7932";Tend="1607";Tstart="1443";shortTE="F";uid="708367a6-81cb-4032-a84f-f53c8985452d"
CABPRJ010001010.1	RepeatMasker	Unknown	102705	102837	435	-	.	ID="RND-6_FAMILY-10011";Tend="986";Tstart="853";shortTE="F";uid="355ff12f-836d-4876-95f1-bbf624923bf1"
CABPRJ010001010.1	RepeatMasker	Retroposon?	44354	44548	1076	-	.	ID="RND-5_FAMILY-7470";Tend="1388";Tstart="1194";shortTE="F";uid="eacdca96-3952-4c34-b2a7-fe73772255d6"
CABPRJ010001010.1	RepeatMasker	Retroposon?	42520	42984	961	-	.	ID="RND-1_FAMILY-35";Tend="2005";Tstart="1679";shortTE="F";uid="3c095945-ca96-4ffe-a340-4cbcb5a07573"
CABPRJ010001010.1	RepeatMasker	DNA/Kolobok-E	33170	33380	497	-	.	ID="RND-5_FAMILY-3481";Tend="1029";Tstart="825";shortTE="F";uid="c80f46e8-b132-4546-b114-4862c1d6fcf7"
CABPRJ010001010.1	RepeatMasker	DNA/Ginger-1	97897	98147	778	-	.	ID="RND-2_FAMILY-26";Tend="1896";Tstart="1629";shortTE="F";uid="b188065f-3b45-4862-a1cb-054773e779cc"
CABPRJ010001010.1	RepeatMasker	DNA/Ginger-1	114365	114713	1548	-	.	ID="RND-1_FAMILY-7";Tend="2336";Tstart="2012";shortTE="F";uid="3b4ca78b-2c83-4029-93c6-55489397f736"
CABPRJ010001010.1	RepeatMasker	RC/Helitron	7270	7749	2197	-	.	ID="RND-6_FAMILY-1123";Tend="1123";Tstart="637";shortTE="F";uid="2bbb2b61-e3f8-46c5-9ef5-c912b3ccf6c5"
CABPRJ010001010.1	RepeatMasker	Retroposon?	209976	210213	1130	-	.	ID="RND-5_FAMILY-3149";Tend="1167";Tstart="946";shortTE="F";uid="f88ee308-8a1f-44d5-9789-ee0286a8a9e7"
CABPRJ010001010.1	RepeatMasker	Retroposon?	182564	182789	720	-	.	ID="RND-5_FAMILY-8932";Tend="1067";Tstart="848";shortTE="F";uid="b3086d83-3b97-4962-bd0d-c209541e983d"
CABPRJ010001010.1	RepeatMasker	DNA/TcMar-Tc1	95342	95811	2674	-	.	ID="RND-5_FAMILY-6422";Tend="1259";Tstart="773";shortTE="F";uid="b42c8736-c119-430b-a305-48a6fe8f41fa"
CABPRJ010001010.1	RepeatMasker	Retroposon?	80717	81443	4620	-	.	ID="RND-1_FAMILY-1";Tend="1710";Tstart="1002";shortTE="F";uid="243bdd99-ad2c-45dd-a105-d40ee9c6c144"
CABPRJ010001010.1	RepeatMasker	Retroposon?	21354	21848	1007	-	.	ID="RND-5_FAMILY-7401";Tend="1997";Tstart="1448";shortTE="F";uid="85017df0-4ac6-4b89-8833-f870291eb22c"
CABPRJ010001010.1	RepeatMasker	Retroposon?	117096	117540	2340	-	.	ID="RND-4_FAMILY-241";Tend="1797";Tstart="1366";shortTE="F";uid="da11b580-754c-4f30-9443-1d1c124a8379"
CABPRJ010001010.1	RepeatMasker	DNA/Kolobok-E	75136	75553	1802	-	.	ID="RND-5_FAMILY-3481";Tend="1450";Tstart="1036";shortTE="F";uid="d4c7e575-84c5-43c6-9c89-7f9f9ae7a188"
CABPRJ010001010.1	RepeatMasker	DNA/hAT-hAT19	63601	63980	972	-	.	ID="RND-5_FAMILY-4782";Tend="1520";Tstart="1126";shortTE="F";uid="2ea24bd4-bc1e-4ccc-97e3-62d7a52aa81f"
CABPRJ010001010.1	RepeatMasker	Retroposon?	214716	214882	518	-	.	ID="RND-4_FAMILY-241";Tend="1734";Tstart="1593";shortTE="F";uid="b7b9d7bb-ccff-42ae-a935-697517b5a49b"
CABPRJ010001011.1	RepeatMasker	DNA/Ginger-1	193071	193277	689	+	.	ID="RND-2_FAMILY-26";Tend="1865";Tstart="1666";shortTE="F";uid="419c99f2-5afb-4c91-a42c-616b6c5c75d4"
CABPRJ010001011.1	RepeatMasker	Unknown	204869	205299	662	+	.	ID="RND-5_FAMILY-2661";TEgroup="ctg_1011%7CRND-5_FAMILY-2661%7C1";Tend="1475";Tstart="818";shortTE="F";uid="fe19971f-d054-473e-a817-9fc793745e5c"
CABPRJ010001011.1	RepeatMasker	Unknown	44461	45216	3418	+	.	ID="RND-6_FAMILY-4492";Tend="1641";Tstart="812";shortTE="F";uid="5b218751-394a-4816-8504-49e000191439"
CABPRJ010001011.1	RepeatMasker	Retroposon?	199364	199956	2539	+	.	ID="RND-5_FAMILY-7470";Tend="1855";Tstart="1306";shortTE="F";uid="bf6041f0-74f2-41b9-8a8d-20d1f15e6c50"
CABPRJ010001011.1	RepeatMasker	Retroposon?	40238	40413	466	+	.	ID="RND-5_FAMILY-3149";Tend="1169";Tstart="967";shortTE="F";uid="283fa95d-234d-404e-ae43-c937f70f7806"
CABPRJ010001011.1	RepeatMasker	Retroposon?	69693	69808	457	+	.	ID="RND-6_FAMILY-60";Tend="2270";Tstart="2153";shortTE="F";uid="85831d02-d6d7-4d73-9d24-d13706e5d0f1"
CABPRJ010001011.1	RepeatMasker	Unknown	38736	39012	473	+	.	ID="RND-6_FAMILY-4492";TEgroup="ctg_1011%7CRND-6_FAMILY-4492%7C1";Tend="1636";Tstart="917";shortTE="T";uid="dc053ba3-58b8-4569-994a-90949758a9cb"
CABPRJ010001011.1	RepeatMasker	RC/Helitron	63441	64380	5647	+	.	ID="RND-6_FAMILY-1069";Tend="1158";Tstart="237";shortTE="F";uid="e8d97fb0-a6c7-4336-810d-ee64720dc791"
CABPRJ010001011.1	RepeatMasker	DNA/hAT-Tip100	159928	160167	565	+	.	ID="RND-6_FAMILY-18690";Tend="1357";Tstart="1117";shortTE="F";uid="046b1df1-e3cd-4d31-900e-58aea32edc75"
CABPRJ010001011.1	RepeatMasker	Unknown	117175	117330	498	+	.	ID="RND-5_FAMILY-8688";Tend="970";Tstart="836";shortTE="F";uid="a311b387-6bb5-4aa3-82ff-ba56e1744947"
CABPRJ010001011.1	RepeatMasker	DNA/hAT-hAT19	43725	43860	421	+	.	ID="DNA8-64B_AP";Tend="154";Tstart="3";shortTE="F";uid="bec472ed-9f20-4320-b1cc-9ccaf7d6f8bc"
CABPRJ010001011.1	RepeatMasker	DNA/MULE-MuDR	27691	28001	1221	+	.	ID="RND-1_FAMILY-136";Tend="1117";Tstart="783";shortTE="F";uid="844a1d62-08af-479e-a6e1-d2f0fad973b4"
CABPRJ010001011.1	RepeatMasker	DNA/Ginger-1	20264	20660	535	+	.	ID="RND-5_FAMILY-95";TEgroup="ctg_1011%7CRND-5_FAMILY-95%7C1";Tend="1570";Tstart="1010";shortTE="F";uid="030d9ad3-a9e7-478d-a3a4-698246c30449"
CABPRJ010001011.1	RepeatMasker	Retroposon?	112798	113222	1829	+	.	ID="RND-5_FAMILY-4854";Tend="618";Tstart="205";shortTE="F";uid="14a2d4a6-a829-4221-bd6a-d2efe55e5711"
CABPRJ010001011.1	RepeatMasker	LINE/CR1	132919	133060	751	+	.	ID="RND-6_FAMILY-1018";Tend="1520";Tstart="1382";shortTE="F";uid="df8e624c-1623-4ee8-9093-6587086a931e"
CABPRJ010001011.1	RepeatMasker	LINE/I-Jockey	206260	206373	442	+	.	ID="RND-5_FAMILY-558";Tend="1869";Tstart="1756";shortTE="F";uid="107b9912-1d93-4433-afb5-322be75fa8da"
CABPRJ010001011.1	RepeatMasker	LINE/Penelope	37301	37407	542	+	.	ID="RND-1_FAMILY-129";Tend="2126";Tstart="2012";shortTE="F";uid="32fdd71a-1767-4904-a50b-2347d91104b6"
CABPRJ010001011.1	RepeatMasker	Unknown	26371	26590	1251	+	.	ID="RND-6_FAMILY-24773";Tend="1541";Tstart="1333";shortTE="F";uid="40d2a743-1203-4ba2-ac9b-360921e26bd8"
CABPRJ010001011.1	RepeatMasker	Unknown	54034	54475	1453	+	.	ID="RND-1_FAMILY-149";Tend="1425";Tstart="975";shortTE="F";uid="b034ee5a-5d66-4369-ad7c-6e90f6f4fdc7"
CABPRJ010001011.1	RepeatMasker	Unknown	117622	118074	921	+	.	ID="RND-5_FAMILY-8688";Tend="1499";Tstart="967";shortTE="F";uid="be2fa32e-e995-45e6-8ebb-609987dbb066"
CABPRJ010001011.1	RepeatMasker	DNA/TcMar-Tigger	30528	30775	1092	+	.	ID="RND-5_FAMILY-4031";Tend="1201";Tstart="913";shortTE="F";uid="92597ed9-20e1-469e-a258-b7e77f8713f5"
CABPRJ010001011.1	RepeatMasker	DNA/hAT-Tip100	161222	161507	1318	+	.	ID="RND-3_FAMILY-853";Tend="1225";Tstart="947";shortTE="F";uid="d29bf9ba-6172-4881-9ded-d0b78ce552b6"
CABPRJ010001011.1	RepeatMasker	RC/Helitron	67145	67839	4114	+	.	ID="RND-6_FAMILY-1069";Tend="1830";Tstart="1151";shortTE="F";uid="8bd6e462-df94-4137-b7a7-d3ad0dddafff"
CABPRJ010001011.1	RepeatMasker	LINE/I-Jockey	200545	200969	2722	+	.	ID="RND-5_FAMILY-426";Tend="2821";Tstart="2406";shortTE="F";uid="82582a82-de78-4539-aa66-a993f3ab396a"
CABPRJ010001011.1	RepeatMasker	RC/Helitron	17512	18053	2057	+	.	ID="RND-6_FAMILY-10111";Tend="1594";Tstart="989";shortTE="F";uid="6a1fa53c-df8e-4745-b9e1-d51793d9b227"
CABPRJ010001011.1	RepeatMasker	DNA/hAT-Ac	81503	82065	3219	+	.	ID="RND-6_FAMILY-6162";Tend="1488";Tstart="887";shortTE="F";uid="caf9eaaf-9f91-4378-b997-d95b0bb178f9"
CABPRJ010001011.1	RepeatMasker	Retroposon?	197127	197267	761	+	.	ID="RND-6_FAMILY-5185";Tend="1571";Tstart="1439";shortTE="F";uid="9f7bce3e-c7d2-4470-9ebf-25b73262d332"
CABPRJ010001011.1	RepeatMasker	LINE/I-Jockey	202746	202992	1501	+	.	ID="RND-5_FAMILY-426";Tend="2889";Tstart="2667";shortTE="F";uid="88ef98af-3991-4c28-ad5e-1201ed757620"
CABPRJ010001011.1	RepeatMasker	Unknown	76781	76999	687	+	.	ID="RND-5_FAMILY-5951";Tend="1581";Tstart="1390";shortTE="F";uid="abbbf296-f072-4f46-ba13-4efce9b53f11"
CABPRJ010001011.1	RepeatMasker	DNA	26236	26366	717	+	.	ID="DNA4-11_AP";Tend="267";Tstart="137";shortTE="F";uid="08c01a70-1457-48b2-86f4-0988a42e399a"
CABPRJ010001011.1	RepeatMasker	LINE/R1	156229	157129	4785	+	.	ID="RND-6_FAMILY-16872";Tend="1734";Tstart="820";shortTE="F";uid="96fdd388-39aa-4a26-bf87-c3a4fba08060"
CABPRJ010001011.1	RepeatMasker	DNA/Kolobok-E	29698	29924	1134	+	.	ID="RND-6_FAMILY-13202";Tend="1435";Tstart="1205";shortTE="F";uid="152585cc-b06e-47d5-9d5f-d2cd8c2f7543"
CABPRJ010001011.1	RepeatMasker	LINE/I-Jockey	210582	211778	2091	+	.	ID="RND-6_FAMILY-572";Tend="1438";Tstart="243";shortTE="F";uid="e5957251-36f1-4624-b8e7-26d1c1f349c8"
CABPRJ010001011.1	RepeatMasker	DNA/Ginger-1	34486	35022	1378	+	.	ID="RND-4_FAMILY-311";Tend="1822";Tstart="1241";shortTE="F";uid="e099f548-519d-4a56-92d3-e950f068ef9c"
CABPRJ010001011.1	RepeatMasker	DNA/Ginger-1	4034	4240	517	+	.	ID="RND-5_FAMILY-95";Tend="1726";Tstart="1533";shortTE="F";uid="80325f86-4f21-4ce4-aa66-28dc4fb3b5ee"
CABPRJ010001011.1	RepeatMasker	Retroposon?	37006	37203	716	+	.	ID="RND-4_FAMILY-241";Tend="1678";Tstart="1492";shortTE="F";uid="f49dea30-15ae-411d-848b-a82c7310aae3"
CABPRJ010001011.1	RepeatMasker	DNA/Ginger-1	71909	72596	2318	+	.	ID="RND-5_FAMILY-95";Tend="1710";Tstart="930";shortTE="F";uid="0c256aa8-3de1-4ce1-b44f-8f626518e022"
CABPRJ010001011.1	RepeatMasker	DNA/hAT-Tip100	21691	22215	1951	+	.	ID="RND-5_FAMILY-4218";Tend="1339";Tstart="738";shortTE="F";uid="00eaa8e0-d044-458a-81d6-53a486817634"
CABPRJ010001011.1	RepeatMasker	DNA/Kolobok-E	78493	78656	419	+	.	ID="RND-6_FAMILY-5146";Tend="1078";Tstart="929";shortTE="F";uid="a241db15-5aa4-4a72-b0c5-a1666c818ca7"
CABPRJ010001011.1	RepeatMasker	DNA/hAT-Tip100	25526	25713	1233	+	.	ID="RND-5_FAMILY-158";Tend="1358";Tstart="1168";shortTE="F";uid="96dff161-c8f8-43bc-9110-9e5fc13f7c61"
CABPRJ010001011.1	RepeatMasker	DNA/hAT-Charlie	64376	64791	2416	+	.	ID="RND-6_FAMILY-3921";Tend="1028";Tstart="629";shortTE="F";uid="8646a94f-9a0a-4872-b56f-8d2c155caae5"
CABPRJ010001011.1	RepeatMasker	LINE/RTE-BovB	190472	190574	402	+	.	ID="RND-1_FAMILY-79";Tend="1779";Tstart="1678";shortTE="F";uid="6afab58c-a3e5-4102-8d1e-36c72b201eb7"
CABPRJ010001011.1	RepeatMasker	LINE/I-Jockey	208693	209189	656	+	.	ID="HALYOMORPHA_HALYS-6_FAMILY-1101";Tend="695";Tstart="179";shortTE="F";uid="b9323da0-7980-4c6e-83e7-a0dc2dbff78e"
CABPRJ010001011.1	RepeatMasker	DNA/hAT-Tip100	130509	130973	1626	+	.	ID="RND-6_FAMILY-8400";Tend="2317";Tstart="1823";shortTE="F";uid="68d1f19e-02e1-46a8-a080-fcda862d53af"
CABPRJ010001011.1	RepeatMasker	DNA/Ginger-1	24779	25048	711	+	.	ID="rnd-1_family-0";Tend="2054";Tstart="1749";shortTE="F";uid="a371e63b-73d4-448f-90c7-a5be93a3dc68"
CABPRJ010001011.1	RepeatMasker	LINE/I-Jockey	209563	209879	445	+	.	ID="JOCKEY-7_RPR";Tend="2040";Tstart="1720";shortTE="F";uid="d9531040-b9f9-43b2-85e2-337ed54a86b3"
CABPRJ010001011.1	RepeatMasker	Unknown	102320	102612	636	+	.	ID="RND-6_FAMILY-11785";Tend="1580";Tstart="1257";shortTE="F";uid="5fe78c55-6def-4537-b51b-4e4305fbf790"
CABPRJ010001011.1	RepeatMasker	DNA/hAT	49906	50143	925	+	.	ID="RND-5_FAMILY-11835";Tend="1225";Tstart="975";shortTE="F";uid="be377c6b-7a7b-4e66-a7cc-7b56d1cc1856"
CABPRJ010001011.1	RepeatMasker	DNA/Ginger-1	9713	10455	2351	+	.	ID="rnd-5_family-95";Tend="2012";Tstart="918";shortTE="F";uid="c2e303b1-e48a-47ea-b5bc-e03e279677f1"
CABPRJ010001011.1	RepeatMasker	RC/Helitron	55788	56174	2332	+	.	ID="RND-6_FAMILY-608";Tend="1825";Tstart="1374";shortTE="F";uid="5ec1aea7-5bda-4571-9f53-6cf2a7527f40"
CABPRJ010001011.1	RepeatMasker	DNA/Ginger-1	207190	207334	533	+	.	ID="RND-6_FAMILY-406";Tend="875";Tstart="726";shortTE="F";uid="d46f09e7-cdef-4c41-996c-cf2178f2532f"
CABPRJ010001011.1	RepeatMasker	DNA	93555	93685	488	+	.	ID="RND-6_FAMILY-7932";Tend="1565";Tstart="1442";shortTE="F";uid="7ce2330e-fe69-4fc3-a4ad-78a98114bd27"
CABPRJ010001011.1	RepeatMasker	DNA	96521	96849	708	+	.	ID="ttaa2b_ap";Tend="314";Tstart="16";shortTE="F";uid="a968bfa3-d72b-4b26-b41e-dae78df8ce78"
CABPRJ010001011.1	RepeatMasker	DNA/hAT-Tip100	99707	100074	2377	+	.	ID="RND-5_FAMILY-9847";Tend="1464";Tstart="1100";shortTE="F";uid="cfd7da56-7fed-4c1f-bf57-6b820f1df7d5"
CABPRJ010001011.1	RepeatMasker	Retroposon?	195638	195844	1181	+	.	ID="RND-6_FAMILY-13139";Tend="1038";Tstart="827";shortTE="F";uid="59ca33ed-73a9-4e2f-be7a-bb2100f98fd9"
CABPRJ010001011.1	RepeatMasker	DNA/hAT-Tip100	159300	159615	1199	+	.	ID="RND-6_FAMILY-18690";Tend="1124";Tstart="819";shortTE="F";uid="03e12f88-b8eb-4fa8-9d09-836476828142"
CABPRJ010001011.1	RepeatMasker	DNA/Kolobok-E	123667	123805	881	+	.	ID="RND-6_FAMILY-5146";Tend="1066";Tstart="924";shortTE="F";uid="2010a6cf-7ba3-43e8-8620-79ef0a4afb6f"
CABPRJ010001011.1	RepeatMasker	DNA/hAT-Blackjack	97749	98300	2198	+	.	ID="RND-5_FAMILY-1067";Tend="1496";Tstart="924";shortTE="F";uid="e00b1e92-4373-41e6-91bd-3c3b1f923feb"
CABPRJ010001011.1	RepeatMasker	Unknown	129967	130136	949	+	.	ID="RND-4_FAMILY-524";Tend="1126";Tstart="965";shortTE="F";uid="99391270-7d4a-4ea2-80d4-3da1302a9c60"
CABPRJ010001011.1	RepeatMasker	LTR/Gypsy	32292	32892	451	+	.	ID="GYPSY13-NVI_I";Tend="2786";Tstart="2185";shortTE="F";uid="bc700ca9-b698-4926-9395-8737958b8e2a"
CABPRJ010001011.1	RepeatMasker	DNA/Ginger-1	147721	147901	491	+	.	ID="RND-6_FAMILY-4094";Tend="2057";Tstart="1862";shortTE="F";uid="7861444b-00fb-4e84-b554-4df339861b8f"
CABPRJ010001011.1	RepeatMasker	DNA/Ginger-1	204368	204654	1005	+	.	ID="RND-5_FAMILY-95";Tend="1467";Tstart="1152";shortTE="F";uid="199eef2f-19cf-49c6-8a9f-2551a8e7dfca"
CABPRJ010001011.1	RepeatMasker	DNA/Ginger-1	142968	143582	1233	+	.	ID="RND-2_FAMILY-26";Tend="1924";Tstart="1321";shortTE="F";uid="05ed1b73-0bb9-4b83-95e8-438b676fca71"
CABPRJ010001011.1	RepeatMasker	Unknown	53741	53900	703	+	.	ID="RND-6_FAMILY-218";Tend="1279";Tstart="1141";shortTE="F";uid="3dabfef5-7803-4599-9f00-4c6ea1568cb0"
CABPRJ010001011.1	RepeatMasker	Unknown	101537	101744	466	+	.	ID="RND-1_FAMILY-98";Tend="1173";Tstart="969";shortTE="F";uid="e798d6b7-5de7-44a3-9d7f-b26baeca876d"
CABPRJ010001011.1	RepeatMasker	Retroposon?	48349	48614	923	+	.	ID="RND-4_FAMILY-241";Tend="1792";Tstart="1519";shortTE="F";uid="0e707b0d-fb40-427c-88e2-a1742040eddf"
CABPRJ010001011.1	RepeatMasker	DNA/Ginger-1	16681	17127	2394	+	.	ID="RND-6_FAMILY-263";Tend="1448";Tstart="981";shortTE="F";uid="a180ac7f-27e8-4589-82de-a2b558490f4f"
CABPRJ010001011.1	RepeatMasker	DNA/Ginger-1	64789	65731	4242	+	.	ID="RND-6_FAMILY-4094";Tend="1877";Tstart="853";shortTE="F";uid="ba6af05a-6424-4043-bae3-604558662a36"
CABPRJ010001011.1	RepeatMasker	DNA/hAT-Charlie	136205	136501	1230	+	.	ID="RND-4_FAMILY-490";Tend="1320";Tstart="1038";shortTE="F";uid="35e7011c-7cc1-449b-9bae-35ecf7a2b1b7"
CABPRJ010001011.1	RepeatMasker	Retroposon?	12168	12349	645	+	.	ID="RND-5_FAMILY-7401";Tend="2016";Tstart="1818";shortTE="F";uid="e74cc3a1-ab06-4bac-ad4a-991d2993435e"
CABPRJ010001011.1	RepeatMasker	Retroposon?	61488	61596	406	+	.	ID="RND-5_FAMILY-7401";Tend="1030";Tstart="920";shortTE="F";uid="31dd65b9-dce1-4b71-b744-79f89383fcdf"
CABPRJ010001011.1	RepeatMasker	DNA/Ginger-1	123479	123675	483	+	.	ID="RND-4_FAMILY-465";Tend="1591";Tstart="1367";shortTE="F";uid="1a1ad9f3-953f-4c19-a2a3-7b1bfd1af51f"
CABPRJ010001011.1	RepeatMasker	Retroposon?	195845	196096	2347	-	.	ID="RND-6_FAMILY-60";Tend="1213";Tstart="367";shortTE="F";uid="86bd3320-ca3a-43d2-8af6-1b778baf6847"
CABPRJ010001011.1	RepeatMasker	LINE/Penelope	61665	62508	3393	-	.	ID="RND-3_FAMILY-217";TEgroup="ctg_1011%7CRND-3_FAMILY-217%7C1";Tend="2327";Tstart="1243";shortTE="F";uid="3560fd23-4d53-454b-baaf-eef5f5edcae4"
CABPRJ010001011.1	RepeatMasker	Retroposon?	18910	19324	957	-	.	ID="RND-6_FAMILY-970";Tend="1762";Tstart="1282";shortTE="F";uid="62e7de66-9264-4a69-ab54-e40f28013ad0"
CABPRJ010001011.1	RepeatMasker	Retroposon?	72595	73603	3759	-	.	ID="RND-5_FAMILY-7401";Tend="1877";Tstart="802";shortTE="F";uid="18c41d6f-b2b9-450c-b472-4f3079fe7bad"
CABPRJ010001011.1	RepeatMasker	Retroposon?	30768	30935	518	-	.	ID="RND-5_FAMILY-8932";Tend="1362";Tstart="1195";shortTE="F";uid="01d14b3b-ad16-44b4-b107-929d6a1e9d57"
CABPRJ010001011.1	RepeatMasker	RC/Helitron	55252	55854	3644	-	.	ID="RND-5_FAMILY-2124";TEgroup="ctg_1011%7CRND-5_FAMILY-2124%7C1";Tend="1805";Tstart="1017";shortTE="F";uid="bdd984ec-5f98-431d-a3cd-9dfd4c93ee6a"
CABPRJ010001011.1	RepeatMasker	RC/Helitron	56044	56207	543	-	.	ID="RND-6_FAMILY-4293";Tend="932";Tstart="752";shortTE="F";uid="fe338228-a730-4d54-8dda-e0146c109db5"
CABPRJ010001011.1	RepeatMasker	DNA	125046	125447	1923	-	.	ID="RND-6_FAMILY-12379";Tend="1341";Tstart="912";shortTE="F";uid="f259eb28-aafb-40a7-8e92-bb69c6fe944c"
CABPRJ010001011.1	RepeatMasker	Unknown	196346	197251	1336	-	.	ID="RND-6_FAMILY-3818";Tend="1438";Tstart="567";shortTE="F";uid="decf5ac8-1530-4775-926d-09ca243d51b0"
CABPRJ010001011.1	RepeatMasker	DNA/MULE-MuDR	2924	3069	490	-	.	ID="RND-1_FAMILY-136";Tend="1445";Tstart="1298";shortTE="F";uid="ffc5b506-f316-4a62-a409-a88c6acc441b"
CABPRJ010001011.1	RepeatMasker	DNA	91762	92191	825	-	.	ID="TTAA5_AP";Tend="441";Tstart="13";shortTE="F";uid="5a23f261-bd54-4d2e-89a2-6cf15f43415c"
CABPRJ010001011.1	RepeatMasker	Retroposon?	34346	34907	2433	-	.	ID="RND-5_FAMILY-3149";Tend="1459";Tstart="951";shortTE="F";uid="56f06b0f-06d3-43b0-a9ee-486dfe59af5f"
CABPRJ010001011.1	RepeatMasker	DNA/hAT-Tip100	13982	14628	3592	-	.	ID="RND-6_FAMILY-9406";Tend="1615";Tstart="944";shortTE="F";uid="a438239a-7f86-4ba7-b4f3-3394d4e7362c"
CABPRJ010001011.1	RepeatMasker	Unknown	195106	195388	812	-	.	ID="RND-4_FAMILY-1985";Tend="1010";Tstart="770";shortTE="F";uid="dd2672df-50f1-44c0-aadb-999ba4f3853a"
CABPRJ010001011.1	RepeatMasker	Unknown	40198	40406	403	-	.	ID="RND-6_FAMILY-5446";Tend="1554";Tstart="1321";shortTE="F";uid="35983307-acef-43f5-9e1a-292f7571e198"
CABPRJ010001011.1	RepeatMasker	Unknown	102365	102628	801	-	.	ID="RND-1_FAMILY-90";Tend="1232";Tstart="943";shortTE="F";uid="195b55d7-74b0-48ea-bbb2-274520a044d2"
CABPRJ010001011.1	RepeatMasker	Unknown	99067	99256	889	-	.	ID="RND-1_FAMILY-146";Tend="1472";Tstart="1276";shortTE="F";uid="828e734b-c9b4-4d99-8f48-64f386f0296b"
CABPRJ010001011.1	RepeatMasker	DNA/Kolobok-E	113097	113238	436	-	.	ID="RND-6_FAMILY-17540";Tend="1483";Tstart="1357";shortTE="F";uid="205d50a7-b46f-4b5e-b9e0-10111a1741dd"
CABPRJ010001011.1	RepeatMasker	Unknown	93335	93518	1115	-	.	ID="RND-5_FAMILY-14444";Tend="1101";Tstart="916";shortTE="F";uid="815736c9-c195-49cd-b6ac-35a60d715938"
CABPRJ010001011.1	RepeatMasker	DNA/hAT-Tip100	99251	99711	1997	-	.	ID="RND-6_FAMILY-7682";Tend="1651";Tstart="1173";shortTE="F";uid="925fde76-6e1f-4998-995e-3718fa66aea1"
CABPRJ010001011.1	RepeatMasker	LINE/Penelope	62547	62729	504	-	.	ID="RND-1_FAMILY-175";Tend="929";Tstart="687";shortTE="F";uid="362e5b8f-3c22-4798-8e92-8bfccd7bc24e"
CABPRJ010001011.1	RepeatMasker	Unknown	128270	128417	668	-	.	ID="RND-1_FAMILY-131";Tend="1068";Tstart="926";shortTE="F";uid="e0e6467c-2411-4739-a399-ce100a72d1c6"
CABPRJ010001011.1	RepeatMasker	Retroposon?	69018	69414	2237	-	.	ID="RND-1_FAMILY-22";Tend="1692";Tstart="1171";shortTE="F";uid="f7a0d954-c44f-4c23-9dd3-249816809f09"
CABPRJ010001011.1	RepeatMasker	Retroposon?	72079	72603	2365	-	.	ID="RND-1_FAMILY-35";Tend="1318";Tstart="771";shortTE="F";uid="721a9d84-8487-4237-be86-c4fbdba1bb71"
CABPRJ010001011.1	RepeatMasker	DNA/Maverick	40962	41080	627	-	.	ID="RND-6_FAMILY-17529";Tend="1807";Tstart="1691";shortTE="F";uid="0d8cecc8-9ba8-43c7-baba-025a5adabbff"
CABPRJ010001011.1	RepeatMasker	DNA/Ginger-1	19236	19340	409	-	.	ID="RND-6_FAMILY-35072";Tend="1415";Tstart="1309";shortTE="F";uid="00a475fd-a937-4d57-9296-448548c49e8a"
CABPRJ010001011.1	RepeatMasker	Unknown	59956	60637	1965	-	.	ID="RND-6_FAMILY-3236";Tend="1578";Tstart="866";shortTE="F";uid="2fed86f7-dc9e-4f73-8941-b2fea0238fe0"
CABPRJ010001011.1	RepeatMasker	Retroposon?	8741	8887	499	-	.	ID="RND-6_FAMILY-2796";Tend="841";Tstart="691";shortTE="F";uid="09ff1e37-3ed5-46fb-8497-3ab8f96ea6f6"
CABPRJ010001011.1	RepeatMasker	RC/Helitron	57305	57535	730	-	.	ID="RND-5_FAMILY-5861";Tend="1155";Tstart="929";shortTE="F";uid="8471c95a-8adb-417e-b5b1-55ba94ad4bee"
CABPRJ010001011.1	RepeatMasker	Unknown	35527	35764	1518	-	.	ID="RND-6_FAMILY-13834";Tend="1227";Tstart="985";shortTE="F";uid="f7b0e6f1-dabf-430a-a27d-f44851a63d2d"
CABPRJ010001011.1	RepeatMasker	Unknown	191701	192319	2278	-	.	ID="RND-6_FAMILY-30469";Tend="1475";Tstart="895";shortTE="F";uid="957bf7f0-5920-451b-8869-a342ed80a81b"
CABPRJ010001011.1	RepeatMasker	DNA/hAT	116869	117017	464	-	.	ID="RND-5_FAMILY-2676";Tend="1094";Tstart="971";shortTE="F";uid="86bb2c91-aa0d-4525-b668-b118bda0d13d"
CABPRJ010001011.1	RepeatMasker	Retroposon?	9683	9926	506	-	.	ID="RND-1_FAMILY-22";Tend="1721";Tstart="1469";shortTE="F";uid="0e047bc5-45f6-4fbd-a217-69301cefcc75"
CABPRJ010001011.1	RepeatMasker	DNA/Ginger-1	198052	198234	590	-	.	ID="RND-6_FAMILY-406";Tend="877";Tstart="685";shortTE="F";uid="5be12229-8f3f-45d5-ac92-0baed449316d"
CABPRJ010001011.1	RepeatMasker	Retroposon?	123636	123794	603	-	.	ID="RND-4_FAMILY-241";Tend="1836";Tstart="1671";shortTE="F";uid="ad7815ed-d3b8-4a64-bf25-24e602ce0421"
CABPRJ010001011.1	RepeatMasker	Unknown	123328	123455	431	-	.	ID="RND-6_FAMILY-22107";Tend="1190";Tstart="1065";shortTE="F";uid="2602c3d1-759f-435d-bf28-42d6332f589c"
CABPRJ010001011.1	RepeatMasker	Unknown	82101	82656	1283	-	.	ID="RND-6_FAMILY-11785";TEgroup="ctg_1011%7CRND-6_FAMILY-11785%7C1";Tend="1591";Tstart="912";shortTE="F";uid="744db92c-b7d1-4e64-827b-ab2689af58fd"
CABPRJ010001011.1	RepeatMasker	LINE/I-Jockey	7200	8706	1469	-	.	ID="VINGI-15_LMI";Tend="2345";Tstart="839";shortTE="F";uid="775b310b-5456-403f-ad3a-e2d0e7c67d32"
CABPRJ010001011.1	RepeatMasker	DNA	50236	50514	1943	-	.	ID="RND-5_FAMILY-85";Tend="1208";Tstart="930";shortTE="F";uid="9f513645-3d43-47b1-8a93-f9db7df05ba9"
CABPRJ010001011.1	RepeatMasker	DNA/Ginger-1	62727	62935	460	-	.	ID="RND-5_FAMILY-95";Tend="1472";Tstart="1256";shortTE="F";uid="ae7c05ee-bc26-463d-b9f4-c801e2d3d9f9"
CABPRJ010001011.1	RepeatMasker	RC/Helitron	123993	124127	818	-	.	ID="RND-6_FAMILY-25738";Tend="996";Tstart="866";shortTE="F";uid="95ce345b-5c14-4b19-a607-2f3ce144ff97"
CABPRJ010001011.1	RepeatMasker	DNA/Ginger-2	203260	203385	854	-	.	ID="RND-5_FAMILY-3791";Tend="1109";Tstart="987";shortTE="F";uid="6df7129e-2611-4622-968d-eccfe3639720"
CABPRJ010001011.1	RepeatMasker	DNA/Ginger-1	21267	21462	977	-	.	ID="RND-4_FAMILY-145";Tend="1372";Tstart="1168";shortTE="F";uid="75fbc484-cf87-462c-8134-3f2d0869f67b"
CABPRJ010001011.1	RepeatMasker	DNA/hAT-hAT19	137873	138374	890	-	.	ID="RND-5_FAMILY-1359";Tend="1474";Tstart="957";shortTE="F";uid="0b773909-383b-4dae-a120-a107a6c852f3"
CABPRJ010001011.1	RepeatMasker	Unknown	120849	121298	2308	-	.	ID="RND-4_FAMILY-1082";Tend="1422";Tstart="957";shortTE="F";uid="75d7cc91-0a0a-4058-8de8-0420b2fb212b"
CABPRJ010001011.1	RepeatMasker	Retroposon?	70977	71154	608	-	.	ID="RND-6_FAMILY-970";Tend="1505";Tstart="1319";shortTE="F";uid="c380e7f3-c731-4a5b-81a9-bc5e55fb1ce0"
CABPRJ010001011.1	RepeatMasker	Unknown	140210	140706	2996	-	.	ID="RND-5_FAMILY-2930";Tend="1389";Tstart="890";shortTE="F";uid="611aa282-d771-4697-88ad-8b5455343b5a"
CABPRJ010001011.1	RepeatMasker	Retroposon?	20228	20361	487	-	.	ID="RND-5_FAMILY-8932";Tend="1302";Tstart="1173";shortTE="F";uid="a1a7620e-8d27-49aa-83ae-f4e25bf2cb32"
CABPRJ010001011.1	RepeatMasker	DNA/hAT-Tip100	101903	102234	920	-	.	ID="rnd-6_family-25927";Tend="1127";Tstart="732";shortTE="F";uid="22004232-83ae-4037-91de-f0519e10cd0c"
CABPRJ010001011.1	RepeatMasker	DNA/hAT-Tip100	100816	101358	1123	-	.	ID="RND-6_FAMILY-9406";Tend="1579";Tstart="980";shortTE="F";uid="f1123b37-48a3-40d4-a3f7-587c226bf254"
CABPRJ010001011.1	RepeatMasker	Unknown	92194	92879	4248	-	.	ID="RND-5_FAMILY-771";Tend="1632";Tstart="959";shortTE="F";uid="afdc386e-444f-4f77-8ec3-995ff91db2df"
CABPRJ010001011.1	RepeatMasker	Retroposon?	147612	147875	774	-	.	ID="RND-5_FAMILY-8932";Tend="1362";Tstart="1120";shortTE="F";uid="edae36b0-936c-4f4f-96ad-dd820c40ef59"
CABPRJ010001011.1	RepeatMasker	Retroposon?	126710	127184	3081	-	.	ID="RND-6_FAMILY-146";Tend="1693";Tstart="1177";shortTE="F";uid="b25f9fd6-3adc-4758-bbda-aee8d31cfcf8"
CABPRJ010001011.1	RepeatMasker	LINE/R1	19815	20234	1714	-	.	ID="RND-6_FAMILY-16872";Tend="1440";Tstart="926";shortTE="F";uid="3a34b0fa-8795-454e-8788-f183c76a33ac"
CABPRJ010001011.1	RepeatMasker	DNA/hAT?	123881	124065	687	-	.	ID="RND-5_FAMILY-5343";Tend="802";Tstart="608";shortTE="F";uid="afefcd78-d247-4b23-991e-2ca372fb3b88"
CABPRJ010001011.1	RepeatMasker	Retroposon?	65730	66984	7947	-	.	ID="RND-6_FAMILY-60";Tend="2061";Tstart="789";shortTE="F";uid="c1ec2929-ae5e-45fe-9c49-549c1a8ce9a3"
CABPRJ010001011.1	RepeatMasker	Unknown	2283	2638	1205	-	.	ID="RND-1_FAMILY-189";Tend="1260";Tstart="948";shortTE="F";uid="5d85aff7-9288-45a8-8bec-56b69156b90f"
CABPRJ010001011.1	RepeatMasker	DNA/Ginger-1	93804	94364	2229	-	.	ID="RND-5_FAMILY-95";Tend="1492";Tstart="905";shortTE="F";uid="afd5b041-f362-4153-8e79-9adbc6e30df4"
CABPRJ010001011.1	RepeatMasker	Retroposon?	21844	22234	2106	-	.	ID="RND-5_FAMILY-3149";Tend="1393";Tstart="683";shortTE="F";uid="4a9ac039-fed5-400c-bbcf-883212b40a1f"
CABPRJ010001011.1	RepeatMasker	DNA	130136	130430	1965	-	.	ID="RND-6_FAMILY-24489";Tend="1206";Tstart="912";shortTE="F";uid="089c361d-6c2e-4fce-9119-4f7c426b442b"
CABPRJ010001011.1	RepeatMasker	DNA/Ginger-1	69707	69925	925	-	.	ID="RND-6_FAMILY-975";Tend="1252";Tstart="1006";shortTE="F";uid="2e736b03-917a-4b0f-accd-afbaaf02a6e6"
CABPRJ010001011.1	RepeatMasker	Unknown	77004	77164	501	-	.	ID="RND-4_FAMILY-1422";Tend="1339";Tstart="1197";shortTE="F";uid="19ec68de-65c0-4a80-9170-14f28eabcb38"
CABPRJ010001011.1	RepeatMasker	Retroposon?	78515	78733	590	-	.	ID="RND-4_FAMILY-241";Tend="1780";Tstart="1571";shortTE="F";uid="8cc1eb1d-9f4b-4a36-8f7c-b51b9ff97f82"
CABPRJ010001011.1	RepeatMasker	DNA/hAT-Tip100	101761	101861	490	-	.	ID="hat-n3_ap";Tend="799";Tstart="717";shortTE="F";uid="f97e60b9-068a-41c9-bf83-9b9c9815167c"
CABPRJ010001011.1	RepeatMasker	Retroposon?	139146	139586	2680	-	.	ID="RND-5_FAMILY-8932";Tend="1347";Tstart="923";shortTE="F";uid="0dd750b1-373a-46bc-bfe4-d6bcdde6594f"
CABPRJ010001011.1	RepeatMasker	LINE/Penelope	12992	13130	637	-	.	ID="RND-1_FAMILY-129";Tend="855";Tstart="717";shortTE="F";uid="bbf21a45-0ce8-4a28-9b0d-c9af1780d34c"
CABPRJ010001011.1	RepeatMasker	DNA/hAT-hAT19	176151	176315	473	-	.	ID="RND-5_FAMILY-2790";Tend="1482";Tstart="1334";shortTE="F";uid="a573d7cb-b7d5-4be7-8ed8-ea56219a1a4b"
CABPRJ010001011.1	RepeatMasker	LINE/I-Jockey	6954	7145	504	-	.	ID="VINGI-1_TCAS";Tend="2639";Tstart="2448";shortTE="F";uid="9eb339ab-0766-4a2f-9d2e-9f63e50ab34c"
CABPRJ010001012.1	RepeatMasker	Unknown	75522	75820	403	+	.	ID="RND-5_FAMILY-1431";Tend="1324";Tstart="1044";shortTE="F";uid="cb65da5d-f9d0-4381-ba9e-4e546fda1fbe"
CABPRJ010001012.1	RepeatMasker	DNA/Ginger-1	16928	17109	454	+	.	ID="RND-2_FAMILY-26";Tend="1945";Tstart="1751";shortTE="F";uid="30c1b15e-5fdf-44b4-9a18-50c0f3ddf071"
CABPRJ010001012.1	RepeatMasker	Unknown	155994	156419	2594	+	.	ID="RND-6_FAMILY-7828";Tend="1194";Tstart="773";shortTE="F";uid="4c1f7d0e-36f9-4f47-a417-227f12467a30"
CABPRJ010001012.1	RepeatMasker	DNA/Ginger-1	202227	202482	932	+	.	ID="RND-2_FAMILY-26";Tend="1159";Tstart="910";shortTE="F";uid="18bac0ec-2ce3-4b08-9b10-4a8fc5ee9be2"
CABPRJ010001012.1	RepeatMasker	DNA/Ginger-1	186030	186470	2459	+	.	ID="RND-1_FAMILY-0";Tend="1888";Tstart="1473";shortTE="F";uid="5af3c5cb-fcf6-4fe8-90b6-2181cfb91da6"
CABPRJ010001012.1	RepeatMasker	DNA	107466	107651	434	+	.	ID="TTAA4B_AP";Tend="234";Tstart="54";shortTE="F";uid="7752801f-0a7d-464d-ad6a-29bf2e45c41c"
CABPRJ010001012.1	RepeatMasker	Unknown	92673	93191	2871	+	.	ID="RND-4_FAMILY-4488";Tend="1722";Tstart="1113";shortTE="F";uid="5d6e508a-7f59-49c9-a7d8-b9e4fdf51d22"
CABPRJ010001012.1	RepeatMasker	DNA/MULE-MuDR	22006	22348	1662	+	.	ID="RND-6_FAMILY-4382";Tend="1777";Tstart="1431";shortTE="F";uid="70f0a2ac-4f11-4856-8d7b-f26c7b6488bb"
CABPRJ010001012.1	RepeatMasker	DNA/Ginger-1	70385	70900	475	+	.	ID="RND-5_FAMILY-95";Tend="1519";Tstart="975";shortTE="F";uid="366b0da2-59c8-451c-b269-b44302970a6c"
CABPRJ010001012.1	RepeatMasker	DNA/hAT-Tip100	168784	168966	565	+	.	ID="RND-3_FAMILY-853";Tend="1153";Tstart="948";shortTE="F";uid="b47846fe-38b2-4402-842a-d686f19518f2"
CABPRJ010001012.1	RepeatMasker	DNA/Kolobok-E	31353	31674	1720	+	.	ID="RND-6_FAMILY-13202";Tend="1404";Tstart="1095";shortTE="F";uid="c7adce26-d6ca-41d9-8f6f-60e9807d585b"
CABPRJ010001012.1	RepeatMasker	Unknown	135096	135673	1956	+	.	ID="RND-5_FAMILY-2215";Tend="1435";Tstart="900";shortTE="F";uid="c9546219-9106-44bd-864b-23617049ec9b"
CABPRJ010001012.1	RepeatMasker	DNA/Kolobok-E	95823	95939	549	+	.	ID="RND-6_FAMILY-82";Tend="1014";Tstart="902";shortTE="F";uid="c8e28833-d1cc-429a-8485-caf4de27a332"
CABPRJ010001012.1	RepeatMasker	Retroposon?	196772	197031	1218	+	.	ID="RND-1_FAMILY-35";Tend="1050";Tstart="797";shortTE="F";uid="09f5839e-4d8d-4c18-a0db-fe2fc3efece4"
CABPRJ010001012.1	RepeatMasker	Unknown	195570	196653	3349	+	.	ID="RND-5_FAMILY-671";TEgroup="ctg_1012%7CRND-5_FAMILY-671%7C1";Tend="1686";Tstart="511";shortTE="F";uid="ebabba05-3bf4-4d0d-ab8a-7a84a38e7623"
CABPRJ010001012.1	RepeatMasker	DNA/hAT-Tip100	54052	54621	2338	+	.	ID="RND-6_FAMILY-16860";Tend="1320";Tstart="798";shortTE="F";uid="cdaced52-8072-4285-9d6a-eb490b8a999a"
CABPRJ010001012.1	RepeatMasker	LINE/R1	198178	198568	802	+	.	ID="RND-5_FAMILY-732";Tend="1519";Tstart="1105";shortTE="F";uid="15a6e074-133a-44ed-9f07-32e265cc7fa0"
CABPRJ010001012.1	RepeatMasker	DNA/Ginger-1	100150	100493	1760	+	.	ID="RND-2_FAMILY-26";Tend="1942";Tstart="1601";shortTE="F";uid="453fc37c-b138-4f32-8377-487493f02b13"
CABPRJ010001012.1	RepeatMasker	DNA/hAT-hAT19	35000	36026	4714	+	.	ID="RND-6_FAMILY-6832";Tend="1486";Tstart="502";shortTE="F";uid="469b152f-b72c-4dcb-8f71-73f662d806ee"
CABPRJ010001012.1	RepeatMasker	DNA	31061	31399	1461	+	.	ID="RND-3_FAMILY-383";Tend="1720";Tstart="1394";shortTE="F";uid="f50a5696-54de-409d-a7bd-7c598a760fae"
CABPRJ010001012.1	RepeatMasker	DNA/Ginger-1	165276	165639	1618	+	.	ID="RND-5_FAMILY-5114";Tend="1449";Tstart="1095";shortTE="F";uid="ecb30e93-6243-4646-bf91-8d5d7529b266"
CABPRJ010001012.1	RepeatMasker	DNA/hAT-Tip100	75951	76228	1303	+	.	ID="RND-4_FAMILY-1424";Tend="1211";Tstart="950";shortTE="F";uid="9d325498-9f40-478d-bc5c-72f8fd13a42b"
CABPRJ010001012.1	RepeatMasker	Unknown	156896	157405	3154	+	.	ID="RND-6_FAMILY-7828";Tend="1775";Tstart="1271";shortTE="F";uid="e2ee0b1b-02df-4aa1-8416-dc2a965ade9b"
CABPRJ010001012.1	RepeatMasker	Retroposon?	198572	199057	2190	+	.	ID="RND-1_FAMILY-35";Tend="2005";Tstart="1468";shortTE="F";uid="a9cdb18d-b5ac-4c11-909d-c4afbd9d00aa"
CABPRJ010001012.1	RepeatMasker	Unknown	107162	107413	669	+	.	ID="RND-6_FAMILY-5948";Tend="1082";Tstart="853";shortTE="F";uid="bff7b52c-6d86-4ee2-b7f9-643ae505ac3c"
CABPRJ010001012.1	RepeatMasker	Retroposon?	4422	4556	498	+	.	ID="RND-5_FAMILY-3149";Tend="1469";Tstart="1326";shortTE="F";uid="684472e6-bebb-4b3f-aaeb-341eb9837c4e"
CABPRJ010001012.1	RepeatMasker	Unknown	147350	147462	555	+	.	ID="RND-6_FAMILY-3711";Tend="1036";Tstart="913";shortTE="F";uid="1b5becfe-7f04-4323-b551-f16d9c97441c"
CABPRJ010001012.1	RepeatMasker	DNA/hAT-Tip100	124225	124390	511	+	.	ID="RND-6_FAMILY-3368";Tend="1119";Tstart="958";shortTE="F";uid="cd177c8e-c174-4333-a3c0-f8112013e693"
CABPRJ010001012.1	RepeatMasker	LINE/Penelope	177063	177218	927	+	.	ID="RND-1_FAMILY-129";Tend="861";Tstart="712";shortTE="F";uid="0b1b86e3-2463-4b66-b8c3-d7675123fd9d"
CABPRJ010001012.1	RepeatMasker	Unknown	49962	50818	4251	+	.	ID="RND-5_FAMILY-5951";Tend="1579";Tstart="805";shortTE="F";uid="f6b34aad-6215-4f29-8816-429c37bbb6f6"
CABPRJ010001012.1	RepeatMasker	DNA	91183	91343	404	+	.	ID="RND-5_FAMILY-85";Tend="1084";Tstart="937";shortTE="F";uid="dd8ac87a-9704-43a8-aa2f-921165b6d440"
CABPRJ010001012.1	RepeatMasker	Retroposon?	183071	183229	530	+	.	ID="RND-5_FAMILY-7401";Tend="2015";Tstart="1855";shortTE="F";uid="85d9bd0b-7e4f-439f-a1ec-beeac79f6d0b"
CABPRJ010001012.1	RepeatMasker	Retroposon?	140675	141038	1550	+	.	ID="RND-6_FAMILY-14413";Tend="1381";Tstart="943";shortTE="F";uid="9f232571-5b47-4016-84a4-243bac7d1e90"
CABPRJ010001012.1	RepeatMasker	DNA/hAT-hAT19	78858	79088	847	+	.	ID="RND-5_FAMILY-4782";Tend="1632";Tstart="1345";shortTE="F";uid="e184ba68-eba0-46d0-b0d4-baab4b782090"
CABPRJ010001012.1	RepeatMasker	Retroposon?	130186	130303	404	+	.	ID="RND-5_FAMILY-7401";Tend="1993";Tstart="1889";shortTE="F";uid="000adfb6-4be9-4867-a2f0-985f7c07b494"
CABPRJ010001012.1	RepeatMasker	Unknown	159311	159521	501	+	.	ID="RND-5_FAMILY-3938";Tend="1651";Tstart="1454";shortTE="F";uid="9896fb0e-02f1-40c8-aa47-1a171488f0b1"
CABPRJ010001012.1	RepeatMasker	DNA/Ginger-1	18819	19013	1127	+	.	ID="RND-2_FAMILY-26";Tend="1389";Tstart="1195";shortTE="F";uid="1c5d70a8-be49-416c-a644-69d524a4f42a"
CABPRJ010001012.1	RepeatMasker	DNA/hAT-hAT19	89735	90440	4378	+	.	ID="RND-1_FAMILY-202";Tend="1435";Tstart="748";shortTE="F";uid="5b417a9c-a33f-4897-bb17-023047cf7725"
CABPRJ010001012.1	RepeatMasker	Unknown	109642	109883	1720	+	.	ID="RND-4_FAMILY-3775";Tend="1156";Tstart="918";shortTE="F";uid="544fffd5-4eeb-459e-b75b-44a4831ff71a"
CABPRJ010001012.1	RepeatMasker	DNA/hAT-Tip100	144668	144903	1024	+	.	ID="RND-4_FAMILY-1424";Tend="1216";Tstart="944";shortTE="F";uid="5ea1a3c7-43f4-4c11-9e3a-c57578662081"
CABPRJ010001012.1	RepeatMasker	DNA/TcMar-Mariner	195106	195264	1016	+	.	ID="HALYOMORPHA_HALYS-5_FAMILY-682";Tend="339";Tstart="181";shortTE="F";uid="5dcd6e95-fe89-457f-84cb-b3cd30b5319a"
CABPRJ010001012.1	RepeatMasker	DNA/Ginger-1	147616	147755	665	+	.	ID="GINGER1-2_AP";Tend="3958";Tstart="3812";shortTE="F";uid="116cf582-86c0-437b-bf8d-4a9d3986ca72"
CABPRJ010001012.1	RepeatMasker	Retroposon?	194391	194806	649	+	.	ID="RND-1_FAMILY-3";Tend="1473";Tstart="999";shortTE="F";uid="6bb30b2a-13a9-4070-a5fc-6a94500aa6c6"
CABPRJ010001012.1	RepeatMasker	RC/Helitron	165680	165921	433	+	.	ID="RND-5_FAMILY-2198";Tend="1379";Tstart="1128";shortTE="F";uid="524aac42-eeeb-4c8b-a3d3-4d4a82c9781d"
CABPRJ010001012.1	RepeatMasker	Unknown	152735	152996	415	+	.	ID="RND-6_FAMILY-52623";TEgroup="ctg_1012%7CRND-6_FAMILY-52623%7C1";Tend="1325";Tstart="1141";shortTE="T";uid="a9f85c8e-256f-4e60-819c-7ffc94bc2f34"
CABPRJ010001012.1	RepeatMasker	Retroposon?	101295	101510	555	+	.	ID="RND-6_FAMILY-14413";Tend="1389";Tstart="1162";shortTE="F";uid="b5b1f2f3-a776-4609-98ce-d6248d1c5bc6"
CABPRJ010001012.1	RepeatMasker	Unknown	146748	146874	719	+	.	ID="RND-5_FAMILY-4651";Tend="1312";Tstart="1186";shortTE="F";uid="0fa0aee4-e77b-4eff-b096-5076a9aebef5"
CABPRJ010001012.1	RepeatMasker	DNA/Ginger-1	98727	99139	1899	+	.	ID="RND-6_FAMILY-406";Tend="1085";Tstart="655";shortTE="F";uid="3ad8f20f-966c-412d-afcc-1bb44107d27a"
CABPRJ010001012.1	RepeatMasker	Unknown	100897	101088	1182	+	.	ID="RND-6_FAMILY-4474";Tend="1201";Tstart="1012";shortTE="F";uid="e9609f08-8d7f-4586-86e6-33dcd5d3d66f"
CABPRJ010001012.1	RepeatMasker	DNA	49143	49473	403	+	.	ID="RND-5_FAMILY-85";Tend="1414";Tstart="1095";shortTE="F";uid="b470d6d0-08c5-4fce-bd18-665457916169"
CABPRJ010001012.1	RepeatMasker	DNA	158733	159197	1640	+	.	ID="RND-6_FAMILY-8590";TEgroup="ctg_1012%7CRND-6_FAMILY-8590%7C1";Tend="1630";Tstart="1068";shortTE="F";uid="fb73dfbe-b054-4ccd-8458-bb0d9fcef8c8"
CABPRJ010001012.1	RepeatMasker	RC/Helitron	88128	88276	754	+	.	ID="RND-6_FAMILY-12827";Tend="1929";Tstart="1782";shortTE="F";uid="7b268fa7-bac1-4888-bcc1-4035d3a84ef9"
CABPRJ010001012.1	RepeatMasker	Unknown	192806	194515	2715	-	.	ID="RND-6_FAMILY-221";TEgroup="ctg_1012%7CRND-6_FAMILY-221%7C1";Tend="1554";Tstart="56";shortTE="F";uid="6374a076-a60b-4b6c-809f-c63ea66ba9aa"
CABPRJ010001012.1	RepeatMasker	DNA	110448	110827	879	-	.	ID="ttaa2c_ap";Tend="408";Tstart="16";shortTE="F";uid="b40bbbf8-e48a-4cf8-8486-87a37eb75afe"
CABPRJ010001012.1	RepeatMasker	Unknown	79277	79523	517	-	.	ID="RND-6_FAMILY-8861";Tend="1194";Tstart="959";shortTE="F";uid="e46fc39b-6745-4482-bb78-6be34475ee72"
CABPRJ010001012.1	RepeatMasker	DNA/Ginger-1	3869	4421	3815	-	.	ID="RND-6_FAMILY-263";Tend="1736";Tstart="1193";shortTE="F";uid="8a6c4634-5af7-432e-b38f-3d35a27a40f2"
CABPRJ010001012.1	RepeatMasker	Retroposon?	16105	16327	658	-	.	ID="RND-6_FAMILY-970";Tend="1600";Tstart="1436";shortTE="F";uid="3c7f3d60-1183-443b-bb65-9258eab44b3d"
CABPRJ010001012.1	RepeatMasker	DNA/Ginger-1	142627	142775	446	-	.	ID="RND-2_FAMILY-26";Tend="903";Tstart="754";shortTE="F";uid="ad7d8e38-ad1a-49c6-acfe-c5a8d3400f2a"
CABPRJ010001012.1	RepeatMasker	RC/Helitron	192400	192541	416	-	.	ID="RND-5_FAMILY-3591";Tend="2912";Tstart="2798";shortTE="F";uid="64c1d39d-ca90-405b-b665-d78208129d81"
CABPRJ010001012.1	RepeatMasker	Retroposon?	167320	167587	1225	-	.	ID="RND-5_FAMILY-7401";Tend="1936";Tstart="1679";shortTE="F";uid="32b1865b-a528-4df2-ad2f-95649ce05c1e"
CABPRJ010001012.1	RepeatMasker	Retroposon?	202050	202228	927	-	.	ID="RND-1_FAMILY-3";Tend="1934";Tstart="1750";shortTE="F";uid="dd0e6b1a-91da-4635-93d4-dfd8a589482b"
CABPRJ010001012.1	RepeatMasker	Retroposon?	16647	17078	1659	-	.	ID="RND-5_FAMILY-8932";Tend="1371";Tstart="956";shortTE="F";uid="6a5cac6f-54d9-4af9-81d2-1d3a92be5f07"
CABPRJ010001012.1	RepeatMasker	DNA/Ginger-1	92367	92617	814	-	.	ID="RND-5_FAMILY-95";Tend="1711";Tstart="1407";shortTE="F";uid="e23fc198-0422-4867-a700-e2963bb8c969"
CABPRJ010001012.1	RepeatMasker	DNA/hAT-hAT19	189817	190366	1980	-	.	ID="RND-5_FAMILY-2790";Tend="1481";Tstart="906";shortTE="F";uid="07907a81-fa93-44bf-9dc9-a5d8355044ba"
CABPRJ010001012.1	RepeatMasker	DNA/hAT-Tip100	1623	1907	439	-	.	ID="RND-6_FAMILY-9406";Tend="1217";Tstart="944";shortTE="F";uid="3475db4f-ec1b-4653-963b-ff870c3507e3"
CABPRJ010001012.1	RepeatMasker	Unknown	159730	159967	1600	-	.	ID="RND-5_FAMILY-543";Tend="1225";Tstart="990";shortTE="F";uid="bbec9dc5-cacb-48d6-91ea-5f1452d3a322"
CABPRJ010001012.1	RepeatMasker	DNA/MULE-MuDR	95351	95709	767	-	.	ID="RND-6_FAMILY-4382";Tend="1695";Tstart="1371";shortTE="F";uid="69b991f3-77e3-4e77-a3c8-8f4fcf1bcb4d"
CABPRJ010001012.1	RepeatMasker	DNA/Kolobok-E	25729	26085	2251	-	.	ID="RND-1_FAMILY-28";Tend="1337";Tstart="949";shortTE="F";uid="f635fe04-3ea9-4ab4-83c0-a455e4cd289e"
CABPRJ010001012.1	RepeatMasker	DNA/Ginger-1	53803	53959	461	-	.	ID="RND-5_FAMILY-95";Tend="1158";Tstart="1007";shortTE="F";uid="73f7d294-6f7d-4c96-b61b-7fea9d752db2"
CABPRJ010001012.1	RepeatMasker	DNA	96071	96371	1088	-	.	ID="RND-6_FAMILY-7932";Tend="1725";Tstart="1441";shortTE="F";uid="bc483c9c-180b-4d9b-9413-033ddfb4a94d"
CABPRJ010001012.1	RepeatMasker	Retroposon?	167604	167893	1363	-	.	ID="RND-1_FAMILY-35";Tend="1104";Tstart="819";shortTE="F";uid="1a69d735-f9fc-49a3-bef8-25edb792070b"
CABPRJ010001012.1	RepeatMasker	DNA/hAT-Tip100	36452	37055	1060	-	.	ID="RND-6_FAMILY-1893";TEgroup="ctg_1012%7CRND-6_FAMILY-1893%7C1";Tend="1577";Tstart="804";shortTE="F";uid="07e28561-d7d1-4266-ac49-214431a9376a"
CABPRJ010001012.1	RepeatMasker	RC/Helitron	141653	142051	1458	-	.	ID="RND-5_FAMILY-5861";TEgroup="ctg_1012%7CRND-5_FAMILY-5861%7C1";Tend="1163";Tstart="833";shortTE="F";uid="07d5694c-f824-4e02-b302-8ab48b3e7e40"
CABPRJ010001012.1	RepeatMasker	Retroposon?	183023	183212	1109	-	.	ID="RND-6_FAMILY-13139";Tend="994";Tstart="805";shortTE="F";uid="a268c4b0-3e8b-4acc-a49b-36ca6838cfa4"
CABPRJ010001012.1	RepeatMasker	Unknown	100866	100990	480	-	.	ID="RND-6_FAMILY-34";Tend="1632";Tstart="1510";shortTE="F";uid="6c628dc5-ab6a-4cba-9c1d-2915c28607e3"
CABPRJ010001012.1	RepeatMasker	DNA/Ginger-1	100101	100456	1017	-	.	ID="RND-6_FAMILY-35072";Tend="1379";Tstart="1014";shortTE="F";uid="7848a788-4179-48a0-bb38-f21a0d3f4a07"
CABPRJ010001012.1	RepeatMasker	DNA/hAT-Tip100	186466	187456	5469	-	.	ID="RND-5_FAMILY-1629";Tend="1796";Tstart="738";shortTE="F";uid="05260e64-c9e9-45dc-8c32-2ebd9a77520d"
CABPRJ010001012.1	RepeatMasker	DNA/hAT-Tip100	182503	182985	2545	-	.	ID="RND-5_FAMILY-13587";Tend="1436";Tstart="969";shortTE="F";uid="4d0e17c8-15bb-4f49-bed0-ac61c1888136"
CABPRJ010001012.1	RepeatMasker	Retroposon?	153385	153789	1890	-	.	ID="RND-1_FAMILY-3";Tend="1551";Tstart="1128";shortTE="F";uid="9f1e7e8a-48c0-4b6e-9202-31ad4f4ea872"
CABPRJ010001012.1	RepeatMasker	DNA/hAT-Tip100	161962	162298	1424	-	.	ID="RND-6_FAMILY-9406";Tend="1291";Tstart="945";shortTE="F";uid="41afbdc5-b3c3-4ce0-88e9-061c1eca1945"
CABPRJ010001012.1	RepeatMasker	Retroposon	158201	158320	875	-	.	ID="RND-5_FAMILY-863";Tend="1637";Tstart="1523";shortTE="F";uid="f0fb1b4d-642e-4832-8d96-4c2b908e07a4"
CABPRJ010001012.1	RepeatMasker	Retroposon?	123408	124016	3107	-	.	ID="RND-6_FAMILY-13139";Tend="1422";Tstart="814";shortTE="F";uid="b4d0856e-b242-4421-b739-9f27d6ad4d67"
CABPRJ010001012.1	RepeatMasker	Retroposon?	156420	156897	2718	-	.	ID="RND-6_FAMILY-2796";Tend="1255";Tstart="732";shortTE="F";uid="c6d46842-8e37-4a21-8d22-1686b4062b32"
CABPRJ010001012.1	RepeatMasker	DNA/hAT	2352	2660	604	-	.	ID="RND-6_FAMILY-2017";Tend="1313";Tstart="1012";shortTE="F";uid="503decee-e9b4-41fe-a194-748456190425"
CABPRJ010001012.1	RepeatMasker	DNA/hAT-Tip100	24692	24792	561	-	.	ID="RND-5_FAMILY-4218";Tend="1357";Tstart="1265";shortTE="F";uid="c3cebfa2-a586-4624-9dc9-6a99e38127da"
CABPRJ010001012.1	RepeatMasker	Unknown	108655	109219	693	-	.	ID="RND-6_FAMILY-23275";TEgroup="ctg_1012%7CRND-6_FAMILY-23275%7C1";Tend="1324";Tstart="891";shortTE="F";uid="6853819b-1ea7-414e-b0ab-1e2a6df4c979"
CABPRJ010001012.1	RepeatMasker	DNA	107898	108211	685	-	.	ID="ttaa2b_ap";Tend="372";Tstart="25";shortTE="F";uid="cc9d59c5-d825-4d4a-816d-9ed82d6aef10"
CABPRJ010001012.1	RepeatMasker	DNA/Ginger-1	131688	131922	1554	-	.	ID="rnd-6_family-263";Tend="1734";Tstart="1340";shortTE="F";uid="b57a5fb7-d6ad-4329-bbeb-d7c667523e2e"
CABPRJ010001012.1	RepeatMasker	DNA/hAT-Tip100	197035	197489	2149	-	.	ID="RND-5_FAMILY-4218";Tend="1337";Tstart="884";shortTE="F";uid="277a924c-df27-4d15-9dd2-3bd2bb974d5b"
CABPRJ010001012.1	RepeatMasker	Retroposon?	129669	129979	598	-	.	ID="RND-4_FAMILY-241";TEgroup="ctg_1012%7CRND-4_FAMILY-241%7C1";Tend="1736";Tstart="1291";shortTE="F";uid="102671ae-2a17-4c69-8986-72f77f410687"
CABPRJ010001012.1	RepeatMasker	Unknown	422	709	878	-	.	ID="RND-6_FAMILY-23275";Tend="1326";Tstart="1053";shortTE="F";uid="b226e9f0-6d63-4307-bc0e-832d88ed4a14"
CABPRJ010001012.1	RepeatMasker	Unknown	125343	125508	1225	-	.	ID="RND-4_FAMILY-3362";Tend="1129";Tstart="964";shortTE="F";uid="7a3559f7-e8a4-4fc7-b215-432a69d7c2ef"
CABPRJ010001012.1	RepeatMasker	Unknown	66929	67264	1793	-	.	ID="RND-6_FAMILY-57368";Tend="1214";Tstart="902";shortTE="F";uid="5b214b87-0e62-458f-be77-8161ecddcd9d"
CABPRJ010001012.1	RepeatMasker	DNA	160925	161056	562	-	.	ID="RND-6_FAMILY-8590";Tend="1550";Tstart="1404";shortTE="F";uid="0a5e0676-2b8b-4b32-943d-f57d23a0b1f7"
CABPRJ010001012.1	RepeatMasker	Unknown	88727	88889	801	-	.	ID="RND-1_FAMILY-20";Tend="1523";Tstart="1366";shortTE="F";uid="c42e39c1-ae7d-493e-9cab-1c570f1b76d8"
CABPRJ010001012.1	RepeatMasker	DNA/Kolobok-E	86133	86397	1276	-	.	ID="RND-5_FAMILY-2381";Tend="1216";Tstart="971";shortTE="F";uid="ec5dd99c-a4bb-45d2-b577-6f00dc070dae"
CABPRJ010001012.1	RepeatMasker	Retroposon?	98685	98933	437	-	.	ID="RND-6_FAMILY-5185";Tend="2078";Tstart="1841";shortTE="F";uid="c3617a3a-ab4f-4060-88bc-62da67c2d25a"
CABPRJ010001012.1	RepeatMasker	DNA/hAT-Charlie	176178	176453	1189	-	.	ID="RND-4_FAMILY-490";Tend="1319";Tstart="1009";shortTE="F";uid="bc2048e0-d34a-4213-8ff0-c4517e977a75"
CABPRJ010001012.1	RepeatMasker	Retroposon?	197487	197610	740	-	.	ID="RND-6_FAMILY-408";Tend="972";Tstart="848";shortTE="F";uid="37e458ee-a790-4621-86cd-88492a47ee27"
CABPRJ010001012.1	RepeatMasker	DNA/TcMar-m44	192614	192783	448	-	.	ID="MARINER-2_AP";Tend="848";Tstart="680";shortTE="F";uid="9be9405b-7c35-49c1-9bee-6af4ff3477ee"
CABPRJ010001013.1	RepeatMasker	DNA/Ginger-1	37442	38263	2307	+	.	ID="rnd-5_family-95";Tend="2230";Tstart="950";shortTE="F";uid="a54cd454-768b-4058-a8e4-71997a3e2719"
CABPRJ010001013.1	RepeatMasker	Retroposon?	55441	55931	582	+	.	ID="RND-5_FAMILY-8932";Tend="1345";Tstart="921";shortTE="F";uid="f33504f4-4272-40fe-8eae-38c870557fb2"
CABPRJ010001013.1	RepeatMasker	Unknown	75089	75443	821	+	.	ID="RND-5_FAMILY-12810";TEgroup="ctg_1013%7CRND-5_FAMILY-12810%7C1";Tend="1208";Tstart="920";shortTE="F";uid="a06a8501-ea23-438a-b093-1a429079cf92"
CABPRJ010001013.1	RepeatMasker	DNA/TcMar-Mariner	156485	156591	629	+	.	ID="RND-6_FAMILY-9023";Tend="793";Tstart="687";shortTE="F";uid="fb5c2f52-fba3-4a8f-9498-af4655fe5ace"
CABPRJ010001013.1	RepeatMasker	Retroposon?	89572	90023	1637	+	.	ID="RND-5_FAMILY-3149";Tend="1444";Tstart="961";shortTE="F";uid="cd1a0482-a7ce-422a-b290-72cc26d5db50"
CABPRJ010001013.1	RepeatMasker	DNA/hAT-Tip100	106389	107013	2199	+	.	ID="RND-6_FAMILY-25927";TEgroup="ctg_1013%7CRND-6_FAMILY-25927%7C1";Tend="1680";Tstart="921";shortTE="F";uid="f419d9f7-2c95-479d-a406-28be0e2a6cb5"
CABPRJ010001013.1	RepeatMasker	LINE/L2	87973	88195	1239	+	.	ID="RND-5_FAMILY-6834";Tend="1524";Tstart="1295";shortTE="F";uid="eabc5894-b471-41b4-b964-ad8afde4882f"
CABPRJ010001013.1	RepeatMasker	DNA/Ginger-1	47636	48223	1979	+	.	ID="RND-5_FAMILY-95";Tend="1694";Tstart="1054";shortTE="F";uid="5a8717e3-23ab-41da-be62-efc7c2fbc643"
CABPRJ010001013.1	RepeatMasker	Retroposon?	90020	90470	2039	+	.	ID="RND-5_FAMILY-8932";Tend="1347";Tstart="925";shortTE="F";uid="ee1c1b03-1d30-4352-8bdf-9253934a94cb"
CABPRJ010001013.1	RepeatMasker	DNA/hAT-Charlie	64951	65335	459	+	.	ID="RND-6_FAMILY-3921";TEgroup="ctg_1013%7CRND-6_FAMILY-3921%7C1";Tend="1174";Tstart="623";shortTE="F";uid="8dc5829c-f936-4620-8c54-cd48ae035614"
CABPRJ010001013.1	RepeatMasker	Unknown	57495	57861	1935	+	.	ID="RND-1_FAMILY-135";Tend="1301";Tstart="925";shortTE="F";uid="eca328c8-8fc9-4912-a331-0209e3778714"
CABPRJ010001013.1	RepeatMasker	DNA	31080	31417	1767	+	.	ID="RND-5_FAMILY-5075";Tend="1607";Tstart="1250";shortTE="F";uid="06abc1ec-74b5-4f00-b9c9-c495582c69c2"
CABPRJ010001013.1	RepeatMasker	Retroposon?	6004	6171	931	+	.	ID="RND-5_FAMILY-3149";Tend="1241";Tstart="1071";shortTE="F";uid="3323e5cb-74a2-460a-bae5-8789e14660a6"
CABPRJ010001013.1	RepeatMasker	DNA/Ginger-1	63450	63737	708	+	.	ID="rnd-5_family-95";Tend="1462";Tstart="670";shortTE="F";uid="1e0e7826-5d41-45c9-841c-657164a91bd3"
CABPRJ010001013.1	RepeatMasker	Unknown	21489	21669	1006	+	.	ID="RND-6_FAMILY-24871";Tend="1468";Tstart="1266";shortTE="F";uid="a528e694-9294-4298-a78d-a9fd9343a6de"
CABPRJ010001013.1	RepeatMasker	Unknown	165143	165527	2183	+	.	ID="RND-5_FAMILY-7489";Tend="1429";Tstart="1062";shortTE="F";uid="19bb8648-4fac-459e-8371-50113bc8ce7c"
CABPRJ010001013.1	RepeatMasker	DNA/hAT-Tip100	144861	145235	2271	+	.	ID="RND-6_FAMILY-9406";Tend="1615";Tstart="1257";shortTE="F";uid="81cdbb9f-5305-4a27-b1e1-4ccfd287d866"
CABPRJ010001013.1	RepeatMasker	Retroposon?	34082	34323	861	+	.	ID="RND-5_FAMILY-7401";Tend="1363";Tstart="1114";shortTE="F";uid="bcb43678-36d5-4bd3-b13e-ff1843759ad4"
CABPRJ010001013.1	RepeatMasker	Retroposon?	8432	8582	419	+	.	ID="RND-4_FAMILY-241";Tend="1764";Tstart="1618";shortTE="F";uid="b869b51a-7da5-4a6f-94d5-30496372eaec"
CABPRJ010001013.1	RepeatMasker	Retroposon?	8643	9148	2287	+	.	ID="RND-5_FAMILY-3149";Tend="1444";Tstart="687";shortTE="F";uid="79c1fd5a-9a88-4cd1-90c3-cb3f04cab410"
CABPRJ010001013.1	RepeatMasker	DNA	30146	30553	2484	+	.	ID="RND-5_FAMILY-5075";Tend="1255";Tstart="863";shortTE="F";uid="d73fb453-2fb9-478f-b87e-65b08575b3f9"
CABPRJ010001013.1	RepeatMasker	DNA/Kolobok-E	145231	145519	1478	+	.	ID="RND-6_FAMILY-13202";Tend="1405";Tstart="1095";shortTE="F";uid="fa1acac2-1e9a-4395-964b-129f789fca65"
CABPRJ010001013.1	RepeatMasker	RC/Helitron	151402	151502	403	+	.	ID="RND-5_FAMILY-4116";Tend="927";Tstart="826";shortTE="F";uid="6464e918-70f9-43b2-891f-2c8d3b222257"
CABPRJ010001013.1	RepeatMasker	LINE/Penelope	112432	112581	966	+	.	ID="RND-1_FAMILY-80";Tend="944";Tstart="799";shortTE="F";uid="ff0dd1e8-741d-4ac7-ab5e-c0a4bd97864d"
CABPRJ010001013.1	RepeatMasker	DNA/MULE-MuDR	45337	45727	2547	+	.	ID="RND-6_FAMILY-8627";Tend="1286";Tstart="887";shortTE="F";uid="d2bcfc76-7eaa-45e5-8eb6-a548aa360c7f"
CABPRJ010001013.1	RepeatMasker	DNA/hAT-Tip100	48195	48538	701	+	.	ID="RND-6_FAMILY-9406";Tend="1325";Tstart="978";shortTE="F";uid="7e307d48-a86d-4d03-960a-01590d1d70bd"
CABPRJ010001013.1	RepeatMasker	Retroposon?	148637	149031	837	+	.	ID="RND-4_FAMILY-241";Tend="1058";Tstart="653";shortTE="F";uid="a803cfca-5990-4e7d-a5f7-3dde331e4540"
CABPRJ010001013.1	RepeatMasker	Retroposon?	167942	168311	605	+	.	ID="RND-4_FAMILY-241";TEgroup="ctg_1013%7CRND-4_FAMILY-241%7C2";Tend="1796";Tstart="1578";shortTE="F";uid="ce54374f-0969-46da-8f88-152240523039"
CABPRJ010001013.1	RepeatMasker	DNA/hAT-Charlie	46969	47307	889	+	.	ID="RND-4_FAMILY-752";Tend="1306";Tstart="954";shortTE="F";uid="25c73740-bba7-4a5a-a5ef-607df95f8a57"
CABPRJ010001013.1	RepeatMasker	Retroposon?	72513	72743	1174	+	.	ID="RND-5_FAMILY-7401";Tend="990";Tstart="769";shortTE="F";uid="b7689159-9a45-4f6d-9d90-0c89f9eaf969"
CABPRJ010001013.1	RepeatMasker	DNA/Kolobok-E	88216	88366	517	+	.	ID="RND-5_FAMILY-2381";Tend="1875";Tstart="1716";shortTE="F";uid="8a8073d2-3a16-4fbd-a15c-7ffbd0cf4b3a"
CABPRJ010001013.1	RepeatMasker	Retroposon?	135733	136320	491	+	.	ID="RND-4_FAMILY-241";TEgroup="ctg_1013%7CRND-4_FAMILY-241%7C1";Tend="1821";Tstart="912";shortTE="F";uid="186dc953-dfec-4ca6-9362-9be96982378c"
CABPRJ010001013.1	RepeatMasker	Retroposon?	154	340	974	+	.	ID="RND-6_FAMILY-3029";Tend="899";Tstart="721";shortTE="F";uid="51016181-70bc-428c-a009-6801c15ae999"
CABPRJ010001013.1	RepeatMasker	DNA/Ginger-1	133452	133947	498	+	.	ID="RND-5_FAMILY-95";Tend="1522";Tstart="1065";shortTE="F";uid="c650d4da-9132-4dcb-bde7-d0c55c27abbb"
CABPRJ010001013.1	RepeatMasker	DNA	183420	183802	876	+	.	ID="DNA-TTAA-1_AP";Tend="414";Tstart="13";shortTE="F";uid="ef5b61ea-f7cd-40a1-b6e0-d5e5bde7f568"
CABPRJ010001013.1	RepeatMasker	DNA/Ginger-1	167702	167878	415	+	.	ID="RND-5_FAMILY-95";Tend="1237";Tstart="1069";shortTE="F";uid="69853c2b-7cb1-453e-8e03-7522e8a61507"
CABPRJ010001013.1	RepeatMasker	DNA/Ginger-1	30554	31105	3407	+	.	ID="rnd-1_family-12";Tend="1697";Tstart="949";shortTE="F";uid="bbfe2327-57c4-4846-b5ea-4fa682237842"
CABPRJ010001013.1	RepeatMasker	DNA	188027	188276	686	+	.	ID="RND-5_FAMILY-2609";Tend="1473";Tstart="1225";shortTE="F";uid="3b542252-e436-42ff-9746-17b38eeb86bd"
CABPRJ010001013.1	RepeatMasker	DNA/Ginger-1	43991	44361	1195	+	.	ID="RND-4_FAMILY-145";Tend="1396";Tstart="985";shortTE="F";uid="18684c3a-e224-4e41-83bc-ae66f4eedce3"
CABPRJ010001013.1	RepeatMasker	Retroposon?	187666	187951	1429	+	.	ID="RND-6_FAMILY-13139";Tend="1111";Tstart="814";shortTE="F";uid="93876dea-44ab-4821-9d01-eb372bbce322"
CABPRJ010001013.1	RepeatMasker	DNA/hAT-Tip100	1	123	846	+	.	ID="RND-4_FAMILY-762";Tend="1934";Tstart="1815";shortTE="F";uid="8436e883-bcd7-422d-8d41-5cfde71e6d7f"
CABPRJ010001013.1	RepeatMasker	Retroposon?	98220	98441	888	+	.	ID="RND-4_FAMILY-241";Tend="1808";Tstart="1574";shortTE="F";uid="f8f55a21-d415-4493-ba49-f438eb690e81"
CABPRJ010001013.1	RepeatMasker	DNA/Ginger-1	4479	4601	674	+	.	ID="RND-5_FAMILY-95";Tend="1696";Tstart="1567";shortTE="F";uid="98fcaaa7-060c-471d-8fbb-2624035914c6"
CABPRJ010001013.1	RepeatMasker	DNA/Kolobok-E	120481	120733	1709	+	.	ID="RND-6_FAMILY-13202";Tend="1196";Tstart="947";shortTE="F";uid="c01737aa-3893-4516-849a-ed52d80d631a"
CABPRJ010001013.1	RepeatMasker	LINE/RTE-BovB	41050	41333	889	-	.	ID="RND-6_FAMILY-2315";Tend="1771";Tstart="1478";shortTE="F";uid="6822aef4-1d09-42ca-8293-ddd22f434ae6"
CABPRJ010001013.1	RepeatMasker	Retroposon?	135680	135863	494	-	.	ID="RND-6_FAMILY-3029";Tend="1892";Tstart="1712";shortTE="F";uid="80fd98e7-31f3-4b52-a53e-a9acf105e77a"
CABPRJ010001013.1	RepeatMasker	RC/Helitron	116269	116613	475	-	.	ID="RND-4_FAMILY-261";Tend="1228";Tstart="889";shortTE="F";uid="b5027d2b-6e1e-48bd-b2eb-57fa2fa77612"
CABPRJ010001013.1	RepeatMasker	DNA/Kolobok-E	153891	154444	2715	-	.	ID="RND-5_FAMILY-24850";Tend="1425";Tstart="935";shortTE="F";uid="11f1953c-c604-4a64-8ff3-b113b23ec378"
CABPRJ010001013.1	RepeatMasker	Retroposon?	122367	122517	440	-	.	ID="RND-6_FAMILY-2796";Tend="837";Tstart="688";shortTE="F";uid="5f572c8e-fc0c-4f35-bd54-054cf721bd71"
CABPRJ010001013.1	RepeatMasker	Unknown	101750	102311	1542	-	.	ID="RND-6_FAMILY-23275";Tend="1577";Tstart="962";shortTE="F";uid="2ed2dc56-5792-4dbf-b4aa-81ac7e58d3a1"
CABPRJ010001013.1	RepeatMasker	DNA/Ginger-1	71380	71546	1221	-	.	ID="RND-6_FAMILY-263";Tend="1646";Tstart="1481";shortTE="F";uid="657c9e7a-f7ce-453c-b2c2-2f2cf9b95284"
CABPRJ010001013.1	RepeatMasker	Retroposon?	106810	106941	443	-	.	ID="RND-6_FAMILY-5185";Tend="762";Tstart="610";shortTE="F";uid="61403a52-1f5b-4dd0-8aff-3d4b1f88addc"
CABPRJ010001013.1	RepeatMasker	DNA/Ginger-1	44230	44378	655	-	.	ID="RND-6_FAMILY-10080";Tend="1175";Tstart="1024";shortTE="F";uid="20bbf2a1-c342-470b-b474-406276d33eb9"
CABPRJ010001013.1	RepeatMasker	LINE/RTE-BovB	107036	107382	1724	-	.	ID="RND-6_FAMILY-2315";Tend="1850";Tstart="1518";shortTE="F";uid="33e6cbad-c966-4fa5-af5e-08f61e911dfc"
CABPRJ010001013.1	RepeatMasker	DNA/Ginger-1	112655	112948	443	-	.	ID="RND-5_FAMILY-95";Tend="1281";Tstart="975";shortTE="F";uid="9d1d3205-e2b5-499f-9637-ffa5253b1ce9"
CABPRJ010001013.1	RepeatMasker	DNA/hAT-Tip100	52334	52644	460	-	.	ID="RND-3_FAMILY-853";Tend="1232";Tstart="951";shortTE="F";uid="88db3ad8-82e2-41b7-91a2-cf2402a56c3d"
CABPRJ010001013.1	RepeatMasker	DNA/hAT	169219	169360	436	-	.	ID="RND-5_FAMILY-11835";Tend="1022";Tstart="877";shortTE="F";uid="27d507d9-afc8-4271-9dcb-c3c25ad350f6"
CABPRJ010001013.1	RepeatMasker	DNA/Kolobok-E	153536	153679	876	-	.	ID="RND-5_FAMILY-24850";Tend="1557";Tstart="1409";shortTE="F";uid="7b831692-b228-4a63-a4af-c50877a070b7"
CABPRJ010001013.1	RepeatMasker	Retroposon?	193199	193954	4274	-	.	ID="RND-6_FAMILY-5185";Tend="2042";Tstart="1309";shortTE="F";uid="a26d6681-0dbb-4c52-8543-d4b8b1441356"
CABPRJ010001013.1	RepeatMasker	Retroposon?	172545	172803	476	-	.	ID="RND-1_FAMILY-3";Tend="1277";Tstart="1006";shortTE="F";uid="02c268cb-a323-4674-b3c4-0234952ca9e3"
CABPRJ010001013.1	RepeatMasker	DNA/Ginger-1	163134	163496	491	-	.	ID="RND-5_FAMILY-95";Tend="1339";Tstart="950";shortTE="F";uid="bf1d873c-9c7e-4201-9306-ff4b30816cba"
CABPRJ010001013.1	RepeatMasker	Retroposon?	190313	190740	2123	-	.	ID="RND-5_FAMILY-3149";Tend="1389";Tstart="976";shortTE="F";uid="b2191bfb-594e-45ad-9d05-b80ba9d32859"
CABPRJ010001013.1	RepeatMasker	LINE/RTE-BovB	71068	71201	513	-	.	ID="RND-1_FAMILY-79";Tend="1692";Tstart="1552";shortTE="F";uid="7172a006-8a7f-4fd2-a6fd-3eeeda63ae29"
CABPRJ010001013.1	RepeatMasker	DNA/hAT-hATm	131906	132179	486	-	.	ID="RND-6_FAMILY-8219";Tend="1710";Tstart="1436";shortTE="F";uid="764dd399-66d0-4462-9513-5cbd7ed0e0f3"
CABPRJ010001013.1	RepeatMasker	Retroposon?	148716	149522	2559	-	.	ID="RND-1_FAMILY-35";Tend="1655";Tstart="819";shortTE="F";uid="c1964866-e1d3-4ee8-929c-0ea822dbacc9"
CABPRJ010001013.1	RepeatMasker	DNA/hAT-Tip100	67165	67353	655	-	.	ID="RND-6_FAMILY-2207";Tend="1278";Tstart="1094";shortTE="F";uid="7269aa18-c0b3-4e6e-ab5f-07ddaa726bd1"
CABPRJ010001013.1	RepeatMasker	DNA/Ginger-1	86640	87346	3132	-	.	ID="RND-2_FAMILY-26";Tend="1928";Tstart="1192";shortTE="F";uid="a14b78df-e676-49d4-ab07-178c904f6d33"
CABPRJ010001013.1	RepeatMasker	DNA/hAT-Charlie	81773	82181	2218	-	.	ID="RND-4_FAMILY-752";Tend="1391";Tstart="967";shortTE="F";uid="9a086a68-15f8-4717-91a7-72d85aa072ef"
CABPRJ010001013.1	RepeatMasker	Unknown	194552	194664	492	-	.	ID="RND-6_FAMILY-24291";Tend="219";Tstart="105";shortTE="F";uid="a0162cc4-769b-4062-8675-e383c74f3ed1"
CABPRJ010001013.1	RepeatMasker	DNA/Sola-1	108890	109052	835	-	.	ID="RND-6_FAMILY-14104";Tend="1255";Tstart="1093";shortTE="F";uid="051a1c21-3270-47ea-82ca-c2451663f5c9"
CABPRJ010001013.1	RepeatMasker	Retroposon?	63241	63449	741	-	.	ID="RND-5_FAMILY-7401";Tend="1994";Tstart="1774";shortTE="F";uid="9ab4c1ed-a469-4491-8e4d-c35be4393196"
CABPRJ010001013.1	RepeatMasker	Retroposon?	193946	194646	3424	-	.	ID="RND-1_FAMILY-93";Tend="1621";Tstart="862";shortTE="F";uid="feae7217-fe55-40ba-a323-d1669d20254a"
CABPRJ010001013.1	RepeatMasker	DNA/Ginger-1	88232	88367	606	-	.	ID="RND-5_FAMILY-95";Tend="1247";Tstart="1113";shortTE="F";uid="94491596-c6a3-4762-bd34-36cb41b312ac"
CABPRJ010001013.1	RepeatMasker	Retroposon?	97901	98052	479	-	.	ID="RND-1_FAMILY-35";Tend="1981";Tstart="1827";shortTE="F";uid="01c7280e-bc01-4401-ad8a-8d25f4b5ffe5"
CABPRJ010001013.1	RepeatMasker	DNA/hAT-Tip100	43955	44204	523	-	.	ID="RND-6_FAMILY-8400";Tend="2348";Tstart="2096";shortTE="F";uid="5fe7b44a-7916-47d9-9af5-c43091ba3412"
CABPRJ010001013.1	RepeatMasker	RC/Helitron	28860	29066	625	-	.	ID="RND-5_FAMILY-5861";Tend="1165";Tstart="959";shortTE="F";uid="1b25bff3-c6c0-4635-8861-58e34a405f98"
CABPRJ010001013.1	RepeatMasker	Retroposon?	48738	49040	1684	-	.	ID="RND-6_FAMILY-5185";Tend="929";Tstart="631";shortTE="F";uid="7244bd71-a815-4f55-81ca-c91e3584e9d9"
CABPRJ010001013.1	RepeatMasker	DNA/Ginger-1	160996	161283	829	-	.	ID="RND-5_FAMILY-5114";Tend="1976";Tstart="1700";shortTE="F";uid="44e7f2c0-4d4e-46df-bda1-5174571731a6"
CABPRJ010001013.1	RepeatMasker	Unknown	84423	84758	1028	-	.	ID="RND-6_FAMILY-4761";Tend="1047";Tstart="723";shortTE="F";uid="cfe842f4-33be-448d-876c-f3f94af4c78c"
CABPRJ010001013.1	RepeatMasker	DNA/hAT-Tip100	65577	65924	480	-	.	ID="RND-6_FAMILY-7682";Tend="1650";Tstart="1197";shortTE="F";uid="33756834-0b2f-4a72-bf8d-a313981b97b3"
CABPRJ010001013.1	RepeatMasker	DNA/Ginger-1	125782	126576	3807	-	.	ID="RND-5_FAMILY-95";Tend="1720";Tstart="916";shortTE="F";uid="a31106ef-3dd7-45e9-b588-b6db0787dd04"
CABPRJ010001013.1	RepeatMasker	Retroposon?	51244	51652	2125	-	.	ID="RND-6_FAMILY-14413";Tend="1370";Tstart="954";shortTE="F";uid="c8830975-1e99-4cce-b890-d8950c7e5062"
CABPRJ010001013.1	RepeatMasker	DNA/Ginger-1	72744	72889	716	-	.	ID="RND-2_FAMILY-26";Tend="1613";Tstart="1456";shortTE="F";uid="c2aa1421-bb7a-4b7a-832e-012de77bc0da"
CABPRJ010001014.1	RepeatMasker	LINE/Penelope	57288	58109	4196	+	.	ID="RND-1_FAMILY-175";Tend="1597";Tstart="763";shortTE="F";uid="4d502be4-bb02-46a7-8a9b-9b00cd1601b5"
CABPRJ010001014.1	RepeatMasker	DNA/Maverick	181071	181216	437	+	.	ID="RND-6_FAMILY-192";Tend="1337";Tstart="1198";shortTE="F";uid="b77526ce-a555-4f9e-9d8a-bd95fbe2cd35"
CABPRJ010001014.1	RepeatMasker	DNA	114699	115007	890	+	.	ID="RND-6_FAMILY-7910";Tend="1274";Tstart="987";shortTE="F";uid="5d09f604-67fc-44f3-b51e-7ad5fe21cd76"
CABPRJ010001014.1	RepeatMasker	Retroposon?	101307	101714	546	+	.	ID="RND-6_FAMILY-14413";Tend="1363";Tstart="989";shortTE="F";uid="3f360696-2aa0-4bda-9877-c3190e84346c"
CABPRJ010001014.1	RepeatMasker	LINE/R1	75567	76047	2151	+	.	ID="RND-6_FAMILY-16872";Tend="1254";Tstart="751";shortTE="F";uid="52f3dd93-548f-4950-9512-490e847d672f"
CABPRJ010001014.1	RepeatMasker	Unknown	173550	173978	2669	+	.	ID="RND-6_FAMILY-788";Tend="1634";Tstart="1207";shortTE="F";uid="ebb50b36-fbe0-42d0-a7b5-45dff1dd63a6"
CABPRJ010001014.1	RepeatMasker	DNA/hAT-hAT19	123661	123929	1054	+	.	ID="RND-5_FAMILY-2790";Tend="1236";Tstart="956";shortTE="F";uid="77a458e9-4318-466f-bc2e-249ce579be9b"
CABPRJ010001014.1	RepeatMasker	Unknown	159336	159445	605	+	.	ID="RND-6_FAMILY-3575";Tend="1430";Tstart="1324";shortTE="F";uid="a275be14-c9d0-4aa1-98f9-51566ac34804"
CABPRJ010001014.1	RepeatMasker	DNA/Maverick	7595	8166	2280	+	.	ID="RND-5_FAMILY-1624";TEgroup="ctg_1014%7CRND-5_FAMILY-1624%7C1";Tend="1519";Tstart="798";shortTE="F";uid="a88ee9f0-8c61-49e5-8bd1-96c492c9ec09"
CABPRJ010001014.1	RepeatMasker	DNA/Kolobok-E	65274	65542	638	+	.	ID="RND-6_FAMILY-13202";Tend="1122";Tstart="894";shortTE="F";uid="6d0a5fc9-9b52-4361-9400-42fca13a64c0"
CABPRJ010001014.1	RepeatMasker	DNA/Ginger-1	52806	53110	1113	+	.	ID="RND-6_FAMILY-406";Tend="959";Tstart="664";shortTE="F";uid="31c9e259-555c-4e89-8add-689e84fa958e"
CABPRJ010001014.1	RepeatMasker	DNA/Ginger-1	26376	26935	2690	+	.	ID="rnd-4_family-311";Tend="1700";Tstart="962";shortTE="F";uid="1adf4780-d647-48e7-b764-66cc7aa78999"
CABPRJ010001014.1	RepeatMasker	Retroposon?	63761	63943	855	+	.	ID="RND-6_FAMILY-14413";Tend="1326";Tstart="1154";shortTE="F";uid="b1aaaa64-459f-4e91-a83e-599e5579dc40"
CABPRJ010001014.1	RepeatMasker	DNA/hAT	66329	66624	1104	+	.	ID="RND-6_FAMILY-2017";Tend="1327";Tstart="1016";shortTE="F";uid="05f171a6-82be-4a53-890b-fdf7659788d9"
CABPRJ010001014.1	RepeatMasker	Retroposon?	168617	169033	1959	+	.	ID="RND-5_FAMILY-8932";Tend="1312";Tstart="921";shortTE="F";uid="0785b35d-5d20-48f7-af44-248ce0bee6d8"
CABPRJ010001014.1	RepeatMasker	LINE/I	7004	7251	735	+	.	ID="RND-6_FAMILY-1820";Tend="1920";Tstart="1671";shortTE="F";uid="d9dee834-101d-4846-8acd-da8d5b1c8856"
CABPRJ010001014.1	RepeatMasker	LINE/I	5356	6805	995	+	.	ID="RND-6_FAMILY-1820";TEgroup="ctg_1014%7CRND-6_FAMILY-1820%7C1";Tend="1594";Tstart="1";shortTE="F";uid="573b06bb-daa1-4e0c-963e-99787c4d4009"
CABPRJ010001014.1	RepeatMasker	LINE/Penelope	172758	173003	1068	+	.	ID="RND-4_FAMILY-1977";Tend="3046";Tstart="2781";shortTE="F";uid="001a9a5a-d710-47ae-a3df-8f3b60dc3be1"
CABPRJ010001014.1	RepeatMasker	DNA/hAT-Charlie	86913	87224	948	+	.	ID="RND-5_FAMILY-3557";Tend="1392";Tstart="1024";shortTE="F";uid="928de68e-2051-4ee5-9ce2-3c044348af52"
CABPRJ010001014.1	RepeatMasker	DNA/Kolobok-E	177089	177253	417	+	.	ID="RND-6_FAMILY-19003";Tend="965";Tstart="802";shortTE="F";uid="0e851b40-7826-4a42-a875-4d9dde48eb7d"
CABPRJ010001014.1	RepeatMasker	DNA/Ginger-1	33417	34137	2856	+	.	ID="RND-2_FAMILY-26";Tend="1936";Tstart="1229";shortTE="F";uid="3f279f94-aa70-469c-8c50-9c2750e58e1b"
CABPRJ010001014.1	RepeatMasker	DNA/Ginger-1	30522	31187	2443	+	.	ID="RND-5_FAMILY-95";Tend="1592";Tstart="919";shortTE="F";uid="976788cc-be92-43a4-8ff1-fa190e7c4945"
CABPRJ010001014.1	RepeatMasker	Retroposon?	169066	169598	2030	+	.	ID="RND-4_FAMILY-550";Tend="1753";Tstart="1191";shortTE="F";uid="6fb3b45c-5038-43e6-a2d3-a2674f8bf552"
CABPRJ010001014.1	RepeatMasker	DNA/TcMar-Tc1	14122	14256	626	+	.	ID="RND-6_FAMILY-887";Tend="849";Tstart="705";shortTE="F";uid="46a460c5-4a43-4130-889f-e8666626bf51"
CABPRJ010001014.1	RepeatMasker	LINE/R1	73398	73831	1057	+	.	ID="RND-6_FAMILY-6899";Tend="1466";Tstart="1029";shortTE="F";uid="fb0f2bea-6266-4ecd-bd8a-e4aa5c8ebb9a"
CABPRJ010001014.1	RepeatMasker	Retroposon?	185974	186122	1602	+	.	ID="RND-1_FAMILY-22";Tend="1279";Tstart="857";shortTE="F";uid="fa4fc7fd-b4fa-4c1c-84d6-ce3c4ce578ae"
CABPRJ010001014.1	RepeatMasker	DNA/Ginger-1	38902	39277	2057	+	.	ID="RND-4_FAMILY-145";Tend="1402";Tstart="1011";shortTE="F";uid="8a122199-0edb-46f9-b0c4-d7264677d0b6"
CABPRJ010001014.1	RepeatMasker	Unknown	461	569	420	+	.	ID="RND-6_FAMILY-11785";Tend="999";Tstart="900";shortTE="F";uid="7f9b4a41-fad3-430c-91d5-591c366e81f7"
CABPRJ010001014.1	RepeatMasker	DNA/Ginger-1	46243	46396	582	+	.	ID="RND-5_FAMILY-95";Tend="1056";Tstart="901";shortTE="F";uid="30f64307-f833-449b-a772-eddf0039498a"
CABPRJ010001014.1	RepeatMasker	LINE/CR1	154729	155020	671	+	.	ID="RND-6_FAMILY-6317";Tend="1393";Tstart="1088";shortTE="F";uid="9572e75b-cee4-4584-a491-14e36852da43"
CABPRJ010001014.1	RepeatMasker	Unknown	12136	12402	1245	+	.	ID="RND-6_FAMILY-5789";Tend="1202";Tstart="929";shortTE="F";uid="06366931-be94-458a-a3be-35e4069d4bc3"
CABPRJ010001014.1	RepeatMasker	Unknown	67009	67132	561	+	.	ID="RND-4_FAMILY-4488";Tend="1310";Tstart="1182";shortTE="F";uid="d6bceb05-c2b4-4f85-b2cf-291bfa415486"
CABPRJ010001014.1	RepeatMasker	DNA/TcMar-Tc1	15124	15463	1144	+	.	ID="RND-6_FAMILY-887";Tend="2304";Tstart="1941";shortTE="F";uid="ca9150cf-0bb6-4e7d-8835-6c6dc0ed6af4"
CABPRJ010001014.1	RepeatMasker	Unknown	53182	53847	4021	+	.	ID="RND-1_FAMILY-98";Tend="1659";Tstart="974";shortTE="F";uid="9a5039b6-1663-4d81-bc69-6878d970e468"
CABPRJ010001014.1	RepeatMasker	LINE/L2	70845	71389	3837	+	.	ID="RND-6_FAMILY-2556";Tend="1696";Tstart="1147";shortTE="F";uid="403f86c5-9551-432b-b3bb-bc5ad57a436a"
CABPRJ010001014.1	RepeatMasker	DNA/Kolobok-E	186772	187063	1241	+	.	ID="RND-5_FAMILY-3481";Tend="1561";Tstart="1275";shortTE="F";uid="b827b418-51c5-4232-92ec-8cf73981da3a"
CABPRJ010001014.1	RepeatMasker	DNA/hAT-hAT19	29537	29808	838	+	.	ID="HAT-N7_AP";Tend="294";Tstart="1";shortTE="F";uid="f8bf5d39-dfa3-4e79-bb64-9a78a13f0731"
CABPRJ010001014.1	RepeatMasker	LINE/I-Jockey	9024	9129	728	+	.	ID="RND-5_FAMILY-426";Tend="541";Tstart="435";shortTE="F";uid="1265614c-4e69-455b-a8bf-c53f2d5eeb04"
CABPRJ010001014.1	RepeatMasker	Unknown	180284	180946	1369	+	.	ID="RND-6_FAMILY-15288";Tend="913";Tstart="298";shortTE="F";uid="5f634484-ce2c-4d39-b145-b956095686f6"
CABPRJ010001014.1	RepeatMasker	DNA/Maverick	8212	8779	3819	+	.	ID="RND-5_FAMILY-1624";Tend="2045";Tstart="1487";shortTE="F";uid="7bfb5ebd-3d68-4030-a1dc-9c28d9aa4381"
CABPRJ010001014.1	RepeatMasker	Unknown	44504	44758	1382	+	.	ID="RND-6_FAMILY-5789";Tend="1193";Tstart="929";shortTE="F";uid="48b9fe97-1c39-45eb-80f2-849e2d2a5dec"
CABPRJ010001014.1	RepeatMasker	Unknown	37391	37527	416	+	.	ID="RND-1_FAMILY-131";Tend="1079";Tstart="945";shortTE="F";uid="3d8c1b94-dd86-4abe-bfcc-50d31ff31e90"
CABPRJ010001014.1	RepeatMasker	DNA/hAT-hAT19	124635	124767	515	+	.	ID="RND-5_FAMILY-2790";Tend="1474";Tstart="1342";shortTE="F";uid="f794d12c-580a-44ee-95a1-a5004a31566c"
CABPRJ010001014.1	RepeatMasker	DNA/Kolobok-E	170055	170209	541	+	.	ID="RND-5_FAMILY-2381";Tend="1429";Tstart="1280";shortTE="F";uid="bc5d98dd-4d5f-4891-9114-4217a2a82373"
CABPRJ010001014.1	RepeatMasker	DNA/hAT	15483	15738	670	+	.	ID="RND-6_FAMILY-2017";Tend="1321";Tstart="832";shortTE="F";uid="4f1a1a70-39a2-401a-98e3-823b0492fb82"
CABPRJ010001014.1	RepeatMasker	DNA/Ginger-1	18496	18748	939	+	.	ID="RND-5_FAMILY-95";Tend="1428";Tstart="1166";shortTE="F";uid="53330091-8c67-43ee-a327-c7cdb6d8cd93"
CABPRJ010001014.1	RepeatMasker	DNA/Kolobok-E	186123	186406	1622	+	.	ID="RND-1_FAMILY-28";Tend="1228";Tstart="945";shortTE="F";uid="98dc7842-2e40-4441-9919-3ca32fe1a021"
CABPRJ010001014.1	RepeatMasker	Unknown	174214	174604	1903	+	.	ID="RND-1_FAMILY-243";Tend="2030";Tstart="1654";shortTE="F";uid="5ce5a4cf-d690-43bb-b057-0a3ab53bfaad"
CABPRJ010001014.1	RepeatMasker	DNA/hAT-Tip100	139175	139475	887	+	.	ID="RND-4_FAMILY-1424";Tend="1211";Tstart="952";shortTE="F";uid="6b83a5fb-6a8f-4e23-8949-19bce01cc6f0"
CABPRJ010001014.1	RepeatMasker	DNA/Maverick	2082	2813	5230	+	.	ID="RND-6_FAMILY-12906";Tend="857";Tstart="120";shortTE="F";uid="e58a49c4-a1d5-4289-86d2-3da63dc5c7e7"
CABPRJ010001014.1	RepeatMasker	DNA/hAT-hAT19	55655	56050	1216	+	.	ID="RND-5_FAMILY-4782";Tend="1484";Tstart="1127";shortTE="F";uid="8ba8ec84-a0e0-4609-b71b-2a0d5284943b"
CABPRJ010001014.1	RepeatMasker	DNA/hAT-Charlie	112043	112289	819	+	.	ID="RND-6_FAMILY-23670";Tend="617";Tstart="383";shortTE="F";uid="ca6f640a-026b-4d1d-a361-b146b4dd973c"
CABPRJ010001014.1	RepeatMasker	DNA	55493	55688	988	+	.	ID="RND-6_FAMILY-7932";Tend="1618";Tstart="1437";shortTE="F";uid="fafcfd58-c0c5-4884-865e-05449babd571"
CABPRJ010001014.1	RepeatMasker	Unknown	56966	57073	788	+	.	ID="RND-5_FAMILY-1711";Tend="995";Tstart="888";shortTE="F";uid="459592a7-ad01-4c33-beae-196ae2310d52"
CABPRJ010001014.1	RepeatMasker	Unknown	11306	11407	642	+	.	ID="RND-6_FAMILY-9488";Tend="1491";Tstart="1392";shortTE="F";uid="2aa32b9c-de58-43bb-b6ce-6951257fa49d"
CABPRJ010001014.1	RepeatMasker	DNA/hAT	68393	68500	461	+	.	ID="RND-4_FAMILY-312";Tend="1084";Tstart="969";shortTE="F";uid="cee1f9a5-718b-4914-8bad-0e1225b65d29"
CABPRJ010001014.1	RepeatMasker	Retroposon?	162487	162680	1015	+	.	ID="RND-5_FAMILY-3149";Tend="1394";Tstart="1100";shortTE="F";uid="ffd6fc36-ca40-4e94-ba4b-f3c9530316e5"
CABPRJ010001014.1	RepeatMasker	DNA/Maverick	3314	4044	2204	+	.	ID="RND-6_FAMILY-12906";TEgroup="ctg_1014%7CRND-6_FAMILY-12906%7C1";Tend="1804";Tstart="825";shortTE="F";uid="952b2baa-1822-4785-94fc-1aeb12e60b93"
CABPRJ010001014.1	RepeatMasker	DNA/P	24058	24558	2557	+	.	ID="RND-5_FAMILY-5132";Tend="1633";Tstart="1140";shortTE="F";uid="2cf9e25a-d14c-4b21-bac7-ecc704f75440"
CABPRJ010001014.1	RepeatMasker	DNA/Ginger-2	31558	32076	541	+	.	ID="RND-5_FAMILY-2618";TEgroup="ctg_1014%7CRND-5_FAMILY-2618%7C1";Tend="1465";Tstart="891";shortTE="F";uid="070a504b-e9e2-4de2-98df-1a4bc0dfa50b"
CABPRJ010001014.1	RepeatMasker	DNA/TcMar-Tc1	121806	123136	7664	+	.	ID="RND-6_FAMILY-34522";Tend="2183";Tstart="865";shortTE="F";uid="96f0ab91-5cb1-4464-8c27-7aa3a4112626"
CABPRJ010001014.1	RepeatMasker	Retroposon?	172110	172772	2565	+	.	ID="RND-6_FAMILY-13139";Tend="1470";Tstart="814";shortTE="F";uid="26c8d74f-3281-4864-b4f2-3749f41798ba"
CABPRJ010001014.1	RepeatMasker	DNA/TcMar-Tc1	14239	15130	552	+	.	ID="RND-6_FAMILY-888";TEgroup="ctg_1014%7CRND-6_FAMILY-888%7C1";Tend="1814";Tstart="907";shortTE="T";uid="d996a874-5e43-47fe-ab3f-e65ae1b55f23"
CABPRJ010001014.1	RepeatMasker	Retroposon?	65682	65937	670	+	.	ID="RND-6_FAMILY-3029";Tend="1975";Tstart="1706";shortTE="F";uid="b4113376-7ef4-4099-b132-166970d788d2"
CABPRJ010001014.1	RepeatMasker	DNA/MULE-MuDR	19947	20213	1455	-	.	ID="RND-6_FAMILY-6407";Tend="1285";Tstart="980";shortTE="F";uid="f2a8a846-5aff-4a6d-ab50-fa96f7a7224b"
CABPRJ010001014.1	RepeatMasker	DNA/hAT-Tip100	112082	112358	1583	-	.	ID="RND-5_FAMILY-3499";Tend="1206";Tstart="924";shortTE="F";uid="be4b516c-b09c-4f89-b9db-44dbb658f1f1"
CABPRJ010001014.1	RepeatMasker	Retroposon?	172204	172793	3040	-	.	ID="RND-1_FAMILY-93";Tend="1400";Tstart="667";shortTE="F";uid="20ec7b2e-2798-40ed-84c8-aa6160baf608"
CABPRJ010001014.1	RepeatMasker	DNA/hAT-Tip100	63694	63945	641	-	.	ID="RND-5_FAMILY-4218";Tend="1166";Tstart="931";shortTE="F";uid="9837b784-52d7-4b08-b1ee-619d412bd519"
CABPRJ010001014.1	RepeatMasker	Unknown	11074	11244	977	-	.	ID="RND-4_FAMILY-787";Tend="1110";Tstart="936";shortTE="F";uid="acfb93ff-4f5b-4253-a9f2-8cec40bf4450"
CABPRJ010001014.1	RepeatMasker	Retroposon?	33364	33608	770	-	.	ID="RND-5_FAMILY-7401";Tend="1961";Tstart="1771";shortTE="F";uid="8c311af2-7937-4231-9ccc-5c7b0f4fed65"
CABPRJ010001014.1	RepeatMasker	DNA/Maverick	9729	10768	7040	-	.	ID="RND-6_FAMILY-12906";Tend="2357";Tstart="1323";shortTE="F";uid="3318a638-9ea8-4d35-b5cd-4bd6917e636a"
CABPRJ010001014.1	RepeatMasker	DNA/Ginger-1	72578	73186	2512	-	.	ID="RND-5_FAMILY-95";Tend="1574";Tstart="922";shortTE="F";uid="66bd32e6-724b-4a0e-83da-173d6270529d"
CABPRJ010001014.1	RepeatMasker	LINE/RTE-BovB	17564	17865	409	-	.	ID="RND-6_FAMILY-18497";Tend="1658";Tstart="1347";shortTE="F";uid="fa04b474-bad3-411a-a74e-3fe1d70bba58"
CABPRJ010001014.1	RepeatMasker	DNA/Ginger-1	65339	65681	3193	-	.	ID="rnd-1_family-12";Tend="1486";Tstart="816";shortTE="F";uid="756a567a-ef6e-4dc6-9b61-764cf259e2e5"
CABPRJ010001014.1	RepeatMasker	Unknown	61315	61522	894	-	.	ID="RND-6_FAMILY-3236";Tend="1345";Tstart="1135";shortTE="F";uid="c4867ffc-983c-4232-8d14-857af2081dd2"
CABPRJ010001014.1	RepeatMasker	LINE/CR1	70204	70804	1875	-	.	ID="RND-6_FAMILY-6317";Tend="1640";Tstart="1014";shortTE="F";uid="1c82684f-566b-4604-af37-6d7b3c36fa6a"
CABPRJ010001014.1	RepeatMasker	DNA/hAT-Tip100	173979	174211	1695	-	.	ID="RND-1_FAMILY-183";Tend="2318";Tstart="2085";shortTE="F";uid="0b5fa705-4bbf-44a9-956f-10433cb99ef1"
CABPRJ010001014.1	RepeatMasker	DNA/hAT-Tip100	32856	32976	531	-	.	ID="RND-6_FAMILY-4170";Tend="1274";Tstart="1152";shortTE="F";uid="f4b7f728-5589-4363-9222-42dcf52a9bb4"
CABPRJ010001014.1	RepeatMasker	Unknown	9130	9370	1401	-	.	ID="RND-6_FAMILY-4824";Tend="1113";Tstart="868";shortTE="F";uid="77693788-9f1b-4ca7-8e34-00e7272c628a"
CABPRJ010001014.1	RepeatMasker	LINE/I-Jockey	8837	9088	975	-	.	ID="RND-5_FAMILY-558";Tend="466";Tstart="205";shortTE="F";uid="d350268a-7157-4ffe-89e2-e466b78f0c35"
CABPRJ010001014.1	RepeatMasker	DNA/hAT-hAT19	45781	45952	565	-	.	ID="RND-6_FAMILY-17847";Tend="1663";Tstart="1490";shortTE="F";uid="f3dda227-54bd-4ecb-b1bb-58ed6ce011a7"
CABPRJ010001014.1	RepeatMasker	DNA/hAT-hAT19	165806	166161	1060	-	.	ID="HAT-N7_AP";Tend="349";Tstart="1";shortTE="F";uid="43918caf-00ba-4697-a104-bb37ab9bae81"
CABPRJ010001014.1	RepeatMasker	RC/Helitron	92371	92486	444	-	.	ID="RND-4_FAMILY-261";Tend="983";Tstart="871";shortTE="F";uid="d5d05e78-7e6e-4610-8ecf-7a2fd2635c92"
CABPRJ010001014.1	RepeatMasker	DNA/Ginger-1	162516	162700	941	-	.	ID="RND-6_FAMILY-975";Tend="1224";Tstart="1043";shortTE="F";uid="2f8cdd41-450e-41f8-b31a-394d4fbeea2d"
CABPRJ010001014.1	RepeatMasker	DNA/hAT-Tip100	169039	169506	2449	-	.	ID="RND-6_FAMILY-8400";Tend="2275";Tstart="1813";shortTE="F";uid="cdec02ca-8f21-4e92-966a-ff7549108395"
CABPRJ010001014.1	RepeatMasker	DNA/TcMar-Tigger	37627	37770	897	-	.	ID="RND-4_FAMILY-5218";Tend="1081";Tstart="918";shortTE="F";uid="12ae4141-7ef9-4851-ac73-34e8e57ba5e4"
CABPRJ010001014.1	RepeatMasker	Retroposon?	173102	173497	2633	-	.	ID="RND-6_FAMILY-2796";Tend="2160";Tstart="1767";shortTE="F";uid="529d6a2f-4cb3-4488-849e-eaa5746461ed"
CABPRJ010001014.1	RepeatMasker	Retroposon?	17019	17575	1308	-	.	ID="RND-5_FAMILY-7401";Tend="1991";Tstart="1303";shortTE="F";uid="58107b9c-dfe9-4804-8cbe-f589e0a41fef"
CABPRJ010001014.1	RepeatMasker	DNA/Maverick	179632	180228	2621	-	.	ID="RND-5_FAMILY-1623";Tend="1043";Tstart="450";shortTE="F";uid="770855e7-fbdf-4208-a15c-0905d1cb671b"
CABPRJ010001014.1	RepeatMasker	DNA/TcMar-Tc1	14398	14915	472	-	.	ID="MARINER-12_BM";Tend="1193";Tstart="664";shortTE="F";uid="3341fdcb-802e-4d0a-a634-962bf7135c0a"
CABPRJ010001014.1	RepeatMasker	RC/Helitron	91649	91881	776	-	.	ID="RND-4_FAMILY-261";Tend="1222";Tstart="997";shortTE="F";uid="c6196d3d-d120-44a0-a544-f19cd65fb56c"
CABPRJ010001014.1	RepeatMasker	DNA/hAT-hAT19	120321	121081	2560	-	.	ID="RND-6_FAMILY-434";Tend="1741";Tstart="902";shortTE="F";uid="e1454f9b-fee2-48f4-a93b-5ccb61e8f419"
CABPRJ010001014.1	RepeatMasker	Retroposon?	55602	56104	1066	-	.	ID="RND-5_FAMILY-4854";TEgroup="ctg_1014%7CRND-5_FAMILY-4854%7C1";Tend="2837";Tstart="2622";shortTE="F";uid="941fc30b-7026-4b4c-b665-dae2da04fc14"
CABPRJ010001014.1	RepeatMasker	LTR/Gypsy	176384	176992	2757	-	.	ID="RND-6_FAMILY-5450";Tend="1816";Tstart="1251";shortTE="F";uid="b0de42e0-4ee4-4e41-98a5-69ff71a35466"
CABPRJ010001014.1	RepeatMasker	DNA/Maverick	178504	179622	3399	-	.	ID="rnd-5_family-1624";Tend="2125";Tstart="62";shortTE="F";uid="40949d27-2890-4d3f-9d4a-ee633d8d0027"
CABPRJ010001014.1	RepeatMasker	DNA	15739	15986	691	-	.	ID="RND-5_FAMILY-85";Tend="1183";Tstart="923";shortTE="F";uid="2d153a3d-018f-48e8-988c-5dc6f53c4f49"
CABPRJ010001014.1	RepeatMasker	DNA/Ginger-1	124031	124618	3205	-	.	ID="RND-1_FAMILY-12";Tend="1532";Tstart="928";shortTE="F";uid="93cbf82f-1cd0-4464-9862-e14810433984"
CABPRJ010001014.1	RepeatMasker	DNA	181357	181587	701	-	.	ID="RND-6_FAMILY-7932";Tend="1658";Tstart="1427";shortTE="F";uid="990a5e10-effb-45d6-9309-483603875ece"
CABPRJ010001014.1	RepeatMasker	Retroposon?	58262	58681	2771	-	.	ID="RND-6_FAMILY-2796";Tend="2075";Tstart="1633";shortTE="F";uid="30b0074b-ba22-4ed1-9d11-3d64087cfe19"
CABPRJ010001014.1	RepeatMasker	Retroposon?	164278	164565	1234	-	.	ID="RND-5_FAMILY-3149";Tend="1665";Tstart="1180";shortTE="F";uid="60d6f212-5c3b-48f5-87ed-ee45181ebf6f"
CABPRJ010001014.1	RepeatMasker	LINE/Penelope	171509	172085	2931	-	.	ID="RND-5_FAMILY-640";Tend="1585";Tstart="994";shortTE="F";uid="0518dc94-1c45-41c6-a83c-cd45ec8066bf"
CABPRJ010001014.1	RepeatMasker	DNA/hAT-Charlie	22795	23030	1111	-	.	ID="DNA8-51_AP";Tend="471";Tstart="206";shortTE="F";uid="e5bb2f61-9c8f-4342-896a-3191e2e48e99"
CABPRJ010001014.1	RepeatMasker	DNA/hAT	182190	182301	505	-	.	ID="RND-5_FAMILY-11835";Tend="985";Tstart="875";shortTE="F";uid="470c80de-aa59-4113-a9ee-e4e9f7146b12"
CABPRJ010001014.1	RepeatMasker	DNA/Kolobok-E	177131	177782	3673	-	.	ID="RND-1_FAMILY-28";Tend="1625";Tstart="924";shortTE="F";uid="816da409-eae7-4fa1-b787-8fe75b353ddc"
CABPRJ010001014.1	RepeatMasker	DNA/TcMar-m44	154203	154579	1691	-	.	ID="RND-5_FAMILY-3599";Tend="1303";Tstart="850";shortTE="F";uid="f957d10f-0210-48a5-811b-beb3ebd62098"
CABPRJ010001014.1	RepeatMasker	DNA	132136	132557	1038	-	.	ID="TTAA5_AP";Tend="442";Tstart="1";shortTE="F";uid="ff81bcad-ae6d-476e-a205-525126022fde"
CABPRJ010001014.1	RepeatMasker	DNA/Kolobok-E	161987	162508	2303	-	.	ID="rnd-6_family-13202";Tend="1716";Tstart="999";shortTE="F";uid="2d70e610-26af-4066-8dd8-86a73f5bd325"
CABPRJ010001014.1	RepeatMasker	DNA/hAT-Tip100	170072	170628	2378	-	.	ID="RND-5_FAMILY-4218";Tend="1353";Tstart="739";shortTE="F";uid="1685cd03-ed68-4993-bac1-5e445adc8107"
CABPRJ010001014.1	RepeatMasker	Unknown	68422	68799	1317	-	.	ID="RND-6_FAMILY-23275";Tend="1192";Tstart="919";shortTE="F";uid="519b19f3-cf99-40de-9600-e4c145497347"
CABPRJ010001014.1	RepeatMasker	DNA/hAT-Tip100	26428	26897	2444	-	.	ID="RND-6_FAMILY-8400";Tend="2308";Tstart="1855";shortTE="F";uid="ee2237e2-81b4-4b72-93f4-c930c01589dc"
CABPRJ010001014.1	RepeatMasker	DNA/Kolobok-E	174840	175169	1879	-	.	ID="RND-5_FAMILY-3481";Tend="1650";Tstart="1321";shortTE="F";uid="61d5338a-891c-4bf8-8b05-d5f12a031c41"
CABPRJ010001014.1	RepeatMasker	RC/Helitron	9424	9684	1398	-	.	ID="RND-5_FAMILY-2089";Tend="1242";Tstart="934";shortTE="F";uid="21f69961-5f58-4f68-9ee1-1075a737c59a"
CABPRJ010001014.1	RepeatMasker	DNA/hAT-Charlie	167225	167456	1065	-	.	ID="RND-5_FAMILY-12784";Tend="1113";Tstart="895";shortTE="F";uid="3859367a-56fd-45b5-8a7e-cd754434df74"
CABPRJ010001014.1	RepeatMasker	DNA/hAT	177754	178175	2055	-	.	ID="RND-6_FAMILY-2598";Tend="1295";Tstart="903";shortTE="F";uid="cb482cac-842e-48f3-94c2-6901e8d181f2"
CABPRJ010001014.1	RepeatMasker	DNA/Maverick	107265	107365	445	-	.	ID="POLINTON-9_NVI";Tend="1636";Tstart="1542";shortTE="F";uid="e2ffed7a-81eb-4cf4-bef7-cfd399e9d692"
CABPRJ010001014.1	RepeatMasker	LINE/CR1	71380	71554	510	-	.	ID="RND-6_FAMILY-6317";Tend="970";Tstart="803";shortTE="F";uid="13a950cc-97e8-4562-8ff0-088267760062"
CABPRJ010001014.1	RepeatMasker	Retroposon?	94194	94361	449	-	.	ID="RND-4_FAMILY-241";Tend="1849";Tstart="1685";shortTE="F";uid="6774069e-0e9a-4c59-a0a0-4f87dfdb33fc"
CABPRJ010001014.1	RepeatMasker	DNA/Ginger-1	72360	72476	450	-	.	ID="RND-1_FAMILY-12";Tend="1368";Tstart="1263";shortTE="F";uid="3da81777-c4a3-472c-810e-e6b3a46ccacf"
CABPRJ010001014.1	RepeatMasker	DNA/hAT-Tip100	51489	52725	5636	-	.	ID="RND-5_FAMILY-4652";TEgroup="ctg_1014%7CRND-5_FAMILY-4652%7C1";Tend="1626";Tstart="538";shortTE="F";uid="babfac3a-ff31-4457-b2bf-df1f31a5b1c7"
CABPRJ010001014.1	RepeatMasker	LINE/L2	42146	42355	791	-	.	ID="RND-6_FAMILY-6525";Tend="1437";Tstart="1215";shortTE="F";uid="f1e1cd39-9d73-44fd-8a6e-7b9a9618424e"
CABPRJ010001014.1	RepeatMasker	DNA/hAT	176222	176378	700	-	.	ID="RND-6_FAMILY-2598";Tend="1849";Tstart="1706";shortTE="F";uid="4ca575c6-286f-4c77-ba59-d6308d461a93"
CABPRJ010001014.1	RepeatMasker	DNA	141184	141442	846	-	.	ID="TTAA2B_AP";Tend="426";Tstart="156";shortTE="F";uid="4cd01252-d285-4085-b0cf-37d563a02de1"
CABPRJ010001015.1	RepeatMasker	RC/Helitron	51048	51299	811	+	.	ID="HELITRON-1_RPR";Tend="2752";Tstart="2505";shortTE="F";uid="75e4e204-2524-4e91-a8c5-9e5dbba8ff52"
CABPRJ010001015.1	RepeatMasker	Unknown	6596	6794	506	+	.	ID="RND-5_FAMILY-3159";Tend="1645";Tstart="1438";shortTE="F";uid="075d3d40-617c-4d46-abb6-f44d21410f78"
CABPRJ010001015.1	RepeatMasker	DNA/Ginger-1	14851	15067	811	+	.	ID="rnd-6_family-406";Tend="1123";Tstart="971";shortTE="F";uid="cc8063f0-37a4-417c-ae09-34175212f3aa"
CABPRJ010001015.1	RepeatMasker	RC/Helitron	46476	48543	2277	+	.	ID="RND-6_FAMILY-1365";Tend="1959";Tstart="67";shortTE="F";uid="8950a1fc-49b6-4917-8525-9789ec1a8c1f"
CABPRJ010001015.1	RepeatMasker	Unknown	156283	158261	9265	+	.	ID="RND-6_FAMILY-18509";Tend="2171";Tstart="176";shortTE="F";uid="a5471949-febf-42f4-ae33-8c2a81857c54"
CABPRJ010001015.1	RepeatMasker	DNA/hAT	159177	159591	1574	+	.	ID="RND-5_FAMILY-4128";Tend="1401";Tstart="960";shortTE="F";uid="ac1624a1-e8da-49cc-9186-52b16a18bea8"
CABPRJ010001015.1	RepeatMasker	Retroposon?	162567	163243	2609	+	.	ID="RND-4_FAMILY-550";Tend="1629";Tstart="933";shortTE="F";uid="16db854d-d389-4987-a4e6-b4d6574a1e0e"
CABPRJ010001015.1	RepeatMasker	DNA/hAT-hAT19	141766	142142	1345	+	.	ID="RND-5_FAMILY-4782";Tend="1639";Tstart="1260";shortTE="F";uid="0a1ae0e6-4169-4409-a0cf-5d2243a139ba"
CABPRJ010001015.1	RepeatMasker	Retroposon?	86203	86792	2215	+	.	ID="RND-5_FAMILY-3149";Tend="1457";Tstart="846";shortTE="F";uid="b2a41b4b-570e-4afb-951c-493189b88466"
CABPRJ010001015.1	RepeatMasker	Unknown	174085	174342	1476	+	.	ID="RND-1_FAMILY-98";Tend="1234";Tstart="969";shortTE="F";uid="740f0d69-66f0-4836-bfde-00a84b47f80e"
CABPRJ010001015.1	RepeatMasker	Unknown	121186	121924	4292	+	.	ID="RND-6_FAMILY-3381";Tend="1142";Tstart="401";shortTE="F";uid="d494726c-fd7c-440b-967f-654f30eb041b"
CABPRJ010001015.1	RepeatMasker	RC/Helitron	170381	171050	3527	+	.	ID="HELITRON-N2_DBP";Tend="1616";Tstart="957";shortTE="F";uid="5ee419e9-70bf-4935-a474-f977c81600a4"
CABPRJ010001015.1	RepeatMasker	Retroposon?	153043	153539	2368	+	.	ID="RND-5_FAMILY-3149";Tend="1470";Tstart="965";shortTE="F";uid="73ff4004-ee61-4d3e-ae63-19d4107560a6"
CABPRJ010001015.1	RepeatMasker	Retroposon?	106226	106654	1961	+	.	ID="RND-6_FAMILY-5185";Tend="1282";Tstart="886";shortTE="F";uid="6a6c1535-6d8e-403c-aba0-c3b8b6a44874"
CABPRJ010001015.1	RepeatMasker	RC/Helitron	50467	50896	729	+	.	ID="HELITRON-2_DBP";Tend="1599";Tstart="1136";shortTE="F";uid="be78d6a1-e655-4051-a402-0adf18cbeede"
CABPRJ010001015.1	RepeatMasker	DNA/Ginger-1	181322	181510	452	+	.	ID="RND-5_FAMILY-5114";Tend="1988";Tstart="1774";shortTE="F";uid="fc9dc127-e9f4-454a-b606-7a37e6efba61"
CABPRJ010001015.1	RepeatMasker	DNA/Ginger-1	61291	61588	749	+	.	ID="RND-5_FAMILY-95";Tend="1325";Tstart="1021";shortTE="F";uid="cf34a4bb-4a5b-43fd-be7f-f66afca995c6"
CABPRJ010001015.1	RepeatMasker	DNA/hAT-Charlie	53713	54076	717	+	.	ID="RND-6_FAMILY-23108";Tend="1828";Tstart="1467";shortTE="F";uid="c101b4f1-92db-4a43-add8-bb36f9231b47"
CABPRJ010001015.1	RepeatMasker	DNA/Ginger-1	138514	138636	537	+	.	ID="rnd-1_family-7";Tend="976";Tstart="806";shortTE="F";uid="9cdda2f1-3600-4308-9ae3-d02382e2b416"
CABPRJ010001015.1	RepeatMasker	DNA/hAT-hAT19	90917	91464	498	+	.	ID="HAT-1_LHU";Tend="1128";Tstart="579";shortTE="F";uid="b800aa65-a25e-4d7e-a0d1-026960d86b75"
CABPRJ010001015.1	RepeatMasker	Retroposon?	82859	83294	2667	+	.	ID="RND-1_FAMILY-22";Tend="1440";Tstart="994";shortTE="F";uid="a75b9657-04da-49fa-b4cc-b64e71551c05"
CABPRJ010001015.1	RepeatMasker	DNA/TcMar-Mariner	58066	59357	4051	+	.	ID="MARINER-4_RPR";Tend="1324";Tstart="1";shortTE="F";uid="d6185d8d-62a1-4556-9d6e-3cf9a7d97ad2"
CABPRJ010001015.1	RepeatMasker	DNA/Ginger-1	118583	119259	3283	+	.	ID="RND-5_FAMILY-95";Tend="1694";Tstart="981";shortTE="F";uid="b1df1c4a-63a3-458b-a07d-92c828b1046a"
CABPRJ010001015.1	RepeatMasker	DNA/Ginger-1	110875	111133	509	+	.	ID="RND-1_FAMILY-58";Tend="1136";Tstart="874";shortTE="F";uid="eb2e233d-2da7-45d8-b31f-46f41295e74d"
CABPRJ010001015.1	RepeatMasker	Retroposon?	73965	74400	2644	+	.	ID="RND-6_FAMILY-146";Tend="1306";Tstart="865";shortTE="F";uid="42c2abe1-fccb-4229-8f0d-260d8e0b8ee6"
CABPRJ010001015.1	RepeatMasker	LINE/L2	153797	154444	3542	+	.	ID="RND-6_FAMILY-7195";Tend="1363";Tstart="671";shortTE="F";uid="da5f145f-8b72-4d56-808a-63fa4c573b06"
CABPRJ010001015.1	RepeatMasker	Retroposon?	115659	116182	631	+	.	ID="RND-4_FAMILY-241";TEgroup="ctg_1015%7CRND-4_FAMILY-241%7C1";Tend="1700";Tstart="901";shortTE="F";uid="6bf76031-378e-4a5a-a8d4-55f671ad479d"
CABPRJ010001015.1	RepeatMasker	DNA/hAT-Tip100	22016	22590	2885	+	.	ID="RND-6_FAMILY-9406";Tend="1616";Tstart="947";shortTE="F";uid="5a7e456a-44ca-4715-a051-a422ccc53227"
CABPRJ010001015.1	RepeatMasker	DNA/hAT-hAT19	57312	57551	450	+	.	ID="HAT-N7_AP";Tend="294";Tstart="46";shortTE="F";uid="3c8373b5-b5d8-4928-8514-9b721ad5a95e"
CABPRJ010001015.1	RepeatMasker	Unknown	95347	95962	2877	+	.	ID="RND-5_FAMILY-1581";TEgroup="ctg_1015%7CRND-5_FAMILY-1581%7C1";Tend="1349";Tstart="993";shortTE="F";uid="99accc98-4c56-4dd4-8c3b-66bb5dae55ce"
CABPRJ010001015.1	RepeatMasker	Retroposon?	71140	71893	4009	+	.	ID="RND-6_FAMILY-60";Tend="1689";Tstart="790";shortTE="F";uid="5396e6c9-429b-45ab-90af-54ea838a8f2b"
CABPRJ010001015.1	RepeatMasker	Unknown	29402	29767	1461	+	.	ID="RND-5_FAMILY-72";Tend="1414";Tstart="1042";shortTE="F";uid="64d2ea7c-8845-4961-892e-5bf04a9ea40b"
CABPRJ010001015.1	RepeatMasker	Unknown	27516	27767	456	+	.	ID="RND-2_FAMILY-88";Tend="1644";Tstart="1360";shortTE="F";uid="38b61c28-f30b-457e-ae70-2f5c17342255"
CABPRJ010001015.1	RepeatMasker	DNA/Ginger-1	155718	156181	2769	+	.	ID="RND-1_FAMILY-0";Tend="1284";Tstart="824";shortTE="F";uid="8c606e21-d278-4d5a-8da8-8af4792bbdd1"
CABPRJ010001015.1	RepeatMasker	Retroposon?	29989	30874	2763	+	.	ID="RND-5_FAMILY-7401";Tend="1992";Tstart="1101";shortTE="F";uid="7857a2b0-4bb4-4127-939e-c7d6f6e7ea13"
CABPRJ010001015.1	RepeatMasker	Unknown	25638	25993	1458	+	.	ID="RND-6_FAMILY-23275";Tend="1300";Tstart="935";shortTE="F";uid="903825f0-eee6-487c-b00b-bdd13ffe5ebe"
CABPRJ010001015.1	RepeatMasker	Unknown	57074	57311	1528	+	.	ID="RND-3_FAMILY-30";Tend="1660";Tstart="1408";shortTE="F";uid="c1f64384-f2c4-4ef3-97bb-1e320fb679c2"
CABPRJ010001015.1	RepeatMasker	Unknown	163255	163633	2928	+	.	ID="RND-6_FAMILY-13649";Tend="1269";Tstart="892";shortTE="F";uid="bb1d13d8-4f10-428f-9830-5ee38c0fc99b"
CABPRJ010001015.1	RepeatMasker	Retroposon?	137891	138026	1252	+	.	ID="RND-4_FAMILY-241";Tend="1908";Tstart="1134";shortTE="F";uid="0d4afae9-2957-4b72-8172-6f587c86f336"
CABPRJ010001015.1	RepeatMasker	Retroposon?	76682	76918	460	+	.	ID="RND-6_FAMILY-2796";Tend="779";Tstart="544";shortTE="F";uid="4aad60fd-b7cc-461d-89b8-e85ca77a3326"
CABPRJ010001015.1	RepeatMasker	Retroposon?	86867	87099	1009	+	.	ID="RND-1_FAMILY-93";Tend="1480";Tstart="1235";shortTE="F";uid="af87cfcd-b286-4e35-92ee-177bfb2567e1"
CABPRJ010001015.1	RepeatMasker	DNA/MULE-MuDR	76179	76596	449	+	.	ID="MUDR1X_AP";TEgroup="ctg_1015%7CMUDR1X_AP%7C1";Tend="1797";Tstart="490";shortTE="F";uid="82ec2f1d-bf7e-4055-9102-a5e78017aa4a"
CABPRJ010001015.1	RepeatMasker	DNA/Ginger-1	36919	37070	817	+	.	ID="RND-6_FAMILY-10080";Tend="1434";Tstart="1035";shortTE="F";uid="86b79c57-f034-47a0-80fa-2e50829d1250"
CABPRJ010001015.1	RepeatMasker	DNA/Kolobok-E	172915	173573	2968	+	.	ID="rnd-1_family-28";Tend="1648";Tstart="935";shortTE="F";uid="a3397b70-8120-4fc1-93fd-7193d78a797a"
CABPRJ010001015.1	RepeatMasker	Unknown	181815	182041	823	+	.	ID="RND-6_FAMILY-9620";Tend="1405";Tstart="1184";shortTE="F";uid="50c122fc-9030-4621-84f7-259beb934456"
CABPRJ010001015.1	RepeatMasker	Retroposon?	139779	140233	2478	+	.	ID="RND-4_FAMILY-1821";Tend="1320";Tstart="861";shortTE="F";uid="a4ac525f-cd87-4e20-98e9-3edda2818ec0"
CABPRJ010001015.1	RepeatMasker	DNA/hAT-hAT19	23533	24416	2154	+	.	ID="RND-6_FAMILY-9883";TEgroup="ctg_1015%7CRND-6_FAMILY-9883%7C1";Tend="1522";Tstart="289";shortTE="F";uid="5bb0f169-2517-4647-9243-bc3d02b5a657"
CABPRJ010001015.1	RepeatMasker	DNA/MULE-MuDR	75528	75707	464	+	.	ID="MUDR1X_AP";Tend="330";Tstart="139";shortTE="F";uid="60a92619-b897-4191-aec2-e342da220d13"
CABPRJ010001015.1	RepeatMasker	DNA/hAT	147867	148060	414	+	.	ID="RND-5_FAMILY-6846";Tend="1472";Tstart="1268";shortTE="F";uid="0c1cc7f6-ac25-495c-9b76-018831f28bcb"
CABPRJ010001015.1	RepeatMasker	DNA/Kolobok-E	109594	109986	1983	+	.	ID="RND-5_FAMILY-3481";Tend="1367";Tstart="1011";shortTE="F";uid="115cb50c-232e-4392-acab-06c84f43fee3"
CABPRJ010001015.1	RepeatMasker	LTR/Gypsy	166603	167067	687	+	.	ID="GYPSY-27_SI-I";Tend="2938";Tstart="2472";shortTE="F";uid="33f8e65d-028a-4d34-9abb-87b989a61952"
CABPRJ010001015.1	RepeatMasker	Retroposon?	128404	128625	439	+	.	ID="RND-6_FAMILY-3029";Tend="1992";Tstart="1741";shortTE="F";uid="aedcd342-5aeb-4a6d-8dcd-eeb314cf9df9"
CABPRJ010001015.1	RepeatMasker	DNA/Ginger-1	136966	137968	1575	+	.	ID="rnd-5_family-95";Tend="1747";Tstart="761";shortTE="F";uid="3d831551-6ca5-4a49-9b24-b8a31db82e11"
CABPRJ010001015.1	RepeatMasker	Retroposon?	32747	32887	547	+	.	ID="RND-4_FAMILY-241";Tend="1822";Tstart="1682";shortTE="F";uid="4e085b0e-cc5d-4835-a809-a93665bfaaf2"
CABPRJ010001015.1	RepeatMasker	Retroposon?	122541	122823	583	+	.	ID="RND-6_FAMILY-146";Tend="1185";Tstart="896";shortTE="F";uid="19013f89-e589-412f-a77d-029113ddee00"
CABPRJ010001015.1	RepeatMasker	Unknown	87100	87552	2801	+	.	ID="RND-5_FAMILY-557";Tend="1375";Tstart="923";shortTE="F";uid="8e0900c8-2a73-40a6-9714-933a1616b637"
CABPRJ010001015.1	RepeatMasker	Retroposon?	97267	97932	3055	+	.	ID="RND-6_FAMILY-5185";Tend="2082";Tstart="1393";shortTE="F";uid="1817e659-3a36-4170-9340-9eaa60f7b21f"
CABPRJ010001015.1	RepeatMasker	DNA/MULE-MuDR	151965	152434	2267	+	.	ID="RND-5_FAMILY-6001";Tend="1553";Tstart="993";shortTE="F";uid="3ff66d11-66ac-4a67-87be-8ec22fa7efd1"
CABPRJ010001015.1	RepeatMasker	LINE/Penelope	158583	158846	1643	+	.	ID="RND-1_FAMILY-129";Tend="2102";Tstart="1828";shortTE="F";uid="55f724fe-9870-4b3e-be6c-c3cfc26f667a"
CABPRJ010001015.1	RepeatMasker	DNA/Kolobok-E	5834	5967	932	+	.	ID="RND-6_FAMILY-82";Tend="691";Tstart="543";shortTE="F";uid="946226ff-bb45-4d1f-98eb-0d7f0a324135"
CABPRJ010001015.1	RepeatMasker	Unknown	54092	54194	557	+	.	ID="RND-4_FAMILY-3775";Tend="1094";Tstart="992";shortTE="F";uid="fcc06237-f57d-434d-a8bb-8c7415548905"
CABPRJ010001015.1	RepeatMasker	Unknown	170257	170368	578	+	.	ID="RND-6_FAMILY-156";Tend="1046";Tstart="936";shortTE="F";uid="cca91b7a-ad43-41b3-8b33-8c5c3141716b"
CABPRJ010001015.1	RepeatMasker	DNA/Ginger-1	21554	21929	1590	+	.	ID="RND-6_FAMILY-4094";Tend="2475";Tstart="2052";shortTE="F";uid="36b7e26f-d714-40f9-a9dc-3f492650b98d"
CABPRJ010001015.1	RepeatMasker	Unknown	36619	36918	1320	-	.	ID="RND-6_FAMILY-5446";Tend="1516";Tstart="1211";shortTE="F";uid="4477627d-b38d-4dbc-9229-42f7539c7c0b"
CABPRJ010001015.1	RepeatMasker	DNA/hAT-Tip100	43557	44155	3383	-	.	ID="RND-6_FAMILY-9406";Tend="1617";Tstart="943";shortTE="F";uid="48b76731-3d11-46a3-ad9c-cf7319f178ce"
CABPRJ010001015.1	RepeatMasker	DNA/Ginger-1	46141	46328	712	-	.	ID="RND-5_FAMILY-95";Tend="1201";Tstart="987";shortTE="F";uid="07a95fde-c8f5-4240-b65c-854c35f8df3e"
CABPRJ010001015.1	RepeatMasker	Unknown	56742	57067	1495	-	.	ID="RND-1_FAMILY-20";Tend="1659";Tstart="1314";shortTE="F";uid="3e7b4d08-a4f8-44dc-bb5e-1c4773a321df"
CABPRJ010001015.1	RepeatMasker	LINE/Penelope	159677	160540	5337	-	.	ID="RND-1_FAMILY-129";Tend="1763";Tstart="909";shortTE="F";uid="2e04fb3e-1fed-4e44-ad52-438f6981f1e1"
CABPRJ010001015.1	RepeatMasker	DNA	143229	143644	869	-	.	ID="RND-6_FAMILY-7932";TEgroup="ctg_1015%7CRND-6_FAMILY-7932%7C1";Tend="1618";Tstart="1441";shortTE="F";uid="14129e9d-7d50-4bcd-a14f-1b40b98d466c"
CABPRJ010001015.1	RepeatMasker	DNA/hAT	173766	174073	646	-	.	ID="RND-5_FAMILY-6846";Tend="1226";Tstart="900";shortTE="F";uid="d682bf34-cba8-4155-9447-a0f7f48a31ba"
CABPRJ010001015.1	RepeatMasker	DNA/Ginger-1	122586	123010	1958	-	.	ID="RND-5_FAMILY-95";Tend="1712";Tstart="1287";shortTE="F";uid="885531f5-cd4f-49f0-bcf4-cf97b0e8784c"
CABPRJ010001015.1	RepeatMasker	DNA/hAT	96216	96517	1471	-	.	ID="RND-6_FAMILY-2017";Tend="1325";Tstart="1032";shortTE="F";uid="f2e90028-3fd3-4158-80d1-3383840e32d9"
CABPRJ010001015.1	RepeatMasker	DNA/hAT-Tip100	99636	99777	946	-	.	ID="RND-5_FAMILY-1032";Tend="1567";Tstart="1428";shortTE="F";uid="b414e86a-34de-41b7-96bd-6c71c3a29e9c"
CABPRJ010001015.1	RepeatMasker	DNA/hAT	74784	75020	680	-	.	ID="RND-6_FAMILY-2017";Tend="1256";Tstart="1004";shortTE="F";uid="135784fb-3224-4ba2-a13d-fccf335fafd7"
CABPRJ010001015.1	RepeatMasker	DNA/Ginger-1	71673	71924	591	-	.	ID="RND-1_FAMILY-0";Tend="1028";Tstart="754";shortTE="F";uid="e1545418-ca20-41f1-b631-0a0b0e277ec4"
CABPRJ010001015.1	RepeatMasker	DNA/Ginger-1	72589	72906	578	-	.	ID="RND-5_FAMILY-95";Tend="1431";Tstart="1093";shortTE="F";uid="dc2a8dc9-0c1b-4ca4-8540-db78344ab75d"
CABPRJ010001015.1	RepeatMasker	Retroposon?	39746	40257	2217	-	.	ID="RND-1_FAMILY-22";Tend="1458";Tstart="994";shortTE="F";uid="dff0cb37-af72-4df6-9a31-9ee4a640d3d8"
CABPRJ010001015.1	RepeatMasker	DNA/Kolobok-E	137061	137890	2013	-	.	ID="RND-5_FAMILY-2381";Tend="2145";Tstart="1309";shortTE="F";uid="983f7b43-46ed-499f-b880-dc97f5ff759c"
CABPRJ010001015.1	RepeatMasker	Unknown	161448	161818	577	-	.	ID="RND-6_FAMILY-1441";Tend="2056";Tstart="1734";shortTE="F";uid="cab4ce85-0f72-4118-be1e-c2d738746ff5"
CABPRJ010001015.1	RepeatMasker	Retroposon?	57669	58060	1124	-	.	ID="RND-1_FAMILY-35";Tend="1191";Tstart="792";shortTE="F";uid="2f27a4b0-6163-4b5c-9caa-bfac4a662ce2"
CABPRJ010001015.1	RepeatMasker	DNA	147298	147467	1018	-	.	ID="RND-5_FAMILY-1374";Tend="1536";Tstart="1368";shortTE="F";uid="6ffc5d3b-7fc6-493d-931c-184673c25938"
CABPRJ010001015.1	RepeatMasker	DNA/hAT-hAT19	71963	72163	545	-	.	ID="DNA8-109_AP";Tend="224";Tstart="1";shortTE="F";uid="548a7f33-0800-4dee-a7d8-38375a6e8c07"
CABPRJ010001015.1	RepeatMasker	Retroposon?	51447	51640	822	-	.	ID="RND-6_FAMILY-3029";Tend="1922";Tstart="1679";shortTE="F";uid="c6de9484-40db-44ff-b806-c7e851e5660c"
CABPRJ010001015.1	RepeatMasker	Retroposon?	37633	38836	5036	-	.	ID="RND-6_FAMILY-5185";Tend="2036";Tstart="643";shortTE="F";uid="d19dc6c9-ee07-49fd-a9b2-b43152450139"
CABPRJ010001015.1	RepeatMasker	Unknown	80563	81096	2203	-	.	ID="RND-6_FAMILY-7466";Tend="1390";Tstart="811";shortTE="F";uid="c06ca3b4-0dde-4924-897f-e65f1609e7da"
CABPRJ010001015.1	RepeatMasker	Unknown	169751	169945	1268	-	.	ID="RND-6_FAMILY-5582";Tend="1714";Tstart="1521";shortTE="F";uid="73720914-6cff-4552-af63-1f4378f250c3"
CABPRJ010001015.1	RepeatMasker	Retroposon?	86534	86856	768	-	.	ID="RND-6_FAMILY-13139";Tend="1042";Tstart="740";shortTE="F";uid="ae3f5b52-16fa-44cc-87ae-7396fd8c5234"
CABPRJ010001015.1	RepeatMasker	RC/Helitron	49810	49930	575	-	.	ID="RND-6_FAMILY-4293";Tend="1819";Tstart="1688";shortTE="F";uid="3de54c69-3c53-4933-b60c-c48fd8d9480f"
CABPRJ010001015.1	RepeatMasker	Unknown	145216	145364	947	-	.	ID="RND-1_FAMILY-131";Tend="1069";Tstart="920";shortTE="F";uid="14ed5cf2-52b0-44c3-aa3b-cf49bbfef3fb"
CABPRJ010001015.1	RepeatMasker	Retroposon?	109343	109525	1001	-	.	ID="RND-1_FAMILY-35";Tend="978";Tstart="793";shortTE="F";uid="b3341502-111b-4e1d-862f-d391af4f305a"
CABPRJ010001015.1	RepeatMasker	DNA/hAT-Charlie	20366	20979	3540	-	.	ID="RND-6_FAMILY-13203";Tend="1685";Tstart="1090";shortTE="F";uid="f7d87d58-5a8a-40b4-9ec4-e202f7548a42"
CABPRJ010001015.1	RepeatMasker	DNA	125983	126591	729	-	.	ID="RND-5_FAMILY-85";TEgroup="ctg_1015%7CRND-5_FAMILY-85%7C1";Tend="1254";Tstart="934";shortTE="F";uid="fe59faf0-01cd-4727-adf5-f44287d420c6"
CABPRJ010001015.1	RepeatMasker	DNA/Kolobok-E	110903	111327	1698	-	.	ID="RND-6_FAMILY-13202";Tend="1403";Tstart="950";shortTE="F";uid="fbaa4fd2-929d-45d1-8880-d9d91dc69f90"
CABPRJ010001015.1	RepeatMasker	Retroposon?	140223	140938	4067	-	.	ID="RND-1_FAMILY-22";Tend="1694";Tstart="990";shortTE="F";uid="0c1e9d7a-61e1-40a3-9e21-a68b1481fb87"
CABPRJ010001015.1	RepeatMasker	DNA/Ginger-1	180913	181435	2909	-	.	ID="RND-4_FAMILY-465";Tend="1545";Tstart="978";shortTE="F";uid="ba23ad8b-c9c0-4380-b387-3a39d70d51ad"
CABPRJ010001015.1	RepeatMasker	Retroposon?	133370	133651	421	-	.	ID="RND-1_FAMILY-35";Tend="1378";Tstart="1075";shortTE="F";uid="58b5ed43-e859-4691-8962-5c5f87af5955"
CABPRJ010001015.1	RepeatMasker	Unknown	27195	27712	1233	-	.	ID="RND-6_FAMILY-3236";Tend="1576";Tstart="899";shortTE="F";uid="2a3d56f6-4819-4629-a868-1ef0453697b3"
CABPRJ010001015.1	RepeatMasker	DNA/hAT-Tip100	99939	100251	1801	-	.	ID="RND-5_FAMILY-1032";Tend="1188";Tstart="885";shortTE="F";uid="1812315d-8887-4d49-b792-5fa15e6476f8"
CABPRJ010001015.1	RepeatMasker	Retroposon?	37467	37643	440	-	.	ID="RND-6_FAMILY-14413";Tend="1393";Tstart="1193";shortTE="F";uid="4eb1ad2e-aa0f-4b8a-bc85-bd2bcee0487a"
CABPRJ010001015.1	RepeatMasker	Retroposon?	32746	32848	622	-	.	ID="RND-1_FAMILY-35";Tend="910";Tstart="808";shortTE="F";uid="38735e83-a597-45e6-b7c7-0c87166dc702"
CABPRJ010001015.1	RepeatMasker	Retroposon?	136049	137006	3155	-	.	ID="RND-5_FAMILY-7401";Tend="1985";Tstart="755";shortTE="F";uid="8f296e86-4a03-4951-9125-4d78e2639bc7"
CABPRJ010001015.1	RepeatMasker	DNA/Ginger-1	84547	85288	4398	-	.	ID="RND-1_FAMILY-7";Tend="1618";Tstart="889";shortTE="F";uid="7c64c65c-08c7-4089-acd7-1ae9628fac65"
CABPRJ010001015.1	RepeatMasker	Unknown	29559	29798	740	-	.	ID="RND-2_FAMILY-88";Tend="1191";Tstart="920";shortTE="F";uid="77336c48-2ec3-4f80-bdca-ae5cbe2cc0a5"
CABPRJ010001015.1	RepeatMasker	DNA	96559	96883	1228	-	.	ID="RND-5_FAMILY-85";Tend="1255";Tstart="929";shortTE="F";uid="0778d866-c997-401c-ab15-32b941cc09f6"
CABPRJ010001015.1	RepeatMasker	Retroposon?	16436	16714	864	-	.	ID="RND-6_FAMILY-13139";Tend="1030";Tstart="744";shortTE="F";uid="a704c537-dfb7-4728-bba1-5816517f285a"
CABPRJ010001015.1	RepeatMasker	Retroposon?	17397	17714	1402	-	.	ID="RND-5_FAMILY-3149";Tend="1449";Tstart="1147";shortTE="F";uid="78ded1cb-8a7f-46f7-9c14-e5c535c7d260"
CABPRJ010001015.1	RepeatMasker	DNA/Ginger-1	161748	162667	4698	-	.	ID="rnd-6_family-263";Tend="1764";Tstart="807";shortTE="F";uid="5a1358a2-2ed8-45f9-adb5-f5387b00c3f1"
CABPRJ010001015.1	RepeatMasker	Unknown	6625	6844	568	-	.	ID="RND-5_FAMILY-4716";Tend="773";Tstart="535";shortTE="F";uid="78cffdf3-251b-4870-97d2-8f5ac86f1dd5"
CABPRJ010001015.1	RepeatMasker	DNA/Ginger-1	82722	82986	441	-	.	ID="rnd-5_family-5114";Tend="1946";Tstart="1533";shortTE="F";uid="4b56a5da-ca65-4488-a3b2-3b9a12ea2514"
CABPRJ010001015.1	RepeatMasker	DNA/Kolobok-E	37146	37499	508	-	.	ID="RND-5_FAMILY-2381";TEgroup="ctg_1015%7CRND-5_FAMILY-2381%7C1";Tend="2212";Tstart="1791";shortTE="F";uid="0034bd0a-3872-4141-8b29-a14f9404ca0c"
CABPRJ010001015.1	RepeatMasker	DNA/hAT	73288	73588	1906	-	.	ID="RND-6_FAMILY-2017";Tend="1332";Tstart="1034";shortTE="F";uid="d399369c-e379-4746-9144-eac35399622d"
CABPRJ010001015.1	RepeatMasker	DNA/Ginger-1	60047	60510	2456	-	.	ID="RND-4_FAMILY-311";Tend="1735";Tstart="1239";shortTE="F";uid="a624dcf3-4f74-486a-b736-a2c0292cc5a4"
CABPRJ010001015.1	RepeatMasker	DNA/Ginger-1	87572	87853	926	-	.	ID="RND-6_FAMILY-4094";Tend="1756";Tstart="1491";shortTE="F";uid="45985815-d5b9-4497-a6b0-5b341c384d7f"
CABPRJ010001015.1	RepeatMasker	LTR/Gypsy	2369	2980	552	-	.	ID="GYPSY-4_SI-I";Tend="2625";Tstart="1639";shortTE="F";uid="e7ba2b96-0345-4a52-aca6-7448dff7ff4c"
CABPRJ010001015.1	RepeatMasker	Unknown	17709	17919	898	-	.	ID="RND-6_FAMILY-4474";Tend="1240";Tstart="1052";shortTE="F";uid="0d1273c4-75d5-4141-9cc5-c0d680339624"
CABPRJ010001015.1	RepeatMasker	Retroposon?	96882	97237	2093	-	.	ID="RND-4_FAMILY-550";Tend="1616";Tstart="1253";shortTE="F";uid="3cd5bc73-5919-4f2a-bf69-a49fb1e19f34"
CABPRJ010001015.1	RepeatMasker	DNA/Kolobok-E	174802	175320	2122	-	.	ID="RND-6_FAMILY-481";Tend="1254";Tstart="751";shortTE="F";uid="44592880-1454-4031-869f-88d0b8e635ac"
CABPRJ010001015.1	RepeatMasker	Retroposon?	21513	21870	1651	-	.	ID="RND-5_FAMILY-3149";Tend="1438";Tstart="1044";shortTE="F";uid="d3ec8956-3f45-4b0c-b399-872f7068aec8"
CABPRJ010001015.1	RepeatMasker	DNA/hAT-Tip100	131609	132034	2358	-	.	ID="RND-5_FAMILY-7329";Tend="1338";Tstart="903";shortTE="F";uid="63aae1c4-6b81-46b0-9890-a4daaa0c1825"
CABPRJ010001015.1	RepeatMasker	Retroposon?	146475	147194	967	-	.	ID="RND-6_FAMILY-970";Tend="1897";Tstart="1177";shortTE="F";uid="78262a32-8707-4294-a29e-b3824c984dd4"
CABPRJ010001015.1	RepeatMasker	DNA/Kolobok-E	158965	159190	1123	-	.	ID="RND-6_FAMILY-13202";Tend="1220";Tstart="947";shortTE="F";uid="da9ed819-928f-4708-8e77-a26137fd47bb"
CABPRJ010001015.1	RepeatMasker	Unknown	95040	95243	451	-	.	ID="RND-6_FAMILY-10895";Tend="1316";Tstart="1090";shortTE="F";uid="2a5b5cad-a11e-4dfa-aa4c-27b3264d1a46"
CABPRJ010001015.1	RepeatMasker	DNA/hAT-hAT19	70019	70541	3261	-	.	ID="RND-6_FAMILY-8357";Tend="1503";Tstart="939";shortTE="F";uid="9d3d08e8-1b06-4c75-894d-574c4df1f9aa"
CABPRJ010001015.1	RepeatMasker	DNA/hAT-hAT19	112746	113070	706	-	.	ID="RND-5_FAMILY-4782";Tend="1605";Tstart="1266";shortTE="F";uid="b38950c0-14c9-4fc9-85b7-ad22aff0168f"
CABPRJ010001015.1	RepeatMasker	Unknown	171303	171819	2303	-	.	ID="RND-6_FAMILY-5582";Tend="1525";Tstart="1003";shortTE="F";uid="8a2945be-ab43-440e-9f34-127303a93ada"
CABPRJ010001015.1	RepeatMasker	DNA/Ginger-1	86799	87016	811	-	.	ID="RND-5_FAMILY-95";Tend="1256";Tstart="1022";shortTE="F";uid="19018f4e-c3bf-4823-b21b-aba63003e9d5"
CABPRJ010001015.1	RepeatMasker	Retroposon?	32259	32517	1418	-	.	ID="RND-5_FAMILY-3149";Tend="1268";Tstart="991";shortTE="F";uid="c6da4648-304d-4c1a-8d0f-bf7caea65fef"
CABPRJ010001015.1	RepeatMasker	Retroposon?	68567	69569	3192	-	.	ID="RND-6_FAMILY-60";TEgroup="ctg_1015%7CRND-6_FAMILY-60%7C1";Tend="2419";Tstart="1171";shortTE="F";uid="17d0c477-7833-4183-8964-7e9c3f8f2bd4"
CABPRJ010001015.1	RepeatMasker	DNA/hAT-hAT19	61068	61247	963	-	.	ID="RND-5_FAMILY-1445";Tend="1106";Tstart="898";shortTE="F";uid="76c795c4-e824-4ff2-89b4-a0129eecdc74"
CABPRJ010001015.1	RepeatMasker	DNA	127254	128130	2620	-	.	ID="rnd-1_family-123";Tend="1843";Tstart="887";shortTE="F";uid="2a0a2bc1-a5a2-4f63-a8ca-1af0941ed667"
CABPRJ010001015.1	RepeatMasker	DNA/Ginger-1	128191	128623	417	-	.	ID="RND-4_FAMILY-145";Tend="1411";Tstart="991";shortTE="F";uid="da3fc896-72f5-4d11-b50b-5a3ec87274ea"
CABPRJ010001015.1	RepeatMasker	DNA/hAT-Tip100	51667	51934	1258	-	.	ID="RND-6_FAMILY-9406";Tend="1205";Tstart="945";shortTE="F";uid="0e1800d3-9925-4d7f-9a78-d791df0bbbcf"
CABPRJ010001015.1	RepeatMasker	Retroposon?	61251	61542	417	-	.	ID="RND-1_FAMILY-193";Tend="1970";Tstart="1640";shortTE="F";uid="87b9dae9-db8a-4ed0-902e-71e9ad4b55fd"
CABPRJ010001015.1	RepeatMasker	Retroposon?	103465	103873	1931	-	.	ID="RND-5_FAMILY-3149";Tend="1404";Tstart="969";shortTE="F";uid="2122180a-81e2-4301-b445-9e22f0efdd1e"
CABPRJ010001015.1	RepeatMasker	RC/Helitron	170101	170222	777	-	.	ID="RND-5_FAMILY-2198";Tend="1230";Tstart="1101";shortTE="F";uid="3ae8667d-d497-4b6a-a4dd-8afbd58b9b17"
CABPRJ010001015.1	RepeatMasker	DNA/Ginger-1	36847	37077	932	-	.	ID="RND-6_FAMILY-4094";Tend="1483";Tstart="1231";shortTE="F";uid="0b1e38d1-d38c-4c8a-8a95-e58977ef2d08"
CABPRJ010001015.1	RepeatMasker	DNA/Kolobok-E	106177	106398	497	-	.	ID="RND-6_FAMILY-82";Tend="1195";Tstart="982";shortTE="F";uid="8a76901d-92b0-466e-bde3-d8c368464254"
CABPRJ010001015.1	RepeatMasker	DNA/Ginger-1	123206	123607	998	-	.	ID="rnd-2_family-26";Tend="1332";Tstart="577";shortTE="F";uid="12b0f1a9-46b2-4825-b543-5029c83b04b6"
CABPRJ010001015.1	RepeatMasker	Unknown	4	283	1460	-	.	ID="RND-1_FAMILY-228";Tend="1228";Tstart="956";shortTE="F";uid="f544f87f-62fb-4ae5-986c-78c28d393ad1"
CABPRJ010001015.1	RepeatMasker	DNA/hAT-hATm	6962	7137	536	-	.	ID="RND-6_FAMILY-3557";Tend="1354";Tstart="1182";shortTE="F";uid="4629cdde-6fa5-4b37-9f5c-14a359fdb84e"
CABPRJ010001016.1	RepeatMasker	Retroposon?	164996	165261	976	+	.	ID="RND-5_FAMILY-3149";Tend="1445";Tstart="1063";shortTE="F";uid="0ccf706e-a6d3-4ee8-842b-6ef9f5e45611"
CABPRJ010001016.1	RepeatMasker	DNA/hAT-Charlie	30766	31325	782	+	.	ID="AEBUSTER1";Tend="1196";Tstart="644";shortTE="F";uid="dc17b0f9-9821-4e99-a3f3-cc59fdbd2fea"
CABPRJ010001016.1	RepeatMasker	DNA	142635	142795	450	+	.	ID="RND-5_FAMILY-2609";Tend="1387";Tstart="1222";shortTE="F";uid="df4bad90-34cc-4210-94e9-3d0fcd5d0e0e"
CABPRJ010001016.1	RepeatMasker	DNA/hAT	77637	78451	4561	+	.	ID="RND-6_FAMILY-7399";Tend="1720";Tstart="900";shortTE="F";uid="3b012c11-1223-4f70-85d8-cce1cf591b0d"
CABPRJ010001016.1	RepeatMasker	Unknown	8891	9351	550	+	.	ID="HALYOMORPHA_HALYS-1_FAMILY-43";Tend="804";Tstart="340";shortTE="F";uid="392221e8-48a3-4fcb-bc99-7cbb1c9b8bea"
CABPRJ010001016.1	RepeatMasker	DNA/Ginger-1	74445	74598	810	+	.	ID="RND-5_FAMILY-95";Tend="1380";Tstart="1209";shortTE="F";uid="0d5bcbc5-4f79-4037-a4cd-a946d4b2be4b"
CABPRJ010001016.1	RepeatMasker	DNA/hAT-hAT19	31626	31771	416	+	.	ID="RND-6_FAMILY-19632";Tend="1359";Tstart="1227";shortTE="F";uid="21914b14-88f3-46bb-bb50-982dac59adad"
CABPRJ010001016.1	RepeatMasker	DNA/hAT-Tip100	72936	74021	2823	+	.	ID="RND-6_FAMILY-21391";Tend="1933";Tstart="900";shortTE="F";uid="c5f694ac-57a7-4e15-af8b-6cf93de27f35"
CABPRJ010001016.1	RepeatMasker	DNA/hAT-Charlie	30265	30485	694	+	.	ID="HAT-N19_AP";Tend="233";Tstart="1";shortTE="F";uid="f42fe7d3-6634-44c2-8730-5e5e6b308ea2"
CABPRJ010001016.1	RepeatMasker	Unknown	112681	112818	444	+	.	ID="RND-5_FAMILY-7479";Tend="1149";Tstart="1028";shortTE="F";uid="6e380e91-1f99-47c2-800a-e57fc7890f2a"
CABPRJ010001016.1	RepeatMasker	Unknown	12046	12433	1658	+	.	ID="RND-4_FAMILY-1439";Tend="1263";Tstart="930";shortTE="F";uid="ad876575-51eb-4f9b-8437-cc5e31249a70"
CABPRJ010001016.1	RepeatMasker	DNA/Ginger-1	72643	72850	523	+	.	ID="RND-6_FAMILY-4437";Tend="1313";Tstart="1102";shortTE="F";uid="0338370a-b947-45f0-93ba-8dc586fb033b"
CABPRJ010001016.1	RepeatMasker	Unknown	129108	129469	2165	+	.	ID="RND-6_FAMILY-23275";Tend="1347";Tstart="937";shortTE="F";uid="4cc8487d-f296-4a3d-95d2-1c94a91c7a81"
CABPRJ010001016.1	RepeatMasker	DNA/hAT-Tip100	100700	100883	883	+	.	ID="RND-5_FAMILY-13587";Tend="1437";Tstart="1228";shortTE="F";uid="9347b716-2bb0-4b34-9b18-55d521d8ffdf"
CABPRJ010001016.1	RepeatMasker	DNA/hAT-hAT19	134776	134945	466	+	.	ID="RND-5_FAMILY-1445";Tend="1053";Tstart="904";shortTE="F";uid="838dc033-cb93-40e7-8fc0-fc6a414ad887"
CABPRJ010001016.1	RepeatMasker	LINE/I-Jockey	34699	34875	515	+	.	ID="AG-JOCK-1";Tend="1451";Tstart="1270";shortTE="F";uid="0257d855-140d-4e36-87f2-e3031f1ce393"
CABPRJ010001016.1	RepeatMasker	DNA	113792	113907	731	+	.	ID="RND-6_FAMILY-14444";Tend="1402";Tstart="1287";shortTE="F";uid="032c3357-9ceb-4364-afa5-b9821ff0303d"
CABPRJ010001016.1	RepeatMasker	Unknown	51054	51211	697	+	.	ID="RND-5_FAMILY-2436";Tend="1971";Tstart="1820";shortTE="F";uid="26fba504-b17b-43cb-8724-218e36ff55bc"
CABPRJ010001016.1	RepeatMasker	DNA/hAT-Tip100	98132	98677	1099	+	.	ID="RND-6_FAMILY-9406";Tend="1587";Tstart="1020";shortTE="F";uid="034781d6-ec6c-4870-9544-009fc88fe359"
CABPRJ010001016.1	RepeatMasker	DNA/Ginger-1	82791	82990	1433	+	.	ID="RND-1_FAMILY-12";Tend="1237";Tstart="1037";shortTE="F";uid="a2a90f53-b636-4679-8ec4-e983c208075a"
CABPRJ010001016.1	RepeatMasker	DNA/Kolobok-E	2042	2286	836	+	.	ID="RND-6_FAMILY-19003";Tend="983";Tstart="713";shortTE="F";uid="807aa7b3-b5a8-4eca-8257-7f78640733a8"
CABPRJ010001016.1	RepeatMasker	DNA/Kolobok-E	95082	95561	2575	+	.	ID="RND-6_FAMILY-13202";Tend="1407";Tstart="947";shortTE="F";uid="121034c4-3be5-4a85-8951-00c9373ea15f"
CABPRJ010001016.1	RepeatMasker	Unknown	168414	168711	1146	+	.	ID="RND-6_FAMILY-2884";Tend="1302";Tstart="982";shortTE="F";uid="432cf46b-0a3e-45c6-92ff-e443425f4057"
CABPRJ010001016.1	RepeatMasker	RC/Helitron	96215	96366	560	+	.	ID="RND-4_FAMILY-261";Tend="1214";Tstart="1061";shortTE="F";uid="2b44a4c9-e368-44d1-b6f9-3641cbb6126c"
CABPRJ010001016.1	RepeatMasker	Unknown	168042	168349	1972	+	.	ID="RND-6_FAMILY-13889";Tend="1291";Tstart="969";shortTE="F";uid="7cd300bb-98f2-48c1-91b4-34e90cf849b5"
CABPRJ010001016.1	RepeatMasker	Retroposon?	116583	117377	2307	+	.	ID="RND-1_FAMILY-3";Tend="1875";Tstart="995";shortTE="F";uid="e6f4378e-64f5-4f95-b1f5-117aa04efa7d"
CABPRJ010001016.1	RepeatMasker	DNA/Ginger-1	177882	178644	2647	+	.	ID="rnd-5_family-95";Tend="1742";Tstart="1003";shortTE="F";uid="a0247a70-ad6a-4897-98a7-01f63a2050ce"
CABPRJ010001016.1	RepeatMasker	Unknown	122691	122973	773	+	.	ID="RND-6_FAMILY-11785";Tend="1603";Tstart="1313";shortTE="F";uid="6f1b53bc-177c-48c2-bc44-70c660067d42"
CABPRJ010001016.1	RepeatMasker	DNA/Kolobok-E	154100	154761	3173	+	.	ID="RND-5_FAMILY-3481";Tend="1637";Tstart="945";shortTE="F";uid="8ec2f3c7-1691-4541-8074-28a0c2705ffc"
CABPRJ010001016.1	RepeatMasker	DNA	51718	52007	1413	+	.	ID="RND-6_FAMILY-6956";TEgroup="ctg_1016%7CRND-6_FAMILY-6956%7C1";Tend="1630";Tstart="627";shortTE="F";uid="64dcbcc8-916e-4bcf-a539-45064b399e61"
CABPRJ010001016.1	RepeatMasker	Retroposon?	57559	57779	1314	+	.	ID="RND-5_FAMILY-7401";Tend="1007";Tstart="785";shortTE="F";uid="7de406af-15c6-4e2e-bea4-269ceb147e30"
CABPRJ010001016.1	RepeatMasker	Retroposon?	146731	147022	1420	+	.	ID="RND-5_FAMILY-3149";Tend="1442";Tstart="1135";shortTE="F";uid="7e275b92-aa7c-4240-aff9-10ab0f43485b"
CABPRJ010001016.1	RepeatMasker	DNA	55160	55274	402	+	.	ID="DNA8-25_AP";Tend="149";Tstart="10";shortTE="F";uid="e6e42015-083a-40d4-8d7b-b5fec7d047c3"
CABPRJ010001016.1	RepeatMasker	Unknown	3451	3611	728	+	.	ID="RND-6_FAMILY-11785";Tend="1072";Tstart="913";shortTE="F";uid="09656b4e-a83a-4261-aa3d-f35569007805"
CABPRJ010001016.1	RepeatMasker	Retroposon?	57074	57181	1334	+	.	ID="RND-1_FAMILY-35";Tend="1336";Tstart="1015";shortTE="F";uid="da302370-621e-444f-852e-166cf8fe4be0"
CABPRJ010001016.1	RepeatMasker	DNA/hAT-Tip100	101143	102456	3488	+	.	ID="RND-6_FAMILY-16905";Tend="1329";Tstart="38";shortTE="F";uid="c9df05b6-d363-4941-8e48-649a54e911f7"
CABPRJ010001016.1	RepeatMasker	Retroposon?	64875	65335	2187	+	.	ID="RND-6_FAMILY-14413";Tend="1329";Tstart="850";shortTE="F";uid="c43be94c-786f-4445-b50f-7f7e0ffea0c3"
CABPRJ010001016.1	RepeatMasker	DNA	4058	4387	491	+	.	ID="TTAA2B_AP";Tend="426";Tstart="86";shortTE="F";uid="78a1b95d-49f8-4b09-9420-f39c14751b1a"
CABPRJ010001016.1	RepeatMasker	Unknown	2642	2826	832	+	.	ID="RND-6_FAMILY-5446";Tend="1396";Tstart="1211";shortTE="F";uid="fb17b0a9-7cb4-4660-b1be-147eebb20674"
CABPRJ010001016.1	RepeatMasker	DNA/Ginger-2	77193	77592	798	+	.	ID="GINGER2-1_AP";Tend="1398";Tstart="1009";shortTE="F";uid="3f1d71b0-08de-4bf4-a6ed-458a5425f7d6"
CABPRJ010001016.1	RepeatMasker	DNA/hAT-hAT19	81993	82355	2531	+	.	ID="RND-5_FAMILY-4782";Tend="1640";Tstart="1278";shortTE="F";uid="d193166b-f4c5-46fc-8e02-57acc97ceca8"
CABPRJ010001016.1	RepeatMasker	Unknown	15623	16189	3297	+	.	ID="RND-6_FAMILY-24773";Tend="1600";Tstart="943";shortTE="F";uid="2b24cea7-3944-4259-b1b6-810f26bafc2f"
CABPRJ010001016.1	RepeatMasker	Retroposon?	87620	88550	3788	+	.	ID="RND-6_FAMILY-5185";Tend="2037";Tstart="1108";shortTE="F";uid="4eba3f03-46b3-46ad-a66d-62f42eead730"
CABPRJ010001016.1	RepeatMasker	Retroposon?	103413	104126	4140	+	.	ID="RND-6_FAMILY-146";Tend="1704";Tstart="949";shortTE="F";uid="9a6d1e6e-ed06-404c-bbbd-e21b67eafb50"
CABPRJ010001016.1	RepeatMasker	Retroposon?	56692	56821	1334	+	.	ID="RND-1_FAMILY-35";Tend="1014";Tstart="637";shortTE="F";uid="6563c616-4334-40e6-b7e5-2f47480b5c9a"
CABPRJ010001016.1	RepeatMasker	DNA/hAT-Tip100	59518	60157	1334	+	.	ID="RND-4_FAMILY-762";TEgroup="ctg_1016%7CRND-4_FAMILY-762%7C1";Tend="1952";Tstart="663";shortTE="F";uid="d8cc1e0a-2b8a-4895-a3c0-7c051c5ddf91"
CABPRJ010001016.1	RepeatMasker	Retroposon?	62183	62405	1176	+	.	ID="RND-5_FAMILY-8932";Tend="1346";Tstart="1115";shortTE="F";uid="d852d711-191c-41ab-82c7-dbf659eb23de"
CABPRJ010001016.1	RepeatMasker	Retroposon?	13051	13479	2269	+	.	ID="RND-1_FAMILY-193";Tend="2338";Tstart="1883";shortTE="F";uid="7c650555-81fb-4980-8c97-4601c9e9f806"
CABPRJ010001016.1	RepeatMasker	DNA	105081	105574	2193	+	.	ID="RND-4_FAMILY-4227";Tend="1388";Tstart="899";shortTE="F";uid="8921a1bc-bafc-4a35-85e5-995020fd649e"
CABPRJ010001016.1	RepeatMasker	DNA/hAT	107762	107906	801	+	.	ID="RND-6_FAMILY-8701";Tend="1312";Tstart="1168";shortTE="F";uid="34c948f2-f849-43bc-b65a-415090862bd7"
CABPRJ010001016.1	RepeatMasker	LINE/RTE-BovB	179476	180020	520	+	.	ID="RTE-29_LMI";Tend="2559";Tstart="1968";shortTE="F";uid="1292aea1-428e-4229-a40a-ace60d57922c"
CABPRJ010001016.1	RepeatMasker	DNA/hAT-hAT19	137339	137666	1917	+	.	ID="RND-5_FAMILY-4782";Tend="1613";Tstart="1271";shortTE="F";uid="8d3357b2-7db7-4c45-a613-79cbda9c9b89"
CABPRJ010001016.1	RepeatMasker	DNA/MULE-MuDR	146980	147236	472	+	.	ID="RND-6_FAMILY-10997";Tend="2246";Tstart="1998";shortTE="F";uid="ba264862-6955-4a3e-afd0-794400a98d92"
CABPRJ010001016.1	RepeatMasker	Unknown	172616	172869	1378	+	.	ID="RND-4_FAMILY-3775";Tend="1143";Tstart="884";shortTE="F";uid="86163ce3-a4d0-4751-88bf-06ecb721cb14"
CABPRJ010001016.1	RepeatMasker	DNA/hAT	146438	146723	1759	+	.	ID="RND-6_FAMILY-2017";Tend="1294";Tstart="992";shortTE="F";uid="112052ef-70b1-4072-83d1-dc3dde839a36"
CABPRJ010001016.1	RepeatMasker	DNA/Ginger-1	57791	58143	593	+	.	ID="rnd-5_family-5114";TEgroup="ctg_1016%7Crnd-5_family-5114%7C1";Tend="1070";Tstart="702";shortTE="T";uid="852830f2-23d8-4536-8011-b7b9dfdbb277"
CABPRJ010001016.1	RepeatMasker	DNA/hAT-Tip100	135739	136441	4252	+	.	ID="RND-5_FAMILY-1032";Tend="1567";Tstart="884";shortTE="F";uid="718eeb33-87e3-4d70-bc71-5c7122040151"
CABPRJ010001016.1	RepeatMasker	Retroposon?	82984	83449	2585	+	.	ID="RND-5_FAMILY-8932";Tend="1346";Tstart="727";shortTE="F";uid="e7a8fe85-c5a7-46bf-9ef2-06a8fae58318"
CABPRJ010001016.1	RepeatMasker	Unknown	27976	28197	1097	+	.	ID="RND-6_FAMILY-21421";Tend="1173";Tstart="938";shortTE="F";uid="9fe9cd0f-053f-419a-b97c-ff067ee5f08f"
CABPRJ010001016.1	RepeatMasker	DNA/TcMar-Tc1	14531	15206	2266	+	.	ID="MARINER-4_HMM";Tend="1230";Tstart="547";shortTE="F";uid="5396c13a-2c00-48d7-8eb4-55e6060a2515"
CABPRJ010001016.1	RepeatMasker	DNA/Kolobok-E	78488	78982	2143	+	.	ID="RND-6_FAMILY-13202";Tend="1404";Tstart="937";shortTE="F";uid="0c16fb09-16c2-486e-90e7-2a2360f8d5cf"
CABPRJ010001016.1	RepeatMasker	Retroposon?	90263	90816	2052	+	.	ID="RND-5_FAMILY-3149";Tend="2067";Tstart="970";shortTE="F";uid="1a54abd2-5520-4474-bfb9-5ef4d9170358"
CABPRJ010001016.1	RepeatMasker	DNA	175179	175636	1714	+	.	ID="RND-5_FAMILY-85";TEgroup="ctg_1016%7CRND-5_FAMILY-85%7C1";Tend="1469";Tstart="922";shortTE="F";uid="4bacf485-1b0b-4c88-8317-a35f5efdf585"
CABPRJ010001016.1	RepeatMasker	DNA	35122	35247	536	+	.	ID="RND-6_FAMILY-7932";Tend="1590";Tstart="1450";shortTE="F";uid="4953b5a2-64d8-4516-b4d6-a148a293505b"
CABPRJ010001016.1	RepeatMasker	Retroposon?	1078	1634	550	+	.	ID="RND-4_FAMILY-241";Tend="1052";Tstart="504";shortTE="F";uid="b1ae6c6d-dccd-4651-ae41-56624376c046"
CABPRJ010001016.1	RepeatMasker	DNA/Ginger-1	147026	147359	1644	-	.	ID="RND-4_FAMILY-145";Tend="1392";Tstart="1042";shortTE="F";uid="f198fd53-c757-46b6-b422-bf3af5a6d1df"
CABPRJ010001016.1	RepeatMasker	Unknown	52318	52480	668	-	.	ID="RND-4_FAMILY-2550";Tend="1296";Tstart="1110";shortTE="F";uid="67f314ee-f27e-4b11-b6ed-d0437df8a1b1"
CABPRJ010001016.1	RepeatMasker	Unknown	95678	96043	2218	-	.	ID="RND-5_FAMILY-625";Tend="1319";Tstart="954";shortTE="F";uid="b091db13-a7d9-492f-a907-afc0cf937019"
CABPRJ010001016.1	RepeatMasker	DNA/Ginger-1	29740	30264	3019	-	.	ID="RND-1_FAMILY-0";Tend="1488";Tstart="948";shortTE="F";uid="27aff76a-c505-4769-9fdf-fff3f1971bf2"
CABPRJ010001016.1	RepeatMasker	Retroposon?	27507	27927	1350	-	.	ID="RND-5_FAMILY-3149";Tend="1372";Tstart="929";shortTE="F";uid="1055dd91-a46f-4c53-8d37-82fa0512f01b"
CABPRJ010001016.1	RepeatMasker	Retroposon?	105570	106077	1737	-	.	ID="RND-5_FAMILY-7470";Tend="1783";Tstart="1321";shortTE="F";uid="5ec1b83a-35e8-4ef3-8904-9e9ceafd791a"
CABPRJ010001016.1	RepeatMasker	Unknown	149638	149772	832	-	.	ID="RND-5_FAMILY-12810";Tend="1046";Tstart="918";shortTE="F";uid="4e880868-e674-4e74-a52c-044a678e61e2"
CABPRJ010001016.1	RepeatMasker	LINE/R1	52481	53004	1027	-	.	ID="RND-5_FAMILY-5507";Tend="1189";Tstart="662";shortTE="F";uid="69d0ee3c-e117-4e82-aa76-3df1356b3304"
CABPRJ010001016.1	RepeatMasker	DNA/Ginger-1	93866	94196	1886	-	.	ID="RND-1_FAMILY-12";Tend="1489";Tstart="1128";shortTE="F";uid="0dff4347-0b47-4937-9c59-483cfa90a110"
CABPRJ010001016.1	RepeatMasker	Retroposon?	2206	2705	2069	-	.	ID="RND-6_FAMILY-5185";Tend="1971";Tstart="1411";shortTE="F";uid="579c25b8-d856-4161-911f-31613fe1687e"
CABPRJ010001016.1	RepeatMasker	Unknown	124404	124773	1875	-	.	ID="RND-6_FAMILY-5948";Tend="1369";Tstart="979";shortTE="F";uid="c99985b5-d45a-4b59-b7de-5ebb5fce2d46"
CABPRJ010001016.1	RepeatMasker	Unknown	167237	167645	1811	-	.	ID="RND-6_FAMILY-4028";Tend="1966";Tstart="1600";shortTE="F";uid="c23b8180-6ccf-4b50-ba7e-aa8b5ffd2a9a"
CABPRJ010001016.1	RepeatMasker	DNA/Ginger-1	56822	57073	1440	-	.	ID="RND-5_FAMILY-5114";Tend="1931";Tstart="1693";shortTE="F";uid="9089a388-6d91-47f2-8754-104f0ccf1c51"
CABPRJ010001016.1	RepeatMasker	DNA	29528	29724	1057	-	.	ID="RND-5_FAMILY-85";Tend="1247";Tstart="1054";shortTE="F";uid="9ae11593-88d6-4608-a05d-b92d92942575"
CABPRJ010001016.1	RepeatMasker	RC/Helitron	123793	124023	1338	-	.	ID="RND-5_FAMILY-9889";Tend="1434";Tstart="1211";shortTE="F";uid="b2e16bf6-fb75-4c4a-9ef8-cc4a30709cf5"
CABPRJ010001016.1	RepeatMasker	LINE/Penelope	124034	124222	1139	-	.	ID="RND-5_FAMILY-640";Tend="1899";Tstart="1715";shortTE="F";uid="92d2a82d-a5bd-4401-ae59-160c08bef357"
CABPRJ010001016.1	RepeatMasker	Retroposon?	115674	115976	1324	-	.	ID="RND-5_FAMILY-3149";Tend="1458";Tstart="1126";shortTE="F";uid="2548b648-8b55-4e37-bc63-1dd7a428749e"
CABPRJ010001016.1	RepeatMasker	Retroposon?	1226	2046	1389	-	.	ID="RND-6_FAMILY-970";Tend="1883";Tstart="813";shortTE="F";uid="c7423c4a-4061-4d82-b2b4-4428f67ceb9b"
CABPRJ010001016.1	RepeatMasker	Retroposon?	72846	73043	686	-	.	ID="RND-5_FAMILY-8932";Tend="1211";Tstart="988";shortTE="F";uid="db6b2fae-f743-4782-9633-51a2b7c41def"
CABPRJ010001016.1	RepeatMasker	DNA	74267	74459	796	-	.	ID="RND-6_FAMILY-12379";TEgroup="ctg_1016%7CRND-6_FAMILY-12379%7C1";Tend="1352";Tstart="1228";shortTE="F";uid="1eafe178-11e7-4c87-9ce2-329b1f994012"
CABPRJ010001016.1	RepeatMasker	DNA/hAT-hATm	136903	137285	439	-	.	ID="hat-4_ap";Tend="2560";Tstart="2206";shortTE="F";uid="fab51cb9-0fb7-4902-bc46-b49960c14da0"
CABPRJ010001016.1	RepeatMasker	DNA/Ginger-1	90176	90409	894	-	.	ID="RND-5_FAMILY-95";Tend="1772";Tstart="1548";shortTE="F";uid="563939fe-143a-4789-b659-b70b75104065"
CABPRJ010001016.1	RepeatMasker	DNA/Ginger-1	31454	31624	763	-	.	ID="RND-6_FAMILY-263";Tend="1137";Tstart="979";shortTE="F";uid="215b43be-03b3-47bb-a1c1-e0ce5ce0bccf"
CABPRJ010001016.1	RepeatMasker	Unknown	79208	80847	4394	-	.	ID="RND-6_FAMILY-8735";Tend="2100";Tstart="486";shortTE="F";uid="ca95139b-6285-4955-8676-7867f8c7342c"
CABPRJ010001016.1	RepeatMasker	DNA	80866	81192	439	-	.	ID="RND-5_FAMILY-85";Tend="1240";Tstart="922";shortTE="F";uid="34c0d4fe-7a52-464c-815b-a907bda2edb9"
CABPRJ010001016.1	RepeatMasker	DNA/TcMar-Tigger	148124	148273	623	-	.	ID="RND-5_FAMILY-2216";Tend="971";Tstart="840";shortTE="F";uid="f0d0cb87-f3cb-4f06-b629-42eff6779cfa"
CABPRJ010001016.1	RepeatMasker	Retroposon?	74049	74268	961	-	.	ID="RND-5_FAMILY-7401";Tend="1523";Tstart="1274";shortTE="F";uid="a178aa0c-5206-4ed2-b591-575fc240b876"
CABPRJ010001016.1	RepeatMasker	Retroposon?	81722	81976	1675	-	.	ID="RND-5_FAMILY-3149";Tend="1445";Tstart="1196";shortTE="F";uid="153b80dc-f44d-4432-888a-68f418d7fcc2"
CABPRJ010001016.1	RepeatMasker	Unknown	104245	104366	619	-	.	ID="RND-6_FAMILY-6891";Tend="992";Tstart="869";shortTE="F";uid="d061139c-f9dc-47f5-83dd-8cc89fac820d"
CABPRJ010001016.1	RepeatMasker	LINE/CR1	28204	28387	620	-	.	ID="RND-5_FAMILY-521";Tend="1152";Tstart="970";shortTE="F";uid="721a3b2f-1eea-494e-b325-20d253363a74"
CABPRJ010001016.1	RepeatMasker	DNA/Ginger-1	45040	45905	4431	-	.	ID="RND-1_FAMILY-0";Tend="1661";Tstart="741";shortTE="F";uid="84acd9ec-448d-41d9-a1d3-7433fd9171dd"
CABPRJ010001016.1	RepeatMasker	DNA	76217	76397	730	-	.	ID="RND-6_FAMILY-7932";Tend="1618";Tstart="1441";shortTE="F";uid="4886ae9d-2471-4623-9547-1ab8b60ced25"
CABPRJ010001016.1	RepeatMasker	DNA	76409	76658	1096	-	.	ID="RND-6_FAMILY-15871";Tend="1496";Tstart="1252";shortTE="F";uid="d29a64e0-251b-48c8-b60b-b2921e7de49e"
CABPRJ010001016.1	RepeatMasker	Unknown	12804	12966	820	-	.	ID="RND-4_FAMILY-1727";Tend="1038";Tstart="874";shortTE="F";uid="297e13e9-3397-41c5-9f6a-15c914c9ea2d"
CABPRJ010001016.1	RepeatMasker	Retroposon?	128389	128776	1227	-	.	ID="RND-6_FAMILY-14413";Tend="1409";Tstart="949";shortTE="F";uid="c0d3bd65-be36-4d8e-a7e7-ac02957ce5c6"
CABPRJ010001016.1	RepeatMasker	DNA/hAT-Tip100	98731	98973	625	-	.	ID="RND-6_FAMILY-8400";Tend="2302";Tstart="2055";shortTE="F";uid="1aef2ae9-693b-4ff7-9d9e-54680593d489"
CABPRJ010001016.1	RepeatMasker	DNA/hAT-Tip100	165200	165348	901	-	.	ID="RND-5_FAMILY-9847";Tend="1103";Tstart="955";shortTE="F";uid="3bfd36d7-8acd-4dcf-bb2f-84b85350f657"
CABPRJ010001016.1	RepeatMasker	Unknown	87391	87590	1157	-	.	ID="RND-6_FAMILY-5446";Tend="1506";Tstart="1304";shortTE="F";uid="0c39a965-fe4f-4a0d-af46-5299d2c825db"
CABPRJ010001016.1	RepeatMasker	Retroposon?	139841	139945	518	-	.	ID="RND-1_FAMILY-22";Tend="1345";Tstart="1239";shortTE="F";uid="e1dd4977-8898-4c9c-81f8-caa7311bbb07"
CABPRJ010001016.1	RepeatMasker	Unknown	149236	149410	966	-	.	ID="RND-5_FAMILY-12810";Tend="1215";Tstart="1046";shortTE="F";uid="51ef4a91-c2b0-4f66-96d3-17700de2f797"
CABPRJ010001016.1	RepeatMasker	LINE/R1	58512	58843	1610	-	.	ID="RND-6_FAMILY-16872";Tend="1012";Tstart="702";shortTE="F";uid="f60a5364-f178-453a-bd32-47cdc624b76f"
CABPRJ010001016.1	RepeatMasker	DNA/TcMar-Mariner	13588	14186	1268	-	.	ID="RND-6_FAMILY-9023";TEgroup="ctg_1016%7CRND-6_FAMILY-9023%7C1";Tend="2172";Tstart="1471";shortTE="F";uid="0df2b3c6-8bf6-40da-9f09-4bf144b61ed1"
CABPRJ010001016.1	RepeatMasker	DNA/Kolobok-E	176238	176498	437	-	.	ID="RND-5_FAMILY-2381";Tend="1999";Tstart="1715";shortTE="F";uid="af05f0a8-e27e-450f-ab1f-d6537801d46b"
CABPRJ010001016.1	RepeatMasker	DNA/Ginger-1	88317	88597	581	-	.	ID="RND-6_FAMILY-406";Tend="894";Tstart="618";shortTE="F";uid="194ff80e-3059-4e72-8477-5968478deb6c"
CABPRJ010001016.1	RepeatMasker	Unknown	122187	122533	630	-	.	ID="RND-6_FAMILY-11785";Tend="1589";Tstart="1248";shortTE="F";uid="ad13d891-40bd-4630-9c8b-e188812f253d"
CABPRJ010001016.1	RepeatMasker	DNA/Ginger-1	83241	83483	649	-	.	ID="RND-1_FAMILY-0";Tend="1026";Tstart="756";shortTE="F";uid="870dc61d-cbd5-41ef-b95e-eec4e3eb0d26"
CABPRJ010001016.1	RepeatMasker	DNA/Ginger-1	72154	72822	4398	-	.	ID="RND-6_FAMILY-263";Tend="1639";Tstart="981";shortTE="F";uid="9b0a1f6f-4976-4a89-91da-72ee469cfb4c"
CABPRJ010001016.1	RepeatMasker	Retroposon?	57811	57956	672	-	.	ID="RND-1_FAMILY-35";Tend="1998";Tstart="1845";shortTE="F";uid="a9057140-f609-47ec-a133-eebffed1c0d4"
CABPRJ010001016.1	RepeatMasker	Retroposon?	139967	140745	3703	-	.	ID="RND-1_FAMILY-93";Tend="1536";Tstart="774";shortTE="F";uid="43edf8d4-96d2-4a97-b2b4-e659cf6a0506"
CABPRJ010001016.1	RepeatMasker	DNA/Ginger-1	95356	95596	567	-	.	ID="RND-2_FAMILY-26";Tend="915";Tstart="687";shortTE="F";uid="299f6820-bb59-426c-a297-65dae3cb2577"
CABPRJ010001016.1	RepeatMasker	Retroposon?	103991	104172	538	-	.	ID="RND-4_FAMILY-550";Tend="1064";Tstart="888";shortTE="F";uid="24b66b1a-db5d-48e7-afab-c85ff1529ee3"
CABPRJ010001016.1	RepeatMasker	LINE/CR1	61556	62161	2014	-	.	ID="RND-6_FAMILY-3055";Tend="1417";Tstart="789";shortTE="F";uid="1945a1ac-2200-4dac-9028-6577bf9e567c"
CABPRJ010001016.1	RepeatMasker	DNA/hAT-Tip100	115977	116588	4065	-	.	ID="RND-5_FAMILY-754";Tend="2222";Tstart="1609";shortTE="F";uid="a6eebc63-3093-4462-bbe3-bda982d518d7"
CABPRJ010001016.1	RepeatMasker	Retroposon?	76165	76303	821	-	.	ID="RND-5_FAMILY-4854";Tend="2765";Tstart="2624";shortTE="F";uid="c35cb046-421e-4a26-8713-7262bd303133"
CABPRJ010001016.1	RepeatMasker	Retroposon?	114246	114660	2154	-	.	ID="RND-5_FAMILY-3149";Tend="1444";Tstart="969";shortTE="F";uid="b6561d69-e74c-4f10-bca5-6fb44d1acb2f"
CABPRJ010001016.1	RepeatMasker	RC/Helitron	94198	94575	401	-	.	ID="RND-5_FAMILY-5861";TEgroup="ctg_1016%7CRND-5_FAMILY-5861%7C1";Tend="1166";Tstart="851";shortTE="F";uid="d4712072-2fc2-4ed7-91cf-40da926a09dc"
CABPRJ010001016.1	RepeatMasker	Unknown	95554	95689	637	-	.	ID="RND-6_FAMILY-23275";Tend="1075";Tstart="929";shortTE="F";uid="d1d8a1b8-7302-465f-a3b7-611358adafdb"
CABPRJ010001016.1	RepeatMasker	DNA/Ginger-1	62406	62578	755	-	.	ID="RND-2_FAMILY-26";Tend="956";Tstart="554";shortTE="F";uid="52f5cc14-0ac9-4758-b1a7-49563a6b6fd8"
CABPRJ010001016.1	RepeatMasker	Unknown	94985	95093	510	-	.	ID="RND-6_FAMILY-23275";Tend="1178";Tstart="1065";shortTE="F";uid="19ab131b-f59f-4099-81b0-15435c02654c"
CABPRJ010001016.1	RepeatMasker	LINE/R1	106144	106756	3011	-	.	ID="RND-6_FAMILY-16872";Tend="1389";Tstart="769";shortTE="F";uid="74fe5178-3ee8-4c1c-8b90-83c77388d887"
CABPRJ010001016.1	RepeatMasker	LINE/L2	83956	84076	459	-	.	ID="RND-6_FAMILY-7195";Tend="797";Tstart="678";shortTE="F";uid="dbd9de22-0d7e-4260-a32c-af63ec42e5f1"
CABPRJ010001017.1	RepeatMasker	Unknown	52193	52477	1568	+	.	ID="RND-6_FAMILY-16751";Tend="1260";Tstart="992";shortTE="F";uid="15409bb7-ed20-4b4b-bb50-c45c65e5c046"
CABPRJ010001017.1	RepeatMasker	LINE/RTE-BovB	12024	12148	630	+	.	ID="RND-1_FAMILY-79";Tend="1542";Tstart="1417";shortTE="F";uid="14b40e83-5005-41f3-8555-f06db51725b7"
CABPRJ010001017.1	RepeatMasker	DNA/Kolobok-E	64418	64547	417	+	.	ID="RND-6_FAMILY-17540";Tend="1475";Tstart="1342";shortTE="F";uid="88f0280c-30f2-41ff-897b-793db3b3c259"
CABPRJ010001017.1	RepeatMasker	Unknown	83705	84045	871	+	.	ID="RND-6_FAMILY-3236";Tend="1156";Tstart="806";shortTE="F";uid="8cf79709-da36-43b9-896d-27a51750cf66"
CABPRJ010001017.1	RepeatMasker	Retroposon?	156985	157271	645	+	.	ID="RND-5_FAMILY-4854";Tend="566";Tstart="292";shortTE="F";uid="f7e338a8-88f0-467f-81c3-07952c5060a2"
CABPRJ010001017.1	RepeatMasker	DNA/Ginger-1	88707	89375	2449	+	.	ID="RND-6_FAMILY-4094";Tend="1501";Tstart="848";shortTE="F";uid="7fa25322-55f8-48d1-bbc2-180311ae2b41"
CABPRJ010001017.1	RepeatMasker	Unknown	141928	143761	11786	+	.	ID="RND-6_FAMILY-7488";Tend="3178";Tstart="1415";shortTE="F";uid="e983f5f9-11b7-4be4-bb67-fc36d82c8c0f"
CABPRJ010001017.1	RepeatMasker	Unknown	11521	11796	1244	+	.	ID="RND-6_FAMILY-5446";Tend="1473";Tstart="1212";shortTE="F";uid="8ec6bc32-8506-41a6-b8bf-53987eeb3e75"
CABPRJ010001017.1	RepeatMasker	Unknown	57741	58421	2746	+	.	ID="RND-5_FAMILY-2215";Tend="1436";Tstart="783";shortTE="F";uid="d4d5d926-98ca-4ec1-920e-18ae2bc5d1f5"
CABPRJ010001017.1	RepeatMasker	Retroposon?	103691	104046	1460	+	.	ID="RND-5_FAMILY-8932";Tend="1295";Tstart="944";shortTE="F";uid="d1e5157f-61cf-4ad0-810a-5889161e12a7"
CABPRJ010001017.1	RepeatMasker	DNA/hAT?	2663	2819	816	+	.	ID="RND-5_FAMILY-5343";Tend="1848";Tstart="1699";shortTE="F";uid="24714b0d-1483-44d6-90c4-f7dd0b1fb5fa"
CABPRJ010001017.1	RepeatMasker	DNA/Ginger-1	44013	44739	2926	+	.	ID="rnd-5_family-5114";Tend="1918";Tstart="1221";shortTE="F";uid="ecc38bcb-8dfd-49d7-bc60-69c0f621a3a8"
CABPRJ010001017.1	RepeatMasker	RC/Helitron	123468	123750	1002	+	.	ID="RND-5_FAMILY-5861";Tend="1166";Tstart="877";shortTE="F";uid="c95ebb0f-ff04-4777-8ac9-0d68c6bba4cd"
CABPRJ010001017.1	RepeatMasker	DNA/Ginger-1	27859	28368	1123	+	.	ID="RND-6_FAMILY-35072";Tend="1629";Tstart="1053";shortTE="F";uid="01637d33-880c-496e-94c3-5ec242d6c033"
CABPRJ010001017.1	RepeatMasker	DNA/Kolobok-E	64176	64340	577	+	.	ID="RND-5_FAMILY-2381";Tend="1429";Tstart="1268";shortTE="F";uid="1929d128-d995-4a17-8931-2a6520d92438"
CABPRJ010001017.1	RepeatMasker	Unknown	100550	100676	842	+	.	ID="RND-6_FAMILY-20286";Tend="1102";Tstart="969";shortTE="F";uid="67f15500-290d-4795-9954-8ed57a977c89"
CABPRJ010001017.1	RepeatMasker	DNA/Ginger-1	133541	133679	899	+	.	ID="RND-1_FAMILY-12";Tend="1073";Tstart="934";shortTE="F";uid="35f95fe9-0794-4621-975a-2c1e4a1cf46c"
CABPRJ010001017.1	RepeatMasker	LINE/Penelope	29695	29832	564	+	.	ID="RND-1_FAMILY-175";Tend="875";Tstart="745";shortTE="F";uid="bdaebf0d-c603-4b48-87e5-01f2cdcbe006"
CABPRJ010001017.1	RepeatMasker	DNA/Ginger-1	34456	34631	840	+	.	ID="RND-5_FAMILY-95";Tend="1697";Tstart="1522";shortTE="F";uid="75a54404-b866-47f5-8eef-20b9d2a1367d"
CABPRJ010001017.1	RepeatMasker	Unknown	793	1473	2746	+	.	ID="RND-5_FAMILY-2215";Tend="1436";Tstart="783";shortTE="F";uid="db2bb6ab-16f2-4537-855a-8565c27b0ede"
CABPRJ010001017.1	RepeatMasker	DNA/Maverick	113639	114226	2200	+	.	ID="RND-6_FAMILY-12906";TEgroup="ctg_1017%7CRND-6_FAMILY-12906%7C1";Tend="1926";Tstart="1128";shortTE="F";uid="37a0edc7-8c0f-40e1-90a8-ef9c6752854a"
CABPRJ010001017.1	RepeatMasker	RC/Helitron	49389	49715	1222	+	.	ID="RND-6_FAMILY-8589";Tend="1349";Tstart="936";shortTE="F";uid="0e5f0895-923e-4af1-8dba-1c9e90c1b032"
CABPRJ010001017.1	RepeatMasker	Unknown	9758	10166	1502	+	.	ID="RND-3_FAMILY-29";Tend="1366";Tstart="981";shortTE="F";uid="70fce2e8-947c-45ba-ae16-ebdc7b7f478c"
CABPRJ010001017.1	RepeatMasker	DNA/TcMar-Mariner	150398	150900	4045	+	.	ID="RND-5_FAMILY-10579";Tend="1444";Tstart="967";shortTE="F";uid="0663e20a-1d45-420f-84ce-85c6f9e68b1a"
CABPRJ010001017.1	RepeatMasker	DNA/hAT-hAT19	75855	76228	984	+	.	ID="RND-5_FAMILY-4782";Tend="1693";Tstart="1320";shortTE="F";uid="63b73090-4f07-4afa-a4a4-b896463d3393"
CABPRJ010001017.1	RepeatMasker	DNA/Ginger-1	43650	43923	479	+	.	ID="RND-4_FAMILY-145";Tend="1191";Tstart="913";shortTE="F";uid="9c596bd1-2fe0-46f9-9913-2ed4c4ead175"
CABPRJ010001017.1	RepeatMasker	Retroposon?	7007	7169	785	+	.	ID="RND-6_FAMILY-13139";Tend="1028";Tstart="876";shortTE="F";uid="a5da099b-19f5-465f-ac94-6ecd9670ee94"
CABPRJ010001017.1	RepeatMasker	DNA/Ginger-1	119682	119972	1268	+	.	ID="RND-6_FAMILY-406";Tend="1141";Tstart="845";shortTE="F";uid="9da3fa22-9cd2-4bcc-84ee-ef6be3818715"
CABPRJ010001017.1	RepeatMasker	Unknown	89875	90467	3444	+	.	ID="RND-6_FAMILY-23275";Tend="1605";Tstart="975";shortTE="F";uid="72327f30-ebfa-4f5f-9624-7657d963d271"
CABPRJ010001017.1	RepeatMasker	Retroposon?	65897	66032	747	+	.	ID="RND-5_FAMILY-3149";Tend="1183";Tstart="1042";shortTE="F";uid="33a390f3-d7c5-4934-bd28-8c7740a266f2"
CABPRJ010001017.1	RepeatMasker	DNA/Ginger-1	90775	91082	891	+	.	ID="RND-4_FAMILY-145";Tend="1400";Tstart="1069";shortTE="F";uid="3379715b-87c4-43db-a41a-55915b9c993a"
CABPRJ010001017.1	RepeatMasker	DNA/Ginger-1	94894	95335	2066	+	.	ID="RND-5_FAMILY-5114";Tend="1931";Tstart="1501";shortTE="F";uid="b35e0e0c-c9b5-41d1-8224-78d5e90110e4"
CABPRJ010001017.1	RepeatMasker	DNA/hAT-hAT19	87271	87597	1141	+	.	ID="RND-5_FAMILY-4782";Tend="1484";Tstart="1130";shortTE="F";uid="366298b4-61bc-4e07-9899-206c3916039c"
CABPRJ010001017.1	RepeatMasker	DNA/TcMar-Mariner	150902	151570	3458	+	.	ID="rnd-5_family-10579";Tend="1901";Tstart="662";shortTE="F";uid="39b19d55-88e9-48fc-bbd3-b20d862a1035"
CABPRJ010001017.1	RepeatMasker	LINE/I-Jockey	55383	56046	1194	+	.	ID="VINGI-45_LMI";Tend="2110";Tstart="1436";shortTE="F";uid="fb86e600-4219-45be-86a3-d2ab7add6698"
CABPRJ010001017.1	RepeatMasker	Retroposon?	89419	89870	2892	+	.	ID="RND-4_FAMILY-550";Tend="1648";Tstart="1191";shortTE="F";uid="373bc448-f7ab-4bdd-a21b-bfb8a8bfc04b"
CABPRJ010001017.1	RepeatMasker	Retroposon?	81571	82115	4098	+	.	ID="RND-6_FAMILY-146";Tend="1697";Tstart="663";shortTE="F";uid="62f71be3-a8fc-44ed-aff0-cd3623076fd2"
CABPRJ010001017.1	RepeatMasker	DNA/hAT?	59611	59767	821	+	.	ID="RND-5_FAMILY-5343";Tend="1848";Tstart="1699";shortTE="F";uid="9cb424e7-494b-42a4-b02e-614f76230d26"
CABPRJ010001017.1	RepeatMasker	DNA/Kolobok-E	109496	110032	2530	+	.	ID="RND-5_FAMILY-3481";Tend="1495";Tstart="943";shortTE="F";uid="f9cbf47d-9b6d-4877-be86-ac848d83b9fa"
CABPRJ010001017.1	RepeatMasker	Retroposon?	118434	118625	1077	+	.	ID="RND-6_FAMILY-5185";Tend="787";Tstart="594";shortTE="F";uid="c2e20162-55e3-4c3e-b254-030d78941aee"
CABPRJ010001017.1	RepeatMasker	Unknown	149983	150214	1060	+	.	ID="RND-6_FAMILY-788";Tend="1322";Tstart="1083";shortTE="F";uid="5aa60636-079a-4627-9c2c-7948c3c1b9bd"
CABPRJ010001017.1	RepeatMasker	Retroposon?	119499	119670	1067	+	.	ID="RND-1_FAMILY-93";Tend="1138";Tstart="955";shortTE="F";uid="7e694dd5-d2c6-470f-b2e7-f88660037dc2"
CABPRJ010001017.1	RepeatMasker	DNA/Ginger-1	32451	32704	1252	+	.	ID="RND-3_FAMILY-147";Tend="2450";Tstart="2196";shortTE="F";uid="ce784508-0eac-47fe-afb2-78412563a37a"
CABPRJ010001017.1	RepeatMasker	Unknown	100905	101010	847	+	.	ID="RND-6_FAMILY-20286";Tend="1335";Tstart="1229";shortTE="F";uid="72a9e8cb-1e00-4448-bd4c-46b5bd9e6a44"
CABPRJ010001017.1	RepeatMasker	DNA/Merlin	53761	54448	435	+	.	ID="HALYOMORPHA_HALYS-5_FAMILY-9382";Tend="916";Tstart="225";shortTE="F";uid="1d175109-c4c0-4368-8944-7c0b3c76401a"
CABPRJ010001017.1	RepeatMasker	DNA	54618	54855	431	+	.	ID="DNA8-75_AP";Tend="684";Tstart="465";shortTE="F";uid="a2345b54-e6b8-43e6-811f-b63797935073"
CABPRJ010001017.1	RepeatMasker	DNA/Kolobok-E	127871	128731	4925	+	.	ID="RND-6_FAMILY-19003";Tend="1555";Tstart="700";shortTE="F";uid="d4f80a9d-c8cf-4f61-8a85-e2530a32a697"
CABPRJ010001017.1	RepeatMasker	RC/Helitron	112668	112919	492	+	.	ID="RND-4_FAMILY-3214";Tend="969";Tstart="713";shortTE="F";uid="fa80046d-8dc2-4b2a-b0c0-cfe9929bb760"
CABPRJ010001017.1	RepeatMasker	Retroposon?	152962	153120	615	+	.	ID="RND-5_FAMILY-8932";Tend="1132";Tstart="928";shortTE="F";uid="bc20e3c4-094a-4639-ab4c-de683d588580"
CABPRJ010001017.1	RepeatMasker	Retroposon?	5756	6394	931	+	.	ID="RND-4_FAMILY-241";Tend="1796";Tstart="1175";shortTE="F";uid="cc1a2ff9-0873-470a-ba42-a3cc683a218b"
CABPRJ010001017.1	RepeatMasker	RC/Helitron	125219	125417	724	+	.	ID="RND-5_FAMILY-4116";Tend="794";Tstart="605";shortTE="F";uid="0f8fd04f-983d-41da-848b-c7b0682c4afd"
CABPRJ010001017.1	RepeatMasker	LINE/Penelope	148626	148777	816	+	.	ID="RND-1_FAMILY-80";Tend="937";Tstart="784";shortTE="F";uid="376daed3-46ff-4ea3-895f-009fd277d8ff"
CABPRJ010001017.1	RepeatMasker	DNA/Ginger-1	135026	135280	1272	+	.	ID="RND-1_FAMILY-12";Tend="1364";Tstart="1069";shortTE="F";uid="be06f5e3-c23d-4fa7-b3c2-62b660a613ef"
CABPRJ010001017.1	RepeatMasker	Retroposon?	148777	148967	692	+	.	ID="RND-4_FAMILY-550";Tend="1370";Tstart="1181";shortTE="F";uid="179d4786-32a4-4a7a-b6a0-c0ba5992803e"
CABPRJ010001017.1	RepeatMasker	Unknown	88345	88664	853	+	.	ID="RND-6_FAMILY-23275";Tend="1250";Tstart="941";shortTE="F";uid="136836cd-a6f8-4e3c-ab36-d399136bcce5"
CABPRJ010001017.1	RepeatMasker	DNA/hAT	7632	7822	526	+	.	ID="RND-5_FAMILY-2676";Tend="1137";Tstart="941";shortTE="F";uid="490b58e7-86f9-4d79-bfcd-759ab7aa13f3"
CABPRJ010001017.1	RepeatMasker	Unknown	49046	49249	765	+	.	ID="RND-6_FAMILY-23275";Tend="1262";Tstart="1050";shortTE="F";uid="190943fa-5b56-4422-b704-a789e3f39bfb"
CABPRJ010001017.1	RepeatMasker	Retroposon?	94049	94477	1735	+	.	ID="RND-5_FAMILY-3149";Tend="1452";Tstart="886";shortTE="F";uid="47ed2a1d-2d9c-405f-86f5-290db1887749"
CABPRJ010001017.1	RepeatMasker	DNA/hAT-Tip100	152327	152731	1515	+	.	ID="RND-5_FAMILY-8136";Tend="1201";Tstart="789";shortTE="F";uid="97ec69fd-4eac-4540-9484-21a2892ac840"
CABPRJ010001017.1	RepeatMasker	DNA/hAT-hAT19	9218	9749	2748	+	.	ID="HAT-N4_AP";Tend="808";Tstart="303";shortTE="F";uid="3dd544bc-c40a-4885-97bb-2cb7f15f7aa0"
CABPRJ010001017.1	RepeatMasker	Retroposon?	66801	67068	770	+	.	ID="RND-5_FAMILY-7401";Tend="2032";Tstart="1759";shortTE="F";uid="8581768e-8cf1-4d78-b7ca-58e5050a8deb"
CABPRJ010001017.1	RepeatMasker	DNA/Ginger-1	11289	11558	1253	+	.	ID="RND-5_FAMILY-95";Tend="1519";Tstart="1263";shortTE="F";uid="ba1b912b-8164-4fca-9cdf-beb243384d23"
CABPRJ010001017.1	RepeatMasker	Retroposon?	43032	43256	559	+	.	ID="RND-4_FAMILY-241";Tend="1637";Tstart="1377";shortTE="F";uid="0fc7ead9-625a-4769-ac41-954cf320822d"
CABPRJ010001017.1	RepeatMasker	Unknown	91289	91837	969	+	.	ID="RND-1_FAMILY-189";TEgroup="ctg_1017%7CRND-1_FAMILY-189%7C1";Tend="1440";Tstart="948";shortTE="F";uid="be24621c-1525-4e32-90ec-c4c028188bb5"
CABPRJ010001017.1	RepeatMasker	DNA/hAT-hAT19	83507	83666	475	+	.	ID="RND-6_FAMILY-6478";Tend="1236";Tstart="1047";shortTE="F";uid="e9b98271-7549-45d6-a88d-1a5928d7d0ba"
CABPRJ010001017.1	RepeatMasker	Unknown	126628	127006	1983	+	.	ID="RND-4_FAMILY-524";Tend="1412";Tstart="965";shortTE="F";uid="d810e8b8-7650-41fe-8d61-58b76fdacf91"
CABPRJ010001017.1	RepeatMasker	DNA/hAT-Tip100	16069	16205	408	+	.	ID="RND-6_FAMILY-3215";Tend="1717";Tstart="1585";shortTE="F";uid="3d4e7c13-a858-4ccc-8d01-38899c4b9d7a"
CABPRJ010001017.1	RepeatMasker	Unknown	137029	139819	17553	+	.	ID="RND-6_FAMILY-7488";Tend="3151";Tstart="440";shortTE="F";uid="e140b213-bca2-479b-b80a-04118c02746a"
CABPRJ010001017.1	RepeatMasker	Unknown	32693	33004	882	+	.	ID="RND-6_FAMILY-6865";Tend="922";Tstart="579";shortTE="F";uid="6d01e8bb-bd50-4000-ace4-6512327c5d53"
CABPRJ010001017.1	RepeatMasker	Unknown	4026	4199	617	+	.	ID="RND-6_FAMILY-15083";Tend="773";Tstart="591";shortTE="F";uid="a42689c0-2643-4bef-843e-8d35c0ac6102"
CABPRJ010001017.1	RepeatMasker	DNA/Ginger-1	101184	101469	1134	+	.	ID="RND-6_FAMILY-406";Tend="995";Tstart="664";shortTE="F";uid="509c2a0c-b1e5-49c0-b79a-74937f40fab8"
CABPRJ010001017.1	RepeatMasker	RC/Helitron	40965	41833	4794	+	.	ID="RND-6_FAMILY-39887";Tend="1602";Tstart="690";shortTE="F";uid="817f5ee3-1ad0-4147-99fc-b273522f9c57"
CABPRJ010001017.1	RepeatMasker	DNA/hAT-Tip100	71808	72159	1436	+	.	ID="RND-6_FAMILY-8400";Tend="2305";Tstart="1962";shortTE="F";uid="421f9639-1bdc-4dec-aefe-f810dc4421b5"
CABPRJ010001017.1	RepeatMasker	Retroposon?	152030	152211	786	+	.	ID="RND-5_FAMILY-3149";Tend="1224";Tstart="1043";shortTE="F";uid="684046bd-15a1-4068-a990-8038ea4ea1d3"
CABPRJ010001017.1	RepeatMasker	Retroposon?	149621	149983	1298	-	.	ID="RND-5_FAMILY-7401";Tend="2000";Tstart="1603";shortTE="F";uid="a1cbfed5-52c6-43b9-8417-34643fb24e1a"
CABPRJ010001017.1	RepeatMasker	DNA	80744	81092	869	-	.	ID="rnd-6_family-15871";Tend="1700";Tstart="1228";shortTE="F";uid="0414897d-74bb-40bf-800b-172abeb45ccd"
CABPRJ010001017.1	RepeatMasker	Retroposon?	43680	44665	2727	-	.	ID="RND-6_FAMILY-970";Tend="2029";Tstart="924";shortTE="F";uid="6057d3a4-1f47-498a-89fa-61fb90a2d28f"
CABPRJ010001017.1	RepeatMasker	DNA/Ginger-1	28027	28430	1251	-	.	ID="RND-5_FAMILY-95";Tend="1354";Tstart="924";shortTE="F";uid="7ef72507-6061-42bb-903c-eac30d1bfa4e"
CABPRJ010001017.1	RepeatMasker	DNA/Ginger-1	41863	42111	1317	-	.	ID="RND-6_FAMILY-4094";Tend="1368";Tstart="1131";shortTE="F";uid="5bc9e9d0-626c-4945-a0fa-268f5993854f"
CABPRJ010001017.1	RepeatMasker	LINE/I-Jockey	155749	156648	3584	-	.	ID="RND-5_FAMILY-558";Tend="1133";Tstart="202";shortTE="F";uid="18de73eb-34f4-47e0-9a13-f196d3a12a3e"
CABPRJ010001017.1	RepeatMasker	DNA/Ginger-1	89290	89600	951	-	.	ID="RND-4_FAMILY-465";Tend="1718";Tstart="1412";shortTE="F";uid="ab85475f-a240-429b-867a-9de5a0765088"
CABPRJ010001017.1	RepeatMasker	DNA/hAT-Tip100	92170	92460	1051	-	.	ID="RND-6_FAMILY-9406";Tend="1308";Tstart="1014";shortTE="F";uid="cd7a3396-c85e-4028-b076-d478f72958c3"
CABPRJ010001017.1	RepeatMasker	DNA/hAT-Tip100	109472	109969	2610	-	.	ID="RND-5_FAMILY-4218";Tend="1363";Tstart="875";shortTE="F";uid="1a1bff4e-95a9-4e78-8dc3-49dbe0c3de11"
CABPRJ010001017.1	RepeatMasker	DNA/hAT-hAT19	70545	71066	1669	-	.	ID="RND-5_FAMILY-4782";Tend="1613";Tstart="1050";shortTE="F";uid="05a6c51b-9cb9-4f23-9de1-30748623691c"
CABPRJ010001017.1	RepeatMasker	Retroposon?	95159	95356	480	-	.	ID="RND-6_FAMILY-146";Tend="1122";Tstart="932";shortTE="F";uid="8a76e346-f633-48e0-b550-a1039f7a7276"
CABPRJ010001017.1	RepeatMasker	DNA/Ginger-1	64198	64451	1315	-	.	ID="RND-1_FAMILY-12";Tend="1488";Tstart="1218";shortTE="F";uid="c74f6669-f4f8-4df7-95ec-3447de940cec"
CABPRJ010001017.1	RepeatMasker	DNA/TcMar-Mariner	118626	119498	3153	-	.	ID="mariner-25_sin";Tend="1323";Tstart="3";shortTE="F";uid="c6aaf36e-ce4d-4736-b30c-db5a41364a1c"
CABPRJ010001017.1	RepeatMasker	DNA/Ginger-1	94466	94909	731	-	.	ID="RND-5_FAMILY-5114";TEgroup="ctg_1017%7CRND-5_FAMILY-5114%7C1";Tend="1704";Tstart="843";shortTE="F";uid="f86b9cfd-50c7-4f16-bf16-1c05579cf374"
CABPRJ010001017.1	RepeatMasker	Unknown	114703	115068	1706	-	.	ID="RND-6_FAMILY-23275";Tend="1288";Tstart="918";shortTE="F";uid="613e939e-028f-43b7-a073-ec2367126439"
CABPRJ010001017.1	RepeatMasker	DNA/Kolobok-E	64455	64557	519	-	.	ID="RND-6_FAMILY-5146";Tend="1544";Tstart="1433";shortTE="F";uid="29f4dcf1-f6c3-49f5-8b67-f33c3230c3dd"
CABPRJ010001017.1	RepeatMasker	DNA/Ginger-1	81308	81570	932	-	.	ID="RND-2_FAMILY-26";Tend="1967";Tstart="1707";shortTE="F";uid="b81d93e7-e169-4ee5-b4ca-c1f7784df82b"
CABPRJ010001017.1	RepeatMasker	DNA/hAT-Charlie	76959	77487	3218	-	.	ID="RND-5_FAMILY-2325";Tend="1403";Tstart="868";shortTE="F";uid="55f885ca-e785-4469-8f12-b8c17595154e"
CABPRJ010001017.1	RepeatMasker	LINE/Rex-Babar	117634	118046	1350	-	.	ID="RND-6_FAMILY-7710";Tend="1682";Tstart="1303";shortTE="F";uid="6c42247c-862b-406a-a1af-b59ddd8b8a25"
CABPRJ010001017.1	RepeatMasker	Retroposon?	87505	87653	647	-	.	ID="RND-5_FAMILY-4854";Tend="2769";Tstart="2622";shortTE="F";uid="47ef3ebf-9b0a-456d-a1f6-8dc824fbe00a"
CABPRJ010001017.1	RepeatMasker	DNA	101535	101800	891	-	.	ID="RND-6_FAMILY-6956";Tend="1556";Tstart="1289";shortTE="F";uid="e30238d6-d666-4068-8611-05dcbbb4e851"
CABPRJ010001017.1	RepeatMasker	Unknown	22545	22688	546	-	.	ID="RND-3_FAMILY-29";Tend="1365";Tstart="1227";shortTE="F";uid="2d348e44-39ce-4534-b354-ad9c5c362cf3"
CABPRJ010001017.1	RepeatMasker	DNA/Ginger-1	133440	133665	501	-	.	ID="RND-4_FAMILY-465";Tend="1730";Tstart="1512";shortTE="F";uid="61841f68-9140-4341-a2af-56a479d39b3c"
CABPRJ010001017.1	RepeatMasker	DNA/Kolobok-E	14835	15307	1955	-	.	ID="RND-5_FAMILY-3481";Tend="1348";Tstart="891";shortTE="F";uid="308b9489-42c8-4992-827c-4d33b3e29081"
CABPRJ010001017.1	RepeatMasker	DNA/hAT-Tip100	118360	118482	715	-	.	ID="RND-5_FAMILY-217";Tend="1215";Tstart="1089";shortTE="F";uid="7fd46c90-e912-486d-bf13-3da84f3c0c6f"
CABPRJ010001017.1	RepeatMasker	Unknown	125077	125218	675	-	.	ID="RND-6_FAMILY-22107";Tend="1117";Tstart="866";shortTE="F";uid="f77fdd28-0228-4bdf-ac04-3881343932ef"
CABPRJ010001017.1	RepeatMasker	DNA	82924	83140	922	-	.	ID="RND-6_FAMILY-15871";Tend="1220";Tstart="1007";shortTE="F";uid="6aa09060-dfd7-40ef-b1de-74a37a742be1"
CABPRJ010001017.1	RepeatMasker	LINE/L2	120340	120622	1696	-	.	ID="RND-6_FAMILY-7195";Tend="1892";Tstart="1624";shortTE="F";uid="caa52724-0529-45aa-b715-1c775d70d1f6"
CABPRJ010001017.1	RepeatMasker	DNA/Ginger-1	3832	4070	1248	-	.	ID="RND-4_FAMILY-465";Tend="1642";Tstart="1409";shortTE="F";uid="cb319fdb-1a42-4b23-a965-490f00b792d9"
CABPRJ010001017.1	RepeatMasker	DNA/hAT-Charlie	65876	66032	425	-	.	ID="RND-6_FAMILY-17743";Tend="1976";Tstart="1822";shortTE="F";uid="40be7b84-0bd9-4cab-8f78-f73bae87bad3"
CABPRJ010001017.1	RepeatMasker	Retroposon?	33208	33562	1871	-	.	ID="RND-6_FAMILY-5185";Tend="1625";Tstart="1297";shortTE="F";uid="4c4f033b-24dd-4a36-9d36-36d0a28589ac"
CABPRJ010001017.1	RepeatMasker	Unknown	75842	76183	1165	-	.	ID="RND-6_FAMILY-23275";Tend="1307";Tstart="982";shortTE="F";uid="3864aaa4-3b6d-4a52-8f06-cf50abd9bbac"
CABPRJ010001017.1	RepeatMasker	LINE/Penelope	130091	130210	402	-	.	ID="RND-1_FAMILY-129";Tend="760";Tstart="632";shortTE="F";uid="79c2a047-e2b1-4bde-9e4b-1ab49e35c0f1"
CABPRJ010001017.1	RepeatMasker	Unknown	14149	14515	2410	-	.	ID="RND-4_FAMILY-1422";Tend="1340";Tstart="971";shortTE="F";uid="3a3e49d5-90bd-4aa0-a435-d10a3489ddcd"
CABPRJ010001017.1	RepeatMasker	DNA/Ginger-1	66583	67024	1666	-	.	ID="RND-5_FAMILY-95";Tend="1362";Tstart="922";shortTE="F";uid="a5dbf7bd-142f-4665-8abd-fa12eab32c14"
CABPRJ010001017.1	RepeatMasker	DNA/Ginger-1	151557	151696	657	-	.	ID="RND-1_FAMILY-7";Tend="2336";Tstart="2194";shortTE="F";uid="4e905612-d90f-46a8-b9d0-d7b34f78b20f"
CABPRJ010001017.1	RepeatMasker	DNA/hAT-Tip100	78750	78937	1125	-	.	ID="RND-6_FAMILY-8400";Tend="2282";Tstart="2094";shortTE="F";uid="094e7481-0419-4649-8a73-cd33b6b96297"
CABPRJ010001017.1	RepeatMasker	DNA/Ginger-1	42126	42396	1334	-	.	ID="RND-5_FAMILY-95";Tend="1317";Tstart="1030";shortTE="F";uid="17168be6-30aa-4c3d-93e5-52d21593fe80"
CABPRJ010001017.1	RepeatMasker	Retroposon?	104054	104321	476	-	.	ID="RND-4_FAMILY-241";Tend="1382";Tstart="1088";shortTE="F";uid="fec88140-5f14-4bd9-be26-223b9e56986c"
CABPRJ010001017.1	RepeatMasker	Retroposon?	136165	136466	720	-	.	ID="RND-6_FAMILY-970";Tend="1706";Tstart="1384";shortTE="F";uid="b37d9985-a537-4634-bfa6-2eeee0272249"
CABPRJ010001017.1	RepeatMasker	Unknown	133676	135025	10106	-	.	ID="RND-1_FAMILY-209";Tend="2113";Tstart="708";shortTE="F";uid="790c4545-c015-4cd1-8b4c-f8227dc926c2"
CABPRJ010001017.1	RepeatMasker	Unknown	115272	117055	9354	-	.	ID="RND-6_FAMILY-18509";TEgroup="ctg_1017%7CRND-6_FAMILY-18509%7C1";Tend="1999";Tstart="65";shortTE="F";uid="b2037369-6c10-463f-8ef8-872710014a41"
CABPRJ010001017.1	RepeatMasker	DNA/hAT-Tip100	18641	20053	4823	-	.	ID="RND-6_FAMILY-2207";Tend="1587";Tstart="81";shortTE="F";uid="581729b5-07e2-45cd-bdbd-d607bebf02a4"
CABPRJ010001017.1	RepeatMasker	DNA/Ginger-1	148751	148967	646	-	.	ID="RND-4_FAMILY-465";Tend="1409";Tstart="1211";shortTE="F";uid="1886ac5e-b2db-4e8c-9b80-7c05c90c00a3"
CABPRJ010001017.1	RepeatMasker	Unknown	26307	26831	712	-	.	ID="RND-6_FAMILY-6865";TEgroup="ctg_1017%7CRND-6_FAMILY-6865%7C1";Tend="1561";Tstart="434";shortTE="F";uid="87967a7f-7ecf-41b6-a48e-6558fb1cab8b"
CABPRJ010001017.1	RepeatMasker	Retroposon?	25676	26106	2350	-	.	ID="RND-6_FAMILY-60";Tend="1215";Tstart="791";shortTE="F";uid="f11b6fa6-d25c-41be-9e14-5aa8fb68646f"
CABPRJ010001017.1	RepeatMasker	Retroposon?	66281	66458	543	-	.	ID="RND-5_FAMILY-8932";Tend="1184";Tstart="1010";shortTE="F";uid="1eccc15a-12af-4e84-8c9d-ef661c63dd13"
CABPRJ010001017.1	RepeatMasker	DNA/Ginger-1	111981	112492	2431	-	.	ID="rnd-1_family-12";Tend="1464";Tstart="929";shortTE="F";uid="41be2dc8-44c1-4fdd-9acd-6099ecdb5c4d"
CABPRJ010001017.1	RepeatMasker	DNA	87564	87755	617	-	.	ID="RND-6_FAMILY-7932";Tend="1618";Tstart="1436";shortTE="F";uid="16278d52-6341-47fd-a907-956169d5dd9e"
CABPRJ010001017.1	RepeatMasker	DNA/hAT	78974	79094	510	-	.	ID="RND-6_FAMILY-5008";Tend="926";Tstart="806";shortTE="F";uid="07aeddcf-ab3f-4b4c-87ef-5533f444c0ce"
CABPRJ010001017.1	RepeatMasker	LINE/L2	121013	122270	5780	-	.	ID="RND-6_FAMILY-7195";Tend="1640";Tstart="432";shortTE="F";uid="bd6075d0-e4eb-42e1-a807-b73bd055a920"
CABPRJ010001017.1	RepeatMasker	DNA/hAT	70441	70544	1621	-	.	ID="RND-4_FAMILY-312";Tend="1718";Tstart="1049";shortTE="F";uid="f6b55975-8feb-493b-a4cf-94e7e069612f"
CABPRJ010001017.1	RepeatMasker	DNA/hAT	4056	4253	1032	-	.	ID="RND-5_FAMILY-6846";Tend="1466";Tstart="1270";shortTE="F";uid="44b75059-984c-4b00-8fb8-24c7b404b221"
CABPRJ010001017.1	RepeatMasker	DNA/Ginger-1	95342	95578	428	-	.	ID="RND-5_FAMILY-5114";Tend="927";Tstart="714";shortTE="F";uid="4854ae9d-4455-442c-8882-35eb14b0d9e0"
CABPRJ010001017.1	RepeatMasker	Unknown	124080	125095	6016	-	.	ID="RND-5_FAMILY-187";Tend="1608";Tstart="526";shortTE="F";uid="5f801f17-c31c-4ab2-b798-fb662869cb4e"
CABPRJ010001017.1	RepeatMasker	Unknown	125418	125744	675	-	.	ID="RND-6_FAMILY-22107";TEgroup="ctg_1017%7CRND-6_FAMILY-22107%7C1";Tend="865";Tstart="606";shortTE="T";uid="d86df95e-6c73-47f8-a924-0fb88d93ee3d"
CABPRJ010001017.1	RepeatMasker	Unknown	83804	84301	1919	-	.	ID="RND-5_FAMILY-72";Tend="1410";Tstart="814";shortTE="F";uid="c37ce820-b239-434c-b8c3-28dea31cb2f7"
CABPRJ010001017.1	RepeatMasker	DNA/Ginger-1	135793	135951	589	-	.	ID="RND-5_FAMILY-95";Tend="1721";Tstart="1570";shortTE="F";uid="648b344c-bef8-4f50-8d08-f728a97996a8"
CABPRJ010001017.1	RepeatMasker	Retroposon?	90463	91015	1661	-	.	ID="RND-6_FAMILY-5185";Tend="1379";Tstart="688";shortTE="F";uid="b7034f6c-434b-44af-97d5-01c75e1ff5a1"
CABPRJ010001017.1	RepeatMasker	Retroposon?	22692	22834	609	-	.	ID="RND-5_FAMILY-7401";Tend="1274";Tstart="1131";shortTE="F";uid="58e273c4-d31e-4f02-ac54-c52f087f8821"
CABPRJ010001017.1	RepeatMasker	DNA/hAT-hAT19	92782	92891	400	-	.	ID="DNA8-64B_AP";Tend="116";Tstart="1";shortTE="F";uid="cba4babf-a4da-4cb7-9f89-3707e6f4c1ca"
CABPRJ010001017.1	RepeatMasker	LINE/Penelope	157282	157434	723	-	.	ID="RND-1_FAMILY-80";Tend="937";Tstart="784";shortTE="F";uid="0a371341-c71a-4bb4-8763-6b7d0b71b79b"
CABPRJ010001018.1	RepeatMasker	Retroposon?	52021	52697	2287	+	.	ID="RND-6_FAMILY-13139";Tend="1468";Tstart="770";shortTE="F";uid="c12baef5-144f-4420-93f2-e97fd5295d74"
CABPRJ010001018.1	RepeatMasker	Unknown	18157	18547	2022	+	.	ID="RND-5_FAMILY-860";Tend="1438";Tstart="1078";shortTE="F";uid="80e963d2-d829-494c-993c-1cab09584fb9"
CABPRJ010001018.1	RepeatMasker	DNA/PiggyBac	118722	119585	1083	+	.	ID="piggybac-n1_rpr";Tend="2275";Tstart="800";shortTE="F";uid="8651893e-203c-459e-9405-f81592374171"
CABPRJ010001018.1	RepeatMasker	DNA/PiggyBac	117620	118401	1907	+	.	ID="PIGGYBAC-1_BM";Tend="1580";Tstart="805";shortTE="F";uid="c7a04ebf-11f9-4a6b-a254-bdb33c18676e"
CABPRJ010001018.1	RepeatMasker	DNA/hAT	10343	10450	659	+	.	ID="RND-6_FAMILY-2017";Tend="1101";Tstart="994";shortTE="F";uid="fcc4e8cd-abee-4395-b3e9-8c8f0fe2d36f"
CABPRJ010001018.1	RepeatMasker	DNA/hAT?	21933	22074	783	+	.	ID="RND-5_FAMILY-5343";Tend="1850";Tstart="1698";shortTE="F";uid="cbec0f6b-f9d3-44c2-8cd6-dbbb1145f402"
CABPRJ010001018.1	RepeatMasker	LINE/I-Jockey	137392	138217	550	+	.	ID="RND-6_FAMILY-572";Tend="2059";Tstart="1242";shortTE="F";uid="99021465-7ace-43c0-bf87-d75c633b7f00"
CABPRJ010001018.1	RepeatMasker	Retroposon?	17775	18118	1907	+	.	ID="RND-1_FAMILY-193";Tend="2310";Tstart="1926";shortTE="F";uid="bfc8934f-f175-41b3-b9ea-1fa6632e5280"
CABPRJ010001018.1	RepeatMasker	RC/Helitron	80657	81062	2177	+	.	ID="RND-5_FAMILY-2198";Tend="1395";Tstart="737";shortTE="F";uid="b15deff5-37f2-4204-87af-716bf2947254"
CABPRJ010001018.1	RepeatMasker	DNA/TcMar-m44	144767	145103	614	+	.	ID="MARINER-2_AP";Tend="862";Tstart="527";shortTE="F";uid="d0711982-06de-438d-95e9-1da2b494ac25"
CABPRJ010001018.1	RepeatMasker	Unknown	17598	17721	748	+	.	ID="RND-5_FAMILY-860";Tend="968";Tstart="848";shortTE="F";uid="703a283c-8588-4cc8-9b69-20c0da73ce76"
CABPRJ010001018.1	RepeatMasker	DNA/MULE-MuDR	33856	34219	1525	+	.	ID="RND-6_FAMILY-9667";Tend="1336";Tstart="777";shortTE="F";uid="e14675c8-0b99-4887-9174-88a284289c29"
CABPRJ010001018.1	RepeatMasker	DNA/Ginger-1	41571	41696	559	+	.	ID="RND-6_FAMILY-4437";Tend="1290";Tstart="1172";shortTE="F";uid="8ed62a82-4d67-41a0-8380-a898e3f2def6"
CABPRJ010001018.1	RepeatMasker	Retroposon?	7919	8256	1401	+	.	ID="RND-6_FAMILY-3029";Tend="1871";Tstart="1213";shortTE="F";uid="846832aa-8a31-4d0d-a22b-2dc69ed5005a"
CABPRJ010001018.1	RepeatMasker	DNA/TcMar-Pogo	54667	55102	2436	+	.	ID="RND-6_FAMILY-1160";Tend="1353";Tstart="940";shortTE="F";uid="d26e2668-88c9-45e6-94cb-60b867f58820"
CABPRJ010001018.1	RepeatMasker	DNA/hAT-hAT19	91680	91830	430	+	.	ID="RND-6_FAMILY-3586";Tend="1000";Tstart="861";shortTE="F";uid="061a268e-90d6-45a3-9aa2-723ddf39a6b9"
CABPRJ010001018.1	RepeatMasker	LINE/I-Jockey	132152	132468	444	+	.	ID="RND-6_FAMILY-2";Tend="1090";Tstart="777";shortTE="F";uid="99b329e4-ee47-4c7e-92ee-c131c3b49743"
CABPRJ010001018.1	RepeatMasker	LINE/I-Jockey	133073	134698	1364	+	.	ID="RND-6_FAMILY-572";Tend="2009";Tstart="376";shortTE="F";uid="35fd8e40-d278-4801-8488-d9d3ab364ebe"
CABPRJ010001018.1	RepeatMasker	Retroposon?	14168	14414	1017	+	.	ID="RND-4_FAMILY-550";Tend="1169";Tstart="926";shortTE="F";uid="50b35ba4-ec7b-4a57-861c-24e37fa73e41"
CABPRJ010001018.1	RepeatMasker	DNA	7097	7283	852	+	.	ID="TTAA22_AP";Tend="194";Tstart="7";shortTE="F";uid="32f3aa6f-c21f-409f-86e8-62ae299f8239"
CABPRJ010001018.1	RepeatMasker	DNA/PIF-Harbinger	141554	141843	457	+	.	ID="HARBINGER-2_AG";Tend="2525";Tstart="2236";shortTE="F";uid="6ac98ab6-54ba-484e-b15c-7d6ceac20371"
CABPRJ010001018.1	RepeatMasker	DNA/hAT-Charlie	106369	106657	452	+	.	ID="RND-6_FAMILY-20072";Tend="1318";Tstart="1024";shortTE="F";uid="256d417f-b2d1-4e80-86a9-dfbb704ea371"
CABPRJ010001018.1	RepeatMasker	DNA/Kolobok-E	66425	66934	2472	+	.	ID="RND-6_FAMILY-13202";Tend="1423";Tstart="947";shortTE="F";uid="572c96c6-4c44-40fe-98d0-b3570e0dc6b1"
CABPRJ010001018.1	RepeatMasker	RC/Helitron	21375	21698	1879	+	.	ID="RND-1_FAMILY-88";Tend="1257";Tstart="917";shortTE="F";uid="e7dcbf2b-4608-4193-ab3b-49f8d023aa78"
CABPRJ010001018.1	RepeatMasker	LINE/RTE-BovB	112381	113605	1675	+	.	ID="RTE-4_LMI";Tend="3345";Tstart="2123";shortTE="F";uid="19d51bb3-3ca1-4085-b7b7-011c6aa6c811"
CABPRJ010001018.1	RepeatMasker	Unknown	3435	3635	1368	+	.	ID="RND-5_FAMILY-5669";Tend="1192";Tstart="977";shortTE="F";uid="a936f3ef-19ab-4905-8f3f-6392da5c41e1"
CABPRJ010001018.1	RepeatMasker	DNA/Kolobok-E	47098	47357	502	+	.	ID="RND-6_FAMILY-13202";Tend="1442";Tstart="1164";shortTE="F";uid="824d01ac-df4f-459c-aca7-b98394cb17d9"
CABPRJ010001018.1	RepeatMasker	DNA/Kolobok-E	35578	35815	1718	+	.	ID="RND-1_FAMILY-28";Tend="1185";Tstart="937";shortTE="F";uid="6d14db52-7802-45c9-a42f-e059d59f65ab"
CABPRJ010001018.1	RepeatMasker	DNA/hAT-Tip100	125873	126095	420	+	.	ID="RND-6_FAMILY-13247";Tend="1582";Tstart="1360";shortTE="F";uid="13c7ef90-4e55-4e16-b79d-d485864c637b"
CABPRJ010001018.1	RepeatMasker	DNA/Sola-1	60385	60602	657	+	.	ID="RND-6_FAMILY-6061";Tend="1270";Tstart="1034";shortTE="F";uid="9d143009-82cc-4298-87d6-3f6cc7a9d094"
CABPRJ010001018.1	RepeatMasker	DNA/hAT	70686	70888	630	+	.	ID="RND-6_FAMILY-2017";Tend="1191";Tstart="1004";shortTE="F";uid="71b1cc55-5784-459d-9779-00a64fb93fd0"
CABPRJ010001018.1	RepeatMasker	LINE/I-Jockey	115604	115802	497	+	.	ID="HALYOMORPHA_HALYS-6_FAMILY-1101";Tend="686";Tstart="487";shortTE="F";uid="23dfda3e-9a42-4101-99d4-4e323938c663"
CABPRJ010001018.1	RepeatMasker	DNA/hAT-Charlie	127596	128793	590	+	.	ID="aebuster1";Tend="1780";Tstart="220";shortTE="F";uid="82422e1c-c3f0-43f0-8c69-8781cbbcbf42"
CABPRJ010001018.1	RepeatMasker	DNA/Ginger-1	82021	82305	600	+	.	ID="RND-5_FAMILY-95";Tend="1209";Tstart="920";shortTE="F";uid="1b8c9b1b-e5dd-47f4-9441-9cbe180cba39"
CABPRJ010001018.1	RepeatMasker	Unknown	105658	105821	714	+	.	ID="RND-6_FAMILY-17759";Tend="1020";Tstart="860";shortTE="F";uid="f735b274-a1f1-4ae3-ba76-fa31d80a8171"
CABPRJ010001018.1	RepeatMasker	Retroposon?	72034	72343	816	+	.	ID="RND-1_FAMILY-3";Tend="1038";Tstart="722";shortTE="F";uid="35305201-2c9b-4e41-a52c-de487ab5c28a"
CABPRJ010001018.1	RepeatMasker	DNA/hAT-Tip100	95742	96192	2176	+	.	ID="RND-6_FAMILY-8400";Tend="2306";Tstart="1853";shortTE="F";uid="6636d60b-45bc-4fcd-96d2-a483cff54425"
CABPRJ010001018.1	RepeatMasker	DNA/Ginger-1	77471	78048	3478	+	.	ID="rnd-1_family-7";Tend="2281";Tstart="1209";shortTE="F";uid="02f0cf9a-8765-47af-9334-983e94faa636"
CABPRJ010001018.1	RepeatMasker	DNA/Ginger-1	56676	57004	1351	-	.	ID="RND-5_FAMILY-95";Tend="1704";Tstart="1344";shortTE="F";uid="f540da61-315a-42f0-a87f-06878ea9f823"
CABPRJ010001018.1	RepeatMasker	DNA/Ginger-1	95715	95923	861	-	.	ID="RND-1_FAMILY-12";Tend="1489";Tstart="1277";shortTE="F";uid="8bacaa99-b244-4275-b390-00cddcc81388"
CABPRJ010001018.1	RepeatMasker	DNA/Kolobok-E	137218	137337	481	-	.	ID="KOLOBOKE-3_AP";Tend="121";Tstart="1";shortTE="F";uid="00650caa-8251-42b1-8a76-83082f01cb4c"
CABPRJ010001018.1	RepeatMasker	LINE/CR1	2751	2981	796	-	.	ID="RND-6_FAMILY-873";Tend="662";Tstart="447";shortTE="F";uid="628840bf-2e4c-49fb-9f79-6301312bbbd6"
CABPRJ010001018.1	RepeatMasker	DNA	2999	3301	1625	-	.	ID="RND-5_FAMILY-85";Tend="1230";Tstart="924";shortTE="F";uid="e7081cab-1a51-4acf-abc8-2d4f671e6915"
CABPRJ010001018.1	RepeatMasker	Unknown	44531	44744	1451	-	.	ID="RND-6_FAMILY-1407";Tend="1212";Tstart="982";shortTE="F";uid="d523c09e-8bc0-47f8-b229-316459da1bb8"
CABPRJ010001018.1	RepeatMasker	Unknown	44745	44961	1355	-	.	ID="RND-4_FAMILY-1082";Tend="1154";Tstart="935";shortTE="F";uid="1f7b8450-01a2-4208-8bf1-97b6fbd3284a"
CABPRJ010001018.1	RepeatMasker	DNA/Ginger-1	103331	103820	1584	-	.	ID="RND-2_FAMILY-26";Tend="1937";Tstart="1434";shortTE="F";uid="3d883850-574c-4507-88a0-8d2fca18ad06"
CABPRJ010001018.1	RepeatMasker	Retroposon?	50817	50964	892	-	.	ID="RND-6_FAMILY-14413";Tend="1364";Tstart="1219";shortTE="F";uid="0e1bb721-0889-4dbc-9205-d9949e712fc9"
CABPRJ010001018.1	RepeatMasker	LINE/I-Jockey	152776	153257	426	-	.	ID="JOCKEY-7_RPR";Tend="1510";Tstart="1029";shortTE="F";uid="06cb2f7e-3832-46e8-aff0-d95e7a34edc5"
CABPRJ010001018.1	RepeatMasker	DNA/Ginger-1	72120	73194	5692	-	.	ID="RND-1_FAMILY-0";Tend="1909";Tstart="788";shortTE="F";uid="fd088b47-7aa7-4ecd-aaea-bbea003fa19b"
CABPRJ010001018.1	RepeatMasker	DNA/hAT-hAT19	92239	92560	1292	-	.	ID="DNA8-95_AP";Tend="311";Tstart="1";shortTE="F";uid="3d0141b4-c899-4036-a5c3-22ef061bf31b"
CABPRJ010001018.1	RepeatMasker	DNA/Ginger-1	95972	96218	1154	-	.	ID="RND-4_FAMILY-311";Tend="1211";Tstart="955";shortTE="F";uid="3f920a64-2c0e-4dbc-b304-d92779591e19"
CABPRJ010001018.1	RepeatMasker	DNA/Ginger-1	89948	90060	454	-	.	ID="RND-4_FAMILY-145";Tend="1172";Tstart="1059";shortTE="F";uid="37aac25c-44cf-47da-b225-adc522a80782"
CABPRJ010001018.1	RepeatMasker	DNA/hAT-hAT19	109358	109969	2229	-	.	ID="RND-6_FAMILY-20493";Tend="1618";Tstart="1054";shortTE="F";uid="56a23bd5-ebc2-4b10-aab9-70a32b833c9d"
CABPRJ010001018.1	RepeatMasker	DNA/Ginger-1	46790	47324	2223	-	.	ID="RND-5_FAMILY-95";Tend="1478";Tstart="915";shortTE="F";uid="2cbeee11-56c3-44e6-9d18-8882ab92bf6e"
CABPRJ010001018.1	RepeatMasker	DNA/Ginger-1	102444	102920	1952	-	.	ID="RND-2_FAMILY-26";Tend="1924";Tstart="1398";shortTE="F";uid="e0583cf6-68aa-47b2-ad28-172b9e4bc67f"
CABPRJ010001018.1	RepeatMasker	Retroposon?	66408	66863	2680	-	.	ID="RND-4_FAMILY-550";Tend="1655";Tstart="1190";shortTE="F";uid="1c6e4ee2-2ac6-4542-affd-b5bd7f14b83c"
CABPRJ010001018.1	RepeatMasker	LINE/I-Jockey	151358	151790	515	-	.	ID="VINGI-19_LMI";Tend="1187";Tstart="755";shortTE="F";uid="c9aac356-c5b5-4acb-bbf2-55fb0a46e74b"
CABPRJ010001018.1	RepeatMasker	Unknown	45119	45362	1701	-	.	ID="RND-6_FAMILY-1407";Tend="961";Tstart="718";shortTE="F";uid="b0905d52-f170-4253-9c71-7fbbb3ac5ec3"
CABPRJ010001018.1	RepeatMasker	Unknown	38477	38600	521	-	.	ID="RND-5_FAMILY-2813";Tend="1268";Tstart="1111";shortTE="F";uid="6cedc456-23d0-46d8-9334-239c6e7f0ae4"
CABPRJ010001018.1	RepeatMasker	RC/Helitron	79303	80605	10090	-	.	ID="RND-6_FAMILY-180";Tend="2040";Tstart="733";shortTE="F";uid="7aaa1f8a-09aa-4e14-95e9-93a3a36b39e0"
CABPRJ010001018.1	RepeatMasker	DNA/Kolobok-E	64214	64473	505	-	.	ID="RND-6_FAMILY-1882";Tend="1985";Tstart="1694";shortTE="F";uid="8958e83d-9415-4ea0-81cd-2a3723dbdb2f"
CABPRJ010001018.1	RepeatMasker	DNA/hAT-hATm	116652	116936	1759	-	.	ID="RND-6_FAMILY-8219";Tend="309";Tstart="47";shortTE="F";uid="606ffaf6-478c-4eb5-9d39-a0d5af6486be"
CABPRJ010001018.1	RepeatMasker	DNA/TcMar-Tc1	146957	147079	845	-	.	ID="RND-6_FAMILY-6911";Tend="977";Tstart="842";shortTE="F";uid="d02ef9c4-bdc3-4aa9-92d3-3278e2202837"
CABPRJ010001018.1	RepeatMasker	DNA/Kolobok-E	14194	14648	2431	-	.	ID="RND-6_FAMILY-13202";Tend="1395";Tstart="950";shortTE="F";uid="46d157b5-b3e4-44b7-9127-b048ac0eb0d7"
CABPRJ010001018.1	RepeatMasker	DNA/hAT-hAT19	39411	39721	1533	-	.	ID="RND-5_FAMILY-4782";Tend="1279";Tstart="967";shortTE="F";uid="4c023f24-5c20-4fa5-a11c-4684a5b97d9d"
CABPRJ010001018.1	RepeatMasker	DNA/hAT-Charlie	81055	81188	586	-	.	ID="RND-5_FAMILY-12784";Tend="1013";Tstart="894";shortTE="F";uid="5da26eaa-9311-4f9f-9e0b-6cff9e0c8ffd"
CABPRJ010001018.1	RepeatMasker	DNA/hAT-Charlie	78321	78644	1641	-	.	ID="RND-5_FAMILY-12784";Tend="1518";Tstart="1228";shortTE="F";uid="7a2c5562-68b5-4887-b415-a2740628ef95"
CABPRJ010001018.1	RepeatMasker	DNA/hAT-hAT19	28528	28717	980	-	.	ID="DNA8-98_AP";Tend="796";Tstart="603";shortTE="F";uid="0b09202c-f3f4-4549-8ffa-3844cb5e057e"
CABPRJ010001018.1	RepeatMasker	DNA/TcMar-Mariner	1601	2703	4958	-	.	ID="MARINER-33_AEC";Tend="1277";Tstart="167";shortTE="F";uid="88fd461a-e9dc-4b03-a6b4-44fd04755045"
CABPRJ010001018.1	RepeatMasker	DNA	90939	91516	2436	-	.	ID="RND-5_FAMILY-1374";TEgroup="ctg_1018%7CRND-5_FAMILY-1374%7C1";Tend="1536";Tstart="753";shortTE="F";uid="8e056bad-a4ce-4db1-b4cf-ec59510ea321"
CABPRJ010001018.1	RepeatMasker	DNA/hAT-hAT19	110091	110246	413	-	.	ID="HAT-1_RPR";Tend="1437";Tstart="1287";shortTE="F";uid="f0ebe1ef-33bc-41fd-b030-a96c6ead911b"
CABPRJ010001018.1	RepeatMasker	Retroposon?	52192	52762	2727	-	.	ID="RND-1_FAMILY-93";Tend="1278";Tstart="743";shortTE="F";uid="d1d47cb6-4759-496f-8634-8c46a11da94e"
CABPRJ010001018.1	RepeatMasker	DNA/TcMar-Tc1	142850	143318	2824	-	.	ID="RND-6_FAMILY-6911";Tend="1468";Tstart="997";shortTE="F";uid="f1744fea-53da-4cb8-9ab8-c4999f3d323a"
CABPRJ010001018.1	RepeatMasker	DNA/hAT-hAT19	30535	30730	1282	-	.	ID="DNA8-98_AP";Tend="203";Tstart="1";shortTE="F";uid="e53f7a49-17de-49ae-a25f-40c0a20f7320"
CABPRJ010001018.1	RepeatMasker	LINE/I	6876	6995	612	-	.	ID="RND-6_FAMILY-11886";Tend="923";Tstart="804";shortTE="F";uid="37e18564-5702-416f-8d10-ef65463b64cc"
CABPRJ010001018.1	RepeatMasker	Unknown	118398	118722	2709	-	.	ID="RND-6_FAMILY-51743";Tend="1235";Tstart="896";shortTE="F";uid="3c442b52-4883-4559-b1af-27eeff01075d"
CABPRJ010001018.1	RepeatMasker	DNA/hAT-Charlie	106443	106840	1439	-	.	ID="HALYOMORPHA_HALYS-5_FAMILY-257";Tend="628";Tstart="229";shortTE="F";uid="38564aae-cbc6-427b-a7ff-819b81c62dfd"
CABPRJ010001018.1	RepeatMasker	DNA/TcMar-Mariner	17141	17326	1067	-	.	ID="MARINER-7_DEL";Tend="1255";Tstart="1071";shortTE="F";uid="ba776caa-435e-497c-89a0-c7bbadcdf1bc"
CABPRJ010001018.1	RepeatMasker	DNA/hAT-hAT19	29405	29859	463	-	.	ID="HAT-1_LHU";Tend="1137";Tstart="677";shortTE="F";uid="b7420e34-f71c-498c-ae14-50b347601e3b"
CABPRJ010001018.1	RepeatMasker	DNA/hAT-Charlie	79181	79322	944	-	.	ID="RND-5_FAMILY-12784";Tend="1241";Tstart="1099";shortTE="F";uid="e71befcd-18d0-49ff-9800-d8e305ee9c71"
CABPRJ010001018.1	RepeatMasker	LINE/CR1	1008	1578	1490	-	.	ID="RND-6_FAMILY-873";TEgroup="ctg_1018%7CRND-6_FAMILY-873%7C1";Tend="1345";Tstart="680";shortTE="F";uid="8c7142c3-dab1-44a4-84bb-75e5ca2b1fcd"
CABPRJ010001018.1	RepeatMasker	Retroposon?	77230	77570	1996	-	.	ID="RND-6_FAMILY-5185";Tend="2037";Tstart="1665";shortTE="F";uid="53a350e0-0c64-4125-9e34-dda1d6799a3e"
CABPRJ010001018.1	RepeatMasker	Unknown	6270	6771	3631	-	.	ID="RND-5_FAMILY-7149";Tend="1429";Tstart="925";shortTE="F";uid="5eda33a5-2678-474b-ad72-6e36fc88f39c"
CABPRJ010001018.1	RepeatMasker	Retroposon?	83606	83919	582	-	.	ID="RND-6_FAMILY-3029";Tend="1331";Tstart="950";shortTE="F";uid="6029b795-182b-431b-9d35-cb2849198e6d"
CABPRJ010001018.1	RepeatMasker	Retroposon?	59540	59901	550	-	.	ID="RND-6_FAMILY-3029";Tend="1302";Tstart="953";shortTE="F";uid="091a2df1-8735-4f7b-a1b0-7756125528a1"
CABPRJ010001018.1	RepeatMasker	DNA/hAT-Charlie	210	528	1471	-	.	ID="RND-6_FAMILY-22883";Tend="368";Tstart="92";shortTE="F";uid="ae84575c-14ee-4cc3-b0e7-60193d86c0b8"
CABPRJ010001018.1	RepeatMasker	Unknown	83982	84492	2127	-	.	ID="RND-4_FAMILY-1421";Tend="1448";Tstart="951";shortTE="F";uid="57ee987d-2310-45bc-a683-4e53707bf984"
CABPRJ010001018.1	RepeatMasker	Retroposon?	77045	77163	547	-	.	ID="RND-1_FAMILY-35";Tend="2005";Tstart="1896";shortTE="F";uid="082e2cb7-8c83-47aa-aa24-078d5c49f3fc"
CABPRJ010001018.1	RepeatMasker	DNA/PIF-ISL2EU	78641	79185	1809	-	.	ID="RND-5_FAMILY-11793";TEgroup="ctg_1018%7CRND-5_FAMILY-11793%7C1";Tend="1168";Tstart="875";shortTE="F";uid="4a5e9efe-1ac4-45ee-88ce-18d4c85c449c"
CABPRJ010001018.1	RepeatMasker	DNA/hAT-Tip100	138951	140207	675	-	.	ID="hat-22_lmi";Tend="2262";Tstart="1001";shortTE="F";uid="6c8139e9-f130-4201-aa96-0111626bfb0d"
CABPRJ010001019.1	RepeatMasker	DNA/MULE-MuDR	108486	108722	726	+	.	ID="RND-1_FAMILY-136";Tend="1163";Tstart="920";shortTE="F";uid="d6c67a67-b776-4c04-93f8-527312e1ba2a"
CABPRJ010001019.1	RepeatMasker	Unknown	47483	47708	704	+	.	ID="RND-1_FAMILY-20";Tend="1613";Tstart="1401";shortTE="F";uid="65b6e4cd-5273-4f3a-9b70-d631733b62b5"
CABPRJ010001019.1	RepeatMasker	Unknown	24959	25120	419	+	.	ID="RND-5_FAMILY-2436";Tend="1063";Tstart="887";shortTE="F";uid="74d759f1-5a31-4e54-8093-e004ab0682b1"
CABPRJ010001019.1	RepeatMasker	DNA/Ginger-1	777	1073	588	+	.	ID="RND-5_FAMILY-95";Tend="1197";Tstart="893";shortTE="F";uid="85490001-e5a7-4b13-8eb7-5beb9ab967d6"
CABPRJ010001019.1	RepeatMasker	DNA/hAT-hAT19	13915	14651	1714	+	.	ID="RND-6_FAMILY-434";Tend="1677";Tstart="895";shortTE="F";uid="acc1cebc-9207-416a-b249-42d05617a755"
CABPRJ010001019.1	RepeatMasker	Unknown	130645	130823	704	+	.	ID="RND-5_FAMILY-2413";Tend="1093";Tstart="909";shortTE="F";uid="1e1667a3-5467-4d97-8c46-3c5921bf87be"
CABPRJ010001019.1	RepeatMasker	Unknown	129336	129737	1838	+	.	ID="RND-6_FAMILY-4246";Tend="1562";Tstart="1155";shortTE="F";uid="b54d860e-4e2f-4891-b52c-4501631dc35c"
CABPRJ010001019.1	RepeatMasker	LINE/RTE-BovB	125383	126283	816	+	.	ID="RND-5_FAMILY-9012";Tend="1549";Tstart="549";shortTE="F";uid="4f5b2a7e-a242-4b7b-80f2-bf72731d2817"
CABPRJ010001019.1	RepeatMasker	DNA/hAT-Tip100	23229	23939	2551	+	.	ID="RND-5_FAMILY-2397";Tend="1459";Tstart="754";shortTE="F";uid="955595f5-8362-4071-a78a-560e1820eb3f"
CABPRJ010001019.1	RepeatMasker	Unknown	4930	5518	3730	+	.	ID="RND-6_FAMILY-7573";Tend="1568";Tstart="952";shortTE="F";uid="dae9ae3a-1ecf-414d-bcc0-53c50451f983"
CABPRJ010001019.1	RepeatMasker	DNA/hAT-Tip100	15562	15819	833	+	.	ID="RND-6_FAMILY-4840";Tend="779";Tstart="510";shortTE="F";uid="2f495048-29de-4f8b-b126-b327e024974c"
CABPRJ010001019.1	RepeatMasker	DNA/Ginger-1	105563	106222	1624	+	.	ID="rnd-6_family-5129";Tend="1015";Tstart="518";shortTE="F";uid="21f91cde-ab88-4fbb-a604-28b9ad246d1d"
CABPRJ010001019.1	RepeatMasker	DNA/hAT	8930	9487	694	+	.	ID="RND-6_FAMILY-2017";TEgroup="ctg_1019%7CRND-6_FAMILY-2017%7C1";Tend="1324";Tstart="1003";shortTE="F";uid="250a70c9-8819-4fdf-a649-d50e3ad1b2b3"
CABPRJ010001019.1	RepeatMasker	DNA/Ginger-1	24776	24967	743	+	.	ID="RND-2_FAMILY-26";Tend="1566";Tstart="1338";shortTE="F";uid="37c9c3e4-34dd-4db1-80c7-c6e698ac4586"
CABPRJ010001019.1	RepeatMasker	DNA	90312	90484	694	+	.	ID="RND-5_FAMILY-383";Tend="1096";Tstart="915";shortTE="F";uid="d9ce4307-b3ef-4622-8614-eebfcbeab863"
CABPRJ010001019.1	RepeatMasker	Retroposon?	42053	42312	553	+	.	ID="RND-1_FAMILY-22";Tend="1720";Tstart="1460";shortTE="F";uid="ad65a307-de4a-4308-bc7c-82bb4ba8165e"
CABPRJ010001019.1	RepeatMasker	Unknown	1420	1805	1141	+	.	ID="RND-6_FAMILY-23275";Tend="1331";Tstart="933";shortTE="F";uid="d09cbf1d-93da-48a4-8caa-83237e343cc4"
CABPRJ010001019.1	RepeatMasker	DNA/hAT-Tip100	69827	70015	547	+	.	ID="RND-6_FAMILY-8400";Tend="2308";Tstart="2127";shortTE="F";uid="bb1fdb91-0840-47c4-8a68-f12bbfed54ea"
CABPRJ010001019.1	RepeatMasker	RC/Helitron	87524	88058	2408	+	.	ID="RND-5_FAMILY-2198";Tend="1410";Tstart="736";shortTE="F";uid="94ba73ab-ceb8-4055-826b-e0636d41fdd4"
CABPRJ010001019.1	RepeatMasker	DNA/Ginger-1	31780	32011	543	+	.	ID="RND-6_FAMILY-975";Tend="1218";Tstart="991";shortTE="F";uid="22274f2c-867e-471e-ac81-e999da61e9b3"
CABPRJ010001019.1	RepeatMasker	Retroposon?	80092	80230	459	+	.	ID="RND-4_FAMILY-241";Tend="1796";Tstart="1655";shortTE="F";uid="4e1e45c5-d50b-4381-b2fe-f391200fca44"
CABPRJ010001019.1	RepeatMasker	Retroposon?	69117	69270	552	+	.	ID="RND-4_FAMILY-241";Tend="1801";Tstart="1655";shortTE="F";uid="62b2b35e-d677-4edb-b363-866e87b98a30"
CABPRJ010001019.1	RepeatMasker	DNA/Ginger-1	135655	135820	696	+	.	ID="RND-5_FAMILY-95";Tend="1692";Tstart="1542";shortTE="F";uid="d4f2a79f-ff86-4c97-b2f1-b27276bfa3e9"
CABPRJ010001019.1	RepeatMasker	Unknown	32689	32799	404	+	.	ID="RND-5_FAMILY-2600";Tend="1092";Tstart="991";shortTE="F";uid="f1ff0a15-4e1a-47dc-90e5-9138a69d860b"
CABPRJ010001019.1	RepeatMasker	DNA	83069	83302	577	+	.	ID="RND-6_FAMILY-3139";Tend="1626";Tstart="1399";shortTE="F";uid="e8dddf2b-1cfd-4834-be32-32fd12a45400"
CABPRJ010001019.1	RepeatMasker	Unknown	94042	94187	428	+	.	ID="RND-6_FAMILY-23389";Tend="879";Tstart="726";shortTE="F";uid="9b76694e-47e1-4db8-af90-447bde95d84f"
CABPRJ010001019.1	RepeatMasker	DNA/Ginger-1	83303	83676	483	+	.	ID="RND-5_FAMILY-95";Tend="1616";Tstart="925";shortTE="F";uid="0b8219aa-5181-4163-a6d1-c84e61eb6057"
CABPRJ010001019.1	RepeatMasker	DNA/Ginger-1	46230	46470	673	+	.	ID="RND-5_FAMILY-5114";Tend="934";Tstart="672";shortTE="F";uid="03c44080-f6a1-4dd0-a50e-8d75862839c1"
CABPRJ010001019.1	RepeatMasker	DNA/Ginger-1	135075	135271	953	+	.	ID="RND-5_FAMILY-5114";Tend="1933";Tstart="1749";shortTE="F";uid="4d2956d2-c41a-4ea9-8940-b36897a9f98c"
CABPRJ010001019.1	RepeatMasker	DNA/Ginger-1	110532	111049	2024	+	.	ID="RND-5_FAMILY-95";Tend="1447";Tstart="876";shortTE="F";uid="ed3e1c40-08fe-4b41-9b80-bf961433a753"
CABPRJ010001019.1	RepeatMasker	Retroposon?	79313	79972	2219	+	.	ID="RND-1_FAMILY-3";Tend="1502";Tstart="822";shortTE="F";uid="be06e252-8c16-4957-9817-c2294da8688c"
CABPRJ010001019.1	RepeatMasker	Retroposon?	63417	63547	505	+	.	ID="RND-4_FAMILY-241";Tend="1791";Tstart="1665";shortTE="F";uid="163e7ee8-8861-4366-81e9-a1c65d3d37ba"
CABPRJ010001019.1	RepeatMasker	DNA/Ginger-1	135255	135431	634	+	.	ID="RND-4_FAMILY-145";Tend="1205";Tstart="1042";shortTE="F";uid="edad0b7a-fa7e-4814-aa36-d638bb5ae8c3"
CABPRJ010001019.1	RepeatMasker	DNA/Kolobok-E	23710	24098	2215	-	.	ID="RND-6_FAMILY-5146";Tend="1543";Tstart="1137";shortTE="F";uid="7d0844a0-0c17-4ac3-b441-a2a849cd2feb"
CABPRJ010001019.1	RepeatMasker	DNA/hAT-Charlie	9870	10280	2349	-	.	ID="RND-4_FAMILY-490";Tend="1374";Tstart="968";shortTE="F";uid="231874d4-10fd-4b14-b79d-b38d5e1995c1"
CABPRJ010001019.1	RepeatMasker	DNA/hAT-hAT19	94083	94271	653	-	.	ID="RND-5_FAMILY-4782";Tend="1477";Tstart="1266";shortTE="F";uid="fb5e017b-2949-457d-93ba-427687542b97"
CABPRJ010001019.1	RepeatMasker	Retroposon?	79052	79264	528	-	.	ID="RND-6_FAMILY-3029";Tend="1920";Tstart="1704";shortTE="F";uid="217e406e-e78d-40b7-bd34-fc90ef130b84"
CABPRJ010001019.1	RepeatMasker	DNA/hAT-Ac	29859	30423	2059	-	.	ID="RND-6_FAMILY-14695";Tend="1340";Tstart="756";shortTE="F";uid="6c5a5cf9-109f-4d4d-8168-8afc9d210008"
CABPRJ010001019.1	RepeatMasker	DNA/MULE-MuDR	108964	109408	1026	-	.	ID="RND-1_FAMILY-136";Tend="1276";Tstart="790";shortTE="F";uid="7b82689b-81d3-4616-b9d2-add089bac3ad"
CABPRJ010001019.1	RepeatMasker	DNA/Kolobok-E	99764	99948	1148	-	.	ID="RND-6_FAMILY-13202";Tend="1124";Tstart="947";shortTE="F";uid="ea215940-80f4-431c-9448-7dbe5cd09b59"
CABPRJ010001019.1	RepeatMasker	LINE/Penelope	100880	101923	1287	-	.	ID="RND-1_FAMILY-129";TEgroup="ctg_1019%7CRND-1_FAMILY-129%7C1";Tend="1589";Tstart="718";shortTE="F";uid="9929ffa1-7bd8-47b1-8d84-139e8780a0ae"
CABPRJ010001019.1	RepeatMasker	Unknown	134914	135077	477	-	.	ID="RND-5_FAMILY-8688";TEgroup="ctg_1019%7CRND-5_FAMILY-8688%7C1";Tend="1460";Tstart="887";shortTE="T";uid="a0d2fda7-9416-4c13-9e57-b7e70d5f5ba0"
CABPRJ010001019.1	RepeatMasker	DNA/hAT	88242	88391	729	-	.	ID="RND-4_FAMILY-312";Tend="1109";Tstart="965";shortTE="F";uid="fbd57ed6-dd99-4922-9803-9d059ad38027"
CABPRJ010001019.1	RepeatMasker	Unknown	81184	81321	458	-	.	ID="RND-4_FAMILY-1099";Tend="1098";Tstart="949";shortTE="F";uid="e0b74567-1ae4-47d0-9d6e-c6b54a0648cf"
CABPRJ010001019.1	RepeatMasker	Retroposon?	88042	88239	538	-	.	ID="RND-1_FAMILY-3";Tend="1252";Tstart="1050";shortTE="F";uid="ee0e208d-a0dd-4aa0-afe9-e99db7d80dcd"
CABPRJ010001019.1	RepeatMasker	Retroposon?	46258	46653	1268	-	.	ID="RND-6_FAMILY-14413";Tend="1370";Tstart="938";shortTE="F";uid="b520252c-21ab-4ff2-b3a7-6148d5afca68"
CABPRJ010001019.1	RepeatMasker	Retroposon?	63099	63405	478	-	.	ID="RND-6_FAMILY-14413";Tend="1402";Tstart="980";shortTE="F";uid="6f0d2898-27e3-40cc-b85b-be0dfbe5f663"
CABPRJ010001019.1	RepeatMasker	DNA/hAT-Blackjack	55736	56432	3015	-	.	ID="RND-5_FAMILY-1067";Tend="1532";Tstart="891";shortTE="F";uid="ae661052-6786-4dc7-949f-e665bad35e01"
CABPRJ010001019.1	RepeatMasker	Retroposon?	24990	25157	707	-	.	ID="RND-5_FAMILY-7401";Tend="1008";Tstart="822";shortTE="F";uid="a2d2ef75-5649-423b-941c-f36e7982a550"
CABPRJ010001019.1	RepeatMasker	Retroposon?	83156	83696	660	-	.	ID="RND-5_FAMILY-7401";Tend="1473";Tstart="851";shortTE="F";uid="8178d939-da34-4954-883b-388a7ad11216"
CABPRJ010001019.1	RepeatMasker	Retroposon?	30638	30853	428	-	.	ID="RND-5_FAMILY-7401";Tend="1226";Tstart="973";shortTE="F";uid="059d8241-0221-42a0-9589-5896d84dee5d"
CABPRJ010001019.1	RepeatMasker	DNA/TcMar-Pogo	17245	17399	425	-	.	ID="RND-6_FAMILY-792";Tend="1476";Tstart="1325";shortTE="F";uid="60e8852d-5b2c-4151-8b38-54daaa040c4c"
CABPRJ010001019.1	RepeatMasker	Retroposon?	31808	32670	2485	-	.	ID="RND-6_FAMILY-970";Tend="1898";Tstart="905";shortTE="F";uid="00eea48f-6eff-4c24-bb46-325ab5c0048a"
CABPRJ010001019.1	RepeatMasker	DNA/Ginger-1	41537	42281	3779	-	.	ID="RND-5_FAMILY-95";Tend="1644";Tstart="922";shortTE="F";uid="2a184cf8-c1cb-42f4-ab0a-f3c5e2863c05"
CABPRJ010001019.1	RepeatMasker	Retroposon?	79551	80041	972	-	.	ID="RND-5_FAMILY-5072";Tend="1551";Tstart="1049";shortTE="F";uid="8eb720ce-f36d-47d6-b208-0515edcee195"
CABPRJ010001019.1	RepeatMasker	RC/Helitron	101923	102485	2161	-	.	ID="RND-6_FAMILY-16447";TEgroup="ctg_1019%7CRND-6_FAMILY-16447%7C1";Tend="1755";Tstart="958";shortTE="F";uid="772077c2-e11c-4692-a1e0-85f351f71c57"
CABPRJ010001019.1	RepeatMasker	LINE/RTE-BovB	17389	18039	801	-	.	ID="RND-6_FAMILY-2124";Tend="1558";Tstart="933";shortTE="F";uid="a553580f-9bf6-4a4b-b3f1-d2169f3356b9"
CABPRJ010001019.1	RepeatMasker	LINE/R1	60872	61212	1421	-	.	ID="RND-6_FAMILY-16872";Tend="1568";Tstart="1220";shortTE="F";uid="a995a2f4-3890-48e5-889b-aec23730c42d"
CABPRJ010001019.1	RepeatMasker	Unknown	49921	50295	2385	-	.	ID="RND-6_FAMILY-156";Tend="1310";Tstart="931";shortTE="F";uid="237429ae-f3cd-4ce2-8254-229bfc8607d7"
CABPRJ010001019.1	RepeatMasker	DNA	77466	78163	2346	-	.	ID="RND-5_FAMILY-383";Tend="1567";Tstart="903";shortTE="F";uid="44511a7e-d7b2-489b-8d45-117e0f87e333"
CABPRJ010001019.1	RepeatMasker	DNA/MULE-MuDR	119267	119417	675	-	.	ID="RND-5_FAMILY-11146";Tend="1180";Tstart="1016";shortTE="F";uid="b95fbd5a-e37b-4c74-a0c6-5b7ba4909416"
CABPRJ010001019.1	RepeatMasker	DNA/CMC-EnSpm	91707	92148	1682	-	.	ID="RND-5_FAMILY-1114";TEgroup="ctg_1019%7CRND-5_FAMILY-1114%7C1";Tend="1217";Tstart="887";shortTE="F";uid="1371433d-62fc-4d42-a388-2a8423743189"
CABPRJ010001019.1	RepeatMasker	DNA/Ginger-1	51861	52037	999	-	.	ID="RND-2_FAMILY-26";Tend="1930";Tstart="1737";shortTE="F";uid="48efe0b9-efa3-49c1-a1ff-4b7fbc776cc8"
CABPRJ010000102.1	RepeatMasker	RC/Helitron	11122	11369	1128	+	.	ID="RND-6_FAMILY-8589";Tend="1212";Tstart="965";shortTE="F";uid="4e4476a4-a196-477a-93e0-77b0e987822f"
CABPRJ010000102.1	RepeatMasker	Retroposon?	1106	1414	2085	+	.	ID="RND-1_FAMILY-93";Tend="1574";Tstart="1011";shortTE="F";uid="c0e1ae86-1320-4927-b2bb-d4f433732410"
CABPRJ010000102.1	RepeatMasker	Unknown	879	1105	442	+	.	ID="RND-6_FAMILY-24291";Tend="910";Tstart="702";shortTE="F";uid="cad78d31-29ab-4b96-a9f4-d29d23b8bb75"
CABPRJ010000102.1	RepeatMasker	Retroposon?	1410	1730	1478	+	.	ID="RND-6_FAMILY-5185";Tend="1707";Tstart="1406";shortTE="F";uid="758fd81c-51ab-4d97-84ed-03ba99a146f1"
CABPRJ010000102.1	RepeatMasker	Unknown	17736	18285	567	+	.	ID="RND-6_FAMILY-11785";TEgroup="ctg_102%7CRND-6_FAMILY-11785%7C1";Tend="1658";Tstart="898";shortTE="F";uid="fb93683b-c5e2-48fe-83fc-169b6be92cf3"
CABPRJ010000102.1	RepeatMasker	DNA/Ginger-1	17463	17571	431	+	.	ID="rnd-4_family-145";Tend="1305";Tstart="1138";shortTE="F";uid="0cb10d01-b91b-419d-b00b-b2cddae8caa9"
CABPRJ010000102.1	RepeatMasker	DNA/hAT-Ac	14578	14862	1170	+	.	ID="RND-5_FAMILY-2228";Tend="1349";Tstart="1071";shortTE="F";uid="bf81560b-d335-49ad-b1e9-c90ef5215d14"
CABPRJ010000102.1	RepeatMasker	DNA/Maverick	19161	20639	1673	+	.	ID="RND-6_FAMILY-17529";TEgroup="ctg_102%7CRND-6_FAMILY-17529%7C1";Tend="2355";Tstart="725";shortTE="F";uid="deb4f4f1-68dc-4d06-a3ca-e25b9e5cbbd0"
CABPRJ010000102.1	RepeatMasker	DNA/Maverick	21610	21815	545	-	.	ID="RND-6_FAMILY-17529";Tend="2200";Tstart="2025";shortTE="F";uid="3534b512-ec76-4ae0-a9f4-ccc8a755deeb"
CABPRJ010000102.1	RepeatMasker	Retroposon?	17175	17747	617	-	.	ID="RND-6_FAMILY-970";Tend="1923";Tstart="822";shortTE="F";uid="aee4d2c7-d06c-4247-9040-9c0fede01630"
CABPRJ010000102.1	RepeatMasker	DNA/hAT-Charlie	15553	16219	762	-	.	ID="RND-5_FAMILY-753";TEgroup="ctg_102%7CRND-5_FAMILY-753%7C1";Tend="2063";Tstart="885";shortTE="F";uid="af0b22a8-52ae-4e26-b075-b811c916b5d8"
CABPRJ010000102.1	RepeatMasker	Unknown	7148	7708	598	-	.	ID="RND-6_FAMILY-22650";Tend="539";Tstart="6";shortTE="F";uid="8068866a-5f1b-4b5d-8a45-1517bcabb484"
CABPRJ010000102.1	RepeatMasker	LINE/I-Jockey	13411	14181	1139	-	.	ID="RND-6_FAMILY-14992";Tend="940";Tstart="166";shortTE="F";uid="3a742d95-e80e-4038-b5de-db9722d9a6a6"
CABPRJ010000102.1	RepeatMasker	DNA/Kolobok-E	448	688	591	-	.	ID="RND-6_FAMILY-82";Tend="1210";Tstart="934";shortTE="F";uid="74ae4157-df3a-41c5-bc85-48d6ab8d349c"
CABPRJ010000102.1	RepeatMasker	DNA/hAT-Charlie	16221	16815	2651	-	.	ID="RND-5_FAMILY-753";Tend="1288";Tstart="711";shortTE="F";uid="c6d43abb-7fc3-482c-a092-8745f67575ce"
CABPRJ010001020.1	RepeatMasker	DNA/hAT	1966	2300	1881	+	.	ID="RND-6_FAMILY-76";Tend="1410";Tstart="1066";shortTE="F";uid="bcb12875-4fc8-4433-842d-cacccc4c7e55"
CABPRJ010001020.1	RepeatMasker	DNA/Kolobok-E	92318	92516	842	+	.	ID="RND-6_FAMILY-19003";Tend="943";Tstart="714";shortTE="F";uid="396081e1-5efc-4c2e-ae2b-1bc28c1d255e"
CABPRJ010001020.1	RepeatMasker	LINE/Penelope	82941	83080	730	+	.	ID="RND-3_FAMILY-217";Tend="1623";Tstart="1483";shortTE="F";uid="0a341991-7695-436e-9883-25752701f2d0"
CABPRJ010001020.1	RepeatMasker	LINE/Penelope	82372	82602	1279	+	.	ID="RND-3_FAMILY-217";Tend="1500";Tstart="1269";shortTE="F";uid="74650389-7559-4fa6-8ea9-dbc7683bbc0c"
CABPRJ010001020.1	RepeatMasker	LINE/L2	24344	24896	613	+	.	ID="RND-6_FAMILY-7195";TEgroup="ctg_1020%7CRND-6_FAMILY-7195%7C1";Tend="1385";Tstart="667";shortTE="F";uid="8b9aec1d-703b-45ae-bcfc-10d1f4b7b150"
CABPRJ010001020.1	RepeatMasker	DNA/hAT	67100	67282	1182	+	.	ID="RND-6_FAMILY-5008";Tend="1472";Tstart="1283";shortTE="F";uid="651f3056-134e-4ff7-a8b3-efd5f71c011d"
CABPRJ010001020.1	RepeatMasker	Unknown	118596	119133	1454	+	.	ID="RND-6_FAMILY-6891";Tend="1261";Tstart="763";shortTE="F";uid="2bd122d1-29a3-4ea0-a635-b672657aef04"
CABPRJ010001020.1	RepeatMasker	DNA/Ginger-1	99751	100435	2160	+	.	ID="rnd-5_family-95";Tend="1625";Tstart="944";shortTE="F";uid="b8c03ea1-46eb-4ca1-a65f-4979f6e2e703"
CABPRJ010001020.1	RepeatMasker	Retroposon?	37276	37573	1618	+	.	ID="RND-4_FAMILY-550";Tend="1617";Tstart="1328";shortTE="F";uid="2e2e4c54-2ad8-42ad-9acf-55b6274cb26a"
CABPRJ010001020.1	RepeatMasker	Unknown	110436	110588	841	+	.	ID="RND-6_FAMILY-23275";Tend="1230";Tstart="1056";shortTE="F";uid="8e47511a-57d0-4a4a-a5bf-fe7d3df6d395"
CABPRJ010001020.1	RepeatMasker	Unknown	92807	93124	1466	+	.	ID="RND-6_FAMILY-5446";Tend="1521";Tstart="1211";shortTE="F";uid="b850b2a3-43ac-4609-bba9-36086eb02b4f"
CABPRJ010001020.1	RepeatMasker	Retroposon?	68631	69062	1084	+	.	ID="RND-5_FAMILY-7470";Tend="1770";Tstart="1381";shortTE="F";uid="7dac9a15-60ee-48a0-a4dd-836998b3f696"
CABPRJ010001020.1	RepeatMasker	Unknown	6199	6553	1580	+	.	ID="RND-5_FAMILY-604";Tend="1462";Tstart="1053";shortTE="F";uid="43bfc9dc-9793-4ada-a038-4bc8310718a0"
CABPRJ010001020.1	RepeatMasker	DNA/hAT-Tip100	51442	51584	1333	+	.	ID="RND-6_FAMILY-7682";Tend="1628";Tstart="1165";shortTE="F";uid="a5a6bfc8-b60b-4c58-baba-48e2366e593e"
CABPRJ010001020.1	RepeatMasker	DNA/Kolobok-E	91018	91463	416	+	.	ID="RND-6_FAMILY-13202";Tend="1568";Tstart="1174";shortTE="F";uid="47a4e501-d460-4ab0-a50c-86fbbc6cb1a0"
CABPRJ010001020.1	RepeatMasker	DNA/MULE-MuDR	47958	48073	504	+	.	ID="MUDR12X_AP";Tend="129";Tstart="14";shortTE="F";uid="ae78ead2-8405-4931-8e4f-3f21e2493274"
CABPRJ010001020.1	RepeatMasker	DNA/Kolobok-E	111530	111840	1165	+	.	ID="RND-6_FAMILY-22761";Tend="1515";Tstart="1171";shortTE="F";uid="137236ce-162c-4bdc-8f8e-8fe599cdda66"
CABPRJ010001020.1	RepeatMasker	Retroposon?	35631	36521	3344	+	.	ID="RND-6_FAMILY-5185";Tend="1935";Tstart="1088";shortTE="F";uid="ea0a54f6-6ca0-4cd3-ae90-968400a7308b"
CABPRJ010001020.1	RepeatMasker	DNA/Ginger-1	53379	53652	1091	+	.	ID="rnd-2_family-26";Tend="1930";Tstart="1623";shortTE="F";uid="cb84dc0b-b83d-44e1-ab2a-21995840ceb6"
CABPRJ010001020.1	RepeatMasker	DNA	57694	58294	1058	+	.	ID="RND-5_FAMILY-85";Tend="1477";Tstart="930";shortTE="F";uid="0324ee12-8420-45a3-baed-4c509f57c93d"
CABPRJ010001020.1	RepeatMasker	DNA/hAT-hATm	74543	74799	2004	+	.	ID="RND-6_FAMILY-10240";Tend="726";Tstart="469";shortTE="F";uid="953e3b96-7275-4593-921a-34d7445bb429"
CABPRJ010001020.1	RepeatMasker	DNA/hAT	45724	46170	2729	+	.	ID="RND-4_FAMILY-312";Tend="1439";Tstart="958";shortTE="F";uid="a6dbc112-6c91-47bd-8a4b-2bc0f1c04ee8"
CABPRJ010001020.1	RepeatMasker	Unknown	117923	118171	1045	+	.	ID="RND-5_FAMILY-7479";Tend="1159";Tstart="925";shortTE="F";uid="93781c87-b90c-4e34-9e75-2da5a759fe59"
CABPRJ010001020.1	RepeatMasker	LINE/I-Jockey	110970	111460	531	+	.	ID="RND-6_FAMILY-2370";Tend="1338";Tstart="824";shortTE="F";uid="a25fffcb-4d6c-4730-bf1f-17a43439de5f"
CABPRJ010001020.1	RepeatMasker	Retroposon?	42164	42744	1281	+	.	ID="RND-5_FAMILY-7401";Tend="1993";Tstart="1352";shortTE="F";uid="8ba1bb08-fa9a-4e52-9eb5-b85790758582"
CABPRJ010001020.1	RepeatMasker	DNA/Kolobok-E	51585	51930	1586	+	.	ID="RND-6_FAMILY-13202";Tend="1405";Tstart="1000";shortTE="F";uid="d5d955c5-729f-4bc1-a86c-ea1a318b0e4a"
CABPRJ010001020.1	RepeatMasker	Unknown	89199	89851	517	+	.	ID="RND-6_FAMILY-2105";Tend="2569";Tstart="1826";shortTE="F";uid="b5f9880d-ac74-4eb9-aabc-14ed56501c6b"
CABPRJ010001020.1	RepeatMasker	DNA/MULE-MuDR	65867	66029	613	+	.	ID="RND-6_FAMILY-7584";Tend="1046";Tstart="873";shortTE="F";uid="ec5ac188-8305-46a9-9272-6441d51809fb"
CABPRJ010001020.1	RepeatMasker	DNA/TcMar-Tc1	70296	70634	1934	+	.	ID="RND-6_FAMILY-11220";Tend="1181";Tstart="828";shortTE="F";uid="cf010d97-933b-4ea4-be93-2fc7e18017d7"
CABPRJ010001020.1	RepeatMasker	DNA/hAT-Charlie	87316	87710	1259	+	.	ID="RND-6_FAMILY-11020";TEgroup="ctg_1020%7CRND-6_FAMILY-11020%7C1";Tend="1502";Tstart="959";shortTE="F";uid="08ead5e3-7dad-4351-84fe-6ce6cf5f0bb5"
CABPRJ010001020.1	RepeatMasker	Unknown	44915	45272	1336	+	.	ID="RND-6_FAMILY-5204";Tend="1490";Tstart="1144";shortTE="F";uid="fd2ea716-fe27-448c-8032-eb12b5cb92a2"
CABPRJ010001020.1	RepeatMasker	DNA/Kolobok-E	32683	33355	3837	+	.	ID="RND-1_FAMILY-28";Tend="1625";Tstart="946";shortTE="F";uid="fc1bf586-2e1f-4ccf-86f5-95b78835b69b"
CABPRJ010001020.1	RepeatMasker	DNA/Ginger-1	18426	18699	1108	+	.	ID="RND-5_FAMILY-95";Tend="1667";Tstart="1346";shortTE="F";uid="623183da-e26e-43d9-a3ff-b0e34efabe65"
CABPRJ010001020.1	RepeatMasker	DNA/Ginger-1	95918	96470	2959	+	.	ID="RND-1_FAMILY-12";Tend="1496";Tstart="922";shortTE="F";uid="0c740b39-8cca-4618-b4f7-0bb76092ad08"
CABPRJ010001020.1	RepeatMasker	DNA	93270	93469	952	+	.	ID="DNA8-77_AP";Tend="894";Tstart="699";shortTE="F";uid="05998025-88c6-4a66-a495-5b0e9225861b"
CABPRJ010001020.1	RepeatMasker	DNA/hAT-hATm	76238	77010	4966	+	.	ID="RND-6_FAMILY-10242";Tend="1790";Tstart="915";shortTE="F";uid="b753e701-d4c1-4106-96ab-2d11945f145b"
CABPRJ010001020.1	RepeatMasker	DNA/hAT-Charlie	75737	76246	2237	+	.	ID="RND-6_FAMILY-6876";Tend="1499";Tstart="1027";shortTE="F";uid="a0fb4616-119a-409f-bd67-7e600fa77710"
CABPRJ010001020.1	RepeatMasker	DNA	93745	94096	1392	+	.	ID="DNA8-77_AP";Tend="1253";Tstart="909";shortTE="F";uid="3625d8d5-3604-41e7-8476-c98cb439f831"
CABPRJ010001020.1	RepeatMasker	Retroposon?	59580	59751	597	+	.	ID="RND-6_FAMILY-5185";Tend="1573";Tstart="1403";shortTE="F";uid="590f5f9c-23b4-4655-9faf-f1d41067b2dc"
CABPRJ010001020.1	RepeatMasker	Retroposon?	36539	36951	2213	+	.	ID="RND-5_FAMILY-3149";Tend="1392";Tstart="958";shortTE="F";uid="48441226-ed38-4b69-b8f0-9e84b14f07a7"
CABPRJ010001020.1	RepeatMasker	Retroposon?	31301	31426	515	+	.	ID="RND-1_FAMILY-193";Tend="2338";Tstart="2226";shortTE="F";uid="86382f4d-506e-4a7a-a034-31fe83940fa3"
CABPRJ010001020.1	RepeatMasker	LINE/I-Jockey	77002	77995	823	+	.	ID="RND-6_FAMILY-572";Tend="1845";Tstart="849";shortTE="F";uid="779bf8ad-ed8f-4c39-a896-700be44677df"
CABPRJ010001020.1	RepeatMasker	DNA/Ginger-1	100565	101111	3402	+	.	ID="RND-1_FAMILY-12";Tend="1514";Tstart="954";shortTE="F";uid="ec440fa5-e2c2-4a56-9bcb-1e5230703135"
CABPRJ010001020.1	RepeatMasker	DNA/Kolobok-E	67443	67603	507	+	.	ID="RND-5_FAMILY-24850";Tend="1281";Tstart="1123";shortTE="F";uid="5a76083d-48a1-4727-b53e-d547f0999980"
CABPRJ010001020.1	RepeatMasker	Retroposon?	25342	25510	1054	+	.	ID="RND-1_FAMILY-35";Tend="960";Tstart="788";shortTE="F";uid="5488e590-3e97-4194-9730-a12b76777310"
CABPRJ010001020.1	RepeatMasker	DNA/hAT-Tip100	113055	113417	2174	+	.	ID="RND-5_FAMILY-1618";Tend="1343";Tstart="974";shortTE="F";uid="b6f8416e-d17b-43d5-a9f6-43d6388f000f"
CABPRJ010001020.1	RepeatMasker	Retroposon?	56438	56836	1777	+	.	ID="RND-5_FAMILY-3149";Tend="1444";Tstart="994";shortTE="F";uid="a698b1b0-ef69-4fa5-ae82-aec8e184ef11"
CABPRJ010001020.1	RepeatMasker	Unknown	58729	58831	623	+	.	ID="RND-4_FAMILY-1422";Tend="1028";Tstart="930";shortTE="F";uid="482abc55-aa21-47fb-989d-cfb682e6bb7e"
CABPRJ010001020.1	RepeatMasker	Unknown	38068	38262	1003	+	.	ID="RND-5_FAMILY-438";Tend="1741";Tstart="1559";shortTE="F";uid="75b57662-2c1a-45f8-8b05-fa49b40921bf"
CABPRJ010001020.1	RepeatMasker	DNA/hAT-Tip100	38392	39349	5963	+	.	ID="RND-4_FAMILY-762";Tend="1949";Tstart="1000";shortTE="F";uid="f45b9d20-be37-46ca-8959-cc8a22d9f324"
CABPRJ010001020.1	RepeatMasker	LINE/Penelope	83697	83802	448	+	.	ID="RND-3_FAMILY-217";Tend="1730";Tstart="1612";shortTE="F";uid="321cb83b-ab36-41af-8503-e7308e37e284"
CABPRJ010001020.1	RepeatMasker	Unknown	4627	4933	1987	+	.	ID="RND-5_FAMILY-1452";Tend="1217";Tstart="852";shortTE="F";uid="eaca72c3-fdf3-4747-8437-669d89ad42a9"
CABPRJ010001020.1	RepeatMasker	Retroposon?	81435	81712	1893	+	.	ID="RND-6_FAMILY-146";Tend="1692";Tstart="1416";shortTE="F";uid="706e981e-ca2d-4ae0-8fe7-d88769f0c5b8"
CABPRJ010001020.1	RepeatMasker	DNA/P	83071	83701	4180	+	.	ID="RND-6_FAMILY-11376";Tend="1573";Tstart="904";shortTE="F";uid="fd5521ae-9bad-4c62-a026-97c11fb579b4"
CABPRJ010001020.1	RepeatMasker	Unknown	59786	61309	1562	+	.	ID="RND-6_FAMILY-1407";TEgroup="ctg_1020%7CRND-6_FAMILY-1407%7C1";Tend="1583";Tstart="169";shortTE="F";uid="baa0e5b8-d50f-4dc8-8cc1-167a30ef7c53"
CABPRJ010001020.1	RepeatMasker	DNA/hAT-hATm	21812	22382	2627	+	.	ID="rnd-6_family-20625";Tend="1434";Tstart="1077";shortTE="F";uid="e2e06975-63a7-4203-8b53-f793cafca2b6"
CABPRJ010001020.1	RepeatMasker	Retroposon?	29659	30564	5081	+	.	ID="RND-1_FAMILY-193";Tend="1719";Tstart="838";shortTE="F";uid="b0af93a9-836a-4b0b-8fc9-223e680ece53"
CABPRJ010001020.1	RepeatMasker	Retroposon?	30770	31288	3578	+	.	ID="RND-6_FAMILY-146";Tend="1485";Tstart="954";shortTE="F";uid="e482a164-e3a8-413c-8f67-5dfeb35eb693"
CABPRJ010001020.1	RepeatMasker	Unknown	2703	4592	7693	+	.	ID="RND-6_FAMILY-15749";Tend="1732";Tstart="101";shortTE="F";uid="191922db-b337-43e5-8561-273c5ff67d0e"
CABPRJ010001020.1	RepeatMasker	DNA	100421	100565	566	+	.	ID="RND-5_FAMILY-85";Tend="1066";Tstart="921";shortTE="F";uid="483bf22a-62ad-498b-9e5b-301b4490fa43"
CABPRJ010001020.1	RepeatMasker	DNA/Ginger-1	58899	59406	2868	+	.	ID="RND-4_FAMILY-465";Tend="1488";Tstart="978";shortTE="F";uid="ee75c62a-9eb8-4d09-b35e-db7db6f7adfa"
CABPRJ010001020.1	RepeatMasker	Unknown	45244	45481	688	-	.	ID="RND-6_FAMILY-215";Tend="1233";Tstart="986";shortTE="F";uid="356d209f-e65a-40a4-b426-d0dcbadcde2f"
CABPRJ010001020.1	RepeatMasker	LINE/Penelope	82154	82391	1261	-	.	ID="RND-6_FAMILY-12077";Tend="2375";Tstart="2138";shortTE="F";uid="fb06df80-43b2-45d7-b596-b0d63daaa54d"
CABPRJ010001020.1	RepeatMasker	LINE/I-Jockey	40790	40925	780	-	.	ID="RND-5_FAMILY-558";Tend="2018";Tstart="1883";shortTE="F";uid="4c851626-1c33-4092-8f83-7ac8a8816356"
CABPRJ010001020.1	RepeatMasker	Unknown	23912	24294	1876	-	.	ID="RND-5_FAMILY-1452";Tend="1224";Tstart="853";shortTE="F";uid="d796589a-e028-40c9-af37-f85fa812a632"
CABPRJ010001020.1	RepeatMasker	Unknown	27479	27908	2483	-	.	ID="RND-6_FAMILY-9464";Tend="1587";Tstart="1172";shortTE="F";uid="cc6cba75-44d7-436d-999a-ae0653925288"
CABPRJ010001020.1	RepeatMasker	DNA/hAT-Charlie	40925	41374	3148	-	.	ID="RND-6_FAMILY-11020";Tend="1466";Tstart="953";shortTE="F";uid="ab642f2e-8bf6-40b8-b69d-fb335a855f58"
CABPRJ010001020.1	RepeatMasker	DNA/hAT-Tip100	28601	29060	434	-	.	ID="RND-6_FAMILY-28474";Tend="1447";Tstart="999";shortTE="F";uid="ff24c05a-53f7-4e5c-885e-186a5e62f020"
CABPRJ010001020.1	RepeatMasker	Unknown	89087	89469	1352	-	.	ID="RND-6_FAMILY-16702";Tend="1790";Tstart="1359";shortTE="F";uid="f10c8760-c7f6-4741-b5a6-493aa933bc04"
CABPRJ010001020.1	RepeatMasker	DNA/TcMar-Tigger	46226	46361	545	-	.	ID="RND-5_FAMILY-2216";Tend="946";Tstart="818";shortTE="F";uid="991dcd2b-7355-40c7-a41e-32792680088e"
CABPRJ010001020.1	RepeatMasker	DNA/TcMar-Mariner	14713	15978	7517	-	.	ID="MARINER-9_LHU";Tend="1288";Tstart="1";shortTE="F";uid="027fea97-2356-4dbc-9042-9d4b03df49f9"
CABPRJ010001020.1	RepeatMasker	LINE/RTE-BovB	64708	64959	483	-	.	ID="RND-6_FAMILY-2124";Tend="1555";Tstart="1308";shortTE="F";uid="9b7dc307-ce69-4843-a59d-bbfc27704857"
CABPRJ010001020.1	RepeatMasker	LINE/I-Jockey	73802	74549	734	-	.	ID="RND-6_FAMILY-17548";Tend="1058";Tstart="320";shortTE="F";uid="2342d176-bd16-42e0-93dc-477144da5d26"
CABPRJ010001020.1	RepeatMasker	DNA/hAT-Tip100	59329	59547	561	-	.	ID="RND-6_FAMILY-8400";Tend="966";Tstart="781";shortTE="F";uid="0eba7153-d80c-44df-b095-ea19be4d4643"
CABPRJ010001020.1	RepeatMasker	Unknown	102808	103373	3795	-	.	ID="RND-1_FAMILY-236";Tend="1555";Tstart="977";shortTE="F";uid="b0cb5b04-e6fa-4241-b91b-872ffa399dff"
CABPRJ010001020.1	RepeatMasker	RC/Helitron	66261	66575	2157	-	.	ID="RND-6_FAMILY-7634";Tend="1326";Tstart="963";shortTE="F";uid="62f76de4-0f31-4f4d-b380-86bac30b9964"
CABPRJ010001020.1	RepeatMasker	Retroposon?	31700	32036	1028	-	.	ID="RND-4_FAMILY-241";Tend="1794";Tstart="1435";shortTE="F";uid="025e8e24-5a34-4dbd-9a97-a4118252ffe5"
CABPRJ010001020.1	RepeatMasker	DNA/hAT-Tip100	36550	37004	1954	-	.	ID="RND-5_FAMILY-4218";Tend="1363";Tstart="902";shortTE="F";uid="3b142c23-ad6c-4b96-a366-c184c9f5cb5b"
CABPRJ010001020.1	RepeatMasker	Retroposon?	92501	92878	443	-	.	ID="RND-6_FAMILY-5185";TEgroup="ctg_1020%7CRND-6_FAMILY-5185%7C1";Tend="1905";Tstart="1403";shortTE="F";uid="a21f8414-16af-4b9e-8808-85b246555efb"
CABPRJ010001020.1	RepeatMasker	Unknown	97993	98331	941	-	.	ID="RND-5_FAMILY-667";Tend="1199";Tstart="847";shortTE="F";uid="58a71e7a-22ae-4154-b813-0d033ebe3b10"
CABPRJ010001020.1	RepeatMasker	DNA/hAT-Tip100	51313	51455	421	-	.	ID="RND-5_FAMILY-3499";Tend="1217";Tstart="1081";shortTE="F";uid="b30820cb-efa9-4ca4-a162-c1de0a1c878b"
CABPRJ010001020.1	RepeatMasker	DNA/hAT	100446	100565	566	-	.	ID="RND-6_FAMILY-2017";Tend="1313";Tstart="1192";shortTE="F";uid="7bf8ba47-d5c6-4514-a104-a1f0d1b8b4ca"
CABPRJ010001020.1	RepeatMasker	DNA/hAT-hATm	21709	21827	546	-	.	ID="RND-6_FAMILY-20625";Tend="1434";Tstart="1333";shortTE="F";uid="b4287d92-baa5-4cf0-9a53-085d48b52249"
CABPRJ010001020.1	RepeatMasker	DNA/hAT-hATm	114639	115122	1086	-	.	ID="HAT-4C_AP";Tend="1344";Tstart="861";shortTE="F";uid="1fb0c63f-d2f3-40f3-ba63-15fcba10db59"
CABPRJ010001020.1	RepeatMasker	DNA/Ginger-1	59748	59900	721	-	.	ID="RND-6_FAMILY-4094";Tend="1205";Tstart="1028";shortTE="F";uid="b53d1358-b5b7-491e-89e7-ba663fc3a356"
CABPRJ010001020.1	RepeatMasker	Unknown	35435	35638	1129	-	.	ID="RND-6_FAMILY-5446";Tend="1516";Tstart="1310";shortTE="F";uid="6fa43f08-c1ba-475e-ab11-e407c6167663"
CABPRJ010001020.1	RepeatMasker	DNA	127842	128886	2249	-	.	ID="RND-6_FAMILY-7932";TEgroup="ctg_1020%7CRND-6_FAMILY-7932%7C1";Tend="2084";Tstart="1348";shortTE="F";uid="00d631a6-4ee9-42fc-9886-fdd766afbef2"
CABPRJ010001020.1	RepeatMasker	DNA/Ginger-1	30746	30962	579	-	.	ID="RND-4_FAMILY-145";Tend="1436";Tstart="1221";shortTE="F";uid="55a677cb-e65e-4080-b2c0-9b1ada17a5be"
CABPRJ010001020.1	RepeatMasker	Unknown	66577	66773	1285	-	.	ID="RND-5_FAMILY-1452";Tend="1047";Tstart="850";shortTE="F";uid="8a5e1084-7d77-431e-a894-65e448760dd5"
CABPRJ010001020.1	RepeatMasker	LINE/Penelope	80084	80565	2944	-	.	ID="RND-3_FAMILY-217";Tend="2429";Tstart="1950";shortTE="F";uid="464eb027-e8ec-40c8-bb93-9c4aa7eef4cd"
CABPRJ010001020.1	RepeatMasker	DNA/Ginger-1	37005	37268	2832	-	.	ID="rnd-6_family-4094";Tend="2343";Tstart="1726";shortTE="F";uid="ce97820f-54ae-4f04-a37e-bf54b17981af"
CABPRJ010001020.1	RepeatMasker	DNA/hAT-Tip100	12605	13269	3160	-	.	ID="RND-6_FAMILY-9406";Tend="1608";Tstart="941";shortTE="F";uid="79edd452-dae3-47de-b089-f89747718294"
CABPRJ010001020.1	RepeatMasker	DNA/Kolobok-E	32141	32578	1368	-	.	ID="RND-6_FAMILY-13202";Tend="1403";Tstart="925";shortTE="F";uid="b23d534b-126d-4a3a-8754-deb4b9e7b740"
CABPRJ010001020.1	RepeatMasker	DNA	46332	46584	1486	-	.	ID="rnd-2_family-6";Tend="1185";Tstart="928";shortTE="F";uid="7642a236-7d2e-4024-95bc-eba200da397e"
CABPRJ010001020.1	RepeatMasker	DNA/Kolobok-E	42601	42761	510	-	.	ID="RND-6_FAMILY-19003";Tend="982";Tstart="821";shortTE="F";uid="86e25ed7-02c1-4a48-9854-c5eff70bce0b"
CABPRJ010001020.1	RepeatMasker	DNA/hAT-Ac	85432	85703	1792	-	.	ID="RND-6_FAMILY-33342";Tend="1661";Tstart="1390";shortTE="F";uid="41a12c7e-7711-4973-968a-aba2ee2fcfca"
CABPRJ010001020.1	RepeatMasker	Retroposon?	95894	96120	562	-	.	ID="RND-5_FAMILY-7401";Tend="2022";Tstart="1783";shortTE="F";uid="9733cf45-10ea-43ea-b98c-2b958afdbb6a"
CABPRJ010001020.1	RepeatMasker	DNA/MULE-MuDR	52794	52985	602	-	.	ID="MUDR6X_AP";Tend="2345";Tstart="2192";shortTE="F";uid="22a0eed2-cebf-4c15-ac48-066dae9facef"
CABPRJ010001020.1	RepeatMasker	DNA/TcMar-Tigger	41458	41634	433	-	.	ID="RND-5_FAMILY-2216";TEgroup="ctg_1020%7CRND-5_FAMILY-2216%7C1";Tend="1296";Tstart="856";shortTE="T";uid="6bfd0d68-7d0a-4811-a16d-3bac32c34479"
CABPRJ010001020.1	RepeatMasker	Retroposon?	27023	27304	1367	-	.	ID="RND-1_FAMILY-93";Tend="1041";Tstart="588";shortTE="F";uid="8f23a766-7cdd-4b11-962d-3deb77c51f40"
CABPRJ010001020.1	RepeatMasker	DNA/Ginger-1	90991	91294	1586	-	.	ID="RND-1_FAMILY-7";Tend="1154";Tstart="846";shortTE="F";uid="95f7e9ad-8a4c-4941-a7d7-a6c9adc0b6b0"
CABPRJ010001020.1	RepeatMasker	Retroposon?	50259	50641	594	-	.	ID="RND-1_FAMILY-35";Tend="1350";Tstart="800";shortTE="F";uid="c8a9c957-38c2-4251-86ef-e6c2f5165b81"
CABPRJ010001020.1	RepeatMasker	RC/Helitron	62511	62791	1777	-	.	ID="RND-5_FAMILY-2198";Tend="1234";Tstart="936";shortTE="F";uid="ca4288f6-9873-447e-9c21-79adb84d9b83"
CABPRJ010001020.1	RepeatMasker	Unknown	84259	84582	1637	-	.	ID="RND-5_FAMILY-1452";Tend="1220";Tstart="850";shortTE="F";uid="b70d7082-d30e-4806-a3fb-c05a9f0b739c"
CABPRJ010001020.1	RepeatMasker	Retroposon?	85777	86034	1574	-	.	ID="RND-1_FAMILY-22";Tend="1545";Tstart="1278";shortTE="F";uid="3ef7b6c8-b718-4ab4-ab48-a9d13c2eecb6"
CABPRJ010001020.1	RepeatMasker	Unknown	6551	6705	958	-	.	ID="RND-5_FAMILY-3609";Tend="1602";Tstart="1447";shortTE="F";uid="951e6b7f-ddeb-447f-8f9e-06e77bf9c2dc"
CABPRJ010001020.1	RepeatMasker	DNA/hAT	81702	81884	1200	-	.	ID="RND-6_FAMILY-5008";Tend="1472";Tstart="1283";shortTE="F";uid="c14c81ab-92dd-4a0b-b2df-b95dcaa4f066"
CABPRJ010001020.1	RepeatMasker	Unknown	66092	66273	1481	-	.	ID="RND-5_FAMILY-1452";Tend="1217";Tstart="1037";shortTE="F";uid="c246b5be-8b96-4234-982d-a27f9f85008e"
CABPRJ010001020.1	RepeatMasker	Retroposon?	68485	69043	1778	-	.	ID="RND-4_FAMILY-550";Tend="1358";Tstart="968";shortTE="F";uid="740e29fd-7274-4bfe-9fd4-99f31ac07f71"
CABPRJ010001020.1	RepeatMasker	Retroposon?	67272	67580	2096	-	.	ID="RND-6_FAMILY-146";Tend="1692";Tstart="1385";shortTE="F";uid="bad2f5c8-8406-406c-8aab-1af3c36e6fe2"
CABPRJ010001020.1	RepeatMasker	DNA/Kolobok-E	120328	120470	459	-	.	ID="RND-5_FAMILY-2381";Tend="1874";Tstart="1729";shortTE="F";uid="b1bd7bff-999d-4bf8-b51f-56dec614c879"
CABPRJ010001020.1	RepeatMasker	RC/Helitron	37604	37948	582	-	.	ID="RND-6_FAMILY-10750";TEgroup="ctg_1020%7CRND-6_FAMILY-10750%7C1";Tend="1015";Tstart="796";shortTE="F";uid="fd695156-5ec1-4fdd-8cd4-a7c22161dcbb"
CABPRJ010001021.1	RepeatMasker	Retroposon?	90626	90763	571	+	.	ID="RND-4_FAMILY-241";Tend="1796";Tstart="1653";shortTE="F";uid="65b7d650-50d0-4e7b-be7d-e3559ed9d3d7"
CABPRJ010001021.1	RepeatMasker	DNA/hAT-hAT19	74272	75252	4674	+	.	ID="rnd-6_family-8303";Tend="2073";Tstart="851";shortTE="F";uid="2a32aa07-ee3c-4bb0-9ee9-be2dc0299136"
CABPRJ010001021.1	RepeatMasker	DNA/Ginger-1	30246	30561	439	+	.	ID="RND-5_FAMILY-95";Tend="1230";Tstart="921";shortTE="F";uid="d43e1a21-f19e-4018-9e5d-aa572c6701dd"
CABPRJ010001021.1	RepeatMasker	DNA/hAT-Tip100	101699	101813	405	+	.	ID="RND-6_FAMILY-43580";Tend="879";Tstart="773";shortTE="F";uid="26bd9c3a-1462-4f73-bc00-c2efe0d5394a"
CABPRJ010001021.1	RepeatMasker	DNA/Ginger-1	8148	8323	517	+	.	ID="RND-1_FAMILY-0";Tend="1928";Tstart="1752";shortTE="F";uid="b112a6b0-5d53-43f2-ab8f-acabbbb4183d"
CABPRJ010001021.1	RepeatMasker	DNA/hAT	63050	63236	645	+	.	ID="RND-6_FAMILY-2017";Tend="1182";Tstart="1005";shortTE="F";uid="43c98757-45a9-4e29-9791-64aa66f0a3ce"
CABPRJ010001021.1	RepeatMasker	DNA	14793	15386	1595	+	.	ID="RND-5_FAMILY-383";Tend="1649";Tstart="1071";shortTE="F";uid="fb835145-9e37-4af2-9b60-bc46fc773912"
CABPRJ010001021.1	RepeatMasker	Retroposon?	37956	38140	822	+	.	ID="RND-5_FAMILY-3149";Tend="1151";Tstart="960";shortTE="F";uid="07594a78-21c5-43f2-af89-b6d98dd833ec"
CABPRJ010001021.1	RepeatMasker	DNA/Ginger-1	7760	7974	584	+	.	ID="RND-4_FAMILY-145";Tend="1187";Tstart="965";shortTE="F";uid="5e275dec-2f30-4377-8c30-b664fb81ab0a"
CABPRJ010001021.1	RepeatMasker	DNA/hAT-hAT19	18876	19167	1432	+	.	ID="RND-6_FAMILY-10646";Tend="1462";Tstart="1171";shortTE="F";uid="aa70c05f-e0b1-41b1-81fd-b27e20066e5b"
CABPRJ010001021.1	RepeatMasker	DNA/TcMar-Tigger	54192	54412	870	+	.	ID="DNA2-8_AP";Tend="765";Tstart="544";shortTE="F";uid="e18cba5e-b0a7-4e25-8652-46b19f9f6599"
CABPRJ010001021.1	RepeatMasker	Retroposon?	48311	48657	739	+	.	ID="RND-6_FAMILY-970";Tend="1296";Tstart="943";shortTE="F";uid="60d126bd-85b0-48c8-9975-bdefbfafd04f"
CABPRJ010001021.1	RepeatMasker	LINE/I-Jockey	109481	109675	759	+	.	ID="JOCKEY-3_DGRI";Tend="3388";Tstart="3221";shortTE="F";uid="138bbe05-e6ef-4d07-bef1-b6e870783bb0"
CABPRJ010001021.1	RepeatMasker	DNA/Kolobok-E	16901	17327	2244	+	.	ID="RND-6_FAMILY-13202";Tend="1353";Tstart="950";shortTE="F";uid="57fb9551-1fb6-4d24-ac05-658c7481bbf4"
CABPRJ010001021.1	RepeatMasker	DNA/Kolobok-E	98348	98534	610	+	.	ID="RND-6_FAMILY-22761";Tend="1076";Tstart="876";shortTE="F";uid="d68c1cf4-a5b5-4af7-8d89-2f7cd4e12463"
CABPRJ010001021.1	RepeatMasker	DNA/hAT-Tip100	70120	70293	764	+	.	ID="RND-6_FAMILY-9406";Tend="1189";Tstart="1014";shortTE="F";uid="9f35eb7a-c18e-48bb-a603-f026da165654"
CABPRJ010001021.1	RepeatMasker	Retroposon?	13491	13714	653	+	.	ID="RND-6_FAMILY-14413";Tend="1202";Tstart="954";shortTE="F";uid="b5de9cad-74c4-4369-b120-4af3ecff9809"
CABPRJ010001021.1	RepeatMasker	LINE/RTE-BovB	58991	59135	691	+	.	ID="RND-1_FAMILY-79";Tend="1787";Tstart="1653";shortTE="F";uid="9356d7c8-0eea-4dea-a35d-319ccde9c3cb"
CABPRJ010001021.1	RepeatMasker	Retroposon?	61050	61287	481	+	.	ID="RND-1_FAMILY-3";Tend="2055";Tstart="1803";shortTE="F";uid="aaf6a7f2-9170-4818-bdf0-4e1f7266347b"
CABPRJ010001021.1	RepeatMasker	Retroposon?	123456	123731	1159	+	.	ID="RND-1_FAMILY-35";Tend="1505";Tstart="1229";shortTE="F";uid="5b8b113c-56cc-4437-b2d2-72840b44686c"
CABPRJ010001021.1	RepeatMasker	DNA/Ginger-1	38139	38488	2185	+	.	ID="rnd-6_family-263";Tend="1734";Tstart="1340";shortTE="F";uid="35d6e0b7-fb2f-4266-9543-079c48caeb2f"
CABPRJ010001021.1	RepeatMasker	DNA/hAT-Tip100	95477	95590	757	+	.	ID="RND-6_FAMILY-9571";Tend="1481";Tstart="1372";shortTE="F";uid="ef05dacb-b98b-4c2b-8dd8-75ee8cbec5b6"
CABPRJ010001021.1	RepeatMasker	DNA/hAT-Tip100	94479	94763	1602	+	.	ID="RND-6_FAMILY-9571";Tend="1317";Tstart="1015";shortTE="F";uid="43782461-dac5-416d-bb33-a753bbde6aac"
CABPRJ010001021.1	RepeatMasker	RC/Helitron	120002	120349	553	+	.	ID="RND-5_FAMILY-5861";Tend="1181";Tstart="833";shortTE="F";uid="52dcfc60-fa9a-493e-9ef7-3538ca892102"
CABPRJ010001021.1	RepeatMasker	DNA/hAT-Tip100	95773	96072	681	+	.	ID="RND-5_FAMILY-8136";TEgroup="ctg_1021%7CRND-5_FAMILY-8136%7C1";Tend="1262";Tstart="811";shortTE="F";uid="7a2ee29a-38f8-4286-92c5-80b7e0d956f4"
CABPRJ010001021.1	RepeatMasker	Unknown	626	761	568	+	.	ID="RND-6_FAMILY-23275";Tend="1244";Tstart="1108";shortTE="F";uid="c60fe4a4-68b3-430c-95d9-b8dfb1117463"
CABPRJ010001021.1	RepeatMasker	DNA/hAT-hATm	71274	71786	531	+	.	ID="RND-6_FAMILY-20625";Tend="949";Tstart="430";shortTE="F";uid="20bd7caf-7456-4dcb-959f-90d6bad76b97"
CABPRJ010001021.1	RepeatMasker	Retroposon?	111839	112111	439	+	.	ID="RND-6_FAMILY-14413";Tend="1395";Tstart="1145";shortTE="F";uid="1624a42f-a461-4826-a963-7162c2895267"
CABPRJ010001021.1	RepeatMasker	DNA/Ginger-1	38455	39394	5901	+	.	ID="RND-3_FAMILY-147";Tend="2439";Tstart="1472";shortTE="F";uid="1abd2fe8-ad38-41cc-9c26-7640f5b36c97"
CABPRJ010001021.1	RepeatMasker	Unknown	68034	68654	4013	+	.	ID="RND-5_FAMILY-3534";Tend="1507";Tstart="846";shortTE="F";uid="48632436-08e2-4fc3-afa0-3e258ec7b96f"
CABPRJ010001021.1	RepeatMasker	DNA/hAT-Tip100	58856	58995	673	+	.	ID="RND-5_FAMILY-217";Tend="1228";Tstart="1089";shortTE="F";uid="165e6987-12a8-44f0-980b-c797e073d088"
CABPRJ010001021.1	RepeatMasker	Unknown	49721	50156	1627	+	.	ID="RND-6_FAMILY-3236";TEgroup="ctg_1021%7CRND-6_FAMILY-3236%7C1";Tend="1568";Tstart="897";shortTE="F";uid="2afda9cf-fb10-49c6-8ae0-b52870ffc74b"
CABPRJ010001021.1	RepeatMasker	DNA/hAT-Tip100	32517	33016	3335	+	.	ID="RND-4_FAMILY-4790";Tend="1441";Tstart="945";shortTE="F";uid="7603fd3d-0e3a-4705-b504-218451b4cb6e"
CABPRJ010001021.1	RepeatMasker	DNA/hAT-hAT19	75248	75963	4545	+	.	ID="RND-5_FAMILY-3096";Tend="2957";Tstart="2196";shortTE="F";uid="5abb7bb4-4e1c-4edc-b31e-43033d388538"
CABPRJ010001021.1	RepeatMasker	Retroposon?	13010	13366	2225	+	.	ID="RND-6_FAMILY-146";Tend="1587";Tstart="1224";shortTE="F";uid="ef2d7176-2e44-4293-b781-b498de24e0a2"
CABPRJ010001021.1	RepeatMasker	Unknown	69572	69757	904	+	.	ID="RND-6_FAMILY-23275";Tend="1255";Tstart="1073";shortTE="F";uid="6dc45db8-7124-4e8d-8cfb-339d95889774"
CABPRJ010001021.1	RepeatMasker	Unknown	22536	22719	857	+	.	ID="RND-6_FAMILY-3236";Tend="1598";Tstart="1397";shortTE="F";uid="8a5ca91e-c835-44dd-a80a-0316866d5f6a"
CABPRJ010001021.1	RepeatMasker	DNA/Ginger-1	22161	22616	1651	+	.	ID="rnd-5_family-95";Tend="2015";Tstart="1334";shortTE="F";uid="9c861e8b-0b8d-4334-91a2-55a64e6b5a40"
CABPRJ010001021.1	RepeatMasker	DNA/Ginger-1	17730	18142	2713	+	.	ID="RND-6_FAMILY-263";Tend="1744";Tstart="1308";shortTE="F";uid="562c2e69-6f90-47c6-8710-72162eb5c59d"
CABPRJ010001021.1	RepeatMasker	DNA/Ginger-1	25276	25619	455	+	.	ID="RND-5_FAMILY-95";Tend="1355";Tstart="1007";shortTE="F";uid="675a6558-ae04-4f60-aa53-eaf94468c306"
CABPRJ010001021.1	RepeatMasker	Unknown	96648	96990	1511	+	.	ID="RND-6_FAMILY-1327";Tend="1383";Tstart="1038";shortTE="F";uid="4c275223-d02e-4bdf-b710-8b57bbd251c7"
CABPRJ010001021.1	RepeatMasker	DNA/hAT-Tip100	63259	63854	812	+	.	ID="RND-5_FAMILY-292";TEgroup="ctg_1021%7CRND-5_FAMILY-292%7C1";Tend="1533";Tstart="793";shortTE="F";uid="7108891c-91c6-40a6-8eb1-1722bceeeedc"
CABPRJ010001021.1	RepeatMasker	LINE/CR1	113786	115531	4364	+	.	ID="RND-5_FAMILY-10021";Tend="2291";Tstart="556";shortTE="F";uid="5d968c03-b581-42e5-921b-b9e808f28057"
CABPRJ010001021.1	RepeatMasker	Retroposon?	934	1075	485	+	.	ID="RND-5_FAMILY-7401";Tend="1151";Tstart="1001";shortTE="F";uid="162e1820-2cc9-4725-886e-6edcbb31263f"
CABPRJ010001021.1	RepeatMasker	Retroposon?	57853	58891	3934	+	.	ID="RND-4_FAMILY-241";Tend="1822";Tstart="709";shortTE="F";uid="fb3fd6d3-6345-4f6e-b59f-03f827085394"
CABPRJ010001021.1	RepeatMasker	Unknown	18137	18294	878	+	.	ID="RND-4_FAMILY-1509";Tend="1259";Tstart="1091";shortTE="F";uid="36206de8-8cf2-4846-b4bc-501352ed2940"
CABPRJ010001021.1	RepeatMasker	DNA/hAT-Tip100	68657	69118	2365	-	.	ID="RND-6_FAMILY-1577";Tend="1448";Tstart="949";shortTE="F";uid="05bbe09b-de4c-4556-93c4-2293d6296266"
CABPRJ010001021.1	RepeatMasker	DNA/MULE-MuDR	54752	54859	695	-	.	ID="RND-5_FAMILY-8669";Tend="1472";Tstart="1366";shortTE="F";uid="d6d91087-48ab-46fa-b046-89be04ee677a"
CABPRJ010001021.1	RepeatMasker	Retroposon?	126169	126282	614	-	.	ID="RND-1_FAMILY-22";Tend="1319";Tstart="1206";shortTE="F";uid="6828bca8-4c53-48ed-8765-779e142b1768"
CABPRJ010001021.1	RepeatMasker	Retroposon?	60679	61256	2208	-	.	ID="RND-6_FAMILY-13139";Tend="1409";Tstart="814";shortTE="F";uid="06fb27e1-6cb6-45cc-b28d-17220e436cdf"
CABPRJ010001021.1	RepeatMasker	DNA/MULE-MuDR	103980	104355	480	-	.	ID="RND-1_FAMILY-136";TEgroup="ctg_1021%7CRND-1_FAMILY-136%7C1";Tend="1578";Tstart="898";shortTE="T";uid="a66b44a6-def8-442c-bf17-7a4118d63c12"
CABPRJ010001021.1	RepeatMasker	DNA/hAT-hATm	71126	71526	1207	-	.	ID="HAT-6_AP";Tend="1067";Tstart="686";shortTE="F";uid="b8c9f132-8fef-46b8-ada2-8c0458ae194f"
CABPRJ010001021.1	RepeatMasker	DNA/Kolobok-E	53722	53924	669	-	.	ID="RND-6_FAMILY-1882";Tend="2080";Tstart="1901";shortTE="F";uid="5c52e659-1b90-4f93-a294-af1f548d00de"
CABPRJ010001021.1	RepeatMasker	DNA/TcMar-m44	63972	64129	477	-	.	ID="DNAX-8B_AP";Tend="152";Tstart="2";shortTE="F";uid="b4891fed-9ee3-40a2-97a1-79f6213dd699"
CABPRJ010001021.1	RepeatMasker	DNA/hAT-Tip100	99118	99379	1804	-	.	ID="RND-5_FAMILY-4218";Tend="597";Tstart="333";shortTE="F";uid="fc170b0e-1930-47c0-accc-6bf9a6c8f02f"
CABPRJ010001021.1	RepeatMasker	Retroposon?	111380	111567	486	-	.	ID="RND-4_FAMILY-241";Tend="1791";Tstart="1593";shortTE="F";uid="6fa68974-a27f-47cd-8f2f-c45d47040eea"
CABPRJ010001021.1	RepeatMasker	DNA	1166	1318	465	-	.	ID="RND-6_FAMILY-3139";Tend="1593";Tstart="1443";shortTE="F";uid="8d3bf7b2-ebd5-44b7-ba4a-7ad7acae0cff"
CABPRJ010001021.1	RepeatMasker	DNA/hAT-Charlie	23833	23982	854	-	.	ID="RND-5_FAMILY-7252";Tend="1394";Tstart="1249";shortTE="F";uid="48848fd0-06a0-4287-b2fa-3c47f80a6b9c"
CABPRJ010001021.1	RepeatMasker	DNA/Ginger-1	48269	48526	1290	-	.	ID="rnd-5_family-5114";Tend="1925";Tstart="1478";shortTE="F";uid="dfa171f1-5123-487e-8acb-a05cfeb2084f"
CABPRJ010001021.1	RepeatMasker	Retroposon?	57563	58146	2251	-	.	ID="RND-5_FAMILY-7401";Tend="1992";Tstart="1393";shortTE="F";uid="dd18cd42-7922-4090-8b28-35b1c0c1758d"
CABPRJ010001021.1	RepeatMasker	DNA/hAT-Tip100	94750	95478	4063	-	.	ID="RND-5_FAMILY-754";TEgroup="ctg_1021%7CRND-5_FAMILY-754%7C1";Tend="1835";Tstart="786";shortTE="F";uid="c82570e7-14a7-4bc1-b34d-cb1fce2642f7"
CABPRJ010001021.1	RepeatMasker	DNA/Ginger-1	111790	112078	565	-	.	ID="RND-5_FAMILY-95";Tend="1199";Tstart="918";shortTE="F";uid="399c328d-20c2-4cb3-bba8-4b01209e8063"
CABPRJ010001021.1	RepeatMasker	Retroposon?	13362	13495	461	-	.	ID="RND-5_FAMILY-5072";Tend="1429";Tstart="1299";shortTE="F";uid="c7a311be-63d6-4cc7-97f1-985d23a3cd62"
CABPRJ010001021.1	RepeatMasker	DNA/Kolobok-E	7174	7733	1615	-	.	ID="RND-5_FAMILY-2381";Tend="2098";Tstart="1502";shortTE="F";uid="8502aceb-3d84-4985-837b-60b88ccaa79f"
CABPRJ010001021.1	RepeatMasker	DNA/Maverick	101889	103676	7562	-	.	ID="RND-6_FAMILY-17529";Tend="2355";Tstart="667";shortTE="F";uid="ca943be4-11ad-42dc-ac81-bc063915a627"
CABPRJ010001021.1	RepeatMasker	DNA	52209	52650	1792	-	.	ID="RND-5_FAMILY-383";Tend="1365";Tstart="925";shortTE="F";uid="0f704ef0-4155-4202-9c97-1b9d19edac40"
CABPRJ010001021.1	RepeatMasker	Retroposon?	78250	78449	434	-	.	ID="SINE2-1_AP";Tend="461";Tstart="255";shortTE="F";uid="4692e479-31be-4623-82a5-1e246c1a1208"
CABPRJ010001021.1	RepeatMasker	RC/Helitron	92097	92264	595	-	.	ID="RND-5_FAMILY-2198";Tend="1411";Tstart="1233";shortTE="F";uid="bc17f5a5-a045-4a11-8e1a-91970aaeb218"
CABPRJ010001021.1	RepeatMasker	DNA/hAT-Tip100	92984	93231	1211	-	.	ID="RND-6_FAMILY-25002";Tend="1176";Tstart="929";shortTE="F";uid="770391d2-78af-45af-8ba1-aa872e736fa5"
CABPRJ010001021.1	RepeatMasker	DNA/Maverick	104347	104486	827	-	.	ID="RND-6_FAMILY-17529";Tend="1466";Tstart="1326";shortTE="F";uid="9eb87932-8b80-44b7-ae49-aae68d87e799"
CABPRJ010001021.1	RepeatMasker	DNA/TcMar-Tigger	71899	72403	2700	-	.	ID="RND-5_FAMILY-4031";Tend="1409";Tstart="908";shortTE="F";uid="5d675529-9a10-4d31-8b1e-2f1170297493"
CABPRJ010001021.1	RepeatMasker	Unknown	65501	66920	3529	-	.	ID="RND-5_FAMILY-7489";Tend="1433";Tstart="4";shortTE="F";uid="4020818c-058d-4fbe-bd89-e5b8087b319e"
CABPRJ010001021.1	RepeatMasker	DNA/hAT-Tip100	123823	124310	560	-	.	ID="RND-5_FAMILY-1618";Tend="1887";Tstart="1422";shortTE="F";uid="e73efd4f-8419-4664-9da1-842c2b5f6c92"
CABPRJ010001021.1	RepeatMasker	DNA/MULE-MuDR	55069	55220	1019	-	.	ID="RND-5_FAMILY-8669";Tend="976";Tstart="826";shortTE="F";uid="de96abe5-586b-49fe-80d1-a11245b6047d"
CABPRJ010001021.1	RepeatMasker	Retroposon?	98018	98509	1439	-	.	ID="RND-5_FAMILY-3149";Tend="1445";Tstart="966";shortTE="F";uid="a67fe157-f926-4109-a0a4-d2733d2edad6"
CABPRJ010001021.1	RepeatMasker	DNA/hAT-hAT19	96327	96595	755	-	.	ID="RND-6_FAMILY-5771";Tend="392";Tstart="166";shortTE="F";uid="f0cd0164-d89f-4382-bf0d-b758742cda8a"
CABPRJ010001021.1	RepeatMasker	DNA/TcMar-Tigger	53978	54194	711	-	.	ID="RND-6_FAMILY-159";Tend="2656";Tstart="2445";shortTE="F";uid="99893769-c4c9-418f-803b-f67aea3eed4c"
CABPRJ010001021.1	RepeatMasker	DNA/Ginger-1	16847	17323	1804	-	.	ID="RND-3_FAMILY-147";Tend="2494";Tstart="2042";shortTE="F";uid="6c09cc21-fc59-4bb2-af7d-fb0f1b79a325"
CABPRJ010001021.1	RepeatMasker	DNA/hAT-Tip100	91584	91813	917	-	.	ID="RND-6_FAMILY-25002";Tend="1373";Tstart="1167";shortTE="F";uid="9749dcab-25b8-4b62-b2fc-46cb9fed5058"
CABPRJ010001021.1	RepeatMasker	Retroposon?	30680	31649	4196	-	.	ID="RND-5_FAMILY-7401";Tend="1824";Tstart="790";shortTE="F";uid="5ae0fccd-4086-4c86-99ed-2afbbebbf580"
CABPRJ010001021.1	RepeatMasker	DNA/Ginger-1	123426	123657	590	-	.	ID="RND-5_FAMILY-95";Tend="1278";Tstart="1067";shortTE="F";uid="e08c1b9c-1082-47f1-8be1-25a355e4acfc"
CABPRJ010001021.1	RepeatMasker	DNA/Ginger-1	48549	48784	996	-	.	ID="RND-5_FAMILY-5114";Tend="1410";Tstart="1133";shortTE="F";uid="b7f18fc1-0a85-415e-95da-0c57c13b8a29"
CABPRJ010001021.1	RepeatMasker	Unknown	79516	79648	659	-	.	ID="RND-1_FAMILY-98";Tend="1127";Tstart="970";shortTE="F";uid="ea553d2f-2d75-4a70-9a8f-e945455425a5"
CABPRJ010001021.1	RepeatMasker	DNA/hAT	18420	19172	849	-	.	ID="RND-6_FAMILY-10937";TEgroup="ctg_1021%7CRND-6_FAMILY-10937%7C1";Tend="1830";Tstart="706";shortTE="F";uid="eed03819-68cb-4d16-a951-70046717b5c2"
CABPRJ010001021.1	RepeatMasker	Retroposon?	7783	8290	1501	-	.	ID="RND-5_FAMILY-3149";Tend="1444";Tstart="966";shortTE="F";uid="d7796156-918b-48d2-a46e-ea9cdacb40d6"
CABPRJ010001021.1	RepeatMasker	LINE/Penelope	124703	124988	1354	-	.	ID="RND-1_FAMILY-175";Tend="975";Tstart="665";shortTE="F";uid="7150442e-ba91-4b1f-87dc-62c1b977ad1c"
CABPRJ010001021.1	RepeatMasker	DNA	36108	36389	1102	-	.	ID="DNA2-3_AP";Tend="269";Tstart="1";shortTE="F";uid="5a8cba1a-73fb-4d53-8aa0-1450a1ac22a7"
CABPRJ010001021.1	RepeatMasker	Unknown	125535	125733	487	-	.	ID="RND-5_FAMILY-9965";Tend="1209";Tstart="1007";shortTE="F";uid="0736e656-ac22-4a30-a357-f6c7fe57962c"
CABPRJ010001021.1	RepeatMasker	DNA	35607	35756	713	-	.	ID="DNA2-3_AP";Tend="632";Tstart="480";shortTE="F";uid="56441f2a-1ac3-43b5-8df6-64fddcbde20d"
CABPRJ010001021.1	RepeatMasker	Unknown	42752	43181	2221	-	.	ID="RND-6_FAMILY-3236";Tend="1337";Tstart="894";shortTE="F";uid="56f66d79-cfe6-4ba8-8f4f-5eba7c0468f9"
CABPRJ010001021.1	RepeatMasker	Retroposon?	70494	70872	1889	-	.	ID="RND-5_FAMILY-3149";Tend="1397";Tstart="1004";shortTE="F";uid="e0a5b914-5a49-4e9b-a9ec-6e774d839689"
CABPRJ010001021.1	RepeatMasker	DNA/MULE-MuDR	104486	104965	2865	-	.	ID="RND-1_FAMILY-136";Tend="1297";Tstart="827";shortTE="F";uid="7fdbdc8d-3e01-4629-9f50-5b66f937a218"
CABPRJ010001022.1	RepeatMasker	DNA/Kolobok-E	67306	68036	2395	+	.	ID="RND-5_FAMILY-3481";Tend="1614";Tstart="930";shortTE="F";uid="35962c31-2468-4311-9f42-c07cd376db4e"
CABPRJ010001022.1	RepeatMasker	Retroposon?	23667	23939	895	+	.	ID="RND-5_FAMILY-8932";Tend="1364";Tstart="1119";shortTE="F";uid="e31b0ee6-378c-48ed-ab52-3959d77ac821"
CABPRJ010001022.1	RepeatMasker	DNA/hAT	96875	97227	2409	+	.	ID="RND-6_FAMILY-2017";Tend="1330";Tstart="980";shortTE="F";uid="2729bc4f-7b83-4c41-a4ff-05c4a3af41f5"
CABPRJ010001022.1	RepeatMasker	Retroposon?	91149	91895	1982	+	.	ID="RND-6_FAMILY-970";Tend="1861";Tstart="1168";shortTE="F";uid="a31ccd20-40ca-48a0-baad-9c5b3698b35c"
CABPRJ010001022.1	RepeatMasker	LINE/RTE-BovB	88157	89243	6228	+	.	ID="RND-6_FAMILY-6436";Tend="1641";Tstart="529";shortTE="F";uid="8035a465-4411-4542-a9a0-ea0fd4423ec3"
CABPRJ010001022.1	RepeatMasker	DNA/Ginger-1	8315	9046	4731	+	.	ID="RND-6_FAMILY-263";Tend="1739";Tstart="972";shortTE="F";uid="7fbab897-e443-481d-b8b6-a50bab647495"
CABPRJ010001022.1	RepeatMasker	LINE/RTE-BovB	10	291	765	+	.	ID="RND-6_FAMILY-1218";Tend="1699";Tstart="1418";shortTE="F";uid="e1ddb6e3-752a-48fb-b724-f67d37cbd799"
CABPRJ010001022.1	RepeatMasker	DNA/Ginger-1	72935	73059	578	+	.	ID="RND-2_FAMILY-26";Tend="870";Tstart="740";shortTE="F";uid="0b2b75b8-7c10-4591-9288-4fc7efee26a0"
CABPRJ010001022.1	RepeatMasker	DNA/hAT-Tip100	94263	94447	747	+	.	ID="RND-6_FAMILY-9406";Tend="1494";Tstart="1307";shortTE="F";uid="ecc81066-a3d1-43b5-8ac7-f821042d4a56"
CABPRJ010001022.1	RepeatMasker	DNA/Ginger-1	69004	69426	1052	+	.	ID="RND-2_FAMILY-26";Tend="1369";Tstart="929";shortTE="F";uid="3b6645d0-6f93-48b3-bdc4-c9cfc26223b5"
CABPRJ010001022.1	RepeatMasker	DNA	69547	69743	534	+	.	ID="DNA4-1_AP";Tend="823";Tstart="643";shortTE="F";uid="a90a97ed-043c-48fc-80e4-138e3ae05b27"
CABPRJ010001022.1	RepeatMasker	DNA/Ginger-1	3007	3540	2038	+	.	ID="rnd-5_family-95";Tend="1420";Tstart="696";shortTE="F";uid="02524274-8b7c-4078-b8fb-3dcf6cb94a48"
CABPRJ010001022.1	RepeatMasker	DNA	12387	12729	1487	+	.	ID="RND-5_FAMILY-85";Tend="1239";Tstart="926";shortTE="F";uid="7381e3fd-3f5a-4075-a634-03c09dea9874"
CABPRJ010001022.1	RepeatMasker	LINE/L2	46265	46549	1435	+	.	ID="RND-6_FAMILY-36446";Tend="1215";Tstart="954";shortTE="F";uid="f405e998-229c-453d-80e1-58ca35163511"
CABPRJ010001022.1	RepeatMasker	DNA/Ginger-1	89779	90105	1718	+	.	ID="RND-6_FAMILY-406";Tend="1142";Tstart="812";shortTE="F";uid="b321b9e5-71f4-4c22-999d-090dc9641c3a"
CABPRJ010001022.1	RepeatMasker	Unknown	109086	109491	2088	+	.	ID="RND-6_FAMILY-30469";Tend="1473";Tstart="1069";shortTE="F";uid="b06419aa-acaf-45ba-80ed-04155e531530"
CABPRJ010001022.1	RepeatMasker	Retroposon?	97545	97793	1193	+	.	ID="RND-6_FAMILY-13139";Tend="1030";Tstart="786";shortTE="F";uid="4ee73be3-bd1e-4df4-8322-8fea17c17c15"
CABPRJ010001022.1	RepeatMasker	DNA/TcMar-Tigger	63736	64087	1300	+	.	ID="RND-5_FAMILY-4031";TEgroup="ctg_1022%7CRND-5_FAMILY-4031%7C1";Tend="1400";Tstart="851";shortTE="F";uid="2153f440-bf3a-4c9f-a0f2-a5d4aea832d8"
CABPRJ010001022.1	RepeatMasker	DNA/Ginger-1	87904	88019	669	+	.	ID="RND-6_FAMILY-975";Tend="1121";Tstart="1005";shortTE="F";uid="8277ff4d-741f-49b5-89d2-4334677aa77e"
CABPRJ010001022.1	RepeatMasker	Retroposon?	68058	68269	447	+	.	ID="RND-4_FAMILY-241";Tend="1815";Tstart="1602";shortTE="F";uid="1d27e8c5-58fc-4d7d-8ca1-c9efd4bb1d68"
CABPRJ010001022.1	RepeatMasker	DNA/Ginger-2	98703	98907	896	+	.	ID="RND-5_FAMILY-3791";Tend="1185";Tstart="984";shortTE="F";uid="5497e1bc-c5c3-4ec6-bc43-9d1ed9c037f3"
CABPRJ010001022.1	RepeatMasker	DNA/hAT-Charlie	55957	56744	800	+	.	ID="RND-5_FAMILY-2949";TEgroup="ctg_1022%7CRND-5_FAMILY-2949%7C1";Tend="1123";Tstart="76";shortTE="F";uid="f7d95c15-26ef-47e2-a1a7-2f6a2ea1b172"
CABPRJ010001022.1	RepeatMasker	DNA/hAT-Tip100	22385	23724	5219	+	.	ID="RND-5_FAMILY-754";TEgroup="ctg_1022%7CRND-5_FAMILY-754%7C1";Tend="2248";Tstart="786";shortTE="F";uid="d14fc1e0-4af6-46ef-829b-6732f80c6e63"
CABPRJ010001022.1	RepeatMasker	Unknown	111333	112042	4450	+	.	ID="RND-6_FAMILY-788";Tend="2007";Tstart="1297";shortTE="F";uid="aff6faa6-47e5-43f5-822b-93b0444ede7a"
CABPRJ010001022.1	RepeatMasker	Unknown	90227	90505	1369	+	.	ID="RND-6_FAMILY-5446";Tend="1521";Tstart="1212";shortTE="F";uid="bed88cf3-eebd-4f55-8617-b8d8a5aa7751"
CABPRJ010001022.1	RepeatMasker	Retroposon?	72041	72233	447	+	.	ID="RND-1_FAMILY-3";Tend="1490";Tstart="1263";shortTE="F";uid="aa8f91c5-d186-493c-ae24-a65f76edbfe2"
CABPRJ010001022.1	RepeatMasker	Retroposon?	13520	13815	647	+	.	ID="RND-5_FAMILY-8932";Tend="1392";Tstart="1104";shortTE="F";uid="816bb8d8-b064-4352-8e67-67df73c775aa"
CABPRJ010001022.1	RepeatMasker	Retroposon?	25968	26117	441	+	.	ID="RND-4_FAMILY-241";Tend="1823";Tstart="1676";shortTE="F";uid="255f762e-bf26-41bc-85be-e249d71606f6"
CABPRJ010001022.1	RepeatMasker	Retroposon?	9631	10123	2081	+	.	ID="RND-5_FAMILY-7401";Tend="1855";Tstart="1352";shortTE="F";uid="9f8e93e9-9d5b-4196-b2c3-c18324b87455"
CABPRJ010001022.1	RepeatMasker	Retroposon?	100366	100981	2793	+	.	ID="RND-5_FAMILY-7401";Tend="1400";Tstart="812";shortTE="F";uid="f3b1ea80-222a-442f-831d-12e94ffd0927"
CABPRJ010001022.1	RepeatMasker	DNA/Ginger-1	87489	87915	1740	+	.	ID="RND-1_FAMILY-58";Tend="1322";Tstart="899";shortTE="F";uid="04250139-3c24-44fc-b24e-e4124d29d179"
CABPRJ010001022.1	RepeatMasker	DNA	96757	96919	968	+	.	ID="RND-5_FAMILY-85";Tend="1279";Tstart="1116";shortTE="F";uid="bf267083-aeee-4d75-ae86-16b57adaec66"
CABPRJ010001022.1	RepeatMasker	DNA/Ginger-1	90099	90226	1027	+	.	ID="RND-5_FAMILY-95";Tend="1699";Tstart="1347";shortTE="F";uid="5265bde9-be05-4c88-b7ff-93d9a9383c5a"
CABPRJ010001022.1	RepeatMasker	DNA/hAT-Tip100	95206	95458	403	+	.	ID="RND-6_FAMILY-10693";Tend="1110";Tstart="846";shortTE="F";uid="73c12873-f049-4e6c-9cb6-6355489a1fc8"
CABPRJ010001022.1	RepeatMasker	Retroposon?	90407	90581	1142	+	.	ID="RND-1_FAMILY-176";Tend="2221";Tstart="2053";shortTE="F";uid="bbf0b02f-4e1e-4960-b643-6a4c4c976f87"
CABPRJ010001022.1	RepeatMasker	DNA/hAT-Charlie	115400	115610	843	+	.	ID="RND-4_FAMILY-752";Tend="1323";Tstart="1102";shortTE="F";uid="7195c0ee-e92d-4135-9591-2a7562a633c6"
CABPRJ010001022.1	RepeatMasker	RC/Helitron	34879	35142	550	+	.	ID="RND-6_FAMILY-9356";Tend="1970";Tstart="1681";shortTE="F";uid="0c387923-3505-4004-9373-b3198ed262b2"
CABPRJ010001022.1	RepeatMasker	Unknown	70024	70233	1049	+	.	ID="RND-6_FAMILY-7586";Tend="872";Tstart="686";shortTE="F";uid="7cca5c48-c7ee-415a-bcc5-68e1070431f8"
CABPRJ010001022.1	RepeatMasker	DNA/TcMar-Tigger	70975	71096	486	+	.	ID="RND-6_FAMILY-28237";Tend="1300";Tstart="1196";shortTE="F";uid="a768e8fa-9893-420d-a863-795d45db3e71"
CABPRJ010001022.1	RepeatMasker	Unknown	48814	50527	8169	+	.	ID="RND-1_FAMILY-106";Tend="2047";Tstart="793";shortTE="F";uid="4c0b42a5-14e1-468f-bf86-40822a7659ee"
CABPRJ010001022.1	RepeatMasker	Retroposon?	33312	33797	2236	+	.	ID="RND-1_FAMILY-35";Tend="2049";Tstart="1543";shortTE="F";uid="32380ee2-60ca-48f5-8d4d-efcdd0e4371a"
CABPRJ010001022.1	RepeatMasker	Retroposon?	14236	14566	2098	+	.	ID="RND-5_FAMILY-3149";Tend="1305";Tstart="969";shortTE="F";uid="be03f849-afb7-4435-aa81-2fe79a06d69f"
CABPRJ010001022.1	RepeatMasker	Retroposon?	95956	96056	474	+	.	ID="RND-4_FAMILY-241";Tend="1743";Tstart="1642";shortTE="F";uid="dfcb0c8f-6cb9-4854-af4c-8557356ea836"
CABPRJ010001022.1	RepeatMasker	DNA/hAT-hAT19	107238	108973	12536	+	.	ID="RND-6_FAMILY-8303";Tend="2793";Tstart="1068";shortTE="F";uid="d9a9b25f-cb1c-44d3-bfd7-c7b5d324fff1"
CABPRJ010001022.1	RepeatMasker	RC/Helitron	48231	48785	1830	+	.	ID="RND-1_FAMILY-89";TEgroup="ctg_1022%7CRND-1_FAMILY-89%7C1";Tend="1545";Tstart="904";shortTE="F";uid="a5aff42e-0c17-477a-ae98-8e2db34bb17f"
CABPRJ010001022.1	RepeatMasker	Retroposon?	14795	15162	1287	+	.	ID="RND-6_FAMILY-3029";Tend="1305";Tstart="935";shortTE="F";uid="cca6bc68-129b-402d-a0d4-23f20f849fa4"
CABPRJ010001022.1	RepeatMasker	DNA/hAT-Tip100	59602	60275	3744	-	.	ID="RND-6_FAMILY-9406";Tend="1614";Tstart="944";shortTE="F";uid="68f89b92-af6d-4d8d-9199-e8944f77cf0b"
CABPRJ010001022.1	RepeatMasker	LINE/CR1	40165	40321	682	-	.	ID="RND-6_FAMILY-873";Tend="1246";Tstart="1093";shortTE="F";uid="8a8d8376-03ee-4759-9fb3-afd052cfd8d3"
CABPRJ010001022.1	RepeatMasker	DNA/Ginger-1	13055	13771	4479	-	.	ID="RND-6_FAMILY-263";Tend="1731";Tstart="977";shortTE="F";uid="d8a781d2-3003-4015-9cc7-54897ee00bac"
CABPRJ010001022.1	RepeatMasker	DNA/PIF-ISL2EU	74692	74842	426	-	.	ID="RND-5_FAMILY-11793";Tend="1173";Tstart="1014";shortTE="F";uid="903e6d6f-54ee-4d49-a9d2-19eed9faf801"
CABPRJ010001022.1	RepeatMasker	RC/Helitron	44905	46206	2457	-	.	ID="RND-6_FAMILY-1365";Tend="1766";Tstart="633";shortTE="F";uid="ec0822f8-c947-4245-9b1d-99de2a0344e1"
CABPRJ010001022.1	RepeatMasker	Retroposon?	69422	69638	897	-	.	ID="RND-5_FAMILY-4854";Tend="2824";Tstart="2622";shortTE="F";uid="c4ec2af2-7883-47db-be57-c00e7074c11f"
CABPRJ010001022.1	RepeatMasker	Unknown	30030	30203	1132	-	.	ID="RND-4_FAMILY-3362";Tend="1135";Tstart="961";shortTE="F";uid="5d75f417-54a4-47f5-80db-aa575baa0a01"
CABPRJ010001022.1	RepeatMasker	Retroposon?	17545	17691	507	-	.	ID="RND-4_FAMILY-241";Tend="1805";Tstart="1655";shortTE="F";uid="239f26bd-0d19-4f08-a1e1-d475c78c3811"
CABPRJ010001022.1	RepeatMasker	DNA/Kolobok-E	41168	41889	3414	-	.	ID="RND-5_FAMILY-24850";Tend="1581";Tstart="934";shortTE="F";uid="b342f842-82bf-489b-8be8-3dc2cea6866d"
CABPRJ010001022.1	RepeatMasker	DNA/Academ-1	104465	104624	814	-	.	ID="RND-6_FAMILY-2600";Tend="1048";Tstart="885";shortTE="F";uid="97847ee9-ccbe-4023-a769-39b1560966da"
CABPRJ010001022.1	RepeatMasker	DNA/Ginger-1	99621	100052	2762	-	.	ID="RND-1_FAMILY-7";Tend="1372";Tstart="943";shortTE="F";uid="f760a40a-00cd-43c7-b354-bca16e9c709d"
CABPRJ010001022.1	RepeatMasker	Unknown	78613	78879	477	-	.	ID="RND-6_FAMILY-3236";TEgroup="ctg_1022%7CRND-6_FAMILY-3236%7C1";Tend="1601";Tstart="1131";shortTE="F";uid="fadf8889-2c43-4ebb-9568-ffcd576cd686"
CABPRJ010001022.1	RepeatMasker	DNA/Kolobok-E	76553	76704	1162	-	.	ID="RND-6_FAMILY-13202";Tend="1098";Tstart="947";shortTE="F";uid="06b4b3eb-3607-4d28-9db9-dc898e24c2b4"
CABPRJ010001022.1	RepeatMasker	DNA/hAT-Tip100	7787	8119	2162	-	.	ID="RND-5_FAMILY-744";Tend="1747";Tstart="1410";shortTE="F";uid="c9a77710-25f3-464e-8be1-5506f35fd2ed"
CABPRJ010001022.1	RepeatMasker	DNA/TcMar-Tigger	70493	70607	578	-	.	ID="RND-5_FAMILY-2216";Tend="1326";Tstart="1217";shortTE="F";uid="dbbb4fcf-5571-4469-86e5-83504d9bc714"
CABPRJ010001022.1	RepeatMasker	LINE/CR1	79776	81174	7006	-	.	ID="RND-6_FAMILY-3026";Tend="1703";Tstart="335";shortTE="F";uid="a7528f8e-02a8-4a3a-ab86-c36100c4404d"
CABPRJ010001022.1	RepeatMasker	DNA	13930	14241	1326	-	.	ID="RND-5_FAMILY-85";Tend="1265";Tstart="946";shortTE="F";uid="3d347277-eb1c-43d1-b76b-4b7f088d2a90"
CABPRJ010001022.1	RepeatMasker	Unknown	70869	71073	681	-	.	ID="RND-6_FAMILY-7586";Tend="872";Tstart="692";shortTE="F";uid="8b21f8d5-8e21-44bc-8ac4-3fba95952442"
CABPRJ010001022.1	RepeatMasker	Retroposon?	110834	111280	1902	-	.	ID="RND-1_FAMILY-22";Tend="1689";Tstart="1080";shortTE="F";uid="248b7438-066f-4888-9b81-e1802c33e626"
CABPRJ010001022.1	RepeatMasker	DNA/Ginger-1	15897	16435	594	-	.	ID="RND-5_FAMILY-95";TEgroup="ctg_1022%7CRND-5_FAMILY-95%7C1";Tend="1446";Tstart="1005";shortTE="F";uid="0d91bf5c-b531-4473-b14b-c5b742443ab6"
CABPRJ010001022.1	RepeatMasker	Unknown	100041	100358	1684	-	.	ID="RND-5_FAMILY-9324";Tend="909";Tstart="556";shortTE="F";uid="0d01fdf1-a6cd-4434-87f1-7c6c5f396a45"
CABPRJ010001022.1	RepeatMasker	DNA/Kolobok-E	87854	88008	585	-	.	ID="RND-1_FAMILY-28";Tend="1671";Tstart="1522";shortTE="F";uid="e1250915-dd16-4624-afbb-6a0f164ae144"
CABPRJ010001022.1	RepeatMasker	Unknown	1749	1992	903	-	.	ID="RND-4_FAMILY-3145";Tend="1245";Tstart="1005";shortTE="F";uid="e43cd3ea-c23d-49f8-b3ed-5fd1a84119a5"
CABPRJ010001022.1	RepeatMasker	DNA/Ginger-1	28164	28297	522	-	.	ID="RND-5_FAMILY-95";Tend="1670";Tstart="1548";shortTE="F";uid="a636a52d-f0a1-4391-ae69-2efba2e1fc25"
CABPRJ010001022.1	RepeatMasker	Unknown	17698	17899	695	-	.	ID="RND-6_FAMILY-897";Tend="1323";Tstart="1126";shortTE="F";uid="77938c16-a591-40fd-bbbb-a16b06abce74"
CABPRJ010001022.1	RepeatMasker	Retroposon	364	602	846	-	.	ID="RND-5_FAMILY-863";Tend="1139";Tstart="918";shortTE="F";uid="dc718f08-5680-49f2-824f-a12e8d7ed567"
CABPRJ010001022.1	RepeatMasker	DNA/hAT-Tip100	91946	92323	1452	-	.	ID="RND-6_FAMILY-9406";Tend="1359";Tstart="972";shortTE="F";uid="1973a135-d3ed-4a81-a06e-925f679298cc"
CABPRJ010001022.1	RepeatMasker	DNA/Ginger-1	100977	101203	1249	-	.	ID="RND-2_FAMILY-26";Tend="1004";Tstart="781";shortTE="F";uid="0a7bac05-cd7c-48ea-abc8-aa306f5a9ff5"
CABPRJ010001022.1	RepeatMasker	DNA	52059	52381	1332	-	.	ID="RND-5_FAMILY-383";Tend="1248";Tstart="939";shortTE="F";uid="d5ec1648-f9df-456a-a47e-62c4077427d6"
CABPRJ010001022.1	RepeatMasker	LINE/I-Jockey	113301	113729	798	-	.	ID="RND-5_FAMILY-559";Tend="2707";Tstart="2285";shortTE="F";uid="f07600b1-6af8-4772-b85c-2f29dcbede3e"
CABPRJ010001022.1	RepeatMasker	Retroposon?	67256	67438	661	-	.	ID="RND-4_FAMILY-241";Tend="1837";Tstart="1654";shortTE="F";uid="4a203d8f-6b3b-4b1d-86d7-f2dce94c17dd"
CABPRJ010001022.1	RepeatMasker	DNA/hAT-Tip100	73020	74255	7521	-	.	ID="RND-6_FAMILY-3079";Tend="1643";Tstart="440";shortTE="F";uid="f12213c6-2188-485b-aa84-5c552394c2e7"
CABPRJ010001022.1	RepeatMasker	DNA/Ginger-1	90957	91725	3036	-	.	ID="RND-5_FAMILY-5114";Tend="1925";Tstart="1084";shortTE="F";uid="74ad9e94-207d-47b5-997f-77e6b71d3be4"
CABPRJ010001022.1	RepeatMasker	Retroposon?	19703	20838	4688	-	.	ID="RND-5_FAMILY-7401";Tend="2003";Tstart="797";shortTE="F";uid="5b97230f-bbc0-4ea2-a5f2-044b3f59dcf7"
CABPRJ010001022.1	RepeatMasker	LINE/CR1	95535	95841	720	-	.	ID="RND-6_FAMILY-2891";Tend="1323";Tstart="1013";shortTE="F";uid="96127974-38c2-47f7-a522-fb694b5ff052"
CABPRJ010001022.1	RepeatMasker	DNA/hAT-Tip100	36202	36745	3071	-	.	ID="RND-5_FAMILY-9847";Tend="1441";Tstart="885";shortTE="F";uid="52ecdf21-2479-4360-9735-43bcee78464f"
CABPRJ010001022.1	RepeatMasker	RC/Helitron	46244	46393	522	-	.	ID="RND-6_FAMILY-10579";Tend="1380";Tstart="1245";shortTE="F";uid="be61862c-f4ab-46a2-a45a-04a5ca0d6f5a"
CABPRJ010001022.1	RepeatMasker	Unknown	42714	42956	923	-	.	ID="RND-5_FAMILY-7356";Tend="1201";Tstart="941";shortTE="F";uid="94a59fee-7366-4b2f-987a-74eeb413a3a1"
CABPRJ010001022.1	RepeatMasker	DNA/hAT-hAT19	112865	113149	1680	-	.	ID="RND-5_FAMILY-3096";Tend="2952";Tstart="2664";shortTE="F";uid="14d6a9bb-3e31-41fb-aa7a-ee377a3a5e77"
CABPRJ010001022.1	RepeatMasker	DNA/hAT-Tip100	97575	98046	1933	-	.	ID="rnd-6_family-8400";Tend="2305";Tstart="1921";shortTE="F";uid="e8282f0c-441a-4607-94d2-190c09ccd590"
CABPRJ010001022.1	RepeatMasker	RC/Helitron	10744	11203	2260	-	.	ID="RND-6_FAMILY-12827";Tend="1532";Tstart="1085";shortTE="F";uid="13f2ec57-0504-4ede-b17f-4f8e7d358013"
CABPRJ010001022.1	RepeatMasker	RC/Helitron	110672	110872	891	-	.	ID="RND-5_FAMILY-2089";Tend="1230";Tstart="1012";shortTE="F";uid="aba57d07-8db2-41d5-9ea4-a58064cd287b"
CABPRJ010001022.1	RepeatMasker	DNA	69587	69744	776	-	.	ID="RND-6_FAMILY-7932";Tend="1590";Tstart="1444";shortTE="F";uid="3253ca19-aea8-4d91-a008-88607116a578"
CABPRJ010001022.1	RepeatMasker	DNA/Kolobok-E	67824	68071	535	-	.	ID="RND-5_FAMILY-5385";Tend="481";Tstart="256";shortTE="F";uid="0fd245e7-9499-483b-90e7-6b1f0396ecc4"
CABPRJ010001022.1	RepeatMasker	Retroposon?	95129	95428	775	-	.	ID="RND-4_FAMILY-241";Tend="1786";Tstart="1472";shortTE="F";uid="cd19798d-aa5e-4916-827e-a22e99f8997f"
CABPRJ010001022.1	RepeatMasker	DNA/Ginger-1	76372	76544	1292	-	.	ID="RND-5_FAMILY-5851";Tend="1123";Tstart="951";shortTE="F";uid="a87d25ea-ff07-44c6-a247-c21177b20198"
CABPRJ010001022.1	RepeatMasker	DNA/Sola-1	61087	63152	3120	-	.	ID="RND-6_FAMILY-14104";Tend="2139";Tstart="212";shortTE="F";uid="8cdd2a2a-997b-42db-9b6e-ee2824a59d0f"
CABPRJ010001022.1	RepeatMasker	DNA/Ginger-1	91723	91922	458	-	.	ID="RND-5_FAMILY-95";Tend="1135";Tstart="928";shortTE="F";uid="a7e8c7a4-419f-4af8-8b9b-5592956e734d"
CABPRJ010001022.1	RepeatMasker	LINE/I-Jockey	42190	42713	1059	-	.	ID="RND-5_FAMILY-1720";TEgroup="ctg_1022%7CRND-5_FAMILY-1720%7C1";Tend="1486";Tstart="812";shortTE="F";uid="db73d57b-1f8e-4196-8455-726ac4d05caa"
CABPRJ010001022.1	RepeatMasker	DNA/Ginger-1	87021	87186	708	-	.	ID="RND-5_FAMILY-95";Tend="1707";Tstart="1561";shortTE="F";uid="30877b97-5ee4-4978-9eba-53a824418cbb"
CABPRJ010001022.1	RepeatMasker	DNA/Ginger-1	59405	59595	836	-	.	ID="RND-5_FAMILY-95";Tend="1177";Tstart="990";shortTE="F";uid="7feb6564-fe5c-443e-a68c-1139c35ef16c"
CABPRJ010001022.1	RepeatMasker	Retroposon?	18550	18726	840	-	.	ID="RND-5_FAMILY-8932";Tend="1305";Tstart="1132";shortTE="F";uid="fe575e4c-bdc5-466a-aed5-21b49d8a4018"
CABPRJ010001022.1	RepeatMasker	Retroposon?	105713	105958	531	-	.	ID="RND-6_FAMILY-970";TEgroup="ctg_1022%7CRND-6_FAMILY-970%7C1";Tend="1599";Tstart="1248";shortTE="F";uid="65ffccfc-ae7e-4599-b854-1f1bb3bf1518"
CABPRJ010001022.1	RepeatMasker	Unknown	55469	55592	788	-	.	ID="RND-5_FAMILY-543";Tend="1115";Tstart="990";shortTE="F";uid="9273e445-9a15-4aff-82e3-cbf4d8249b49"
CABPRJ010001023.1	RepeatMasker	DNA/Ginger-1	48302	48611	1762	+	.	ID="RND-6_FAMILY-975";Tend="1703";Tstart="1392";shortTE="F";uid="79f2b80c-bb98-495c-a8f5-46e3e96fa32f"
CABPRJ010001023.1	RepeatMasker	RC/Helitron	36399	36805	1897	+	.	ID="RND-5_FAMILY-2124";Tend="1861";Tstart="1443";shortTE="F";uid="74813f66-0149-4e47-b6c5-42b59f16e44f"
CABPRJ010001023.1	RepeatMasker	Retroposon?	13931	14205	599	+	.	ID="RND-1_FAMILY-35";Tend="2037";Tstart="1780";shortTE="F";uid="f47e1046-56f1-47a0-9da3-3ff2d03fa206"
CABPRJ010001023.1	RepeatMasker	RC/Helitron	35757	36099	1258	+	.	ID="RND-5_FAMILY-4116";Tend="919";Tstart="555";shortTE="F";uid="8ff7b4c4-457e-431d-a4c8-b6937fd85eb2"
CABPRJ010001023.1	RepeatMasker	Unknown	97771	98074	728	+	.	ID="RND-6_FAMILY-23275";Tend="1293";Tstart="973";shortTE="F";uid="16dd01c7-8d5c-4896-9606-9405ab62bd13"
CABPRJ010001023.1	RepeatMasker	LINE/RTE-BovB	94787	94911	737	+	.	ID="RND-6_FAMILY-2315";Tend="1848";Tstart="1720";shortTE="F";uid="791a4e5a-5f54-4f71-9a24-ec439c612354"
CABPRJ010001023.1	RepeatMasker	Retroposon?	69507	69918	1943	+	.	ID="RND-5_FAMILY-3149";Tend="1368";Tstart="948";shortTE="F";uid="7e4c3c16-36c1-4f8e-b9ed-14f9b26a504e"
CABPRJ010001023.1	RepeatMasker	DNA/hAT	105648	105991	1442	+	.	ID="RND-6_FAMILY-2017";Tend="1327";Tstart="994";shortTE="F";uid="14623fbd-0758-4dbe-908b-94866ca1c9db"
CABPRJ010001023.1	RepeatMasker	LINE/Penelope	28829	30413	9753	+	.	ID="RND-1_FAMILY-175";Tend="2274";Tstart="664";shortTE="F";uid="c0e9dece-04e2-4697-81c2-e806cd1cb8d2"
CABPRJ010001023.1	RepeatMasker	Unknown	93257	93652	2064	+	.	ID="RND-6_FAMILY-30770";Tend="463";Tstart="84";shortTE="F";uid="674dd876-f3a4-4905-9db0-5ccdc0bf7b13"
CABPRJ010001023.1	RepeatMasker	Unknown	31689	31900	1055	+	.	ID="RND-6_FAMILY-4824";Tend="1312";Tstart="1103";shortTE="F";uid="c269821c-e485-48e3-be8c-04746767e609"
CABPRJ010001023.1	RepeatMasker	DNA/hAT-Tip100	87457	87638	433	+	.	ID="RND-3_FAMILY-853";Tend="1229";Tstart="1044";shortTE="F";uid="33471798-365f-4884-9361-ad4ae710483b"
CABPRJ010001023.1	RepeatMasker	DNA/hAT-Tip100	89280	89383	510	+	.	ID="RND-6_FAMILY-7821";Tend="1641";Tstart="1543";shortTE="F";uid="90333346-b54c-479a-9066-5037abb14363"
CABPRJ010001023.1	RepeatMasker	RC/Helitron	54230	54422	914	+	.	ID="RND-5_FAMILY-2124";Tend="1770";Tstart="1554";shortTE="F";uid="034d4c13-d971-4740-b490-974ced8aaed7"
CABPRJ010001023.1	RepeatMasker	Unknown	104584	104872	1794	+	.	ID="RND-1_FAMILY-63";Tend="1535";Tstart="1251";shortTE="F";uid="1c5eee60-93be-4e80-be2b-86eb0ec682fe"
CABPRJ010001023.1	RepeatMasker	DNA/Ginger-1	80298	80798	2131	+	.	ID="RND-5_FAMILY-95";Tend="1454";Tstart="920";shortTE="F";uid="50c6c4d9-b52a-486a-9d73-50ff0056bbde"
CABPRJ010001023.1	RepeatMasker	RC/Helitron	91543	92197	3366	+	.	ID="RND-6_FAMILY-31321";Tend="1873";Tstart="1189";shortTE="F";uid="d392870b-94b1-4d0d-8d4d-a89fe045d40d"
CABPRJ010001023.1	RepeatMasker	DNA/hAT-hAT19	44969	45108	655	+	.	ID="HAT-N12_AP";Tend="152";Tstart="4";shortTE="F";uid="ee64d939-7402-4c97-b6f8-6d7689b54cc5"
CABPRJ010001023.1	RepeatMasker	Retroposon?	66294	66470	470	+	.	ID="RND-5_FAMILY-4854";Tend="359";Tstart="191";shortTE="F";uid="402542b9-5ea0-445c-a3c4-256a910edbf9"
CABPRJ010001023.1	RepeatMasker	DNA/hAT-hAT19	46380	47019	2016	+	.	ID="RND-6_FAMILY-20493";TEgroup="ctg_1023%7CRND-6_FAMILY-20493%7C1";Tend="1604";Tstart="1054";shortTE="F";uid="c39e9439-18d0-41d4-aad9-e60c98f3a19c"
CABPRJ010001023.1	RepeatMasker	Unknown	6547	6963	2184	+	.	ID="RND-1_FAMILY-246";Tend="1250";Tstart="822";shortTE="F";uid="ecc006d0-6e0a-48da-b9e1-d93b313555d5"
CABPRJ010001023.1	RepeatMasker	Retroposon?	90614	90902	1160	+	.	ID="RND-5_FAMILY-3149";Tend="1436";Tstart="1143";shortTE="F";uid="0c20bb1e-4774-46bb-a04c-2f425419e287"
CABPRJ010001023.1	RepeatMasker	DNA/Ginger-1	56631	57195	3527	+	.	ID="RND-1_FAMILY-12";Tend="1488";Tstart="919";shortTE="F";uid="ccb20237-776a-42e5-b8eb-075a00605f2d"
CABPRJ010001023.1	RepeatMasker	Unknown	41250	41561	1399	+	.	ID="RND-6_FAMILY-5446";Tend="1521";Tstart="1211";shortTE="F";uid="97fb7e1a-aa7f-470a-a494-e325449e3d99"
CABPRJ010001023.1	RepeatMasker	Unknown	42545	42836	1934	+	.	ID="RND-6_FAMILY-44886";Tend="1344";Tstart="1057";shortTE="F";uid="0f00611c-c6d5-46ff-8968-63144a1ec2e2"
CABPRJ010001023.1	RepeatMasker	LINE/I-Jockey	84090	84377	1516	+	.	ID="RND-5_FAMILY-1720";Tend="1082";Tstart="809";shortTE="F";uid="3f643a52-b7f7-4343-8294-3e8465fac86e"
CABPRJ010001023.1	RepeatMasker	Unknown	1700	1904	1082	+	.	ID="RND-6_FAMILY-18346";Tend="1474";Tstart="1263";shortTE="F";uid="9a6e8bb4-b1f5-4da1-ae31-5c57f4225928"
CABPRJ010001023.1	RepeatMasker	DNA/Ginger-1	73753	73899	888	+	.	ID="RND-4_FAMILY-145";Tend="1401";Tstart="1248";shortTE="F";uid="5c1672a5-3b12-48cf-b163-46d6fcd3170b"
CABPRJ010001023.1	RepeatMasker	DNA/Ginger-1	108538	108707	697	+	.	ID="RND-1_FAMILY-12";Tend="1407";Tstart="1239";shortTE="F";uid="37b92257-8869-4fbe-8e30-8aef477c1628"
CABPRJ010001023.1	RepeatMasker	Unknown	86803	87027	1289	+	.	ID="RND-6_FAMILY-32771";Tend="1423";Tstart="1204";shortTE="F";uid="94581611-cf43-47b3-bd07-dc0efeb01380"
CABPRJ010001023.1	RepeatMasker	DNA/hAT	107015	107204	470	+	.	ID="RND-6_FAMILY-2017";Tend="1080";Tstart="816";shortTE="F";uid="b3a43421-3f6e-4645-997c-7a3b11ea4840"
CABPRJ010001023.1	RepeatMasker	Retroposon?	98862	99044	750	+	.	ID="RND-5_FAMILY-7470";Tend="1303";Tstart="1130";shortTE="F";uid="2f6376d0-50c9-48e4-977f-ba55db41d752"
CABPRJ010001023.1	RepeatMasker	DNA/Kolobok-E	78122	78607	2523	+	.	ID="RND-6_FAMILY-13202";Tend="1404";Tstart="950";shortTE="F";uid="6210a45b-58bf-4d33-b5b0-6fd02b0ae09d"
CABPRJ010001023.1	RepeatMasker	DNA/hAT	13059	13394	1840	+	.	ID="RND-5_FAMILY-414";Tend="1377";Tstart="1053";shortTE="F";uid="8659b008-feca-4d8c-8a80-24224a4a123c"
CABPRJ010001023.1	RepeatMasker	DNA/hAT-Charlie	57659	58076	1761	+	.	ID="RND-4_FAMILY-752";Tend="1380";Tstart="956";shortTE="F";uid="f22ea8e3-bdc1-455b-a4ec-1c517702944a"
CABPRJ010001023.1	RepeatMasker	Retroposon?	25740	26526	1614	+	.	ID="RND-5_FAMILY-7401";Tend="1633";Tstart="779";shortTE="F";uid="612b2bd3-3f55-4511-88d7-046d66b3d3c6"
CABPRJ010001023.1	RepeatMasker	Unknown	6976	7658	2235	+	.	ID="RND-5_FAMILY-5441";Tend="2401";Tstart="1773";shortTE="F";uid="7fa720ae-a6dd-4ce9-8f60-fa605814b128"
CABPRJ010001023.1	RepeatMasker	Unknown	77986	78100	470	+	.	ID="RND-6_FAMILY-11785";Tend="1368";Tstart="1244";shortTE="F";uid="1a936f7f-7cba-4288-a92e-d835900aa628"
CABPRJ010001023.1	RepeatMasker	Unknown	93999	94743	2791	+	.	ID="RND-6_FAMILY-30770";Tend="1785";Tstart="1091";shortTE="F";uid="69d25494-64e4-479f-822e-93cd10bc40e3"
CABPRJ010001023.1	RepeatMasker	Unknown	72991	73483	2083	-	.	ID="RND-5_FAMILY-671";Tend="1304";Tstart="710";shortTE="F";uid="70b73437-21c1-4cf6-8296-060216caa9f0"
CABPRJ010001023.1	RepeatMasker	Unknown	103651	104526	4350	-	.	ID="RND-5_FAMILY-542";Tend="1219";Tstart="338";shortTE="F";uid="9debc5e9-f084-45d5-ad60-f60df212a6e1"
CABPRJ010001023.1	RepeatMasker	DNA/Kolobok-E	13391	13959	3063	-	.	ID="RND-5_FAMILY-3481";Tend="1477";Tstart="907";shortTE="F";uid="b17d3830-1146-4cc7-a169-cc47435c0794"
CABPRJ010001023.1	RepeatMasker	Retroposon?	108068	108176	445	-	.	ID="RND-5_FAMILY-7470";Tend="1789";Tstart="1677";shortTE="F";uid="a02ab90d-7e01-4ee9-86bc-70ab9d37c633"
CABPRJ010001023.1	RepeatMasker	LINE/Penelope	31314	31502	1176	-	.	ID="RND-3_FAMILY-217";Tend="1010";Tstart="824";shortTE="F";uid="5a19c398-88b4-4491-bb59-81af16f76c1b"
CABPRJ010001023.1	RepeatMasker	Unknown	93032	93240	1208	-	.	ID="RND-5_FAMILY-7479";Tend="1143";Tstart="939";shortTE="F";uid="01d1c08e-aa19-4582-a14f-6b421173617d"
CABPRJ010001023.1	RepeatMasker	Retroposon?	76864	77014	806	-	.	ID="RND-5_FAMILY-4854";Tend="2774";Tstart="2624";shortTE="F";uid="6b3274ab-f3ad-4d53-b81d-067b2ececdb5"
CABPRJ010001023.1	RepeatMasker	DNA/Kolobok-E	78489	78623	521	-	.	ID="RND-6_FAMILY-17540";Tend="1483";Tstart="1359";shortTE="F";uid="e45d6269-431b-4a6b-a0a6-beb27ffd6ef8"
CABPRJ010001023.1	RepeatMasker	DNA/hAT-Charlie	11817	12034	419	-	.	ID="RND-6_FAMILY-8070";Tend="1025";Tstart="804";shortTE="F";uid="7821c27d-990e-4ad2-88c0-6a9d70605a63"
CABPRJ010001023.1	RepeatMasker	Retroposon?	62836	63046	1221	-	.	ID="RND-5_FAMILY-4854";Tend="620";Tstart="409";shortTE="F";uid="fc5d4aa2-642e-43f4-8880-489344d9994f"
CABPRJ010001023.1	RepeatMasker	Retroposon?	33753	33937	404	-	.	ID="RND-1_FAMILY-35";Tend="2008";Tstart="1819";shortTE="F";uid="89f56f6a-dba8-4aaa-9785-27ad303a85f6"
CABPRJ010001023.1	RepeatMasker	LINE/Penelope	31497	31637	916	-	.	ID="RND-1_FAMILY-80";Tend="960";Tstart="822";shortTE="F";uid="195e0aa4-9106-4506-ab3a-203580438dc4"
CABPRJ010001023.1	RepeatMasker	RC/Helitron	112016	113945	14438	-	.	ID="RND-5_FAMILY-3591";Tend="2296";Tstart="292";shortTE="F";uid="9e11014f-5569-4c47-8a2c-0c7d1bc6d25d"
CABPRJ010001023.1	RepeatMasker	Unknown	10496	10755	1031	-	.	ID="RND-6_FAMILY-15288";Tend="1598";Tstart="1365";shortTE="F";uid="96cb2f39-fc1b-48cf-878c-b1e3349db41d"
CABPRJ010001023.1	RepeatMasker	DNA/TcMar-Tigger	60881	61001	750	-	.	ID="RND-4_FAMILY-5218";Tend="1082";Tstart="944";shortTE="F";uid="3f7a304e-bd4f-4d78-a33a-8f252d1e3a7d"
CABPRJ010001023.1	RepeatMasker	DNA/Ginger-1	102878	103641	4751	-	.	ID="RND-6_FAMILY-975";Tend="1673";Tstart="898";shortTE="F";uid="da5d9b4b-474d-4505-939a-dd740ad65272"
CABPRJ010001023.1	RepeatMasker	DNA/hAT-Charlie	47433	47550	506	-	.	ID="HAT-N17_AP";Tend="297";Tstart="182";shortTE="F";uid="395eaccf-76cd-4483-bc71-b457183293bc"
CABPRJ010001023.1	RepeatMasker	DNA/Ginger-1	55377	55480	479	-	.	ID="RND-2_FAMILY-26";Tend="970";Tstart="871";shortTE="F";uid="b957fba8-5338-44a6-b1bd-2b8b6daf0c38"
CABPRJ010001023.1	RepeatMasker	DNA/Ginger-1	66315	66663	1599	-	.	ID="RND-2_FAMILY-26";Tend="1926";Tstart="1587";shortTE="F";uid="935dd94e-d841-4497-8238-d9201d52709b"
CABPRJ010001023.1	RepeatMasker	Retroposon?	67133	67677	1216	-	.	ID="RND-6_FAMILY-3029";Tend="1328";Tstart="703";shortTE="F";uid="71f2fa51-bc8e-4dcb-9e9a-5acfab3e25bf"
CABPRJ010001023.1	RepeatMasker	DNA/Ginger-1	110956	111315	1674	-	.	ID="RND-4_FAMILY-145";Tend="1397";Tstart="991";shortTE="F";uid="37b645c7-2e49-4182-8201-341dae6c850c"
CABPRJ010001023.1	RepeatMasker	DNA/TcMar-Mariner	5362	6329	6272	-	.	ID="RND-6_FAMILY-9023";Tend="1656";Tstart="689";shortTE="F";uid="25f36432-1170-46e9-beaa-df89f7b51daa"
CABPRJ010001023.1	RepeatMasker	Unknown	36024	36129	474	-	.	ID="RND-6_FAMILY-156";Tend="1042";Tstart="941";shortTE="F";uid="54c1c246-9587-4fc2-b0a1-d017fbaec0ef"
CABPRJ010001023.1	RepeatMasker	Unknown	90881	91301	2601	-	.	ID="RND-1_FAMILY-190";Tend="1360";Tstart="951";shortTE="F";uid="8948423f-cedc-499e-8fcf-4c173941b57e"
CABPRJ010001023.1	RepeatMasker	Retroposon?	111379	111926	2594	-	.	ID="RND-6_FAMILY-13139";Tend="1428";Tstart="916";shortTE="F";uid="5d1ec86f-8828-495f-9545-51c509639660"
CABPRJ010001023.1	RepeatMasker	DNA	60502	60721	1287	-	.	ID="RND-5_FAMILY-4583";Tend="1082";Tstart="866";shortTE="F";uid="cb7fa5a3-fc00-4a7e-b330-1f8a98bad59d"
CABPRJ010001023.1	RepeatMasker	DNA	76928	77128	853	-	.	ID="RND-6_FAMILY-7932";Tend="1618";Tstart="1440";shortTE="F";uid="4d927402-7289-4493-a846-517a278eca40"
CABPRJ010001023.1	RepeatMasker	DNA/Ginger-1	102579	102895	1769	-	.	ID="rnd-6_family-263";Tend="1950";Tstart="1459";shortTE="F";uid="e3e90fad-b69d-43d8-af10-9c8bf4d786b5"
CABPRJ010001023.1	RepeatMasker	DNA/Ginger-1	98891	99189	1548	-	.	ID="RND-5_FAMILY-95";Tend="1693";Tstart="1397";shortTE="F";uid="7ae25c19-f375-4d26-a7fa-de98fcf99054"
CABPRJ010001023.1	RepeatMasker	DNA/Kolobok-E	108305	108687	2114	-	.	ID="RND-6_FAMILY-13202";Tend="1410";Tstart="1017";shortTE="F";uid="1f18f61b-66c6-4632-9817-d7c3a0ee1fad"
CABPRJ010001023.1	RepeatMasker	LINE/R1	71147	71508	962	-	.	ID="RND-6_FAMILY-836";Tend="1353";Tstart="919";shortTE="F";uid="f147adbc-23b9-4a9f-9a15-0f22a9dd5164"
CABPRJ010001023.1	RepeatMasker	DNA/Ginger-1	74991	75667	3100	-	.	ID="RND-4_FAMILY-465";Tend="1671";Tstart="976";shortTE="F";uid="e2ed3737-942f-488d-a7da-beecb6512a7b"
CABPRJ010001023.1	RepeatMasker	Retroposon?	104879	105313	2236	-	.	ID="RND-5_FAMILY-7470";Tend="1560";Tstart="1157";shortTE="F";uid="6a2c3ac1-4141-48e2-b482-555f43009b7d"
CABPRJ010001023.1	RepeatMasker	DNA/hAT	1219	1471	1174	-	.	ID="DNA8-105_AP";Tend="229";Tstart="1";shortTE="F";uid="d57b0a93-e38b-4020-9903-4c594faa582f"
CABPRJ010001023.1	RepeatMasker	DNA/Kolobok-E	42374	42538	1097	-	.	ID="RND-5_FAMILY-3481";Tend="1613";Tstart="1455";shortTE="F";uid="60d5d879-029b-47b4-ae86-e61da6201784"
CABPRJ010001023.1	RepeatMasker	DNA/Ginger-1	17820	18020	839	-	.	ID="RND-6_FAMILY-975";Tend="1263";Tstart="1064";shortTE="F";uid="d9f502f0-52cf-4310-8ffc-2c958154e76d"
CABPRJ010001023.1	RepeatMasker	DNA/Maverick	2595	3311	3253	-	.	ID="RND-6_FAMILY-17529";Tend="1881";Tstart="1202";shortTE="F";uid="2f5fbeab-a778-4ef2-944d-c81768284da0"
CABPRJ010001023.1	RepeatMasker	Retroposon?	41218	41321	481	-	.	ID="RND-6_FAMILY-5185";Tend="1507";Tstart="1403";shortTE="F";uid="bae50bbc-663b-485f-923a-30664f65f003"
CABPRJ010001023.1	RepeatMasker	DNA/Ginger-1	64634	64892	1564	-	.	ID="RND-4_FAMILY-145";Tend="1399";Tstart="1135";shortTE="F";uid="af8890bc-c99c-4296-90ff-ca58cc0a1743"
CABPRJ010001023.1	RepeatMasker	DNA/hAT?	36125	36228	624	-	.	ID="RND-5_FAMILY-5343";Tend="1855";Tstart="1739";shortTE="F";uid="4d4f705f-ddfb-4aa9-8761-b2084f0265ad"
CABPRJ010001023.1	RepeatMasker	Unknown	61976	62343	2728	-	.	ID="RND-6_FAMILY-13649";Tend="1269";Tstart="902";shortTE="F";uid="039ca70b-8784-4231-b6aa-263d28b89b2b"
CABPRJ010001023.1	RepeatMasker	Unknown	31051	31308	1330	-	.	ID="RND-6_FAMILY-2916";Tend="1140";Tstart="887";shortTE="F";uid="1434cd42-daba-4fb1-8380-2e4972410b6e"
CABPRJ010001023.1	RepeatMasker	DNA/Ginger-1	57056	57215	692	-	.	ID="RND-6_FAMILY-10080";Tend="1170";Tstart="1015";shortTE="F";uid="648a2904-0463-473c-b768-085a9650cd2d"
CABPRJ010001023.1	RepeatMasker	LINE/L2	16241	16689	2466	-	.	ID="RND-6_FAMILY-1726";Tend="999";Tstart="546";shortTE="F";uid="03f47345-cfc1-4107-b8c6-71ac2610a42b"
CABPRJ010001023.1	RepeatMasker	LINE/L2	36758	37017	676	-	.	ID="RND-6_FAMILY-3061";Tend="1609";Tstart="1350";shortTE="F";uid="76d999a7-b310-4c69-97b6-a21379aab82f"
CABPRJ010001023.1	RepeatMasker	DNA/TcMar-Tigger	73574	73716	928	-	.	ID="RND-4_FAMILY-5218";Tend="1083";Tstart="939";shortTE="F";uid="538598fa-5218-449f-8ee5-383a2ab8da8c"
CABPRJ010001023.1	RepeatMasker	Unknown	19538	19684	626	-	.	ID="RND-6_FAMILY-16448";Tend="1056";Tstart="913";shortTE="F";uid="892e86cc-04bd-402e-9526-adb361f792f9"
CABPRJ010001024.1	RepeatMasker	Unknown	9329	9527	480	+	.	ID="RND-6_FAMILY-23275";Tend="1245";Tstart="1058";shortTE="F";uid="7e4194bd-d070-4870-a894-38678f59ba97"
CABPRJ010001024.1	RepeatMasker	DNA/hAT-Charlie	41544	41911	918	+	.	ID="RND-4_FAMILY-752";Tend="1383";Tstart="989";shortTE="F";uid="b0d666ed-6b0d-4b37-963e-c6920baee39f"
CABPRJ010001024.1	RepeatMasker	Unknown	100495	101512	2757	+	.	ID="RND-5_FAMILY-1581";Tend="2018";Tstart="996";shortTE="F";uid="cf556eff-2e6d-4497-85f6-40471ea59418"
CABPRJ010001024.1	RepeatMasker	Unknown	93220	93892	4146	+	.	ID="RND-1_FAMILY-162";Tend="1676";Tstart="993";shortTE="F";uid="745b1654-a5bc-4dfb-ba4b-bb22832ad780"
CABPRJ010001024.1	RepeatMasker	Retroposon?	92195	92611	2212	+	.	ID="RND-1_FAMILY-93";Tend="2407";Tstart="2000";shortTE="F";uid="d8a73989-1036-4e1c-9768-afc277cfe4ba"
CABPRJ010001024.1	RepeatMasker	DNA/Ginger-1	10358	10478	424	+	.	ID="RND-5_FAMILY-95";Tend="1238";Tstart="1096";shortTE="F";uid="cf632417-d783-45fb-b750-ad7e5c87b2c4"
CABPRJ010001024.1	RepeatMasker	DNA/Ginger-1	25284	25472	829	+	.	ID="RND-6_FAMILY-406";Tend="845";Tstart="665";shortTE="F";uid="4d46f42d-1500-4386-b7e5-b148447c0e09"
CABPRJ010001024.1	RepeatMasker	LINE/I-Jockey	93921	94328	517	+	.	ID="RND-5_FAMILY-157";Tend="1142";Tstart="758";shortTE="F";uid="2d4a701d-6a58-4ab4-bf88-1bc012a980f6"
CABPRJ010001024.1	RepeatMasker	Retroposon?	107159	107547	1964	+	.	ID="RND-1_FAMILY-93";Tend="1570";Tstart="1038";shortTE="F";uid="caaf6a98-4bca-4047-9bbe-69c86f17635f"
CABPRJ010001024.1	RepeatMasker	DNA/TcMar-Tc1	68661	68840	450	+	.	ID="RND-5_FAMILY-6422";Tend="1965";Tstart="1791";shortTE="F";uid="c03c00c3-c86a-49d3-9e33-7132a53d7735"
CABPRJ010001024.1	RepeatMasker	DNA/Sola-1	102273	103856	2750	+	.	ID="RND-6_FAMILY-14104";Tend="1851";Tstart="371";shortTE="F";uid="1ab5bc73-454e-4667-9b50-f9ede1fb3973"
CABPRJ010001024.1	RepeatMasker	DNA/TcMar-Tigger	34400	34565	443	+	.	ID="RND-5_FAMILY-4031";Tend="1061";Tstart="887";shortTE="F";uid="2739e42f-24ad-4191-b3b2-a2eec952749c"
CABPRJ010001024.1	RepeatMasker	DNA	64254	64667	1200	+	.	ID="TTAA5_AP";Tend="442";Tstart="1";shortTE="F";uid="ca23adcd-76ff-45e8-965b-e62ea8e78d49"
CABPRJ010001024.1	RepeatMasker	DNA/hAT-hAT19	88756	88993	535	+	.	ID="DNA8-79_AP";Tend="833";Tstart="584";shortTE="F";uid="cc7a5595-6d96-4703-8151-1e1ff93ea723"
CABPRJ010001024.1	RepeatMasker	DNA	99886	100333	2503	+	.	ID="RND-6_FAMILY-12379";Tend="1341";Tstart="919";shortTE="F";uid="077dcac9-385f-4255-9f32-7c8223bc6661"
CABPRJ010001024.1	RepeatMasker	LINE/Penelope	111338	111484	856	+	.	ID="RND-6_FAMILY-12077";Tend="857";Tstart="711";shortTE="F";uid="44ae2c33-4d3d-45f0-b464-488161e85140"
CABPRJ010001024.1	RepeatMasker	Unknown	56893	57137	865	+	.	ID="RND-6_FAMILY-5948";Tend="1083";Tstart="858";shortTE="F";uid="d748d82e-0097-4d86-b5b0-7e3dc3235e83"
CABPRJ010001024.1	RepeatMasker	Retroposon?	105725	105863	784	+	.	ID="RND-5_FAMILY-3149";Tend="1219";Tstart="1087";shortTE="F";uid="050237d9-288f-461d-87af-f1e8d52d919f"
CABPRJ010001024.1	RepeatMasker	Retroposon?	87084	87397	496	+	.	ID="RND-1_FAMILY-35";Tend="1164";Tstart="845";shortTE="F";uid="4e3a3807-617a-4b61-92ec-0a9cad9c856e"
CABPRJ010001024.1	RepeatMasker	DNA/hAT-hAT19	7239	8039	5040	+	.	ID="RND-6_FAMILY-8303";Tend="2374";Tstart="1580";shortTE="F";uid="0edcbf0a-0731-463d-91fe-63e2a9df742b"
CABPRJ010001024.1	RepeatMasker	Unknown	19259	19730	2509	+	.	ID="RND-6_FAMILY-13005";Tend="1479";Tstart="990";shortTE="F";uid="3d20ca41-f627-46e4-b0d2-ae450c297f56"
CABPRJ010001024.1	RepeatMasker	DNA/Kolobok-E	82244	82365	427	+	.	ID="RND-6_FAMILY-17540";Tend="1474";Tstart="1354";shortTE="F";uid="7253f6fe-2569-49a0-a79e-74cc3d1f5ef3"
CABPRJ010001024.1	RepeatMasker	Unknown	22365	22653	475	+	.	ID="RND-6_FAMILY-23275";Tend="1263";Tstart="939";shortTE="F";uid="63f84041-a9b6-431f-8e98-f3574bc2b132"
CABPRJ010001024.1	RepeatMasker	LINE/RTE-BovB	8435	8980	2871	+	.	ID="RND-6_FAMILY-6436";Tend="1449";Tstart="861";shortTE="F";uid="fdae2e56-321a-4e0f-b8b9-079b94da525e"
CABPRJ010001024.1	RepeatMasker	DNA/hAT-hATm	6202	6903	3508	+	.	ID="RND-6_FAMILY-3557";Tend="1326";Tstart="632";shortTE="F";uid="26ea2f79-ca1b-403b-b1f5-23b0d9e85233"
CABPRJ010001024.1	RepeatMasker	RC/Helitron	31250	31373	483	+	.	ID="RND-5_FAMILY-5861";Tend="1170";Tstart="1037";shortTE="F";uid="4965be3b-ef74-406a-8270-4fabea5bba6c"
CABPRJ010001024.1	RepeatMasker	Unknown	88355	88530	531	+	.	ID="RND-6_FAMILY-23275";Tend="1141";Tstart="975";shortTE="F";uid="33595108-74bb-4f07-bf28-d1fbe1c3a6e1"
CABPRJ010001024.1	RepeatMasker	DNA/Kolobok-E	108305	108768	1899	+	.	ID="RND-1_FAMILY-28";Tend="1624";Tstart="1159";shortTE="F";uid="92111c07-5717-4a72-82b0-bd4cdee5d076"
CABPRJ010001024.1	RepeatMasker	DNA/hAT-hAT19	8046	8446	2374	+	.	ID="RND-1_FAMILY-216";Tend="3010";Tstart="2552";shortTE="F";uid="5bfc1bae-e061-4bda-a25e-4bad52bed390"
CABPRJ010001024.1	RepeatMasker	Unknown	25474	25574	425	+	.	ID="RND-4_FAMILY-4488";Tend="1351";Tstart="1254";shortTE="F";uid="dbf3633d-5c54-41b9-84ff-e6d6e97940c6"
CABPRJ010001024.1	RepeatMasker	DNA/Ginger-1	97634	97921	911	-	.	ID="RND-2_FAMILY-26";Tend="1939";Tstart="1682";shortTE="F";uid="722681e2-50a3-4697-8dcd-276b2b464106"
CABPRJ010001024.1	RepeatMasker	DNA/TcMar-Tc1	68534	68813	539	-	.	ID="RND-6_FAMILY-34522";Tend="1177";Tstart="910";shortTE="F";uid="06350025-9964-4eae-a903-346d1803b4ba"
CABPRJ010001024.1	RepeatMasker	DNA/hAT-hAT19	11702	11946	563	-	.	ID="DNA8-78_AP";Tend="623";Tstart="408";shortTE="F";uid="c41eb2d7-e0b9-4a65-bf24-85a1ea0fd9ff"
CABPRJ010001024.1	RepeatMasker	LINE/CR1	106612	106887	522	-	.	ID="RND-6_FAMILY-17265";Tend="1247";Tstart="976";shortTE="F";uid="de3ec250-8332-4cde-9776-6883ddb99226"
CABPRJ010001024.1	RepeatMasker	DNA/Ginger-1	87062	87357	600	-	.	ID="RND-5_FAMILY-95";Tend="1675";Tstart="1373";shortTE="F";uid="b0cd6f4a-0e72-4583-8f2e-b015ec355a8e"
CABPRJ010001024.1	RepeatMasker	Unknown	826	1112	1526	-	.	ID="RND-1_FAMILY-119";Tend="764";Tstart="490";shortTE="F";uid="204a24d4-cbce-4b74-84b5-ebed6c2bbaa1"
CABPRJ010001024.1	RepeatMasker	Unknown	1	161	559	-	.	ID="RND-1_FAMILY-119";Tend="589";Tstart="440";shortTE="F";uid="759f0ba8-4f1e-497a-a90b-9fb294eb0e70"
CABPRJ010001024.1	RepeatMasker	DNA/TcMar-Pogo	49649	49772	453	-	.	ID="RND-6_FAMILY-792";Tend="1483";Tstart="1360";shortTE="F";uid="83be9294-9746-4f80-90fb-02c5a9250487"
CABPRJ010001024.1	RepeatMasker	RC/Helitron	9612	9962	410	-	.	ID="RND-5_FAMILY-5861";TEgroup="ctg_1024%7CRND-5_FAMILY-5861%7C1";Tend="1156";Tstart="833";shortTE="F";uid="44664ba6-4dd6-487e-b745-bca0c5e70823"
CABPRJ010001024.1	RepeatMasker	DNA/Kolobok-E	25094	25283	726	-	.	ID="RND-6_FAMILY-82";Tend="1226";Tstart="1051";shortTE="F";uid="a90f67bc-d2cc-46f6-b227-f901b214c510"
CABPRJ010001024.1	RepeatMasker	DNA/TcMar-Pogo	49934	50121	951	-	.	ID="RND-6_FAMILY-792";Tend="1101";Tstart="927";shortTE="F";uid="f48e5a00-6aa7-49ee-8ec4-aa15bca9ff93"
CABPRJ010001024.1	RepeatMasker	Unknown	89001	89344	994	-	.	ID="RND-6_FAMILY-23275";Tend="1235";Tstart="919";shortTE="F";uid="b0bd4741-cd95-435e-913a-e6696b51f6ab"
CABPRJ010001024.1	RepeatMasker	DNA/hAT	81093	81610	1508	-	.	ID="RND-6_FAMILY-2017";Tend="1324";Tstart="817";shortTE="F";uid="8ad94e35-87c4-403e-a1c1-18f23953e497"
CABPRJ010001024.1	RepeatMasker	Retroposon?	82262	82909	3454	-	.	ID="RND-1_FAMILY-22";Tend="1687";Tstart="997";shortTE="F";uid="80dc94d6-ad09-428a-9bd1-91c951932b20"
CABPRJ010001024.1	RepeatMasker	Unknown	18034	18287	941	-	.	ID="RND-6_FAMILY-46130";Tend="1121";Tstart="856";shortTE="F";uid="05987731-218c-4af7-8fe9-66166643845d"
CABPRJ010001024.1	RepeatMasker	Retroposon?	11280	11687	1869	-	.	ID="RND-5_FAMILY-3149";Tend="1444";Tstart="1053";shortTE="F";uid="66527265-64b6-448d-9e49-e761e0ab9cb1"
CABPRJ010001024.1	RepeatMasker	LINE/I-Jockey	71244	71746	1314	-	.	ID="RND-5_FAMILY-1720";Tend="1352";Tstart="801";shortTE="F";uid="90809fb4-2928-401f-864a-96dfc34c11f9"
CABPRJ010001024.1	RepeatMasker	Unknown	5909	6132	757	-	.	ID="RND-5_FAMILY-1711";Tend="1509";Tstart="1270";shortTE="F";uid="0ea007d0-9fc2-4852-a2a2-01e55696021d"
CABPRJ010001024.1	RepeatMasker	Unknown	1462	2182	1855	-	.	ID="RND-1_FAMILY-119";Tend="834";Tstart="159";shortTE="F";uid="0a486f0a-adfb-45ec-9044-3659254a7c73"
CABPRJ010001024.1	RepeatMasker	Unknown	101957	102616	3409	-	.	ID="RND-5_FAMILY-1581";Tend="1674";Tstart="996";shortTE="F";uid="d5317784-09e2-446f-ab84-07b69ed4c91e"
CABPRJ010001024.1	RepeatMasker	RC/Helitron	82007	82258	1116	-	.	ID="RND-4_FAMILY-261";Tend="1301";Tstart="1054";shortTE="F";uid="a55d8c36-b9c2-454c-94f3-7538aae17122"
CABPRJ010001024.1	RepeatMasker	Retroposon?	614	745	502	-	.	ID="RND-5_FAMILY-3149";Tend="1376";Tstart="1244";shortTE="F";uid="93d4ea5c-ae4d-434a-af36-c127354c2bfd"
CABPRJ010001024.1	RepeatMasker	Retroposon?	73661	74127	1788	-	.	ID="RND-5_FAMILY-3149";Tend="1397";Tstart="1008";shortTE="F";uid="136e50a3-db23-40dc-8b1f-73aefa6e16fb"
CABPRJ010001024.1	RepeatMasker	Unknown	18769	19016	1242	-	.	ID="RND-5_FAMILY-12810";Tend="1179";Tstart="933";shortTE="F";uid="5bb06c7c-1bf5-4ab8-8845-670d3ae16c20"
CABPRJ010001024.1	RepeatMasker	Unknown	6944	7061	627	-	.	ID="RND-5_FAMILY-1711";Tend="1269";Tstart="1143";shortTE="F";uid="7da37982-a94c-482e-8089-f3423c25d113"
CABPRJ010001024.1	RepeatMasker	DNA/hAT-hAT19	2308	2560	989	-	.	ID="RND-6_FAMILY-434";Tend="1141";Tstart="897";shortTE="F";uid="eccd17f8-4259-4e4d-b96a-19f832288ee2"
CABPRJ010001024.1	RepeatMasker	DNA/Ginger-1	18407	18587	552	-	.	ID="RND-6_FAMILY-263";TEgroup="ctg_1024%7CRND-6_FAMILY-263%7C1";Tend="1634";Tstart="1004";shortTE="T";uid="fc2398f7-0f8a-47a5-981a-516d6b62b9a9"
CABPRJ010001024.1	RepeatMasker	LINE/I-Jockey	28539	28819	641	-	.	ID="AG-JOCK-1";Tend="1473";Tstart="1240";shortTE="F";uid="cb9bcdae-7637-45f4-a1d5-f86717d27307"
CABPRJ010001024.1	RepeatMasker	DNA/hAT-Tip100	83239	83529	1647	-	.	ID="RND-5_FAMILY-3499";Tend="1217";Tstart="928";shortTE="F";uid="638cfd69-d267-40cb-932f-080643f842a6"
CABPRJ010001024.1	RepeatMasker	Unknown	14604	15087	1018	-	.	ID="RND-5_FAMILY-8117";Tend="1281";Tstart="819";shortTE="F";uid="f754214a-4f46-47be-9f90-54c190c76eb6"
CABPRJ010001025.1	RepeatMasker	RC/Helitron	32613	32745	446	+	.	ID="RND-4_FAMILY-261";Tend="1277";Tstart="1149";shortTE="F";uid="cc3a9e1b-2183-4c2a-9a80-fa6b7f5eada2"
CABPRJ010001025.1	RepeatMasker	DNA/hAT-Tip100	776	1841	2916	+	.	ID="RND-6_FAMILY-12402";Tend="1636";Tstart="578";shortTE="F";uid="6e3903b5-f823-4969-ba79-619feadf3cb7"
CABPRJ010001025.1	RepeatMasker	Retroposon?	58572	58878	579	+	.	ID="RND-1_FAMILY-35";Tend="1005";Tstart="700";shortTE="F";uid="7b16ee20-3a8d-439a-a1a8-b67ae4164684"
CABPRJ010001025.1	RepeatMasker	Retroposon?	30875	31034	569	+	.	ID="RND-4_FAMILY-241";Tend="1763";Tstart="1608";shortTE="F";uid="7753c279-5e68-41ac-b81e-6bff6cf4c802"
CABPRJ010001025.1	RepeatMasker	DNA/Ginger-1	84502	85197	4003	+	.	ID="RND-5_FAMILY-95";Tend="1697";Tstart="962";shortTE="F";uid="8472c4bc-d999-4ad3-a7d4-681b88e3d26e"
CABPRJ010001025.1	RepeatMasker	DNA	18742	18852	415	+	.	ID="RND-4_FAMILY-3450";Tend="837";Tstart="728";shortTE="F";uid="43fb9699-552b-4978-b0ae-2761239a4244"
CABPRJ010001025.1	RepeatMasker	DNA	53173	53495	1671	+	.	ID="RND-5_FAMILY-85";Tend="1255";Tstart="932";shortTE="F";uid="f4731bfc-a5ea-432a-94a7-0c07ec6d98b7"
CABPRJ010001025.1	RepeatMasker	DNA/Ginger-1	37050	37498	828	+	.	ID="RND-6_FAMILY-5129";Tend="1128";Tstart="565";shortTE="F";uid="f144c184-d022-4ddc-bebf-712387ab3add"
CABPRJ010001025.1	RepeatMasker	Retroposon?	34556	34788	736	+	.	ID="RND-4_FAMILY-241";Tend="1113";Tstart="868";shortTE="F";uid="753452f9-c394-4c52-a3a3-c6a9ad975e29"
CABPRJ010001025.1	RepeatMasker	Retroposon?	31465	31601	505	+	.	ID="RND-5_FAMILY-7401";Tend="927";Tstart="791";shortTE="F";uid="135c963d-002e-4e11-bb0f-f67fe88127fb"
CABPRJ010001025.1	RepeatMasker	Retroposon?	88487	89821	7826	+	.	ID="RND-6_FAMILY-5185";Tend="2037";Tstart="639";shortTE="F";uid="f971ac4f-def1-4308-814a-3bf7b1fa03bd"
CABPRJ010001025.1	RepeatMasker	DNA/hAT	53511	53846	1517	+	.	ID="RND-6_FAMILY-2017";TEgroup="ctg_1025%7CRND-6_FAMILY-2017%7C1";Tend="1313";Tstart="801";shortTE="F";uid="e10fff52-18cc-4fd6-9d6f-4b9c66cf2df6"
CABPRJ010001025.1	RepeatMasker	RC/Helitron	8175	8364	800	+	.	ID="RND-6_FAMILY-1365";Tend="1135";Tstart="954";shortTE="F";uid="b2d5f189-e9c4-4f97-8b66-4d7b032201b1"
CABPRJ010001025.1	RepeatMasker	DNA/Ginger-1	6465	6611	507	+	.	ID="RND-2_FAMILY-26";Tend="861";Tstart="706";shortTE="F";uid="1ed01abc-2a11-4d4f-bf82-20105a2966f6"
CABPRJ010001025.1	RepeatMasker	Unknown	37630	37803	414	+	.	ID="RND-4_FAMILY-1099";Tend="1293";Tstart="1114";shortTE="F";uid="fd2a77d7-a7ab-4aa2-a95e-a242ef01a514"
CABPRJ010001025.1	RepeatMasker	Unknown	69998	70141	579	+	.	ID="RND-6_FAMILY-46130";Tend="1275";Tstart="1132";shortTE="F";uid="d5d45a21-c992-488c-9229-0486f52bc9c5"
CABPRJ010001025.1	RepeatMasker	Retroposon?	48686	49215	2695	+	.	ID="RND-4_FAMILY-241";Tend="1170";Tstart="629";shortTE="F";uid="3c86dbd0-2757-469f-82d2-b0cb30dcde2c"
CABPRJ010001025.1	RepeatMasker	DNA/Kolobok-E	32411	32656	666	+	.	ID="RND-6_FAMILY-13202";Tend="1446";Tstart="1202";shortTE="F";uid="9530106a-750c-490d-baf5-209a1c89fc3e"
CABPRJ010001025.1	RepeatMasker	DNA/Ginger-1	65576	65705	445	+	.	ID="rnd-5_family-95";Tend="1671";Tstart="1563";shortTE="F";uid="048fdb2d-5785-4600-921c-c24052407611"
CABPRJ010001025.1	RepeatMasker	Unknown	20356	20604	650	+	.	ID="RND-1_FAMILY-104";Tend="1568";Tstart="1321";shortTE="F";uid="08e475e7-7d04-4d15-835e-1722dcdca50c"
CABPRJ010001025.1	RepeatMasker	Retroposon?	23367	24360	3311	+	.	ID="RND-6_FAMILY-970";Tend="1921";Tstart="926";shortTE="F";uid="3813fe57-9a13-47cf-a085-c741b78f5e77"
CABPRJ010001025.1	RepeatMasker	DNA/Ginger-1	74892	75158	678	+	.	ID="RND-6_FAMILY-5129";Tend="827";Tstart="535";shortTE="F";uid="8fb91dfc-5699-47f2-9032-80c00017309c"
CABPRJ010001025.1	RepeatMasker	DNA/Ginger-1	7808	8173	2317	+	.	ID="RND-1_FAMILY-12";Tend="1497";Tstart="1124";shortTE="F";uid="9348b82c-c8e2-483f-8019-880590659b49"
CABPRJ010001025.1	RepeatMasker	LINE/RTE-BovB	70138	70392	888	+	.	ID="RND-1_FAMILY-79";Tend="1775";Tstart="1522";shortTE="F";uid="29c2370e-8a6e-42d6-9a61-a9f68a75b8a1"
CABPRJ010001025.1	RepeatMasker	Retroposon?	30432	30907	2056	+	.	ID="RND-5_FAMILY-3149";Tend="1444";Tstart="958";shortTE="F";uid="e0f2f0a8-0e19-4a40-8a2b-301b99cce9b7"
CABPRJ010001025.1	RepeatMasker	DNA/Ginger-1	59905	60153	1004	+	.	ID="RND-5_FAMILY-5114";Tend="939";Tstart="699";shortTE="F";uid="3568dbea-fb11-4595-83c1-220915e14d11"
CABPRJ010001025.1	RepeatMasker	Retroposon?	68695	69346	2596	+	.	ID="RND-5_FAMILY-7401";Tend="1694";Tstart="1047";shortTE="F";uid="349155dd-489c-4b82-87b9-fe75fe95d1ed"
CABPRJ010001025.1	RepeatMasker	DNA/Ginger-1	82371	82818	1357	+	.	ID="RND-5_FAMILY-95";Tend="1669";Tstart="1181";shortTE="F";uid="4072f5b1-f96d-4d77-a0c0-2ab9e75d9b23"
CABPRJ010001025.1	RepeatMasker	DNA/Ginger-1	35229	35898	2695	+	.	ID="RND-2_FAMILY-26";Tend="1930";Tstart="1214";shortTE="F";uid="7c34a512-c41a-4b8f-af72-b3f759f6f243"
CABPRJ010001025.1	RepeatMasker	LINE/L2	39430	39739	1838	+	.	ID="RND-5_FAMILY-6834";Tend="883";Tstart="585";shortTE="F";uid="2ebe5d13-cf8e-4e25-8ff3-1ffd81bfd523"
CABPRJ010001025.1	RepeatMasker	DNA/Ginger-1	60182	60822	2937	-	.	ID="RND-2_FAMILY-26";Tend="1932";Tstart="1239";shortTE="F";uid="1bde42d9-bbd2-4c18-88eb-f2817b41df0a"
CABPRJ010001025.1	RepeatMasker	Unknown	2783	3166	644	-	.	ID="RND-5_FAMILY-3609";Tend="510";Tstart="210";shortTE="F";uid="16493695-dceb-4750-a695-580994439217"
CABPRJ010001025.1	RepeatMasker	DNA/Ginger-1	27986	28271	1205	-	.	ID="RND-5_FAMILY-95";Tend="1397";Tstart="1092";shortTE="F";uid="3e086477-e31d-4221-883b-d9f5c2384100"
CABPRJ010001025.1	RepeatMasker	RC/Helitron	8273	8658	1350	-	.	ID="RND-6_FAMILY-4293";Tend="1295";Tstart="900";shortTE="F";uid="f7a8be9e-253e-4eb0-a728-b51e1f448c63"
CABPRJ010001025.1	RepeatMasker	Unknown	19206	19444	960	-	.	ID="RND-6_FAMILY-23275";Tend="1200";Tstart="962";shortTE="F";uid="d5b249b3-80fe-4839-85ee-bde3e1ccd174"
CABPRJ010001025.1	RepeatMasker	Unknown	10706	10946	776	-	.	ID="RND-6_FAMILY-23275";Tend="1321";Tstart="1053";shortTE="F";uid="011d3bec-8a6c-4689-829c-12654d772a3c"
CABPRJ010001025.1	RepeatMasker	DNA/hAT-Tip100	6483	6635	1032	-	.	ID="RND-6_FAMILY-8400";Tend="2305";Tstart="2152";shortTE="F";uid="73e00151-5f4c-41d0-9b12-0ac56c534835"
CABPRJ010001025.1	RepeatMasker	Unknown	62100	62340	991	-	.	ID="RND-5_FAMILY-3535";Tend="1188";Tstart="933";shortTE="F";uid="e782534e-113e-4021-8fb9-351b5cf21374"
CABPRJ010001025.1	RepeatMasker	Unknown	65871	66799	5768	-	.	ID="RND-6_FAMILY-7072";Tend="1624";Tstart="713";shortTE="F";uid="bdba59b3-88e8-4632-9805-b73acf35eb65"
CABPRJ010001025.1	RepeatMasker	DNA/TcMar-Mariner	54918	55806	3377	-	.	ID="MARINER-25_SIN";TEgroup="ctg_1025%7CMARINER-25_SIN%7C1";Tend="1324";Tstart="5";shortTE="F";uid="03c2352c-a52e-49ae-a762-4b65613a73c6"
CABPRJ010001025.1	RepeatMasker	DNA	26283	26578	780	-	.	ID="TTAA2D_AP";Tend="372";Tstart="43";shortTE="F";uid="4125093c-2bb8-4f2d-bf40-237a9ff15815"
CABPRJ010001025.1	RepeatMasker	DNA/TcMar-Mariner	78720	80042	11730	-	.	ID="RND-6_FAMILY-22311";Tend="2020";Tstart="696";shortTE="F";uid="4738e1b1-87b8-4f7f-97a4-fe2b199fbdab"
CABPRJ010001025.1	RepeatMasker	DNA/Ginger-1	69353	69793	1376	-	.	ID="RND-2_FAMILY-26";Tend="1394";Tstart="953";shortTE="F";uid="b118caac-66e4-4f55-8fda-0bdf91e06b20"
CABPRJ010001025.1	RepeatMasker	DNA/TcMar-Mariner	63235	63628	907	-	.	ID="MARINER-25_SIN";Tend="1193";Tstart="798";shortTE="F";uid="85437fae-33cb-48ff-bf45-0a1ebd655053"
CABPRJ010001025.1	RepeatMasker	DNA/hAT-Tip100	64419	64954	2376	-	.	ID="RND-5_FAMILY-292";Tend="1354";Tstart="770";shortTE="F";uid="b8f95101-3b24-4e35-a1d7-91702d356740"
CABPRJ010001025.1	RepeatMasker	RC/Helitron	60871	60997	423	-	.	ID="RND-6_FAMILY-180";TEgroup="ctg_1025%7CRND-6_FAMILY-180%7C1";Tend="1945";Tstart="1817";shortTE="T";uid="5c6074cc-803a-451e-8bec-cd5a211ddbb7"
CABPRJ010001025.1	RepeatMasker	Retroposon?	33173	33324	958	-	.	ID="RND-5_FAMILY-4854";Tend="2776";Tstart="2624";shortTE="F";uid="9097985c-ba6e-400e-a15e-5b6b6080618a"
CABPRJ010001025.1	RepeatMasker	DNA/hAT-Tip100	83986	84280	516	-	.	ID="RND-5_FAMILY-3499";Tend="1227";Tstart="936";shortTE="F";uid="30c8154e-50a0-4db8-8842-3d789a6dc7e0"
CABPRJ010001025.1	RepeatMasker	Retroposon?	37030	37195	606	-	.	ID="RND-6_FAMILY-14413";Tend="1382";Tstart="1213";shortTE="F";uid="50cb57a8-c2ce-445a-9d8c-2f8b441e83d6"
CABPRJ010001025.1	RepeatMasker	DNA/hAT-Tip100	34780	35244	2410	-	.	ID="RND-6_FAMILY-8400";Tend="2305";Tstart="1819";shortTE="F";uid="dff972e9-5246-42f3-983f-12336d4d970f"
CABPRJ010001025.1	RepeatMasker	Retroposon?	30162	30446	439	-	.	ID="RND-1_FAMILY-35";Tend="1304";Tstart="1034";shortTE="F";uid="a7639204-1cc6-49a9-bb70-7d28b2d3dead"
CABPRJ010001025.1	RepeatMasker	Retroposon?	37246	37531	852	-	.	ID="RND-6_FAMILY-970";Tend="1620";Tstart="1213";shortTE="F";uid="4e30cb1b-b436-461b-9efe-9f5e43b30f84"
CABPRJ010001025.1	RepeatMasker	DNA/Ginger-1	58623	58879	929	-	.	ID="RND-5_FAMILY-95";Tend="1748";Tstart="1484";shortTE="F";uid="448e8208-055e-481e-9bd5-8d1eff2fc8dc"
CABPRJ010001025.1	RepeatMasker	DNA/Sola	72131	72414	717	-	.	ID="DNA4-7_AP";Tend="317";Tstart="8";shortTE="F";uid="948ee308-96af-4c48-ab0d-15099f01b6e4"
CABPRJ010001025.1	RepeatMasker	RC/Helitron	11879	12133	1016	-	.	ID="RND-4_FAMILY-261";Tend="1303";Tstart="1063";shortTE="F";uid="985d8e44-e641-4e4e-8fc3-ba81f9c8de7e"
CABPRJ010001025.1	RepeatMasker	DNA/hAT-Tip100	89702	89844	497	-	.	ID="RND-5_FAMILY-4218";Tend="869";Tstart="718";shortTE="F";uid="fe43230e-6fcf-49fd-b131-bc3585cac1ce"
CABPRJ010001025.1	RepeatMasker	DNA/Kolobok-E	40844	41501	4345	-	.	ID="RND-6_FAMILY-811";Tend="1906";Tstart="1230";shortTE="F";uid="d10b1f58-411b-47dd-9172-59d3e8684f7c"
CABPRJ010001025.1	RepeatMasker	DNA/Ginger-1	32222	32615	1814	-	.	ID="RND-4_FAMILY-145";Tend="1399";Tstart="990";shortTE="F";uid="c1977610-b12d-4711-9e02-1ac6de5cfefa"
CABPRJ010001025.1	RepeatMasker	DNA/hAT-Tip100	33155	33271	487	-	.	ID="RND-6_FAMILY-9406";Tend="1223";Tstart="1101";shortTE="F";uid="10b565dd-c8f4-4845-a77b-a0ad7f94c800"
CABPRJ010001025.1	RepeatMasker	DNA	33238	33431	841	-	.	ID="RND-6_FAMILY-7932";Tend="1618";Tstart="1441";shortTE="F";uid="449903ab-fb14-46e3-b52a-38792829d140"
CABPRJ010001025.1	RepeatMasker	DNA	78135	78721	1308	-	.	ID="RND-5_FAMILY-1374";TEgroup="ctg_1025%7CRND-5_FAMILY-1374%7C1";Tend="1536";Tstart="784";shortTE="F";uid="60c700e5-c497-4c61-af10-2045bca00240"
CABPRJ010001025.1	RepeatMasker	Retroposon?	46080	46525	2228	-	.	ID="RND-5_FAMILY-3149";Tend="1446";Tstart="1040";shortTE="F";uid="e5c8e7a6-ba8b-482e-96ae-65c301b18b28"
CABPRJ010001025.1	RepeatMasker	DNA/hAT-Charlie	32829	33166	1016	-	.	ID="RND-5_FAMILY-205";Tend="1377";Tstart="1044";shortTE="F";uid="63d7919f-9bc1-44e9-9359-d7cd0664c473"
CABPRJ010001025.1	RepeatMasker	DNA/Ginger-1	34173	34555	1436	-	.	ID="RND-2_FAMILY-26";Tend="1817";Tstart="1414";shortTE="F";uid="fa528b0b-8d45-4bf9-863a-eff685b094ee"
CABPRJ010001025.1	RepeatMasker	DNA/Ginger-1	41502	42574	5270	-	.	ID="RND-6_FAMILY-4094";Tend="2171";Tstart="1120";shortTE="F";uid="8ef04f05-cf28-4a59-9474-63ff1fe754a8"
CABPRJ010001025.1	RepeatMasker	Retroposon?	74924	75312	2328	-	.	ID="RND-5_FAMILY-3149";Tend="1444";Tstart="1053";shortTE="F";uid="13164087-ea2b-415b-a6eb-14e64dc5ed06"
CABPRJ010001026.1	RepeatMasker	DNA/Ginger-1	15904	16200	891	+	.	ID="RND-2_FAMILY-26";Tend="1018";Tstart="671";shortTE="F";uid="bfdcd833-cc4b-47cd-bfa3-23f76fc2103d"
CABPRJ010001026.1	RepeatMasker	Unknown	9022	9187	1136	+	.	ID="RND-6_FAMILY-13889";Tend="1291";Tstart="1113";shortTE="F";uid="83555f5f-3612-4855-b7a1-b230e01797fe"
CABPRJ010001026.1	RepeatMasker	Unknown	80220	80473	781	+	.	ID="RND-6_FAMILY-11785";Tend="1173";Tstart="920";shortTE="F";uid="437b2cf6-1183-42bd-b77a-a764b4a29e60"
CABPRJ010001026.1	RepeatMasker	Unknown	43946	44328	2450	+	.	ID="RND-5_FAMILY-1452";Tend="1224";Tstart="837";shortTE="F";uid="8e3d9057-2d6c-4829-8f41-c7179953ec64"
CABPRJ010001026.1	RepeatMasker	DNA/hAT	83869	84025	588	+	.	ID="RND-6_FAMILY-2017";Tend="1326";Tstart="1169";shortTE="F";uid="5ba1fc8c-1e40-405d-bbe3-1252e912cf6f"
CABPRJ010001026.1	RepeatMasker	Unknown	81662	81911	972	+	.	ID="RND-1_FAMILY-20";Tend="1653";Tstart="1411";shortTE="F";uid="2e7d4cf3-74d4-4af0-a0ed-c86f23eb0da6"
CABPRJ010001026.1	RepeatMasker	Unknown	5132	5304	941	+	.	ID="RND-6_FAMILY-13889";Tend="1114";Tstart="942";shortTE="F";uid="21ceb1fe-43a9-4f4b-826a-b4c3fa61e006"
CABPRJ010001026.1	RepeatMasker	DNA/Ginger-1	40794	41425	1524	+	.	ID="RND-5_FAMILY-95";Tend="1592";Tstart="926";shortTE="F";uid="696f9e39-61c8-4454-b7f2-cfaec2ff47b0"
CABPRJ010001026.1	RepeatMasker	Retroposon?	72551	73207	2870	+	.	ID="RND-6_FAMILY-13139";Tend="1483";Tstart="815";shortTE="F";uid="6220e017-ddc4-4fa4-b0f3-57c671684815"
CABPRJ010001026.1	RepeatMasker	Retroposon?	90814	91068	1266	+	.	ID="RND-5_FAMILY-3149";Tend="1457";Tstart="1201";shortTE="F";uid="00ebadd3-3bf0-43ab-a96b-99d1351d838f"
CABPRJ010001026.1	RepeatMasker	DNA/hAT-Tip100	26195	26412	1056	+	.	ID="RND-5_FAMILY-1618";Tend="1172";Tstart="936";shortTE="F";uid="2401fdec-f9c3-42aa-9e59-11063ea2cde3"
CABPRJ010001026.1	RepeatMasker	DNA/Ginger-1	76373	76643	842	+	.	ID="RND-5_FAMILY-95";Tend="1154";Tstart="859";shortTE="F";uid="c9fe8ee8-ecf3-497a-9866-c64b3686249c"
CABPRJ010001026.1	RepeatMasker	Retroposon?	86506	86868	725	+	.	ID="RND-5_FAMILY-7401";Tend="1154";Tstart="715";shortTE="F";uid="58c13094-ca0b-44d0-af3f-f783ab20cf46"
CABPRJ010001026.1	RepeatMasker	DNA/Ginger-1	70824	71103	759	+	.	ID="rnd-5_family-95";Tend="1290";Tstart="922";shortTE="F";uid="a08761c9-9dfb-45b8-b24a-85b854d162e6"
CABPRJ010001026.1	RepeatMasker	DNA/hAT-Tip100	9181	9372	711	+	.	ID="RND-4_FAMILY-762";Tend="1936";Tstart="1722";shortTE="F";uid="1d451db3-1c24-4839-bfc0-fa145f021f8f"
CABPRJ010001026.1	RepeatMasker	Retroposon?	89828	90018	1082	+	.	ID="RND-5_FAMILY-3149";Tend="1190";Tstart="1001";shortTE="F";uid="c5516888-b4be-4a2c-bfe6-b2372bedf63e"
CABPRJ010001026.1	RepeatMasker	Unknown	45358	45883	1266	+	.	ID="RND-6_FAMILY-32304";Tend="1391";Tstart="875";shortTE="F";uid="fdecfd26-3456-46d8-98e6-12cd6e52565f"
CABPRJ010001026.1	RepeatMasker	DNA/hAT-Tip100	12748	12933	844	+	.	ID="RND-5_FAMILY-2397";Tend="1114";Tstart="929";shortTE="F";uid="145381dc-dc88-4b4f-b798-189fcd589d92"
CABPRJ010001026.1	RepeatMasker	Unknown	91991	92200	644	+	.	ID="RND-6_FAMILY-46130";Tend="1376";Tstart="1171";shortTE="F";uid="f949a08b-b859-4cb0-b479-1f017d6cced0"
CABPRJ010001026.1	RepeatMasker	Unknown	101253	101399	1005	+	.	ID="RND-5_FAMILY-1080";Tend="1038";Tstart="891";shortTE="F";uid="2429ba4f-7b8f-44eb-bcde-1c515654f4ee"
CABPRJ010001026.1	RepeatMasker	DNA/Ginger-1	16607	17556	5516	+	.	ID="RND-1_FAMILY-0";Tend="1891";Tstart="883";shortTE="F";uid="45529d9f-ff6a-4661-8fb1-397cdca62d74"
CABPRJ010001026.1	RepeatMasker	DNA/Ginger-1	72077	72462	1322	+	.	ID="RND-1_FAMILY-7";Tend="2503";Tstart="2102";shortTE="F";uid="3a55d1d4-8fcf-4616-835d-ed070ccc5c23"
CABPRJ010001026.1	RepeatMasker	DNA/TcMar-Mariner	5492	5701	1593	+	.	ID="RND-1_FAMILY-201";Tend="1121";Tstart="910";shortTE="F";uid="82f8bceb-5e2d-400d-ab08-c43e72ceda21"
CABPRJ010001026.1	RepeatMasker	DNA/TcMar-Mariner	5690	6704	4353	+	.	ID="RND-6_FAMILY-22311";TEgroup="ctg_1026%7CRND-6_FAMILY-22311%7C1";Tend="1935";Tstart="1115";shortTE="F";uid="c17dacbd-3b21-46d6-a30d-6562a098a698"
CABPRJ010001026.1	RepeatMasker	Unknown	45913	46036	568	+	.	ID="RND-6_FAMILY-1019";Tend="1020";Tstart="875";shortTE="F";uid="340c618f-bbe1-4108-ad7e-5c680450a0e8"
CABPRJ010001026.1	RepeatMasker	Retroposon?	2828	3119	909	+	.	ID="RND-5_FAMILY-7401";Tend="1607";Tstart="1293";shortTE="F";uid="16fae06c-98d5-45a1-bd4f-d108c57b5ce5"
CABPRJ010001026.1	RepeatMasker	DNA	12261	12577	1107	+	.	ID="RND-4_FAMILY-4227";Tend="1289";Tstart="971";shortTE="F";uid="a0f83f22-533f-4bb5-be62-f6681ff454ac"
CABPRJ010001026.1	RepeatMasker	Retroposon?	56919	57310	1217	+	.	ID="RND-6_FAMILY-14413";Tend="1362";Tstart="967";shortTE="F";uid="71a3dad8-51f2-486e-a201-78f45cab4329"
CABPRJ010001026.1	RepeatMasker	Unknown	35333	35983	1302	+	.	ID="RND-1_FAMILY-106";TEgroup="ctg_1026%7CRND-1_FAMILY-106%7C1";Tend="2008";Tstart="1666";shortTE="F";uid="b3841b84-229c-4545-8123-b881bd22bc58"
CABPRJ010001026.1	RepeatMasker	DNA	2140	2728	1172	-	.	ID="RND-5_FAMILY-5075";Tend="1665";Tstart="1109";shortTE="F";uid="63ce7ed7-8657-43fb-bc44-f7caff8c8227"
CABPRJ010001026.1	RepeatMasker	Unknown	8861	9020	974	-	.	ID="RND-6_FAMILY-24773";Tend="1090";Tstart="933";shortTE="F";uid="4e5770e5-b4ea-4b00-9982-2fa33879d7be"
CABPRJ010001026.1	RepeatMasker	DNA	20212	20359	503	-	.	ID="RND-6_FAMILY-12379";Tend="837";Tstart="673";shortTE="F";uid="9a18d885-2e78-49cd-9d04-af3a4409b93a"
CABPRJ010001026.1	RepeatMasker	LINE/RTE-BovB	61785	61989	549	-	.	ID="RND-5_FAMILY-398";Tend="790";Tstart="602";shortTE="F";uid="76e3e22e-e035-4fc8-9c29-2ed5d7ce3d7b"
CABPRJ010001026.1	RepeatMasker	LINE/Penelope	47926	48210	1413	-	.	ID="RND-1_FAMILY-129";Tend="977";Tstart="666";shortTE="F";uid="d128392d-8c69-44fe-bf7a-8ba6277d43b8"
CABPRJ010001026.1	RepeatMasker	Unknown	17544	18042	1225	-	.	ID="RND-2_FAMILY-88";TEgroup="ctg_1026%7CRND-2_FAMILY-88%7C1";Tend="1558";Tstart="770";shortTE="F";uid="73bf5696-cc75-42b8-959f-8b75ed8b2b36"
CABPRJ010001026.1	RepeatMasker	Unknown	3593	3990	1312	-	.	ID="RND-6_FAMILY-25158";Tend="1309";Tstart="908";shortTE="F";uid="78ede801-cdbc-494e-8ccc-2130281d1386"
CABPRJ010001026.1	RepeatMasker	LINE/RTE-BovB	61191	61398	573	-	.	ID="RND-5_FAMILY-398";Tend="1042";Tstart="831";shortTE="F";uid="bb6b8b0c-0603-4af7-88ed-061e408b53e6"
CABPRJ010001026.1	RepeatMasker	RC/Helitron	61402	61678	1041	-	.	ID="RND-5_FAMILY-5861";Tend="1168";Tstart="844";shortTE="F";uid="e51f2175-f1ac-48e5-a51d-2053d6cd0cd4"
CABPRJ010001026.1	RepeatMasker	DNA/hAT-Tip100	91844	91996	847	-	.	ID="RND-6_FAMILY-7682";Tend="1328";Tstart="1169";shortTE="F";uid="1ecbbafb-2f10-4484-ba26-c1283cae5f4f"
CABPRJ010001026.1	RepeatMasker	DNA/hAT-Tip100	96176	96390	1344	-	.	ID="RND-5_FAMILY-4652";Tend="1632";Tstart="1413";shortTE="F";uid="0d114a08-ae30-4c36-81bf-e8d8309b5f3f"
CABPRJ010001026.1	RepeatMasker	Unknown	88493	89786	4816	-	.	ID="RND-6_FAMILY-11833";Tend="1398";Tstart="165";shortTE="F";uid="6a36cb2d-c07a-4abb-ad57-a79e825a173d"
CABPRJ010001026.1	RepeatMasker	DNA	10509	10749	1262	-	.	ID="RND-6_FAMILY-54218";Tend="1468";Tstart="1219";shortTE="F";uid="f1578fe3-ae71-4d17-a61c-a1aed0b001ed"
CABPRJ010001026.1	RepeatMasker	Retroposon?	90843	91287	1159	-	.	ID="RND-4_FAMILY-241";Tend="1270";Tstart="864";shortTE="F";uid="2c67ca43-2d52-4d3c-96b4-3cecdc396417"
CABPRJ010001026.1	RepeatMasker	DNA/Ginger-1	29536	29699	411	-	.	ID="RND-5_FAMILY-95";Tend="1341";Tstart="1177";shortTE="F";uid="999ac6f8-deff-451d-9f51-a7574a1acead"
CABPRJ010001026.1	RepeatMasker	Retroposon?	93613	93791	790	-	.	ID="RND-5_FAMILY-3149";Tend="1271";Tstart="969";shortTE="F";uid="54705442-6b1f-497f-8f29-2a94220666ba"
CABPRJ010001026.1	RepeatMasker	DNA/hAT-hAT19	38107	38769	1335	-	.	ID="DNA8-64B_AP";Tend="694";Tstart="1";shortTE="F";uid="f3248da5-62ea-4f0e-bf79-5d4a6a648f83"
CABPRJ010001026.1	RepeatMasker	DNA/MULE-MuDR	45794	45918	589	-	.	ID="RND-6_FAMILY-33434";Tend="1055";Tstart="934";shortTE="F";uid="1e590c6e-cf34-4169-a899-6a6233d7b824"
CABPRJ010001026.1	RepeatMasker	Unknown	5303	5504	1161	-	.	ID="RND-6_FAMILY-24773";Tend="1603";Tstart="1378";shortTE="F";uid="4971c13a-2ac8-403d-9540-4d3d5e476a50"
CABPRJ010001026.1	RepeatMasker	Retroposon?	67800	68134	1639	-	.	ID="RND-5_FAMILY-3149";Tend="1393";Tstart="1026";shortTE="F";uid="3250737b-6ab8-485a-88be-7afe038ddf8a"
CABPRJ010001026.1	RepeatMasker	DNA/Ginger-1	77491	77829	1611	-	.	ID="RND-5_FAMILY-95";Tend="1680";Tstart="1343";shortTE="F";uid="583a30b9-7e27-4d02-9f3c-5a5fa83c02b3"
CABPRJ010001026.1	RepeatMasker	Retroposon?	98586	98939	1233	-	.	ID="RND-6_FAMILY-14413";Tend="1390";Tstart="1025";shortTE="F";uid="f9aaa1cc-3d25-4e29-81bd-c23bcaa58624"
CABPRJ010001026.1	RepeatMasker	DNA/hAT-hAT19	34962	35229	409	-	.	ID="HAT-N4_AP";Tend="573";Tstart="313";shortTE="F";uid="4f307dbb-941d-4132-8f61-7ce400f3d341"
CABPRJ010001026.1	RepeatMasker	LINE/RTE-BovB	52634	53080	881	-	.	ID="RND-6_FAMILY-5434";Tend="643";Tstart="259";shortTE="F";uid="32745625-1e5d-44ee-be30-6dbfd03aa263"
CABPRJ010001026.1	RepeatMasker	DNA/Ginger-1	52399	52627	528	-	.	ID="rnd-5_family-5114";Tend="1959";Tstart="1726";shortTE="F";uid="e419823a-b469-4f14-8d07-3b506010bb85"
CABPRJ010001026.1	RepeatMasker	DNA/Ginger-2	75291	75569	423	-	.	ID="GINGER2-2_LMI";Tend="1385";Tstart="1111";shortTE="F";uid="8d48f613-40d8-46ea-b482-aab61c36978e"
CABPRJ010001026.1	RepeatMasker	Retroposon?	40770	40996	656	-	.	ID="RND-5_FAMILY-8932";Tend="1364";Tstart="1145";shortTE="F";uid="10053963-6ea1-40e9-9cce-a4573814041b"
CABPRJ010001026.1	RepeatMasker	DNA/hAT-Charlie	58193	58326	950	-	.	ID="HAT-N14_RPR";Tend="320";Tstart="185";shortTE="F";uid="844c6f90-f9e6-4378-8677-900817214585"
CABPRJ010001026.1	RepeatMasker	DNA/Kolobok-E	18820	19760	2058	-	.	ID="RND-5_FAMILY-2381";Tend="2241";Tstart="1329";shortTE="F";uid="d62be1bc-332b-4149-81e2-923c26d3cac4"
CABPRJ010001026.1	RepeatMasker	Retroposon?	91486	91841	649	-	.	ID="RND-1_FAMILY-35";Tend="1673";Tstart="1392";shortTE="F";uid="833a901f-2cc1-4db8-9c5b-039d835f149c"
CABPRJ010001026.1	RepeatMasker	RC/Helitron	22752	22971	559	-	.	ID="RND-5_FAMILY-4116";Tend="790";Tstart="548";shortTE="F";uid="d603a031-9a8b-4069-a9b1-481265b99c67"
CABPRJ010001026.1	RepeatMasker	DNA/hAT-Tip100	76422	76848	2053	-	.	ID="RND-6_FAMILY-7682";Tend="1653";Tstart="1171";shortTE="F";uid="366b2d81-8c2c-47fd-a844-e0f0322c8fc4"
CABPRJ010001026.1	RepeatMasker	DNA/Ginger-1	53435	53743	551	-	.	ID="rnd-5_family-95";Tend="1188";Tstart="685";shortTE="F";uid="1d0b34bb-6fb7-480c-9b11-7adcdf7f84f1"
CABPRJ010001026.1	RepeatMasker	Retroposon?	24618	24855	450	-	.	ID="RND-6_FAMILY-970";Tend="1603";Tstart="1357";shortTE="F";uid="c016f8f3-e274-4cb5-ac22-7423ce2b43e9"
CABPRJ010001026.1	RepeatMasker	LINE/Penelope	74009	74135	418	-	.	ID="RND-1_FAMILY-175";Tend="820";Tstart="689";shortTE="F";uid="be5aab5a-2738-4196-8b01-dc9d189af773"
CABPRJ010001026.1	RepeatMasker	Unknown	77867	78210	522	-	.	ID="RND-6_FAMILY-5790";Tend="1043";Tstart="690";shortTE="F";uid="7bf2296f-d261-4cda-8a79-4c315587f4ed"
CABPRJ010001026.1	RepeatMasker	Unknown	98841	98957	437	-	.	ID="RND-6_FAMILY-24291";Tend="218";Tstart="107";shortTE="F";uid="95ef47ad-c109-47a1-8131-881bdca66b67"
CABPRJ010001026.1	RepeatMasker	RC/Helitron	96663	96887	1072	-	.	ID="RND-4_FAMILY-261";Tend="1297";Tstart="1070";shortTE="F";uid="411b527e-7536-4ec8-8684-9a9872ee1213"
CABPRJ010001026.1	RepeatMasker	DNA/hAT-hAT19	36191	36739	420	-	.	ID="HAT-1_LHU";Tend="1033";Tstart="488";shortTE="F";uid="6186e9b8-7412-4172-8f0c-11ff870771cd"
CABPRJ010001026.1	RepeatMasker	DNA/MULE-MuDR	33188	33299	417	-	.	ID="MUDR3X_AP";Tend="992";Tstart="878";shortTE="F";uid="083db47b-d8c2-495b-a560-dcf0bef76d4c"
CABPRJ010001026.1	RepeatMasker	DNA/hAT-Charlie	58424	58992	503	-	.	ID="HAT-1_MMA";Tend="900";Tstart="335";shortTE="F";uid="b22dc330-1f08-4182-9375-df20820fcd66"
CABPRJ010001026.1	RepeatMasker	DNA/Ginger-1	89784	89941	769	-	.	ID="RND-5_FAMILY-95";Tend="1694";Tstart="1548";shortTE="F";uid="160db746-662f-42f3-862c-f52fbaa67b55"
CABPRJ010001026.1	RepeatMasker	Unknown	81643	81822	406	-	.	ID="RND-6_FAMILY-23389";Tend="856";Tstart="681";shortTE="F";uid="5112d449-49a7-4b4b-ad68-a1361cbb1e50"
CABPRJ010001026.1	RepeatMasker	DNA/hAT-Tip100	45012	45365	1888	-	.	ID="RND-6_FAMILY-9406";Tend="1614";Tstart="1242";shortTE="F";uid="a057a69b-bda2-48d5-af1f-f1fd27e31a2c"
CABPRJ010001026.1	RepeatMasker	Unknown	6695	6995	1854	-	.	ID="RND-6_FAMILY-24773";Tend="1386";Tstart="1089";shortTE="F";uid="11488734-e33e-4970-bdab-4a0fab741d76"
CABPRJ010001026.1	RepeatMasker	DNA	66957	67221	1307	-	.	ID="RND-6_FAMILY-12379";Tend="1216";Tstart="976";shortTE="F";uid="004da9a0-ed4b-43b6-8303-d920cf849251"
CABPRJ010001027.1	RepeatMasker	DNA/Ginger-1	32673	32774	403	+	.	ID="RND-4_FAMILY-145";Tend="1068";Tstart="970";shortTE="F";uid="7ba37361-fbe1-4922-97f2-a0d4a41b26a3"
CABPRJ010001027.1	RepeatMasker	DNA	31170	31545	2029	+	.	ID="RND-6_FAMILY-12379";Tend="1341";Tstart="996";shortTE="F";uid="d16ff670-4a26-4fac-91ed-3442b27da334"
CABPRJ010001027.1	RepeatMasker	DNA/Ginger-1	32783	33033	1084	+	.	ID="RND-2_FAMILY-26";Tend="1937";Tstart="1703";shortTE="F";uid="87e79325-727d-41d3-8750-069468b0f7da"
CABPRJ010001027.1	RepeatMasker	Unknown	62652	63008	1167	+	.	ID="RND-3_FAMILY-29";Tend="1261";Tstart="904";shortTE="F";uid="43b784ef-7db6-4cb4-9245-d3c0617ea093"
CABPRJ010001027.1	RepeatMasker	DNA	68620	69057	2573	+	.	ID="RND-6_FAMILY-12379";Tend="1341";Tstart="919";shortTE="F";uid="ed1ed401-e0f9-4383-adaf-4c0f8c60a8a3"
CABPRJ010001027.1	RepeatMasker	Retroposon?	54635	54865	778	+	.	ID="RND-5_FAMILY-7401";Tend="996";Tstart="784";shortTE="F";uid="259da36a-8ec4-4b78-8e5c-4679981166e2"
CABPRJ010001027.1	RepeatMasker	Unknown	73721	74036	2016	+	.	ID="RND-6_FAMILY-5446";Tend="1521";Tstart="1206";shortTE="F";uid="4178dfd9-cc16-43cf-a2fc-08e4b6d2b672"
CABPRJ010001027.1	RepeatMasker	Unknown	53960	54104	1045	+	.	ID="RND-1_FAMILY-98";Tend="1653";Tstart="1496";shortTE="F";uid="55960c1a-aca2-4e78-b1b7-21f0236e1ea8"
CABPRJ010001027.1	RepeatMasker	Unknown	26959	27526	4949	+	.	ID="RND-1_FAMILY-104";Tend="1548";Tstart="978";shortTE="F";uid="3da758e4-d741-4931-a7cb-1e63cf034df8"
CABPRJ010001027.1	RepeatMasker	Unknown	20773	20967	497	+	.	ID="RND-3_FAMILY-30";Tend="1701";Tstart="1500";shortTE="F";uid="74c1620b-194f-4194-a44c-a7a46caec0b4"
CABPRJ010001027.1	RepeatMasker	DNA/Ginger-1	86749	87265	3294	+	.	ID="RND-1_FAMILY-12";Tend="1489";Tstart="927";shortTE="F";uid="7ec3994b-0979-4f29-ba6a-e79c44fb3ef5"
CABPRJ010001027.1	RepeatMasker	DNA	54179	54550	1113	+	.	ID="TTAA2B_AP";Tend="366";Tstart="1";shortTE="F";uid="8fc94613-4a1d-4a66-ab71-309fba87589b"
CABPRJ010001027.1	RepeatMasker	Unknown	19932	20244	1051	+	.	ID="RND-6_FAMILY-30770";Tend="1776";Tstart="1443";shortTE="F";uid="1ec6c15b-b21f-4712-89f3-f4cefa79d349"
CABPRJ010001027.1	RepeatMasker	DNA/hAT-Tip100	26305	26484	832	+	.	ID="RND-6_FAMILY-9406";Tend="1491";Tstart="1290";shortTE="F";uid="d13838a3-c209-4015-8711-378ba14be3a2"
CABPRJ010001027.1	RepeatMasker	DNA/hAT-Tip100	69398	69577	670	+	.	ID="RND-4_FAMILY-1424";Tend="1100";Tstart="936";shortTE="F";uid="9eed1753-562d-4f81-8109-64e0a98c66a7"
CABPRJ010001027.1	RepeatMasker	Retroposon?	46148	46550	2591	+	.	ID="RND-5_FAMILY-8932";Tend="1357";Tstart="950";shortTE="F";uid="5d7f8661-74c6-4c10-83ec-b91adf8c9355"
CABPRJ010001027.1	RepeatMasker	DNA	76754	76869	437	+	.	ID="TTAA4B_AP";Tend="301";Tstart="185";shortTE="F";uid="8175d220-35af-463c-9510-a22e22101af9"
CABPRJ010001027.1	RepeatMasker	Retroposon?	90864	90983	702	+	.	ID="RND-6_FAMILY-13139";Tend="925";Tstart="800";shortTE="F";uid="dccafe8f-a105-4622-895b-7dd551b568e4"
CABPRJ010001027.1	RepeatMasker	Retroposon?	24749	25206	745	+	.	ID="RND-1_FAMILY-35";Tend="2034";Tstart="1546";shortTE="F";uid="87c6e769-2964-4db1-8658-1fe72ac91338"
CABPRJ010001027.1	RepeatMasker	Unknown	91971	92076	441	+	.	ID="RND-6_FAMILY-12310";Tend="1364";Tstart="1231";shortTE="F";uid="cfe5f23a-a20f-456b-b975-1e3d0d9f03e7"
CABPRJ010001027.1	RepeatMasker	Unknown	1	2586	17920	-	.	ID="RND-6_FAMILY-7488";Tend="3192";Tstart="682";shortTE="F";uid="e498e133-87da-4029-847e-6cc4480080cb"
CABPRJ010001027.1	RepeatMasker	DNA/hAT-hAT19	63017	63253	815	-	.	ID="RND-5_FAMILY-4782";Tend="1202";Tstart="966";shortTE="F";uid="e7b60c6b-8455-4735-8f1e-a1453bd94133"
CABPRJ010001027.1	RepeatMasker	DNA/hAT	49419	50080	4777	-	.	ID="RND-6_FAMILY-7399";Tend="1568";Tstart="912";shortTE="F";uid="5351c73a-cfda-44e4-b22d-88118d4442b1"
CABPRJ010001027.1	RepeatMasker	DNA/hAT?	64319	64426	542	-	.	ID="RND-5_FAMILY-5343";Tend="1814";Tstart="1704";shortTE="F";uid="6bc8c739-8e59-434b-88f6-cea77ea48c20"
CABPRJ010001027.1	RepeatMasker	Unknown	4186	6535	16997	-	.	ID="RND-6_FAMILY-7488";Tend="3148";Tstart="783";shortTE="F";uid="850cf5ab-cc03-4368-9a65-85d43c888860"
CABPRJ010001027.1	RepeatMasker	Retroposon?	73380	73801	1240	-	.	ID="RND-6_FAMILY-5185";Tend="1886";Tstart="1403";shortTE="F";uid="31ed1150-0aec-4069-afae-8d3901e45e44"
CABPRJ010001027.1	RepeatMasker	DNA/Ginger-1	46078	46393	695	-	.	ID="RND-1_FAMILY-0";Tend="1934";Tstart="1639";shortTE="F";uid="cdf715b2-cfe6-4e83-831e-3c1f2576486d"
CABPRJ010001027.1	RepeatMasker	DNA/hAT-Tip100	20635	20930	672	-	.	ID="RND-6_FAMILY-9406";Tend="1321";Tstart="939";shortTE="F";uid="b4476e42-35bf-47d3-a27f-e49350626ec5"
CABPRJ010001027.1	RepeatMasker	SINE/U	60332	60529	773	-	.	ID="RND-6_FAMILY-14320";Tend="1277";Tstart="1075";shortTE="F";uid="ee4b9cfd-1905-4542-8991-0259fd3922bc"
CABPRJ010001027.1	RepeatMasker	DNA/hAT-Tip100	26648	26963	1732	-	.	ID="RND-5_FAMILY-9847";Tend="1360";Tstart="1038";shortTE="F";uid="e86b2d8d-170e-43c1-b755-c8cc279bed4e"
CABPRJ010001027.1	RepeatMasker	Retroposon?	60746	61001	530	-	.	ID="RND-5_FAMILY-4854";Tend="663";Tstart="417";shortTE="F";uid="37af3bcd-458c-4743-b698-d8af431eb097"
CABPRJ010001027.1	RepeatMasker	DNA/hAT-Charlie	50324	50489	609	-	.	ID="RND-5_FAMILY-205";Tend="1131";Tstart="970";shortTE="F";uid="d9e9e07b-7cc6-4ece-b976-a2986c32c846"
CABPRJ010001027.1	RepeatMasker	Unknown	7754	10416	16801	-	.	ID="RND-6_FAMILY-7488";Tend="3031";Tstart="516";shortTE="F";uid="2eeb063f-58dc-475c-90ee-dec687e2e4ad"
CABPRJ010001027.1	RepeatMasker	DNA/Ginger-1	24239	25140	1397	-	.	ID="RND-5_FAMILY-5114";Tend="1925";Tstart="985";shortTE="F";uid="e5d633fe-0713-467c-be05-3e7bdc3fb185"
CABPRJ010001027.1	RepeatMasker	DNA/MULE-MuDR	80386	80727	1568	-	.	ID="RND-5_FAMILY-2298";Tend="1302";Tstart="970";shortTE="F";uid="541b5ca1-d498-45c9-b3b9-22a7cb59e2cf"
CABPRJ010001027.1	RepeatMasker	DNA/Ginger-1	67676	68313	3217	-	.	ID="RND-4_FAMILY-237";Tend="1661";Tstart="934";shortTE="F";uid="9f47edda-ab23-4a8d-9f13-6d8d8e254601"
CABPRJ010001027.1	RepeatMasker	Unknown	12413	13957	10187	-	.	ID="RND-6_FAMILY-7488";Tend="2644";Tstart="1060";shortTE="F";uid="bcabaeef-00e9-45b2-bc2a-78fe8f46a3a6"
CABPRJ010001027.1	RepeatMasker	DNA/Ginger-1	20965	21494	3408	-	.	ID="RND-1_FAMILY-0";Tend="1327";Tstart="789";shortTE="F";uid="992e6e92-524c-4cd8-927f-19d913029a0a"
CABPRJ010001027.1	RepeatMasker	Unknown	51294	51535	902	-	.	ID="RND-1_FAMILY-90";Tend="1208";Tstart="939";shortTE="F";uid="57ec2703-c3f1-43c9-97b9-dceb02599fcc"
CABPRJ010001027.1	RepeatMasker	Unknown	39456	39582	640	-	.	ID="RND-6_FAMILY-28527";Tend="771";Tstart="641";shortTE="F";uid="7d0c68aa-b41d-44b5-9cc2-fca2e8081d9f"
CABPRJ010001027.1	RepeatMasker	DNA/hAT-Tip100	41519	43260	3913	-	.	ID="RND-6_FAMILY-43580";Tend="1753";Tstart="53";shortTE="F";uid="29e0362e-053b-4211-83d1-925b07c4ce1f"
CABPRJ010001027.1	RepeatMasker	Unknown	18300	19925	9155	-	.	ID="RND-6_FAMILY-7488";Tend="3192";Tstart="1655";shortTE="F";uid="823422c9-d6ec-4157-ab7b-0f893b88a28b"
CABPRJ010001027.1	RepeatMasker	DNA/Ginger-1	25200	25768	1111	-	.	ID="RND-5_FAMILY-95";Tend="1578";Tstart="922";shortTE="F";uid="ecf057fc-bee3-4e9d-aa18-1e4f18741c82"
CABPRJ010001027.1	RepeatMasker	Retroposon?	82707	82926	1259	-	.	ID="RND-6_FAMILY-14413";Tend="1215";Tstart="968";shortTE="F";uid="5ab59325-8963-49ce-b9ce-f749b75e496b"
CABPRJ010001027.1	RepeatMasker	Unknown	14915	17904	19025	-	.	ID="RND-6_FAMILY-7488";Tend="3014";Tstart="133";shortTE="F";uid="cf7481ea-c6aa-4fce-b6fc-f39c959c0bdd"
CABPRJ010001027.1	RepeatMasker	DNA/Ginger-1	46542	46896	703	-	.	ID="RND-5_FAMILY-95";Tend="1472";Tstart="1119";shortTE="F";uid="7f8c80d2-656a-4b20-876d-8e9b631cdb54"
CABPRJ010001027.1	RepeatMasker	DNA/Ginger-1	90993	91968	5612	-	.	ID="RND-1_FAMILY-7";Tend="2209";Tstart="1236";shortTE="F";uid="a6fa9bf6-c280-40dd-bac2-d1adb7e13e48"
CABPRJ010001027.1	RepeatMasker	Retroposon?	87132	87284	648	-	.	ID="RND-6_FAMILY-2796";Tend="835";Tstart="671";shortTE="F";uid="2b77722f-1cd9-4021-b6ce-c9279d2b96dc"
CABPRJ010001027.1	RepeatMasker	RC/Helitron	89971	90745	3678	-	.	ID="RND-6_FAMILY-10111";Tend="1583";Tstart="811";shortTE="F";uid="a7d7f12f-7dc3-415b-9250-737d0e693005"
CABPRJ010001027.1	RepeatMasker	DNA/Kolobok-E	61002	61116	1823	-	.	ID="rnd-6_family-5146";Tend="1621";Tstart="1220";shortTE="F";uid="773e4800-4948-41fa-a3c5-ce6fc40270d5"
CABPRJ010001027.1	RepeatMasker	Retroposon?	69924	70258	818	-	.	ID="RND-6_FAMILY-14413";Tend="1371";Tstart="952";shortTE="F";uid="2a8ffa85-3ea4-4a96-a84b-ac182ad8f60c"
CABPRJ010001027.1	RepeatMasker	DNA	46986	47184	413	-	.	ID="RND-6_FAMILY-3139";Tend="1601";Tstart="1429";shortTE="F";uid="3f6f4eca-4af7-4443-910c-67a156e1e136"
CABPRJ010001028.1	RepeatMasker	DNA	66459	67128	962	+	.	ID="RND-6_FAMILY-7932";TEgroup="ctg_1028%7CRND-6_FAMILY-7932%7C1";Tend="1722";Tstart="1428";shortTE="F";uid="f1603ff7-0088-4f0b-9270-653c765fbbb3"
CABPRJ010001028.1	RepeatMasker	DNA	78057	78458	1080	+	.	ID="RND-5_FAMILY-85";Tend="1423";Tstart="1050";shortTE="F";uid="b9221540-7aec-4713-80be-81a6f768b298"
CABPRJ010001028.1	RepeatMasker	Unknown	45067	45332	831	+	.	ID="RND-6_FAMILY-23275";Tend="1250";Tstart="970";shortTE="F";uid="90e6331a-ac2e-41a4-a5a3-bd8c7a9df920"
CABPRJ010001028.1	RepeatMasker	DNA	21690	21909	706	+	.	ID="TTAA2D_AP";Tend="415";Tstart="191";shortTE="F";uid="972b515d-d4c3-48b2-b8ad-bb112e5a8ca6"
CABPRJ010001028.1	RepeatMasker	DNA/hAT	45598	45833	1536	+	.	ID="RND-4_FAMILY-312";Tend="1637";Tstart="1404";shortTE="F";uid="f2a20d09-42d8-42b1-a6a2-6ef3123ba05e"
CABPRJ010001028.1	RepeatMasker	Unknown	35977	36194	635	+	.	ID="RND-6_FAMILY-11785";TEgroup="ctg_1028%7CRND-6_FAMILY-11785%7C1";Tend="1588";Tstart="886";shortTE="F";uid="b0f80fad-26a5-4a37-982a-224e9f9da8cc"
CABPRJ010001028.1	RepeatMasker	Unknown	6542	6741	774	+	.	ID="RND-5_FAMILY-1431";Tend="1559";Tstart="1357";shortTE="F";uid="a3cddb60-6401-40d5-be85-5224f12a8b07"
CABPRJ010001028.1	RepeatMasker	DNA/Kolobok-E	37228	37468	511	+	.	ID="RND-6_FAMILY-22761";Tend="993";Tstart="770";shortTE="F";uid="e1f7a3ae-d694-4c4f-9293-89d1e7000313"
CABPRJ010001028.1	RepeatMasker	DNA/Ginger-1	41979	42494	2238	+	.	ID="RND-6_FAMILY-4094";Tend="2481";Tstart="1907";shortTE="F";uid="5f950152-5f25-4e6d-a95e-7319335c40fb"
CABPRJ010001028.1	RepeatMasker	DNA/Kolobok-E	45355	45604	1601	+	.	ID="RND-6_FAMILY-13202";Tend="1404";Tstart="1152";shortTE="F";uid="e87066e5-26c9-4934-ac5c-4942bb8de354"
CABPRJ010001028.1	RepeatMasker	Unknown	14423	14653	1138	+	.	ID="RND-6_FAMILY-5446";Tend="1525";Tstart="1309";shortTE="F";uid="928a741c-b09a-4211-bcd3-eea52786d800"
CABPRJ010001028.1	RepeatMasker	Unknown	5998	6227	1214	+	.	ID="RND-5_FAMILY-1431";Tend="1168";Tstart="935";shortTE="F";uid="0b171778-7649-461f-8681-6f9e6d2dfb3c"
CABPRJ010001028.1	RepeatMasker	Retroposon?	334	597	1318	+	.	ID="RND-4_FAMILY-550";Tend="1424";Tstart="1148";shortTE="F";uid="f25256e8-2b95-4dca-8866-370678371a03"
CABPRJ010001028.1	RepeatMasker	DNA/Ginger-1	80549	81163	1334	+	.	ID="RND-5_FAMILY-95";Tend="1667";Tstart="1067";shortTE="F";uid="0e00740c-623e-44db-8e81-bc1c18316cfd"
CABPRJ010001028.1	RepeatMasker	DNA/Ginger-1	59716	60804	5877	+	.	ID="RND-1_FAMILY-0";Tend="1885";Tstart="789";shortTE="F";uid="ffaa7039-7e34-49d4-83c6-07b0a5d314c0"
CABPRJ010001028.1	RepeatMasker	DNA/Ginger-1	13196	14337	4332	+	.	ID="rnd-6_family-4094";Tend="2031";Tstart="853";shortTE="F";uid="6fd6d183-8a4a-4ee2-8756-4f450ec53d13"
CABPRJ010001028.1	RepeatMasker	DNA/Ginger-1	41776	41916	787	+	.	ID="RND-4_FAMILY-318";Tend="1010";Tstart="871";shortTE="F";uid="bce31eb2-2213-4397-bef0-1d9478fc3b43"
CABPRJ010001028.1	RepeatMasker	Retroposon?	53494	53769	764	+	.	ID="RND-5_FAMILY-3149";Tend="1503";Tstart="1243";shortTE="F";uid="a370dbff-b623-4cdf-9e25-01ca9a773003"
CABPRJ010001028.1	RepeatMasker	DNA/hAT	22137	22426	1152	+	.	ID="RND-5_FAMILY-6846";Tend="1539";Tstart="1268";shortTE="F";uid="d6973e9d-89a8-44ca-b2f0-974b56cabad6"
CABPRJ010001028.1	RepeatMasker	Retroposon?	1172	1354	1310	+	.	ID="RND-6_FAMILY-13139";Tend="1457";Tstart="1275";shortTE="F";uid="d3a6f7d8-1b12-41f3-9022-93388985fa35"
CABPRJ010001028.1	RepeatMasker	Retroposon?	21922	22049	496	+	.	ID="RND-4_FAMILY-241";Tend="1808";Tstart="1682";shortTE="F";uid="f774be23-413c-476f-a9f1-c81e2765cbec"
CABPRJ010001028.1	RepeatMasker	Unknown	37848	38012	435	+	.	ID="RND-6_FAMILY-5446";Tend="1530";Tstart="1321";shortTE="F";uid="fb3a14ed-7283-43e5-94fa-405653a39ec7"
CABPRJ010001028.1	RepeatMasker	DNA/hAT-Tip100	53074	53321	1244	+	.	ID="RND-6_FAMILY-8400";Tend="2016";Tstart="1787";shortTE="F";uid="3a58f911-5dc6-41a2-9120-5f75873517d2"
CABPRJ010001028.1	RepeatMasker	RC/Helitron	77739	77871	1998	+	.	ID="RND-5_FAMILY-2124";Tend="1286";Tstart="776";shortTE="F";uid="643a70d5-1a19-4bd0-b200-97f66393d8e8"
CABPRJ010001028.1	RepeatMasker	DNA/hAT-hATm	10606	10771	491	+	.	ID="HAT-4B_AP";Tend="3296";Tstart="3126";shortTE="F";uid="812f8e1b-7163-4cb1-ae23-a4aa3f247dc8"
CABPRJ010001028.1	RepeatMasker	DNA/Ginger-1	62440	62993	3203	+	.	ID="RND-1_FAMILY-12";Tend="1495";Tstart="918";shortTE="F";uid="69b50c78-d2b2-42d4-bcf4-7e20dc08aa5b"
CABPRJ010001028.1	RepeatMasker	Retroposon?	5658	5932	1284	+	.	ID="RND-6_FAMILY-5185";Tend="1609";Tstart="1330";shortTE="F";uid="53f973f6-d81c-403d-bac8-949786844455"
CABPRJ010001028.1	RepeatMasker	RC/Helitron	59007	59401	1399	+	.	ID="RND-4_FAMILY-261";Tend="1275";Tstart="870";shortTE="F";uid="763ee794-3682-48a8-8d8b-bf335ee661c3"
CABPRJ010001028.1	RepeatMasker	Retroposon?	11679	11870	619	+	.	ID="RND-6_FAMILY-970";Tend="1885";Tstart="1691";shortTE="F";uid="15db8708-c0e3-4985-96a1-2d92e6ef76bb"
CABPRJ010001028.1	RepeatMasker	Unknown	32274	32420	940	+	.	ID="RND-6_FAMILY-11785";Tend="1382";Tstart="1236";shortTE="F";uid="90fb589d-97ea-472b-812c-2894969958f9"
CABPRJ010001028.1	RepeatMasker	DNA/TcMar-Tigger	73017	73258	676	+	.	ID="RND-6_FAMILY-159";Tend="2689";Tstart="2445";shortTE="F";uid="c01f213b-092b-4fb2-b8cd-b9252e1e7158"
CABPRJ010001028.1	RepeatMasker	Unknown	62225	62451	1473	+	.	ID="RND-6_FAMILY-5789";Tend="1152";Tstart="927";shortTE="F";uid="60e69ed2-469b-4d7b-8829-fceb098358a9"
CABPRJ010001028.1	RepeatMasker	DNA/hAT-Blackjack	7266	7371	484	+	.	ID="RND-6_FAMILY-4295";Tend="681";Tstart="580";shortTE="F";uid="47ca2966-981b-4d4f-9cac-4aadd1c8adb1"
CABPRJ010001028.1	RepeatMasker	DNA/Kolobok-E	87986	88277	1129	+	.	ID="RND-5_FAMILY-3767";Tend="1256";Tstart="957";shortTE="F";uid="30fc80bb-5de4-4435-b22e-5875c4b9df86"
CABPRJ010001028.1	RepeatMasker	Retroposon?	65411	66119	2539	-	.	ID="RND-1_FAMILY-35";Tend="2054";Tstart="1361";shortTE="F";uid="f099b6b8-c160-40b7-8d19-2c7a86d8f376"
CABPRJ010001028.1	RepeatMasker	DNA/hAT-hATm	23573	23872	614	-	.	ID="RND-5_FAMILY-1461";Tend="2197";Tstart="1917";shortTE="F";uid="a745e9b6-b9d6-4c21-bf5f-42a709bf4815"
CABPRJ010001028.1	RepeatMasker	Retroposon?	37036	37227	1833	-	.	ID="RND-5_FAMILY-3149";Tend="2439";Tstart="2047";shortTE="F";uid="a739d66f-93ef-4e32-92ed-6093addb073c"
CABPRJ010001028.1	RepeatMasker	DNA/Ginger-1	53144	53732	3868	-	.	ID="RND-1_FAMILY-12";Tend="1473";Tstart="899";shortTE="F";uid="bdb82adb-154b-4df7-b3d1-383a2b4e74f3"
CABPRJ010001028.1	RepeatMasker	DNA/hAT	85074	85399	451	-	.	ID="RND-6_FAMILY-2017";Tend="1325";Tstart="1023";shortTE="F";uid="771f9e2b-ad65-4edd-8146-0c9e191d31b9"
CABPRJ010001028.1	RepeatMasker	RC/Helitron	77767	78059	1026	-	.	ID="RND-6_FAMILY-1365";Tend="1148";Tstart="852";shortTE="F";uid="e3ed9732-9d42-4791-ab47-576596347781"
CABPRJ010001028.1	RepeatMasker	DNA	3618	4190	1699	-	.	ID="RND-5_FAMILY-85";Tend="1465";Tstart="928";shortTE="F";uid="26795c3f-a11f-42e6-9a7a-b28b76aaf57b"
CABPRJ010001028.1	RepeatMasker	Unknown	12952	13133	438	-	.	ID="RND-1_FAMILY-20";Tend="1649";Tstart="1455";shortTE="F";uid="f277b799-1ca4-4959-b6a0-41e7f1d0dc68"
CABPRJ010001028.1	RepeatMasker	RC/Helitron	84438	84718	704	-	.	ID="RND-4_FAMILY-261";Tend="1146";Tstart="874";shortTE="F";uid="a0beecd9-8abc-4f90-8b9c-3a348ea44532"
CABPRJ010001028.1	RepeatMasker	Retroposon?	53783	53891	489	-	.	ID="RND-5_FAMILY-7470";Tend="1287";Tstart="1169";shortTE="F";uid="f9ae2c15-fcf1-41e8-817b-9b48aced41b4"
CABPRJ010001028.1	RepeatMasker	Retroposon?	42343	42592	409	-	.	ID="RND-1_FAMILY-35";Tend="942";Tstart="676";shortTE="F";uid="b23b93c0-fd25-47a1-9cb6-58fdedecf097"
CABPRJ010001028.1	RepeatMasker	DNA/TcMar-Tigger	72794	73019	947	-	.	ID="DNA2-8_AP";Tend="765";Tstart="544";shortTE="F";uid="5f2c89bf-18f0-4872-a396-5f27ef2f212f"
CABPRJ010001028.1	RepeatMasker	Unknown	48965	49088	463	-	.	ID="RND-5_FAMILY-3077";Tend="734";Tstart="615";shortTE="F";uid="7d9e9558-3cd3-4116-a6bd-1f0e5412133e"
CABPRJ010001028.1	RepeatMasker	Unknown	24723	25977	4864	-	.	ID="RND-5_FAMILY-2764";TEgroup="ctg_1028%7CRND-5_FAMILY-2764%7C1";Tend="1838";Tstart="788";shortTE="F";uid="b83ff381-0330-45b3-b9d3-e9fbba329fef"
CABPRJ010001028.1	RepeatMasker	Retroposon?	51910	52028	483	-	.	ID="RND-4_FAMILY-241";Tend="1799";Tstart="1674";shortTE="F";uid="ffa04650-1702-4e53-927e-f5832aa401b9"
CABPRJ010001028.1	RepeatMasker	Retroposon?	10366	10592	670	-	.	ID="RND-6_FAMILY-970";Tend="1616";Tstart="1377";shortTE="F";uid="1a57a28f-98ea-4f92-b5bf-9af853df6d75"
CABPRJ010001028.1	RepeatMasker	Unknown	32293	32444	438	-	.	ID="RND-5_FAMILY-72";Tend="1110";Tstart="952";shortTE="F";uid="4144dc19-1e16-4907-b7e2-dbcbbb5eb18e"
CABPRJ010001028.1	RepeatMasker	DNA/Kolobok-E	53796	53964	597	-	.	ID="rnd-6_family-5146";Tend="1043";Tstart="869";shortTE="F";uid="01c0ebf1-b9b9-44c5-a4d4-cf8a03e0a4a1"
CABPRJ010001028.1	RepeatMasker	Retroposon?	20820	21083	1481	-	.	ID="RND-5_FAMILY-8932";Tend="1178";Tstart="925";shortTE="F";uid="48eebc7e-397a-4dbb-8d74-e6f9d5b6bd85"
CABPRJ010001028.1	RepeatMasker	Retroposon?	37469	37976	1833	-	.	ID="RND-5_FAMILY-3149";Tend="2046";Tstart="1001";shortTE="F";uid="dfd35797-a95d-417d-b1d9-2785da94eb50"
CABPRJ010001028.1	RepeatMasker	Unknown	11904	12247	509	-	.	ID="RND-5_FAMILY-3938";Tend="1592";Tstart="1294";shortTE="F";uid="80395a99-edd1-4c63-a2b3-8b4fa0b645cc"
CABPRJ010001028.1	RepeatMasker	DNA	58174	58346	503	-	.	ID="RND-5_FAMILY-85";Tend="1109";Tstart="948";shortTE="F";uid="6a9cd2a7-942a-4f55-9c3c-7cd84576c839"
CABPRJ010001028.1	RepeatMasker	Retroposon?	41791	42118	1535	-	.	ID="RND-1_FAMILY-93";Tend="1415";Tstart="1033";shortTE="F";uid="b75ca366-ed70-4ddc-bb39-1f81eaecc9f0"
CABPRJ010001028.1	RepeatMasker	Unknown	30499	30652	460	-	.	ID="RND-1_FAMILY-98";Tend="1687";Tstart="1536";shortTE="F";uid="a3cd13bc-40d3-4a84-a8b1-b7404ac595d0"
CABPRJ010001028.1	RepeatMasker	RC/Helitron	77336	77738	2199	-	.	ID="RND-5_FAMILY-5861";Tend="1554";Tstart="1168";shortTE="F";uid="ac84ab46-5f65-429e-b0eb-d5fb4b9d0acc"
CABPRJ010001028.1	RepeatMasker	DNA/TcMar-Mariner	7374	8361	6853	-	.	ID="RND-6_FAMILY-9023";Tend="1744";Tstart="741";shortTE="F";uid="01cdfe2c-87e2-402f-bf1a-6d1f253f79a0"
CABPRJ010001028.1	RepeatMasker	DNA/Ginger-1	69911	70439	1888	-	.	ID="RND-1_FAMILY-12";Tend="1487";Tstart="924";shortTE="F";uid="303b8d55-0a8d-48ac-b103-fd26dbcda6e3"
CABPRJ010001028.1	RepeatMasker	DNA/Ginger-1	8575	9364	2725	-	.	ID="RND-5_FAMILY-95";Tend="1716";Tstart="893";shortTE="F";uid="f3c07221-065a-4b07-822b-1f8abb5a12d8"
CABPRJ010001028.1	RepeatMasker	DNA/hAT-Tip100	21431	21669	1542	-	.	ID="RND-4_FAMILY-1424";Tend="1192";Tstart="951";shortTE="F";uid="eaf8011d-e141-411a-8e79-011ee02f7a99"
CABPRJ010001028.1	RepeatMasker	Retroposon?	81011	81206	536	-	.	ID="RND-6_FAMILY-2796";Tend="866";Tstart="686";shortTE="F";uid="93bce94a-d645-4002-a394-2af5913b8fdd"
CABPRJ010001028.1	RepeatMasker	LINE/Penelope	49871	50030	668	-	.	ID="RND-1_FAMILY-129";Tend="886";Tstart="723";shortTE="F";uid="cd06d1ca-fc39-448e-ade2-3a69a30dd6bc"
CABPRJ010001028.1	RepeatMasker	DNA/hAT-hAT19	628	1139	2486	-	.	ID="RND-5_FAMILY-4782";Tend="1613";Tstart="1112";shortTE="F";uid="f240ed8f-5c85-45ef-a4f1-f78c22ed34e7"
CABPRJ010001028.1	RepeatMasker	Unknown	16108	16314	1159	-	.	ID="RND-4_FAMILY-1985";Tend="1202";Tstart="1008";shortTE="F";uid="22e84c5a-5202-4360-ba52-1e831da7429c"
CABPRJ010001028.1	RepeatMasker	DNA/Kolobok-E	75839	76058	633	-	.	ID="RND-6_FAMILY-5146";Tend="1544";Tstart="1333";shortTE="F";uid="f351b530-7e38-46d7-986c-917d332ced23"
CABPRJ010001028.1	RepeatMasker	Unknown	25994	26676	3996	-	.	ID="RND-1_FAMILY-90";Tend="1632";Tstart="975";shortTE="F";uid="367423c8-065f-402f-a7d3-5c554925ae49"
CABPRJ010001028.1	RepeatMasker	Retroposon?	59690	59875	483	-	.	ID="RND-1_FAMILY-35";Tend="2026";Tstart="1848";shortTE="F";uid="5295ed8e-193d-42c7-a05f-3364688ba7aa"
CABPRJ010001028.1	RepeatMasker	DNA/Ginger-1	86973	87673	3832	-	.	ID="RND-6_FAMILY-4437";Tend="1322";Tstart="613";shortTE="F";uid="546fbcd9-4727-4ce1-8673-add82b66b54d"
CABPRJ010001028.1	RepeatMasker	DNA/hAT-hAT19	14656	14825	890	-	.	ID="RND-5_FAMILY-4782";Tend="1141";Tstart="971";shortTE="F";uid="f9e58e6e-b9a7-4f23-87a2-b298c2d0181e"
CABPRJ010001028.1	RepeatMasker	RC/Helitron	50268	50384	542	-	.	ID="RND-4_FAMILY-261";Tend="1054";Tstart="935";shortTE="F";uid="1c1d4a55-a581-40ea-8257-52b3e4bcac26"
CABPRJ010001028.1	RepeatMasker	Retroposon?	52923	53102	782	-	.	ID="RND-4_FAMILY-241";Tend="1768";Tstart="1592";shortTE="F";uid="f07b7f6a-ab43-45c6-9e1e-7c911386ffe2"
CABPRJ010001029.1	RepeatMasker	Unknown	39782	40659	7703	+	.	ID="RND-5_FAMILY-372";Tend="1572";Tstart="695";shortTE="F";uid="d56cbd03-78ad-4213-893f-863f8ef54209"
CABPRJ010001029.1	RepeatMasker	Unknown	56573	56930	406	+	.	ID="RND-5_FAMILY-372";Tend="1236";Tstart="892";shortTE="F";uid="9e9c657e-0647-4df9-b00d-4912f7211bb2"
CABPRJ010001029.1	RepeatMasker	Unknown	17148	17901	3479	+	.	ID="RND-5_FAMILY-372";Tend="1572";Tstart="719";shortTE="F";uid="34759f24-d434-4aa3-9ac3-41b0fc9e0187"
CABPRJ010001029.1	RepeatMasker	LTR/Gypsy	81684	81829	955	+	.	ID="RND-6_FAMILY-18304";Tend="490";Tstart="345";shortTE="F";uid="dadffc43-62e2-4cc4-b837-97586b1f13ef"
CABPRJ010001029.1	RepeatMasker	Unknown	24081	24235	884	+	.	ID="RND-5_FAMILY-372";Tend="861";Tstart="705";shortTE="F";uid="86f9a160-5b4c-44cf-b294-193a1534dc44"
CABPRJ010000103.1	RepeatMasker	Unknown	15142	16905	11208	+	.	ID="RND-6_FAMILY-10724";Tend="1747";Tstart="134";shortTE="F";uid="584f5c5c-52f2-4989-b170-273ae819f7fc"
CABPRJ010000103.1	RepeatMasker	DNA/hAT-Ac	13603	13825	459	+	.	ID="DNA8-99_AP";Tend="364";Tstart="144";shortTE="F";uid="d7cf5171-d3ae-4cec-b6ca-c08fb5bde93f"
CABPRJ010000103.1	RepeatMasker	Unknown	717	1638	3175	+	.	ID="RND-6_FAMILY-20032";TEgroup="ctg_103%7CRND-6_FAMILY-20032%7C1";Tend="614";Tstart="1";shortTE="F";uid="8d56ac4c-41e5-4a7b-bc2b-a44e85ec7493"
CABPRJ010000103.1	RepeatMasker	DNA	12108	12340	992	+	.	ID="RND-4_FAMILY-3450";Tend="1377";Tstart="1146";shortTE="F";uid="dc75bef3-4045-4119-92af-1dc0d1b2cf32"
CABPRJ010000103.1	RepeatMasker	DNA	7845	8048	835	+	.	ID="RND-5_FAMILY-1374";Tend="1028";Tstart="789";shortTE="F";uid="00151b55-6078-4329-b8c2-99651b9b1cad"
CABPRJ010000103.1	RepeatMasker	Unknown	1698	2082	2699	+	.	ID="RND-6_FAMILY-20032";Tend="982";Tstart="566";shortTE="F";uid="764b6994-88a2-4732-9e67-53f1c3237506"
CABPRJ010000103.1	RepeatMasker	RC/Helitron	14589	15011	1037	+	.	ID="RND-6_FAMILY-4293";TEgroup="ctg_103%7CRND-6_FAMILY-4293%7C1";Tend="1647";Tstart="1105";shortTE="F";uid="f6152c9e-bc10-458d-b08d-3309bc87984c"
CABPRJ010000103.1	RepeatMasker	DNA/TcMar-Tc1	18564	20224	5796	+	.	ID="RND-6_FAMILY-888";TEgroup="ctg_103%7CRND-6_FAMILY-888%7C1";Tend="2254";Tstart="679";shortTE="F";uid="d87d100c-fac8-4c78-a585-2163e3b5224f"
CABPRJ010000103.1	RepeatMasker	LTR/Gypsy	14329	14551	1053	+	.	ID="RND-6_FAMILY-5244";Tend="1010";Tstart="787";shortTE="F";uid="0a6f56ba-bca0-450c-a5dd-fd938176db05"
CABPRJ010000103.1	RepeatMasker	Unknown	431	541	894	+	.	ID="RND-6_FAMILY-20032";Tend="109";Tstart="1";shortTE="F";uid="7c61678a-72a7-4b31-b6c3-599a8ec3cee0"
CABPRJ010000103.1	RepeatMasker	DNA/Ginger-1	6755	7139	2292	+	.	ID="RND-1_FAMILY-7";Tend="1373";Tstart="982";shortTE="F";uid="c772eac0-9e2e-4891-b1b5-6cea65d64943"
CABPRJ010000103.1	RepeatMasker	DNA/TcMar-Tc1	18861	19886	1348	-	.	ID="MARINER-8_BM";Tend="1366";Tstart="345";shortTE="F";uid="8624a6c8-a520-4ebd-897b-9a4261d78cec"
CABPRJ010000103.1	RepeatMasker	LINE/I-Jockey	2649	3906	1366	-	.	ID="RND-6_FAMILY-2";Tend="1228";Tstart="5";shortTE="F";uid="42702252-c577-4df8-8de5-1cb005b391d4"
CABPRJ010000103.1	RepeatMasker	DNA/MULE-MuDR	17465	17973	1499	-	.	ID="MUDR-1X_AP";Tend="3010";Tstart="2542";shortTE="F";uid="a9ac3d58-e56b-4f87-a1da-844c5ee9532a"
CABPRJ010000103.1	RepeatMasker	DNA/hAT	10280	10458	725	-	.	ID="RND-6_FAMILY-5008";Tend="2122";Tstart="1939";shortTE="F";uid="28aa4a19-b562-4910-b703-fdb2f93e9c9e"
CABPRJ010000103.1	RepeatMasker	DNA	8120	8600	2014	-	.	ID="RND-6_FAMILY-15871";Tend="1318";Tstart="839";shortTE="F";uid="86661c68-369a-4ea6-ad3e-10e0293ba33d"
CABPRJ010000103.1	RepeatMasker	LINE/I-Jockey	20235	20447	637	-	.	ID="RND-6_FAMILY-2370";Tend="1016";Tstart="804";shortTE="F";uid="107a3440-f2f6-4ee4-b3ff-171105b6c539"
CABPRJ010000103.1	RepeatMasker	DNA/TcMar-Mariner	8762	9461	2839	-	.	ID="MARINER-4_RPR";Tend="1309";Tstart="610";shortTE="F";uid="b6be3120-226c-47c9-971e-dcc0a5474608"
CABPRJ010000103.1	RepeatMasker	DNA/Ginger-1	13758	13946	617	-	.	ID="RND-5_FAMILY-95";Tend="1742";Tstart="1564";shortTE="F";uid="0cf4ccdc-e801-43c4-85ca-824f6a6c79fa"
CABPRJ010000103.1	RepeatMasker	Unknown	9752	10065	1012	-	.	ID="RND-5_FAMILY-625";TEgroup="ctg_103%7CRND-5_FAMILY-625%7C1";Tend="1458";Tstart="975";shortTE="F";uid="a918634b-cc7e-49d7-a23a-2620c724d59d"
CABPRJ010000103.1	RepeatMasker	Retroposon?	14146	14318	472	-	.	ID="RND-6_FAMILY-970";Tend="1716";Tstart="1542";shortTE="F";uid="4459a308-3e0e-46e1-85f6-207a137f3377"
CABPRJ010000103.1	RepeatMasker	Retroposon?	10063	10300	1383	-	.	ID="RND-6_FAMILY-5185";Tend="1152";Tstart="920";shortTE="F";uid="a7cdad4b-69a5-41b8-ab7c-a42054747e1e"
CABPRJ010001030.1	RepeatMasker	Unknown	4010	4246	972	+	.	ID="RND-6_FAMILY-5829";Tend="1188";Tstart="982";shortTE="F";uid="8c58e5f2-e55f-4e0d-bea4-9f9a88c50dd0"
CABPRJ010001030.1	RepeatMasker	DNA/Ginger-1	56079	56709	766	+	.	ID="rnd-5_family-95";Tend="1914";Tstart="1006";shortTE="F";uid="9d2ce108-4bd8-45cf-a0d6-8640a1493fcf"
CABPRJ010001030.1	RepeatMasker	DNA/Ginger-1	31760	32388	4022	+	.	ID="rnd-1_family-12";Tend="1488";Tstart="726";shortTE="F";uid="d0e6d00f-7b35-4b0f-a8b2-f1188c9ae37c"
CABPRJ010001030.1	RepeatMasker	RC/Helitron	46347	46995	2898	+	.	ID="RND-6_FAMILY-4293";Tend="1376";Tstart="785";shortTE="F";uid="165cc382-1444-4f38-9f2a-9fb29d80dd90"
CABPRJ010001030.1	RepeatMasker	DNA/MULE-MuDR	19631	20036	1387	+	.	ID="RND-6_FAMILY-271";Tend="1443";Tstart="1056";shortTE="F";uid="985395e6-e294-4c7c-997f-0cd30a1455de"
CABPRJ010001030.1	RepeatMasker	DNA/Ginger-1	43789	44501	4267	+	.	ID="RND-6_FAMILY-263";Tend="1742";Tstart="978";shortTE="F";uid="d59ef32f-e5c2-407d-be93-84945a6a5637"
CABPRJ010001030.1	RepeatMasker	DNA/hAT	49479	49748	493	+	.	ID="RND-6_FAMILY-5008";Tend="2506";Tstart="2225";shortTE="F";uid="55d7fdbf-317b-49f5-967b-606e8084b6f4"
CABPRJ010001030.1	RepeatMasker	DNA/Ginger-1	68800	69330	2600	+	.	ID="RND-5_FAMILY-95";Tend="1696";Tstart="1147";shortTE="F";uid="0c217d6c-61ae-4c65-bb96-1e890bf39cbd"
CABPRJ010001030.1	RepeatMasker	Retroposon?	65649	66018	848	+	.	ID="RND-5_FAMILY-3149";Tend="1518";Tstart="1117";shortTE="F";uid="1185690d-7cbe-4247-8dc0-0fb45de0acf3"
CABPRJ010001030.1	RepeatMasker	DNA/TcMar-Tigger	30425	30558	685	+	.	ID="RND-6_FAMILY-28237";Tend="1293";Tstart="1165";shortTE="F";uid="ad68aa20-bd17-4f08-97a8-bcf955fcc798"
CABPRJ010001030.1	RepeatMasker	DNA/hAT-Tip100	49109	49239	493	+	.	ID="RND-6_FAMILY-13940";Tend="930";Tstart="811";shortTE="F";uid="13e8c441-418b-4ce9-8ad1-a1810a8e09eb"
CABPRJ010001030.1	RepeatMasker	DNA/Ginger-1	27369	27742	2342	+	.	ID="RND-2_FAMILY-26";Tend="1931";Tstart="1544";shortTE="F";uid="d231047b-9699-4e85-88a8-9eab892862ca"
CABPRJ010001030.1	RepeatMasker	Unknown	15786	16264	1418	+	.	ID="RND-6_FAMILY-2105";Tend="1260";Tstart="804";shortTE="F";uid="605d8467-877b-47ad-b2fb-5c4808247052"
CABPRJ010001030.1	RepeatMasker	Retroposon?	45892	46068	665	+	.	ID="RND-1_FAMILY-35";Tend="977";Tstart="807";shortTE="F";uid="af0ac04b-87ec-4b54-88da-a50370b15507"
CABPRJ010001030.1	RepeatMasker	DNA	25855	25995	509	+	.	ID="DNA-TTAA-1_AP";Tend="137";Tstart="1";shortTE="F";uid="1dafdc95-dc9f-408b-9a4b-796fd31bc426"
CABPRJ010001030.1	RepeatMasker	Retroposon?	16844	17092	997	+	.	ID="RND-6_FAMILY-146";Tend="1187";Tstart="930";shortTE="F";uid="c72138ea-5340-475f-a032-514a1239cf60"
CABPRJ010001030.1	RepeatMasker	Unknown	51178	51443	1713	+	.	ID="RND-5_FAMILY-4497";Tend="1239";Tstart="980";shortTE="F";uid="75ae5562-b130-46a4-8382-9b97d6a3bc3f"
CABPRJ010001030.1	RepeatMasker	Unknown	29834	30616	1133	-	.	ID="RND-6_FAMILY-7586";TEgroup="ctg_1030%7CRND-6_FAMILY-7586%7C1";Tend="1426";Tstart="644";shortTE="F";uid="ebe8fa6d-9981-42b0-a2dc-24c725529b46"
CABPRJ010001030.1	RepeatMasker	DNA/Kolobok-E	21706	22100	1390	-	.	ID="RND-6_FAMILY-13202";Tend="1404";Tstart="962";shortTE="F";uid="ccc7075d-b027-49b3-8853-8972249396e1"
CABPRJ010001030.1	RepeatMasker	DNA/hAT?	46314	46497	915	-	.	ID="RND-5_FAMILY-5343";Tend="1878";Tstart="1708";shortTE="F";uid="4025b180-e8f9-4088-b826-e419ea994f87"
CABPRJ010001030.1	RepeatMasker	DNA/Ginger-1	16875	17341	2777	-	.	ID="RND-5_FAMILY-5114";Tend="1920";Tstart="1458";shortTE="F";uid="734ea8a4-6399-4384-bd05-981294b9ed35"
CABPRJ010001030.1	RepeatMasker	DNA/Kolobok-E	31710	31992	451	-	.	ID="RND-6_FAMILY-13202";Tend="1504";Tstart="1239";shortTE="F";uid="a3cf0102-86ad-404b-86e2-99d8c8391015"
CABPRJ010001030.1	RepeatMasker	Retroposon?	60345	60461	624	-	.	ID="RND-5_FAMILY-8932";Tend="1346";Tstart="1225";shortTE="F";uid="e97420c8-ba01-47f2-8c1d-4538669d7b90"
CABPRJ010001030.1	RepeatMasker	Unknown	8377	8534	590	-	.	ID="RND-6_FAMILY-897";Tend="745";Tstart="595";shortTE="F";uid="9888e327-8fab-4692-b4e4-3e414d032ea3"
CABPRJ010001030.1	RepeatMasker	Unknown	9011	9323	1593	-	.	ID="RND-5_FAMILY-3938";Tend="1643";Tstart="1338";shortTE="F";uid="47784a2a-14d8-4205-b27c-ffb29512d089"
CABPRJ010001030.1	RepeatMasker	DNA/Ginger-1	68319	68640	1661	-	.	ID="RND-5_FAMILY-95";Tend="1599";Tstart="1274";shortTE="F";uid="e594de34-b860-4c50-a9c0-17c1bf2b2b6a"
CABPRJ010001030.1	RepeatMasker	DNA/MULE-MuDR	58562	58976	1591	-	.	ID="RND-6_FAMILY-271";Tend="1428";Tstart="1056";shortTE="F";uid="16e6a09a-2dfa-4920-aef4-bbf40a472ac9"
CABPRJ010001030.1	RepeatMasker	Unknown	3315	3976	4998	-	.	ID="RND-6_FAMILY-7488";Tend="1598";Tstart="937";shortTE="F";uid="76ff65b9-4af2-4ff5-a602-165107796cba"
CABPRJ010001030.1	RepeatMasker	DNA/hAT-Charlie	26301	26868	910	-	.	ID="RND-5_FAMILY-205";Tend="1374";Tstart="931";shortTE="F";uid="dbb538d9-0ff0-457b-bb0a-be376e7507ad"
CABPRJ010001030.1	RepeatMasker	LINE/CR1	41743	41960	644	-	.	ID="RND-6_FAMILY-13352";Tend="1742";Tstart="1527";shortTE="F";uid="e17756eb-4054-4b65-aac0-159c2d7c7274"
CABPRJ010001030.1	RepeatMasker	DNA/hAT-Tip100	36716	36872	568	-	.	ID="RND-6_FAMILY-9406";Tend="1235";Tstart="1069";shortTE="F";uid="11901fb6-2dcf-4b3e-b647-2bc33c179843"
CABPRJ010001030.1	RepeatMasker	Unknown	1	1994	15261	-	.	ID="RND-6_FAMILY-7488";Tend="3185";Tstart="1203";shortTE="F";uid="d64d9cf0-9130-401e-8771-daa177f77e40"
CABPRJ010001030.1	RepeatMasker	Retroposon?	66017	66243	1103	-	.	ID="RND-1_FAMILY-22";Tend="1687";Tstart="1449";shortTE="F";uid="c1979dcc-aca2-41ec-a417-bae3d48c552c"
CABPRJ010001030.1	RepeatMasker	DNA/Ginger-1	34181	34585	770	-	.	ID="RND-5_FAMILY-95";Tend="1408";Tstart="1007";shortTE="F";uid="74188ccc-fb21-440c-aeb2-6bab58eed47e"
CABPRJ010001030.1	RepeatMasker	DNA/hAT-Tip100	27857	28535	4382	-	.	ID="RND-5_FAMILY-1618";Tend="1508";Tstart="835";shortTE="F";uid="1b5ab59e-3d93-4540-a461-48974dc37647"
CABPRJ010001030.1	RepeatMasker	LINE/L2	8651	8919	1490	-	.	ID="RND-6_FAMILY-7195";Tend="945";Tstart="673";shortTE="F";uid="21204623-de6e-4a47-92e2-04a1f1bc08c6"
CABPRJ010001030.1	RepeatMasker	DNA/Ginger-1	24892	25380	2193	-	.	ID="RND-6_FAMILY-5129";Tend="1078";Tstart="575";shortTE="F";uid="479082ec-0600-4ef8-a491-195627a6c09e"
CABPRJ010001030.1	RepeatMasker	Retroposon?	49125	49709	3071	-	.	ID="RND-6_FAMILY-13139";Tend="1460";Tstart="805";shortTE="F";uid="6e9f8469-9475-4f6a-89d1-4e0eb99f82f4"
CABPRJ010001030.1	RepeatMasker	DNA/TcMar-Mariner	47491	47592	463	-	.	ID="RND-6_FAMILY-27590";Tend="1204";Tstart="1106";shortTE="F";uid="708d4327-d31b-45fc-bde5-69417400dd59"
CABPRJ010001030.1	RepeatMasker	DNA/Ginger-1	65724	66091	866	-	.	ID="rnd-5_family-95";Tend="1154";Tstart="609";shortTE="F";uid="cd2b56b4-7293-4e4d-b26c-6ab57501f5cd"
CABPRJ010001030.1	RepeatMasker	LINE/CR1	10016	10191	990	-	.	ID="RND-6_FAMILY-208";Tend="1290";Tstart="1113";shortTE="F";uid="fedb67b8-5cf8-4c2c-ae19-8fd379893b8a"
CABPRJ010001030.1	RepeatMasker	LINE/Penelope	7090	8334	7314	-	.	ID="RND-1_FAMILY-175";Tend="1976";Tstart="689";shortTE="F";uid="d3bc222d-5cbd-4bb4-9f07-368658715586"
CABPRJ010001030.1	RepeatMasker	DNA/Kolobok-E	20638	20850	617	-	.	ID="RND-6_FAMILY-13202";Tend="1403";Tstart="1243";shortTE="F";uid="cf150ca7-3dbf-4e8c-81f2-7a5c9d2acfd9"
CABPRJ010001031.1	RepeatMasker	DNA/Ginger-1	50685	50899	1211	+	.	ID="RND-1_FAMILY-58";Tend="2498";Tstart="2283";shortTE="F";uid="cc3c54fe-15a7-45ca-9ada-34224d7e7f11"
CABPRJ010001031.1	RepeatMasker	LINE/RTE-BovB	46612	47907	1092	+	.	ID="RND-6_FAMILY-2124";Tend="1451";Tstart="379";shortTE="F";uid="2b13d362-113d-4739-93c9-42bc353fd71d"
CABPRJ010001031.1	RepeatMasker	DNA/hAT-Ac	31194	31403	613	+	.	ID="RND-6_FAMILY-1008";Tend="1300";Tstart="1080";shortTE="F";uid="66b20eb9-9b71-4efa-829a-7bdf27431cb4"
CABPRJ010001031.1	RepeatMasker	DNA/hAT-Charlie	6551	6951	516	+	.	ID="HAT-1_DAN";Tend="1768";Tstart="1370";shortTE="F";uid="ba4267e3-6c83-4238-ab93-b582471156b5"
CABPRJ010001031.1	RepeatMasker	Unknown	36357	36777	1486	+	.	ID="RND-6_FAMILY-18346";Tend="1408";Tstart="986";shortTE="F";uid="290fac1b-f172-4571-b842-0a3a19ace8a5"
CABPRJ010001031.1	RepeatMasker	DNA/Kolobok-E	39051	39483	1855	+	.	ID="RND-6_FAMILY-82";Tend="1329";Tstart="896";shortTE="F";uid="87bc9086-74b9-47a1-ac85-089a8006d072"
CABPRJ010001031.1	RepeatMasker	DNA/Ginger-1	53831	54525	4196	+	.	ID="RND-6_FAMILY-263";Tend="1685";Tstart="978";shortTE="F";uid="f33911bb-0d1b-4a45-b5a6-df4911a45533"
CABPRJ010001031.1	RepeatMasker	LINE/RTE-BovB	44994	45871	561	+	.	ID="RTE-1_NVI";Tend="1083";Tstart="105";shortTE="F";uid="eec1b77d-6d70-4a5e-8b85-86466ff7a1be"
CABPRJ010001031.1	RepeatMasker	Retroposon?	17760	18036	443	+	.	ID="RND-4_FAMILY-550";TEgroup="ctg_1031%7CRND-4_FAMILY-550%7C1";Tend="1479";Tstart="1292";shortTE="F";uid="ee36d650-d009-42de-94b0-23d2996e553f"
CABPRJ010001031.1	RepeatMasker	Unknown	5199	5904	4629	+	.	ID="RND-6_FAMILY-5582";Tend="1715";Tstart="945";shortTE="F";uid="0fcbabda-52ed-4bed-97ee-a1dbb160db83"
CABPRJ010001031.1	RepeatMasker	DNA	39498	39615	584	+	.	ID="RND-6_FAMILY-7932";Tend="1556";Tstart="1441";shortTE="F";uid="5e2f5b01-a37a-41e1-943e-1a3b1fddf629"
CABPRJ010001031.1	RepeatMasker	DNA/hAT-Charlie	42992	43550	1654	-	.	ID="HALYOMORPHA_HALYS-5_FAMILY-257";Tend="628";Tstart="69";shortTE="F";uid="8fe24400-5be5-4d4f-9428-d5059975ec01"
CABPRJ010001031.1	RepeatMasker	DNA/TcMar-Tigger	28294	28783	452	-	.	ID="RND-6_FAMILY-159";Tend="1952";Tstart="1473";shortTE="F";uid="b341cdf6-2236-434c-bfdd-988a6f901c3f"
CABPRJ010001031.1	RepeatMasker	LINE/R1	9445	10138	3962	-	.	ID="RND-6_FAMILY-6899";Tend="1480";Tstart="793";shortTE="F";uid="6a12639b-acc6-469f-ad92-eb616b57d7cb"
CABPRJ010001031.1	RepeatMasker	LINE/RTE-BovB	61075	62315	805	-	.	ID="RND-6_FAMILY-18497";Tend="1369";Tstart="114";shortTE="F";uid="dfdc682b-1f82-4eea-909e-92e6aa11b06d"
CABPRJ010001031.1	RepeatMasker	RC/Helitron	31398	31804	691	-	.	ID="RND-5_FAMILY-5861";TEgroup="ctg_1031%7CRND-5_FAMILY-5861%7C1";Tend="1168";Tstart="835";shortTE="F";uid="59ca9300-65c5-4017-98b4-39a56e49d0e7"
CABPRJ010001031.1	RepeatMasker	Unknown	48571	48781	571	-	.	ID="RND-6_FAMILY-23275";Tend="1284";Tstart="1091";shortTE="F";uid="7fa9c0c6-5653-45fc-805b-6e7360edcf7b"
CABPRJ010001031.1	RepeatMasker	Unknown	17134	17707	3631	-	.	ID="RND-1_FAMILY-225";Tend="1519";Tstart="938";shortTE="F";uid="df05f203-5bda-41f6-b77d-045ac7c3f86b"
CABPRJ010001031.1	RepeatMasker	LINE/I-Jockey	12860	13093	482	-	.	ID="HALYOMORPHA_HALYS-6_FAMILY-1101";Tend="685";Tstart="449";shortTE="F";uid="92c88637-b440-43f1-8b08-7490dc829dc6"
CABPRJ010001031.1	RepeatMasker	Unknown	55527	56796	9085	-	.	ID="RND-6_FAMILY-210";Tend="1856";Tstart="534";shortTE="F";uid="72e43494-c377-4d25-a144-44f83bee56bc"
CABPRJ010001031.1	RepeatMasker	LINE/CR1	51716	51998	1632	-	.	ID="RND-6_FAMILY-3055";Tend="1422";Tstart="1123";shortTE="F";uid="5be490af-364c-440c-8e3f-91f4bd7d829b"
CABPRJ010001031.1	RepeatMasker	LINE/RTE-BovB	32389	32524	631	-	.	ID="RND-6_FAMILY-5434";Tend="1503";Tstart="1379";shortTE="F";uid="00ceada2-13c9-4680-88f1-051d4a668e73"
CABPRJ010001031.1	RepeatMasker	LINE/RTE-BovB	62967	63239	507	-	.	ID="RTE-50_LMI";Tend="924";Tstart="685";shortTE="F";uid="68e704b0-1398-4b08-9374-014e7d6db4f6"
CABPRJ010001031.1	RepeatMasker	LINE/I-Jockey	40452	41046	671	-	.	ID="JOCKEY-5_RPR";Tend="417";Tstart="8";shortTE="F";uid="d6a1dd64-8c82-4678-a9fe-c78a36714d63"
CABPRJ010001031.1	RepeatMasker	DNA	7008	7148	741	-	.	ID="RND-6_FAMILY-4497";Tend="848";Tstart="703";shortTE="F";uid="46632686-7bbc-4d5c-80e1-386818b160f4"
CABPRJ010001032.1	RepeatMasker	DNA/Ginger-1	7899	8245	924	+	.	ID="RND-4_FAMILY-145";Tend="1409";Tstart="1017";shortTE="F";uid="93a1afbe-871d-4ca0-88d5-dab706369ee5"
CABPRJ010001032.1	RepeatMasker	Retroposon?	32329	32494	452	+	.	ID="RND-5_FAMILY-4854";Tend="662";Tstart="503";shortTE="F";uid="2b37a1de-6b97-4d10-9abb-6727b7529aa9"
CABPRJ010001032.1	RepeatMasker	DNA/Ginger-1	13745	13899	451	+	.	ID="RND-5_FAMILY-95";Tend="1714";Tstart="1547";shortTE="F";uid="d52fe755-7a8b-4ba6-9db3-0c3603e27777"
CABPRJ010001032.1	RepeatMasker	Retroposon?	34293	34496	539	+	.	ID="RND-4_FAMILY-241";Tend="1409";Tstart="1016";shortTE="F";uid="cd475982-8481-4c9c-862c-1b103d9c30b4"
CABPRJ010001032.1	RepeatMasker	DNA/Ginger-1	53952	54115	709	+	.	ID="RND-5_FAMILY-95";Tend="1718";Tstart="1556";shortTE="F";uid="1f406ff3-48e2-421e-9b4b-c731ac20f0c4"
CABPRJ010001032.1	RepeatMasker	Retroposon?	16521	16750	794	+	.	ID="RND-6_FAMILY-785";Tend="1200";Tstart="968";shortTE="F";uid="8bc8a791-65f9-4bc5-8530-dfe980177f9a"
CABPRJ010001032.1	RepeatMasker	DNA	25429	25679	404	+	.	ID="ttaa2b_ap";Tend="309";Tstart="80";shortTE="F";uid="379e92d5-4779-4629-8d10-2e5997833f2b"
CABPRJ010001032.1	RepeatMasker	Unknown	10346	10768	1023	+	.	ID="RND-3_FAMILY-29";Tend="1320";Tstart="898";shortTE="F";uid="f193ecc7-e7e8-4b67-beb8-2507cd9180ae"
CABPRJ010001032.1	RepeatMasker	DNA/MULE-MuDR	46163	46618	1008	+	.	ID="RND-6_FAMILY-17232";Tend="1367";Tstart="905";shortTE="F";uid="433de158-757a-436a-aa8d-6522c180d06b"
CABPRJ010001032.1	RepeatMasker	Retroposon?	33636	34139	2202	+	.	ID="RND-5_FAMILY-3149";Tend="1438";Tstart="961";shortTE="F";uid="4ce4526d-58ef-43f7-8114-439289f91d75"
CABPRJ010001032.1	RepeatMasker	Unknown	27830	28235	1636	+	.	ID="RND-6_FAMILY-2675";Tend="1057";Tstart="683";shortTE="F";uid="1d2defe7-b338-4e86-8083-821613210016"
CABPRJ010001032.1	RepeatMasker	DNA/hAT-hAT19	23030	23316	458	+	.	ID="RND-5_FAMILY-4782";Tend="1241";Tstart="951";shortTE="F";uid="b3af77c4-0440-453a-8d9f-e762fa850c84"
CABPRJ010001032.1	RepeatMasker	DNA/hAT-Ac	39921	40056	436	+	.	ID="DNA8-93_AP";Tend="467";Tstart="343";shortTE="F";uid="53475ef5-961b-4b95-b6c2-5f3f4746a4b1"
CABPRJ010001032.1	RepeatMasker	DNA	44983	45465	785	+	.	ID="RND-5_FAMILY-85";Tend="1473";Tstart="1068";shortTE="F";uid="abe2ae7c-24d7-4882-9ebd-a802bd892573"
CABPRJ010001032.1	RepeatMasker	DNA/Ginger-1	18	414	890	+	.	ID="RND-1_FAMILY-12";Tend="1489";Tstart="1057";shortTE="F";uid="669d7c63-a27d-4116-9eb0-1832b9466214"
CABPRJ010001032.1	RepeatMasker	DNA/Ginger-1	3986	4306	615	+	.	ID="RND-2_FAMILY-26";Tend="1932";Tstart="1619";shortTE="F";uid="eb7000fc-1a65-4b4f-8f25-0602c1d99967"
CABPRJ010001032.1	RepeatMasker	DNA/Ginger-1	35895	36635	4500	+	.	ID="RND-6_FAMILY-263";Tend="1740";Tstart="979";shortTE="F";uid="449d58ea-902b-4eac-8ad3-bf80e8237ca2"
CABPRJ010001032.1	RepeatMasker	Retroposon?	29243	29412	596	+	.	ID="RND-1_FAMILY-35";Tend="942";Tstart="776";shortTE="F";uid="5f2a2962-5d52-4ec8-a0f9-fb30fcf5d871"
CABPRJ010001032.1	RepeatMasker	DNA/Ginger-1	34497	34665	594	+	.	ID="RND-5_FAMILY-95";Tend="1309";Tstart="1130";shortTE="F";uid="b5506ef5-4446-4a82-b028-1938d9582369"
CABPRJ010001032.1	RepeatMasker	DNA/Ginger-1	6517	6633	765	+	.	ID="RND-6_FAMILY-263";Tend="1734";Tstart="1618";shortTE="F";uid="9eff6df0-d129-4194-a387-2c90aa2c9325"
CABPRJ010001032.1	RepeatMasker	Unknown	22217	22368	780	+	.	ID="RND-1_FAMILY-131";Tend="1068";Tstart="926";shortTE="F";uid="a3e93741-dc91-410e-8720-c400aaf8872e"
CABPRJ010001032.1	RepeatMasker	LINE/Penelope	18940	19140	778	-	.	ID="RND-1_FAMILY-129";Tend="885";Tstart="720";shortTE="F";uid="eff98ff4-e782-40d3-a148-327adc2e4f04"
CABPRJ010001032.1	RepeatMasker	Retroposon?	1013	1190	474	-	.	ID="RND-4_FAMILY-241";Tend="1767";Tstart="1596";shortTE="F";uid="5669546c-6aaf-4eec-ba58-f5079bcdf3c7"
CABPRJ010001032.1	RepeatMasker	DNA/hAT-hAT19	14747	15219	737	-	.	ID="DNA8-82_AP";Tend="747";Tstart="321";shortTE="F";uid="a9f89f6a-81fb-4660-b627-0d0ce4d9017c"
CABPRJ010001032.1	RepeatMasker	Retroposon?	13874	14261	1339	-	.	ID="RND-6_FAMILY-14413";Tend="1346";Tstart="957";shortTE="F";uid="3ffe82fb-816c-4ee3-9c55-0124893ab3ec"
CABPRJ010001032.1	RepeatMasker	DNA/hAT-Charlie	6011	6169	704	-	.	ID="RND-5_FAMILY-3795";Tend="1140";Tstart="965";shortTE="F";uid="09f2c3b3-3e0f-4fb8-8ed0-67b74cb9fc3d"
CABPRJ010001032.1	RepeatMasker	Unknown	51612	51743	884	-	.	ID="RND-4_FAMILY-3362";Tend="1095";Tstart="964";shortTE="F";uid="41143c1c-f7c1-44d2-9179-c7d786367a00"
CABPRJ010001032.1	RepeatMasker	DNA/Ginger-1	31938	32451	3548	-	.	ID="RND-1_FAMILY-12";Tend="1468";Tstart="926";shortTE="F";uid="ea414453-dc0f-47fb-a02a-f487fe5eaa40"
CABPRJ010001032.1	RepeatMasker	DNA/Ginger-1	29264	29876	3684	-	.	ID="RND-1_FAMILY-12";Tend="1488";Tstart="884";shortTE="F";uid="e068cf23-6694-4257-ac7c-97a5c196b565"
CABPRJ010001032.1	RepeatMasker	DNA/hAT-Charlie	49451	49805	479	-	.	ID="RND-5_FAMILY-1599";TEgroup="ctg_1032%7CRND-5_FAMILY-1599%7C1";Tend="1263";Tstart="988";shortTE="F";uid="4fb8d894-a094-4859-8308-74624fe3506f"
CABPRJ010001032.1	RepeatMasker	RC/Helitron	26562	26927	523	-	.	ID="RND-5_FAMILY-5861";TEgroup="ctg_1032%7CRND-5_FAMILY-5861%7C1";Tend="1178";Tstart="832";shortTE="F";uid="c8dbd1dc-901d-426c-9c51-7b4c00dc704c"
CABPRJ010001032.1	RepeatMasker	DNA/Ginger-1	7259	7467	634	-	.	ID="RND-5_FAMILY-95";Tend="1668";Tstart="1461";shortTE="F";uid="a9fa6814-9a43-4c99-8f9b-7bc59f9161f5"
CABPRJ010001032.1	RepeatMasker	Retroposon?	53686	54087	1412	-	.	ID="RND-5_FAMILY-3149";Tend="1373";Tstart="971";shortTE="F";uid="e89e8b91-9297-4515-a82a-a0301abced94"
CABPRJ010001032.1	RepeatMasker	DNA	58430	58720	702	-	.	ID="ttaa2b_ap";Tend="346";Tstart="30";shortTE="F";uid="ebacc4dc-7589-48ad-aad7-c81d6be90c97"
CABPRJ010001032.1	RepeatMasker	Unknown	17897	18132	662	-	.	ID="RND-5_FAMILY-2930";Tend="1187";Tstart="915";shortTE="F";uid="867ca5fd-6eeb-45ee-b1ce-657079902089"
CABPRJ010001032.1	RepeatMasker	Retroposon?	16582	16831	1350	-	.	ID="RND-6_FAMILY-5185";Tend="902";Tstart="659";shortTE="F";uid="1ad36971-bddd-417f-b725-0af12ad4f1d3"
CABPRJ010001032.1	RepeatMasker	RC/Helitron	6914	7037	523	-	.	ID="RND-6_FAMILY-8589";Tend="1077";Tstart="954";shortTE="F";uid="f6263763-1cf7-434b-8de6-2a7363bd788b"
CABPRJ010001032.1	RepeatMasker	DNA/hAT-Tip100	42746	43193	2315	-	.	ID="RND-5_FAMILY-13587";Tend="1444";Tstart="963";shortTE="F";uid="2dbceba4-a487-478a-8608-e5310c961f72"
CABPRJ010001032.1	RepeatMasker	RC/Helitron	27481	27828	1500	-	.	ID="RND-5_FAMILY-4116";Tend="947";Tstart="550";shortTE="F";uid="e5dec1e0-5cb9-486c-9750-29f89be3ba6a"
CABPRJ010001032.1	RepeatMasker	Retroposon?	13589	13873	460	-	.	ID="RND-5_FAMILY-4854";Tend="361";Tstart="235";shortTE="F";uid="6c545d90-7d88-4e27-bc1f-5eaed0ee45ef"
CABPRJ010001032.1	RepeatMasker	DNA/Ginger-1	38032	38629	3237	-	.	ID="rnd-1_family-12";Tend="1502";Tstart="861";shortTE="F";uid="0678f8a0-1fdf-4dc5-8216-42ef9cf42a45"
CABPRJ010001032.1	RepeatMasker	Retroposon?	36422	36726	559	-	.	ID="RND-1_FAMILY-35";Tend="1017";Tstart="707";shortTE="F";uid="5890b9a4-1654-4250-8781-e38ffe516340"
CABPRJ010001032.1	RepeatMasker	DNA/hAT-Tip100	57549	57953	1701	-	.	ID="RND-5_FAMILY-9847";Tend="1422";Tstart="941";shortTE="F";uid="839045b5-e2e9-40b1-998b-aae50f6bd2a4"
CABPRJ010001033.1	RepeatMasker	Unknown	21009	22933	5984	+	.	ID="RND-6_FAMILY-6630";TEgroup="ctg_1033%7CRND-6_FAMILY-6630%7C1";Tend="2498";Tstart="645";shortTE="F";uid="f0d54041-a553-4c07-8580-8e06c2a8b2e5"
CABPRJ010001033.1	RepeatMasker	RC/Helitron	55808	56031	972	+	.	ID="RND-5_FAMILY-5861";Tend="1115";Tstart="886";shortTE="F";uid="9b6c33d4-bc2d-4a5b-ac07-fae5d645cfda"
CABPRJ010001033.1	RepeatMasker	RC/Helitron	26811	27070	509	+	.	ID="RND-5_FAMILY-3591";Tend="2983";Tstart="2786";shortTE="F";uid="e7e871fe-a40a-4213-81b8-085f8b9386ca"
CABPRJ010001033.1	RepeatMasker	Retroposon?	55524	55800	1390	+	.	ID="RND-5_FAMILY-3149";Tend="1324";Tstart="1040";shortTE="F";uid="74b40edd-49c5-4d63-a5dd-4b4016e4fe2d"
CABPRJ010001033.1	RepeatMasker	DNA/hAT-Tip100	27120	27493	1994	+	.	ID="RND-6_FAMILY-13940";Tend="1811";Tstart="1430";shortTE="F";uid="557840b6-e8fd-4dd4-8e66-4b45ffd5c8bd"
CABPRJ010001033.1	RepeatMasker	Unknown	22927	23228	1962	+	.	ID="RND-6_FAMILY-6630";Tend="2563";Tstart="2250";shortTE="F";uid="f4a3bb61-ac91-4997-8866-518031ebf3a9"
CABPRJ010001033.1	RepeatMasker	DNA/hAT-Ac	13983	14231	1417	+	.	ID="RND-6_FAMILY-23605";Tend="2492";Tstart="2254";shortTE="F";uid="28dd740d-fa21-4707-92d1-942c08f9fd0c"
CABPRJ010001033.1	RepeatMasker	DNA/Ginger-1	30468	31167	3727	+	.	ID="RND-4_FAMILY-311";Tend="1699";Tstart="982";shortTE="F";uid="ffd52097-05c0-48b1-ab6a-83b82edbe68f"
CABPRJ010001033.1	RepeatMasker	Unknown	26628	26743	813	+	.	ID="RND-4_FAMILY-1439";Tend="1263";Tstart="1148";shortTE="F";uid="99e6d4c6-5876-401b-a944-a63f890f0561"
CABPRJ010001033.1	RepeatMasker	DNA/Maverick	29638	30124	1703	+	.	ID="RND-6_FAMILY-192";Tend="1060";Tstart="566";shortTE="F";uid="1173a189-050b-4838-accc-574a99c2e178"
CABPRJ010001033.1	RepeatMasker	Unknown	1326	1459	440	+	.	ID="RND-6_FAMILY-23389";Tend="828";Tstart="688";shortTE="F";uid="c1b6e0a2-a449-45ff-b7a2-765058489577"
CABPRJ010001033.1	RepeatMasker	Retroposon?	40100	40480	2481	+	.	ID="RND-6_FAMILY-2796";Tend="2207";Tstart="1827";shortTE="F";uid="99c574db-c29e-49e5-a9cd-fe26080cc227"
CABPRJ010001033.1	RepeatMasker	DNA/Ginger-1	2251	2668	2201	+	.	ID="RND-1_FAMILY-0";Tend="1233";Tstart="790";shortTE="F";uid="50fd3d56-2988-4bc5-89d4-546ab70f6ada"
CABPRJ010001033.1	RepeatMasker	DNA/Ginger-1	32020	32295	464	+	.	ID="rnd-5_family-95";Tend="1311";Tstart="942";shortTE="F";uid="bd569ced-bf40-47ce-8283-7c4f5a6ebf68"
CABPRJ010001033.1	RepeatMasker	DNA/hAT-Ac	11066	13529	14666	+	.	ID="rnd-6_family-23605";Tend="2214";Tstart="34";shortTE="F";uid="596cc810-2fa9-4ffc-9501-add7d4b45854"
CABPRJ010001033.1	RepeatMasker	LINE/I-Jockey	14257	15440	978	+	.	ID="RND-6_FAMILY-572";Tend="2009";Tstart="817";shortTE="F";uid="3a0a4d6d-9a87-4220-9397-8325ba780b3e"
CABPRJ010001033.1	RepeatMasker	RC/Helitron	23232	26573	11532	+	.	ID="RND-5_FAMILY-3591";TEgroup="ctg_1033%7CRND-5_FAMILY-3591%7C1";Tend="2764";Tstart="1";shortTE="F";uid="2cb727ac-77fb-448a-a2e9-e89b4d7675bf"
CABPRJ010001033.1	RepeatMasker	DNA/hAT-Ac	15635	15817	1051	+	.	ID="RND-6_FAMILY-23605";Tend="2698";Tstart="2518";shortTE="F";uid="5c60a2fa-fd08-4696-86c7-47b50de4ed83"
CABPRJ010001033.1	RepeatMasker	LINE/RTE-BovB	1531	2041	414	+	.	ID="RND-6_FAMILY-2124";Tend="1457";Tstart="954";shortTE="F";uid="b26a9ddc-67f7-477d-802c-25efa64aef84"
CABPRJ010001033.1	RepeatMasker	DNA/Maverick	20541	21006	2034	+	.	ID="RND-5_FAMILY-1623";Tend="1499";Tstart="1043";shortTE="F";uid="e6394a55-ab3a-496b-a0ec-98b3c6ff9b52"
CABPRJ010001033.1	RepeatMasker	DNA/Ginger-1	37589	38357	4704	+	.	ID="rnd-6_family-263";Tend="1734";Tstart="979";shortTE="F";uid="a660e72c-f312-4fbe-9705-8a3f6f62a813"
CABPRJ010001033.1	RepeatMasker	Retroposon?	2143	2254	770	-	.	ID="RND-6_FAMILY-2796";Tend="801";Tstart="693";shortTE="F";uid="1b5e15a6-f2eb-4070-9288-676642b1e5c0"
CABPRJ010001033.1	RepeatMasker	Retroposon?	8306	8409	473	-	.	ID="RND-6_FAMILY-2796";Tend="822";Tstart="721";shortTE="F";uid="40524c79-bb7a-4682-b67a-f8b0f375fece"
CABPRJ010001033.1	RepeatMasker	Retroposon?	47343	47479	608	-	.	ID="RND-5_FAMILY-8932";Tend="1038";Tstart="927";shortTE="F";uid="cb6b6f29-e204-4ee8-9334-8e286723368c"
CABPRJ010001033.1	RepeatMasker	LINE/RTE-BovB	41129	41465	1033	-	.	ID="RND-1_FAMILY-79";Tend="1651";Tstart="1248";shortTE="F";uid="88212ab5-4c49-453a-a866-1bb15a4aad2a"
CABPRJ010001033.1	RepeatMasker	DNA/hAT-hAT19	1347	1470	447	-	.	ID="RND-5_FAMILY-4782";Tend="1537";Tstart="1409";shortTE="F";uid="b8699c3b-c480-4305-abd9-de665bb6ed0d"
CABPRJ010001033.1	RepeatMasker	DNA/Ginger-1	56022	56690	3281	-	.	ID="RND-3_FAMILY-147";Tend="2314";Tstart="1604";shortTE="F";uid="e0fef5a7-85ff-4b3f-9699-6ca775d72416"
CABPRJ010001033.1	RepeatMasker	DNA/Ginger-1	28018	28125	486	-	.	ID="RND-2_FAMILY-26";Tend="1924";Tstart="1800";shortTE="F";uid="a4003dee-b026-4426-95ef-8f7b04d45a92"
CABPRJ010001033.1	RepeatMasker	Retroposon?	53009	53298	726	-	.	ID="RND-5_FAMILY-7401";Tend="1089";Tstart="746";shortTE="F";uid="a04e6c25-c49b-4835-a374-7e483f397c2e"
CABPRJ010001033.1	RepeatMasker	DNA/Maverick	28562	29597	7645	-	.	ID="RND-6_FAMILY-12987";Tend="1301";Tstart="278";shortTE="F";uid="82d3c2d6-94ba-42c4-999e-15e466262507"
CABPRJ010001033.1	RepeatMasker	Unknown	17628	18517	2824	-	.	ID="RND-6_FAMILY-9788";Tend="1443";Tstart="470";shortTE="F";uid="081d7e77-c55f-4867-97f4-bdf1651cda66"
CABPRJ010001033.1	RepeatMasker	Unknown	19201	20530	6752	-	.	ID="RND-6_FAMILY-15288";Tend="1598";Tstart="275";shortTE="F";uid="ebdafcfe-276a-4ce0-a111-3f87fc9fe349"
CABPRJ010001033.1	RepeatMasker	Retroposon?	32327	32479	602	-	.	ID="RND-4_FAMILY-241";Tend="1737";Tstart="1586";shortTE="F";uid="dc4eb44b-5f84-4555-8bd6-fadb43f39240"
CABPRJ010001033.1	RepeatMasker	DNA/hAT-Tip100	55645	55824	465	-	.	ID="RND-6_FAMILY-8400";Tend="1021";Tstart="826";shortTE="F";uid="e6a236fd-8ccc-4753-b953-daa32857707b"
CABPRJ010001033.1	RepeatMasker	DNA/TcMar-Mariner	2671	3556	3106	-	.	ID="mariner-25_sin";Tend="1324";Tstart="1";shortTE="F";uid="fcab850d-8086-47a2-88be-9211a544f92e"
CABPRJ010001033.1	RepeatMasker	Retroposon?	37558	37775	403	-	.	ID="RND-6_FAMILY-14413";Tend="1390";Tstart="1192";shortTE="F";uid="fbc9ea15-414a-41ef-9e14-0f07c0c2dc91"
CABPRJ010001033.1	RepeatMasker	LINE/I-Jockey	49867	50875	1332	-	.	ID="RND-6_FAMILY-7607";Tend="1531";Tstart="466";shortTE="F";uid="8002ba7a-8ea9-4e74-921b-8c75d0165fa8"
CABPRJ010001033.1	RepeatMasker	Retroposon?	28176	28383	433	-	.	ID="RND-5_FAMILY-7401";Tend="1988";Tstart="1787";shortTE="F";uid="564e1144-7af7-48d5-ab4e-4818faee309c"
CABPRJ010001033.1	RepeatMasker	DNA/hAT	5706	6251	3380	-	.	ID="RND-6_FAMILY-7399";Tend="1575";Tstart="1026";shortTE="F";uid="e0c2b677-a714-4158-b7be-c547bf838551"
CABPRJ010001033.1	RepeatMasker	Retroposon?	327	568	675	-	.	ID="RND-6_FAMILY-21348";Tend="1518";Tstart="1258";shortTE="F";uid="7e318419-5f7b-4b58-bc08-eaca49b40298"
CABPRJ010001033.1	RepeatMasker	DNA/Maverick	30044	30209	891	-	.	ID="RND-6_FAMILY-12987";Tend="207";Tstart="50";shortTE="F";uid="3389ef3f-bb67-4cc5-8e90-cb6418906245"
CABPRJ010001033.1	RepeatMasker	DNA	28401	28523	452	-	.	ID="TTAA7_AP";Tend="201";Tstart="83";shortTE="F";uid="926f21f6-a170-40d3-be1e-0fad7b609ca2"
CABPRJ010001034.1	RepeatMasker	LINE/Penelope	12477	12680	1234	+	.	ID="RND-4_FAMILY-1977";Tend="2371";Tstart="2161";shortTE="F";uid="b53873ea-38e0-4e17-be29-dfab05415877"
CABPRJ010001034.1	RepeatMasker	DNA/Ginger-1	8042	8300	1299	+	.	ID="RND-2_FAMILY-26";Tend="1337";Tstart="1082";shortTE="F";uid="254afc9f-f716-4054-9929-9bf5ecf35c8a"
CABPRJ010001034.1	RepeatMasker	Unknown	8804	8913	612	+	.	ID="RND-5_FAMILY-5954";Tend="1557";Tstart="1435";shortTE="F";uid="cceb827a-100e-4d6f-8d49-31e52c61a06f"
CABPRJ010001034.1	RepeatMasker	DNA/hAT-Charlie	30370	30699	1814	+	.	ID="RND-5_FAMILY-205";Tend="1231";Tstart="911";shortTE="F";uid="033df039-5e16-4d3b-8b38-5dfafd594459"
CABPRJ010001034.1	RepeatMasker	Retroposon?	7711	7992	866	+	.	ID="RND-1_FAMILY-93";Tend="2416";Tstart="2242";shortTE="F";uid="22b90758-fb83-4cf4-994a-b42beca9337d"
CABPRJ010001034.1	RepeatMasker	Unknown	8234	8646	1670	+	.	ID="RND-5_FAMILY-5954";Tend="1165";Tstart="755";shortTE="F";uid="bceeb64f-9339-463c-bc5e-c0f0ce0e5be7"
CABPRJ010001034.1	RepeatMasker	DNA/hAT-Ac	29326	29526	948	+	.	ID="RND-5_FAMILY-5895";Tend="1198";Tstart="958";shortTE="F";uid="bc2d9c7e-b55d-4876-ad11-8557e550f5b7"
CABPRJ010001034.1	RepeatMasker	DNA/hAT-Tip100	41818	42178	1576	+	.	ID="RND-6_FAMILY-9406";Tend="1458";Tstart="1101";shortTE="F";uid="c921d115-a479-45fc-a3d7-d16ee721666c"
CABPRJ010001034.1	RepeatMasker	DNA/Kolobok-E	4769	4922	499	+	.	ID="RND-5_FAMILY-5385";Tend="662";Tstart="484";shortTE="F";uid="9911789b-2c99-4910-8712-ef4cacb0c6d0"
CABPRJ010001034.1	RepeatMasker	DNA/hAT-Ac	32034	32291	1618	+	.	ID="RND-5_FAMILY-5895";Tend="1504";Tstart="1239";shortTE="F";uid="cc71cb94-6438-496c-82b9-42bd1deea378"
CABPRJ010001034.1	RepeatMasker	Retroposon?	38100	38355	1110	+	.	ID="RND-5_FAMILY-3149";Tend="1339";Tstart="1090";shortTE="F";uid="009b53a9-712e-41e6-94a9-6742abe14397"
CABPRJ010001034.1	RepeatMasker	Unknown	4380	4624	1238	+	.	ID="RND-6_FAMILY-5789";Tend="1198";Tstart="949";shortTE="F";uid="6d27cb61-9863-49a5-bd58-d3bc9cc301a2"
CABPRJ010001034.1	RepeatMasker	DNA/hAT	29598	30179	2767	+	.	ID="RND-5_FAMILY-1554";Tend="1334";Tstart="726";shortTE="F";uid="a137cdee-a87a-4233-a288-0a642757c75e"
CABPRJ010001034.1	RepeatMasker	DNA	41660	41839	775	+	.	ID="RND-6_FAMILY-7932";Tend="1606";Tstart="1436";shortTE="F";uid="0f264c9b-18ad-4b3b-9880-1ce014237017"
CABPRJ010001034.1	RepeatMasker	DNA/Kolobok-E	12677	12941	1421	+	.	ID="RND-6_FAMILY-13202";Tend="1293";Tstart="1017";shortTE="F";uid="587d62ae-ac14-48eb-b52d-f5c906e118b1"
CABPRJ010001034.1	RepeatMasker	LINE/R1	2517	2735	540	+	.	ID="SART-8_API";Tend="386";Tstart="167";shortTE="F";uid="39fc4f82-a5c2-463d-b386-12d6f793f227"
CABPRJ010001034.1	RepeatMasker	LINE/Penelope	12067	12474	2065	+	.	ID="RND-6_FAMILY-12077";Tend="1463";Tstart="1009";shortTE="F";uid="c0427d04-549f-440f-9c46-8d2a7f39e8ed"
CABPRJ010001034.1	RepeatMasker	Unknown	3603	4305	1946	+	.	ID="RND-6_FAMILY-4184";TEgroup="ctg_1034%7CRND-6_FAMILY-4184%7C1";Tend="2057";Tstart="821";shortTE="F";uid="91b1b38f-4504-4ce1-8cdd-c81626906872"
CABPRJ010001034.1	RepeatMasker	DNA/TcMar-Tigger	18040	18343	584	+	.	ID="RND-6_FAMILY-9457";Tend="1310";Tstart="1028";shortTE="F";uid="e5e96bd6-d422-482b-a154-7f671e339ffd"
CABPRJ010001034.1	RepeatMasker	Retroposon?	18648	18870	703	+	.	ID="RND-6_FAMILY-3029";Tend="1034";Tstart="761";shortTE="F";uid="d257b292-169e-47a7-b6db-96e97c6bb2ee"
CABPRJ010001034.1	RepeatMasker	Unknown	28163	28876	2522	+	.	ID="RND-1_FAMILY-98";Tend="1659";Tstart="951";shortTE="F";uid="2b74ba1e-1865-440f-bacd-83e5fd4e6723"
CABPRJ010001034.1	RepeatMasker	DNA/TcMar-Mariner	35284	35902	1405	+	.	ID="RND-5_FAMILY-10579";TEgroup="ctg_1034%7CRND-5_FAMILY-10579%7C1";Tend="1892";Tstart="1130";shortTE="F";uid="d704c40f-cbab-4105-b7dc-e9fa1435c800"
CABPRJ010001034.1	RepeatMasker	DNA	6755	6982	1569	+	.	ID="RND-5_FAMILY-85";Tend="1153";Tstart="931";shortTE="F";uid="aa88e370-f53c-4b3e-bef8-aa5e012f6826"
CABPRJ010001034.1	RepeatMasker	DNA/TcMar-Tigger	17633	17765	444	+	.	ID="RND-6_FAMILY-9457";Tend="958";Tstart="827";shortTE="F";uid="c61a8d5f-6219-45c3-b8f1-ba5e527f5336"
CABPRJ010001034.1	RepeatMasker	DNA/TcMar-m44	48156	49114	873	-	.	ID="mariner-2_ap";Tend="1441";Tstart="474";shortTE="F";uid="7dcc2974-c1a0-43dc-8257-385b519926e0"
CABPRJ010001034.1	RepeatMasker	Unknown	22640	23314	820	-	.	ID="RND-6_FAMILY-11785";Tend="1591";Tstart="913";shortTE="F";uid="28a49a2b-70ee-4d40-bb88-0ce225fc135d"
CABPRJ010001034.1	RepeatMasker	DNA/Ginger-1	7705	7819	855	-	.	ID="RND-4_FAMILY-311";Tend="1125";Tstart="1011";shortTE="F";uid="5de9b35d-98aa-4d20-944f-5aa5f955f426"
CABPRJ010001034.1	RepeatMasker	Retroposon?	6284	6761	2979	-	.	ID="RND-6_FAMILY-1973";Tend="1602";Tstart="1132";shortTE="F";uid="4295af8c-6dab-426d-ba13-9e01aeb59bb9"
CABPRJ010001034.1	RepeatMasker	DNA/Ginger-1	38206	38373	583	-	.	ID="rnd-5_family-95";Tend="1154";Tstart="1022";shortTE="F";uid="21432c1f-2633-44bb-85ae-5d7dbfc46bbf"
CABPRJ010001034.1	RepeatMasker	Unknown	28944	29294	1930	-	.	ID="RND-5_FAMILY-2421";Tend="1239";Tstart="871";shortTE="F";uid="349cca71-30fc-41e3-8ca2-87bc1247ae0a"
CABPRJ010001034.1	RepeatMasker	Unknown	37820	38092	793	-	.	ID="RND-6_FAMILY-3236";Tend="1580";Tstart="1273";shortTE="F";uid="0cbe7f36-25fd-4b30-bee1-3c1ee87a22f4"
CABPRJ010001034.1	RepeatMasker	DNA/Ginger-1	32765	33236	1982	-	.	ID="rnd-1_family-12";Tend="1724";Tstart="972";shortTE="F";uid="8928c655-7697-45b3-a7a4-e5f426df1ecc"
CABPRJ010001034.1	RepeatMasker	Unknown	34891	35166	419	-	.	ID="RND-4_FAMILY-3145";TEgroup="ctg_1034%7CRND-4_FAMILY-3145%7C1";Tend="1164";Tstart="943";shortTE="T";uid="568d3c70-c6ce-488d-b4fd-6ae612d7937c"
CABPRJ010001034.1	RepeatMasker	DNA/TcMar-m44	47428	47708	504	-	.	ID="MARINER-3_AP";Tend="1778";Tstart="1501";shortTE="F";uid="12367097-312e-4f1f-9bc2-c8cde9199bbf"
CABPRJ010001034.1	RepeatMasker	DNA/hAT-Tip100	18549	18653	524	-	.	ID="RND-5_FAMILY-217";Tend="977";Tstart="877";shortTE="F";uid="a5297041-507b-487d-8f0d-be9e7047f413"
CABPRJ010001034.1	RepeatMasker	Retroposon?	41765	42297	1102	-	.	ID="RND-5_FAMILY-4854";TEgroup="ctg_1034%7CRND-5_FAMILY-4854%7C1";Tend="2841";Tstart="2577";shortTE="F";uid="53253d95-680e-4656-8878-d888fbd665b0"
CABPRJ010001034.1	RepeatMasker	DNA/hAT-Tip100	13286	13545	1221	-	.	ID="RND-6_FAMILY-7682";Tend="1428";Tstart="1169";shortTE="F";uid="0651ca28-b824-4f0d-a69b-6888c552dedb"
CABPRJ010001034.1	RepeatMasker	LINE/RTE-BovB	21188	22072	2568	-	.	ID="RND-1_FAMILY-79";Tend="1793";Tstart="899";shortTE="F";uid="0711c1b6-a067-43be-bc2b-0fec71bf49d0"
CABPRJ010001034.1	RepeatMasker	Retroposon?	13546	13743	907	-	.	ID="RND-6_FAMILY-60";Tend="1019";Tstart="743";shortTE="F";uid="266448af-249a-4bde-bcfc-1887fe14379d"
CABPRJ010001034.1	RepeatMasker	Unknown	22184	22336	610	-	.	ID="RND-6_FAMILY-12890";Tend="1042";Tstart="905";shortTE="F";uid="24f90662-ba33-443b-9188-34470390b0bb"
CABPRJ010001034.1	RepeatMasker	Unknown	9065	9308	978	-	.	ID="RND-5_FAMILY-10274";Tend="1122";Tstart="890";shortTE="F";uid="81c7392e-1f80-496e-8258-7bcfa0ef1deb"
CABPRJ010001035.1	RepeatMasker	DNA/Kolobok-E	39427	39739	1444	+	.	ID="RND-5_FAMILY-3481";Tend="1642";Tstart="1310";shortTE="F";uid="75f5b803-70ce-442b-9957-7900c94c08e6"
CABPRJ010001035.1	RepeatMasker	Unknown	30317	30475	565	+	.	ID="RND-2_FAMILY-88";Tend="1642";Tstart="1472";shortTE="F";uid="99a35b84-47bf-4689-8bb1-24aff92d4c7f"
CABPRJ010001035.1	RepeatMasker	DNA/hAT-Ac	2093	2475	755	+	.	ID="RND-6_FAMILY-1008";Tend="1006";Tstart="700";shortTE="F";uid="7c301637-35bd-4a75-ac7d-ae0cd50ab499"
CABPRJ010001035.1	RepeatMasker	Unknown	36762	37033	1548	+	.	ID="RND-6_FAMILY-2453";Tend="1191";Tstart="916";shortTE="F";uid="eff25871-e77b-4198-b4cb-23554e0eb8a1"
CABPRJ010001035.1	RepeatMasker	DNA	30656	31044	687	+	.	ID="TTAA2B_AP";Tend="414";Tstart="40";shortTE="F";uid="dcd57242-fa48-4081-9a8e-a68e1a423764"
CABPRJ010001035.1	RepeatMasker	Retroposon?	1812	1936	548	+	.	ID="RND-6_FAMILY-13139";Tend="1286";Tstart="1150";shortTE="F";uid="9a493d48-3be6-4fb9-8776-f8de638f7ed6"
CABPRJ010001035.1	RepeatMasker	DNA/Kolobok-E	35992	36194	429	+	.	ID="RND-6_FAMILY-22761";Tend="1048";Tstart="871";shortTE="F";uid="adbc77d8-4eb0-4556-96b8-f79c679723da"
CABPRJ010001035.1	RepeatMasker	DNA/Kolobok-E	26676	26977	665	+	.	ID="RND-5_FAMILY-3481";Tend="1649";Tstart="1354";shortTE="F";uid="595ecbfa-f36f-4467-9a52-d43b7fd6d357"
CABPRJ010001035.1	RepeatMasker	DNA/Kolobok-E	1462	1578	623	+	.	ID="RND-6_FAMILY-82";Tend="1265";Tstart="1141";shortTE="F";uid="73c139e4-73d5-4201-aff8-be0fe8da0298"
CABPRJ010001035.1	RepeatMasker	LINE/Penelope	40251	40414	1139	+	.	ID="RND-6_FAMILY-12077";Tend="1231";Tstart="1068";shortTE="F";uid="05378d49-b595-4d3a-9c45-033c21202c20"
CABPRJ010001035.1	RepeatMasker	Retroposon?	38253	38885	3824	+	.	ID="RND-6_FAMILY-60";Tend="1740";Tstart="1100";shortTE="F";uid="9a39de94-f11b-402a-a11c-2951a33193ea"
CABPRJ010001035.1	RepeatMasker	DNA/Ginger-1	35347	35664	605	+	.	ID="RND-5_FAMILY-95";Tend="1281";Tstart="919";shortTE="F";uid="b64c3c7d-e8b7-4556-9b4d-c93b5410b979"
CABPRJ010001035.1	RepeatMasker	Retroposon?	28490	28870	1318	+	.	ID="RND-5_FAMILY-3149";Tend="1365";Tstart="952";shortTE="F";uid="5fd5ad8a-9f8a-4e71-bde9-76128434a34e"
CABPRJ010001035.1	RepeatMasker	LINE/Penelope	42909	43420	2514	+	.	ID="RND-3_FAMILY-217";Tend="2028";Tstart="1450";shortTE="F";uid="b78a6066-9b29-4778-bb6e-305c9776bd8b"
CABPRJ010001035.1	RepeatMasker	Retroposon?	24296	24975	2733	+	.	ID="RND-6_FAMILY-60";Tend="1417";Tstart="697";shortTE="F";uid="382e34c6-b18f-4151-920b-e805ecb00b46"
CABPRJ010001035.1	RepeatMasker	Retroposon?	5702	5902	1133	+	.	ID="RND-5_FAMILY-7470";Tend="1572";Tstart="1366";shortTE="F";uid="fc5fd1d1-2cd6-4a4f-b144-d83b20158cab"
CABPRJ010001035.1	RepeatMasker	Unknown	40004	40229	803	+	.	ID="RND-6_FAMILY-6796";Tend="1118";Tstart="900";shortTE="F";uid="245e71e8-66c9-4d9d-961b-71c56befc37e"
CABPRJ010001035.1	RepeatMasker	DNA/Kolobok-E	5000	5135	589	+	.	ID="RND-5_FAMILY-3481";Tend="1106";Tstart="952";shortTE="F";uid="fd53d476-4f46-49e5-b181-a17ab1910cf3"
CABPRJ010001035.1	RepeatMasker	DNA/hAT-Tip100	37962	38247	574	+	.	ID="RND-1_FAMILY-183";TEgroup="ctg_1035%7CRND-1_FAMILY-183%7C1";Tend="1917";Tstart="1501";shortTE="T";uid="3e3d89f8-7e75-4e71-a869-f40e13afe016"
CABPRJ010001035.1	RepeatMasker	DNA/Ginger-1	2552	3235	4108	+	.	ID="RND-6_FAMILY-263";Tend="1729";Tstart="991";shortTE="F";uid="5b492219-edba-4e08-8d4e-ca38b27a2e5b"
CABPRJ010001035.1	RepeatMasker	DNA/Kolobok-E	28760	28887	501	-	.	ID="RND-6_FAMILY-17540";Tend="1483";Tstart="1351";shortTE="F";uid="948b5332-296a-4d34-8d52-691314c64322"
CABPRJ010001035.1	RepeatMasker	DNA/Ginger-1	27551	27659	469	-	.	ID="RND-6_FAMILY-5129";Tend="1018";Tstart="888";shortTE="F";uid="27ec8b33-a036-49ca-a366-cc142f1d10c9"
CABPRJ010001035.1	RepeatMasker	Unknown	23490	24083	2835	-	.	ID="RND-6_FAMILY-3049";Tend="1524";Tstart="828";shortTE="F";uid="8dd2296b-82de-4918-8315-78f0042f2fb4"
CABPRJ010001035.1	RepeatMasker	DNA/Ginger-1	26133	26614	1429	-	.	ID="RND-6_FAMILY-4094";Tend="1901";Tstart="1433";shortTE="F";uid="362e1ca9-60ab-4925-accb-13a070eaf2de"
CABPRJ010001035.1	RepeatMasker	LINE/R1	1577	1780	1285	-	.	ID="RND-5_FAMILY-5507";Tend="1565";Tstart="1357";shortTE="F";uid="4680eefe-d305-4220-a47d-7b0391327c2e"
CABPRJ010001035.1	RepeatMasker	Retroposon?	36035	36199	578	-	.	ID="RND-6_FAMILY-2796";Tend="824";Tstart="676";shortTE="F";uid="c6f691e1-ab84-4ae3-a62f-cbdd53f1d2cd"
CABPRJ010001035.1	RepeatMasker	Unknown	28099	28309	615	-	.	ID="RND-6_FAMILY-412";Tend="1083";Tstart="833";shortTE="F";uid="9ba86690-1efb-4ef3-b3d1-342eadd54e46"
CABPRJ010001035.1	RepeatMasker	Unknown	9004	9302	1180	-	.	ID="RND-4_FAMILY-1509";Tend="1249";Tstart="944";shortTE="F";uid="21b5b5c3-2a23-4e23-bfbb-e4f3bcc4e58f"
CABPRJ010001035.1	RepeatMasker	DNA/Ginger-1	4980	5111	752	-	.	ID="RND-1_FAMILY-12";Tend="1476";Tstart="1330";shortTE="F";uid="2626f02c-2546-46b1-8221-ed5b496c6b01"
CABPRJ010001035.1	RepeatMasker	LINE/RTE-BovB	46868	47114	755	-	.	ID="RND-5_FAMILY-253";Tend="1637";Tstart="1378";shortTE="F";uid="ed8c1390-bc30-497d-9695-dbae6e675dcb"
CABPRJ010001035.1	RepeatMasker	DNA	5209	5702	730	-	.	ID="RND-6_FAMILY-7932";TEgroup="ctg_1035%7CRND-6_FAMILY-7932%7C1";Tend="1723";Tstart="1441";shortTE="F";uid="7f0a9b00-37b4-4162-a49a-31935624b512"
CABPRJ010001035.1	RepeatMasker	RC/Helitron	20073	20492	1636	-	.	ID="RND-5_FAMILY-5861";TEgroup="ctg_1035%7CRND-5_FAMILY-5861%7C1";Tend="1173";Tstart="833";shortTE="F";uid="657ebdee-88ea-4c0a-9763-f29f3172d636"
CABPRJ010001035.1	RepeatMasker	Retroposon?	39030	39394	1939	-	.	ID="RND-6_FAMILY-5185";Tend="1752";Tstart="1390";shortTE="F";uid="91b1e95f-4711-4cbf-85b1-d9b8516c9b17"
CABPRJ010001035.1	RepeatMasker	DNA/CMC-Chapaev-3	1	184	545	-	.	ID="ENSPM-1_LSAL";Tend="1024";Tstart="842";shortTE="F";uid="095e4a55-1692-49b3-86f7-e01f96f4608b"
CABPRJ010001035.1	RepeatMasker	Retroposon?	47233	47454	1330	-	.	ID="RND-6_FAMILY-13139";Tend="1415";Tstart="1172";shortTE="F";uid="296f3b87-55f6-4ebd-908e-f6db8d6a7371"
CABPRJ010001035.1	RepeatMasker	DNA/hAT	40438	40628	1019	-	.	ID="DNA8-105_AP";Tend="650";Tstart="451";shortTE="F";uid="af59a5a8-c9b7-4ec9-8959-bf3be79a5990"
CABPRJ010001035.1	RepeatMasker	Retroposon?	27399	27583	948	-	.	ID="RND-5_FAMILY-7470";Tend="1311";Tstart="1148";shortTE="F";uid="ae300b1c-e5a5-4b52-8119-1f6e8c23b017"
CABPRJ010001035.1	RepeatMasker	DNA/hAT-Tip100	26606	26942	1377	-	.	ID="RND-1_FAMILY-183";Tend="1529";Tstart="1158";shortTE="F";uid="fc6c1ddf-d3ad-4e92-a836-656cbb28b8c1"
CABPRJ010001035.1	RepeatMasker	DNA	9568	9701	660	-	.	ID="RND-6_FAMILY-26334";Tend="1124";Tstart="993";shortTE="F";uid="cf89ae1c-ac13-436f-bfe8-431a078babb6"
CABPRJ010001035.1	RepeatMasker	Retroposon?	38901	39023	662	-	.	ID="RND-1_FAMILY-93";Tend="1796";Tstart="1628";shortTE="F";uid="f70f1c31-8620-4844-a712-575371cbc679"
CABPRJ010001035.1	RepeatMasker	Retroposon?	9322	9563	507	-	.	ID="RND-6_FAMILY-5185";Tend="2065";Tstart="1801";shortTE="F";uid="9f9ebd34-0156-4ea8-bed1-9233eb5541ce"
CABPRJ010001035.1	RepeatMasker	Unknown	9970	10252	1374	-	.	ID="RND-6_FAMILY-46691";Tend="1280";Tstart="989";shortTE="F";uid="25149353-b292-4680-a6b3-336e25c7c304"
CABPRJ010001035.1	RepeatMasker	DNA/hAT-Charlie	28915	29103	728	-	.	ID="DNA8-55B_AP";Tend="186";Tstart="1";shortTE="F";uid="6bfe2b5e-7fee-4f4a-8c62-61306688c761"
CABPRJ010001036.1	RepeatMasker	DNA/hAT-Tip100	27259	27625	404	+	.	ID="RND-5_FAMILY-4652";TEgroup="ctg_1036%7CRND-5_FAMILY-4652%7C1";Tend="1646";Tstart="415";shortTE="F";uid="dc7e5cb2-2b9e-4c56-a92a-ea25bef3acde"
CABPRJ010001036.1	RepeatMasker	RC/Helitron	22809	23233	894	+	.	ID="RND-6_FAMILY-9356";Tend="728";Tstart="363";shortTE="F";uid="e8685df5-3459-41ca-87b7-b491b07381de"
CABPRJ010001036.1	RepeatMasker	LINE/CR1	38157	38260	747	+	.	ID="RND-6_FAMILY-1717";Tend="1343";Tstart="1240";shortTE="F";uid="7ea410fd-a93f-4406-9e70-cab1b60e60e4"
CABPRJ010001036.1	RepeatMasker	DNA/P	37481	38111	581	+	.	ID="P-3_AP";Tend="3204";Tstart="2574";shortTE="F";uid="bf6c5686-ace3-49c5-987a-abd80042475c"
CABPRJ010001036.1	RepeatMasker	Retroposon?	8982	9097	435	+	.	ID="RND-1_FAMILY-1";Tend="1056";Tstart="931";shortTE="F";uid="2293200f-c875-4593-bc36-c4d6334fb0e5"
CABPRJ010001036.1	RepeatMasker	Retroposon?	7202	7361	894	+	.	ID="RND-6_FAMILY-14413";Tend="1092";Tstart="933";shortTE="F";uid="9742bfb2-6135-42e0-964f-1a64672bcef8"
CABPRJ010001036.1	RepeatMasker	LINE/Penelope	38257	38758	752	+	.	ID="RND-3_FAMILY-217";TEgroup="ctg_1036%7CRND-3_FAMILY-217%7C1";Tend="2061";Tstart="1657";shortTE="F";uid="b7e2da5c-d022-4932-99a3-d4b5d9bfd149"
CABPRJ010001036.1	RepeatMasker	DNA	5517	5672	502	+	.	ID="RND-5_FAMILY-85";Tend="1468";Tstart="1327";shortTE="F";uid="468bd522-961d-4acb-ac95-bf51da200312"
CABPRJ010001036.1	RepeatMasker	DNA/Kolobok-E	7725	8150	2829	+	.	ID="RND-5_FAMILY-3481";Tend="1347";Tstart="919";shortTE="F";uid="8c3881ed-2b94-4d81-b26a-e7fd452e26d8"
CABPRJ010001036.1	RepeatMasker	DNA/Ginger-1	20519	20780	870	+	.	ID="RND-5_FAMILY-95";Tend="1159";Tstart="912";shortTE="F";uid="1a08ed4b-ca5c-4e18-891b-c1ba7a5dbd71"
CABPRJ010001036.1	RepeatMasker	RC/Helitron	22416	22569	442	+	.	ID="HELITRON-3_RPR";Tend="166";Tstart="14";shortTE="F";uid="e4787d9e-7ccd-432b-8514-e5f41a41b8a1"
CABPRJ010001036.1	RepeatMasker	DNA/hAT-Tip100	365	479	429	+	.	ID="DNA8-24_AP";Tend="115";Tstart="1";shortTE="F";uid="795cdc79-a481-46a1-8974-2f877514e90d"
CABPRJ010001036.1	RepeatMasker	Retroposon?	11373	11656	1393	+	.	ID="RND-1_FAMILY-3";Tend="1205";Tstart="897";shortTE="F";uid="f7137f78-b694-43d7-b1af-87cb54bcbe4c"
CABPRJ010001036.1	RepeatMasker	RC/Helitron	22634	22777	630	+	.	ID="RND-6_FAMILY-10111";Tend="1530";Tstart="1369";shortTE="F";uid="df82a823-53ca-4851-b7b5-6e4cdd8bf650"
CABPRJ010001036.1	RepeatMasker	DNA/Kolobok-E	21993	22419	2220	+	.	ID="RND-6_FAMILY-13202";Tend="1404";Tstart="963";shortTE="F";uid="64c9e086-eba5-4c5a-a053-0c5c3c1c9b39"
CABPRJ010001036.1	RepeatMasker	DNA/hAT-Blackjack	15921	16285	1070	+	.	ID="RND-5_FAMILY-3955";TEgroup="ctg_1036%7CRND-5_FAMILY-3955%7C1";Tend="1387";Tstart="824";shortTE="F";uid="834e8815-5434-4980-b208-9f37c8d2d216"
CABPRJ010001036.1	RepeatMasker	LINE/CR1	2367	2877	2406	+	.	ID="RND-6_FAMILY-3055";Tend="1327";Tstart="824";shortTE="F";uid="8f9e2f7b-4a29-41ab-a69b-a06ce22ad6fd"
CABPRJ010001036.1	RepeatMasker	Unknown	25723	25949	1012	+	.	ID="RND-5_FAMILY-16113";Tend="1602";Tstart="1402";shortTE="F";uid="175ff87b-88b8-486b-8954-4086196ed7d5"
CABPRJ010001036.1	RepeatMasker	LINE/Penelope	43385	43783	1886	-	.	ID="RND-1_FAMILY-175";Tend="1212";Tstart="767";shortTE="F";uid="97a798b5-6f9b-47db-bbe8-e7f87bf89af7"
CABPRJ010001036.1	RepeatMasker	DNA/Ginger-1	42517	42814	832	-	.	ID="RND-5_FAMILY-95";Tend="1568";Tstart="1264";shortTE="F";uid="fc9af216-12aa-42d1-9b0c-8b28c313f5f8"
CABPRJ010001036.1	RepeatMasker	Retroposon?	9012	9177	510	-	.	ID="RND-4_FAMILY-241";Tend="1792";Tstart="1650";shortTE="F";uid="ca95fd0a-7310-482e-883c-eca3147a07cb"
CABPRJ010001036.1	RepeatMasker	Retroposon?	29461	29638	744	-	.	ID="RND-5_FAMILY-4854";Tend="2824";Tstart="2622";shortTE="F";uid="e0847e83-a8d9-4de3-b06d-78e4a503ac5d"
CABPRJ010001036.1	RepeatMasker	DNA	29602	29739	605	-	.	ID="RND-6_FAMILY-7932";Tend="1575";Tstart="1441";shortTE="F";uid="bf4eb497-396c-4eb0-91af-8372e336cc4b"
CABPRJ010001036.1	RepeatMasker	DNA/hAT-Tip100	39474	40950	1402	-	.	ID="RND-6_FAMILY-13795";Tend="1464";Tstart="6";shortTE="F";uid="6fd5c173-f58b-4915-bc70-70e78b48ad13"
CABPRJ010001036.1	RepeatMasker	LINE/Penelope	18527	18861	1721	-	.	ID="RND-3_FAMILY-217";Tend="2606";Tstart="2270";shortTE="F";uid="05935e5a-efac-493b-938b-85539aca4be0"
CABPRJ010001036.1	RepeatMasker	Unknown	42062	42280	574	-	.	ID="RND-5_FAMILY-6273";Tend="1225";Tstart="960";shortTE="F";uid="e3f8cfc5-3a2a-4862-8dda-296fccc92896"
CABPRJ010001036.1	RepeatMasker	Unknown	31571	31871	3785	-	.	ID="RND-6_FAMILY-34474";Tend="1469";Tstart="483";shortTE="F";uid="c13af941-b578-4ffb-ac65-2915b9ba07ac"
CABPRJ010001036.1	RepeatMasker	DNA/MULE-MuDR	30892	31570	3868	-	.	ID="RND-6_FAMILY-13482";Tend="1507";Tstart="823";shortTE="F";uid="b507fbba-0890-4689-b713-7e6d9bef4b64"
CABPRJ010001036.1	RepeatMasker	Retroposon?	34786	35233	2666	-	.	ID="RND-1_FAMILY-1";Tend="1365";Tstart="753";shortTE="F";uid="3dd32f56-5abb-4c16-a775-de640321d7f1"
CABPRJ010001036.1	RepeatMasker	LINE/Penelope	18843	19351	3034	-	.	ID="RND-6_FAMILY-12077";Tend="2614";Tstart="2106";shortTE="F";uid="178939d5-6b11-410e-a05f-ff0732ae0c99"
CABPRJ010001036.1	RepeatMasker	DNA/hAT-hAT19	19363	19472	763	-	.	ID="hat-9_ap";Tend="110";Tstart="1";shortTE="F";uid="7e967234-84f3-4275-97df-ec164d705c32"
CABPRJ010001036.1	RepeatMasker	LINE/CR1	42933	43383	2684	-	.	ID="RND-6_FAMILY-1717";Tend="1341";Tstart="905";shortTE="F";uid="97d74a88-d216-4c47-b49b-17b0c21194c8"
CABPRJ010001036.1	RepeatMasker	DNA/Ginger-2	32963	33205	506	-	.	ID="GINGER2-1_LMI";Tend="2382";Tstart="2139";shortTE="F";uid="105e887c-cdf1-4763-9232-faf2340b7bb1"
CABPRJ010001036.1	RepeatMasker	DNA	28358	28944	1090	-	.	ID="RND-5_FAMILY-2609";Tend="1468";Tstart="887";shortTE="F";uid="61cc1ee8-06ba-4718-a41f-8324472bf02e"
CABPRJ010001036.1	RepeatMasker	Retroposon?	4389	5581	5917	-	.	ID="RND-4_FAMILY-241";Tend="1810";Tstart="558";shortTE="F";uid="c830bcd3-795c-4cd8-91a9-4c02945a1342"
CABPRJ010001037.1	RepeatMasker	Unknown	20912	22103	7910	-	.	ID="RND-5_FAMILY-372";TEgroup="ctg_1037%7CRND-5_FAMILY-372%7C1";Tend="1574";Tstart="518";shortTE="F";uid="f04f76ac-56e4-4928-b650-4084686f472e"
CABPRJ010001038.1	RepeatMasker	Unknown	40637	41388	3505	+	.	ID="RND-5_FAMILY-372";Tend="1570";Tstart="719";shortTE="F";uid="a4e39baf-11ea-45b9-a7d7-41d32cd820ee"
CABPRJ010001038.1	RepeatMasker	DNA	23430	24394	7834	+	.	ID="RND-6_FAMILY-6397";Tend="1712";Tstart="754";shortTE="F";uid="26c4b0ca-c3d6-4ed0-809b-fdaf44c44e9c"
CABPRJ010001038.1	RepeatMasker	DNA	41425	41807	3418	+	.	ID="RND-6_FAMILY-6397";Tend="1317";Tstart="935";shortTE="F";uid="07dc99aa-9221-45dc-8f7d-46d3b33c4b35"
CABPRJ010001038.1	RepeatMasker	LTR/Gypsy	28595	29872	7178	+	.	ID="RND-6_FAMILY-18304";Tend="1929";Tstart="798";shortTE="F";uid="62c2ec7a-6ecf-4ddd-9f00-392ae79e1f7a"
CABPRJ010001038.1	RepeatMasker	LTR/Gypsy	5838	7115	7178	+	.	ID="RND-6_FAMILY-18304";Tend="1929";Tstart="798";shortTE="F";uid="b2d7d082-7169-4bf3-8030-06fc489a8e3e"
CABPRJ010001038.1	RepeatMasker	LTR/Gypsy	1487	2299	3187	-	.	ID="RND-6_FAMILY-18304";Tend="1929";Tstart="1268";shortTE="F";uid="370e55a9-f882-4770-b1c8-5c27dae00599"
CABPRJ010001039.1	RepeatMasker	Unknown	20141	22560	16050	+	.	ID="RND-6_FAMILY-7488";Tend="3192";Tstart="1";shortTE="F";uid="67bd7b0e-2f64-478f-b6aa-7c4cfe5cc6e6"
CABPRJ010001039.1	RepeatMasker	Unknown	1	1213	8489	+	.	ID="RND-6_FAMILY-7488";Tend="3110";Tstart="1894";shortTE="F";uid="d7bee2fd-df85-435d-b271-10debefef6d1"
CABPRJ010001039.1	RepeatMasker	Unknown	33313	36110	17357	+	.	ID="RND-6_FAMILY-7488";Tend="3108";Tstart="321";shortTE="F";uid="18d7a260-e34c-4bfb-83fb-3e85cb09df88"
CABPRJ010001039.1	RepeatMasker	Unknown	14206	16628	15223	+	.	ID="RND-6_FAMILY-7488";Tend="3192";Tstart="871";shortTE="F";uid="2f043926-63f0-4238-a54f-24dba92adc30"
CABPRJ010001039.1	RepeatMasker	Unknown	4757	6706	11330	+	.	ID="RND-6_FAMILY-7488";Tend="3056";Tstart="1";shortTE="F";uid="e503e676-3131-42f3-859b-7ea174857e0e"
CABPRJ010001039.1	RepeatMasker	Unknown	17320	19228	11825	+	.	ID="RND-6_FAMILY-7488";Tend="2839";Tstart="884";shortTE="F";uid="2a33a825-d6d5-4a7a-b07c-de26a8c75572"
CABPRJ010001039.1	RepeatMasker	Unknown	12266	13943	11629	+	.	ID="RND-6_FAMILY-7488";Tend="3188";Tstart="1511";shortTE="F";uid="f9baa69a-e500-4056-9f1b-6110c7557083"
CABPRJ010001039.1	RepeatMasker	Unknown	29651	32951	10672	+	.	ID="RND-6_FAMILY-7488";TEgroup="ctg_1039%7CRND-6_FAMILY-7488%7C2";Tend="3076";Tstart="1480";shortTE="F";uid="f3675f07-dbe9-4113-b80c-4a73b8c7b46b"
CABPRJ010001039.1	RepeatMasker	Unknown	36699	38426	9277	+	.	ID="RND-6_FAMILY-7488";Tend="2649";Tstart="904";shortTE="F";uid="31a5220f-9e23-47d6-b175-a7ba7e36b2a3"
CABPRJ010001039.1	RepeatMasker	Unknown	25975	29203	19582	+	.	ID="RND-6_FAMILY-7488";Tend="3072";Tstart="1";shortTE="F";uid="dc9a5fe3-2c0f-40c8-b9bc-fade344fa9a3"
CABPRJ010001039.1	RepeatMasker	Unknown	23837	25092	496	+	.	ID="RND-6_FAMILY-7488";TEgroup="ctg_1039%7CRND-6_FAMILY-7488%7C1";Tend="2975";Tstart="1829";shortTE="T";uid="d9aed22d-5e50-400d-8fd4-d48acb0dc22f"
CABPRJ010001039.1	RepeatMasker	Unknown	8345	10654	14520	+	.	ID="RND-6_FAMILY-7488";Tend="3192";Tstart="783";shortTE="F";uid="bef039b8-2cb2-4007-ad11-98a208655493"
CABPRJ010000104.1	RepeatMasker	DNA/hAT-hAT19	8911	10128	5714	+	.	ID="RND-6_FAMILY-8303";TEgroup="ctg_104%7CRND-6_FAMILY-8303%7C1";Tend="2531";Tstart="846";shortTE="F";uid="c72c98f1-97c7-465a-8669-67e977b40538"
CABPRJ010000104.1	RepeatMasker	DNA/MULE-NOF	11068	11327	516	+	.	ID="RND-6_FAMILY-11367";Tend="5033";Tstart="4766";shortTE="F";uid="8e8d2c1a-9479-4182-9368-b3f64a793b84"
CABPRJ010000104.1	RepeatMasker	DNA/MULE-NOF	13135	17709	641	+	.	ID="RND-6_FAMILY-11367";TEgroup="ctg_104%7CRND-6_FAMILY-11367%7C2";Tend="4883";Tstart="474";shortTE="F";uid="69e18f79-f61f-4e60-8678-9c621e364966"
CABPRJ010000104.1	RepeatMasker	DNA/MULE-NOF	11920	12507	485	+	.	ID="RND-6_FAMILY-11367";TEgroup="ctg_104%7CRND-6_FAMILY-11367%7C1";Tend="4995";Tstart="4737";shortTE="F";uid="a166f434-abc4-44ac-99a0-3348bcc96b48"
CABPRJ010000104.1	RepeatMasker	DNA/hAT-Tip100	5910	6263	1640	-	.	ID="RND-6_FAMILY-9406";Tend="1587";Tstart="1245";shortTE="F";uid="08d76f2e-8e99-4326-893c-5b91e4f7a85e"
CABPRJ010000104.1	RepeatMasker	DNA/hAT-hATm	18153	18461	526	-	.	ID="HAT-4_AP";Tend="2452";Tstart="2136";shortTE="F";uid="98ded58b-f9a7-42ac-848e-9c25f3606729"
CABPRJ010000104.1	RepeatMasker	Unknown	4202	4485	597	-	.	ID="RND-6_FAMILY-20949";Tend="1623";Tstart="1387";shortTE="F";uid="8c3ba79a-cc1f-4d5b-a5c9-8944b3c73a08"
CABPRJ010000104.1	RepeatMasker	DNA/Ginger-1	8537	8838	1419	-	.	ID="RND-5_FAMILY-95";Tend="1660";Tstart="1351";shortTE="F";uid="fdae5d37-bb61-4187-ba8b-3f4386153183"
CABPRJ010000104.1	RepeatMasker	RC/Helitron	8242	8349	429	-	.	ID="RND-5_FAMILY-4116";Tend="746";Tstart="638";shortTE="F";uid="f841294f-9336-471f-8a64-db2b72b67993"
CABPRJ010000104.1	RepeatMasker	Unknown	3508	4189	2652	-	.	ID="RND-5_FAMILY-4780";Tend="1570";Tstart="933";shortTE="F";uid="cca7ba02-2501-46cc-bed5-f5af866424bd"
CABPRJ010000104.1	RepeatMasker	Unknown	18520	20808	3799	-	.	ID="RND-6_FAMILY-10208";Tend="2587";Tstart="282";shortTE="F";uid="380060ff-8835-4287-8e50-464b70fc6dbe"
CABPRJ010001040.1	RepeatMasker	DNA	11596	12158	5086	+	.	ID="RND-6_FAMILY-6397";Tend="1315";Tstart="753";shortTE="F";uid="99608d8e-fdb3-4770-9399-aec81a2f891f"
CABPRJ010001040.1	RepeatMasker	DNA	7322	7729	1414	-	.	ID="RND-6_FAMILY-6397";Tend="1318";Tstart="935";shortTE="F";uid="e4bede9b-19ab-48a2-861f-f3c7b6079f55"
CABPRJ010001040.1	RepeatMasker	Unknown	8105	8462	420	-	.	ID="RND-5_FAMILY-372";Tend="1236";Tstart="892";shortTE="F";uid="777f38da-282d-4602-95be-1a9e2fd1bde9"
CABPRJ010001040.1	RepeatMasker	DNA	8599	8766	860	-	.	ID="RND-6_FAMILY-6397";Tend="936";Tstart="772";shortTE="F";uid="c07472cf-d77e-4b5f-9d0e-e3e5fc3f86bc"
CABPRJ010001041.1	RepeatMasker	Retroposon?	10516	11123	2674	+	.	ID="RND-4_FAMILY-550";Tend="1726";Tstart="1108";shortTE="F";uid="42a782a1-920a-45b0-a619-4605485eaad2"
CABPRJ010001041.1	RepeatMasker	Unknown	31851	31968	733	+	.	ID="RND-4_FAMILY-2405";Tend="577";Tstart="440";shortTE="F";uid="cbe0a89a-a04c-4330-872d-308d9b680c85"
CABPRJ010001041.1	RepeatMasker	DNA/Ginger-1	10144	10295	607	+	.	ID="RND-1_FAMILY-12";Tend="1518";Tstart="1365";shortTE="F";uid="f72c000c-5f89-41d5-a533-7280a8f92a3f"
CABPRJ010001041.1	RepeatMasker	DNA/Kolobok-E	3924	4039	617	+	.	ID="RND-6_FAMILY-22761";Tend="1502";Tstart="1380";shortTE="F";uid="b7d12de5-054a-40cb-8359-000800c2912b"
CABPRJ010001041.1	RepeatMasker	DNA/hAT-Charlie	1192	1306	689	+	.	ID="RND-5_FAMILY-2808";Tend="888";Tstart="774";shortTE="F";uid="cdd14130-45bf-4be8-b7db-8c601f48cf4c"
CABPRJ010001041.1	RepeatMasker	DNA/hAT-hATm	4015	4175	526	+	.	ID="RND-5_FAMILY-1461";Tend="1864";Tstart="1713";shortTE="F";uid="137195d6-db34-42a7-a219-7dd1bdd755ac"
CABPRJ010001041.1	RepeatMasker	Unknown	5879	6133	946	+	.	ID="RND-5_FAMILY-7356";Tend="1229";Tstart="930";shortTE="F";uid="19e38498-e14b-4846-b6d7-2ad91cdf80c2"
CABPRJ010001041.1	RepeatMasker	DNA/hAT-Ac	13533	13772	1483	+	.	ID="RND-6_FAMILY-5711";Tend="1212";Tstart="923";shortTE="F";uid="22143270-74e4-494d-b7a3-350857156f0a"
CABPRJ010001041.1	RepeatMasker	RC/Helitron	5320	5539	734	+	.	ID="RND-5_FAMILY-4116";Tend="913";Tstart="676";shortTE="F";uid="acbee00c-9f4f-4b88-8fdf-4eb752dd8d40"
CABPRJ010001041.1	RepeatMasker	Unknown	10253	10525	1099	+	.	ID="RND-4_FAMILY-1099";Tend="1392";Tstart="1121";shortTE="F";uid="6ca81813-6132-4bc6-a190-20b179817001"
CABPRJ010001041.1	RepeatMasker	LINE/I-Jockey	36276	36594	1495	+	.	ID="RND-6_FAMILY-27892";Tend="729";Tstart="340";shortTE="F";uid="f1c54612-37db-46c2-a8ef-de6a1c829e53"
CABPRJ010001041.1	RepeatMasker	DNA/TcMar-Mariner	31487	31772	465	+	.	ID="MARINER-9_RPR";Tend="1233";Tstart="936";shortTE="F";uid="39054f9b-c191-493a-9931-9f23c222adbb"
CABPRJ010001041.1	RepeatMasker	DNA/Kolobok-E	6384	6494	403	+	.	ID="RND-6_FAMILY-811";Tend="1491";Tstart="1384";shortTE="F";uid="b09e143e-c8ee-4fce-97ad-970a2ae2d48d"
CABPRJ010001041.1	RepeatMasker	LINE/RTE-BovB	8370	9296	921	+	.	ID="RTE-4_LMI";Tend="1268";Tstart="320";shortTE="F";uid="52c144e6-60de-4ec7-b1aa-26fd9df4d8e7"
CABPRJ010001041.1	RepeatMasker	DNA/Kolobok-E	13772	13881	731	-	.	ID="RND-6_FAMILY-5146";Tend="1070";Tstart="960";shortTE="F";uid="c77ed39a-c30e-4abc-b230-87078bb79818"
CABPRJ010001041.1	RepeatMasker	Unknown	18700	18832	419	-	.	ID="RND-6_FAMILY-30770";Tend="833";Tstart="706";shortTE="F";uid="d02ca16d-72a1-4f4b-ab29-b20b21c081a9"
CABPRJ010001041.1	RepeatMasker	DNA/TcMar-Mariner	22092	23409	8035	-	.	ID="MARINER-25_SIN";Tend="1324";Tstart="1";shortTE="F";uid="32a79d5e-7d0a-4d6c-ae7f-d71b7e37bccb"
CABPRJ010001041.1	RepeatMasker	Retroposon?	18417	18698	1655	-	.	ID="RND-6_FAMILY-13139";Tend="1492";Tstart="1212";shortTE="F";uid="7ca058d5-732d-4dba-9edb-ee6b10f14291"
CABPRJ010001041.1	RepeatMasker	Unknown	184	389	737	-	.	ID="RND-4_FAMILY-4488";Tend="1130";Tstart="922";shortTE="F";uid="57cbc425-3b57-4d60-a1c1-07c87288a248"
CABPRJ010001041.1	RepeatMasker	LINE/I-Jockey	36373	36601	1515	-	.	ID="RND-5_FAMILY-426";Tend="2890";Tstart="2689";shortTE="F";uid="555e5079-f52f-408d-9670-b7efb218aaf0"
CABPRJ010001041.1	RepeatMasker	Unknown	6202	6481	898	-	.	ID="RND-6_FAMILY-23275";Tend="1255";Tstart="962";shortTE="F";uid="515daea9-fe1b-4f28-a9f8-e79a866402e4"
CABPRJ010001041.1	RepeatMasker	RC/Helitron	26738	27632	1198	-	.	ID="HELITRON-2_HMM";Tend="3909";Tstart="3017";shortTE="F";uid="0cabc4a9-6bf7-4acb-afca-846afdc91a1d"
CABPRJ010001041.1	RepeatMasker	LINE/CR1	15801	16172	591	-	.	ID="RND-6_FAMILY-10310";Tend="425";Tstart="100";shortTE="F";uid="e58dda41-cae9-4dd6-bb30-ddf3970b249f"
CABPRJ010001041.1	RepeatMasker	Unknown	4883	5048	975	-	.	ID="RND-4_FAMILY-3775";Tend="1119";Tstart="953";shortTE="F";uid="8cf11337-927b-4768-aa92-9b9ee11f7361"
CABPRJ010001041.1	RepeatMasker	LINE/I-Jockey	28685	30664	1733	-	.	ID="VINGI-1_APIS";Tend="2196";Tstart="213";shortTE="F";uid="0ee416cb-13a0-4ccc-88f5-926f574999c5"
CABPRJ010001041.1	RepeatMasker	DNA/hAT-hAT19	5071	5252	459	-	.	ID="RND-5_FAMILY-1445";Tend="1455";Tstart="1295";shortTE="F";uid="428251e1-5206-4379-921b-36f096889c54"
CABPRJ010001041.1	RepeatMasker	DNA/hAT-Tip100	25906	26031	479	-	.	ID="RND-6_FAMILY-9406";Tend="1618";Tstart="1487";shortTE="F";uid="c1f48efd-4e42-40d0-88ed-6063700a57eb"
CABPRJ010001041.1	RepeatMasker	DNA/Ginger-1	516	941	2428	-	.	ID="RND-6_FAMILY-591";Tend="1204";Tstart="787";shortTE="F";uid="76f4d77d-ba32-4b10-8130-4f26a23aa7e4"
CABPRJ010001041.1	RepeatMasker	DNA/hAT-hAT19	5580	5777	471	-	.	ID="rnd-5_family-1445";Tend="1060";Tstart="898";shortTE="F";uid="0e69bf4e-5187-4627-a070-82a78305aee6"
CABPRJ010001042.1	RepeatMasker	Unknown	12885	14263	7918	+	.	ID="RND-5_FAMILY-372";TEgroup="ctg_1042%7CRND-5_FAMILY-372%7C1";Tend="1616";Tstart="702";shortTE="F";uid="c1e372a8-2441-4fec-9ada-30a678d8b636"
CABPRJ010001042.1	RepeatMasker	Unknown	11133	12028	7879	+	.	ID="RND-5_FAMILY-372";Tend="1616";Tstart="720";shortTE="F";uid="e24cf2c8-45df-4cf0-a5bd-5817f0db0105"
CABPRJ010001043.1	RepeatMasker	Unknown	4946	5704	3520	+	.	ID="RND-5_FAMILY-372";Tend="1577";Tstart="719";shortTE="F";uid="20c99303-c617-42c7-ba40-94e6e93a4e5c"
CABPRJ010001043.1	RepeatMasker	DNA	686	882	561	-	.	ID="RND-6_FAMILY-6397";Tend="1267";Tstart="1054";shortTE="F";uid="d30849ce-e5f2-41f0-87ac-2b5d79a6baf8"
CABPRJ010001044.1	RepeatMasker	DNA/Kolobok-E	26354	28351	8933	+	.	ID="RND-5_FAMILY-5385";TEgroup="ctg_1044%7CRND-5_FAMILY-5385%7C1";Tend="2191";Tstart="1";shortTE="F";uid="e0dd600e-e0e5-4931-be0a-39efa57bfd2d"
CABPRJ010001044.1	RepeatMasker	DNA/Ginger-1	747	905	432	+	.	ID="RND-4_FAMILY-237";Tend="1717";Tstart="1549";shortTE="F";uid="c30f2b2c-62e5-42e4-a725-c008677f378d"
CABPRJ010001044.1	RepeatMasker	Unknown	17008	17598	2379	+	.	ID="RND-5_FAMILY-667";Tend="1298";Tstart="687";shortTE="F";uid="bed9b6bd-74aa-4a6d-87bb-2ae8a5411b01"
CABPRJ010001044.1	RepeatMasker	Retroposon?	7601	7896	1571	+	.	ID="RND-6_FAMILY-13139";Tend="1460";Tstart="1160";shortTE="F";uid="a9bd0ae1-00dc-4492-bded-17b73f7d9fa8"
CABPRJ010001044.1	RepeatMasker	Retroposon?	7355	7613	1115	+	.	ID="RND-5_FAMILY-4854";Tend="2813";Tstart="2582";shortTE="F";uid="9cf19505-1b9b-40d9-a56d-ff061693041a"
CABPRJ010001044.1	RepeatMasker	DNA/Kolobok-E	5212	5389	591	-	.	ID="RND-6_FAMILY-5146";Tend="1087";Tstart="876";shortTE="F";uid="6919f5a2-d8f7-4866-9fb3-4b70d4611f1e"
CABPRJ010001044.1	RepeatMasker	DNA/hAT-Tip100	13302	13805	2125	-	.	ID="RND-5_FAMILY-9847";Tend="1457";Tstart="982";shortTE="F";uid="0b392636-59aa-4aca-9cdf-32b48c7030e6"
CABPRJ010001044.1	RepeatMasker	Unknown	11489	11739	1231	-	.	ID="RND-5_FAMILY-3692";Tend="1661";Tstart="1434";shortTE="F";uid="526919b6-f7d3-40a5-8674-59186bd3ebc6"
CABPRJ010001044.1	RepeatMasker	Retroposon?	15678	15954	448	-	.	ID="RND-6_FAMILY-5185";Tend="2325";Tstart="1782";shortTE="F";uid="ec859b2c-cd25-4d53-862d-2d9d97e0f176"
CABPRJ010001044.1	RepeatMasker	DNA/hAT-Tip100	23718	23968	771	-	.	ID="RND-5_FAMILY-744";Tend="1784";Tstart="1530";shortTE="F";uid="0a0da96f-34cc-4531-b447-0a0183e24d58"
CABPRJ010001044.1	RepeatMasker	DNA/hAT-Tip100	24834	25075	752	-	.	ID="RND-5_FAMILY-744";Tend="1415";Tstart="1182";shortTE="F";uid="568cc6bc-fff9-44e9-b503-9eca66a9b0b7"
CABPRJ010001044.1	RepeatMasker	Retroposon?	865	1011	577	-	.	ID="RND-6_FAMILY-14413";Tend="1140";Tstart="982";shortTE="F";uid="9819ea48-0b15-4255-a336-a7efe10c7bf4"
CABPRJ010001044.1	RepeatMasker	DNA/Kolobok-E	496	600	551	-	.	ID="RND-5_FAMILY-3481";Tend="1626";Tstart="1524";shortTE="F";uid="eb187a2f-bc13-40e5-a5c0-605fd029a68f"
CABPRJ010001044.1	RepeatMasker	Retroposon?	600	871	1308	-	.	ID="RND-5_FAMILY-3149";Tend="1259";Tstart="969";shortTE="F";uid="8b30e0ac-c140-49b1-b76b-d299995dfdaa"
CABPRJ010001044.1	RepeatMasker	LINE/RTE-BovB	9101	10078	4052	-	.	ID="RND-5_FAMILY-35";Tend="1529";Tstart="620";shortTE="F";uid="ce96d127-74c7-43b3-b904-b597fd75f007"
CABPRJ010001044.1	RepeatMasker	Retroposon?	4892	5211	1862	-	.	ID="RND-5_FAMILY-3149";Tend="1444";Tstart="942";shortTE="F";uid="ec65a304-0d0b-447a-8beb-d8442ac07e89"
CABPRJ010001044.1	RepeatMasker	DNA/Ginger-1	5858	6727	2650	-	.	ID="rnd-5_family-95";Tend="1694";Tstart="920";shortTE="F";uid="b29a02b6-9831-4960-9fb0-5659af68c10c"
CABPRJ010001045.1	RepeatMasker	DNA/Ginger-1	6261	6635	2072	+	.	ID="RND-1_FAMILY-12";Tend="1490";Tstart="1099";shortTE="F";uid="1b4c9fba-1061-4177-b5a7-cf044d4f9490"
CABPRJ010001045.1	RepeatMasker	DNA/Ginger-1	24249	25201	4778	+	.	ID="RND-6_FAMILY-975";Tend="1706";Tstart="718";shortTE="F";uid="c8390256-826d-4077-aa76-b1fff1583b90"
CABPRJ010001045.1	RepeatMasker	Retroposon?	18656	19109	1759	+	.	ID="RND-5_FAMILY-7401";Tend="2455";Tstart="1561";shortTE="F";uid="750db300-0f5e-404a-81d9-ece2dbb54289"
CABPRJ010001045.1	RepeatMasker	DNA/Ginger-1	5504	5839	512	+	.	ID="RND-5_FAMILY-95";Tend="1697";Tstart="1405";shortTE="F";uid="65f8af19-b331-444d-93e5-8ffcf59d00ef"
CABPRJ010001045.1	RepeatMasker	LINE/R1	10195	10499	948	+	.	ID="RND-6_FAMILY-5623";Tend="1410";Tstart="1102";shortTE="F";uid="386dcc01-74ab-4768-ba7c-c7531211f09b"
CABPRJ010001045.1	RepeatMasker	RC/Helitron	13331	13744	2625	+	.	ID="RND-1_FAMILY-89";Tend="1467";Tstart="1079";shortTE="F";uid="54feab3a-5ee0-4ac4-bc5f-11536fc67382"
CABPRJ010001045.1	RepeatMasker	Unknown	19432	19657	849	+	.	ID="RND-5_FAMILY-7479";Tend="1192";Tstart="962";shortTE="F";uid="c1f150d1-24c8-4259-bf57-e963f4d0531f"
CABPRJ010001045.1	RepeatMasker	DNA	11001	11230	473	+	.	ID="ttaa2b_ap";Tend="232";Tstart="16";shortTE="F";uid="8c685013-b153-4e46-bfcd-3eb731bc1f0e"
CABPRJ010001045.1	RepeatMasker	DNA/hAT-hAT19	18345	18511	677	-	.	ID="RND-5_FAMILY-1359";Tend="1472";Tstart="1317";shortTE="F";uid="c1c16ec4-e72a-43ce-8ce5-0a63ab27e839"
CABPRJ010001045.1	RepeatMasker	DNA/Ginger-1	10007	10154	610	-	.	ID="RND-6_FAMILY-35072";Tend="1137";Tstart="993";shortTE="F";uid="456d0540-f175-4b5f-ac6e-66bd0e8806d2"
CABPRJ010001045.1	RepeatMasker	DNA/Ginger-1	1222	1880	3273	-	.	ID="RND-5_FAMILY-5114";Tend="1438";Tstart="784";shortTE="F";uid="c1206775-18bf-49f3-b463-1aa9f91edc09"
CABPRJ010001045.1	RepeatMasker	Unknown	6008	6265	1351	-	.	ID="RND-6_FAMILY-11785";Tend="1266";Tstart="1011";shortTE="F";uid="457d4f73-c2eb-4aad-9c6b-a9f9c37d8499"
CABPRJ010001045.1	RepeatMasker	DNA/hAT-Tip100	19020	19449	2124	-	.	ID="RND-6_FAMILY-2207";Tend="1288";Tstart="836";shortTE="F";uid="ff649212-106f-48d0-96fd-1a15cae8252a"
CABPRJ010001045.1	RepeatMasker	DNA/hAT-Tip100	26230	27052	3939	-	.	ID="RND-6_FAMILY-2207";Tend="1218";Tstart="381";shortTE="F";uid="99a5f8f0-bea7-4a74-9cc0-a319048354b1"
CABPRJ010001045.1	RepeatMasker	Unknown	70	208	767	-	.	ID="RND-6_FAMILY-20286";Tend="1228";Tstart="1090";shortTE="F";uid="78067922-0496-4381-ac6b-738b3a39881a"
CABPRJ010001045.1	RepeatMasker	Unknown	9673	10070	425	-	.	ID="RND-5_FAMILY-4716";Tend="332";Tstart="4";shortTE="F";uid="a66d6732-583d-4ec3-9437-bd45a22b880b"
CABPRJ010001045.1	RepeatMasker	Retroposon?	20501	20834	1123	-	.	ID="RND-5_FAMILY-3149";Tend="1559";Tstart="1214";shortTE="F";uid="d3200533-61f6-4142-94df-1c776fb3bb8b"
CABPRJ010001045.1	RepeatMasker	DNA/hAT-Tip100	21084	21242	1141	-	.	ID="RND-6_FAMILY-2207";Tend="1373";Tstart="1217";shortTE="F";uid="21fe60d3-7444-4bb7-a305-07a3b3c8b2c3"
CABPRJ010001045.1	RepeatMasker	Unknown	10666	10988	1485	-	.	ID="RND-5_FAMILY-1826";Tend="1334";Tstart="1028";shortTE="F";uid="d3ade78a-6d13-481a-958d-9e92f07519fb"
CABPRJ010001046.1	RepeatMasker	DNA/hAT-Tip100	15747	16256	2555	+	.	ID="RND-5_FAMILY-6545";Tend="1512";Tstart="936";shortTE="F";uid="c953b314-e4d3-4ca6-b986-6760d514e56e"
CABPRJ010001046.1	RepeatMasker	DNA/Ginger-1	18297	18794	844	+	.	ID="RND-6_FAMILY-10080";TEgroup="ctg_1046%7CRND-6_FAMILY-10080%7C1";Tend="1801";Tstart="1469";shortTE="F";uid="2896a9dd-c232-4ef7-94b6-160531b2e4f4"
CABPRJ010001046.1	RepeatMasker	DNA/Kolobok-E	5617	5795	460	+	.	ID="RND-6_FAMILY-1882";Tend="186";Tstart="6";shortTE="F";uid="070e77e9-afd9-4980-bad4-59fede229745"
CABPRJ010001046.1	RepeatMasker	Retroposon?	8562	8679	449	+	.	ID="RND-5_FAMILY-7470";Tend="1567";Tstart="1442";shortTE="F";uid="e71a2b11-ab2e-4e61-8a63-2baedd6c82de"
CABPRJ010001046.1	RepeatMasker	DNA/Kolobok-E	1310	1508	404	+	.	ID="RND-6_FAMILY-13202";Tend="1122";Tstart="919";shortTE="F";uid="f2e9a427-16f5-43bb-9ee4-b28f8755caad"
CABPRJ010001046.1	RepeatMasker	Retroposon?	25211	25529	1115	+	.	ID="RND-1_FAMILY-22";Tend="1363";Tstart="1033";shortTE="F";uid="c9696847-2939-4778-a949-022e0f8b8e37"
CABPRJ010001046.1	RepeatMasker	Retroposon?	2706	3065	1532	+	.	ID="RND-1_FAMILY-22";Tend="1366";Tstart="994";shortTE="F";uid="c730ce4a-75e3-41d2-b656-6c02ca61abf9"
CABPRJ010001046.1	RepeatMasker	Retroposon?	24112	24298	468	+	.	ID="RND-6_FAMILY-4586";Tend="1041";Tstart="849";shortTE="F";uid="832ee4c4-099b-4eb8-b681-5a284ec5f674"
CABPRJ010001046.1	RepeatMasker	Retroposon?	7874	8138	513	+	.	ID="RND-1_FAMILY-22";Tend="1630";Tstart="1374";shortTE="F";uid="249da4ea-713d-4155-95b5-bda2238a92f7"
CABPRJ010001046.1	RepeatMasker	Retroposon?	22105	22426	723	+	.	ID="RND-6_FAMILY-5185";Tend="1092";Tstart="638";shortTE="F";uid="0a7b0a14-10bb-49c4-a356-39cf6e99b2c3"
CABPRJ010001046.1	RepeatMasker	Retroposon?	4323	4563	630	+	.	ID="RND-1_FAMILY-22";Tend="1146";Tstart="936";shortTE="F";uid="b514ad68-d02c-46b0-8907-1fef8f38050b"
CABPRJ010001046.1	RepeatMasker	DNA/Ginger-1	4571	5172	585	+	.	ID="RND-4_FAMILY-465";Tend="1745";Tstart="1002";shortTE="F";uid="9c502840-61bb-41b7-bc0c-b513ad87a63b"
CABPRJ010001046.1	RepeatMasker	DNA	1333	1490	482	-	.	ID="RND-6_FAMILY-14444";Tend="1407";Tstart="1255";shortTE="F";uid="d032256b-81dd-4db7-a440-51e0a72057bd"
CABPRJ010001046.1	RepeatMasker	Retroposon?	22186	22442	669	-	.	ID="RND-6_FAMILY-13139";Tend="1481";Tstart="1205";shortTE="F";uid="8bd4e6ad-3f02-4f23-a540-309afeabe901"
CABPRJ010001046.1	RepeatMasker	DNA/Kolobok-E	7960	8408	911	-	.	ID="RND-6_FAMILY-82";Tend="1335";Tstart="905";shortTE="F";uid="3986284d-a7db-4455-a8f8-8e74927a62cd"
CABPRJ010001046.1	RepeatMasker	DNA	24106	24263	501	-	.	ID="RND-6_FAMILY-14444";Tend="1407";Tstart="1255";shortTE="F";uid="51711a28-b423-499b-8b1f-2acea160f084"
CABPRJ010001046.1	RepeatMasker	DNA/hAT-Charlie	22806	22924	584	-	.	ID="RND-5_FAMILY-3557";Tend="1138";Tstart="1021";shortTE="F";uid="4caa397d-701f-4561-985e-153264a28c17"
CABPRJ010001046.1	RepeatMasker	DNA/hAT-Charlie	1738	1911	691	-	.	ID="RND-5_FAMILY-3557";Tend="1138";Tstart="965";shortTE="F";uid="5bbdc5f7-6768-44ea-916a-5350873939f1"
CABPRJ010001046.1	RepeatMasker	Retroposon?	16291	17095	3718	-	.	ID="RND-6_FAMILY-5185";Tend="1443";Tstart="634";shortTE="F";uid="4a65a191-472c-4dce-bf8d-3ba22a244ce0"
CABPRJ010001046.1	RepeatMasker	DNA/Kolobok-E	26810	27037	584	-	.	ID="RND-6_FAMILY-82";Tend="1594";Tstart="1398";shortTE="F";uid="c8210b7d-c230-4d9f-9f9f-d1403b5d4510"
CABPRJ010001046.1	RepeatMasker	DNA/hAT-Charlie	24675	24855	685	-	.	ID="RND-5_FAMILY-3557";Tend="1138";Tstart="957";shortTE="F";uid="e98e3c05-60ec-486b-b4bf-0a53f992d324"
CABPRJ010001046.1	RepeatMasker	Retroposon?	5851	6094	798	-	.	ID="RND-6_FAMILY-13139";Tend="1430";Tstart="963";shortTE="F";uid="5510eade-6d5c-4bc3-acab-0b0ac58492d1"
CABPRJ010001046.1	RepeatMasker	DNA/Kolobok-E	4439	5072	702	-	.	ID="RND-6_FAMILY-82";Tend="1535";Tstart="906";shortTE="F";uid="f8f12599-2013-4eb8-8003-3d83f1fff0a3"
CABPRJ010001047.1	RepeatMasker	Unknown	1	158	1407	+	.	ID="RND-6_FAMILY-919";Tend="1057";Tstart="900";shortTE="F";uid="95cf1acc-ff1a-4456-88ff-b475a451983e"
CABPRJ010001047.1	RepeatMasker	Unknown	3192	7711	10543	+	.	ID="RND-6_FAMILY-919";Tend="2136";Tstart="1";shortTE="F";uid="9c13086e-400e-4c6b-8c59-18852af54cc9"
CABPRJ010001047.1	RepeatMasker	Unknown	15121	22939	14014	+	.	ID="RND-6_FAMILY-919";Tend="2136";Tstart="5";shortTE="F";uid="b2f3877f-011d-4f3d-a28f-2a8608bf2d91"
CABPRJ010001047.1	RepeatMasker	Unknown	8709	14772	8651	+	.	ID="RND-6_FAMILY-919";Tend="2136";Tstart="1";shortTE="F";uid="76374f78-0630-439c-ad88-4bb2e1a1be0c"
CABPRJ010001047.1	RepeatMasker	DNA/hAT-Charlie	23412	23656	1325	-	.	ID="RND-6_FAMILY-20072";Tend="1378";Tstart="1137";shortTE="F";uid="cc083356-795b-4403-8e6f-62fc7243a575"
CABPRJ010001047.1	RepeatMasker	DNA	158	276	497	-	.	ID="DNA-5_PH";Tend="211";Tstart="88";shortTE="F";uid="546ebe7f-c321-4785-8ef0-444fcfee8d1c"
CABPRJ010001048.1	RepeatMasker	Unknown	23010	23763	3500	-	.	ID="RND-5_FAMILY-372";Tend="1572";Tstart="719";shortTE="F";uid="2720fc1d-a6a3-4cfc-8d34-9c295e591885"
CABPRJ010001048.1	RepeatMasker	Unknown	18762	18913	910	-	.	ID="RND-5_FAMILY-372";Tend="878";Tstart="725";shortTE="F";uid="e7ac41fc-7c24-401e-9a6e-90735c99c065"
CABPRJ010001048.1	RepeatMasker	DNA	18545	18845	1500	-	.	ID="RND-6_FAMILY-6397";Tend="1679";Tstart="1379";shortTE="F";uid="7359f0ed-48c9-4988-9c0b-36764b20ddcb"
CABPRJ010001048.1	RepeatMasker	DNA	11271	11753	4288	-	.	ID="RND-6_FAMILY-6397";Tend="1236";Tstart="754";shortTE="F";uid="0d4a3038-5324-4114-9419-02ac1b70a193"
CABPRJ010001049.1	RepeatMasker	Retroposon?	24213	24401	813	+	.	ID="RND-1_FAMILY-35";Tend="1785";Tstart="1580";shortTE="F";uid="d4d2cef5-1933-419f-b610-d7fe2556135b"
CABPRJ010001049.1	RepeatMasker	Retroposon?	2426	2927	635	+	.	ID="RND-5_FAMILY-8932";Tend="1346";Tstart="906";shortTE="F";uid="438135d4-8c7f-45fc-8265-6b5c631b5e3a"
CABPRJ010001049.1	RepeatMasker	DNA	22530	22645	560	+	.	ID="RND-6_FAMILY-7932";Tend="1558";Tstart="1441";shortTE="F";uid="82e5734c-24b2-4d3e-b872-a708ee940261"
CABPRJ010001049.1	RepeatMasker	DNA	21847	22230	768	+	.	ID="TTAA5_AP";Tend="442";Tstart="64";shortTE="F";uid="deac9853-f2dd-4d8f-ac64-be4137daa56e"
CABPRJ010001049.1	RepeatMasker	Unknown	5674	6309	3430	+	.	ID="RND-6_FAMILY-997";Tend="1290";Tstart="674";shortTE="F";uid="87d3bdf4-1f00-4bff-b1c2-ccc80089ae28"
CABPRJ010001049.1	RepeatMasker	RC/Helitron	21226	21726	597	+	.	ID="RND-6_FAMILY-9356";Tend="727";Tstart="300";shortTE="F";uid="c27e597f-834b-41af-bc62-2d09df2ceecc"
CABPRJ010001049.1	RepeatMasker	Retroposon?	11368	11616	1243	+	.	ID="RND-5_FAMILY-5072";Tend="2192";Tstart="1956";shortTE="F";uid="811e044a-789e-4680-b775-e3acbbd42dee"
CABPRJ010001049.1	RepeatMasker	DNA/Kolobok-E	11088	11326	990	+	.	ID="RND-6_FAMILY-19003";Tend="936";Tstart="704";shortTE="F";uid="aa5d134d-c3f9-427e-84e5-8faa6210cfc3"
CABPRJ010001049.1	RepeatMasker	DNA/hAT-Tip100	22644	22834	891	-	.	ID="RND-6_FAMILY-9406";Tend="1321";Tstart="1137";shortTE="F";uid="8f44f5f4-3052-4d39-9412-9707a5022c80"
CABPRJ010001049.1	RepeatMasker	RC/Helitron	20239	20345	518	-	.	ID="RND-6_FAMILY-8525";Tend="1556";Tstart="1450";shortTE="F";uid="ceeb6410-f3e5-4167-853a-e473eb5c0476"
CABPRJ010001049.1	RepeatMasker	Unknown	14363	14713	739	-	.	ID="RND-6_FAMILY-11785";TEgroup="ctg_1049%7CRND-6_FAMILY-11785%7C1";Tend="1130";Tstart="912";shortTE="F";uid="2b9f3f21-edda-43e1-886a-9188f6dbc11f"
CABPRJ010001049.1	RepeatMasker	DNA/Ginger-1	2399	2630	406	-	.	ID="RND-5_FAMILY-95";Tend="1734";Tstart="1534";shortTE="F";uid="2d6ffdd9-3b38-4d7e-9e16-c25a792fefaf"
CABPRJ010001049.1	RepeatMasker	Retroposon?	22826	23922	4253	-	.	ID="RND-6_FAMILY-2796";Tend="2207";Tstart="1060";shortTE="F";uid="aeaf27e3-8313-4b05-807c-114e7fc5d292"
CABPRJ010001049.1	RepeatMasker	Retroposon?	20658	21428	2284	-	.	ID="RND-1_FAMILY-35";Tend="2041";Tstart="1261";shortTE="F";uid="4ef7e533-699f-4201-97ae-0d50cae64737"
CABPRJ010001049.1	RepeatMasker	DNA/hAT-Tip100	13596	14278	4003	-	.	ID="RND-6_FAMILY-9406";Tend="1612";Tstart="933";shortTE="F";uid="9299f50c-e881-4697-8e63-07f8153537ac"
CABPRJ010001049.1	RepeatMasker	DNA/Ginger-1	2740	2958	409	-	.	ID="RND-2_FAMILY-26";Tend="901";Tstart="690";shortTE="F";uid="cce05694-c007-4c0c-bb2d-2b2b03e05e10"
CABPRJ010000105.1	RepeatMasker	Unknown	1934	17126	25081	+	.	ID="RND-6_FAMILY-7488";Tend="3192";Tstart="1";shortTE="F";uid="1096de3a-f85e-459f-803d-aaa5308fe4ff"
CABPRJ010000105.1	RepeatMasker	Unknown	17754	19653	11252	+	.	ID="RND-6_FAMILY-7488";Tend="2038";Tstart="135";shortTE="F";uid="b73e36c2-fc62-4580-b32e-2f1c7c0fcd04"
CABPRJ010000105.1	RepeatMasker	Unknown	1	912	6329	+	.	ID="RND-6_FAMILY-7488";Tend="2751";Tstart="1882";shortTE="F";uid="fa00812f-e94f-47d0-bbcf-56e90b87b7f8"
CABPRJ010001050.1	RepeatMasker	LTR/Gypsy	20773	21847	8484	+	.	ID="RND-6_FAMILY-18304";Tend="1223";Tstart="166";shortTE="F";uid="1ddd3d59-3f9d-436d-a471-1decaca42b3d"
CABPRJ010001051.1	RepeatMasker	LINE/I-Jockey	8148	10062	4175	+	.	ID="RND-6_FAMILY-2";Tend="1763";Tstart="11";shortTE="F";uid="4e747b0d-ea57-4641-a441-b47609ce03ff"
CABPRJ010001051.1	RepeatMasker	LINE/I-Jockey	11478	11702	1231	+	.	ID="RND-6_FAMILY-636";Tend="2418";Tstart="2198";shortTE="F";uid="b3890664-37fc-4be6-9dd8-3855a4f3ec37"
CABPRJ010001051.1	RepeatMasker	DNA/hAT-Tip100	1013	1374	681	+	.	ID="RND-6_FAMILY-9406";Tend="1253";Tstart="894";shortTE="F";uid="d6acc8e5-6fa4-4567-af98-19db2fc27a90"
CABPRJ010001051.1	RepeatMasker	Unknown	15386	16058	450	+	.	ID="RND-6_FAMILY-3576";TEgroup="ctg_1051%7CRND-6_FAMILY-3576%7C1";Tend="1585";Tstart="768";shortTE="T";uid="1f86c66a-3b0d-4e37-9ae6-0108d82424b4"
CABPRJ010001051.1	RepeatMasker	LINE/I-Jockey	10100	11269	6823	+	.	ID="RND-6_FAMILY-636";Tend="2188";Tstart="1058";shortTE="F";uid="feccb0a8-b717-415a-9f8b-a0d7a280f73f"
CABPRJ010001051.1	RepeatMasker	LINE/I-Jockey	6550	7100	546	+	.	ID="RND-6_FAMILY-8";Tend="1956";Tstart="1427";shortTE="F";uid="bf44d3fc-86e3-4ab8-955a-85f1938ce9fa"
CABPRJ010001051.1	RepeatMasker	DNA/TcMar-Mariner	4893	5492	2879	+	.	ID="mariner-n30_hsal";Tend="1248";Tstart="247";shortTE="F";uid="94605922-56f1-4937-9eff-92a84d2d0bdb"
CABPRJ010001051.1	RepeatMasker	DNA/hAT-hAT19	1805	1939	862	+	.	ID="RND-6_FAMILY-434";Tend="1037";Tstart="903";shortTE="F";uid="b61ee3b8-8783-43f2-a9a4-6d23f21bdced"
CABPRJ010001051.1	RepeatMasker	Retroposon?	375	813	989	+	.	ID="RND-5_FAMILY-4854";TEgroup="ctg_1051%7CRND-5_FAMILY-4854%7C1";Tend="2874";Tstart="2624";shortTE="F";uid="994b5585-4803-4f65-9f1b-28e6c2436bfb"
CABPRJ010001051.1	RepeatMasker	DNA	279	463	784	+	.	ID="RND-6_FAMILY-7932";Tend="1618";Tstart="1440";shortTE="F";uid="76d4651b-0b74-45fa-b327-52bcda741573"
CABPRJ010001051.1	RepeatMasker	DNA/hAT-Tip100	430	760	1209	-	.	ID="RND-6_FAMILY-9406";Tend="1458";Tstart="1101";shortTE="F";uid="4d8508e7-4ee1-4e8b-aa49-e3d3c7f027f3"
CABPRJ010001051.1	RepeatMasker	LINE/R1	11565	13003	3230	-	.	ID="RND-6_FAMILY-836";Tend="1450";Tstart="9";shortTE="F";uid="91ed6177-9bcb-4c01-96ad-e2209d1efd02"
CABPRJ010001051.1	RepeatMasker	Retroposon?	14273	14564	1410	-	.	ID="RND-6_FAMILY-13139";Tend="1098";Tstart="815";shortTE="F";uid="4642b6d8-2288-4f6f-81ed-f8fe51afc274"
CABPRJ010001051.1	RepeatMasker	DNA	727	932	688	-	.	ID="RND-6_FAMILY-7932";Tend="1618";Tstart="1424";shortTE="F";uid="84ea8266-a45c-47ab-817b-cffc66cb12c6"
CABPRJ010001051.1	RepeatMasker	DNA/TcMar-Mariner	5238	5576	480	-	.	ID="MARINER-N11_SIN";Tend="344";Tstart="14";shortTE="F";uid="13e21830-3126-4220-882c-b28d965edbe5"
CABPRJ010001051.1	RepeatMasker	Retroposon?	13733	14260	1763	-	.	ID="RND-1_FAMILY-22";Tend="1724";Tstart="1215";shortTE="F";uid="71bdfe0b-2312-4766-8b77-f25662817e08"
CABPRJ010001051.1	RepeatMasker	Retroposon?	13087	13311	771	-	.	ID="RND-5_FAMILY-3149";Tend="1127";Tstart="945";shortTE="F";uid="3822b0a2-7d0c-4fff-8398-9ff6d1fa4b35"
CABPRJ010001052.1	RepeatMasker	DNA	14989	15129	542	+	.	ID="RND-6_FAMILY-7932";Tend="1561";Tstart="1441";shortTE="F";uid="3a4d8cfd-42a7-4947-939f-f5369d7f92a9"
CABPRJ010001052.1	RepeatMasker	DNA	9914	11527	2867	+	.	ID="RND-6_FAMILY-5102";Tend="2040";Tstart="417";shortTE="F";uid="e8b7c68e-29b5-420d-a437-f7729ad6fafb"
CABPRJ010001052.1	RepeatMasker	Retroposon?	14259	14799	1188	+	.	ID="RND-4_FAMILY-241";Tend="1686";Tstart="869";shortTE="F";uid="81498e9c-09dd-409a-8607-e9f419e5294e"
CABPRJ010001052.1	RepeatMasker	Unknown	7507	8073	3202	+	.	ID="RND-5_FAMILY-4780";Tend="1517";Tstart="933";shortTE="F";uid="c59bcbc3-0500-4f6e-811a-fb6082ed74f4"
CABPRJ010001052.1	RepeatMasker	Unknown	20586	20875	1699	+	.	ID="RND-5_FAMILY-2764";Tend="1829";Tstart="1542";shortTE="F";uid="a69633d3-5c0c-4f6e-ad73-cf7d19de8dac"
CABPRJ010001052.1	RepeatMasker	DNA/Ginger-1	8138	8372	672	+	.	ID="RND-4_FAMILY-145";Tend="1215";Tstart="986";shortTE="F";uid="c968c243-3771-4ec3-8802-410d2cf17f22"
CABPRJ010001052.1	RepeatMasker	DNA/hAT-Tip100	17784	17995	1012	+	.	ID="RND-6_FAMILY-23446";Tend="1130";Tstart="930";shortTE="F";uid="c3425635-b462-45a2-955c-57d34ba35500"
CABPRJ010001052.1	RepeatMasker	Unknown	18972	19592	402	+	.	ID="RND-6_FAMILY-11779";TEgroup="ctg_1052%7CRND-6_FAMILY-11779%7C1";Tend="1053";Tstart="535";shortTE="F";uid="883f1f90-f1ce-4784-b861-db5c5edfe755"
CABPRJ010001052.1	RepeatMasker	RC/Helitron	21193	21604	660	+	.	ID="RND-5_FAMILY-5861";TEgroup="ctg_1052%7CRND-5_FAMILY-5861%7C1";Tend="1170";Tstart="833";shortTE="F";uid="1371f019-6330-4449-bfe8-f7c378612268"
CABPRJ010001052.1	RepeatMasker	DNA/Ginger-1	9366	9702	876	+	.	ID="rnd-2_family-26";Tend="1218";Tstart="668";shortTE="F";uid="28c2dd76-962d-4951-b93f-c6e064870850"
CABPRJ010001052.1	RepeatMasker	LINE/Penelope	1761	2643	3897	+	.	ID="RND-6_FAMILY-12077";Tend="2406";Tstart="1134";shortTE="F";uid="04987e18-d653-4921-b1ff-6134847fa07c"
CABPRJ010001052.1	RepeatMasker	DNA	18119	18888	937	+	.	ID="RND-6_FAMILY-6691";Tend="1563";Tstart="739";shortTE="F";uid="d9a45b39-4a8f-4dbe-9029-829900cb0f79"
CABPRJ010001052.1	RepeatMasker	Retroposon?	6515	6628	582	-	.	ID="RND-4_FAMILY-1821";Tend="2480";Tstart="2364";shortTE="F";uid="b194ccf8-e5ef-45db-ba8c-e45b84892f8d"
CABPRJ010001052.1	RepeatMasker	DNA/Ginger-2	13903	14058	470	-	.	ID="RND-5_FAMILY-9354";Tend="1725";Tstart="1582";shortTE="F";uid="b8a8a9c6-7a96-43fe-80d1-551763b8b862"
CABPRJ010001052.1	RepeatMasker	LINE/Penelope	2485	2715	885	-	.	ID="RND-1_FAMILY-80";Tend="1294";Tstart="1060";shortTE="F";uid="a4690765-3ced-4fed-8072-9aaabf34f2ce"
CABPRJ010001052.1	RepeatMasker	Retroposon?	6792	7101	1225	-	.	ID="RND-1_FAMILY-35";Tend="2008";Tstart="1637";shortTE="F";uid="226cd93f-b9d7-4862-900d-a2fb12ba44b2"
CABPRJ010001052.1	RepeatMasker	DNA/Kolobok-E	4351	4460	765	-	.	ID="RND-5_FAMILY-3481";Tend="1346";Tstart="1235";shortTE="F";uid="8cc8679c-d76e-4736-b9dc-03bef1ddb8c1"
CABPRJ010001052.1	RepeatMasker	Retroposon?	8168	8404	817	-	.	ID="RND-5_FAMILY-7470";Tend="1582";Tstart="1170";shortTE="F";uid="263fd33b-c256-405a-9696-e6dd5036aea3"
CABPRJ010001052.1	RepeatMasker	DNA/hAT-Tip100	2890	3048	823	-	.	ID="RND-6_FAMILY-8400";Tend="1226";Tstart="1065";shortTE="F";uid="919503aa-ebb3-49ca-af12-9244aa764bb2"
CABPRJ010001052.1	RepeatMasker	Retroposon?	15638	16206	2680	-	.	ID="RND-5_FAMILY-3149";Tend="1717";Tstart="950";shortTE="F";uid="17f9f3af-1040-4ac0-9476-c44cb743ec53"
CABPRJ010001052.1	RepeatMasker	Unknown	17632	17834	904	-	.	ID="RND-6_FAMILY-23275";Tend="1570";Tstart="1326";shortTE="F";uid="79b94f91-1d9e-43b6-8420-f225efc69811"
CABPRJ010001054.1	RepeatMasker	DNA/TcMar-m44	17670	18048	2359	+	.	ID="RND-5_FAMILY-3599";Tend="1269";Tstart="888";shortTE="F";uid="2b495415-2f1e-4e93-a0fb-491799fbcd23"
CABPRJ010001054.1	RepeatMasker	Unknown	19151	19407	1718	+	.	ID="RND-6_FAMILY-2217";Tend="1243";Tstart="981";shortTE="F";uid="0ba45164-a109-46e7-994f-7126751e5144"
CABPRJ010001054.1	RepeatMasker	LINE/I-Jockey	16088	16521	1748	-	.	ID="RND-5_FAMILY-157";Tend="2119";Tstart="1719";shortTE="F";uid="d71c33c0-1cdb-4e06-8740-8443fbfdd893"
CABPRJ010001056.1	RepeatMasker	DNA	5485	5642	530	+	.	ID="DNA4-1_AP";Tend="810";Tstart="650";shortTE="F";uid="fc497a1f-c0b0-46b6-a8eb-989615f92113"
CABPRJ010001056.1	RepeatMasker	DNA/Kolobok-E	17664	18036	659	-	.	ID="RND-5_FAMILY-2428";TEgroup="ctg_1056%7CRND-5_FAMILY-2428%7C1";Tend="1589";Tstart="755";shortTE="F";uid="8225be4e-65ad-41d0-bcc5-7ea30491efc6"
CABPRJ010001056.1	RepeatMasker	Unknown	14505	14842	2197	-	.	ID="RND-6_FAMILY-13556";Tend="1102";Tstart="772";shortTE="F";uid="0b895527-ab8b-4503-9fa0-47d53d16eb82"
CABPRJ010001056.1	RepeatMasker	DNA	14847	15039	755	-	.	ID="RND-6_FAMILY-3139";Tend="1135";Tstart="943";shortTE="F";uid="2722b726-4079-4128-8e6a-5011a39c21c3"
CABPRJ010001056.1	RepeatMasker	Unknown	18896	19259	2047	-	.	ID="RND-5_FAMILY-1452";Tend="1217";Tstart="838";shortTE="F";uid="1270d329-eb5e-43e6-bf1d-9c92be528479"
CABPRJ010001056.1	RepeatMasker	DNA	2982	3174	755	-	.	ID="RND-6_FAMILY-3139";Tend="1135";Tstart="943";shortTE="F";uid="256679a8-9b14-4696-8b2f-68f8d75fbaa9"
CABPRJ010001056.1	RepeatMasker	DNA	10310	10502	729	-	.	ID="RND-6_FAMILY-3139";Tend="1135";Tstart="943";shortTE="F";uid="b9c5aadf-c78b-4e52-8508-5dc19040cc75"
CABPRJ010001056.1	RepeatMasker	DNA	5509	5661	813	-	.	ID="RND-6_FAMILY-7932";Tend="1590";Tstart="1439";shortTE="F";uid="bed9ee07-f4c8-4f8d-bb37-03816964b5bc"
CABPRJ010001056.1	RepeatMasker	Retroposon?	4255	4736	2338	-	.	ID="RND-4_FAMILY-1821";Tend="1360";Tstart="861";shortTE="F";uid="bde96173-140b-4c91-a27f-1b719ec9d2c0"
CABPRJ010001056.1	RepeatMasker	Unknown	2623	2977	2169	-	.	ID="RND-6_FAMILY-13556";Tend="1121";Tstart="772";shortTE="F";uid="6acc09a4-d6dd-413c-89d8-6f7fa84c1ad5"
CABPRJ010001056.1	RepeatMasker	Retroposon?	16120	16562	2037	-	.	ID="RND-4_FAMILY-1821";Tend="1360";Tstart="900";shortTE="F";uid="d486c7b4-c8d8-4b22-b65f-ccf5675ff2f3"
CABPRJ010001056.1	RepeatMasker	Retroposon?	5418	5558	751	-	.	ID="RND-5_FAMILY-4854";Tend="2765";Tstart="2624";shortTE="F";uid="bc83dd62-3a53-45e3-834f-2120272b7cc2"
CABPRJ010001056.1	RepeatMasker	Unknown	9968	10305	2197	-	.	ID="RND-6_FAMILY-13556";Tend="1102";Tstart="772";shortTE="F";uid="620fda97-380e-455c-ada6-1889e94cbe9f"
CABPRJ010001056.1	RepeatMasker	DNA/Ginger-1	5870	6122	400	-	.	ID="RND-5_FAMILY-391";Tend="1927";Tstart="1691";shortTE="F";uid="bf24d643-97f7-4ecc-997d-01dfffbf835e"
CABPRJ010001057.1	RepeatMasker	LTR/Gypsy	10333	11299	8695	+	.	ID="RND-6_FAMILY-18304";Tend="1269";Tstart="299";shortTE="F";uid="b1423a8f-3b30-4fa0-83d4-4de728bb76ba"
CABPRJ010001057.1	RepeatMasker	LTR/Gypsy	15513	16702	9866	-	.	ID="RND-6_FAMILY-18304";Tend="1633";Tstart="470";shortTE="F";uid="cdf8a8da-2386-4d09-89fa-98fbecb17aae"
CABPRJ010001057.1	RepeatMasker	DNA	9776	10034	2125	-	.	ID="RND-6_FAMILY-6397";Tend="1010";Tstart="753";shortTE="F";uid="09d95cf0-3da5-47f2-9b26-52391d131562"
CABPRJ010001058.1	RepeatMasker	DNA/hAT	3070	3294	924	+	.	ID="RND-6_FAMILY-16423";Tend="1736";Tstart="1499";shortTE="F";uid="034b67fb-f16b-4088-8a6f-cf489b623109"
CABPRJ010001058.1	RepeatMasker	DNA/hAT-Tip100	18478	18596	592	+	.	ID="RND-6_FAMILY-9406";Tend="1196";Tstart="1080";shortTE="F";uid="aca00c17-4ee3-4518-bc6b-510410b919d9"
CABPRJ010001058.1	RepeatMasker	DNA/hAT	8547	8781	894	+	.	ID="RND-6_FAMILY-16423";Tend="1755";Tstart="1499";shortTE="F";uid="06274498-9c78-4f2c-b554-b5daca0c5eaf"
CABPRJ010001058.1	RepeatMasker	Retroposon?	1457	1685	1419	+	.	ID="RND-6_FAMILY-13139";Tend="1423";Tstart="1172";shortTE="F";uid="a73a08b5-1c18-4fbb-b33d-534d3fc10a59"
CABPRJ010001058.1	RepeatMasker	DNA/Kolobok-E	7148	7402	543	+	.	ID="RND-6_FAMILY-1882";Tend="240";Tstart="21";shortTE="F";uid="6ad91bd5-dc48-477e-870b-2e347e1160b4"
CABPRJ010001058.1	RepeatMasker	DNA/TcMar-Tc1	15643	16406	1888	+	.	ID="MARINER-4_HMM";Tend="1320";Tstart="559";shortTE="F";uid="35600d65-0431-4540-a3e0-e3be4c57db22"
CABPRJ010001058.1	RepeatMasker	Retroposon?	7212	7414	1190	-	.	ID="RND-6_FAMILY-13139";Tend="1423";Tstart="1194";shortTE="F";uid="50ca9eb4-9aa5-4d2a-90fd-0b1b45f919ff"
CABPRJ010001058.1	RepeatMasker	DNA/Ginger-1	14912	15452	1085	-	.	ID="RND-5_FAMILY-95";Tend="1543";Tstart="912";shortTE="F";uid="c382235a-91fd-48c5-a35f-d392471cbb37"
CABPRJ010001059.1	RepeatMasker	Unknown	9736	10663	4080	+	.	ID="RND-6_FAMILY-22650";Tend="1679";Tstart="642";shortTE="F";uid="60f6dd10-532d-4439-a8f9-4248d4bf96c5"
CABPRJ010001059.1	RepeatMasker	DNA/Kolobok-E	10762	11117	1346	+	.	ID="RND-1_FAMILY-28";Tend="1626";Tstart="1255";shortTE="F";uid="63b9f3ed-4504-4f13-92a3-30471058250c"
CABPRJ010001059.1	RepeatMasker	DNA/hAT-Tip100	4223	4375	793	+	.	ID="RND-6_FAMILY-8400";Tend="1962";Tstart="1810";shortTE="F";uid="7d13b9ea-1181-487f-b0b9-65bc6d2fc230"
CABPRJ010001059.1	RepeatMasker	Retroposon?	17574	17948	1489	+	.	ID="RND-5_FAMILY-3149";Tend="1442";Tstart="1039";shortTE="F";uid="38ac701d-68cf-44e9-9925-d376ce2eb7d7"
CABPRJ010001059.1	RepeatMasker	DNA	1196	1506	465	+	.	ID="DNA4-2_AP";Tend="293";Tstart="2";shortTE="F";uid="d643cb80-dd28-4d11-9658-a9a25db34ab3"
CABPRJ010001059.1	RepeatMasker	DNA/Maverick	8295	8961	2746	+	.	ID="RND-5_FAMILY-1623";Tend="1103";Tstart="449";shortTE="F";uid="a79e3455-478a-4f20-a799-bf72c8489457"
CABPRJ010001059.1	RepeatMasker	Unknown	8998	9314	1697	+	.	ID="RND-6_FAMILY-15288";Tend="1455";Tstart="1137";shortTE="F";uid="13497e9a-a4cf-4b6f-88c7-21f1e30b2764"
CABPRJ010001059.1	RepeatMasker	DNA/Kolobok-E	13176	13668	1913	-	.	ID="RND-5_FAMILY-2428";Tend="1544";Tstart="1020";shortTE="F";uid="9a5d55e6-919f-470b-a04a-256f543b4cb7"
CABPRJ010001059.1	RepeatMasker	Unknown	7429	8270	2339	-	.	ID="RND-6_FAMILY-15288";Tend="1092";Tstart="262";shortTE="F";uid="99043343-686f-472b-9d5e-4f1bc3bc99a4"
CABPRJ010001059.1	RepeatMasker	DNA/hAT-Tip100	4276	4388	518	-	.	ID="RND-6_FAMILY-3215";Tend="1683";Tstart="1568";shortTE="F";uid="5e11ef1d-60da-48f3-91b2-7763a1f0bd24"
CABPRJ010001059.1	RepeatMasker	Unknown	6760	7264	770	-	.	ID="RND-6_FAMILY-15288";Tend="1611";Tstart="1137";shortTE="F";uid="5422d751-7fa5-4aff-9565-9d986ac7b7ff"
CABPRJ010001059.1	RepeatMasker	DNA/Kolobok-E	14160	14764	1693	-	.	ID="RND-5_FAMILY-2428";TEgroup="ctg_1059%7CRND-5_FAMILY-2428%7C1";Tend="1489";Tstart="717";shortTE="F";uid="0a3c499c-445a-407a-9735-8e423bae5d28"
CABPRJ010001059.1	RepeatMasker	LINE/CR1	4871	5156	1076	-	.	ID="RND-6_FAMILY-2181";Tend="1523";Tstart="1253";shortTE="F";uid="ffd99495-3577-4f3c-b7e5-9dcb66f25a07"
CABPRJ010001059.1	RepeatMasker	Retroposon?	1652	1778	473	-	.	ID="RND-6_FAMILY-3029";Tend="1643";Tstart="1514";shortTE="F";uid="62426f04-6a64-4631-90c2-5fe2f366c856"
CABPRJ010001059.1	RepeatMasker	Unknown	3235	3597	1351	-	.	ID="RND-6_FAMILY-3236";Tend="1317";Tstart="964";shortTE="F";uid="f134b799-2b96-4a50-ad5a-0da6d0aae52b"
CABPRJ010001059.1	RepeatMasker	DNA/Ginger-1	17812	17967	641	-	.	ID="RND-4_FAMILY-145";Tend="1125";Tstart="976";shortTE="F";uid="74994144-c0d2-4a52-ae9f-24a6d4bcaf2c"
CABPRJ010000106.1	RepeatMasker	Unknown	17368	17519	1119	+	.	ID="RND-5_FAMILY-3938";Tend="1026";Tstart="875";shortTE="F";uid="48e5b1ab-42b7-4762-90a5-fb63c5aaafbb"
CABPRJ010000106.1	RepeatMasker	Unknown	15453	15625	853	+	.	ID="RND-6_FAMILY-5446";Tend="1516";Tstart="1341";shortTE="F";uid="db6ad9eb-49b6-4d15-96fa-c7ebd4603ba6"
CABPRJ010000106.1	RepeatMasker	Unknown	2554	3741	3504	+	.	ID="RND-6_FAMILY-9788";Tend="1572";Tstart="468";shortTE="F";uid="61528551-fa72-4b38-a775-6c5cbea50b87"
CABPRJ010000106.1	RepeatMasker	DNA/hAT-hAT19	14918	15454	2974	+	.	ID="RND-5_FAMILY-4782";Tend="1639";Tstart="1112";shortTE="F";uid="de51cf9f-0f2e-44a4-8fea-6f960964c0d4"
CABPRJ010000106.1	RepeatMasker	Unknown	9861	10455	1236	-	.	ID="RND-6_FAMILY-3236";Tend="1569";Tstart="898";shortTE="F";uid="2b2c1811-d875-4b7a-aa17-4a5c790f9d8e"
CABPRJ010000106.1	RepeatMasker	LINE/Penelope	268	686	1401	-	.	ID="RND-1_FAMILY-175";TEgroup="ctg_106%7CRND-1_FAMILY-175%7C1";Tend="2628";Tstart="1631";shortTE="F";uid="c65c9471-89ce-4537-9e7b-987785c35c73"
CABPRJ010000106.1	RepeatMasker	DNA/TcMar-Mariner	18866	19138	459	-	.	ID="RND-5_FAMILY-10579";Tend="1891";Tstart="1620";shortTE="F";uid="a1e7e9d7-8d65-4603-9144-fa3e20262736"
CABPRJ010000106.1	RepeatMasker	DNA/TcMar-Mariner	19134	19524	709	-	.	ID="mariner-n24_lmi";Tend="1215";Tstart="532";shortTE="F";uid="b327a149-d90d-46fe-95de-8f2b7382f8ee"
CABPRJ010000106.1	RepeatMasker	LINE/Penelope	6357	6573	1283	-	.	ID="RND-6_FAMILY-12077";Tend="1957";Tstart="1739";shortTE="F";uid="3b0fd3f1-56d2-459f-ae8c-6eaa8551aec7"
CABPRJ010000106.1	RepeatMasker	Unknown	6161	6301	801	-	.	ID="RND-5_FAMILY-4292";Tend="1285";Tstart="1149";shortTE="F";uid="3b180c7e-4687-4ef2-bbce-ec5cf60c87f1"
CABPRJ010000106.1	RepeatMasker	DNA/Ginger-1	33	304	1452	-	.	ID="RND-4_FAMILY-237";Tend="1229";Tstart="965";shortTE="F";uid="86fea8d5-d67f-43ed-b137-f4254a199b46"
CABPRJ010001061.1	RepeatMasker	Unknown	8668	16680	1599	-	.	ID="REP-6_LMI";TEgroup="ctg_1061%7CREP-6_LMI%7C1";Tend="12838";Tstart="1269";shortTE="F";uid="e462ea86-8ea1-42b6-b35b-837b17ab92af"
CABPRJ010001061.1	RepeatMasker	Unknown	2994	4469	2066	-	.	ID="REP-6_LMI";Tend="14279";Tstart="12803";shortTE="F";uid="c8c42ea0-ee80-4a85-9369-97e7a5094ec5"
CABPRJ010001062.1	RepeatMasker	DNA/Ginger-1	6740	7001	1037	+	.	ID="RND-5_FAMILY-95";Tend="1310";Tstart="1025";shortTE="F";uid="8efb8174-9e29-4fea-94aa-312da0d70c6f"
CABPRJ010001062.1	RepeatMasker	Unknown	13463	13643	813	+	.	ID="RND-6_FAMILY-3898";Tend="1081";Tstart="859";shortTE="F";uid="80bc1e92-6484-4947-9879-8b846a8d3f5b"
CABPRJ010001062.1	RepeatMasker	DNA/Ginger-1	937	1149	464	+	.	ID="RND-1_FAMILY-12";Tend="1545";Tstart="1339";shortTE="F";uid="8b182a39-6e27-44e5-89a7-f20119983f93"
CABPRJ010001062.1	RepeatMasker	Unknown	10110	10377	1511	+	.	ID="RND-5_FAMILY-2764";Tend="1853";Tstart="1596";shortTE="F";uid="0e5f8f16-4814-4f80-a4b3-fa742e4f69d9"
CABPRJ010001062.1	RepeatMasker	Retroposon?	681	1122	1946	-	.	ID="RND-6_FAMILY-14413";Tend="1736";Tstart="954";shortTE="F";uid="02f897dd-348b-461e-b9de-182124f6d188"
CABPRJ010001062.1	RepeatMasker	DNA	5798	5919	512	-	.	ID="RND-5_FAMILY-2609";Tend="1453";Tstart="1334";shortTE="F";uid="9cea236c-5a91-42e1-a327-c96f2274a58f"
CABPRJ010001062.1	RepeatMasker	Retroposon?	16224	16650	1910	-	.	ID="RND-6_FAMILY-146";Tend="1793";Tstart="1389";shortTE="F";uid="f6d69d8d-4fba-4a89-bbde-7146509fa15b"
CABPRJ010001062.1	RepeatMasker	Retroposon?	9755	10053	951	-	.	ID="RND-4_FAMILY-241";Tend="1496";Tstart="1207";shortTE="F";uid="759f8905-7965-4f20-b329-0be0c5181142"
CABPRJ010001062.1	RepeatMasker	DNA/hAT-hAT19	14291	15074	801	-	.	ID="HAT-1_RPR";Tend="1459";Tstart="699";shortTE="F";uid="71294a1f-5bca-40f4-a6a0-f52fd20ef566"
CABPRJ010001062.1	RepeatMasker	DNA/Ginger-1	11412	11587	407	-	.	ID="RND-5_FAMILY-95";Tend="1681";Tstart="1520";shortTE="F";uid="056d0842-a8fc-41ff-829e-e2beb618084b"
CABPRJ010001063.1	RepeatMasker	DNA/hAT-Tip100	11893	12082	497	+	.	ID="RND-5_FAMILY-4218";Tend="1096";Tstart="905";shortTE="F";uid="8f1d24a5-8a00-4340-9faa-4cbd0f147d84"
CABPRJ010001063.1	RepeatMasker	Unknown	2809	3187	1352	+	.	ID="RND-1_FAMILY-119";Tend="439";Tstart="84";shortTE="F";uid="0177bcf0-3e2c-432a-93af-f26c942d2442"
CABPRJ010001063.1	RepeatMasker	Retroposon?	5336	5484	459	+	.	ID="RND-1_FAMILY-3";Tend="1536";Tstart="1388";shortTE="F";uid="9212bb18-8868-44be-be09-77bc4cfbade9"
CABPRJ010001063.1	RepeatMasker	Unknown	3347	3932	2702	+	.	ID="RND-1_FAMILY-119";Tend="939";Tstart="442";shortTE="F";uid="9fa7c776-14f2-4284-a165-4cd7eef40ca9"
CABPRJ010001063.1	RepeatMasker	DNA/Ginger-1	8091	8235	405	+	.	ID="RND-4_FAMILY-145";Tend="1087";Tstart="959";shortTE="F";uid="cc65fdfc-8ed7-41d4-ba78-836a15181560"
CABPRJ010001063.1	RepeatMasker	DNA/Ginger-1	1384	1649	1685	+	.	ID="RND-6_FAMILY-263";Tend="1736";Tstart="1482";shortTE="F";uid="b99ebbcd-7f94-4a84-b4ff-912a5ab4b025"
CABPRJ010001063.1	RepeatMasker	Retroposon?	8459	8638	707	+	.	ID="RND-6_FAMILY-4586";Tend="1263";Tstart="1084";shortTE="F";uid="a293bf94-f11e-4a74-8975-a41cbf39634a"
CABPRJ010001063.1	RepeatMasker	LINE/CR1	7261	7498	470	+	.	ID="RND-6_FAMILY-13352";Tend="1573";Tstart="1333";shortTE="F";uid="e88c2edd-3c13-4253-9391-a08fe5ca2089"
CABPRJ010001063.1	RepeatMasker	DNA/Ginger-1	4175	4294	464	+	.	ID="RND-6_FAMILY-4437";Tend="1217";Tstart="1079";shortTE="F";uid="873cdca4-5c7d-495d-89a1-841d4e2221fa"
CABPRJ010001063.1	RepeatMasker	LINE/CR1	6117	6420	693	+	.	ID="RND-6_FAMILY-13352";Tend="1197";Tstart="898";shortTE="F";uid="25e0ba3a-4700-41d7-87d7-f7b8f50d7baf"
CABPRJ010001063.1	RepeatMasker	DNA/Ginger-1	1629	2030	1344	+	.	ID="RND-6_FAMILY-4094";Tend="1902";Tstart="1484";shortTE="F";uid="22413894-a07d-46f6-acc3-c668ea5fe4c2"
CABPRJ010001063.1	RepeatMasker	Unknown	13351	13637	498	+	.	ID="RND-1_FAMILY-119";Tend="339";Tstart="74";shortTE="F";uid="eca3a60f-14a2-4c9b-ae3d-4e70fcb9f764"
CABPRJ010001063.1	RepeatMasker	DNA/hAT-hAT19	9173	9576	1530	-	.	ID="RND-6_FAMILY-434";Tend="1742";Tstart="1332";shortTE="F";uid="98414067-7626-43ca-86f6-2374320ac434"
CABPRJ010001063.1	RepeatMasker	DNA/Ginger-1	75	639	1600	-	.	ID="RND-6_FAMILY-4094";Tend="2197";Tstart="1590";shortTE="F";uid="5bcbbd57-6eb3-4b6d-9326-52076d58e367"
CABPRJ010001063.1	RepeatMasker	Unknown	713	1377	466	-	.	ID="RND-1_FAMILY-119";TEgroup="ctg_1063%7CRND-1_FAMILY-119%7C1";Tend="846";Tstart="471";shortTE="F";uid="2657e979-0a0f-4fba-92ca-7eab09521b84"
CABPRJ010001063.1	RepeatMasker	Unknown	4361	4655	445	-	.	ID="RND-1_FAMILY-119";Tend="336";Tstart="64";shortTE="F";uid="771a7fd7-8382-42a7-ac9c-595d06cdd32d"
CABPRJ010001063.1	RepeatMasker	Retroposon?	14718	15020	1536	-	.	ID="RND-6_FAMILY-146";Tend="1509";Tstart="1201";shortTE="F";uid="06f6bf20-583d-4b0a-b6ab-b474edb4b224"
CABPRJ010001063.1	RepeatMasker	Unknown	11012	11347	1839	-	.	ID="RND-1_FAMILY-119";Tend="759";Tstart="437";shortTE="F";uid="979ee0e5-2f42-48e3-bf04-2b5fc590aa01"
CABPRJ010001063.1	RepeatMasker	DNA/Ginger-1	8469	8709	932	-	.	ID="rnd-4_family-145";Tend="1229";Tstart="965";shortTE="F";uid="481ba717-9cf4-4c40-8d34-7ada69f5c486"
CABPRJ010001063.1	RepeatMasker	Retroposon?	6503	7138	2058	-	.	ID="RND-6_FAMILY-60";Tend="1285";Tstart="727";shortTE="F";uid="1e435c3b-fea6-4e80-8211-b1f1b97c823b"
CABPRJ010001063.1	RepeatMasker	Unknown	14188	14565	1962	-	.	ID="RND-1_FAMILY-119";Tend="828";Tstart="471";shortTE="F";uid="c8c47735-b9ad-4bf6-8b24-870e4fc44f1e"
CABPRJ010001063.1	RepeatMasker	Unknown	9709	10439	2653	-	.	ID="RND-1_FAMILY-119";Tend="839";Tstart="159";shortTE="F";uid="0dec5adf-6f8d-4556-aa94-192a2651f7ae"
CABPRJ010001063.1	RepeatMasker	Unknown	15191	15530	1672	-	.	ID="RND-1_FAMILY-119";Tend="876";Tstart="536";shortTE="F";uid="921d8c12-cdbc-46dd-a748-e13e3a55675c"
CABPRJ010001063.1	RepeatMasker	Unknown	2084	2367	1777	-	.	ID="RND-1_FAMILY-119";Tend="703";Tstart="437";shortTE="F";uid="24645f88-6825-4cf4-9b3b-711d74ee3795"
CABPRJ010001063.1	RepeatMasker	DNA/hAT-Ac	5744	6129	1844	-	.	ID="RND-6_FAMILY-33342";Tend="845";Tstart="422";shortTE="F";uid="137fc9ed-8b99-4e36-8c03-d1d9d92ec6a4"
CABPRJ010001063.1	RepeatMasker	Unknown	4845	5115	467	-	.	ID="RND-1_FAMILY-119";Tend="885";Tstart="611";shortTE="F";uid="f708baec-c953-41ba-8296-5bebdab4a85c"
CABPRJ010001063.1	RepeatMasker	DNA/hAT-hAT19	16201	16398	624	-	.	ID="RND-6_FAMILY-434";Tend="1138";Tstart="949";shortTE="F";uid="c56d28df-87f4-4c83-9f82-2ee66b8a20c2"
CABPRJ010001063.1	RepeatMasker	DNA/hAT-hAT19	10567	10811	945	-	.	ID="RND-6_FAMILY-434";Tend="1139";Tstart="899";shortTE="F";uid="ee5d792c-7051-4c68-92af-a8977284b7f0"
CABPRJ010001063.1	RepeatMasker	Unknown	12165	12501	2035	-	.	ID="RND-1_FAMILY-119";Tend="762";Tstart="442";shortTE="F";uid="9b03191b-dcd5-4a21-84fe-82969e78193b"
CABPRJ010001063.1	RepeatMasker	Retroposon?	14594	14706	565	-	.	ID="RND-6_FAMILY-2796";Tend="2208";Tstart="2116";shortTE="F";uid="f21de872-2f78-43ef-b42b-56565ad0a579"
CABPRJ010001063.1	RepeatMasker	Unknown	9598	9707	539	-	.	ID="RND-6_FAMILY-2505";Tend="1133";Tstart="1012";shortTE="F";uid="c32c67c6-88ee-47be-87f6-ad269c263adc"
CABPRJ010001063.1	RepeatMasker	Unknown	7733	7995	457	-	.	ID="RND-1_FAMILY-119";Tend="836";Tstart="602";shortTE="F";uid="7557a327-969e-4a2d-a8a7-07a100520b35"
CABPRJ010001064.1	RepeatMasker	DNA/CMC-EnSpm	10132	10373	1276	+	.	ID="RND-5_FAMILY-1114";Tend="1141";Tstart="905";shortTE="F";uid="21a840e9-1080-4d5e-bb6d-922418be2c21"
CABPRJ010001064.1	RepeatMasker	DNA/hAT?	14397	14556	402	+	.	ID="RND-5_FAMILY-5343";Tend="1859";Tstart="1690";shortTE="F";uid="dbd0ad1b-4c0b-41af-be6b-6898e16068c6"
CABPRJ010001064.1	RepeatMasker	LINE/I	3467	3873	631	+	.	ID="RND-5_FAMILY-786";Tend="1294";Tstart="887";shortTE="F";uid="44d95d75-c1b0-4ea5-af6c-5460f9676ae6"
CABPRJ010001064.1	RepeatMasker	DNA/hAT-Tip100	1192	1311	424	+	.	ID="DNA8-106_AP";Tend="737";Tstart="605";shortTE="F";uid="b22938a8-cba2-4291-8cd9-6c4401e0c812"
CABPRJ010001064.1	RepeatMasker	DNA/Ginger-1	10629	11001	513	+	.	ID="RND-1_FAMILY-58";Tend="1136";Tstart="773";shortTE="F";uid="7f2a884d-8162-486a-b5d0-060ee8a5a6de"
CABPRJ010001064.1	RepeatMasker	DNA/hAT-Tip100	5580	6082	2687	+	.	ID="RND-6_FAMILY-8400";Tend="2305";Tstart="1824";shortTE="F";uid="8a16bffc-d931-4a99-b85f-eb13b87b72f4"
CABPRJ010001064.1	RepeatMasker	Retroposon?	81	527	2181	+	.	ID="RND-4_FAMILY-550";Tend="1436";Tstart="979";shortTE="F";uid="7e96b465-cf0e-4073-ae0c-0637eaceb761"
CABPRJ010001064.1	RepeatMasker	Unknown	11730	11848	507	+	.	ID="RND-6_FAMILY-26554";Tend="1799";Tstart="1676";shortTE="F";uid="62835d1a-2edb-495c-a546-b49651412134"
CABPRJ010001064.1	RepeatMasker	DNA/hAT-Tip100	603	786	430	+	.	ID="DNA8-106_AP";Tend="615";Tstart="453";shortTE="F";uid="308853bb-8881-468a-b35f-dfe84de4dcdb"
CABPRJ010001064.1	RepeatMasker	DNA/hAT-Tip100	11904	12751	4436	-	.	ID="RND-5_FAMILY-158";Tend="1774";Tstart="909";shortTE="F";uid="ae9ef07b-a5b1-40c6-b360-f03aae8a16f9"
CABPRJ010001064.1	RepeatMasker	DNA/Ginger-1	5327	5579	1297	-	.	ID="RND-1_FAMILY-12";Tend="1736";Tstart="928";shortTE="F";uid="ea9819dc-9169-453d-b258-d72aa7dfedc8"
CABPRJ010001064.1	RepeatMasker	Retroposon?	10821	11319	1917	-	.	ID="RND-6_FAMILY-4586";Tend="1263";Tstart="778";shortTE="F";uid="251dc585-5bb5-40a8-aaf4-544199615b86"
CABPRJ010001064.1	RepeatMasker	Unknown	7087	8356	7046	-	.	ID="RND-1_FAMILY-149";Tend="2086";Tstart="789";shortTE="F";uid="8115001b-4340-4259-88bd-bc2dff21313c"
CABPRJ010001064.1	RepeatMasker	RC/Helitron	13901	14532	3610	-	.	ID="RND-6_FAMILY-27534";Tend="1555";Tstart="932";shortTE="F";uid="680a1941-d139-4062-9f31-00ca9c33c8e1"
CABPRJ010001065.1	RepeatMasker	LINE/RTE-BovB	1226	1665	1552	+	.	ID="RND-1_FAMILY-79";Tend="1801";Tstart="1304";shortTE="F";uid="c93d1dd1-140a-4d8b-a681-a2ffdb02ed93"
CABPRJ010001065.1	RepeatMasker	Unknown	8293	8416	618	+	.	ID="RND-1_FAMILY-189";Tend="1049";Tstart="926";shortTE="F";uid="8bba2441-df53-41a2-bee0-8ca58d1ecee2"
CABPRJ010001065.1	RepeatMasker	LINE/RTE-BovB	6495	6935	1819	+	.	ID="RND-1_FAMILY-79";Tend="1801";Tstart="1303";shortTE="F";uid="53a11bcb-2ea7-4f6e-98c6-fa672c053df5"
CABPRJ010001065.1	RepeatMasker	Unknown	4231	4658	1694	-	.	ID="RND-4_FAMILY-1727";Tend="1406";Tstart="876";shortTE="F";uid="4c3dc93c-6262-41c5-ae72-2765a2ab6bf9"
CABPRJ010001065.1	RepeatMasker	Unknown	8400	8628	1470	-	.	ID="RND-5_FAMILY-1452";Tend="1233";Tstart="1005";shortTE="F";uid="3eb14f3c-ab21-428d-a8b3-eb0065b86829"
CABPRJ010001065.1	RepeatMasker	Unknown	8147	8324	1014	-	.	ID="RND-5_FAMILY-1711";Tend="1507";Tstart="1333";shortTE="F";uid="3185f61c-6ce1-482c-a96c-f0339955dca6"
CABPRJ010001065.1	RepeatMasker	LTR/Gypsy	9967	10417	466	-	.	ID="GYPSY-6_ACE-I";Tend="4791";Tstart="4336";shortTE="F";uid="e2ce24f6-e946-4e9a-a19e-e60598d551ef"
CABPRJ010001065.1	RepeatMasker	DNA/Ginger-1	2596	2969	619	-	.	ID="RND-2_FAMILY-26";Tend="1733";Tstart="1295";shortTE="F";uid="4b1801d0-d224-41d1-b1e5-1180bf4b5b0d"
CABPRJ010001065.1	RepeatMasker	Retroposon?	13455	13675	766	-	.	ID="RND-1_FAMILY-3";Tend="1213";Tstart="988";shortTE="F";uid="a03a69b3-03d4-4b02-acef-5fe1f532f6d1"
CABPRJ010001066.1	RepeatMasker	Unknown	9566	10008	1864	+	.	ID="RND-6_FAMILY-29534";Tend="1336";Tstart="892";shortTE="F";uid="c4bfe567-68ce-47a9-a5f5-7872cde7549e"
CABPRJ010001066.1	RepeatMasker	DNA/Kolobok-E	4122	4598	2382	+	.	ID="RND-1_FAMILY-28";Tend="1403";Tstart="929";shortTE="F";uid="23604a4a-692d-4da3-b3a0-cffc1621b680"
CABPRJ010001066.1	RepeatMasker	Retroposon?	10421	10598	865	+	.	ID="RND-5_FAMILY-3149";Tend="1380";Tstart="1204";shortTE="F";uid="4fafd79c-1af1-41bb-9a8d-ebc8f382c8bf"
CABPRJ010001066.1	RepeatMasker	Retroposon?	3936	4121	1824	+	.	ID="RND-6_FAMILY-4586";Tend="1312";Tstart="642";shortTE="F";uid="29e812c6-c483-40de-b229-ea14d683b9b8"
CABPRJ010001066.1	RepeatMasker	Unknown	6478	7173	798	+	.	ID="RND-1_FAMILY-90";Tend="1690";Tstart="939";shortTE="F";uid="e81d7c9e-2c6f-4614-adb7-bade861bf4d4"
CABPRJ010001066.1	RepeatMasker	Retroposon?	9003	9366	2110	+	.	ID="RND-1_FAMILY-22";Tend="1356";Tstart="1000";shortTE="F";uid="e9b8b9aa-6773-4e7e-811a-7d55452a0cc3"
CABPRJ010001066.1	RepeatMasker	Unknown	10885	11464	1387	+	.	ID="RND-6_FAMILY-29534";Tend="1494";Tstart="915";shortTE="F";uid="5fa9a14d-d977-45ec-8fdc-2c4ca91b19b4"
CABPRJ010001066.1	RepeatMasker	Retroposon?	11712	11871	561	+	.	ID="RND-5_FAMILY-8932";Tend="1186";Tstart="1044";shortTE="F";uid="1d2989ad-1f2d-4d13-8ca9-bb4c3f9e09ed"
CABPRJ010001066.1	RepeatMasker	DNA/Ginger-1	12328	12454	765	+	.	ID="RND-1_FAMILY-12";Tend="1300";Tstart="1174";shortTE="F";uid="88aabe0d-191b-4da8-9934-306b876d9285"
CABPRJ010001066.1	RepeatMasker	Retroposon?	3358	4067	1258	-	.	ID="RND-5_FAMILY-7401";Tend="1833";Tstart="981";shortTE="F";uid="0d0fd3b5-91bf-4215-abde-dc9ff9214a79"
CABPRJ010001066.1	RepeatMasker	DNA/Ginger-1	10393	10595	773	-	.	ID="RND-6_FAMILY-975";Tend="1278";Tstart="1079";shortTE="F";uid="d7e8f3b2-25e6-4c4f-a183-febdae8d444a"
CABPRJ010001066.1	RepeatMasker	Unknown	2166	2577	1059	-	.	ID="RND-5_FAMILY-2803";Tend="1244";Tstart="803";shortTE="F";uid="bb18ca78-fd6c-4db8-80d5-c7303884cf4c"
CABPRJ010001066.1	RepeatMasker	DNA	5980	6266	449	-	.	ID="TTAA5_AP";Tend="345";Tstart="47";shortTE="F";uid="e89d88ff-e146-47d9-95b9-3cba2b3911ea"
CABPRJ010001066.1	RepeatMasker	Retroposon?	10055	10317	1291	-	.	ID="RND-6_FAMILY-2796";Tend="2129";Tstart="1852";shortTE="F";uid="4585ae37-e50a-4293-8bb9-2d5561f3d127"
CABPRJ010001066.1	RepeatMasker	Retroposon?	12634	12900	1240	-	.	ID="RND-1_FAMILY-3";Tend="1868";Tstart="1598";shortTE="F";uid="6b0a1132-ebe6-4e7d-b6f2-49ca0c664d8d"
CABPRJ010001067.1	RepeatMasker	Retroposon?	11497	12812	3172	+	.	ID="RND-6_FAMILY-5185";Tend="2452";Tstart="896";shortTE="F";uid="16f80803-5066-4746-9833-b8569e1a9da3"
CABPRJ010001067.1	RepeatMasker	Retroposon?	8278	8424	664	+	.	ID="RND-5_FAMILY-8932";Tend="1066";Tstart="925";shortTE="F";uid="7774f488-f376-4fda-8bbd-f60e7d4d582e"
CABPRJ010001067.1	RepeatMasker	DNA	13933	14060	404	-	.	ID="DNA-TTAA-1_AP";Tend="412";Tstart="291";shortTE="F";uid="6a69ace7-64bd-4d63-8993-d5e6cc29b862"
CABPRJ010001067.1	RepeatMasker	Unknown	10563	10678	682	-	.	ID="RND-6_FAMILY-11785";Tend="1322";Tstart="1206";shortTE="F";uid="7b5e51e9-82ee-423a-babd-395278c7c92f"
CABPRJ010001067.1	RepeatMasker	RC/Helitron	2161	4206	14980	-	.	ID="RND-6_FAMILY-12792";Tend="2437";Tstart="473";shortTE="F";uid="aa2f216b-d55c-4f04-b1b8-60fdcfca3e29"
CABPRJ010001067.1	RepeatMasker	Unknown	6924	7041	807	-	.	ID="RND-6_FAMILY-24871";Tend="939";Tstart="825";shortTE="F";uid="fcbf03f1-13b0-40ab-b737-ede29e915b2d"
CABPRJ010001067.1	RepeatMasker	LTR/Gypsy	16	1705	4944	-	.	ID="RND-5_FAMILY-1845";Tend="1176";Tstart="30";shortTE="F";uid="3d1f73df-b519-4f7b-9ac6-e07db1fadd89"
CABPRJ010001068.1	RepeatMasker	DNA/Ginger-1	1054	1222	1019	+	.	ID="RND-4_FAMILY-237";Tend="1544";Tstart="1380";shortTE="F";uid="2efedefc-9c8a-4f13-9f54-d37e21445268"
CABPRJ010001068.1	RepeatMasker	RC/Helitron	12197	13983	11955	+	.	ID="HELITRON-1_AP";TEgroup="ctg_1068%7CHELITRON-1_AP%7C1";Tend="2366";Tstart="14";shortTE="F";uid="7b4e1f76-c407-4269-84ac-a060c0b21d88"
CABPRJ010001068.1	RepeatMasker	Unknown	5359	5784	2057	+	.	ID="RND-6_FAMILY-583";Tend="1309";Tstart="891";shortTE="F";uid="e68e9aa8-157f-4dc3-a4b1-864eec653191"
CABPRJ010001068.1	RepeatMasker	LINE/I-Jockey	9501	9993	471	+	.	ID="JOCKEY-6_RPR";Tend="2222";Tstart="1730";shortTE="F";uid="addcc107-62c7-4fe9-8484-012d03109e4a"
CABPRJ010001068.1	RepeatMasker	DNA/hAT-Tip100	14036	14160	606	+	.	ID="RND-5_FAMILY-8136";Tend="1201";Tstart="1078";shortTE="F";uid="ce8a1be0-6d28-4cdf-b6a5-e7c434ee8c06"
CABPRJ010001068.1	RepeatMasker	LINE/I-Jockey	10182	11012	599	-	.	ID="RND-6_FAMILY-17548";Tend="1062";Tstart="288";shortTE="F";uid="16a3edb9-f033-41eb-958a-5bc9939ceb79"
CABPRJ010001068.1	RepeatMasker	Retroposon?	858	1071	988	-	.	ID="RND-5_FAMILY-7401";Tend="1913";Tstart="1701";shortTE="F";uid="8dcdeb4e-a90f-4e35-a646-457206a1b205"
CABPRJ010001069.1	RepeatMasker	LTR/Copia	8420	8984	650	+	.	ID="COPIA-12_SI-I";Tend="3438";Tstart="2863";shortTE="F";uid="b0eb594f-f5e6-4014-b5c1-84eac719fe2e"
CABPRJ010000107.1	RepeatMasker	DNA	12881	13188	1513	+	.	ID="RND-6_FAMILY-6397";Tend="1055";Tstart="772";shortTE="F";uid="dd2e2391-e4da-4d3c-9bc8-c4620d0da016"
CABPRJ010000107.1	RepeatMasker	DNA	13506	13766	1017	+	.	ID="RND-6_FAMILY-6397";Tend="1318";Tstart="1056";shortTE="F";uid="645de314-1098-4fec-9e3d-d01f07f5cd7d"
CABPRJ010000107.1	RepeatMasker	Unknown	2174	2289	1010	-	.	ID="RND-5_FAMILY-372";Tend="1578";Tstart="1463";shortTE="F";uid="f5660fe8-7e77-475c-b060-c71333e08028"
CABPRJ010001070.1	RepeatMasker	Unknown	2182	2374	1212	+	.	ID="RND-5_FAMILY-920";Tend="1354";Tstart="1162";shortTE="F";uid="39c316ca-186b-425b-8ab6-61bdd7b8caa5"
CABPRJ010001070.1	RepeatMasker	Retroposon?	2383	3203	2442	+	.	ID="RND-6_FAMILY-5185";Tend="2060";Tstart="1248";shortTE="F";uid="ec3060fd-d171-4bff-94da-86dbdd4df2c4"
CABPRJ010001070.1	RepeatMasker	DNA/Ginger-1	7383	8226	1524	+	.	ID="RND-5_FAMILY-95";Tend="1791";Tstart="912";shortTE="F";uid="b3017fb7-d207-447d-b4a3-1d4683f243e8"
CABPRJ010001070.1	RepeatMasker	DNA/hAT-Charlie	3556	4166	2708	+	.	ID="RND-6_FAMILY-6876";Tend="1502";Tstart="774";shortTE="F";uid="105c07d2-518f-458b-a4e8-5d2c2db67fb6"
CABPRJ010001070.1	RepeatMasker	DNA/hAT-hATm	11228	11508	976	+	.	ID="HAT-6_AP";Tend="2293";Tstart="2031";shortTE="F";uid="655fb71d-41c9-4035-b34a-8daa5a0bf9ce"
CABPRJ010001070.1	RepeatMasker	DNA/hAT-Charlie	12807	13639	1164	+	.	ID="HAT-1_DAN";Tend="2105";Tstart="1264";shortTE="F";uid="ba466bf7-625f-41b0-8ed7-bd0c7628452d"
CABPRJ010001070.1	RepeatMasker	DNA	10437	10694	432	-	.	ID="RND-6_FAMILY-25487";Tend="1402";Tstart="1153";shortTE="F";uid="f523e824-f307-4408-abb0-acd5d86b9395"
CABPRJ010001070.1	RepeatMasker	DNA/hAT-hATm	11796	12047	1329	-	.	ID="RND-6_FAMILY-8219";Tend="268";Tstart="40";shortTE="F";uid="daa88544-1216-4aa2-97c8-a6be5ad7cc65"
CABPRJ010001070.1	RepeatMasker	DNA/hAT-Charlie	8903	9088	959	-	.	ID="RND-5_FAMILY-2237";Tend="1116";Tstart="910";shortTE="F";uid="fe048e17-a174-4389-8140-cc32e1411be3"
CABPRJ010001070.1	RepeatMasker	DNA/hAT-hATm	12021	12378	1217	-	.	ID="RND-6_FAMILY-20625";Tend="1416";Tstart="1055";shortTE="F";uid="de86421f-199e-4b75-aec0-cbce73c678b7"
CABPRJ010001070.1	RepeatMasker	DNA/Ginger-1	3204	3385	2043	-	.	ID="RND-1_FAMILY-7";Tend="1665";Tstart="684";shortTE="F";uid="f62c0aff-17ae-477c-b5fd-f273a800fde6"
CABPRJ010001070.1	RepeatMasker	DNA/hAT-Tip100	5293	5410	531	-	.	ID="RND-6_FAMILY-9406";Tend="1196";Tstart="1080";shortTE="F";uid="5824611e-4887-445e-9e01-4828f23dee49"
CABPRJ010001070.1	RepeatMasker	DNA/hAT-hAT19	5032	5297	1140	-	.	ID="RND-5_FAMILY-4782";Tend="1586";Tstart="1318";shortTE="F";uid="2d5028e8-3141-46bd-9f1c-1a141693547a"
CABPRJ010001071.1	RepeatMasker	Unknown	3832	4926	2174	+	.	ID="RND-6_FAMILY-15083";Tend="1630";Tstart="599";shortTE="F";uid="3852c076-f0a9-445f-a944-3db009b5f523"
CABPRJ010001071.1	RepeatMasker	DNA/hAT-hATm	366	1166	879	+	.	ID="HAT-4_AP";Tend="2452";Tstart="1623";shortTE="F";uid="22974d52-f22b-4c17-b44a-e760f1293e64"
CABPRJ010001071.1	RepeatMasker	DNA/hAT-hATm	7855	8766	805	+	.	ID="HAT-4_AP";Tend="2562";Tstart="1623";shortTE="F";uid="ec4042f7-0816-4544-ab47-fa93da341c30"
CABPRJ010001071.1	RepeatMasker	DNA/hAT	3794	4042	766	-	.	ID="RND-5_FAMILY-6846";Tend="1535";Tstart="1270";shortTE="F";uid="1b5479ed-0305-4732-8699-52a97f774967"
CABPRJ010001071.1	RepeatMasker	LINE/RTE-BovB	6502	6671	604	-	.	ID="RND-6_FAMILY-13394";Tend="898";Tstart="729";shortTE="F";uid="1cb2e020-afb3-4e8d-bab7-fa8eb5ba884a"
CABPRJ010001073.1	RepeatMasker	Retroposon?	10171	10277	494	+	.	ID="RND-1_FAMILY-1";Tend="1077";Tstart="954";shortTE="F";uid="0fcc85f9-b6ed-4b38-a217-22fb1dac7c7d"
CABPRJ010001073.1	RepeatMasker	RC/Helitron	2	1365	8683	-	.	ID="HELITRON-1_RPR";Tend="2623";Tstart="1261";shortTE="F";uid="88f2fa8a-e28e-4c32-ac5e-c383508112e9"
CABPRJ010001073.1	RepeatMasker	Retroposon?	2370	2705	517	-	.	ID="RND-1_FAMILY-35";Tend="2051";Tstart="1806";shortTE="F";uid="700780a7-0268-4e25-ac70-2ec61b47a23a"
CABPRJ010001073.1	RepeatMasker	RC/Helitron	1357	2463	9552	-	.	ID="RND-6_FAMILY-12792";Tend="1736";Tstart="641";shortTE="F";uid="3ee760e2-e027-433e-b5ff-c19f78eddc00"
CABPRJ010001073.1	RepeatMasker	DNA/Ginger-1	3089	3227	466	-	.	ID="RND-5_FAMILY-95";Tend="1695";Tstart="1558";shortTE="F";uid="88f0c5c5-4207-4f62-9b93-083dd1017351"
CABPRJ010001073.1	RepeatMasker	Unknown	11815	11939	423	-	.	ID="RND-6_FAMILY-5948";Tend="967";Tstart="853";shortTE="F";uid="8f1d882f-7af2-4410-8c95-2b9a09ce81dc"
CABPRJ010001073.1	RepeatMasker	Unknown	9562	9781	435	-	.	ID="RND-6_FAMILY-23275";Tend="1229";Tstart="962";shortTE="F";uid="075d8b70-aaf0-41ea-ac5d-f60b3b1c5684"
CABPRJ010001074.1	RepeatMasker	Unknown	1	3942	1066	-	.	ID="RND-6_FAMILY-65688";TEgroup="ctg_1074%7CRND-6_FAMILY-65688%7C1";Tend="2096";Tstart="1";shortTE="F";uid="fd638d77-09b5-4588-84b3-0e5f32536a59"
CABPRJ010001074.1	RepeatMasker	Unknown	3962	12564	17973	-	.	ID="RND-6_FAMILY-65688";Tend="2085";Tstart="1";shortTE="F";uid="7f0de984-04d8-48ad-aa0f-7e58a797d87b"
CABPRJ010001076.1	RepeatMasker	DNA/Kolobok-E	9174	9914	985	+	.	ID="RND-1_FAMILY-28";TEgroup="ctg_1076%7CRND-1_FAMILY-28%7C1";Tend="1499";Tstart="1046";shortTE="F";uid="b19b0353-034a-41c7-984f-e4aee366f666"
CABPRJ010001076.1	RepeatMasker	DNA/hAT-Blackjack	5416	5636	1244	+	.	ID="RND-5_FAMILY-1067";Tend="1173";Tstart="959";shortTE="F";uid="1f3caa6a-e40c-445c-9ac6-6053c8d8705c"
CABPRJ010001076.1	RepeatMasker	DNA/Kolobok-E	1451	1576	613	+	.	ID="RND-6_FAMILY-17540";Tend="1483";Tstart="1357";shortTE="F";uid="5be67167-f553-4f50-a2d4-e221d3a9e85a"
CABPRJ010001076.1	RepeatMasker	DNA/Ginger-1	6863	6990	449	+	.	ID="RND-6_FAMILY-4094";Tend="2475";Tstart="2345";shortTE="F";uid="3e2e8a46-321e-453e-81c2-3817ba176b64"
CABPRJ010001076.1	RepeatMasker	Unknown	5964	6172	454	+	.	ID="RND-6_FAMILY-13525";Tend="1111";Tstart="906";shortTE="F";uid="27ac90a7-a29a-462a-aee2-ae61c36aa7fa"
CABPRJ010001076.1	RepeatMasker	Unknown	4357	4547	585	-	.	ID="RND-6_FAMILY-7310";Tend="541";Tstart="351";shortTE="F";uid="c2c2d042-75e5-4955-8a50-7e6fdc1a24e2"
CABPRJ010001076.1	RepeatMasker	Unknown	3888	4101	474	-	.	ID="RND-1_FAMILY-20";Tend="1611";Tstart="1403";shortTE="F";uid="49cd48d3-dada-41bf-9013-22e774282c98"
CABPRJ010001076.1	RepeatMasker	Retroposon?	6284	6456	941	-	.	ID="RND-6_FAMILY-146";Tend="1310";Tstart="1139";shortTE="F";uid="bc9e0db4-6498-4749-8a0e-9ba7c9150b6d"
CABPRJ010001076.1	RepeatMasker	DNA/hAT-Blackjack	8337	8442	498	-	.	ID="RND-5_FAMILY-1067";Tend="1179";Tstart="1074";shortTE="F";uid="72d64fae-622c-47bb-b98d-d48a6cc79c8a"
CABPRJ010001076.1	RepeatMasker	Retroposon?	7087	7302	786	-	.	ID="RND-1_FAMILY-3";Tend="1229";Tstart="1010";shortTE="F";uid="3edbe5ad-3d9d-4b01-842f-b81303032f86"
CABPRJ010001076.1	RepeatMasker	Unknown	4168	4288	502	-	.	ID="RND-6_FAMILY-23275";Tend="1049";Tstart="929";shortTE="F";uid="3ab34f6a-e7a8-4310-92a5-47a5e36dc364"
CABPRJ010001076.1	RepeatMasker	Retroposon?	8535	9084	2101	-	.	ID="RND-6_FAMILY-3029";Tend="1965";Tstart="1398";shortTE="F";uid="8814d16c-9cb3-41c0-9366-187a4fe04788"
CABPRJ010001076.1	RepeatMasker	DNA/Ginger-1	2782	3133	1039	-	.	ID="RND-2_FAMILY-26";Tend="1922";Tstart="1508";shortTE="F";uid="eb28568b-a01b-4ca4-a924-bd9e067466be"
CABPRJ010001076.1	RepeatMasker	DNA/Ginger-1	1374	1597	440	-	.	ID="GINGER1-1_AP";TEgroup="ctg_1076%7CGINGER1-1_AP%7C1";Tend="4454";Tstart="4218";shortTE="T";uid="280fcef6-8a5e-453a-8703-92b36c0e5455"
CABPRJ010001076.1	RepeatMasker	Retroposon?	7846	8171	1059	-	.	ID="RND-6_FAMILY-60";Tend="1197";Tstart="836";shortTE="F";uid="5ec2c0b6-fedc-4c4a-a00b-fec257da099d"
CABPRJ010001076.1	RepeatMasker	Retroposon	6474	6806	1010	-	.	ID="RND-5_FAMILY-863";Tend="1324";Tstart="955";shortTE="F";uid="f766da70-f7e8-4140-b0fe-09ec12dec3ef"
CABPRJ010001077.1	RepeatMasker	DNA/hAT	10524	10898	2321	+	.	ID="RND-6_FAMILY-2017";Tend="1352";Tstart="980";shortTE="F";uid="8607d738-6326-491e-9fa7-ace0db3a3cc2"
CABPRJ010001077.1	RepeatMasker	Unknown	2977	3241	1219	+	.	ID="RND-6_FAMILY-5565";Tend="1155";Tstart="865";shortTE="F";uid="04fa1956-c4e8-4e91-ada7-fdbc82148dc0"
CABPRJ010001077.1	RepeatMasker	DNA/Ginger-1	5934	6108	1861	+	.	ID="rnd-6_family-5129";Tend="1650";Tstart="550";shortTE="F";uid="ed44dc59-082b-4a62-8cbe-47e5200fb558"
CABPRJ010001077.1	RepeatMasker	Unknown	1427	1948	1116	+	.	ID="RND-6_FAMILY-5565";TEgroup="ctg_1077%7CRND-6_FAMILY-5565%7C1";Tend="1155";Tstart="865";shortTE="F";uid="d4f44368-a1e8-4bfe-965a-8fdc396610f8"
CABPRJ010001077.1	RepeatMasker	LINE/I-Jockey	4695	5305	1713	-	.	ID="RND-5_FAMILY-558";Tend="2012";Tstart="1399";shortTE="F";uid="52803ec0-4232-4caa-8c57-27e4e30716a3"
CABPRJ010001077.1	RepeatMasker	Retroposon?	557	961	532	-	.	ID="RND-6_FAMILY-5185";Tend="2032";Tstart="1608";shortTE="F";uid="26fc53c5-995e-48cf-ba80-19325e31acb1"
CABPRJ010001077.1	RepeatMasker	DNA/Ginger-1	3996	4248	1628	-	.	ID="RND-6_FAMILY-16066";Tend="467";Tstart="212";shortTE="F";uid="3f0911c9-f4ac-4cce-84a4-aee9534952dd"
CABPRJ010001077.1	RepeatMasker	DNA/Ginger-1	5300	6657	7969	-	.	ID="RND-6_FAMILY-16066";Tend="1370";Tstart="89";shortTE="F";uid="60054bac-73a7-45fe-a8e2-4ed3e6c5a8de"
CABPRJ010001077.1	RepeatMasker	Retroposon?	2773	2946	606	-	.	ID="RND-6_FAMILY-5185";Tend="2001";Tstart="1828";shortTE="F";uid="a00147bb-2fb1-46fa-bef4-8805e3efbd5c"
CABPRJ010001077.1	RepeatMasker	Unknown	91	649	1409	-	.	ID="RND-6_FAMILY-24291";Tend="1957";Tstart="1397";shortTE="F";uid="9d8dbee1-cf8e-4745-a641-2767eded1b2f"
CABPRJ010001077.1	RepeatMasker	DNA/Ginger-1	8393	9422	5949	-	.	ID="RND-6_FAMILY-16066";Tend="1033";Tstart="33";shortTE="F";uid="6f9dabaa-cb3c-435d-8dd5-f1979ccefb05"
CABPRJ010001077.1	RepeatMasker	Retroposon?	11693	12295	3691	-	.	ID="RND-6_FAMILY-5185";Tend="1528";Tstart="915";shortTE="F";uid="8e520434-5cc5-4982-b158-ebb5cc31cad4"
CABPRJ010001077.1	RepeatMasker	Retroposon?	1211	1396	486	-	.	ID="RND-6_FAMILY-5185";Tend="2013";Tstart="1828";shortTE="F";uid="be0e950a-76f2-4e7a-a76d-a5aca05aeea6"
CABPRJ010001077.1	RepeatMasker	Retroposon?	11385	11540	701	-	.	ID="RND-6_FAMILY-5185";Tend="758";Tstart="604";shortTE="F";uid="a1293890-b507-4fa0-8b7c-ff269795e79c"
CABPRJ010001077.1	RepeatMasker	Unknown	916	1235	1137	-	.	ID="RND-6_FAMILY-24291";Tend="1927";Tstart="1610";shortTE="F";uid="59f28bb5-5ea1-4fe0-955e-8cd72e22e88a"
CABPRJ010001077.1	RepeatMasker	DNA/Ginger-1	7550	7976	2909	-	.	ID="RND-6_FAMILY-16066";Tend="639";Tstart="212";shortTE="F";uid="a2724284-725d-402d-9ec2-120131cbeb55"
CABPRJ010001079.1	RepeatMasker	DNA/TcMar-Mariner	931	1856	3604	+	.	ID="mariner-25_sin";Tend="1324";Tstart="1";shortTE="F";uid="09498c41-92e7-4a75-944a-aa425e16ca6b"
CABPRJ010001079.1	RepeatMasker	DNA/Ginger-1	10824	10939	629	+	.	ID="RND-6_FAMILY-4094";Tend="2364";Tstart="1940";shortTE="F";uid="c9e3c08b-f09f-48a9-aa7a-de69221cda23"
CABPRJ010001079.1	RepeatMasker	DNA/Ginger-1	9177	9347	709	+	.	ID="RND-6_FAMILY-4094";Tend="2394";Tstart="2222";shortTE="F";uid="47866365-70d3-47c8-9424-2bd85b781555"
CABPRJ010001079.1	RepeatMasker	DNA/hAT-hAT19	6755	6983	801	-	.	ID="RND-6_FAMILY-434";Tend="1594";Tstart="1373";shortTE="F";uid="3c220066-7e6f-4955-8ae8-ce55e354c4d7"
CABPRJ010001079.1	RepeatMasker	Unknown	16	930	2388	-	.	ID="RND-5_FAMILY-7222";TEgroup="ctg_1079%7CRND-5_FAMILY-7222%7C1";Tend="1762";Tstart="124";shortTE="F";uid="7bf54711-f115-44a6-9ae7-1f28a3672b9b"
CABPRJ010001079.1	RepeatMasker	DNA/hAT-Tip100	9666	10093	1037	-	.	ID="RND-6_FAMILY-9406";Tend="1592";Tstart="1211";shortTE="F";uid="df6aef56-daa7-47ce-8371-e8a8f8e11f4d"
CABPRJ010001079.1	RepeatMasker	Retroposon?	6421	6614	713	-	.	ID="RND-5_FAMILY-3149";Tend="1317";Tstart="1125";shortTE="F";uid="691ab083-1560-4000-a91a-78c8c7b45787"
CABPRJ010001079.1	RepeatMasker	DNA/Ginger-1	6979	7144	426	-	.	ID="RND-5_FAMILY-5114";Tend="1376";Tstart="1210";shortTE="F";uid="bb90e062-062b-45d0-a7f5-b2583d6bc01d"
CABPRJ010001079.1	RepeatMasker	Unknown	1857	2519	5563	-	.	ID="RND-5_FAMILY-7222";Tend="1700";Tstart="1048";shortTE="F";uid="65e5cc85-833d-49a3-931e-9737f223bbd4"
CABPRJ010001079.1	RepeatMasker	Retroposon?	10940	11196	732	-	.	ID="RND-5_FAMILY-3149";Tend="1372";Tstart="1082";shortTE="F";uid="9de544ea-7cc1-4d93-b74b-d163701e9be7"
CABPRJ010000108.1	RepeatMasker	Unknown	8877	9745	7864	+	.	ID="RND-5_FAMILY-372";Tend="1587";Tstart="719";shortTE="F";uid="49c44ce0-fbf3-4ac1-b786-722a461eb49e"
CABPRJ010000108.1	RepeatMasker	Unknown	7633	8052	3755	-	.	ID="RND-5_FAMILY-372";Tend="1138";Tstart="719";shortTE="F";uid="fa74a286-5327-49f2-a71c-80d4a06f6851"
CABPRJ010001080.1	RepeatMasker	DNA/Ginger-1	3048	3235	868	+	.	ID="rnd-6_family-10080";Tend="1405";Tstart="992";shortTE="F";uid="0546c628-5910-4b54-bd71-9491003b0ade"
CABPRJ010001080.1	RepeatMasker	Retroposon?	2831	3004	1030	+	.	ID="RND-4_FAMILY-241";Tend="1802";Tstart="1628";shortTE="F";uid="029e7d20-ae62-4b88-b92c-bd1c6e304375"
CABPRJ010001080.1	RepeatMasker	Retroposon?	4293	4500	987	+	.	ID="RND-4_FAMILY-241";Tend="1810";Tstart="1605";shortTE="F";uid="9674608c-a398-4cdc-aacd-68ebde8c63cc"
CABPRJ010001080.1	RepeatMasker	DNA/Ginger-1	8851	9018	556	+	.	ID="RND-4_FAMILY-145";Tend="1146";Tstart="965";shortTE="F";uid="e63637fc-7c44-43ef-a077-508034ea8569"
CABPRJ010001080.1	RepeatMasker	DNA	6160	6333	1142	+	.	ID="RND-6_FAMILY-14444";Tend="1408";Tstart="1231";shortTE="F";uid="2a580a53-b92a-4ab8-90f7-c81be429f012"
CABPRJ010001080.1	RepeatMasker	Unknown	558	928	1474	+	.	ID="RND-5_FAMILY-505";Tend="1554";Tstart="1220";shortTE="F";uid="715b5abb-563d-4cda-bb83-f64e63e1d95d"
CABPRJ010001080.1	RepeatMasker	Retroposon?	6355	6629	425	+	.	ID="RND-4_FAMILY-1821";Tend="2542";Tstart="2267";shortTE="F";uid="8d5d9270-ce14-479c-90fb-032372523f41"
CABPRJ010001080.1	RepeatMasker	DNA/Ginger-1	210	571	2143	+	.	ID="rnd-6_family-263";Tend="1891";Tstart="934";shortTE="F";uid="3872a1aa-9455-4c7a-bb61-943f1d328c25"
CABPRJ010001080.1	RepeatMasker	Retroposon?	4245	4490	1208	-	.	ID="RND-6_FAMILY-2796";Tend="1148";Tstart="684";shortTE="F";uid="fc0e0419-b1bd-4849-9be4-0f4e47537bfe"
CABPRJ010001080.1	RepeatMasker	Retroposon?	9237	9546	926	-	.	ID="RND-4_FAMILY-241";Tend="1002";Tstart="630";shortTE="F";uid="1c5b7d63-5688-4971-86ea-4eeabae84d17"
CABPRJ010001080.1	RepeatMasker	DNA/Ginger-1	3023	3222	553	-	.	ID="RND-1_FAMILY-0";Tend="1915";Tstart="1720";shortTE="F";uid="7dd251ec-b938-4661-a8e0-9efcc328f177"
CABPRJ010001080.1	RepeatMasker	DNA/Ginger-1	6322	6587	1632	-	.	ID="RND-1_FAMILY-12";Tend="1168";Tstart="903";shortTE="F";uid="2eb20564-76db-4955-b582-1518a6cf9f70"
CABPRJ010001080.1	RepeatMasker	Unknown	1458	2187	3211	-	.	ID="RND-5_FAMILY-505";Tend="1587";Tstart="870";shortTE="F";uid="1b4b0b28-30cb-4fc9-83c5-7316a60ef20a"
CABPRJ010001080.1	RepeatMasker	Retroposon?	4	209	1157	-	.	ID="RND-6_FAMILY-2796";Tend="2190";Tstart="1973";shortTE="F";uid="6923c509-682b-4e97-93c7-a06c98cfade9"
CABPRJ010001080.1	RepeatMasker	DNA/Ginger-1	3236	3388	819	-	.	ID="RND-2_FAMILY-26";Tend="1620";Tstart="1468";shortTE="F";uid="9c2b81f8-2aec-48e7-b07d-68276e538805"
CABPRJ010001081.1	RepeatMasker	LTR/Gypsy	2148	3256	1130	+	.	ID="RND-6_FAMILY-18304";TEgroup="ctg_1081%7CRND-6_FAMILY-18304%7C1";Tend="1239";Tstart="319";shortTE="F";uid="238ac513-b4cd-40b9-addd-e6f51944da0a"
CABPRJ010001082.1	RepeatMasker	Unknown	7369	7719	2295	+	.	ID="RND-5_FAMILY-1452";Tend="1224";Tstart="873";shortTE="F";uid="cf076743-072f-49cd-afe0-a1281e2dd429"
CABPRJ010001082.1	RepeatMasker	LINE/I	10409	10646	631	+	.	ID="RND-6_FAMILY-4313";Tend="1100";Tstart="962";shortTE="F";uid="626e910d-8f59-4d81-9a54-b907239aaf6f"
CABPRJ010001082.1	RepeatMasker	LINE/Penelope	8512	8697	887	-	.	ID="RND-6_FAMILY-12077";Tend="2160";Tstart="1979";shortTE="F";uid="e591cf4a-274d-4484-97ce-1e5d211b9765"
CABPRJ010001082.1	RepeatMasker	Retroposon?	4655	5012	1609	-	.	ID="RND-1_FAMILY-22";Tend="1279";Tstart="923";shortTE="F";uid="1ce6e473-81df-47c2-9ad0-563a07682c19"
CABPRJ010001083.1	RepeatMasker	DNA/hAT-Tip100	8674	8790	546	+	.	ID="DNA8-13_AP";Tend="788";Tstart="668";shortTE="F";uid="f0b9403e-df61-43ea-b59e-fa0cf2d1d753"
CABPRJ010001083.1	RepeatMasker	Retroposon?	413	755	913	+	.	ID="RND-4_FAMILY-241";Tend="1924";Tstart="1569";shortTE="F";uid="4a080dc0-e0af-457a-8df2-bfeb088baa6a"
CABPRJ010001083.1	RepeatMasker	Retroposon?	5632	6143	1137	+	.	ID="RND-6_FAMILY-970";Tend="1852";Tstart="1367";shortTE="F";uid="eb1a5136-289d-4fb1-8ef1-c43289038d74"
CABPRJ010001083.1	RepeatMasker	Unknown	124	278	1103	+	.	ID="RND-6_FAMILY-15288";Tend="1600";Tstart="1448";shortTE="F";uid="436808ce-f72c-468b-819b-969c6c83421c"
CABPRJ010001083.1	RepeatMasker	DNA/CMC-Transib	739	997	609	+	.	ID="RND-6_FAMILY-7199";Tend="845";Tstart="602";shortTE="F";uid="bc0eb895-b540-46d2-b0b7-9476672ec89d"
CABPRJ010001083.1	RepeatMasker	Retroposon?	376	673	1724	-	.	ID="RND-1_FAMILY-1";Tend="1231";Tstart="948";shortTE="F";uid="0bb2bc59-9c04-4c52-b15e-f1993375e0b5"
CABPRJ010001083.1	RepeatMasker	DNA/CMC-Transib	9033	9155	572	-	.	ID="RND-6_FAMILY-7199";Tend="1001";Tstart="880";shortTE="F";uid="16f93cad-718e-404f-bca5-dfeb2dcfe98d"
CABPRJ010001083.1	RepeatMasker	DNA/Ginger-1	5626	6149	645	-	.	ID="RND-5_FAMILY-5114";TEgroup="ctg_1083%7CRND-5_FAMILY-5114%7C1";Tend="1855";Tstart="758";shortTE="T";uid="9ee44c0c-47da-4886-b3e4-bc1c65f5aeb0"
CABPRJ010001083.1	RepeatMasker	Retroposon?	5486	5625	650	-	.	ID="RND-4_FAMILY-241";Tend="1740";Tstart="1611";shortTE="F";uid="59617997-208e-41ab-9cfd-e4174cb54f6e"
CABPRJ010001083.1	RepeatMasker	DNA/Maverick	1	123	948	-	.	ID="RND-6_FAMILY-17529";Tend="775";Tstart="537";shortTE="F";uid="115feebd-7b3a-4d9b-9fb4-beb09e82be9b"
CABPRJ010001083.1	RepeatMasker	LINE/RTE-BovB	6780	7629	1094	-	.	ID="RTE-32_LMI";Tend="2491";Tstart="1774";shortTE="F";uid="96e390dc-dab2-49b5-bfa9-ee0e01d68d0a"
CABPRJ010001084.1	RepeatMasker	DNA/Ginger-1	3990	4127	938	+	.	ID="RND-6_FAMILY-975";Tend="1266";Tstart="1132";shortTE="F";uid="c0b2abc2-a2f5-45ae-8fa6-0f04da60ab00"
CABPRJ010001084.1	RepeatMasker	Unknown	1496	1728	774	+	.	ID="RND-6_FAMILY-12045";Tend="1133";Tstart="901";shortTE="F";uid="aa5c8bc3-4ba0-4919-9ce3-a37d12e9f482"
CABPRJ010001084.1	RepeatMasker	Unknown	2047	2248	710	+	.	ID="RND-6_FAMILY-12045";Tend="1484";Tstart="1298";shortTE="F";uid="1d13eac0-600c-408c-a29c-4cb521f9a794"
CABPRJ010001084.1	RepeatMasker	DNA/Ginger-1	9270	9377	616	+	.	ID="RND-6_FAMILY-10080";Tend="1176";Tstart="1069";shortTE="F";uid="93babc59-7386-46c0-a6c2-a6d2d0282bc6"
CABPRJ010001084.1	RepeatMasker	Unknown	3751	3949	692	-	.	ID="RND-6_FAMILY-13649";Tend="1165";Tstart="958";shortTE="F";uid="1c07a0d8-fd6d-44b9-ac1f-21f346c7f4c6"
CABPRJ010001084.1	RepeatMasker	Retroposon?	9432	9910	955	-	.	ID="RND-5_FAMILY-3149";Tend="1446";Tstart="997";shortTE="F";uid="f2ab32d2-444d-4e42-8908-9596bbccb937"
CABPRJ010001084.1	RepeatMasker	DNA/Ginger-1	3523	3744	521	-	.	ID="rnd-5_family-95";Tend="1696";Tstart="1540";shortTE="F";uid="94294317-1c15-4d0e-a357-aa73ca16d2c0"
CABPRJ010001084.1	RepeatMasker	Retroposon?	3505	3621	415	-	.	ID="RND-5_FAMILY-5072";Tend="2137";Tstart="2021";shortTE="F";uid="c5bfa464-6b26-4d33-b512-7e53fd1c9303"
CABPRJ010001084.1	RepeatMasker	Retroposon?	9241	9377	499	-	.	ID="RND-4_FAMILY-241";Tend="1791";Tstart="1654";shortTE="F";uid="e9886c3a-b450-4eb0-be3d-a773ccb64971"
CABPRJ010001085.1	RepeatMasker	Retroposon?	2189	2824	3026	+	.	ID="RND-4_FAMILY-550";Tend="1605";Tstart="934";shortTE="F";uid="2006f806-7de7-4395-9dfd-4847eebb7241"
CABPRJ010001085.1	RepeatMasker	Unknown	703	865	512	+	.	ID="RND-6_FAMILY-2453";Tend="1059";Tstart="880";shortTE="F";uid="7c9bd46d-0d30-4bdd-a83a-9fbba4faee7c"
CABPRJ010001085.1	RepeatMasker	Unknown	378	566	1130	+	.	ID="RND-6_FAMILY-5446";Tend="1526";Tstart="1342";shortTE="F";uid="5e851c94-39af-46ec-8898-e95c75981985"
CABPRJ010001085.1	RepeatMasker	DNA/hAT-hAT19	1713	2095	1548	+	.	ID="RND-5_FAMILY-4782";Tend="1638";Tstart="1242";shortTE="F";uid="6d434f29-e627-40b9-aac1-edc2aff04cab"
CABPRJ010001085.1	RepeatMasker	DNA/hAT-Tip100	2155	2445	957	-	.	ID="RND-6_FAMILY-8400";Tend="2343";Tstart="2054";shortTE="F";uid="920df767-0ffc-46d3-a0ce-eeb8b11e4345"
CABPRJ010001085.1	RepeatMasker	Retroposon?	101	532	914	-	.	ID="RND-5_FAMILY-4854";Tend="2822";Tstart="2574";shortTE="F";uid="ae2ee2c7-a271-48ae-93a4-7a602551db2f"
CABPRJ010001085.1	RepeatMasker	Unknown	872	1083	976	-	.	ID="RND-5_FAMILY-187";Tend="844";Tstart="551";shortTE="F";uid="170da329-d282-43b8-a19e-9cd07f56f092"
CABPRJ010001085.1	RepeatMasker	Unknown	3362	3549	816	-	.	ID="RND-5_FAMILY-667";Tend="1042";Tstart="861";shortTE="F";uid="5bc34714-a7d1-4d2a-8917-2c2fba669bb9"
CABPRJ010001085.1	RepeatMasker	Unknown	4326	4732	2259	-	.	ID="RND-5_FAMILY-14142";Tend="1353";Tstart="914";shortTE="F";uid="03aedcb9-af5d-4da5-8c29-b9e9c8ff29ad"
CABPRJ010001085.1	RepeatMasker	Retroposon?	2708	2843	485	-	.	ID="RND-6_FAMILY-408";Tend="1676";Tstart="1553";shortTE="F";uid="1ed1b383-0d9f-4a4b-b3fa-a368014005fb"
CABPRJ010001086.1	RepeatMasker	Unknown	2713	3358	5052	+	.	ID="RND-6_FAMILY-26019";Tend="1552";Tstart="934";shortTE="F";uid="3ef50f7b-5974-4f49-ab2e-d07069c08d7a"
CABPRJ010001086.1	RepeatMasker	Unknown	706	2565	2511	+	.	ID="RND-6_FAMILY-26019";TEgroup="ctg_1086%7CRND-6_FAMILY-26019%7C1";Tend="1026";Tstart="33";shortTE="F";uid="64defcc2-7e53-4811-af49-506026caca8f"
CABPRJ010001086.1	RepeatMasker	DNA	3724	4491	825	+	.	ID="RND-6_FAMILY-15871";TEgroup="ctg_1086%7CRND-6_FAMILY-15871%7C1";Tend="1573";Tstart="840";shortTE="F";uid="a9165bf2-e359-47f9-8523-eebf0321bf0d"
CABPRJ010001086.1	RepeatMasker	DNA/hAT-Blackjack	6041	6189	682	+	.	ID="RND-6_FAMILY-592";Tend="933";Tstart="778";shortTE="F";uid="83736f33-716a-4fbc-818e-187799d85500"
CABPRJ010001086.1	RepeatMasker	Unknown	410	703	1188	-	.	ID="RND-4_FAMILY-334";Tend="1216";Tstart="806";shortTE="F";uid="524c2ddf-54ea-46ba-b9db-0ecef0853a83"
CABPRJ010001086.1	RepeatMasker	DNA/hAT	6958	7601	457	-	.	ID="RND-5_FAMILY-2676";TEgroup="ctg_1086%7CRND-5_FAMILY-2676%7C1";Tend="1393";Tstart="1007";shortTE="F";uid="f3c403b1-0147-4f1f-948c-9b768e2e0502"
CABPRJ010001087.1	RepeatMasker	Unknown	2691	2853	870	+	.	ID="RND-5_FAMILY-543";Tend="1150";Tstart="987";shortTE="F";uid="16d00964-ebbd-4548-b08b-033e84feb248"
CABPRJ010001087.1	RepeatMasker	DNA/Kolobok-E	6218	7194	4497	+	.	ID="RND-6_FAMILY-9192";Tend="1572";Tstart="594";shortTE="F";uid="e5e5b4df-1b90-4b81-b134-fcbec18036d7"
CABPRJ010001087.1	RepeatMasker	DNA/Kolobok-E	3953	4137	450	+	.	ID="RND-6_FAMILY-9192";Tend="265";Tstart="90";shortTE="F";uid="4e19d91a-e0b3-4a4b-a64d-500ab9fbfc41"
CABPRJ010001087.1	RepeatMasker	Unknown	7185	7445	1550	+	.	ID="RND-6_FAMILY-3381";Tend="941";Tstart="690";shortTE="F";uid="77d37351-7987-41fc-8bb6-a4ea7c106b1d"
CABPRJ010001087.1	RepeatMasker	DNA/Kolobok-E	4304	4406	419	+	.	ID="RND-6_FAMILY-9192";Tend="588";Tstart="489";shortTE="F";uid="30b03cb3-97c0-47f8-887e-0c6f81c331f5"
CABPRJ010001087.1	RepeatMasker	DNA/Kolobok-E	5930	6033	476	+	.	ID="RND-6_FAMILY-9192";Tend="570";Tstart="473";shortTE="F";uid="7aed0f04-0ba5-444f-b6d5-97eeed1e3eff"
CABPRJ010001088.1	RepeatMasker	DNA/Kolobok-E	2195	2866	2367	+	.	ID="RND-1_FAMILY-28";Tend="1634";Tstart="938";shortTE="F";uid="4b63294d-4d1d-438e-b704-54f6004086c9"
CABPRJ010001088.1	RepeatMasker	DNA/hAT	6519	6625	532	+	.	ID="RND-5_FAMILY-5490";Tend="1610";Tstart="1508";shortTE="F";uid="432afe5c-6d23-4a47-a5c5-d2b74fcd24c4"
CABPRJ010001088.1	RepeatMasker	Retroposon?	8266	8455	684	-	.	ID="RND-4_FAMILY-241";Tend="1741";Tstart="1545";shortTE="F";uid="20ade0d6-a795-4478-9ec1-521c7308c510"
CABPRJ010001088.1	RepeatMasker	DNA/hAT-Tip100	7255	7630	2605	-	.	ID="RND-6_FAMILY-9406";Tend="1615";Tstart="1235";shortTE="F";uid="cdf6bb6d-228b-4415-ac70-b3fbd8d84446"
CABPRJ010001088.1	RepeatMasker	DNA/Ginger-1	2690	2888	549	-	.	ID="RND-1_FAMILY-12";Tend="1104";Tstart="897";shortTE="F";uid="2c51194f-4e43-4820-a103-6da5e5e9a108"
CABPRJ010001088.1	RepeatMasker	Retroposon?	7814	8033	677	-	.	ID="RND-1_FAMILY-35";Tend="2005";Tstart="1800";shortTE="F";uid="49a0c3e4-77c4-48c1-bbf3-7f02d1119714"
CABPRJ010001088.1	RepeatMasker	LINE/R1	5895	6308	939	-	.	ID="RND-6_FAMILY-16872";Tend="1253";Tstart="720";shortTE="F";uid="3e3fddfc-83b0-43a9-b1c3-50bd943cea20"
CABPRJ010001088.1	RepeatMasker	LINE/RTE-BovB	5404	5901	772	-	.	ID="RND-1_FAMILY-79";TEgroup="ctg_1088%7CRND-1_FAMILY-79%7C1";Tend="1682";Tstart="1368";shortTE="F";uid="6c47e259-523f-4171-a7f1-4db0eb37cd4a"
CABPRJ010001088.1	RepeatMasker	Retroposon?	4169	4690	2167	-	.	ID="RND-1_FAMILY-22";Tend="1502";Tstart="997";shortTE="F";uid="f9e3ac16-4fa1-4bff-ab24-6324ca5c6821"
CABPRJ010001089.1	RepeatMasker	LINE/RTE-BovB	6181	6599	455	+	.	ID="RND-6_FAMILY-1218";TEgroup="ctg_1089%7CRND-6_FAMILY-1218%7C1";Tend="837";Tstart="3";shortTE="F";uid="534eb3d3-32dd-4ada-a661-cc1d905ee3eb"
CABPRJ010001089.1	RepeatMasker	DNA/Maverick	3595	4581	5472	-	.	ID="RND-6_FAMILY-12906";Tend="2499";Tstart="1512";shortTE="F";uid="6ad8a5f3-30a3-4e26-ae84-3440bd4ebdaa"
CABPRJ010001090.1	RepeatMasker	DNA/hAT	4391	4698	972	+	.	ID="RND-5_FAMILY-414";Tend="1423";Tstart="1124";shortTE="F";uid="32114554-a0d6-4539-b464-597fbc92f599"
CABPRJ010001090.1	RepeatMasker	RC/Helitron	6248	6424	691	+	.	ID="RND-6_FAMILY-8589";Tend="1150";Tstart="966";shortTE="F";uid="8d4c21af-31da-46f4-9b5f-265550d2529e"
CABPRJ010001090.1	RepeatMasker	DNA/hAT-Ac	7534	7695	461	+	.	ID="RND-5_FAMILY-2228";Tend="1612";Tstart="1442";shortTE="F";uid="6a31f60f-1cc4-46d8-9abe-98cd08e4b02d"
CABPRJ010001090.1	RepeatMasker	Unknown	4692	5007	1249	-	.	ID="RND-6_FAMILY-23275";Tend="1292";Tstart="1017";shortTE="F";uid="1a683164-6099-4bbe-b79c-202a32d344ea"
CABPRJ010001090.1	RepeatMasker	Unknown	1	1683	1065	-	.	ID="RND-6_FAMILY-22650";TEgroup="ctg_1090%7CRND-6_FAMILY-22650%7C1";Tend="2301";Tstart="6";shortTE="F";uid="af16e1d6-4f2e-4d12-a4e6-2dd80e211929"
CABPRJ010001090.1	RepeatMasker	DNA/hAT-Charlie	8077	8374	819	-	.	ID="RND-5_FAMILY-753";Tend="2063";Tstart="1733";shortTE="F";uid="df982adc-6232-4373-b45d-08ab3a29afe3"
CABPRJ010001091.1	RepeatMasker	Unknown	2405	2583	533	+	.	ID="RND-6_FAMILY-5829";Tend="429";Tstart="250";shortTE="F";uid="364214dc-9e3e-4407-8e4c-a2c9fe1ab548"
CABPRJ010001091.1	RepeatMasker	DNA/Ginger-1	7668	8197	1644	+	.	ID="RND-1_FAMILY-12";Tend="1485";Tstart="928";shortTE="F";uid="e223e9f1-9e8e-4fba-83b9-13ab8b08a765"
CABPRJ010001091.1	RepeatMasker	DNA/Ginger-1	4702	5276	3360	+	.	ID="RND-1_FAMILY-12";Tend="1497";Tstart="912";shortTE="F";uid="d2210622-ea78-4c13-8552-d8993d80daf0"
CABPRJ010001091.1	RepeatMasker	Retroposon?	2894	3419	2290	+	.	ID="RND-5_FAMILY-3149";Tend="2045";Tstart="1000";shortTE="F";uid="1163ba2a-f854-4ebb-bd17-06f2b5fa59df"
CABPRJ010001091.1	RepeatMasker	DNA	7245	7420	1248	-	.	ID="RND-6_FAMILY-1722";Tend="1134";Tstart="959";shortTE="F";uid="c21d41e6-0077-4439-bc2a-8a3ea68e9770"
CABPRJ010001091.1	RepeatMasker	Retroposon?	2793	3303	1879	-	.	ID="RND-4_FAMILY-550";Tend="1705";Tstart="1191";shortTE="F";uid="d1ff33a3-d3a4-4f99-bd9f-e9c0f569356d"
CABPRJ010001091.1	RepeatMasker	Retroposon?	2131	2560	2204	-	.	ID="RND-5_FAMILY-3149";Tend="1389";Tstart="984";shortTE="F";uid="fc60818d-dec9-488a-a144-aaa9d6a94f23"
CABPRJ010001091.1	RepeatMasker	Retroposon?	58	362	1293	-	.	ID="RND-6_FAMILY-13139";TEgroup="ctg_1091%7CRND-6_FAMILY-13139%7C1";Tend="1470";Tstart="813";shortTE="F";uid="7557882b-81a3-4531-aa57-d1f93fd0915e"
CABPRJ010001092.1	RepeatMasker	Unknown	5661	5788	998	-	.	ID="RND-6_FAMILY-21999";Tend="1263";Tstart="1138";shortTE="F";uid="01d95373-6165-409a-9505-25edee612edd"
CABPRJ010001093.1	RepeatMasker	DNA/hAT-Ac	8150	8273	483	+	.	ID="RND-5_FAMILY-2228";Tend="1085";Tstart="962";shortTE="F";uid="c4b2d3cb-863e-4f68-82cb-d70401e08281"
CABPRJ010001093.1	RepeatMasker	RC/Helitron	3627	3804	825	+	.	ID="RND-6_FAMILY-8589";Tend="1150";Tstart="965";shortTE="F";uid="8885229e-3655-4af2-87fc-fb680c15fc5e"
CABPRJ010001093.1	RepeatMasker	DNA/hAT	1864	2177	1309	+	.	ID="RND-5_FAMILY-414";Tend="1423";Tstart="1124";shortTE="F";uid="a134ff1e-24f2-488e-80cd-f5563f162435"
CABPRJ010001093.1	RepeatMasker	DNA/hAT-hATm	4231	5779	1460	+	.	ID="HAT-4D_AP";TEgroup="ctg_1093%7CHAT-4D_AP%7C1";Tend="2547";Tstart="1";shortTE="F";uid="006ee69a-72c7-4250-b82e-c8f2b20b2744"
CABPRJ010001093.1	RepeatMasker	RC/Helitron	5919	6095	778	+	.	ID="RND-6_FAMILY-8589";Tend="1150";Tstart="966";shortTE="F";uid="27c4f504-92ec-49fe-9617-22a2ea1d9961"
CABPRJ010001093.1	RepeatMasker	LINE/I-Jockey	7666	7948	798	-	.	ID="RND-6_FAMILY-14992";Tend="940";Tstart="657";shortTE="F";uid="5d0d8766-f1a1-4683-802f-6ba29c5b08ab"
CABPRJ010001093.1	RepeatMasker	Unknown	2171	2435	1109	-	.	ID="RND-6_FAMILY-23275";Tend="1292";Tstart="1017";shortTE="F";uid="dd87beb1-69cf-4136-8c6a-8b8fec2fbd3a"
CABPRJ010001094.1	RepeatMasker	DNA/hAT-hAT19	2776	2897	660	+	.	ID="RND-5_FAMILY-4782";Tend="1096";Tstart="971";shortTE="F";uid="1ef3e50e-e761-4edb-a41f-8c52dc901885"
CABPRJ010001094.1	RepeatMasker	Retroposon?	3965	4094	662	+	.	ID="RND-5_FAMILY-3149";Tend="1177";Tstart="1044";shortTE="F";uid="c30f814e-4cbd-4cbf-a54c-4da40ee3bcfe"
CABPRJ010001094.1	RepeatMasker	Retroposon?	3527	3696	592	+	.	ID="RND-1_FAMILY-35";Tend="1511";Tstart="1342";shortTE="F";uid="cdb0dd3a-7b39-4b59-97cc-990fbf42ecd9"
CABPRJ010001094.1	RepeatMasker	DNA/hAT-hAT19	3154	3488	1665	+	.	ID="RND-5_FAMILY-4782";Tend="1640";Tstart="1299";shortTE="F";uid="9a182ab8-e885-4413-8493-de2086d566b8"
CABPRJ010001094.1	RepeatMasker	DNA/hAT-hAT19	7618	7742	449	+	.	ID="RND-6_FAMILY-434";Tend="1726";Tstart="1600";shortTE="F";uid="84f386f1-272c-45e4-88f0-fc5f346fb0c9"
CABPRJ010001094.1	RepeatMasker	DNA/hAT-hAT19	1469	1590	630	+	.	ID="RND-5_FAMILY-4782";Tend="1096";Tstart="971";shortTE="F";uid="5b93f52a-bba3-4aa0-bb49-1dfc52198287"
CABPRJ010001094.1	RepeatMasker	DNA/Sola-1	4992	7173	3430	-	.	ID="SOLA1-1_AP";TEgroup="ctg_1094%7CSOLA1-1_AP%7C1";Tend="3395";Tstart="77";shortTE="F";uid="bae22c72-ec45-450f-9e17-8af92f60a326"
CABPRJ010001094.1	RepeatMasker	DNA/hAT-Tip100	8141	8480	1606	-	.	ID="RND-6_FAMILY-9406";Tend="1292";Tstart="946";shortTE="F";uid="a67f6d9a-ebca-4b9c-857d-8d66ff898050"
CABPRJ010001095.1	RepeatMasker	Unknown	1833	2402	2659	-	.	ID="RND-5_FAMILY-372";TEgroup="ctg_1095%7CRND-5_FAMILY-372%7C1";Tend="1574";Tstart="719";shortTE="F";uid="4f2264b4-7aac-489b-ace2-4274c0e1ee3d"
CABPRJ010001095.1	RepeatMasker	DNA	4841	5331	1127	-	.	ID="RND-6_FAMILY-6397";TEgroup="ctg_1095%7CRND-6_FAMILY-6397%7C1";Tend="1324";Tstart="1056";shortTE="F";uid="3ae2d7f4-3f1a-4b0c-a92a-9a24790b7235"
CABPRJ010001096.1	RepeatMasker	DNA/Ginger-1	4306	4519	545	+	.	ID="RND-2_FAMILY-26";Tend="883";Tstart="679";shortTE="F";uid="563b56aa-7595-4a8a-b5dd-bb5cf64a504e"
CABPRJ010001096.1	RepeatMasker	DNA	7834	7999	968	+	.	ID="RND-5_FAMILY-1374";Tend="956";Tstart="789";shortTE="F";uid="c7085344-1909-407f-9a25-f382fa062742"
CABPRJ010001096.1	RepeatMasker	DNA/Ginger-1	6865	6972	429	+	.	ID="RND-1_FAMILY-7";Tend="1373";Tstart="1272";shortTE="F";uid="59d133ed-02bd-4923-82c9-d81a4a82e348"
CABPRJ010001096.1	RepeatMasker	LINE/R1	1249	2055	2385	+	.	ID="SART-9_API";Tend="2334";Tstart="1522";shortTE="F";uid="98130282-6757-4d6f-bc18-849d341c0172"
CABPRJ010001096.1	RepeatMasker	Unknown	2067	2359	1528	-	.	ID="RND-6_FAMILY-25158";Tend="1194";Tstart="907";shortTE="F";uid="fff2c03a-9631-4228-a8cf-8957c0aefa37"
CABPRJ010001096.1	RepeatMasker	Unknown	5375	5612	1131	-	.	ID="RND-6_FAMILY-23275";Tend="1246";Tstart="996";shortTE="F";uid="93a2c4b9-7739-408b-9605-22520ddc56bd"
CABPRJ010001097.1	RepeatMasker	Unknown	43	697	2354	+	.	ID="RND-5_FAMILY-372";Tend="1458";Tstart="728";shortTE="F";uid="4b629bc3-07cf-499d-880a-d78776a1cd49"
CABPRJ010001098.1	RepeatMasker	LINE/I-Jockey	28	2426	18822	+	.	ID="RND-6_FAMILY-572";Tend="2261";Tstart="48";shortTE="F";uid="275730e2-12dc-415c-980e-649cba3d3965"
CABPRJ010001098.1	RepeatMasker	DNA/Maverick	5208	6951	12192	+	.	ID="RND-6_FAMILY-12906";Tend="1761";Tstart="44";shortTE="F";uid="b919e776-1d8d-41ae-a42f-bed4b96867dc"
CABPRJ010001098.1	RepeatMasker	DNA/Ginger-1	2677	2861	743	-	.	ID="RND-1_FAMILY-0";Tend="1895";Tstart="1705";shortTE="F";uid="8e187614-0314-40b9-96c7-1b63593f2585"
CABPRJ010000011.1	RepeatMasker	DNA/hAT-Tip100	945691	946142	962	+	.	ID="RND-5_FAMILY-4218";Tend="1288";Tstart="739";shortTE="F";uid="7faf8a68-fbbe-41e6-b508-7d9a8a87e54d"
CABPRJ010000011.1	RepeatMasker	DNA/TcMar-Tigger	1546209	1546608	1694	+	.	ID="RND-5_FAMILY-2216";Tend="1307";Tstart="947";shortTE="F";uid="af172a7a-46c1-4200-a316-5fa2a9b4306b"
CABPRJ010000011.1	RepeatMasker	DNA/hAT-hAT19	378930	379159	414	+	.	ID="DNA8-80_AP";Tend="221";Tstart="5";shortTE="F";uid="61492fc0-6ab4-4eef-9faa-4ef0818eef25"
CABPRJ010000011.1	RepeatMasker	Retroposon?	534912	535122	766	+	.	ID="RND-4_FAMILY-241";Tend="1749";Tstart="1542";shortTE="F";uid="a22c196b-1193-4494-a1ea-41b9e514100d"
CABPRJ010000011.1	RepeatMasker	DNA/hAT-Tip100	720222	720825	1256	+	.	ID="RND-6_FAMILY-9406";Tend="1587";Tstart="953";shortTE="F";uid="75e54dee-489a-4903-b3f9-2d89575b98e7"
CABPRJ010000011.1	RepeatMasker	DNA/hAT-Tip100	1273138	1273268	539	+	.	ID="RND-6_FAMILY-1934";Tend="1250";Tstart="1121";shortTE="F";uid="447b0907-3c2f-4dc6-ba44-93b0694c533f"
CABPRJ010000011.1	RepeatMasker	DNA/Ginger-1	897785	897981	1340	+	.	ID="RND-6_FAMILY-263";Tend="1176";Tstart="974";shortTE="F";uid="e5d05bb2-9c92-49a1-8358-5d9ae3430976"
CABPRJ010000011.1	RepeatMasker	RC/Helitron	17065	17240	738	+	.	ID="HELITRON-N15_LMI";Tend="1497";Tstart="1324";shortTE="F";uid="e1ebb203-ac93-4374-b189-5faec1a84f7d"
CABPRJ010000011.1	RepeatMasker	DNA/Ginger-1	443931	444083	449	+	.	ID="RND-5_FAMILY-95";Tend="1695";Tstart="1553";shortTE="F";uid="200fac70-1a40-4078-a62e-0580b11756bc"
CABPRJ010000011.1	RepeatMasker	DNA	491146	491288	592	+	.	ID="RND-6_FAMILY-2530";Tend="1363";Tstart="1209";shortTE="F";uid="9a4c9999-aeaf-4f02-a394-3347af91a86b"
CABPRJ010000011.1	RepeatMasker	DNA/PIF-ISL2EU	553311	553944	2095	+	.	ID="rnd-5_family-11793";Tend="1196";Tstart="473";shortTE="F";uid="59c66450-8113-41cd-94a0-4023e7be62fd"
CABPRJ010000011.1	RepeatMasker	Retroposon?	553006	553275	619	+	.	ID="RND-1_FAMILY-3";Tend="979";Tstart="716";shortTE="F";uid="78d9f5e0-5101-4289-b174-1dadf691527c"
CABPRJ010000011.1	RepeatMasker	Unknown	784184	784454	1232	+	.	ID="RND-5_FAMILY-543";Tend="1230";Tstart="960";shortTE="F";uid="c5a59ba5-035a-4fef-b45a-841cf895405b"
CABPRJ010000011.1	RepeatMasker	Unknown	46049	46218	691	+	.	ID="RND-1_FAMILY-189";Tend="1112";Tstart="958";shortTE="F";uid="17ab6b5c-5fd4-4782-aab9-bc7d6d24fab1"
CABPRJ010000011.1	RepeatMasker	DNA/hAT-Tip100	736321	736793	1657	+	.	ID="RND-6_FAMILY-8400";Tend="2306";Tstart="1830";shortTE="F";uid="0e7f9ab1-96c1-427d-99d6-cec16ea19aa3"
CABPRJ010000011.1	RepeatMasker	DNA/hAT-Tip100	1090432	1090723	1037	+	.	ID="RND-6_FAMILY-9406";Tend="1300";Tstart="1025";shortTE="F";uid="acb68a6b-bbd6-4ade-bc0a-e512bb4ccf9b"
CABPRJ010000011.1	RepeatMasker	DNA/hAT-Tip100	1514383	1514514	710	+	.	ID="RND-6_FAMILY-9406";Tend="1080";Tstart="944";shortTE="F";uid="6b3bc70a-1ec0-4386-856f-6a449e24e92c"
CABPRJ010000011.1	RepeatMasker	LINE/RTE-BovB	680903	681063	425	+	.	ID="RND-5_FAMILY-398";Tend="1237";Tstart="1081";shortTE="F";uid="3cdb5cf2-c245-4b2c-bccb-48d8e23abc1d"
CABPRJ010000011.1	RepeatMasker	DNA/Ginger-1	361727	361990	1849	+	.	ID="RND-3_FAMILY-147";Tend="2005";Tstart="1741";shortTE="F";uid="9164f1ab-1f36-4d0b-b60b-6de0da3603d7"
CABPRJ010000011.1	RepeatMasker	Unknown	35532	35797	863	+	.	ID="RND-4_FAMILY-1727";Tend="1486";Tstart="1178";shortTE="F";uid="286ccb04-6674-4e4a-b9c6-e328d6e54275"
CABPRJ010000011.1	RepeatMasker	RC/Helitron	10699	11112	561	+	.	ID="RND-5_FAMILY-5861";TEgroup="ctg_11%7CRND-5_FAMILY-5861%7C1";Tend="1177";Tstart="835";shortTE="F";uid="fd3c94cc-6164-483e-aced-147aeac6d382"
CABPRJ010000011.1	RepeatMasker	DNA/Kolobok-E	1119703	1120021	1922	+	.	ID="RND-5_FAMILY-3481";Tend="1258";Tstart="923";shortTE="F";uid="b7810817-df3b-4a87-8204-34b808ae9c96"
CABPRJ010000011.1	RepeatMasker	Unknown	299369	299901	1612	+	.	ID="RND-6_FAMILY-2105";Tend="1277";Tstart="728";shortTE="F";uid="f1b5c1c4-d133-4d1f-a705-8b6d1d4a9d4d"
CABPRJ010000011.1	RepeatMasker	Retroposon?	1156405	1156677	712	+	.	ID="RND-1_FAMILY-1";Tend="1191";Tstart="909";shortTE="F";uid="b72c1092-156b-4cc5-9e4f-5958269c718a"
CABPRJ010000011.1	RepeatMasker	DNA/hAT	491648	491932	1157	+	.	ID="RND-5_FAMILY-6846";Tend="1538";Tstart="1269";shortTE="F";uid="f13ff248-7194-4540-8379-c31009863ce9"
CABPRJ010000011.1	RepeatMasker	Retroposon?	865120	865286	787	+	.	ID="RND-6_FAMILY-13139";Tend="1031";Tstart="874";shortTE="F";uid="3fb80eb3-0508-44ff-9fd1-e23c2156b6d1"
CABPRJ010000011.1	RepeatMasker	Retroposon?	618056	618511	1972	+	.	ID="RND-5_FAMILY-8932";Tend="1352";Tstart="926";shortTE="F";uid="5c45b8e7-fd92-4bc0-a385-8e931943847f"
CABPRJ010000011.1	RepeatMasker	DNA/hAT-Charlie	1075197	1075332	427	+	.	ID="RND-4_FAMILY-752";Tend="1386";Tstart="1260";shortTE="F";uid="e69200b1-3b2c-4adf-98bb-09af37a7dac7"
CABPRJ010000011.1	RepeatMasker	Retroposon?	197402	197659	896	+	.	ID="RND-6_FAMILY-970";Tend="1595";Tstart="1333";shortTE="F";uid="56a8a167-8ee3-4a2f-b524-4b72b68ed085"
CABPRJ010000011.1	RepeatMasker	Retroposon?	1536339	1536675	1905	+	.	ID="RND-6_FAMILY-14413";Tend="1379";Tstart="1035";shortTE="F";uid="55ae36ec-8ceb-497b-a580-146197f31a1f"
CABPRJ010000011.1	RepeatMasker	Retroposon?	1288710	1289211	3212	+	.	ID="RND-1_FAMILY-1";Tend="1474";Tstart="962";shortTE="F";uid="7579ac59-e560-4c9a-98be-ebf8886a43e4"
CABPRJ010000011.1	RepeatMasker	LINE/I	304480	306087	6126	+	.	ID="RND-5_FAMILY-7364";Tend="1511";Tstart="3";shortTE="F";uid="6148abe5-7b6b-4e0f-9d51-fac3e032f78c"
CABPRJ010000011.1	RepeatMasker	DNA/hAT-Tip100	1232061	1232180	535	+	.	ID="RND-6_FAMILY-9406";Tend="1214";Tstart="1087";shortTE="F";uid="92e196a4-ed91-4922-b91f-61c545cd5da6"
CABPRJ010000011.1	RepeatMasker	DNA	1251130	1251264	404	+	.	ID="RND-6_FAMILY-12379";Tend="1346";Tstart="1215";shortTE="F";uid="80473098-e4ec-480e-ae2c-1c06e23a36cf"
CABPRJ010000011.1	RepeatMasker	LINE/CR1	136848	137117	411	+	.	ID="RND-6_FAMILY-34554";Tend="1214";Tstart="969";shortTE="F";uid="230744b4-1e20-4155-a730-ca2fae0a17b8"
CABPRJ010000011.1	RepeatMasker	DNA	1024456	1024683	677	+	.	ID="RND-6_FAMILY-8590";Tend="1509";Tstart="1286";shortTE="F";uid="f3989ba7-68dc-4b9b-a20d-6d217b140088"
CABPRJ010000011.1	RepeatMasker	DNA/hAT-Tip100	376556	377388	5506	+	.	ID="RND-5_FAMILY-158";Tend="1422";Tstart="576";shortTE="F";uid="5797cbd7-b550-4b98-a8b1-345921e5a175"
CABPRJ010000011.1	RepeatMasker	DNA/hAT-hAT19	96684	97270	865	+	.	ID="DNA8-78_AP";Tend="623";Tstart="1";shortTE="F";uid="5c892394-8140-4486-a51e-171eb379674e"
CABPRJ010000011.1	RepeatMasker	DNA	469100	469420	1438	+	.	ID="RND-5_FAMILY-85";Tend="1265";Tstart="948";shortTE="F";uid="99ce4e42-2785-486a-922b-d9564b67d1ca"
CABPRJ010000011.1	RepeatMasker	Retroposon?	477508	477956	1412	+	.	ID="RND-6_FAMILY-3029";Tend="1167";Tstart="713";shortTE="F";uid="35a41e1b-c1f3-48ef-add5-770bc695144f"
CABPRJ010000011.1	RepeatMasker	Retroposon?	246163	246266	450	+	.	ID="RND-5_FAMILY-4854";Tend="283";Tstart="182";shortTE="F";uid="9d1ef68d-eb3e-49a9-83e4-838288bc03a5"
CABPRJ010000011.1	RepeatMasker	DNA/hAT	1171274	1171387	415	+	.	ID="RND-6_FAMILY-5887";Tend="1092";Tstart="992";shortTE="F";uid="1f5953ee-6a37-4ab9-8bb4-1ca4d79343ac"
CABPRJ010000011.1	RepeatMasker	Retroposon?	11917	12415	2349	+	.	ID="RND-5_FAMILY-3149";Tend="1453";Tstart="845";shortTE="F";uid="35faab71-fa17-413c-b28b-3136ecaf0388"
CABPRJ010000011.1	RepeatMasker	Unknown	1025749	1026367	851	+	.	ID="RND-6_FAMILY-11785";Tend="1629";Tstart="1002";shortTE="F";uid="e0c5800a-6286-430a-a545-b60e561e1a6d"
CABPRJ010000011.1	RepeatMasker	DNA/Ginger-1	351944	352229	1053	+	.	ID="RND-5_FAMILY-95";Tend="1457";Tstart="1092";shortTE="F";uid="815aed26-0dd4-4714-8213-f6f363c5503e"
CABPRJ010000011.1	RepeatMasker	Unknown	202887	202998	534	+	.	ID="RND-6_FAMILY-5948";Tend="972";Tstart="862";shortTE="F";uid="b6553bf9-e08c-4287-9496-f9c3b8aa612d"
CABPRJ010000011.1	RepeatMasker	DNA	1048489	1049060	1533	+	.	ID="RND-4_FAMILY-3450";Tend="1637";Tstart="1059";shortTE="F";uid="e7a8ad52-7de2-4e84-949b-cdcffad310b5"
CABPRJ010000011.1	RepeatMasker	LINE/Penelope	1505332	1506669	4013	+	.	ID="RND-4_FAMILY-1977";TEgroup="ctg_11%7CRND-4_FAMILY-1977%7C1";Tend="2621";Tstart="353";shortTE="F";uid="e7b7109b-20b4-4ef8-9d4f-b17f1de82869"
CABPRJ010000011.1	RepeatMasker	Retroposon?	1518523	1518787	529	+	.	ID="RND-6_FAMILY-60";Tend="2447";Tstart="2174";shortTE="F";uid="77c4ed4f-b7f8-4deb-acc0-10cc3146b947"
CABPRJ010000011.1	RepeatMasker	LINE/RTE-BovB	944030	944231	503	+	.	ID="RND-1_FAMILY-79";Tend="1792";Tstart="1595";shortTE="F";uid="be08a2f0-d755-4661-ba6d-082bd4b6cfba"
CABPRJ010000011.1	RepeatMasker	DNA/Ginger-1	1512973	1513728	1360	+	.	ID="rnd-2_family-26";Tend="1935";Tstart="788";shortTE="F";uid="b86ecde1-62b2-41da-ab99-069da5192aa8"
CABPRJ010000011.1	RepeatMasker	Retroposon?	596788	596894	513	+	.	ID="RND-6_FAMILY-146";Tend="1669";Tstart="1570";shortTE="F";uid="fb20b485-57af-4836-a8cb-dbeb5ef963d7"
CABPRJ010000011.1	RepeatMasker	Retroposon?	596170	596331	617	+	.	ID="RND-6_FAMILY-146";Tend="1356";Tstart="1207";shortTE="F";uid="649a3381-f1ea-410a-a643-e495bcb5de9d"
CABPRJ010000011.1	RepeatMasker	LINE/R1	1248337	1248628	1143	+	.	ID="RND-6_FAMILY-16872";Tend="1003";Tstart="682";shortTE="F";uid="5fb0ece2-12c9-41b6-97b2-02b3fedd681e"
CABPRJ010000011.1	RepeatMasker	DNA/Ginger-1	993554	993725	784	+	.	ID="rnd-6_family-975";Tend="1140";Tstart="844";shortTE="F";uid="b7bfe61e-abbd-4b4c-aa75-fe6d3c049176"
CABPRJ010000011.1	RepeatMasker	RC/Helitron	236830	236981	639	+	.	ID="RND-4_FAMILY-261";Tend="1051";Tstart="901";shortTE="F";uid="06556ab3-3297-4b60-9fdd-909d5f911b13"
CABPRJ010000011.1	RepeatMasker	DNA/hAT-Tip100	231822	232222	2325	+	.	ID="RND-5_FAMILY-4218";Tend="1347";Tstart="952";shortTE="F";uid="50edcf61-eba5-41a9-860a-27eba3c22afc"
CABPRJ010000011.1	RepeatMasker	Retroposon?	593581	593919	1070	+	.	ID="RND-6_FAMILY-14413";Tend="1365";Tstart="955";shortTE="F";uid="c6a28f01-8efc-46b6-a373-ef8560890875"
CABPRJ010000011.1	RepeatMasker	Retroposon?	956633	956881	1199	+	.	ID="RND-4_FAMILY-241";Tend="1761";Tstart="1489";shortTE="F";uid="21ea8153-45aa-4401-92f0-920e4c6a154b"
CABPRJ010000011.1	RepeatMasker	DNA/hAT-Tip100	599279	599572	450	+	.	ID="RND-6_FAMILY-8400";Tend="2199";Tstart="1868";shortTE="F";uid="b725c139-ea9c-49b0-9c7f-c48211116d56"
CABPRJ010000011.1	RepeatMasker	DNA/hAT-Blackjack	108539	108760	555	+	.	ID="RND-6_FAMILY-3707";Tend="1188";Tstart="988";shortTE="F";uid="270c14e0-40bc-40d9-8dd5-8b3a32396e19"
CABPRJ010000011.1	RepeatMasker	Retroposon?	1482712	1482916	1127	+	.	ID="RND-6_FAMILY-60";Tend="970";Tstart="761";shortTE="F";uid="40d34fa3-ef17-47e2-bf15-5a15bbb8b6d2"
CABPRJ010000011.1	RepeatMasker	DNA	462159	462579	841	+	.	ID="TTAA2B_AP";Tend="426";Tstart="2";shortTE="F";uid="6932b6a0-315d-4d63-a135-d7370f38cc40"
CABPRJ010000011.1	RepeatMasker	Retroposon?	1058671	1058806	677	+	.	ID="RND-5_FAMILY-3149";Tend="1238";Tstart="1081";shortTE="F";uid="76661e4b-05ea-44ee-8a21-9d5f2e43b4c1"
CABPRJ010000011.1	RepeatMasker	DNA/hAT-hAT19	1383342	1383552	514	+	.	ID="DNA8-90_AP";Tend="221";Tstart="1";shortTE="F";uid="94dab5a7-44b1-4126-8552-c5d9c1a5a382"
CABPRJ010000011.1	RepeatMasker	Unknown	550113	550224	565	+	.	ID="RND-5_FAMILY-2930";Tend="1327";Tstart="1212";shortTE="F";uid="ae2ec868-23f8-4cad-9fa8-2c6e733cc241"
CABPRJ010000011.1	RepeatMasker	DNA/Ginger-1	901957	902419	587	+	.	ID="RND-5_FAMILY-95";Tend="1404";Tstart="908";shortTE="F";uid="06949e67-8013-4af0-811f-548ccb9cb729"
CABPRJ010000011.1	RepeatMasker	DNA/hAT-hAT19	970169	970382	454	+	.	ID="HAT-N7_AP";Tend="289";Tstart="77";shortTE="F";uid="3096a684-383c-40f2-b2ff-b62fd9d99b22"
CABPRJ010000011.1	RepeatMasker	RC/Helitron	1403061	1403411	578	+	.	ID="RND-5_FAMILY-5861";Tend="1170";Tstart="835";shortTE="F";uid="6b1c9c8d-08f6-4252-9228-879eb8303191"
CABPRJ010000011.1	RepeatMasker	DNA	1413027	1413160	424	+	.	ID="DNA-TTAA-1_AP";Tend="137";Tstart="9";shortTE="F";uid="fa6c5998-dbe2-4d00-804d-0e98495b1342"
CABPRJ010000011.1	RepeatMasker	DNA	1151858	1152495	597	+	.	ID="RND-5_FAMILY-85";TEgroup="ctg_11%7CRND-5_FAMILY-85%7C1";Tend="1262";Tstart="928";shortTE="F";uid="e7891489-a9a4-4899-a12d-5e5b77f2da09"
CABPRJ010000011.1	RepeatMasker	Unknown	535956	536712	2346	+	.	ID="RND-6_FAMILY-3236";Tend="1666";Tstart="876";shortTE="F";uid="82156fb2-b874-46bc-a400-c9eee6a178d2"
CABPRJ010000011.1	RepeatMasker	Retroposon?	981008	981471	1871	+	.	ID="RND-1_FAMILY-93";Tend="2217";Tstart="1640";shortTE="F";uid="a4895342-0005-44f3-bb40-a872f3f3546a"
CABPRJ010000011.1	RepeatMasker	Retroposon?	1276381	1276528	691	+	.	ID="RND-4_FAMILY-241";Tend="1794";Tstart="1650";shortTE="F";uid="5c156932-978b-47f4-b9b8-d6445d9f8909"
CABPRJ010000011.1	RepeatMasker	Unknown	229825	230174	1523	+	.	ID="RND-4_FAMILY-1985";Tend="1074";Tstart="713";shortTE="F";uid="0b47d866-3721-44dc-be4b-08a1d0b2b097"
CABPRJ010000011.1	RepeatMasker	DNA/Ginger-1	475054	475331	611	+	.	ID="RND-2_FAMILY-26";Tend="957";Tstart="681";shortTE="F";uid="9595dd2f-626c-4b25-aaa6-97e06dd7b7e0"
CABPRJ010000011.1	RepeatMasker	DNA/Ginger-1	264843	265077	783	+	.	ID="RND-4_FAMILY-145";Tend="1200";Tstart="971";shortTE="F";uid="353b11b7-5bbc-422f-b24c-3652a9009ef8"
CABPRJ010000011.1	RepeatMasker	Retroposon?	644735	645059	1799	+	.	ID="RND-1_FAMILY-93";Tend="2423";Tstart="2094";shortTE="F";uid="e234e8c9-b6b7-4b99-8a1e-008f313c29de"
CABPRJ010000011.1	RepeatMasker	DNA/hAT	241143	241467	1275	+	.	ID="RND-6_FAMILY-2017";Tend="1316";Tstart="999";shortTE="F";uid="0092812a-6d5a-4a1e-b6c4-518927a9813e"
CABPRJ010000011.1	RepeatMasker	DNA/Ginger-1	1431734	1432002	1027	+	.	ID="rnd-1_family-12";Tend="1528";Tstart="1260";shortTE="F";uid="2206c0fa-9665-4f0d-be29-3429d7f40fa5"
CABPRJ010000011.1	RepeatMasker	DNA/hAT-Tip100	317504	317853	1239	+	.	ID="RND-1_FAMILY-183";Tend="1509";Tstart="1159";shortTE="F";uid="a0acdda4-8fae-4e55-81a5-d5d056419d98"
CABPRJ010000011.1	RepeatMasker	DNA/Kolobok-E	53344	53897	3210	+	.	ID="RND-6_FAMILY-13202";Tend="1410";Tstart="844";shortTE="F";uid="4d6bab9f-b827-4b16-89d0-973efa8055bd"
CABPRJ010000011.1	RepeatMasker	Unknown	820569	820848	696	+	.	ID="RND-5_FAMILY-3692";TEgroup="ctg_11%7CRND-5_FAMILY-3692%7C1";Tend="1661";Tstart="917";shortTE="F";uid="808da678-521d-4afb-bc30-a0de197b29fa"
CABPRJ010000011.1	RepeatMasker	DNA/hAT-Tip100	581197	581383	500	+	.	ID="RND-6_FAMILY-9406";Tend="1264";Tstart="1076";shortTE="F";uid="07dbfb23-7b3d-40c1-952a-69ed5889f527"
CABPRJ010000011.1	RepeatMasker	Unknown	1283730	1283852	427	+	.	ID="RND-6_FAMILY-9882";Tend="895";Tstart="766";shortTE="F";uid="04167fd6-3a6f-4927-94c1-cd2fff79df69"
CABPRJ010000011.1	RepeatMasker	DNA/Kolobok-E	553913	554302	1449	+	.	ID="RND-6_FAMILY-13202";Tend="1411";Tstart="987";shortTE="F";uid="44c73f4b-8032-49fc-95d0-a5f7ad8e9f4d"
CABPRJ010000011.1	RepeatMasker	DNA/hAT-Tip100	762320	762483	650	+	.	ID="RND-6_FAMILY-7682";Tend="1345";Tstart="1161";shortTE="F";uid="22c2a2b4-97f3-477c-ac67-d5a3af1929db"
CABPRJ010000011.1	RepeatMasker	Retroposon?	576788	576890	401	+	.	ID="RND-6_FAMILY-13139";Tend="923";Tstart="817";shortTE="F";uid="102fcff3-870c-4cc6-b4d6-b42301eed6e5"
CABPRJ010000011.1	RepeatMasker	DNA/hAT-Tip100	398944	399352	2246	+	.	ID="RND-6_FAMILY-8400";Tend="2310";Tstart="1906";shortTE="F";uid="4a263a31-86ce-4325-b0f3-e573793089df"
CABPRJ010000011.1	RepeatMasker	DNA	349995	350468	491	+	.	ID="RND-4_FAMILY-1204";TEgroup="ctg_11%7CRND-4_FAMILY-1204%7C1";Tend="1348";Tstart="764";shortTE="F";uid="8f40cf3a-6e01-4bfa-9426-fe92803120e7"
CABPRJ010000011.1	RepeatMasker	Retroposon?	225527	225630	451	+	.	ID="RND-5_FAMILY-4854";Tend="283";Tstart="182";shortTE="F";uid="707c962f-dec6-41fe-abb5-38e00d3acd68"
CABPRJ010000011.1	RepeatMasker	Retroposon?	478242	478404	439	+	.	ID="RND-5_FAMILY-3149";Tend="1507";Tstart="1346";shortTE="F";uid="c90e3c43-8791-4e3c-82a8-e4f1d65a7c5d"
CABPRJ010000011.1	RepeatMasker	DNA/hAT	1291452	1291763	1566	+	.	ID="RND-6_FAMILY-16261";Tend="1263";Tstart="953";shortTE="F";uid="b9891edd-e92d-4206-ba3a-23e3f8ab317f"
CABPRJ010000011.1	RepeatMasker	DNA/MULE-MuDR	1460988	1461509	3440	+	.	ID="RND-5_FAMILY-8669";Tend="1442";Tstart="920";shortTE="F";uid="069c170f-c664-4661-a7c9-70a0ed48b545"
CABPRJ010000011.1	RepeatMasker	Retroposon?	632477	632912	2045	+	.	ID="RND-5_FAMILY-3149";Tend="1390";Tstart="965";shortTE="F";uid="6df0079e-a34d-4243-9dbd-33e1e5dfc207"
CABPRJ010000011.1	RepeatMasker	Retroposon?	1116805	1117002	492	+	.	ID="RND-5_FAMILY-7470";Tend="1780";Tstart="1595";shortTE="F";uid="c3c3cfc1-3a33-4d2f-ae6f-29ea0cd3dced"
CABPRJ010000011.1	RepeatMasker	DNA/Ginger-1	1571051	1571379	1128	+	.	ID="RND-5_FAMILY-95";Tend="1449";Tstart="1098";shortTE="F";uid="a99473c9-836b-4f65-9b52-09f7510c8e01"
CABPRJ010000011.1	RepeatMasker	DNA/Ginger-1	401735	401977	636	+	.	ID="RND-6_FAMILY-4437";Tend="1284";Tstart="1042";shortTE="F";uid="b2d6a1a9-db18-404e-b53b-bc63621477c1"
CABPRJ010000011.1	RepeatMasker	DNA/Ginger-1	321399	321609	994	+	.	ID="RND-4_FAMILY-145";Tend="1431";Tstart="1232";shortTE="F";uid="a928f0c6-4f3a-4633-a42a-3ba3a8684f45"
CABPRJ010000011.1	RepeatMasker	Unknown	1175569	1175834	1219	+	.	ID="RND-5_FAMILY-11918";Tend="1189";Tstart="921";shortTE="F";uid="0c4da095-1dc4-425e-9e8a-9f1d709616ca"
CABPRJ010000011.1	RepeatMasker	DNA	147223	147487	808	+	.	ID="ttaa2b_ap";Tend="343";Tstart="80";shortTE="F";uid="f9d99638-6ff0-4338-8489-5cdd9cc77a91"
CABPRJ010000011.1	RepeatMasker	DNA/Ginger-1	370215	370671	2128	+	.	ID="RND-5_FAMILY-95";Tend="1439";Tstart="966";shortTE="F";uid="955dbe03-4e0c-4a53-b58e-bd8f3009f1d9"
CABPRJ010000011.1	RepeatMasker	DNA/Ginger-1	536786	537252	1560	+	.	ID="RND-1_FAMILY-58";Tend="2551";Tstart="2109";shortTE="F";uid="a2e7644b-2cde-43ce-bba2-beeb69f425d4"
CABPRJ010000011.1	RepeatMasker	DNA	1237921	1238121	444	+	.	ID="DNAX-1_AP";Tend="698";Tstart="492";shortTE="F";uid="ea259351-cc22-4491-bc2e-c3f102a09f26"
CABPRJ010000011.1	RepeatMasker	LINE/Penelope	844305	844481	889	+	.	ID="RND-5_FAMILY-640";Tend="1130";Tstart="955";shortTE="F";uid="7e1d38b8-790c-4dab-95aa-50c7e0a8ae58"
CABPRJ010000011.1	RepeatMasker	Unknown	766453	766578	501	+	.	ID="RND-6_FAMILY-8952";Tend="1766";Tstart="1625";shortTE="F";uid="14af52da-0546-4ddb-bf9c-61372253f383"
CABPRJ010000011.1	RepeatMasker	Retroposon?	17514	17714	709	+	.	ID="RND-5_FAMILY-3149";Tend="1471";Tstart="1279";shortTE="F";uid="cb709b82-4259-4ecc-850e-578d685bc25c"
CABPRJ010000011.1	RepeatMasker	DNA/Ginger-1	545585	545775	825	+	.	ID="rnd-6_family-4094";Tend="2234";Tstart="2081";shortTE="F";uid="9b411c8d-ca50-4549-ac20-9726bc97c3cc"
CABPRJ010000011.1	RepeatMasker	Unknown	1123294	1123472	453	+	.	ID="RND-6_FAMILY-26554";Tend="1812";Tstart="1608";shortTE="F";uid="165793a6-cbee-4a9b-80cc-f439952b68ec"
CABPRJ010000011.1	RepeatMasker	LINE/Penelope	870127	870279	862	+	.	ID="RND-1_FAMILY-129";Tend="890";Tstart="717";shortTE="F";uid="b45ea467-7cbe-4094-adb0-3a9f0f5b867e"
CABPRJ010000011.1	RepeatMasker	LINE/RTE-BovB	751848	752256	1298	+	.	ID="RND-6_FAMILY-2124";Tend="1522";Tstart="1128";shortTE="F";uid="33e2fdbf-abe3-435b-ac8f-90a23ca25aa4"
CABPRJ010000011.1	RepeatMasker	Unknown	619609	619951	1236	+	.	ID="RND-2_FAMILY-88";Tend="1286";Tstart="954";shortTE="F";uid="d80df55a-6de4-4b1a-9123-e4510ec46c6a"
CABPRJ010000011.1	RepeatMasker	DNA/MULE-MuDR	1519622	1520031	2435	+	.	ID="RND-5_FAMILY-6001";Tend="1545";Tstart="1129";shortTE="F";uid="2887378d-2611-4c87-a8a2-8c8693edc9ba"
CABPRJ010000011.1	RepeatMasker	DNA/hAT	220341	220560	1384	+	.	ID="RND-6_FAMILY-3531";Tend="1682";Tstart="1449";shortTE="F";uid="15a287f5-254d-4e56-b03b-1d3ca7f3384b"
CABPRJ010000011.1	RepeatMasker	DNA/hAT	1184667	1184784	452	+	.	ID="RND-6_FAMILY-2017";Tend="1328";Tstart="1216";shortTE="F";uid="c4d33d6f-fabd-41fa-868d-48d4e7356b53"
CABPRJ010000011.1	RepeatMasker	DNA/Kolobok-E	1328853	1328990	406	+	.	ID="RND-6_FAMILY-5146";Tend="1071";Tstart="934";shortTE="F";uid="525a1584-8a9a-4ba5-98cc-ee144c3108ed"
CABPRJ010000011.1	RepeatMasker	DNA/hAT	962734	962901	558	+	.	ID="RND-6_FAMILY-15093";Tend="1555";Tstart="1387";shortTE="F";uid="eadf75fc-8b7b-4870-a1a9-d23fd2bf66cf"
CABPRJ010000011.1	RepeatMasker	Retroposon?	1035223	1035540	1331	+	.	ID="RND-1_FAMILY-35";Tend="2005";Tstart="1673";shortTE="F";uid="38120c98-4f8b-46ab-a53e-0ad9d34ce531"
CABPRJ010000011.1	RepeatMasker	Unknown	765780	765913	641	+	.	ID="RND-6_FAMILY-8952";Tend="891";Tstart="760";shortTE="F";uid="25209403-1207-405d-a5e9-b53adfb735c4"
CABPRJ010000011.1	RepeatMasker	DNA/hAT	78899	79241	1392	+	.	ID="RND-6_FAMILY-2017";Tend="1330";Tstart="995";shortTE="F";uid="73739fa9-8b7d-4b49-88ba-99eaa32c16d7"
CABPRJ010000011.1	RepeatMasker	Retroposon?	270400	270666	1353	+	.	ID="RND-1_FAMILY-1";Tend="1716";Tstart="1484";shortTE="F";uid="fce93404-14ba-4bd8-9b24-5fe066d22a48"
CABPRJ010000011.1	RepeatMasker	Unknown	999198	999392	624	+	.	ID="RND-6_FAMILY-26554";Tend="1789";Tstart="1595";shortTE="F";uid="0766bec3-16a0-483e-8f3c-b1843a6a2f72"
CABPRJ010000011.1	RepeatMasker	Retroposon?	1107095	1107510	2039	+	.	ID="RND-5_FAMILY-3149";Tend="1460";Tstart="970";shortTE="F";uid="dd9a23d1-9713-47c7-b068-50df9d16b39c"
CABPRJ010000011.1	RepeatMasker	DNA/MULE-MuDR	368924	369234	710	+	.	ID="RND-6_FAMILY-9667";Tend="1021";Tstart="743";shortTE="F";uid="b817566f-561d-41f3-ab3a-2922de0f8a08"
CABPRJ010000011.1	RepeatMasker	DNA	1240862	1241303	1535	+	.	ID="TTAA22_AP";Tend="435";Tstart="1";shortTE="F";uid="572fb88f-f240-4db6-ae97-5a2a0c08e374"
CABPRJ010000011.1	RepeatMasker	DNA	78606	78883	569	+	.	ID="RND-5_FAMILY-85";Tend="1257";Tstart="927";shortTE="F";uid="22445ad6-39ca-443d-b8cf-b961329f2438"
CABPRJ010000011.1	RepeatMasker	DNA/Ginger-1	1430880	1431311	2250	+	.	ID="rnd-1_family-12";Tend="1305";Tstart="689";shortTE="F";uid="1b1681ba-d2e1-416e-b84f-2789d9e802f2"
CABPRJ010000011.1	RepeatMasker	DNA/hAT-Tip100	1498585	1498912	903	+	.	ID="RND-5_FAMILY-744";TEgroup="ctg_11%7CRND-5_FAMILY-744%7C1";Tend="2041";Tstart="1391";shortTE="F";uid="0769d195-09fc-4b20-afc0-8b57c32b35f1"
CABPRJ010000011.1	RepeatMasker	DNA/hAT	1394082	1394331	887	+	.	ID="RND-5_FAMILY-6846";Tend="1510";Tstart="1261";shortTE="F";uid="c09212a1-cdc6-450e-9e65-92cbd08d6f5f"
CABPRJ010000011.1	RepeatMasker	DNA/Ginger-1	1222662	1223087	2379	+	.	ID="RND-4_FAMILY-145";Tend="1406";Tstart="987";shortTE="F";uid="3a495671-4fb1-4fdf-a08f-baa553bc8fd0"
CABPRJ010000011.1	RepeatMasker	Unknown	1454491	1454824	2385	+	.	ID="RND-6_FAMILY-13525";Tend="1252";Tstart="922";shortTE="F";uid="859da735-58e5-4966-af4e-b82286d899c1"
CABPRJ010000011.1	RepeatMasker	Retroposon?	1470286	1470684	2315	+	.	ID="RND-5_FAMILY-7470";Tend="1585";Tstart="1182";shortTE="F";uid="4b4e1d62-0b55-4180-af9d-d5b4ead9cb44"
CABPRJ010000011.1	RepeatMasker	DNA/hAT-Charlie	992396	992521	449	+	.	ID="DNA8-51_AP";Tend="507";Tstart="390";shortTE="F";uid="b2448606-228f-42b1-bbe3-f7fe6efd9bcd"
CABPRJ010000011.1	RepeatMasker	LINE/R1	605311	605815	1321	+	.	ID="RND-6_FAMILY-16872";Tend="1729";Tstart="1081";shortTE="F";uid="7788d8ba-7183-410d-b3cf-7593c7740f4d"
CABPRJ010000011.1	RepeatMasker	DNA/Ginger-1	369239	369653	2258	+	.	ID="RND-4_FAMILY-145";Tend="1401";Tstart="1007";shortTE="F";uid="b2040571-b677-4ef5-979f-390b2445ff19"
CABPRJ010000011.1	RepeatMasker	Unknown	895175	895295	453	+	.	ID="RND-3_FAMILY-30";Tend="1095";Tstart="976";shortTE="F";uid="edca3762-dfa9-4e14-8184-45beb38affb4"
CABPRJ010000011.1	RepeatMasker	Unknown	1297446	1297572	430	+	.	ID="RND-5_FAMILY-3077";Tend="1224";Tstart="1106";shortTE="F";uid="7ad672ec-3e4b-4e2a-859a-d25db4434b6e"
CABPRJ010000011.1	RepeatMasker	Retroposon?	1281230	1281526	551	+	.	ID="RND-6_FAMILY-3029";Tend="1995";Tstart="1701";shortTE="F";uid="d209ebf0-cef7-492a-a725-783a7d024101"
CABPRJ010000011.1	RepeatMasker	Unknown	777305	777948	3069	+	.	ID="RND-1_FAMILY-98";Tend="1650";Tstart="955";shortTE="F";uid="ebdd4948-a091-4c49-9c87-f8e98652d838"
CABPRJ010000011.1	RepeatMasker	RC/Helitron	798947	799155	962	+	.	ID="RND-5_FAMILY-4116";Tend="742";Tstart="548";shortTE="F";uid="34c0db45-12ef-495e-9a79-19bb967a848f"
CABPRJ010000011.1	RepeatMasker	DNA	857449	857986	842	+	.	ID="RND-6_FAMILY-1913";Tend="1224";Tstart="663";shortTE="F";uid="f46a07e7-cbb2-435e-a2e2-d4db851e2003"
CABPRJ010000011.1	RepeatMasker	DNA/Ginger-1	1032862	1033101	832	+	.	ID="rnd-6_family-4437";Tend="1381";Tstart="1105";shortTE="F";uid="57c1fc21-4645-468a-9cbb-3208b4779476"
CABPRJ010000011.1	RepeatMasker	Retroposon?	693339	693523	561	+	.	ID="RND-4_FAMILY-241";Tend="1733";Tstart="1577";shortTE="F";uid="39a8e3eb-13cb-4978-b68e-d7e7b60d954e"
CABPRJ010000011.1	RepeatMasker	DNA/hAT-hAT19	150147	150495	765	+	.	ID="HAT-N7_AP";Tend="349";Tstart="1";shortTE="F";uid="e9618807-2148-40b2-ad53-9e7879c036aa"
CABPRJ010000011.1	RepeatMasker	Retroposon?	871385	872027	902	+	.	ID="RND-5_FAMILY-7401";Tend="1468";Tstart="796";shortTE="F";uid="99e0e30a-20a6-4a8a-93f5-fc6823319382"
CABPRJ010000011.1	RepeatMasker	Unknown	863196	863298	598	+	.	ID="RND-1_FAMILY-131";Tend="1026";Tstart="924";shortTE="F";uid="b901a996-520c-44c1-b2fb-8cfc5a84bf10"
CABPRJ010000011.1	RepeatMasker	Retroposon?	683515	683618	1807	+	.	ID="RND-6_FAMILY-970";Tend="1127";Tstart="687";shortTE="F";uid="6b8b1219-4044-4e6b-a350-2a54a89dc9f4"
CABPRJ010000011.1	RepeatMasker	DNA/Kolobok-E	49887	50201	1609	+	.	ID="RND-6_FAMILY-13202";Tend="1403";Tstart="1092";shortTE="F";uid="3b4be8b9-1075-43c6-877f-0e52c5730498"
CABPRJ010000011.1	RepeatMasker	DNA/Kolobok-T2	41908	42025	435	+	.	ID="REP-4_PBA";Tend="657";Tstart="542";shortTE="F";uid="1ba1d232-f91e-4466-bc4c-1c2aa9596f9d"
CABPRJ010000011.1	RepeatMasker	Retroposon?	269571	269754	684	+	.	ID="RND-6_FAMILY-14413";TEgroup="ctg_11%7CRND-6_FAMILY-14413%7C1";Tend="1402";Tstart="1219";shortTE="F";uid="f89fa46e-d7d0-4431-9a44-1f3c5ca23375"
CABPRJ010000011.1	RepeatMasker	DNA/MULE-MuDR	824602	824722	640	+	.	ID="RND-6_FAMILY-7584";Tend="1539";Tstart="1421";shortTE="F";uid="1e7a5719-61aa-46df-9eab-11f1bafd4705"
CABPRJ010000011.1	RepeatMasker	DNA/hAT-hATm	1178292	1178983	495	+	.	ID="HAT-4C_AP";TEgroup="ctg_11%7CHAT-4C_AP%7C1";Tend="273";Tstart="10";shortTE="F";uid="7abd517c-0f1a-456a-9e2b-2125fbe4a425"
CABPRJ010000011.1	RepeatMasker	DNA/hAT-hAT19	201610	202063	2726	+	.	ID="RND-6_FAMILY-19955";Tend="1351";Tstart="908";shortTE="F";uid="d3d97ee4-e3dd-4f1e-a109-47db0535363a"
CABPRJ010000011.1	RepeatMasker	Unknown	929174	929492	668	+	.	ID="RND-5_FAMILY-1826";Tend="1350";Tstart="1082";shortTE="F";uid="19ad750f-5bcf-456b-b391-b7639d91bb8b"
CABPRJ010000011.1	RepeatMasker	Unknown	738416	738586	735	+	.	ID="RND-6_FAMILY-23275";Tend="1117";Tstart="954";shortTE="F";uid="949a875d-eb69-4ade-b4f7-001498c76719"
CABPRJ010000011.1	RepeatMasker	Unknown	613712	614393	984	+	.	ID="RND-1_FAMILY-149";Tend="1463";Tstart="1105";shortTE="F";uid="76c2bdc1-01b2-4189-9904-2c9d847f734b"
CABPRJ010000011.1	RepeatMasker	Unknown	1452295	1452691	2021	+	.	ID="RND-6_FAMILY-25481";Tend="1398";Tstart="868";shortTE="F";uid="71ec8835-dbcc-4412-97ec-58b5c6bfba2a"
CABPRJ010000011.1	RepeatMasker	DNA/Ginger-1	574093	574654	1177	+	.	ID="rnd-1_family-58";Tend="2496";Tstart="2045";shortTE="F";uid="ce7063c5-9640-4788-a735-35d3e8763e23"
CABPRJ010000011.1	RepeatMasker	Unknown	300532	301081	3074	+	.	ID="RND-4_FAMILY-1727";Tend="1403";Tstart="870";shortTE="F";uid="541b9a68-8428-4593-a07f-4c0f1372d12c"
CABPRJ010000011.1	RepeatMasker	Unknown	266194	266368	1124	+	.	ID="RND-4_FAMILY-1422";Tend="1104";Tstart="924";shortTE="F";uid="f14f00c8-08d1-430d-896f-beec704bc878"
CABPRJ010000011.1	RepeatMasker	DNA/Kolobok-E	461100	461791	3686	+	.	ID="RND-1_FAMILY-28";Tend="1619";Tstart="941";shortTE="F";uid="0e25a45e-7ed6-4ff9-a5dc-bbabeca585bf"
CABPRJ010000011.1	RepeatMasker	DNA/Ginger-1	1102044	1102225	444	+	.	ID="RND-2_FAMILY-26";Tend="1760";Tstart="1581";shortTE="F";uid="6ae66832-c069-486f-8924-37e5ea51ee0a"
CABPRJ010000011.1	RepeatMasker	Retroposon?	1511645	1511799	2028	+	.	ID="RND-6_FAMILY-146";Tend="1855";Tstart="1365";shortTE="F";uid="b1ee4f7b-e1be-4252-a20e-ff0a3a0c3446"
CABPRJ010000011.1	RepeatMasker	DNA/Kolobok-E	939809	939909	427	+	.	ID="RND-6_FAMILY-17540";Tend="1472";Tstart="1372";shortTE="F";uid="57d18b1a-a163-463d-a50f-f768af26b529"
CABPRJ010000011.1	RepeatMasker	Retroposon?	1095572	1095875	712	+	.	ID="RND-6_FAMILY-13139";Tend="1058";Tstart="780";shortTE="F";uid="826e6109-9db3-49fc-9c09-4ac6c954e3b5"
CABPRJ010000011.1	RepeatMasker	LINE/I	308232	310078	7502	+	.	ID="RND-5_FAMILY-7364";Tend="1967";Tstart="122";shortTE="F";uid="a10d82d7-774e-4d54-b11d-cb76b38273bb"
CABPRJ010000011.1	RepeatMasker	DNA/hAT-hAT19	290775	291062	427	+	.	ID="RND-6_FAMILY-28243";Tend="783";Tstart="488";shortTE="F";uid="046d07a7-83b9-41b6-8b5a-b4872b070c40"
CABPRJ010000011.1	RepeatMasker	Retroposon?	1103974	1104191	949	+	.	ID="RND-5_FAMILY-3149";Tend="1210";Tstart="1003";shortTE="F";uid="53dfab77-f3fe-4c87-9799-298fe85a0a64"
CABPRJ010000011.1	RepeatMasker	DNA/Ginger-1	526711	527135	1519	+	.	ID="RND-6_FAMILY-406";Tend="1145";Tstart="675";shortTE="F";uid="6ef5d818-e8d2-44e6-ac6e-7af408e25362"
CABPRJ010000011.1	RepeatMasker	Unknown	1248613	1248780	705	+	.	ID="RND-1_FAMILY-131";Tend="1075";Tstart="910";shortTE="F";uid="1157ce5b-dc4a-4a70-8e6c-3dec28b1cb49"
CABPRJ010000011.1	RepeatMasker	RC/Helitron	603608	603753	476	+	.	ID="RND-6_FAMILY-8525";Tend="1559";Tstart="1416";shortTE="F";uid="755b11b7-767f-4074-a16f-e9aee3436210"
CABPRJ010000011.1	RepeatMasker	DNA	1208042	1208501	751	+	.	ID="rnd-5_family-2609";Tend="1411";Tstart="1022";shortTE="F";uid="4cccdffd-96cf-4ff1-a6fc-d9e8b0b9fe89"
CABPRJ010000011.1	RepeatMasker	Retroposon?	644017	644731	3478	+	.	ID="RND-6_FAMILY-5185";Tend="1378";Tstart="641";shortTE="F";uid="f2d1ad3b-2341-4d89-8509-2dfcef502d35"
CABPRJ010000011.1	RepeatMasker	DNA/Ginger-1	168190	168635	1910	+	.	ID="RND-4_FAMILY-465";Tend="1527";Tstart="1087";shortTE="F";uid="1adaf19c-72ec-4dce-9c87-8941f7b1393a"
CABPRJ010000011.1	RepeatMasker	Retroposon?	1298954	1299344	793	+	.	ID="RND-4_FAMILY-241";Tend="1792";Tstart="1337";shortTE="F";uid="6f8e9685-777c-4d89-925a-48abd4046a5e"
CABPRJ010000011.1	RepeatMasker	Unknown	765477	765747	791	+	.	ID="RND-6_FAMILY-46130";TEgroup="ctg_11%7CRND-6_FAMILY-46130%7C1";Tend="1461";Tstart="870";shortTE="F";uid="ee83d375-4334-4f49-81cb-7e0d5262ba6d"
CABPRJ010000011.1	RepeatMasker	Retroposon?	1174624	1174814	433	+	.	ID="RND-5_FAMILY-7401";Tend="1954";Tstart="1774";shortTE="F";uid="f3eb3117-bd8f-42c0-b567-51f6f623b3e6"
CABPRJ010000011.1	RepeatMasker	Retroposon?	1351574	1351924	1415	+	.	ID="RND-4_FAMILY-550";Tend="1630";Tstart="1209";shortTE="F";uid="3518484c-8097-4e7e-9fd0-a7d474cba2f8"
CABPRJ010000011.1	RepeatMasker	Retroposon?	492496	492627	573	+	.	ID="RND-5_FAMILY-3149";Tend="1090";Tstart="964";shortTE="F";uid="d679893c-27a7-4f25-92c6-fcd4363d0004"
CABPRJ010000011.1	RepeatMasker	Retroposon?	515414	515769	438	+	.	ID="RND-1_FAMILY-35";Tend="2034";Tstart="1642";shortTE="F";uid="e0e8269c-6baa-471f-bd54-c9aba15071e6"
CABPRJ010000011.1	RepeatMasker	Retroposon?	1492805	1493036	722	+	.	ID="RND-5_FAMILY-8932";Tend="1068";Tstart="808";shortTE="F";uid="f0504d0e-672f-4ec2-8353-7f787adcb949"
CABPRJ010000011.1	RepeatMasker	Unknown	134157	134564	1886	+	.	ID="RND-4_FAMILY-2046";Tend="1512";Tstart="1107";shortTE="F";uid="d030593e-43d8-4f29-bc7f-9d7c7e8cbe00"
CABPRJ010000011.1	RepeatMasker	Unknown	33271	33438	787	+	.	ID="RND-1_FAMILY-98";Tend="1164";Tstart="1006";shortTE="F";uid="de99d2d8-8f2e-4bb2-9206-3ba8827c5449"
CABPRJ010000011.1	RepeatMasker	LINE/Penelope	1162204	1162408	1077	+	.	ID="RND-1_FAMILY-80";Tend="941";Tstart="721";shortTE="F";uid="fb834eb0-c24b-4844-9017-f5c97ac891af"
CABPRJ010000011.1	RepeatMasker	DNA/Ginger-1	1292444	1292750	2084	+	.	ID="RND-6_FAMILY-263";Tend="1737";Tstart="1429";shortTE="F";uid="08a92d0c-b73e-41a9-92a4-fe94e62cc310"
CABPRJ010000011.1	RepeatMasker	Retroposon?	4097	4481	1175	+	.	ID="RND-5_FAMILY-8932";Tend="1347";Tstart="918";shortTE="F";uid="563c575c-a816-4d5d-b8b7-50885cf96900"
CABPRJ010000011.1	RepeatMasker	DNA/Ginger-1	898308	898473	913	+	.	ID="RND-4_FAMILY-311";Tend="1418";Tstart="1241";shortTE="F";uid="cdf2caed-167c-44c2-938d-86412abea524"
CABPRJ010000011.1	RepeatMasker	LINE/L2	674034	674238	452	+	.	ID="RND-6_FAMILY-39639";Tend="1745";Tstart="1528";shortTE="F";uid="f61e2525-46e1-4c8f-9d31-eebfbf266140"
CABPRJ010000011.1	RepeatMasker	DNA/TcMar-Mariner	1573842	1574924	3787	+	.	ID="MARINER-4_RPR";Tend="1324";Tstart="189";shortTE="F";uid="5446259e-cc95-49f7-8901-2154f54d6e9b"
CABPRJ010000011.1	RepeatMasker	LINE/RTE-BovB	416164	416708	2141	+	.	ID="RND-1_FAMILY-79";Tend="1789";Tstart="1199";shortTE="F";uid="f75524fa-27a2-4318-9c20-ac85c974f48d"
CABPRJ010000011.1	RepeatMasker	LINE/RTE-BovB	1248769	1249410	3349	+	.	ID="RND-1_FAMILY-79";Tend="1761";Tstart="1049";shortTE="F";uid="4094a961-73a3-4caf-9b07-3c81c7dc0bd3"
CABPRJ010000011.1	RepeatMasker	DNA	1268646	1269157	562	+	.	ID="RND-6_FAMILY-7932";TEgroup="ctg_11%7CRND-6_FAMILY-7932%7C3";Tend="1738";Tstart="1484";shortTE="F";uid="698ca093-d680-4e0e-ac0e-5ae376a02d5b"
CABPRJ010000011.1	RepeatMasker	Retroposon?	1307719	1307926	618	+	.	ID="RND-1_FAMILY-35";Tend="943";Tstart="728";shortTE="F";uid="1e2be41b-80ca-424e-9c25-ffafe9a4b71f"
CABPRJ010000011.1	RepeatMasker	DNA/Ginger-1	368071	368616	3447	+	.	ID="RND-1_FAMILY-12";Tend="1491";Tstart="954";shortTE="F";uid="17f1bc17-41fc-44ea-88bc-4f94a8ca1209"
CABPRJ010000011.1	RepeatMasker	Retroposon?	268573	269334	4681	+	.	ID="RND-6_FAMILY-146";Tend="2259";Tstart="981";shortTE="F";uid="96751b39-2d3c-4e3e-8187-fc243250897b"
CABPRJ010000011.1	RepeatMasker	Retroposon?	920122	920460	557	+	.	ID="RND-1_FAMILY-35";Tend="2005";Tstart="1642";shortTE="F";uid="9882dab1-4063-4ae9-bf57-6244fb5ba252"
CABPRJ010000011.1	RepeatMasker	DNA/Kolobok-E	1193821	1194313	2551	+	.	ID="rnd-1_family-28";Tend="1403";Tstart="940";shortTE="F";uid="6b497afe-6566-44c1-b9bb-b50ea20f7cbc"
CABPRJ010000011.1	RepeatMasker	DNA/hAT-Tip100	1066720	1067003	1025	+	.	ID="RND-5_FAMILY-3499";Tend="1202";Tstart="936";shortTE="F";uid="eacb719c-6976-4904-ac19-2dde45164317"
CABPRJ010000011.1	RepeatMasker	Unknown	159934	160038	628	+	.	ID="RND-4_FAMILY-3362";Tend="1129";Tstart="1028";shortTE="F";uid="cb2982b8-ca99-433e-9f65-0aabbc29fd23"
CABPRJ010000011.1	RepeatMasker	DNA/Kolobok-E	1175992	1176305	1768	+	.	ID="RND-6_FAMILY-5146";Tend="1544";Tstart="1217";shortTE="F";uid="29ce6f6d-6965-4b8b-b238-8f652d287af8"
CABPRJ010000011.1	RepeatMasker	Unknown	159631	159952	1408	+	.	ID="RND-6_FAMILY-34291";Tend="1330";Tstart="1011";shortTE="F";uid="2288e641-1ab5-4c18-a16c-2bc41c31c4a9"
CABPRJ010000011.1	RepeatMasker	RC/Helitron	829093	829431	1177	+	.	ID="RND-6_FAMILY-8525";Tend="1255";Tstart="921";shortTE="F";uid="fa22d479-53e8-4552-8d51-3a0c0bae005c"
CABPRJ010000011.1	RepeatMasker	LINE/I-Jockey	740920	741235	522	+	.	ID="RND-5_FAMILY-157";Tend="1249";Tstart="934";shortTE="F";uid="c0f5d24d-2b45-401c-a92f-127de5621135"
CABPRJ010000011.1	RepeatMasker	Unknown	1455493	1455665	1038	+	.	ID="RND-6_FAMILY-13525";Tend="1418";Tstart="1245";shortTE="F";uid="a42037c3-ec26-4d34-8df0-f89b7722e591"
CABPRJ010000011.1	RepeatMasker	Retroposon?	904875	905041	878	+	.	ID="RND-5_FAMILY-3149";Tend="1457";Tstart="1298";shortTE="F";uid="75a778bd-b08c-424f-92cb-291eff0e08cd"
CABPRJ010000011.1	RepeatMasker	DNA/Kolobok-E	295614	295915	1744	+	.	ID="RND-5_FAMILY-2381";Tend="2224";Tstart="1361";shortTE="F";uid="b3197c73-4eee-4efb-8f17-20032e78df11"
CABPRJ010000011.1	RepeatMasker	Retroposon?	168621	169334	3060	+	.	ID="RND-4_FAMILY-550";Tend="1629";Tstart="932";shortTE="F";uid="5411e776-b4bb-44b9-bc21-5152e2d132ec"
CABPRJ010000011.1	RepeatMasker	DNA/TcMar-Tigger	1145139	1145338	605	+	.	ID="RND-5_FAMILY-4031";Tend="1061";Tstart="873";shortTE="F";uid="03d3ed26-ec4e-4f4c-bbc3-e8dcfe0d93b2"
CABPRJ010000011.1	RepeatMasker	Retroposon?	754961	755078	425	+	.	ID="RND-1_FAMILY-3";Tend="916";Tstart="808";shortTE="F";uid="b41f822e-9ed2-43b8-b27d-0b6c658583e2"
CABPRJ010000011.1	RepeatMasker	DNA	575246	575415	501	+	.	ID="RND-5_FAMILY-2609";Tend="1467";Tstart="1301";shortTE="F";uid="e81dda22-19dd-4209-ae21-5c413e047b5c"
CABPRJ010000011.1	RepeatMasker	DNA/hAT-Charlie	578824	579238	992	+	.	ID="RND-4_FAMILY-752";Tend="1385";Tstart="983";shortTE="F";uid="b2dca612-2ede-47c7-8bf0-f1b0a830ac1f"
CABPRJ010000011.1	RepeatMasker	LINE/Penelope	674188	675112	4262	+	.	ID="RND-4_FAMILY-1977";Tend="1077";Tstart="144";shortTE="F";uid="88307726-12d0-4216-a4b6-124fc8bad137"
CABPRJ010000011.1	RepeatMasker	LINE/Penelope	888402	888544	705	+	.	ID="RND-1_FAMILY-129";Tend="853";Tstart="721";shortTE="F";uid="9fa9ff4c-cadc-4307-90f0-c4b2c1d07690"
CABPRJ010000011.1	RepeatMasker	LINE/CR1	994824	995741	444	+	.	ID="RND-6_FAMILY-5261";Tend="1608";Tstart="679";shortTE="F";uid="7c47772b-b2fb-4877-b4c1-0c60c0e39395"
CABPRJ010000011.1	RepeatMasker	LINE/I	773219	773720	734	+	.	ID="RND-6_FAMILY-607";Tend="1448";Tstart="1187";shortTE="F";uid="dec11185-ffcf-4495-80bf-978675d15b80"
CABPRJ010000011.1	RepeatMasker	Unknown	926344	926835	764	+	.	ID="RND-6_FAMILY-30670";Tend="1134";Tstart="714";shortTE="F";uid="a1f931d3-660d-4654-9553-a5a5ce352082"
CABPRJ010000011.1	RepeatMasker	DNA/Kolobok-E	1165222	1165596	2145	+	.	ID="RND-1_FAMILY-28";Tend="1645";Tstart="1271";shortTE="F";uid="4b027508-69d9-4f42-85dd-8ab807080c4f"
CABPRJ010000011.1	RepeatMasker	LINE/RTE-BovB	318891	319073	438	+	.	ID="RND-6_FAMILY-6436";Tend="1574";Tstart="1395";shortTE="F";uid="0d6f36a5-3f4c-4852-903f-faa39edfa898"
CABPRJ010000011.1	RepeatMasker	Retroposon?	322785	323430	3967	+	.	ID="RND-1_FAMILY-1";Tend="1662";Tstart="962";shortTE="F";uid="49939c0f-24bb-4fc6-a624-d666c0ca70f6"
CABPRJ010000011.1	RepeatMasker	DNA/Ginger-1	630384	631166	3712	+	.	ID="RND-6_FAMILY-4094";Tend="2233";Tstart="1491";shortTE="F";uid="f51cee10-644e-4834-97ff-d585e57821bc"
CABPRJ010000011.1	RepeatMasker	DNA/hAT-hAT19	1183015	1183398	803	+	.	ID="HAT-N7_AP";Tend="348";Tstart="1";shortTE="F";uid="4b1d7fae-dd99-497c-b53c-45da2fb7f2a8"
CABPRJ010000011.1	RepeatMasker	RC/Helitron	297955	298085	532	+	.	ID="RND-5_FAMILY-2198";Tend="1054";Tstart="921";shortTE="F";uid="ed8ee1c3-20a8-43cb-8f66-2f2ae550204d"
CABPRJ010000011.1	RepeatMasker	Unknown	1334471	1335032	3174	+	.	ID="RND-5_FAMILY-1431";Tend="1503";Tstart="919";shortTE="F";uid="43f5b31d-f58a-49c4-a2bc-1cb40d85b406"
CABPRJ010000011.1	RepeatMasker	DNA	460227	460534	889	+	.	ID="RND-6_FAMILY-7932";Tend="1738";Tstart="1440";shortTE="F";uid="5d290f80-9fae-4d81-9825-a2581a73dfe4"
CABPRJ010000011.1	RepeatMasker	LINE/RTE-BovB	878079	878240	468	+	.	ID="RND-5_FAMILY-253";Tend="1401";Tstart="1247";shortTE="F";uid="6294e910-27f7-4b48-b4db-50651019a393"
CABPRJ010000011.1	RepeatMasker	DNA/hAT-Tip100	1109268	1109847	2621	+	.	ID="RND-6_FAMILY-17159";Tend="1479";Tstart="909";shortTE="F";uid="5041ea84-478c-41e8-a0fb-9cf8d91da91b"
CABPRJ010000011.1	RepeatMasker	Retroposon?	970499	970816	1696	+	.	ID="RND-4_FAMILY-550";Tend="1259";Tstart="937";shortTE="F";uid="45619879-760b-42cf-affd-beb8d3c55dd9"
CABPRJ010000011.1	RepeatMasker	DNA/Kolobok-E	1192202	1192672	1806	+	.	ID="RND-6_FAMILY-13202";Tend="1404";Tstart="942";shortTE="F";uid="7d2305b7-83b9-4843-8c3e-d832910b6251"
CABPRJ010000011.1	RepeatMasker	DNA/Kolobok-E	656361	656661	1252	+	.	ID="RND-6_FAMILY-13202";Tend="1277";Tstart="950";shortTE="F";uid="613e7689-15aa-46d5-9809-cd083bbd5615"
CABPRJ010000011.1	RepeatMasker	Unknown	615257	615407	674	+	.	ID="RND-6_FAMILY-5446";Tend="1478";Tstart="1334";shortTE="F";uid="f2bbe9d2-7f58-4058-8891-c02f6aea472e"
CABPRJ010000011.1	RepeatMasker	Unknown	1112302	1112857	980	+	.	ID="RND-5_FAMILY-3692";TEgroup="ctg_11%7CRND-5_FAMILY-3692%7C2";Tend="1661";Tstart="886";shortTE="F";uid="eb5bdc46-5fed-440d-b65e-744107a25068"
CABPRJ010000011.1	RepeatMasker	RC/Helitron	155936	156091	623	+	.	ID="RND-5_FAMILY-5861";Tend="1161";Tstart="998";shortTE="F";uid="7f059ba8-a07f-4a12-999e-3038d6696453"
CABPRJ010000011.1	RepeatMasker	LINE/Penelope	748060	748443	1215	+	.	ID="RND-5_FAMILY-640";Tend="1153";Tstart="762";shortTE="F";uid="28090326-fc4a-4b69-b85c-a123b92374e8"
CABPRJ010000011.1	RepeatMasker	DNA	1303529	1303815	473	+	.	ID="RND-6_FAMILY-7932";Tend="1693";Tstart="1432";shortTE="F";uid="6513f30a-4c8f-4b86-adf6-4b2e9b6abcbc"
CABPRJ010000011.1	RepeatMasker	Retroposon?	1468870	1469130	1429	+	.	ID="RND-5_FAMILY-3149";Tend="1301";Tstart="1054";shortTE="F";uid="e8b0bede-dded-496a-ab32-b1bf37f305b6"
CABPRJ010000011.1	RepeatMasker	Unknown	1332446	1332969	1210	+	.	ID="RND-1_FAMILY-104";Tend="1532";Tstart="1015";shortTE="F";uid="a3bcb4ea-7c62-42fd-a3c2-1754a2d19400"
CABPRJ010000011.1	RepeatMasker	Retroposon?	574741	574982	653	+	.	ID="RND-6_FAMILY-1973";Tend="897";Tstart="625";shortTE="F";uid="4331e43d-fa68-43ed-bbd0-4568d09a146c"
CABPRJ010000011.1	RepeatMasker	DNA/Ginger-1	810283	810467	577	+	.	ID="rnd-4_family-145";Tend="1190";Tstart="938";shortTE="F";uid="d2754311-c2f0-463c-b827-3440348c496a"
CABPRJ010000011.1	RepeatMasker	Retroposon?	1228530	1228936	2608	+	.	ID="RND-5_FAMILY-3149";Tend="1410";Tstart="995";shortTE="F";uid="513cbe0d-ca8b-49c8-b70e-18699f180596"
CABPRJ010000011.1	RepeatMasker	Unknown	1178013	1178232	524	+	.	ID="RND-6_FAMILY-5948";Tend="1066";Tstart="874";shortTE="F";uid="6f9a0b64-1daa-49e8-ba59-c2bce8906bcf"
CABPRJ010000011.1	RepeatMasker	DNA/Ginger-1	1481734	1482166	951	+	.	ID="RND-2_FAMILY-26";Tend="1159";Tstart="716";shortTE="F";uid="b382b2bf-0d12-4202-87cf-a1042977e61e"
CABPRJ010000011.1	RepeatMasker	DNA/hAT-Tip100	1354592	1354777	540	+	.	ID="RND-6_FAMILY-8400";Tend="2276";Tstart="2105";shortTE="F";uid="80a9f7d7-d658-430c-9a62-9342daf0d075"
CABPRJ010000011.1	RepeatMasker	DNA/Kolobok-E	1511192	1511629	2534	+	.	ID="RND-1_FAMILY-28";Tend="1403";Tstart="951";shortTE="F";uid="6825d672-8516-4774-87be-ffbfee021cbf"
CABPRJ010000011.1	RepeatMasker	Unknown	177747	178161	841	+	.	ID="RND-6_FAMILY-17255";TEgroup="ctg_11%7CRND-6_FAMILY-17255%7C1";Tend="1583";Tstart="939";shortTE="F";uid="f25ae31a-00d4-4acc-897f-d8e57d0ee203"
CABPRJ010000011.1	RepeatMasker	DNA/hAT	407656	407802	804	+	.	ID="RND-6_FAMILY-12564";Tend="1453";Tstart="1282";shortTE="F";uid="9d839ea7-f537-4354-86a8-9b7134da8365"
CABPRJ010000011.1	RepeatMasker	Retroposon?	543949	544394	1547	+	.	ID="RND-6_FAMILY-5185";Tend="2037";Tstart="1558";shortTE="F";uid="1010d726-be3d-47c5-9da4-81ec447d2be5"
CABPRJ010000011.1	RepeatMasker	DNA/P	13159	13284	451	+	.	ID="RND-6_FAMILY-11376";Tend="1579";Tstart="1457";shortTE="F";uid="85f86176-c742-4757-a252-27a574b5001b"
CABPRJ010000011.1	RepeatMasker	DNA/hAT-Tip100	938874	939141	725	+	.	ID="RND-5_FAMILY-1735";Tend="998";Tstart="740";shortTE="F";uid="9d5c4551-f37c-41bd-aeec-a4f103aa537b"
CABPRJ010000011.1	RepeatMasker	DNA/Ginger-1	1554902	1555063	556	+	.	ID="RND-6_FAMILY-35072";Tend="1138";Tstart="982";shortTE="F";uid="0a638afd-754f-4dd3-aa29-021e3a3e4c12"
CABPRJ010000011.1	RepeatMasker	DNA/hAT-hATm	359256	359401	528	+	.	ID="RND-6_FAMILY-8337";Tend="1543";Tstart="1398";shortTE="F";uid="d8ca3a32-8b5a-4212-9567-10c8d4c47c5c"
CABPRJ010000011.1	RepeatMasker	DNA/Ginger-1	646971	647472	1167	+	.	ID="RND-5_FAMILY-95";TEgroup="ctg_11%7CRND-5_FAMILY-95%7C1";Tend="1706";Tstart="1060";shortTE="F";uid="f69fad96-00dc-430e-881e-acd863da7c17"
CABPRJ010000011.1	RepeatMasker	Retroposon?	1163753	1164289	1281	+	.	ID="RND-5_FAMILY-7401";Tend="1489";Tstart="891";shortTE="F";uid="5f1b8500-80fd-4a98-b484-18f0949df5d1"
CABPRJ010000011.1	RepeatMasker	DNA/hAT-Tip100	1200223	1200727	2926	+	.	ID="RND-5_FAMILY-1825";Tend="1430";Tstart="908";shortTE="F";uid="96ae54f8-23f4-4734-88af-c685cde494ff"
CABPRJ010000011.1	RepeatMasker	Unknown	254258	255221	5831	+	.	ID="RND-5_FAMILY-2764";Tend="1749";Tstart="772";shortTE="F";uid="b9d933eb-df8a-4ba4-9040-b7ac3d37ba8a"
CABPRJ010000011.1	RepeatMasker	Retroposon?	534814	534920	548	+	.	ID="RND-5_FAMILY-7401";Tend="1994";Tstart="1891";shortTE="F";uid="7e5a9d2e-6168-4d55-94f4-b1407d0ee806"
CABPRJ010000011.1	RepeatMasker	DNA/Kolobok-E	730578	730897	775	+	.	ID="RND-6_FAMILY-5146";Tend="1545";Tstart="1223";shortTE="F";uid="7f0a7b75-7cd3-43d2-99f2-7dc8b4dd648c"
CABPRJ010000011.1	RepeatMasker	DNA/Ginger-1	1342737	1343182	1864	+	.	ID="RND-4_FAMILY-145";Tend="1429";Tstart="987";shortTE="F";uid="79292d21-47e8-4d73-a651-ae4431961cef"
CABPRJ010000011.1	RepeatMasker	Retroposon?	1323353	1324645	3531	+	.	ID="RND-6_FAMILY-5185";TEgroup="ctg_11%7CRND-6_FAMILY-5185%7C5";Tend="2036";Tstart="603";shortTE="F";uid="7275ac58-63a3-4d3d-aa1b-538085289db8"
CABPRJ010000011.1	RepeatMasker	Unknown	73364	73590	513	+	.	ID="RND-5_FAMILY-3938";Tend="1635";Tstart="1453";shortTE="F";uid="f8a424da-39ad-4fa6-8898-43ca59be963b"
CABPRJ010000011.1	RepeatMasker	LINE/I-Jockey	996017	996727	4380	+	.	ID="RND-6_FAMILY-2534";Tend="1716";Tstart="1008";shortTE="F";uid="f7051ee4-5a66-4f34-bd59-4ecf18c07a5e"
CABPRJ010000011.1	RepeatMasker	Unknown	988608	988795	845	+	.	ID="RND-5_FAMILY-72";Tend="1408";Tstart="1195";shortTE="F";uid="ca35b183-c9fd-46a6-9fea-64c82fbdbe4f"
CABPRJ010000011.1	RepeatMasker	Retroposon?	1539605	1539881	1288	+	.	ID="RND-5_FAMILY-4854";Tend="2872";Tstart="2624";shortTE="F";uid="a7ca4abc-6a2f-48e4-9f6d-44ea5e1297bd"
CABPRJ010000011.1	RepeatMasker	LINE/Penelope	359015	359140	659	+	.	ID="RND-1_FAMILY-175";Tend="866";Tstart="743";shortTE="F";uid="1fd1904f-a5e6-4abf-9969-9b3cbe471c77"
CABPRJ010000011.1	RepeatMasker	DNA/hAT-hAT19	842948	843278	818	+	.	ID="hat-n7_ap";Tend="588";Tstart="2";shortTE="F";uid="45e78a41-6d85-420f-8d4e-2571c280022e"
CABPRJ010000011.1	RepeatMasker	DNA/Ginger-1	1004405	1005646	4711	+	.	ID="RND-1_FAMILY-7";Tend="2077";Tstart="889";shortTE="F";uid="dd51c733-673a-454b-b206-44f6d344e003"
CABPRJ010000011.1	RepeatMasker	RC/Helitron	149831	150072	997	+	.	ID="RND-6_FAMILY-10111";Tend="1515";Tstart="1297";shortTE="F";uid="0cd9c427-46af-41d0-a023-93a6e4a16fcf"
CABPRJ010000011.1	RepeatMasker	DNA/Ginger-1	1342613	1342744	714	+	.	ID="RND-1_FAMILY-0";Tend="1890";Tstart="1761";shortTE="F";uid="cd25e649-9fd9-47f2-8cd1-226b05c7ed11"
CABPRJ010000011.1	RepeatMasker	DNA/Kolobok-E	1310478	1310783	1507	+	.	ID="RND-6_FAMILY-13202";Tend="1214";Tstart="942";shortTE="F";uid="f0e1695c-fb61-4897-84e9-fde89de34bf4"
CABPRJ010000011.1	RepeatMasker	DNA/Ginger-1	540364	541174	1156	+	.	ID="rnd-2_family-26";TEgroup="ctg_11%7Crnd-2_family-26%7C1";Tend="1695";Tstart="706";shortTE="F";uid="23ebbb3d-d27f-4b56-a82a-8bc8bb4125d5"
CABPRJ010000011.1	RepeatMasker	Unknown	27111	27224	480	+	.	ID="RND-5_FAMILY-7436";Tend="927";Tstart="821";shortTE="F";uid="70c2e25c-6e52-4e4e-ac39-49766788369b"
CABPRJ010000011.1	RepeatMasker	DNA/Ginger-1	286119	286565	2016	+	.	ID="RND-2_FAMILY-26";Tend="1756";Tstart="1248";shortTE="F";uid="f82792b5-70f3-405b-8547-53037a104a8f"
CABPRJ010000011.1	RepeatMasker	Retroposon?	263177	263339	969	+	.	ID="RND-4_FAMILY-550";Tend="1092";Tstart="931";shortTE="F";uid="7d420fa9-e83c-47b8-9a44-c91372539775"
CABPRJ010000011.1	RepeatMasker	DNA/Ginger-1	867441	867757	1312	+	.	ID="RND-1_FAMILY-7";Tend="2481";Tstart="2161";shortTE="F";uid="e35114fe-5930-4807-ae8c-67167959bcba"
CABPRJ010000011.1	RepeatMasker	DNA/Ginger-1	323521	323653	847	+	.	ID="RND-5_FAMILY-5114";Tend="1387";Tstart="1256";shortTE="F";uid="6fa55fa2-6a3c-44a3-8eda-8c8c7038beb3"
CABPRJ010000011.1	RepeatMasker	DNA/hAT	1173523	1173813	1335	+	.	ID="RND-5_FAMILY-6846";Tend="1531";Tstart="1252";shortTE="F";uid="8c3ce3bf-e518-4079-940f-f05cb942798c"
CABPRJ010000011.1	RepeatMasker	DNA/hAT-Charlie	185948	186157	1030	+	.	ID="RND-6_FAMILY-7493";Tend="1085";Tstart="868";shortTE="F";uid="c2eea527-c33a-4a66-b6fa-635fc4c91e46"
CABPRJ010000011.1	RepeatMasker	Retroposon?	555857	556038	876	+	.	ID="RND-4_FAMILY-550";Tend="1304";Tstart="1126";shortTE="F";uid="586847d2-a6bb-4f27-a223-57d43a9d096f"
CABPRJ010000011.1	RepeatMasker	DNA/hAT-Charlie	1456398	1456899	2292	+	.	ID="RND-5_FAMILY-5800";Tend="1431";Tstart="910";shortTE="F";uid="e682c482-1aa8-4536-bacf-4ded8dcfb5d0"
CABPRJ010000011.1	RepeatMasker	Retroposon?	373567	374055	2397	+	.	ID="RND-5_FAMILY-3149";Tend="1393";Tstart="960";shortTE="F";uid="cc11b965-4888-4ae7-adda-4d7279174b89"
CABPRJ010000011.1	RepeatMasker	Retroposon?	201134	201303	508	+	.	ID="RND-4_FAMILY-241";Tend="734";Tstart="574";shortTE="F";uid="61561cc8-b9b1-4f58-80d5-63ccfeb01d42"
CABPRJ010000011.1	RepeatMasker	Retroposon?	247705	248208	1165	+	.	ID="RND-5_FAMILY-3149";Tend="1502";Tstart="1053";shortTE="F";uid="51b63994-93a9-48ea-bdcf-8824ac56e1df"
CABPRJ010000011.1	RepeatMasker	DNA/hAT-hAT19	494055	494667	1913	+	.	ID="RND-5_FAMILY-4782";Tend="1613";Tstart="998";shortTE="F";uid="7c2e2741-f750-45eb-b13b-9435e635ecae"
CABPRJ010000011.1	RepeatMasker	DNA	385373	385689	808	+	.	ID="ttaa2b_ap";Tend="374";Tstart="55";shortTE="F";uid="bd5d72b4-7618-4a77-b31b-2caf6467050a"
CABPRJ010000011.1	RepeatMasker	Unknown	362796	362968	1221	+	.	ID="RND-4_FAMILY-3362";Tend="1132";Tstart="962";shortTE="F";uid="31e8eccd-de89-48dc-b3e2-b6f8407e472e"
CABPRJ010000011.1	RepeatMasker	DNA/hAT-Tip100	1321490	1321626	549	+	.	ID="RND-6_FAMILY-9406";Tend="1081";Tstart="942";shortTE="F";uid="bd57e5ab-d6e7-46e1-b922-f543413a2e70"
CABPRJ010000011.1	RepeatMasker	LINE/RTE-BovB	1216970	1217162	493	+	.	ID="RND-6_FAMILY-1529";Tend="1286";Tstart="1101";shortTE="F";uid="fe7fcd40-6cf0-4ce7-9244-a1e87ac1e467"
CABPRJ010000011.1	RepeatMasker	Unknown	2138	2381	1530	+	.	ID="RND-5_FAMILY-6566";Tend="1401";Tstart="1165";shortTE="F";uid="8ab92ffd-1f42-4e09-a0ad-27c3082a7c15"
CABPRJ010000011.1	RepeatMasker	DNA/hAT-Charlie	1131765	1132195	1856	+	.	ID="RND-5_FAMILY-5800";Tend="1331";Tstart="920";shortTE="F";uid="2dfd4dba-1b4b-4e0b-a7f1-26e11348345b"
CABPRJ010000011.1	RepeatMasker	DNA/TcMar-Tc1	797691	798581	938	+	.	ID="MARINER-6_HSAL";TEgroup="ctg_11%7CMARINER-6_HSAL%7C1";Tend="1294";Tstart="3";shortTE="F";uid="e13159bc-7f6d-4a1d-b57e-4a7abca500a1"
CABPRJ010000011.1	RepeatMasker	Retroposon?	937939	938315	604	+	.	ID="RND-5_FAMILY-7401";Tend="1475";Tstart="1075";shortTE="F";uid="e7724dff-a87e-4bea-99f6-1b5fe37137ce"
CABPRJ010000011.1	RepeatMasker	DNA/Ginger-1	1295364	1295512	833	+	.	ID="RND-5_FAMILY-95";Tend="1696";Tstart="1553";shortTE="F";uid="bb4de762-8fc2-412c-ae27-020ca4bb3f57"
CABPRJ010000011.1	RepeatMasker	LINE/RTE-BovB	890823	891371	1570	+	.	ID="RND-1_FAMILY-79";Tend="1783";Tstart="1228";shortTE="F";uid="43286750-6777-48cc-9a30-3e3959726b8d"
CABPRJ010000011.1	RepeatMasker	DNA/hAT-Tip100	955290	955412	415	+	.	ID="RND-4_FAMILY-2204";Tend="586";Tstart="467";shortTE="F";uid="6c1c7057-6abe-4f79-aedd-dfed9a92bcb5"
CABPRJ010000011.1	RepeatMasker	DNA/Ginger-1	797052	797427	712	+	.	ID="rnd-5_family-5114";Tend="1703";Tstart="1040";shortTE="F";uid="1cd15506-c100-42fb-9b0b-938e88c6ceee"
CABPRJ010000011.1	RepeatMasker	DNA	1017316	1017606	779	+	.	ID="RND-5_FAMILY-85";Tend="1255";Tstart="996";shortTE="F";uid="a851db4f-2bc6-4222-907e-f0a0e4d7a632"
CABPRJ010000011.1	RepeatMasker	Unknown	283533	283661	508	+	.	ID="RND-5_FAMILY-7356";Tend="1097";Tstart="965";shortTE="F";uid="a49dae2f-3845-4ebd-ab72-bf988cd5283e"
CABPRJ010000011.1	RepeatMasker	RC/Helitron	102268	102603	2175	+	.	ID="RND-6_FAMILY-7634";Tend="1284";Tstart="954";shortTE="F";uid="a29496a9-5d5b-4d6b-b228-ac3be0481545"
CABPRJ010000011.1	RepeatMasker	DNA/hAT-Charlie	1264661	1265149	3803	+	.	ID="RND-6_FAMILY-11020";Tend="1501";Tstart="965";shortTE="F";uid="54f6c126-cf51-443d-8281-f148ae49818e"
CABPRJ010000011.1	RepeatMasker	DNA/hAT-Ac	870751	871156	1388	+	.	ID="RND-6_FAMILY-12695";Tend="602";Tstart="184";shortTE="F";uid="07103377-15ee-45ed-8a33-99e9efbbec09"
CABPRJ010000011.1	RepeatMasker	Unknown	500415	500675	1511	+	.	ID="RND-6_FAMILY-2654";Tend="1262";Tstart="969";shortTE="F";uid="d11b35f1-c0cd-4648-9509-dd111cca78ef"
CABPRJ010000011.1	RepeatMasker	DNA/Ginger-1	6570	6938	908	+	.	ID="RND-4_FAMILY-145";Tend="1399";Tstart="966";shortTE="F";uid="f939bde4-4572-485a-a26d-c52761b2a6e2"
CABPRJ010000011.1	RepeatMasker	Retroposon?	298425	298605	467	+	.	ID="RND-6_FAMILY-1973";Tend="807";Tstart="624";shortTE="F";uid="79089bc5-c019-43ef-8d9a-ccbc2380155a"
CABPRJ010000011.1	RepeatMasker	Retroposon?	1154012	1154422	2624	+	.	ID="RND-1_FAMILY-22";Tend="1420";Tstart="984";shortTE="F";uid="8166b3e1-d888-4739-95bf-23883c303eb6"
CABPRJ010000011.1	RepeatMasker	DNA/TcMar-Tigger	688430	688537	440	+	.	ID="RND-4_FAMILY-5218";Tend="1082";Tstart="988";shortTE="F";uid="ec6698b4-f0a5-44e5-8c7c-ef9e37ffa296"
CABPRJ010000011.1	RepeatMasker	Retroposon?	3648	3906	1254	+	.	ID="RND-4_FAMILY-550";Tend="1160";Tstart="908";shortTE="F";uid="5ce3fa33-42c6-4e72-acd2-ffe49cd1edad"
CABPRJ010000011.1	RepeatMasker	DNA/Ginger-1	894548	894686	708	+	.	ID="RND-1_FAMILY-12";Tend="1416";Tstart="926";shortTE="F";uid="98de35b1-6534-4db6-a9f6-376f1680cd69"
CABPRJ010000011.1	RepeatMasker	Retroposon?	1011827	1012209	1048	+	.	ID="RND-5_FAMILY-7470";Tend="1780";Tstart="1386";shortTE="F";uid="333c80f4-5e85-4ac7-b335-6df2105c3acf"
CABPRJ010000011.1	RepeatMasker	DNA	883362	883505	999	+	.	ID="RND-6_FAMILY-14444";Tend="1403";Tstart="1260";shortTE="F";uid="8d420b0b-fdf6-4040-98b9-481d0973f4ae"
CABPRJ010000011.1	RepeatMasker	Retroposon?	113998	114305	1532	+	.	ID="RND-5_FAMILY-8932";Tend="1269";Tstart="919";shortTE="F";uid="3ae3aa3e-5ac7-4a59-9ecb-7c04b3581004"
CABPRJ010000011.1	RepeatMasker	DNA/hAT-Tip100	1566393	1566496	472	+	.	ID="DNA8-89_AP";Tend="100";Tstart="1";shortTE="F";uid="2768ea6e-cd2c-4886-a63b-f14a95ebcb8f"
CABPRJ010000011.1	RepeatMasker	DNA/hAT-Charlie	976402	976508	464	+	.	ID="RND-6_FAMILY-23670";Tend="636";Tstart="533";shortTE="F";uid="56033fc7-6e76-41f5-b86c-528e6a7f20fd"
CABPRJ010000011.1	RepeatMasker	DNA/Ginger-1	66445	66767	1343	+	.	ID="RND-5_FAMILY-95";Tend="1476";Tstart="1139";shortTE="F";uid="a4409661-ff4e-44eb-b11f-9bf69c470deb"
CABPRJ010000011.1	RepeatMasker	Retroposon?	656696	656900	446	+	.	ID="RND-4_FAMILY-241";Tend="1772";Tstart="1569";shortTE="F";uid="f4596222-6b07-4669-ab55-4d1de4339182"
CABPRJ010000011.1	RepeatMasker	Retroposon?	954986	955289	2001	+	.	ID="RND-1_FAMILY-35";Tend="1504";Tstart="871";shortTE="F";uid="5995985d-bc79-4764-b2e5-b689989254b1"
CABPRJ010000011.1	RepeatMasker	Retroposon?	834069	834406	1129	+	.	ID="RND-5_FAMILY-8932";Tend="1272";Tstart="925";shortTE="F";uid="f6d63ffc-a4ac-4a21-a95f-3a1c9590af84"
CABPRJ010000011.1	RepeatMasker	Unknown	716118	716764	2483	+	.	ID="RND-1_FAMILY-98";Tend="1652";Tstart="973";shortTE="F";uid="3ffca532-d52d-4e1c-b1d7-7c645caee7c7"
CABPRJ010000011.1	RepeatMasker	DNA/MULE-MuDR	1241914	1242056	479	+	.	ID="RND-6_FAMILY-7584";Tend="1521";Tstart="1400";shortTE="F";uid="b568dbf0-d499-4d7a-bd2e-768be233358b"
CABPRJ010000011.1	RepeatMasker	DNA/Ginger-1	1458910	1459051	424	+	.	ID="RND-1_FAMILY-12";Tend="1515";Tstart="1349";shortTE="F";uid="1c8d5db3-bcb6-4d2c-a7fe-bb643469e3d0"
CABPRJ010000011.1	RepeatMasker	DNA/Ginger-1	783299	784064	4705	+	.	ID="RND-6_FAMILY-263";Tend="1737";Tstart="975";shortTE="F";uid="3a22ee9c-f3e1-41ac-b6a1-abc122a38ee4"
CABPRJ010000011.1	RepeatMasker	Unknown	94429	95107	4844	+	.	ID="RND-6_FAMILY-5565";Tend="1492";Tstart="820";shortTE="F";uid="8f3d9b69-0535-47ca-86ab-c3e063a411c6"
CABPRJ010000011.1	RepeatMasker	DNA/hAT-Tip100	1394777	1395176	1889	+	.	ID="RND-6_FAMILY-8400";Tend="2305";Tstart="1854";shortTE="F";uid="cdaff907-2489-4a94-8588-8c4e7f1c0975"
CABPRJ010000011.1	RepeatMasker	DNA/Ginger-1	82055	82559	2533	+	.	ID="rnd-6_family-406";Tend="1115";Tstart="535";shortTE="F";uid="f9518fd3-f672-41f2-8c00-8e3dea41e2d2"
CABPRJ010000011.1	RepeatMasker	Unknown	640322	640487	439	+	.	ID="RND-6_FAMILY-1327";Tend="1000";Tstart="828";shortTE="F";uid="1043cf92-9367-45ac-a9f9-dc8f1edcfe80"
CABPRJ010000011.1	RepeatMasker	DNA/hAT-Tip100	1533416	1533680	1286	+	.	ID="RND-5_FAMILY-4218";Tend="1363";Tstart="1106";shortTE="F";uid="7eaa1535-a9dc-4525-8fb9-0382b2e45b95"
CABPRJ010000011.1	RepeatMasker	DNA/Ginger-1	1416051	1416304	440	+	.	ID="RND-5_FAMILY-95";Tend="1235";Tstart="1008";shortTE="F";uid="2124210e-22c0-433f-9f62-2a6e068d6080"
CABPRJ010000011.1	RepeatMasker	DNA/MULE-MuDR	284487	284911	767	+	.	ID="RND-1_FAMILY-136";Tend="1999";Tstart="1581";shortTE="F";uid="914965eb-5dda-4021-8e89-415d2c5554b2"
CABPRJ010000011.1	RepeatMasker	Unknown	1276520	1276788	1290	+	.	ID="RND-5_FAMILY-4211";Tend="1606";Tstart="1351";shortTE="F";uid="779c63bb-b274-4afb-8fad-da14d58a56ea"
CABPRJ010000011.1	RepeatMasker	Retroposon?	1315947	1316353	1415	+	.	ID="RND-5_FAMILY-8932";Tend="1350";Tstart="922";shortTE="F";uid="1e6f41a4-4ea8-4453-9e60-4a4c82c5aecc"
CABPRJ010000011.1	RepeatMasker	DNA/Ginger-1	627246	628051	2842	+	.	ID="RND-5_FAMILY-95";Tend="1707";Tstart="922";shortTE="F";uid="212dd8fa-9fbd-4d18-af46-af9eddcaed46"
CABPRJ010000011.1	RepeatMasker	DNA/MULE-MuDR	1532346	1532711	2538	+	.	ID="RND-6_FAMILY-7584";Tend="1625";Tstart="1252";shortTE="F";uid="89e71cde-1dc7-46c7-9493-be742326c9fe"
CABPRJ010000011.1	RepeatMasker	DNA/Ginger-1	317854	318081	1121	+	.	ID="rnd-5_family-95";Tend="1460";Tstart="1002";shortTE="F";uid="dc8b4f20-d160-4ba7-b174-45a0f6afcd52"
CABPRJ010000011.1	RepeatMasker	Retroposon?	181393	181545	420	+	.	ID="RND-4_FAMILY-241";Tend="1812";Tstart="1657";shortTE="F";uid="25a769e6-d625-4dba-a27e-3ea6322eac00"
CABPRJ010000011.1	RepeatMasker	DNA	1011269	1011553	1251	+	.	ID="RND-5_FAMILY-85";Tend="1237";Tstart="914";shortTE="F";uid="927d2a33-9c1e-4c0c-ae98-074754396f8a"
CABPRJ010000011.1	RepeatMasker	DNA/Kolobok-E	131997	132405	1598	+	.	ID="RND-1_FAMILY-28";Tend="1561";Tstart="1136";shortTE="F";uid="eed709fa-bb28-4a7b-8c68-ab9b52c3b261"
CABPRJ010000011.1	RepeatMasker	Unknown	611876	612120	527	+	.	ID="RND-5_FAMILY-72";Tend="1108";Tstart="828";shortTE="F";uid="d022ee0a-956e-40ac-9dca-8fd447eb7885"
CABPRJ010000011.1	RepeatMasker	LINE/RTE-BovB	35147	35440	415	+	.	ID="RND-6_FAMILY-2124";Tend="1564";Tstart="1282";shortTE="F";uid="974d441b-615d-4817-b19e-872143f68cd9"
CABPRJ010000011.1	RepeatMasker	Retroposon?	1206952	1207556	1079	+	.	ID="RND-6_FAMILY-5185";TEgroup="ctg_11%7CRND-6_FAMILY-5185%7C3";Tend="2037";Tstart="639";shortTE="F";uid="165f775b-fd7d-4779-965d-e6f92f6881be"
CABPRJ010000011.1	RepeatMasker	Retroposon?	803996	804512	2599	+	.	ID="RND-1_FAMILY-22";Tend="1449";Tstart="984";shortTE="F";uid="26fdbb8e-3c2a-4269-81b8-d103e42e26f2"
CABPRJ010000011.1	RepeatMasker	DNA/hAT	469423	469713	1120	+	.	ID="RND-6_FAMILY-2017";Tend="1305";Tstart="994";shortTE="F";uid="e23cdfcd-98fd-41f4-942f-959be23bfede"
CABPRJ010000011.1	RepeatMasker	Retroposon?	126142	126569	1780	+	.	ID="RND-5_FAMILY-3149";Tend="1444";Tstart="1048";shortTE="F";uid="acfa798a-8ccc-42a6-997b-cfeec1a0b6d9"
CABPRJ010000011.1	RepeatMasker	Retroposon?	866872	867176	929	+	.	ID="RND-5_FAMILY-7401";Tend="1959";Tstart="1636";shortTE="F";uid="21533479-2c74-4c9c-8ded-b2e7f0cac37b"
CABPRJ010000011.1	RepeatMasker	Unknown	230322	230436	751	+	.	ID="RND-6_FAMILY-11785";Tend="1238";Tstart="1124";shortTE="F";uid="8ecfe41e-4199-41bd-bafe-2a98903efe27"
CABPRJ010000011.1	RepeatMasker	DNA/hAT-Charlie	778740	779071	952	+	.	ID="RND-4_FAMILY-490";Tend="1316";Tstart="977";shortTE="F";uid="ed6bcf40-8a6e-40d4-85d4-38e315a7a000"
CABPRJ010000011.1	RepeatMasker	DNA	146834	147202	1816	+	.	ID="RND-6_FAMILY-14444";Tend="1401";Tstart="1066";shortTE="F";uid="553b8ce7-27fb-4293-aee4-32ae3aea3b83"
CABPRJ010000011.1	RepeatMasker	DNA/Ginger-1	20234	20519	887	+	.	ID="RND-5_FAMILY-95";Tend="1460";Tstart="1175";shortTE="F";uid="7a732d66-e342-489a-9d67-6f3be548b75d"
CABPRJ010000011.1	RepeatMasker	Retroposon?	1351902	1352002	497	+	.	ID="RND-5_FAMILY-4854";Tend="2719";Tstart="2622";shortTE="F";uid="9363052e-fae5-404f-9be5-704f8d87f0f7"
CABPRJ010000011.1	RepeatMasker	Unknown	910036	910148	482	+	.	ID="RND-6_FAMILY-156";Tend="1046";Tstart="929";shortTE="F";uid="f4414a84-a26a-4cbe-8b77-b3387a81f94e"
CABPRJ010000011.1	RepeatMasker	Retroposon?	844057	844377	422	+	.	ID="RND-1_FAMILY-93";Tend="2458";Tstart="2157";shortTE="F";uid="1b0b2412-7c1e-4f0a-be5c-3ab927ef6ca8"
CABPRJ010000011.1	RepeatMasker	Unknown	184327	184608	794	+	.	ID="RND-5_FAMILY-4716";Tend="907";Tstart="590";shortTE="F";uid="c958f64d-21ec-4bdc-932f-f2258c1d5a83"
CABPRJ010000011.1	RepeatMasker	Retroposon?	249069	249418	1818	+	.	ID="RND-5_FAMILY-8932";Tend="1321";Tstart="994";shortTE="F";uid="43791b08-8d9d-4f47-ba32-e54908ddcf8d"
CABPRJ010000011.1	RepeatMasker	Retroposon?	1547836	1548322	2064	+	.	ID="RND-5_FAMILY-3149";Tend="1390";Tstart="889";shortTE="F";uid="f7a7ab94-0097-457a-8d83-3e67e8d70517"
CABPRJ010000011.1	RepeatMasker	Retroposon?	1339191	1339632	2137	+	.	ID="RND-6_FAMILY-14413";Tend="1368";Tstart="968";shortTE="F";uid="2600da67-2511-42db-9d7d-4e72e0259766"
CABPRJ010000011.1	RepeatMasker	DNA	501239	501433	561	+	.	ID="DNA8-30_AP";Tend="234";Tstart="27";shortTE="F";uid="2e48101d-5b85-41ee-8d46-9bae87c8539a"
CABPRJ010000011.1	RepeatMasker	Unknown	297395	297688	1199	+	.	ID="RND-6_FAMILY-2105";Tend="308";Tstart="25";shortTE="F";uid="c0f0ccda-d85c-4a78-a347-f49c892bafd8"
CABPRJ010000011.1	RepeatMasker	LINE/RTE-BovB	1177063	1177368	819	+	.	ID="RND-6_FAMILY-2124";Tend="1566";Tstart="1267";shortTE="F";uid="5c1e9020-98a7-4d4a-8f44-14b95ade44a3"
CABPRJ010000011.1	RepeatMasker	Unknown	318101	318487	1527	+	.	ID="RND-5_FAMILY-4292";Tend="1611";Tstart="1197";shortTE="F";uid="9391bc4f-ebfa-4048-b38a-4c9495acf53a"
CABPRJ010000011.1	RepeatMasker	DNA/Ginger-1	219187	219519	577	+	.	ID="RND-4_FAMILY-145";Tend="1329";Tstart="990";shortTE="F";uid="b002e0aa-33e4-48c3-90bd-b48d03374eaf"
CABPRJ010000011.1	RepeatMasker	Retroposon?	410533	410997	638	+	.	ID="RND-4_FAMILY-241";Tend="1797";Tstart="1295";shortTE="F";uid="90944799-8e8a-4ebf-8631-ec1bd7f29ed9"
CABPRJ010000011.1	RepeatMasker	DNA/Ginger-1	53244	53390	412	+	.	ID="RND-6_FAMILY-35072";Tend="1362";Tstart="1205";shortTE="F";uid="b3d1bf58-6c07-4719-b846-c04115b18505"
CABPRJ010000011.1	RepeatMasker	Retroposon?	538564	539068	674	+	.	ID="RND-4_FAMILY-241";Tend="1410";Tstart="914";shortTE="F";uid="1bb51e91-e10e-4349-ae07-20a282961456"
CABPRJ010000011.1	RepeatMasker	Retroposon?	295907	296394	2196	+	.	ID="RND-5_FAMILY-3149";Tend="1440";Tstart="968";shortTE="F";uid="0a1d998f-26f6-474f-840f-0087b01f0b30"
CABPRJ010000011.1	RepeatMasker	DNA/hAT-hAT19	1047150	1047306	449	+	.	ID="RND-5_FAMILY-2790";Tend="1446";Tstart="1305";shortTE="F";uid="e396ae00-13ae-438e-a948-31ee995fbd5b"
CABPRJ010000011.1	RepeatMasker	DNA	467001	467197	966	+	.	ID="RND-6_FAMILY-6783";Tend="1069";Tstart="895";shortTE="F";uid="f4566bab-3e79-49ca-84e8-c0ea0f902291"
CABPRJ010000011.1	RepeatMasker	Retroposon?	469981	470439	551	+	.	ID="RND-5_FAMILY-7401";Tend="1432";Tstart="970";shortTE="F";uid="c6b09c82-e004-4aa5-858a-e0f1bb7f3102"
CABPRJ010000011.1	RepeatMasker	DNA/hAT-Tip100	155071	155316	525	+	.	ID="RND-5_FAMILY-4218";Tend="927";Tstart="684";shortTE="F";uid="40e494ce-77ed-4483-9ead-b62e03e98dc3"
CABPRJ010000011.1	RepeatMasker	DNA/Kolobok-E	30990	31140	895	+	.	ID="RND-6_FAMILY-5146";Tend="1559";Tstart="1406";shortTE="F";uid="ea815dd2-4a06-4422-ace9-51c9b0fee0d8"
CABPRJ010000011.1	RepeatMasker	DNA/Ginger-1	742098	743016	4709	+	.	ID="RND-1_FAMILY-7";Tend="1819";Tstart="884";shortTE="F";uid="19965f25-f647-4bfe-8ca1-66dd961ccb52"
CABPRJ010000011.1	RepeatMasker	DNA/hAT-Tip100	1172814	1172989	532	+	.	ID="RND-6_FAMILY-9406";Tend="1141";Tstart="972";shortTE="F";uid="c5644f5c-2f9b-4895-ada4-a850fc3aa19b"
CABPRJ010000011.1	RepeatMasker	DNA/Ginger-1	140879	141270	1987	+	.	ID="RND-6_FAMILY-406";Tend="1059";Tstart="664";shortTE="F";uid="80d8920f-3408-477d-afd3-b55dc5c944f6"
CABPRJ010000011.1	RepeatMasker	DNA/Kolobok-E	1208709	1208941	1275	+	.	ID="RND-6_FAMILY-13202";Tend="1295";Tstart="1057";shortTE="F";uid="950658b9-d75b-425f-80a6-178652ec5af6"
CABPRJ010000011.1	RepeatMasker	Unknown	1415236	1415462	977	+	.	ID="RND-4_FAMILY-2550";Tend="1060";Tstart="833";shortTE="F";uid="b473472e-fe43-43cc-b6a5-794b7934fe72"
CABPRJ010000011.1	RepeatMasker	DNA/hAT	395175	395285	411	+	.	ID="RND-6_FAMILY-5008";Tend="2295";Tstart="2191";shortTE="F";uid="9c18ddf6-72c4-46a5-ab4e-fbdb01644a6b"
CABPRJ010000011.1	RepeatMasker	Retroposon?	1292267	1292455	954	+	.	ID="RND-5_FAMILY-3149";Tend="1167";Tstart="968";shortTE="F";uid="aaac914e-5ce9-4dba-a49e-ec28c31b0e83"
CABPRJ010000011.1	RepeatMasker	Retroposon?	1433303	1433767	1794	+	.	ID="RND-5_FAMILY-3149";Tend="1445";Tstart="968";shortTE="F";uid="b29ca5df-b1e9-4acf-8551-887817dd0b57"
CABPRJ010000011.1	RepeatMasker	Unknown	1275301	1276047	4799	+	.	ID="RND-5_FAMILY-4211";Tend="1360";Tstart="615";shortTE="F";uid="24684551-4ed5-4345-b521-56203bca647e"
CABPRJ010000011.1	RepeatMasker	DNA/hAT-Tip100	1466378	1466754	1983	+	.	ID="RND-6_FAMILY-8400";Tend="2258";Tstart="1885";shortTE="F";uid="1e9daf34-857e-4e79-90db-a7bb775a95b5"
CABPRJ010000011.1	RepeatMasker	DNA/Ginger-1	881076	881644	852	+	.	ID="rnd-1_family-0";Tend="1903";Tstart="1349";shortTE="F";uid="5e59d15d-5096-47eb-9ddb-249b093586f9"
CABPRJ010000011.1	RepeatMasker	DNA/hAT	1555111	1555215	628	+	.	ID="RND-4_FAMILY-312";Tend="1654";Tstart="1554";shortTE="F";uid="c2a7f0c5-f434-40d3-aa05-bf9dcb74f2f4"
CABPRJ010000011.1	RepeatMasker	DNA/Kolobok-E	864964	865067	502	+	.	ID="RND-6_FAMILY-5146";Tend="1029";Tstart="923";shortTE="F";uid="f18d8ca0-848a-4a7b-9858-4faa97fc0336"
CABPRJ010000011.1	RepeatMasker	DNA/Ginger-1	231103	231245	676	+	.	ID="RND-6_FAMILY-263";Tend="1531";Tstart="979";shortTE="F";uid="1cdd4564-cefa-447f-85d0-39409bf7108e"
CABPRJ010000011.1	RepeatMasker	DNA/hAT-Tip100	1111368	1111690	1166	+	.	ID="RND-5_FAMILY-3499";Tend="1217";Tstart="930";shortTE="F";uid="e49ab98f-d7e8-4ac5-8b9b-370bdc2680b0"
CABPRJ010000011.1	RepeatMasker	Unknown	1518037	1518305	453	+	.	ID="RND-5_FAMILY-542";Tend="1754";Tstart="1491";shortTE="F";uid="285be499-8398-43d9-abcd-0d29df0bb489"
CABPRJ010000011.1	RepeatMasker	DNA/hAT-Tip100	979343	979843	2381	+	.	ID="RND-6_FAMILY-8400";Tend="2310";Tstart="1854";shortTE="F";uid="3891a530-4d85-409a-a017-b17c639b1a79"
CABPRJ010000011.1	RepeatMasker	DNA/hAT	961943	962356	1986	+	.	ID="RND-6_FAMILY-15093";Tend="1385";Tstart="926";shortTE="F";uid="e51c25a8-eca1-4dae-982f-718d3839ded9"
CABPRJ010000011.1	RepeatMasker	DNA/Ginger-1	1079120	1079330	400	+	.	ID="RND-5_FAMILY-95";Tend="1412";Tstart="1185";shortTE="F";uid="e139db54-52f3-4663-bc24-0015beba8092"
CABPRJ010000011.1	RepeatMasker	RC/Helitron	1013949	1014926	1993	+	.	ID="RND-5_FAMILY-5861";TEgroup="ctg_11%7CRND-5_FAMILY-5861%7C4";Tend="1556";Tstart="311";shortTE="F";uid="eb260db5-9b86-48e0-8261-c28cbce8aede"
CABPRJ010000011.1	RepeatMasker	DNA/Ginger-1	701940	702112	775	+	.	ID="RND-6_FAMILY-4437";Tend="1283";Tstart="1096";shortTE="F";uid="54b9ffc9-d541-43cc-ba3b-e947feb968db"
CABPRJ010000011.1	RepeatMasker	Retroposon?	57736	58251	1166	+	.	ID="RND-1_FAMILY-22";TEgroup="ctg_11%7CRND-1_FAMILY-22%7C1";Tend="1633";Tstart="824";shortTE="F";uid="87d9e305-ba40-4e46-89a6-f4a167a4e6aa"
CABPRJ010000011.1	RepeatMasker	DNA/hAT	1159086	1159257	640	+	.	ID="RND-6_FAMILY-76";Tend="1050";Tstart="876";shortTE="F";uid="f51534ed-0fda-4260-aa50-4bd314e6464d"
CABPRJ010000011.1	RepeatMasker	DNA/hAT	220196	220338	855	+	.	ID="RND-5_FAMILY-4550";Tend="1079";Tstart="931";shortTE="F";uid="35c86d48-377b-4422-a605-4fcc946fa5da"
CABPRJ010000011.1	RepeatMasker	DNA/hAT-Ac	879812	879920	427	+	.	ID="DNA8-93_AP";Tend="464";Tstart="354";shortTE="F";uid="b70165c1-1b05-4be9-9fca-e15bd87ba5c2"
CABPRJ010000011.1	RepeatMasker	Retroposon?	1312244	1313414	3179	+	.	ID="RND-6_FAMILY-5185";TEgroup="ctg_11%7CRND-6_FAMILY-5185%7C4";Tend="2036";Tstart="640";shortTE="F";uid="9e1f2989-2ee1-49eb-be07-e45d0a12bed6"
CABPRJ010000011.1	RepeatMasker	DNA/MULE-MuDR	397914	398082	937	+	.	ID="RND-6_FAMILY-7584";Tend="1050";Tstart="885";shortTE="F";uid="7f287af3-2b96-475a-9466-dd1839d1532c"
CABPRJ010000011.1	RepeatMasker	LINE/CR1	1310786	1311032	1389	+	.	ID="RND-6_FAMILY-3055";Tend="1415";Tstart="1157";shortTE="F";uid="d6a44bae-a376-40d6-9e0c-7ff7727c3f68"
CABPRJ010000011.1	RepeatMasker	Unknown	121490	121638	848	+	.	ID="RND-4_FAMILY-2550";Tend="1350";Tstart="1209";shortTE="F";uid="88126d5e-3d2e-41d5-a3c2-e0ea80d549f0"
CABPRJ010000011.1	RepeatMasker	Unknown	118365	118824	1406	+	.	ID="RND-5_FAMILY-3535";Tend="1375";Tstart="941";shortTE="F";uid="b37cbc38-9f3a-4b47-a78e-777eb9e784e9"
CABPRJ010000011.1	RepeatMasker	DNA/hAT-hAT19	1382032	1382234	629	+	.	ID="RND-5_FAMILY-4782";Tend="1249";Tstart="1051";shortTE="F";uid="e6d676f6-afb7-4355-8560-78f16f4fab51"
CABPRJ010000011.1	RepeatMasker	Unknown	1070292	1070491	732	+	.	ID="RND-1_FAMILY-106";Tend="2012";Tstart="1768";shortTE="F";uid="e38ae11b-304a-4c79-bdd0-6836340889a5"
CABPRJ010000011.1	RepeatMasker	Retroposon?	1320400	1320572	611	+	.	ID="RND-5_FAMILY-4854";Tend="425";Tstart="235";shortTE="F";uid="55a2e5c3-3127-4d92-82e7-284e0cb96a58"
CABPRJ010000011.1	RepeatMasker	Retroposon?	928677	929178	2075	+	.	ID="RND-5_FAMILY-3149";Tend="1445";Tstart="967";shortTE="F";uid="10dc6f88-3f89-4f51-acdf-ee4e6af5b697"
CABPRJ010000011.1	RepeatMasker	DNA/Kolobok-E	1557668	1558162	1681	+	.	ID="RND-6_FAMILY-82";Tend="1504";Tstart="963";shortTE="F";uid="5d2a125f-2289-4fe2-87fc-f4dccb973b9d"
CABPRJ010000011.1	RepeatMasker	DNA/Sola-1	529307	529695	2064	+	.	ID="RND-6_FAMILY-14104";Tend="1252";Tstart="877";shortTE="F";uid="0ea24782-5501-42d9-a43b-d84c786b0698"
CABPRJ010000011.1	RepeatMasker	DNA/Kolobok-E	387401	387881	2000	+	.	ID="RND-6_FAMILY-13202";Tend="1402";Tstart="951";shortTE="F";uid="6688ad33-9c9f-4e97-8d75-150c4d90ff7b"
CABPRJ010000011.1	RepeatMasker	Retroposon?	384720	385183	1906	+	.	ID="RND-5_FAMILY-8932";Tend="1348";Tstart="925";shortTE="F";uid="3c766816-6e97-4840-84e1-278e97853b00"
CABPRJ010000011.1	RepeatMasker	DNA/hAT-hAT19	438675	438973	1206	+	.	ID="RND-5_FAMILY-4782";Tend="1534";Tstart="1238";shortTE="F";uid="69096de8-3253-4b0f-a4c5-3e42db935efe"
CABPRJ010000011.1	RepeatMasker	DNA/hAT-Tip100	1044585	1044737	838	+	.	ID="RND-5_FAMILY-9847";Tend="1458";Tstart="1308";shortTE="F";uid="71b69960-3c3a-4b18-9631-7b7a1330f8fa"
CABPRJ010000011.1	RepeatMasker	DNA/hAT-Tip100	1173840	1174206	1654	+	.	ID="RND-6_FAMILY-9406";Tend="1321";Tstart="944";shortTE="F";uid="9beea4b2-716d-4b95-901a-5ae498dc5b30"
CABPRJ010000011.1	RepeatMasker	DNA/Ginger-1	61258	61476	937	+	.	ID="RND-6_FAMILY-406";Tend="870";Tstart="666";shortTE="F";uid="ff28e54b-6a29-4d33-ae98-b91d4903933a"
CABPRJ010000011.1	RepeatMasker	LINE/Penelope	1569632	1569771	513	+	.	ID="RND-1_FAMILY-129";Tend="802";Tstart="666";shortTE="F";uid="b7423b56-d67c-4c52-9812-d9d579cada46"
CABPRJ010000011.1	RepeatMasker	Unknown	1525851	1526152	1045	+	.	ID="RND-6_FAMILY-8861";Tend="1187";Tstart="944";shortTE="F";uid="fdfbfef8-0a6e-42b6-88cc-4192044fff81"
CABPRJ010000011.1	RepeatMasker	DNA/hAT-Tip100	1468654	1468871	1357	+	.	ID="RND-5_FAMILY-2709";Tend="1265";Tstart="1046";shortTE="F";uid="46f32d0e-e1fd-46b5-867d-eae2e69dd23e"
CABPRJ010000011.1	RepeatMasker	DNA/Kolobok-E	1515871	1516036	881	+	.	ID="RND-6_FAMILY-19003";Tend="871";Tstart="714";shortTE="F";uid="cee829e0-b855-44f6-b10d-ae63584dd6db"
CABPRJ010000011.1	RepeatMasker	DNA/Ginger-1	875375	875852	992	+	.	ID="RND-4_FAMILY-145";Tend="1392";Tstart="948";shortTE="F";uid="5c29b055-d6aa-47be-9151-71ce6dc404f1"
CABPRJ010000011.1	RepeatMasker	DNA/Kolobok-E	1538757	1539002	664	+	.	ID="RND-6_FAMILY-5146";Tend="1604";Tstart="1375";shortTE="F";uid="a3ec5f9e-c30f-4966-a086-8550f9b05ce3"
CABPRJ010000011.1	RepeatMasker	LINE/L2	1548993	1549171	1179	+	.	ID="RND-5_FAMILY-6834";Tend="1465";Tstart="1286";shortTE="F";uid="b8a20cdb-dfe8-4a0a-af0d-25ed17040e98"
CABPRJ010000011.1	RepeatMasker	Retroposon?	868242	868772	2384	+	.	ID="RND-1_FAMILY-22";Tend="1692";Tstart="1170";shortTE="F";uid="6aed320f-9e65-4858-9b8e-f7927bdb63f7"
CABPRJ010000011.1	RepeatMasker	Unknown	90729	90852	785	+	.	ID="RND-1_FAMILY-131";Tend="1067";Tstart="922";shortTE="F";uid="727d9ef0-c45b-45ec-beb8-f823bc5b9068"
CABPRJ010000011.1	RepeatMasker	DNA/hAT-Tip100	1404467	1404592	765	+	.	ID="RND-5_FAMILY-3499";Tend="1099";Tstart="975";shortTE="F";uid="ca4c2735-235e-4c26-a229-fca8a139ddbc"
CABPRJ010000011.1	RepeatMasker	DNA	1041551	1041708	845	+	.	ID="DNA2-3_AP";Tend="625";Tstart="469";shortTE="F";uid="83fa404b-9b3c-4990-8b6a-4135e9ebf914"
CABPRJ010000011.1	RepeatMasker	LINE/Penelope	543314	543510	1002	+	.	ID="RND-1_FAMILY-175";Tend="892";Tstart="689";shortTE="F";uid="27e9736b-f233-4e84-8eee-905492b43128"
CABPRJ010000011.1	RepeatMasker	DNA/Ginger-1	458501	458916	1459	+	.	ID="RND-2_FAMILY-26";Tend="1584";Tstart="1194";shortTE="F";uid="79fb9717-19cd-49a6-b044-7b93ad933bd2"
CABPRJ010000011.1	RepeatMasker	DNA/Ginger-1	907443	907672	774	+	.	ID="RND-2_FAMILY-26";Tend="1905";Tstart="1675";shortTE="F";uid="019f7c09-46dd-492e-8369-0273fe0e70fb"
CABPRJ010000011.1	RepeatMasker	DNA/Kolobok-E	377587	377845	994	+	.	ID="RND-5_FAMILY-3481";Tend="1649";Tstart="1398";shortTE="F";uid="faaf6d54-0b04-495f-8484-b5f782114af1"
CABPRJ010000011.1	RepeatMasker	Unknown	291186	291846	962	+	.	ID="RND-6_FAMILY-3381";TEgroup="ctg_11%7CRND-6_FAMILY-3381%7C1";Tend="1515";Tstart="1032";shortTE="F";uid="9016d8d7-dcea-4c84-a8f3-a11b1cd14743"
CABPRJ010000011.1	RepeatMasker	DNA	179381	179533	497	+	.	ID="DNA-TTAA-1_AP";Tend="423";Tstart="287";shortTE="F";uid="cb55b7c0-73fd-473f-9d1c-1d37602aff34"
CABPRJ010000011.1	RepeatMasker	DNA/hAT	666640	667057	1418	+	.	ID="RND-6_FAMILY-2017";Tend="1283";Tstart="836";shortTE="F";uid="36a48215-cf30-479b-a924-abee2e44a1ee"
CABPRJ010000011.1	RepeatMasker	DNA/Ginger-1	1566531	1566632	548	+	.	ID="RND-1_FAMILY-12";Tend="1487";Tstart="1396";shortTE="F";uid="fcd03754-eb1a-430d-bc88-76dcdc7b0dd2"
CABPRJ010000011.1	RepeatMasker	DNA/Ginger-1	1329737	1330095	2025	+	.	ID="rnd-5_family-95";Tend="1699";Tstart="1330";shortTE="F";uid="558e7d6e-2ec5-4e31-b638-1e9fc0c43839"
CABPRJ010000011.1	RepeatMasker	Retroposon?	1532724	1533006	749	+	.	ID="RND-6_FAMILY-13139";Tend="1055";Tstart="785";shortTE="F";uid="295cec5b-d60d-4d44-af07-baffe34861ef"
CABPRJ010000011.1	RepeatMasker	Retroposon?	903871	903976	462	+	.	ID="RND-4_FAMILY-241";Tend="1772";Tstart="1665";shortTE="F";uid="df5a72df-f0d7-4b8a-af8f-e3dcb2a8cc10"
CABPRJ010000011.1	RepeatMasker	DNA/hAT-hATm	160170	160700	2257	+	.	ID="RND-5_FAMILY-902";Tend="1297";Tstart="777";shortTE="F";uid="1a8a3387-2367-4883-8e06-5090ee35a327"
CABPRJ010000011.1	RepeatMasker	LINE/RTE-BovB	1514513	1515223	422	+	.	ID="RND-6_FAMILY-1218";TEgroup="ctg_11%7CRND-6_FAMILY-1218%7C1";Tend="1699";Tstart="1076";shortTE="T";uid="c7348be2-cf25-4345-bb4a-14b0dee5ecec"
CABPRJ010000011.1	RepeatMasker	LINE/CR1	1260834	1261361	3347	+	.	ID="RND-6_FAMILY-7406";Tend="1522";Tstart="979";shortTE="F";uid="2748588e-6bdb-4d51-a1d5-1c49e4f41a3e"
CABPRJ010000011.1	RepeatMasker	Retroposon?	1126666	1127055	783	+	.	ID="RND-4_FAMILY-241";Tend="1801";Tstart="1390";shortTE="F";uid="03c2b8a7-1dd9-4a38-90b1-7af64753ebfd"
CABPRJ010000011.1	RepeatMasker	RC/Helitron	1221977	1222398	2396	+	.	ID="RND-6_FAMILY-8589";Tend="1309";Tstart="873";shortTE="F";uid="036cde1f-1b48-496e-864b-282688926c61"
CABPRJ010000011.1	RepeatMasker	DNA/TcMar-m44	1210525	1211003	802	+	.	ID="RND-5_FAMILY-3599";TEgroup="ctg_11%7CRND-5_FAMILY-3599%7C1";Tend="1263";Tstart="944";shortTE="F";uid="8a3f4f18-8080-465d-8b81-d624efaaaf49"
CABPRJ010000011.1	RepeatMasker	DNA/Ginger-1	932023	932513	1924	+	.	ID="RND-6_FAMILY-406";Tend="1140";Tstart="664";shortTE="F";uid="14139692-8509-40b2-9a25-e70343ddc0dd"
CABPRJ010000011.1	RepeatMasker	DNA/Kolobok-E	543533	543900	1901	+	.	ID="RND-1_FAMILY-28";Tend="1335";Tstart="945";shortTE="F";uid="0b0cae78-16cc-4b6a-a177-be65017838f2"
CABPRJ010000011.1	RepeatMasker	Unknown	1140686	1140818	546	+	.	ID="RND-5_FAMILY-3535";Tend="1252";Tstart="1118";shortTE="F";uid="4eaf23e0-0be5-4aa5-853f-1dc9cc2a47ea"
CABPRJ010000011.1	RepeatMasker	DNA/MULE-MuDR	1120424	1121090	3470	+	.	ID="RND-6_FAMILY-4382";Tend="1549";Tstart="928";shortTE="F";uid="3083666e-d51b-434b-bb55-bd3e34e20233"
CABPRJ010000011.1	RepeatMasker	DNA/Kolobok-E	1186723	1186904	1242	+	.	ID="RND-1_FAMILY-28";Tend="1622";Tstart="1450";shortTE="F";uid="1eb32b65-71fe-4062-ae5a-bff6a41759c4"
CABPRJ010000011.1	RepeatMasker	DNA/hAT	152469	152665	630	+	.	ID="RND-5_FAMILY-6846";Tend="1503";Tstart="1269";shortTE="F";uid="63d158ea-8205-4368-b796-699f0312919c"
CABPRJ010000011.1	RepeatMasker	DNA/hAT-hAT19	106351	106728	2532	+	.	ID="RND-5_FAMILY-3096";Tend="1160";Tstart="779";shortTE="F";uid="55581f11-79b7-4e76-9260-ed016f3fe49e"
CABPRJ010000011.1	RepeatMasker	Retroposon?	198744	198909	516	+	.	ID="RND-4_FAMILY-241";Tend="1794";Tstart="1628";shortTE="F";uid="585ec054-8bcb-4c04-91cf-f8d7da1f73c2"
CABPRJ010000011.1	RepeatMasker	Retroposon?	1423185	1423740	2700	+	.	ID="RND-5_FAMILY-3149";Tend="1445";Tstart="711";shortTE="F";uid="011c660c-0e2c-47d3-a781-fb92ba43ab8e"
CABPRJ010000011.1	RepeatMasker	DNA/Ginger-1	150574	150944	995	+	.	ID="rnd-4_family-145";Tend="1401";Tstart="946";shortTE="F";uid="2e789d06-2fd1-4fa3-9d43-604d59ae68ac"
CABPRJ010000011.1	RepeatMasker	DNA/Ginger-1	1335569	1336461	406	+	.	ID="RND-5_FAMILY-95";TEgroup="ctg_11%7CRND-5_FAMILY-95%7C2";Tend="1659";Tstart="926";shortTE="F";uid="c3dc43ba-a862-4011-ae95-b196b2ad55ba"
CABPRJ010000011.1	RepeatMasker	Unknown	1036200	1036555	1045	+	.	ID="RND-6_FAMILY-18773";Tend="1349";Tstart="1008";shortTE="F";uid="49c06517-87aa-437f-ac7c-dface8afe7d7"
CABPRJ010000011.1	RepeatMasker	Retroposon?	1036579	1036850	902	+	.	ID="RND-1_FAMILY-35";Tend="2006";Tstart="1741";shortTE="F";uid="ec702e0d-ff08-4c88-b8a9-25eb255114ae"
CABPRJ010000011.1	RepeatMasker	DNA	1079622	1080159	2179	+	.	ID="RND-4_FAMILY-4227";Tend="1482";Tstart="942";shortTE="F";uid="4859ef7c-6ddc-4d02-ac25-f1f93f34b806"
CABPRJ010000011.1	RepeatMasker	DNA/hAT-Tip100	1108971	1109184	596	+	.	ID="RND-6_FAMILY-9406";Tend="1193";Tstart="972";shortTE="F";uid="d0285c42-446b-466e-9341-1b3244473ca2"
CABPRJ010000011.1	RepeatMasker	Unknown	1490368	1492491	2739	+	.	ID="RND-5_FAMILY-7356";Tend="2160";Tstart="62";shortTE="F";uid="932ab804-21f3-4a16-adb8-76abcf731bf9"
CABPRJ010000011.1	RepeatMasker	DNA/CMC-Transib	1431321	1431476	431	+	.	ID="RND-6_FAMILY-7199";Tend="1756";Tstart="1605";shortTE="F";uid="f6cdecca-abd6-40cb-b48c-67bd38a10148"
CABPRJ010000011.1	RepeatMasker	DNA/TcMar-Tigger	744783	745393	1082	+	.	ID="RND-6_FAMILY-9457";TEgroup="ctg_11%7CRND-6_FAMILY-9457%7C1";Tend="1315";Tstart="826";shortTE="F";uid="ae5f379f-4685-47e6-90d6-7f21f51305a9"
CABPRJ010000011.1	RepeatMasker	Retroposon?	684206	684414	1807	+	.	ID="RND-6_FAMILY-970";Tend="2029";Tstart="1128";shortTE="F";uid="1d402b9c-5eb3-4a1e-bfd3-0a696010406b"
CABPRJ010000011.1	RepeatMasker	DNA/hAT-Tip100	157505	157927	1760	+	.	ID="RND-6_FAMILY-7682";Tend="1649";Tstart="1173";shortTE="F";uid="9e672c37-3134-4546-bb13-4e4e748922b2"
CABPRJ010000011.1	RepeatMasker	DNA/Ginger-1	1086251	1086853	3543	+	.	ID="RND-4_FAMILY-237";Tend="1527";Tstart="920";shortTE="F";uid="87207c3f-53e4-4adf-8e97-d9a42afa10b7"
CABPRJ010000011.1	RepeatMasker	DNA/hAT-Ac	1105829	1106028	438	+	.	ID="dna8-91_ap";Tend="859";Tstart="505";shortTE="F";uid="84326770-3759-4747-acd7-2d3c62fbfa9e"
CABPRJ010000011.1	RepeatMasker	DNA/Kolobok-E	1493405	1493554	496	+	.	ID="RND-5_FAMILY-2381";Tend="2020";Tstart="1867";shortTE="F";uid="d540e377-df00-44cf-b5bb-d102305ea4ac"
CABPRJ010000011.1	RepeatMasker	LINE/Penelope	1504970	1505312	1615	+	.	ID="RND-1_FAMILY-175";Tend="1063";Tstart="689";shortTE="F";uid="b40e5af8-9ab1-491a-898c-3259da5a5e20"
CABPRJ010000011.1	RepeatMasker	Unknown	633066	633259	570	+	.	ID="RND-6_FAMILY-5446";Tend="1522";Tstart="1318";shortTE="F";uid="b6103417-47cc-471a-85e1-711035672bba"
CABPRJ010000011.1	RepeatMasker	Unknown	244561	244890	1379	+	.	ID="RND-6_FAMILY-5927";Tend="1345";Tstart="1017";shortTE="F";uid="18245bf2-de90-4374-af80-68200658931a"
CABPRJ010000011.1	RepeatMasker	DNA/Ginger-1	268312	268530	450	+	.	ID="RND-6_FAMILY-35072";Tend="1635";Tstart="1448";shortTE="F";uid="c5606524-2a6b-4d99-9eff-a8083f8df686"
CABPRJ010000011.1	RepeatMasker	DNA/Ginger-1	413760	413894	639	+	.	ID="RND-6_FAMILY-4437";Tend="1259";Tstart="1122";shortTE="F";uid="e6f87b42-bc76-48a2-a67a-935afbb5dab8"
CABPRJ010000011.1	RepeatMasker	Retroposon?	671815	672529	3558	+	.	ID="RND-1_FAMILY-22";Tend="1689";Tstart="995";shortTE="F";uid="5144ecfc-b86d-4a1c-a399-a8cec96a002b"
CABPRJ010000011.1	RepeatMasker	DNA/Ginger-1	592921	593100	639	+	.	ID="RND-5_FAMILY-95";Tend="1098";Tstart="922";shortTE="F";uid="69eb1d43-c4f6-4ffa-811d-2814b2eb478b"
CABPRJ010000011.1	RepeatMasker	DNA/hAT-Tip100	65927	66283	1138	+	.	ID="RND-5_FAMILY-4218";Tend="1312";Tstart="946";shortTE="F";uid="eecb6454-7f31-438a-811d-9ceb6b18f9bf"
CABPRJ010000011.1	RepeatMasker	DNA/MULE-MuDR	28091	28400	440	+	.	ID="RND-6_FAMILY-18343";TEgroup="ctg_11%7CRND-6_FAMILY-18343%7C1";Tend="1300";Tstart="769";shortTE="F";uid="c57370c9-6cb9-49e2-b68a-27ae4c5aae0d"
CABPRJ010000011.1	RepeatMasker	DNA/Ginger-1	1044118	1044528	1724	+	.	ID="RND-6_FAMILY-4094";Tend="2449";Tstart="2063";shortTE="F";uid="74f607f4-0beb-4d4c-918e-a6022992da42"
CABPRJ010000011.1	RepeatMasker	DNA/Ginger-1	768852	769224	1609	+	.	ID="RND-5_FAMILY-95";Tend="1690";Tstart="1271";shortTE="F";uid="2ff10de4-ac12-474e-843d-e209336343e5"
CABPRJ010000011.1	RepeatMasker	DNA/hAT-hAT19	173841	173982	606	+	.	ID="RND-6_FAMILY-19955";Tend="1188";Tstart="1041";shortTE="F";uid="250c0b87-84c7-4a7c-84a0-de4502337c97"
CABPRJ010000011.1	RepeatMasker	DNA/Kolobok-E	70998	71575	3075	+	.	ID="RND-1_FAMILY-28";Tend="1616";Tstart="1009";shortTE="F";uid="f498f922-0115-4fc6-9009-b3be68d6bccb"
CABPRJ010000011.1	RepeatMasker	DNA/hAT-Tip100	1509774	1509941	562	+	.	ID="RND-6_FAMILY-9406";Tend="1141";Tstart="972";shortTE="F";uid="a1fcadf9-ad0f-48e0-8a8a-03960cb9f053"
CABPRJ010000011.1	RepeatMasker	LINE/Penelope	1508713	1509049	1787	+	.	ID="RND-1_FAMILY-175";Tend="1217";Tstart="884";shortTE="F";uid="8000f329-ecc3-423a-82d4-37cd613e6784"
CABPRJ010000011.1	RepeatMasker	DNA/Ginger-1	614461	614889	1941	+	.	ID="RND-2_FAMILY-26";Tend="1924";Tstart="1493";shortTE="F";uid="c7d1dcdd-b36c-4d36-88e7-498d1d09a9bc"
CABPRJ010000011.1	RepeatMasker	Retroposon?	843512	843777	887	+	.	ID="RND-6_FAMILY-3029";Tend="936";Tstart="680";shortTE="F";uid="9f9ee5ea-ef39-473e-b7f6-27bb6fefad3c"
CABPRJ010000011.1	RepeatMasker	Unknown	509703	510279	3056	+	.	ID="RND-1_FAMILY-98";Tend="1531";Tstart="968";shortTE="F";uid="a7158b5c-3c6b-4112-a0b2-2769c239c165"
CABPRJ010000011.1	RepeatMasker	DNA/hAT	412235	412422	718	+	.	ID="RND-6_FAMILY-2017";Tend="1323";Tstart="1142";shortTE="F";uid="3240338b-d7d6-409c-b77c-e3fa035cd64b"
CABPRJ010000011.1	RepeatMasker	Retroposon?	487642	487819	497	+	.	ID="RND-5_FAMILY-4854";Tend="359";Tstart="172";shortTE="F";uid="1ad896ce-0309-4168-8d89-b72de09efdb0"
CABPRJ010000011.1	RepeatMasker	Unknown	1113163	1113307	744	+	.	ID="RND-5_FAMILY-3692";Tend="1176";Tstart="1038";shortTE="F";uid="bfed3609-7db3-4174-8cd3-91c32c745bb8"
CABPRJ010000011.1	RepeatMasker	DNA/hAT-hAT19	728639	729074	1515	+	.	ID="RND-5_FAMILY-4782";Tend="1613";Tstart="1186";shortTE="F";uid="6801875d-77a8-4883-a4d4-f3b20091f48e"
CABPRJ010000011.1	RepeatMasker	RC/Helitron	584414	584844	1304	+	.	ID="RND-4_FAMILY-261";Tend="1313";Tstart="880";shortTE="F";uid="27dce29e-9e37-410e-b9d9-e15417247016"
CABPRJ010000011.1	RepeatMasker	RC/Helitron	611690	611884	768	+	.	ID="RND-6_FAMILY-16447";Tend="1555";Tstart="1342";shortTE="F";uid="0d9ea0ef-7ebf-43e8-9458-4ae317617ef5"
CABPRJ010000011.1	RepeatMasker	DNA/Kolobok-E	1407323	1407430	726	+	.	ID="RND-6_FAMILY-5146";Tend="1383";Tstart="1278";shortTE="F";uid="9c4a7c71-8358-4993-9ce9-ba0f7a6a75e6"
CABPRJ010000011.1	RepeatMasker	DNA	1059271	1059670	1412	+	.	ID="RND-6_FAMILY-8590";Tend="1403";Tstart="961";shortTE="F";uid="42d5b53f-2b23-43f3-9276-21c360d54ee9"
CABPRJ010000011.1	RepeatMasker	LTR/Gypsy	1475582	1475955	401	+	.	ID="GYPSY-14_PBA-I";Tend="6107";Tstart="5713";shortTE="F";uid="abeab5d4-0347-4a96-97fc-c70c16f60bdb"
CABPRJ010000011.1	RepeatMasker	DNA/Ginger-1	459374	459579	654	+	.	ID="RND-1_FAMILY-0";Tend="1925";Tstart="1718";shortTE="F";uid="f759f2d9-605a-40a0-8035-66b0c8331bf9"
CABPRJ010000011.1	RepeatMasker	DNA/Ginger-1	1247187	1247373	813	+	.	ID="RND-5_FAMILY-95";Tend="1072";Tstart="899";shortTE="F";uid="f81cdbfb-94dd-4f1f-b730-b2f6074c04ab"
CABPRJ010000011.1	RepeatMasker	DNA/Ginger-1	576608	576737	411	+	.	ID="RND-6_FAMILY-406";Tend="2251";Tstart="2120";shortTE="F";uid="34998317-f74c-4f9b-82df-f2b89b7afd14"
CABPRJ010000011.1	RepeatMasker	DNA/Ginger-1	1007697	1007962	803	+	.	ID="RND-5_FAMILY-95";Tend="1180";Tstart="922";shortTE="F";uid="d3dab813-d2db-4bd6-be87-a5bab1ae22a7"
CABPRJ010000011.1	RepeatMasker	Retroposon?	599573	599694	420	+	.	ID="RND-5_FAMILY-3149";Tend="1439";Tstart="1008";shortTE="F";uid="9bc27d12-5702-4f7e-8b66-48e33cf4ab79"
CABPRJ010000011.1	RepeatMasker	DNA/hAT-Charlie	1558602	1558731	415	+	.	ID="HAT-N19_AP";Tend="217";Tstart="87";shortTE="F";uid="db529147-5931-4e1c-86bf-0956d3817054"
CABPRJ010000011.1	RepeatMasker	Retroposon?	292738	292985	889	+	.	ID="RND-1_FAMILY-35";Tend="1105";Tstart="833";shortTE="F";uid="366a9ec5-75b6-4ef4-a869-01b9c270e462"
CABPRJ010000011.1	RepeatMasker	Retroposon?	109730	110114	1009	+	.	ID="RND-6_FAMILY-970";Tend="1657";Tstart="1258";shortTE="F";uid="ed706cce-b5d8-4c18-af29-46faccccdade"
CABPRJ010000011.1	RepeatMasker	DNA/hAT-Charlie	1107518	1107650	438	+	.	ID="RND-6_FAMILY-3921";Tend="743";Tstart="619";shortTE="F";uid="bff444d8-2da9-46f1-88d1-74a37ba6d890"
CABPRJ010000011.1	RepeatMasker	DNA/Ginger-2	694013	694334	1162	+	.	ID="RND-5_FAMILY-9354";Tend="1079";Tstart="716";shortTE="F";uid="5967787f-b2ff-4ec2-90a0-b8716d2f32b5"
CABPRJ010000011.1	RepeatMasker	Retroposon?	20502	20900	699	+	.	ID="RND-1_FAMILY-35";Tend="1218";Tstart="793";shortTE="F";uid="714863cc-4086-4998-9921-5f0605da1d3e"
CABPRJ010000011.1	RepeatMasker	Retroposon?	633925	634323	1787	+	.	ID="RND-5_FAMILY-8932";Tend="1346";Tstart="971";shortTE="F";uid="7a8431c4-0edc-4da4-98e7-74a60a9e4ab3"
CABPRJ010000011.1	RepeatMasker	LINE/Penelope	748450	748664	578	+	.	ID="RND-3_FAMILY-217";Tend="2526";Tstart="2326";shortTE="F";uid="57b1e682-f653-442f-afb4-fd4a9f3a5bb5"
CABPRJ010000011.1	RepeatMasker	DNA/Ginger-1	998303	998736	1597	+	.	ID="rnd-6_family-4094";Tend="2478";Tstart="2063";shortTE="F";uid="a6d1a841-f0fa-4e6c-9947-e1d4b45b477f"
CABPRJ010000011.1	RepeatMasker	DNA	1257231	1257638	2539	+	.	ID="RND-6_FAMILY-19713";Tend="1630";Tstart="1223";shortTE="F";uid="cfc1d111-63ea-446a-a316-c4b86ccb7584"
CABPRJ010000011.1	RepeatMasker	Retroposon?	167682	168079	1670	+	.	ID="RND-1_FAMILY-3";Tend="1257";Tstart="823";shortTE="F";uid="15c6e19e-b3fa-4180-adab-6ca0c1c3c0c6"
CABPRJ010000011.1	RepeatMasker	DNA/Kolobok-E	727033	727413	1583	+	.	ID="RND-5_FAMILY-3767";Tend="1289";Tstart="944";shortTE="F";uid="1635b3ec-0c3b-4393-aec1-a8ab43627135"
CABPRJ010000011.1	RepeatMasker	DNA/MULE-MuDR	1085803	1086198	2315	+	.	ID="RND-6_FAMILY-10997";Tend="1296";Tstart="907";shortTE="F";uid="1ed8cdbd-aac2-4128-8808-b5cb371e70ba"
CABPRJ010000011.1	RepeatMasker	Unknown	51217	51918	2373	+	.	ID="RND-6_FAMILY-25481";Tend="1472";Tstart="812";shortTE="F";uid="648e207a-0778-4960-8220-4384b3db4c8f"
CABPRJ010000011.1	RepeatMasker	Retroposon?	1516377	1516800	2310	+	.	ID="RND-5_FAMILY-7470";Tend="1592";Tstart="1183";shortTE="F";uid="86070405-7b96-4206-9cf8-47c608837ae5"
CABPRJ010000011.1	RepeatMasker	Unknown	294617	294771	758	+	.	ID="RND-6_FAMILY-2105";Tend="318";Tstart="163";shortTE="F";uid="a1a30429-8117-4f03-a049-77430e8957c5"
CABPRJ010000011.1	RepeatMasker	Unknown	202554	202825	1258	+	.	ID="RND-6_FAMILY-14869";Tend="1066";Tstart="805";shortTE="F";uid="96a23d25-a901-47b3-ad73-76d8f5f2bf62"
CABPRJ010000011.1	RepeatMasker	LINE/Penelope	1508489	1508639	729	+	.	ID="RND-1_FAMILY-129";Tend="890";Tstart="735";shortTE="F";uid="effcbe95-d6ed-4744-9ab5-de9dc85f2a1d"
CABPRJ010000011.1	RepeatMasker	Retroposon?	262601	262981	813	+	.	ID="RND-5_FAMILY-4854";Tend="628";Tstart="237";shortTE="F";uid="65a241fb-e511-496f-8f63-5bb04985044c"
CABPRJ010000011.1	RepeatMasker	DNA	422154	422401	577	+	.	ID="RND-6_FAMILY-7932";Tend="1716";Tstart="1458";shortTE="F";uid="2aebbb05-a5e1-47ef-94d2-d85bf9e7a5e6"
CABPRJ010000011.1	RepeatMasker	RC/Helitron	1036854	1037091	937	+	.	ID="RND-6_FAMILY-10111";Tend="1540";Tstart="1317";shortTE="F";uid="758add7d-73a0-4f92-a2cd-0c583e131353"
CABPRJ010000011.1	RepeatMasker	DNA/Ginger-1	1283883	1284494	3591	+	.	ID="RND-6_FAMILY-263";Tend="1687";Tstart="978";shortTE="F";uid="26f89e57-7136-4f24-b976-4e7f5cfce6f8"
CABPRJ010000011.1	RepeatMasker	Retroposon?	227173	227675	1219	+	.	ID="RND-5_FAMILY-3149";Tend="1502";Tstart="1053";shortTE="F";uid="250e239e-a247-4235-a3cd-d9d724f3b673"
CABPRJ010000011.1	RepeatMasker	LINE/Penelope	542770	542948	975	+	.	ID="RND-1_FAMILY-80";Tend="941";Tstart="702";shortTE="F";uid="022dc2a7-ab77-4514-a23e-1b1de97f4b06"
CABPRJ010000011.1	RepeatMasker	DNA/hAT-Tip100	1404795	1404927	785	+	.	ID="RND-3_FAMILY-853";Tend="1233";Tstart="1103";shortTE="F";uid="f94474b5-708d-40d4-b64d-10afbfa1971b"
CABPRJ010000011.1	RepeatMasker	DNA	411614	411769	675	+	.	ID="RND-5_FAMILY-85";Tend="1241";Tstart="1084";shortTE="F";uid="1341a1ae-68ca-44d8-bb4a-d18cbf2cdfd0"
CABPRJ010000011.1	RepeatMasker	Retroposon?	933714	934118	1764	+	.	ID="RND-6_FAMILY-970";Tend="1875";Tstart="992";shortTE="F";uid="36ea88af-1c2e-45aa-9672-c470099800fa"
CABPRJ010000011.1	RepeatMasker	RC/Helitron	103166	103279	786	+	.	ID="RND-6_FAMILY-7634";Tend="1421";Tstart="1308";shortTE="F";uid="329bef93-9026-4315-965f-7b537317c16e"
CABPRJ010000011.1	RepeatMasker	Retroposon?	762892	763121	841	+	.	ID="RND-5_FAMILY-3149";Tend="1346";Tstart="1138";shortTE="F";uid="8964887d-436b-4101-8b3a-1a3cdfe7d1f3"
CABPRJ010000011.1	RepeatMasker	DNA/hAT-hAT19	750352	750710	789	+	.	ID="HAT-N7_AP";Tend="357";Tstart="1";shortTE="F";uid="62307400-55a8-4652-b610-dfc6947b92d1"
CABPRJ010000011.1	RepeatMasker	Unknown	713378	713733	1236	+	.	ID="RND-6_FAMILY-9354";Tend="1329";Tstart="1021";shortTE="F";uid="8ab91a35-49fc-4dd9-b9d3-000e465b01fb"
CABPRJ010000011.1	RepeatMasker	Retroposon?	259407	259589	858	+	.	ID="RND-5_FAMILY-4854";Tend="2805";Tstart="2624";shortTE="F";uid="6dc35770-e68f-4940-92c1-203f711f011d"
CABPRJ010000011.1	RepeatMasker	DNA/hAT-hAT19	895436	895657	1095	+	.	ID="RND-5_FAMILY-4782";Tend="1613";Tstart="1404";shortTE="F";uid="d7f22b68-7ae2-4db6-8343-7c5d95b1c1ca"
CABPRJ010000011.1	RepeatMasker	LINE/R1	696310	696610	780	+	.	ID="RND-6_FAMILY-16872";Tend="1105";Tstart="759";shortTE="F";uid="c94e88ae-e5ce-4bf0-aa0b-86714ee96fb0"
CABPRJ010000011.1	RepeatMasker	Unknown	42942	43114	418	+	.	ID="RND-6_FAMILY-25858";Tend="1098";Tstart="918";shortTE="F";uid="6ba8b4aa-ed5f-4ada-87eb-d0064e39f34a"
CABPRJ010000011.1	RepeatMasker	Retroposon?	416946	417523	516	+	.	ID="RND-6_FAMILY-4586";Tend="1265";Tstart="722";shortTE="F";uid="0fe2ab24-e210-42b6-9513-d8ee9d57dbd7"
CABPRJ010000011.1	RepeatMasker	DNA	1236834	1237040	748	+	.	ID="TTAA2C_AP";Tend="423";Tstart="227";shortTE="F";uid="2f4bf4c2-fc3a-4b29-a382-c187dddab4b6"
CABPRJ010000011.1	RepeatMasker	DNA/Kolobok-E	1207880	1208018	469	+	.	ID="RND-5_FAMILY-3481";Tend="1632";Tstart="1489";shortTE="F";uid="5836dabc-cd31-4a9f-a7b4-d7893593be33"
CABPRJ010000011.1	RepeatMasker	LINE/Penelope	582837	583591	4280	+	.	ID="RND-1_FAMILY-129";Tend="1466";Tstart="717";shortTE="F";uid="d9750a69-39da-4b0b-9c4a-98256e6bcf49"
CABPRJ010000011.1	RepeatMasker	DNA	1040740	1040896	624	+	.	ID="DNA2-3_AP";Tend="199";Tstart="36";shortTE="F";uid="eee8614e-100f-4512-8047-af8bd2462132"
CABPRJ010000011.1	RepeatMasker	Retroposon?	665778	666197	1727	+	.	ID="RND-5_FAMILY-3149";Tend="1382";Tstart="974";shortTE="F";uid="c8636479-5d9e-4122-838f-b55443cac42d"
CABPRJ010000011.1	RepeatMasker	Unknown	678987	679222	648	+	.	ID="RND-6_FAMILY-13812";Tend="1475";Tstart="1217";shortTE="F";uid="0301455d-7c84-4bb8-a130-4fce0269a750"
CABPRJ010000011.1	RepeatMasker	DNA/hAT	1011576	1011793	1060	+	.	ID="RND-6_FAMILY-76";Tend="1267";Tstart="1034";shortTE="F";uid="852f5182-5931-46ca-93e5-9a3891e6b3be"
CABPRJ010000011.1	RepeatMasker	Retroposon?	1419997	1420458	2624	+	.	ID="RND-5_FAMILY-3149";Tend="1445";Tstart="995";shortTE="F";uid="0d9d8658-bd58-4449-a229-16f6d064620a"
CABPRJ010000011.1	RepeatMasker	DNA	792347	792653	847	+	.	ID="ttaa2b_ap";Tend="347";Tstart="30";shortTE="F";uid="5e9336fb-cb2f-4b08-8ef3-f01a5114d40c"
CABPRJ010000011.1	RepeatMasker	DNA/hAT-Tip100	1282181	1282338	413	+	.	ID="RND-6_FAMILY-8400";Tend="1970";Tstart="1806";shortTE="F";uid="e4996369-bfe9-4684-a513-d024fd3668c7"
CABPRJ010000011.1	RepeatMasker	Unknown	1260682	1260830	847	+	.	ID="RND-6_FAMILY-7222";Tend="1374";Tstart="1214";shortTE="F";uid="2447c4a0-cb27-4323-98fa-a5bf254196ee"
CABPRJ010000011.1	RepeatMasker	DNA/hAT-Tip100	1043935	1044058	715	+	.	ID="RND-5_FAMILY-9847";Tend="1106";Tstart="989";shortTE="F";uid="f08e7942-3013-4a34-8c7c-35ccb89baea9"
CABPRJ010000011.1	RepeatMasker	Retroposon?	1543932	1544156	628	+	.	ID="RND-4_FAMILY-241";Tend="1812";Tstart="1565";shortTE="F";uid="dd75a5d6-542a-4b6e-ae9a-6c4fc834615a"
CABPRJ010000011.1	RepeatMasker	Retroposon?	559921	560430	1904	+	.	ID="RND-5_FAMILY-3149";Tend="1445";Tstart="958";shortTE="F";uid="11dbd00f-cd38-4399-8d76-9e91bc463b65"
CABPRJ010000011.1	RepeatMasker	DNA/Ginger-1	768622	768855	741	+	.	ID="rnd-5_family-95";Tend="1190";Tstart="750";shortTE="F";uid="f0c452fd-bec0-4aed-ba0b-8c19c197ca77"
CABPRJ010000011.1	RepeatMasker	DNA/Ginger-1	212698	212895	496	+	.	ID="rnd-2_family-26";Tend="1928";Tstart="1714";shortTE="F";uid="27a7f760-3970-4e38-ab69-ac8e4495b3dd"
CABPRJ010000011.1	RepeatMasker	Retroposon?	874280	874424	494	+	.	ID="RND-4_FAMILY-241";Tend="1731";Tstart="1602";shortTE="F";uid="6c61bb4f-b4a6-41f9-b283-a7fd8e7e59d5"
CABPRJ010000011.1	RepeatMasker	DNA/Ginger-1	759451	759723	413	+	.	ID="rnd-4_family-237";Tend="1061";Tstart="686";shortTE="F";uid="aa75255c-42a6-4ac6-a566-d89c583322d4"
CABPRJ010000011.1	RepeatMasker	DNA/Ginger-1	501902	502568	3372	+	.	ID="RND-1_FAMILY-12";Tend="1544";Tstart="905";shortTE="F";uid="17fc30ab-78ef-4ce0-9251-b31ec9e8551c"
CABPRJ010000011.1	RepeatMasker	DNA/Ginger-1	163472	164074	2202	+	.	ID="rnd-5_family-95";Tend="1529";Tstart="671";shortTE="F";uid="6e107cdb-2646-47c4-9451-567a2abe68d2"
CABPRJ010000011.1	RepeatMasker	DNA/Ginger-1	568639	568862	911	+	.	ID="RND-6_FAMILY-406";Tend="880";Tstart="664";shortTE="F";uid="10af50a7-95c6-4da2-b6fc-8df5d59122e1"
CABPRJ010000011.1	RepeatMasker	DNA/Ginger-1	818439	818957	1710	+	.	ID="RND-6_FAMILY-4094";Tend="2542";Tstart="2056";shortTE="F";uid="329bba5a-daa2-4bd2-bc19-fa7dca3bf595"
CABPRJ010000011.1	RepeatMasker	DNA	460770	460919	534	+	.	ID="DNA4-1_AP";Tend="823";Tstart="672";shortTE="F";uid="c7541768-756b-4fb3-a036-96da87261ad2"
CABPRJ010000011.1	RepeatMasker	Unknown	5740	5848	458	+	.	ID="RND-5_FAMILY-2268";Tend="1341";Tstart="1217";shortTE="F";uid="8b9808dc-6b4c-4773-bf41-f26d99eef772"
CABPRJ010000011.1	RepeatMasker	DNA/Kolobok-E	1510538	1510740	872	+	.	ID="RND-6_FAMILY-5146";Tend="1376";Tstart="1166";shortTE="F";uid="7984f293-b23c-46a0-b889-5f155a2b37f3"
CABPRJ010000011.1	RepeatMasker	DNA/hAT	1028616	1028879	885	+	.	ID="RND-6_FAMILY-2017";Tend="1328";Tstart="991";shortTE="F";uid="f4ff64ba-a434-4b3e-9ae1-c05254074b29"
CABPRJ010000011.1	RepeatMasker	DNA/Ginger-1	1162666	1162830	474	+	.	ID="RND-1_FAMILY-0";Tend="1911";Tstart="1748";shortTE="F";uid="eddea725-effc-4954-92d6-b69c8e59c90f"
CABPRJ010000011.1	RepeatMasker	DNA/hAT	976417	976657	1283	+	.	ID="RND-5_FAMILY-6846";Tend="1633";Tstart="1406";shortTE="F";uid="ea4751f9-5602-47b3-a523-2efa735f510b"
CABPRJ010000011.1	RepeatMasker	DNA/Ginger-1	181155	181344	558	+	.	ID="RND-5_FAMILY-95";Tend="1192";Tstart="1016";shortTE="F";uid="934da77c-33e8-4d88-9968-f47293b92dfb"
CABPRJ010000011.1	RepeatMasker	Retroposon?	1145712	1146247	2612	+	.	ID="RND-6_FAMILY-60";Tend="1396";Tstart="788";shortTE="F";uid="bcb13fc8-9148-45c2-a43f-0cb3a63f5ad8"
CABPRJ010000011.1	RepeatMasker	Retroposon?	1495295	1496486	5274	+	.	ID="RND-1_FAMILY-3";Tend="2003";Tstart="789";shortTE="F";uid="7780b811-fc8d-4707-976d-ce93dfa0ba12"
CABPRJ010000011.1	RepeatMasker	DNA/Ginger-1	1018306	1018432	511	+	.	ID="RND-1_FAMILY-12";Tend="1501";Tstart="1384";shortTE="F";uid="c957aa0a-d787-4b2a-93c8-b5624dcf9a3f"
CABPRJ010000011.1	RepeatMasker	DNA/Kolobok-E	42354	42592	1425	+	.	ID="RND-6_FAMILY-13202";Tend="1405";Tstart="1179";shortTE="F";uid="781cceea-1a1d-47e8-8b7b-9765595264e2"
CABPRJ010000011.1	RepeatMasker	Retroposon?	87328	87725	1765	+	.	ID="RND-6_FAMILY-5185";Tend="2037";Tstart="1628";shortTE="F";uid="7f2b6c2e-b87f-42a0-88b4-67740f913af5"
CABPRJ010000011.1	RepeatMasker	RC/Helitron	1338018	1338305	820	+	.	ID="RND-4_FAMILY-261";Tend="1210";Tstart="910";shortTE="F";uid="6f039554-0161-46c8-87f3-112253a3f8e4"
CABPRJ010000011.1	RepeatMasker	DNA/hAT-Charlie	882110	883365	5695	+	.	ID="RND-5_FAMILY-753";Tend="2046";Tstart="759";shortTE="F";uid="a8255b00-4633-4663-88cd-c40d022a4040"
CABPRJ010000011.1	RepeatMasker	DNA	68093	68427	1422	+	.	ID="RND-6_FAMILY-4646";Tend="1281";Tstart="949";shortTE="F";uid="52fff483-9de9-49da-80f6-6429f593318d"
CABPRJ010000011.1	RepeatMasker	DNA/hAT-Tip100	112329	112491	445	+	.	ID="RND-6_FAMILY-8400";Tend="1970";Tstart="1798";shortTE="F";uid="5535c907-5a54-4c61-8856-aa31e449c978"
CABPRJ010000011.1	RepeatMasker	DNA/Kolobok-E	1551398	1551599	711	+	.	ID="RND-5_FAMILY-3481";Tend="1066";Tstart="860";shortTE="F";uid="e5e12ca3-3d5b-4649-aa3b-0597ced66904"
CABPRJ010000011.1	RepeatMasker	DNA	175432	175601	464	+	.	ID="TTAA5_AP";Tend="442";Tstart="267";shortTE="F";uid="90ad8103-1346-4e11-ba9a-d46a884a8adf"
CABPRJ010000011.1	RepeatMasker	DNA/Ginger-1	1062987	1063515	2753	+	.	ID="rnd-1_family-12";Tend="1742";Tstart="978";shortTE="F";uid="a51170f3-7971-4ff6-b97a-19bc1990ad56"
CABPRJ010000011.1	RepeatMasker	Retroposon?	671315	671485	603	+	.	ID="RND-6_FAMILY-14413";Tend="1099";Tstart="917";shortTE="F";uid="1da6f791-35b2-477e-95c3-18bd89c0c5ff"
CABPRJ010000011.1	RepeatMasker	Unknown	1010931	1011103	697	+	.	ID="RND-6_FAMILY-23275";Tend="1112";Tstart="903";shortTE="F";uid="31a504f4-efcb-4c01-ac7c-d19dd11a0d75"
CABPRJ010000011.1	RepeatMasker	Unknown	910374	910831	1900	+	.	ID="RND-6_FAMILY-156";Tend="1781";Tstart="1318";shortTE="F";uid="1475e805-ce95-47a9-b431-710a9b6991d6"
CABPRJ010000011.1	RepeatMasker	Retroposon?	1556326	1556830	2110	+	.	ID="RND-5_FAMILY-3149";Tend="1442";Tstart="969";shortTE="F";uid="efd2f5e8-0db9-4c42-8a48-46030e15b375"
CABPRJ010000011.1	RepeatMasker	DNA/hAT?	910143	910371	1056	+	.	ID="RND-5_FAMILY-5343";Tend="867";Tstart="661";shortTE="F";uid="e4917689-bff9-4047-a913-b3dbabf13ed7"
CABPRJ010000011.1	RepeatMasker	DNA/hAT-Tip100	512902	513077	434	+	.	ID="RND-6_FAMILY-9406";Tend="1618";Tstart="1442";shortTE="F";uid="4195b5b3-3993-481c-9a71-0b9471c5deef"
CABPRJ010000011.1	RepeatMasker	Unknown	411928	412238	2063	+	.	ID="RND-6_FAMILY-13930";Tend="1261";Tstart="958";shortTE="F";uid="87d250c5-799e-44b8-8763-288b637cc340"
CABPRJ010000011.1	RepeatMasker	Retroposon?	505391	505863	1928	+	.	ID="RND-5_FAMILY-3149";Tend="1464";Tstart="961";shortTE="F";uid="ee005b65-7e21-4c5a-8401-09d1691b7114"
CABPRJ010000011.1	RepeatMasker	Unknown	1062400	1062625	511	+	.	ID="RND-6_FAMILY-23275";Tend="1192";Tstart="974";shortTE="F";uid="b2516fca-3864-459b-a613-a96499fe03f3"
CABPRJ010000011.1	RepeatMasker	DNA/Ginger-1	1148571	1149248	2661	+	.	ID="RND-5_FAMILY-95";Tend="1706";Tstart="1019";shortTE="F";uid="7553e713-05f3-437b-aaf6-3c642c0d5f03"
CABPRJ010000011.1	RepeatMasker	DNA	32955	33087	784	+	.	ID="RND-6_FAMILY-7932";Tend="1580";Tstart="1450";shortTE="F";uid="0ec99438-4778-4bbf-ab3a-aab0518f9f57"
CABPRJ010000011.1	RepeatMasker	DNA/hAT-hATm	446641	447023	1023	+	.	ID="RND-5_FAMILY-902";TEgroup="ctg_11%7CRND-5_FAMILY-902%7C1";Tend="1580";Tstart="791";shortTE="F";uid="f410c07a-831a-479b-9448-01efc0ed72e5"
CABPRJ010000011.1	RepeatMasker	Retroposon?	440589	440740	506	+	.	ID="RND-4_FAMILY-241";Tend="1799";Tstart="1658";shortTE="F";uid="1d96be5a-baf6-4aea-ad4a-0e3ff5cdb7d8"
CABPRJ010000011.1	RepeatMasker	DNA/Kolobok-E	1337848	1337971	446	+	.	ID="RND-6_FAMILY-29296";Tend="1395";Tstart="1273";shortTE="F";uid="9df97efe-90b2-4ba1-8559-508b5b08a00f"
CABPRJ010000011.1	RepeatMasker	Retroposon?	912160	912378	559	+	.	ID="RND-4_FAMILY-550";Tend="1110";Tstart="908";shortTE="F";uid="a89b83cc-036b-458d-8b32-9d9fc472fb79"
CABPRJ010000011.1	RepeatMasker	Retroposon?	241052	241155	471	+	.	ID="RND-5_FAMILY-4854";Tend="633";Tstart="537";shortTE="F";uid="49818147-615a-46b2-9f23-151a95ab921b"
CABPRJ010000011.1	RepeatMasker	Unknown	1471207	1471427	471	+	.	ID="RND-6_FAMILY-7331";Tend="1124";Tstart="921";shortTE="F";uid="75303d47-4c0c-4ee8-b028-c3c251b62c4d"
CABPRJ010000011.1	RepeatMasker	RC/Helitron	602977	603297	488	+	.	ID="RND-6_FAMILY-8525";Tend="1256";Tstart="938";shortTE="F";uid="579ef5db-a22e-4938-9dc9-40ff49ec2f9d"
CABPRJ010000011.1	RepeatMasker	Retroposon?	942747	943364	2120	+	.	ID="RND-6_FAMILY-5185";Tend="1952";Tstart="1235";shortTE="F";uid="6056e6a7-6b42-4f4d-bc6b-c10744774a89"
CABPRJ010000011.1	RepeatMasker	DNA	260841	261206	657	+	.	ID="TTAA5_AP";Tend="442";Tstart="64";shortTE="F";uid="302a558f-3e8c-40df-9b3e-c5cc7b624851"
CABPRJ010000011.1	RepeatMasker	DNA/Kolobok-E	536479	536672	2451	-	.	ID="rnd-1_family-28";Tend="1441";Tstart="1006";shortTE="F";uid="df1c599e-cc01-47c3-ba01-ef39d13f4657"
CABPRJ010000011.1	RepeatMasker	Retroposon?	33467	34146	3546	-	.	ID="RND-6_FAMILY-13139";Tend="1459";Tstart="814";shortTE="F";uid="51923f7e-9ed3-4fb0-8fd0-850b55e463d2"
CABPRJ010000011.1	RepeatMasker	Unknown	958288	958390	425	-	.	ID="RND-6_FAMILY-5829";Tend="1189";Tstart="1080";shortTE="F";uid="09930017-fa88-4406-94ba-cc1c49b6d189"
CABPRJ010000011.1	RepeatMasker	Retroposon?	1468165	1468663	2136	-	.	ID="RND-5_FAMILY-3149";Tend="1445";Tstart="957";shortTE="F";uid="658c2d7f-b8a9-468e-8a86-62500174be71"
CABPRJ010000011.1	RepeatMasker	Retroposon?	1282200	1282338	569	-	.	ID="RND-4_FAMILY-241";Tend="1797";Tstart="1655";shortTE="F";uid="90966f6b-eaa3-4669-9661-cad763e7bb12"
CABPRJ010000011.1	RepeatMasker	DNA/Ginger-1	1174474	1174773	687	-	.	ID="RND-5_FAMILY-95";Tend="1306";Tstart="1008";shortTE="F";uid="fa5d4e20-bc6b-4506-9669-3f4eeae22468"
CABPRJ010000011.1	RepeatMasker	LINE/RTE-BovB	358102	358532	410	-	.	ID="RTE-29_LMI";Tend="1016";Tstart="608";shortTE="F";uid="a18231bd-8056-49ec-9cf7-389717e602c5"
CABPRJ010000011.1	RepeatMasker	LINE/I-Jockey	392669	393602	854	-	.	ID="VINGI-25_LMI";Tend="2621";Tstart="2067";shortTE="F";uid="9deaf5a7-5c89-4a72-ae8f-142640a385e4"
CABPRJ010000011.1	RepeatMasker	Unknown	1315915	1316090	782	-	.	ID="RND-6_FAMILY-5446";Tend="1552";Tstart="1380";shortTE="F";uid="c85a8940-5136-4d9c-8a4d-fb2cac8a9938"
CABPRJ010000011.1	RepeatMasker	DNA/Kolobok-E	1548496	1548718	681	-	.	ID="RND-6_FAMILY-5146";Tend="1548";Tstart="1320";shortTE="F";uid="7d5b13e7-b6ae-4343-b481-d9ac33c0ca7d"
CABPRJ010000011.1	RepeatMasker	Retroposon?	1018223	1018325	422	-	.	ID="RND-5_FAMILY-7470";Tend="1781";Tstart="1674";shortTE="F";uid="dd561fa1-dfea-439b-89eb-2ba5e93287ce"
CABPRJ010000011.1	RepeatMasker	DNA/Kolobok-E	634063	634379	657	-	.	ID="RND-6_FAMILY-82";Tend="1153";Tstart="850";shortTE="F";uid="9071275d-58ff-4d43-87f2-2831c3f52cff"
CABPRJ010000011.1	RepeatMasker	RC/Helitron	1479356	1479582	539	-	.	ID="RND-4_FAMILY-261";Tend="1230";Tstart="986";shortTE="F";uid="23c859ea-236b-4399-b7bd-ff2bbe46ddb7"
CABPRJ010000011.1	RepeatMasker	LINE/Rex-Babar	251397	251599	695	-	.	ID="RND-6_FAMILY-7710";Tend="1682";Tstart="1478";shortTE="F";uid="f2c75970-c23d-44dc-b574-b766e9866a0c"
CABPRJ010000011.1	RepeatMasker	Retroposon?	1533534	1533735	609	-	.	ID="RND-5_FAMILY-8932";Tend="1107";Tstart="909";shortTE="F";uid="302e08a4-37ac-4b76-86ff-3a31063c48da"
CABPRJ010000011.1	RepeatMasker	LINE/L2	1530392	1531166	2810	-	.	ID="RND-6_FAMILY-13239";Tend="1234";Tstart="162";shortTE="F";uid="aa8231ef-1f06-4ad4-b846-9153436e23b2"
CABPRJ010000011.1	RepeatMasker	DNA/hAT-Tip100	1055233	1055368	501	-	.	ID="RND-6_FAMILY-7682";Tend="1676";Tstart="1544";shortTE="F";uid="fa594db6-3837-4c20-b981-c776a070a5ac"
CABPRJ010000011.1	RepeatMasker	Retroposon?	285929	286130	1001	-	.	ID="RND-6_FAMILY-3029";Tend="1922";Tstart="1699";shortTE="F";uid="cfe25c53-de04-4950-898c-ae7713bc49de"
CABPRJ010000011.1	RepeatMasker	DNA/hAT-Tip100	161411	161570	1141	-	.	ID="RND-6_FAMILY-9406";Tend="1615";Tstart="1457";shortTE="F";uid="3122cfa5-d79a-49da-93ac-c8e06393958f"
CABPRJ010000011.1	RepeatMasker	DNA/Ginger-1	1428289	1428685	731	-	.	ID="RND-2_FAMILY-26";Tend="1930";Tstart="1578";shortTE="F";uid="fd3633ca-a456-4585-9ac9-f78a5c79236e"
CABPRJ010000011.1	RepeatMasker	DNA/Ginger-1	1495237	1495483	474	-	.	ID="RND-1_FAMILY-0";Tend="1972";Tstart="1733";shortTE="F";uid="cb51dfcd-5f1c-4c09-a66c-9952a8989d89"
CABPRJ010000011.1	RepeatMasker	LINE/Penelope	1509049	1509307	1284	-	.	ID="RND-4_FAMILY-1977";Tend="2302";Tstart="2046";shortTE="F";uid="5ddbe29c-0239-415a-9ac9-fec7d08927a9"
CABPRJ010000011.1	RepeatMasker	DNA/Ginger-1	420858	421138	1119	-	.	ID="RND-5_FAMILY-95";Tend="1229";Tstart="922";shortTE="F";uid="339c6bf7-b5d2-4585-853a-03f4c99f2e7f"
CABPRJ010000011.1	RepeatMasker	DNA/hAT-Tip100	244169	244549	2184	-	.	ID="RND-4_FAMILY-2204";Tend="2126";Tstart="1744";shortTE="F";uid="adc6dc89-1446-487a-89fb-d51e9d59b3cf"
CABPRJ010000011.1	RepeatMasker	Unknown	972375	972632	647	-	.	ID="RND-6_FAMILY-5948";Tend="1083";Tstart="853";shortTE="F";uid="bb01d1bf-166c-427c-a37f-e9aa5102af25"
CABPRJ010000011.1	RepeatMasker	DNA	450858	451015	465	-	.	ID="RND-5_FAMILY-2609";Tend="1348";Tstart="1194";shortTE="F";uid="6c886d77-dcfc-4112-92cb-66b6f27291aa"
CABPRJ010000011.1	RepeatMasker	DNA/Ginger-1	1362914	1363508	1659	-	.	ID="RND-5_FAMILY-95";TEgroup="ctg_11%7CRND-5_FAMILY-95%7C3";Tend="1699";Tstart="921";shortTE="F";uid="54a34a88-cef7-4e98-8366-6c642e5976bd"
CABPRJ010000011.1	RepeatMasker	DNA/hAT	170939	171056	563	-	.	ID="RND-5_FAMILY-6846";Tend="1538";Tstart="1422";shortTE="F";uid="19f3d416-7f71-4f1e-aeff-b6d5302c4f7b"
CABPRJ010000011.1	RepeatMasker	DNA/Ginger-1	1176141	1176328	838	-	.	ID="RND-4_FAMILY-145";Tend="1150";Tstart="974";shortTE="F";uid="6862aa07-8900-4150-b0d9-d5137476b3d7"
CABPRJ010000011.1	RepeatMasker	DNA/hAT-Tip100	1259378	1259700	927	-	.	ID="RND-6_FAMILY-623";TEgroup="ctg_11%7CRND-6_FAMILY-623%7C1";Tend="1268";Tstart="599";shortTE="F";uid="ff7fbbc3-5ca7-4e11-adbb-f41f1a5589c8"
CABPRJ010000011.1	RepeatMasker	Unknown	763127	763709	4714	-	.	ID="RND-1_FAMILY-104";Tend="1547";Tstart="976";shortTE="F";uid="dca3310b-5f57-46aa-81d3-de95ca529d7d"
CABPRJ010000011.1	RepeatMasker	DNA	427568	427871	845	-	.	ID="RND-6_FAMILY-8590";Tend="1598";Tstart="1275";shortTE="F";uid="5189c9db-298e-4ef3-8af9-e2a3e027daef"
CABPRJ010000011.1	RepeatMasker	Unknown	482154	482262	594	-	.	ID="RND-5_FAMILY-7745";Tend="1481";Tstart="1373";shortTE="F";uid="26f61589-a34c-4f37-a6be-06c4190fe347"
CABPRJ010000011.1	RepeatMasker	Retroposon?	1431713	1431905	627	-	.	ID="RND-1_FAMILY-1";Tend="1154";Tstart="952";shortTE="F";uid="68b090ed-be1d-4bfe-bc19-c817c921383c"
CABPRJ010000011.1	RepeatMasker	DNA/MULE-MuDR	556983	557285	2008	-	.	ID="RND-6_FAMILY-4382";Tend="1237";Tstart="936";shortTE="F";uid="6bfef4bd-b3a8-4e39-981a-00999ff63b57"
CABPRJ010000011.1	RepeatMasker	DNA/hAT	240723	240915	872	-	.	ID="RND-6_FAMILY-2017";Tend="1190";Tstart="1004";shortTE="F";uid="f9a1bcda-310c-4b0f-9bfc-4fe0fd763c6a"
CABPRJ010000011.1	RepeatMasker	DNA/Ginger-1	958924	959060	740	-	.	ID="RND-5_FAMILY-95";Tend="1720";Tstart="1582";shortTE="F";uid="832a206f-30a1-41d8-8b81-57ddd1e1ea37"
CABPRJ010000011.1	RepeatMasker	DNA/Ginger-1	677475	677852	1880	-	.	ID="RND-1_FAMILY-7";Tend="2478";Tstart="2102";shortTE="F";uid="831a6bb0-227d-4362-b0dd-4853d1bf8e88"
CABPRJ010000011.1	RepeatMasker	Retroposon?	1030213	1030391	432	-	.	ID="RND-1_FAMILY-35";Tend="2005";Tstart="1829";shortTE="F";uid="e865aeba-94f9-4299-a6c5-3b21240b47b0"
CABPRJ010000011.1	RepeatMasker	Unknown	1028876	1029001	493	-	.	ID="RND-5_FAMILY-2801";Tend="956";Tstart="831";shortTE="F";uid="e43c4154-c6ed-4388-97cb-ef679897f1af"
CABPRJ010000011.1	RepeatMasker	DNA/Ginger-1	17387	17688	1860	-	.	ID="RND-1_FAMILY-12";Tend="1230";Tstart="927";shortTE="F";uid="961aafa3-df2d-4643-9c03-d900f72c8336"
CABPRJ010000011.1	RepeatMasker	Retroposon?	939320	939774	2166	-	.	ID="RND-5_FAMILY-8932";Tend="1371";Tstart="915";shortTE="F";uid="a03ff928-bc60-48c2-ac9d-5e24eb2ca428"
CABPRJ010000011.1	RepeatMasker	Unknown	1278478	1278824	2040	-	.	ID="RND-5_FAMILY-1431";Tend="1235";Tstart="879";shortTE="F";uid="cfe56429-bdc9-4402-971c-f8fa12686e82"
CABPRJ010000011.1	RepeatMasker	DNA/hAT-Tip100	172256	172770	2298	-	.	ID="RND-6_FAMILY-9406";TEgroup="ctg_11%7CRND-6_FAMILY-9406%7C1";Tend="1613";Tstart="947";shortTE="F";uid="4e306897-e912-40d1-b3f8-86b6dcd62dc3"
CABPRJ010000011.1	RepeatMasker	DNA/Ginger-1	979317	979789	2400	-	.	ID="RND-4_FAMILY-311";Tend="1690";Tstart="1235";shortTE="F";uid="75a67a46-f869-4512-a3c5-7bf162cd7285"
CABPRJ010000011.1	RepeatMasker	DNA/P	347558	348470	4694	-	.	ID="rnd-5_family-5132";Tend="1638";Tstart="680";shortTE="F";uid="a1cb17f1-18f8-48d8-a15e-cdf3dadded73"
CABPRJ010000011.1	RepeatMasker	DNA/Ginger-1	729655	730017	1906	-	.	ID="RND-6_FAMILY-263";Tend="1734";Tstart="1386";shortTE="F";uid="00babf23-c609-4a56-b304-b9fca718a0af"
CABPRJ010000011.1	RepeatMasker	Unknown	820229	820512	577	-	.	ID="RND-4_FAMILY-524";TEgroup="ctg_11%7CRND-4_FAMILY-524%7C1";Tend="1427";Tstart="965";shortTE="F";uid="4ef20961-7d02-4781-8ac9-8785d24c7076"
CABPRJ010000011.1	RepeatMasker	Retroposon?	1299194	1299373	472	-	.	ID="RND-6_FAMILY-14413";Tend="1103";Tstart="944";shortTE="F";uid="c01208a4-924d-4fae-b417-9ffdf664e72e"
CABPRJ010000011.1	RepeatMasker	DNA	506512	507126	1139	-	.	ID="RND-5_FAMILY-383";Tend="1670";Tstart="1018";shortTE="F";uid="739b9750-9429-4012-9833-f02743db4a84"
CABPRJ010000011.1	RepeatMasker	Unknown	571047	571810	2827	-	.	ID="RND-6_FAMILY-3950";Tend="1619";Tstart="804";shortTE="F";uid="906368de-bb89-4633-a0c8-cded80d7b10c"
CABPRJ010000011.1	RepeatMasker	Retroposon?	1084490	1084761	490	-	.	ID="RND-1_FAMILY-193";Tend="1973";Tstart="1734";shortTE="F";uid="5a99ff67-daa3-4b21-a66b-1d27a42abb97"
CABPRJ010000011.1	RepeatMasker	Retroposon?	1532186	1532351	794	-	.	ID="RND-6_FAMILY-4586";Tend="2497";Tstart="2349";shortTE="F";uid="256c31d8-9d3d-4503-bb57-972a260c7f98"
CABPRJ010000011.1	RepeatMasker	DNA/Ginger-1	1406749	1407266	2867	-	.	ID="rnd-1_family-12";Tend="1768";Tstart="1054";shortTE="F";uid="2da1d5b8-a40e-4e3f-b484-fcb568abf9ea"
CABPRJ010000011.1	RepeatMasker	DNA/Kolobok-E	945956	946229	1140	-	.	ID="RND-6_FAMILY-13202";Tend="1164";Tstart="918";shortTE="F";uid="c5708240-5592-454f-bd13-d1e66e459afb"
CABPRJ010000011.1	RepeatMasker	Retroposon?	915859	916031	423	-	.	ID="RND-5_FAMILY-7401";Tend="1244";Tstart="1003";shortTE="F";uid="648678e3-bdf9-423a-86d9-49e22889bb71"
CABPRJ010000011.1	RepeatMasker	Retroposon?	1135305	1135519	1218	-	.	ID="RND-4_FAMILY-550";Tend="1657";Tstart="1436";shortTE="F";uid="8e25c7a5-5007-4d19-a527-cf460ba24fb5"
CABPRJ010000011.1	RepeatMasker	DNA/hAT-Tip100	1015892	1016059	723	-	.	ID="RND-5_FAMILY-292";Tend="962";Tstart="760";shortTE="F";uid="7dadc3e2-0d85-4a65-a838-ab77afc81c7f"
CABPRJ010000011.1	RepeatMasker	DNA/Ginger-1	1285494	1285985	677	-	.	ID="RND-2_FAMILY-26";Tend="1755";Tstart="1229";shortTE="F";uid="57e1077c-4fd8-4487-bd7d-dc6e4220a737"
CABPRJ010000011.1	RepeatMasker	DNA/Ginger-1	695209	695841	957	-	.	ID="RND-5_FAMILY-95";Tend="1563";Tstart="922";shortTE="F";uid="bdac34e6-294e-4e9b-9d6a-9efc34eabef5"
CABPRJ010000011.1	RepeatMasker	Unknown	1129560	1129951	1243	-	.	ID="RND-3_FAMILY-29";Tend="1287";Tstart="916";shortTE="F";uid="1c1e38fd-dcee-4f9a-8221-35b0b11187d6"
CABPRJ010000011.1	RepeatMasker	DNA/Ginger-1	1538235	1538969	2007	-	.	ID="RND-6_FAMILY-5129";Tend="1344";Tstart="542";shortTE="F";uid="4fd4edac-0686-4546-b0e0-df34185f5932"
CABPRJ010000011.1	RepeatMasker	DNA/Ginger-1	198520	198735	657	-	.	ID="RND-2_FAMILY-26";Tend="1860";Tstart="1627";shortTE="F";uid="6794684d-9ddd-42d7-b546-d5b66d95174a"
CABPRJ010000011.1	RepeatMasker	Retroposon?	62633	63047	2099	-	.	ID="RND-4_FAMILY-550";Tend="1640";Tstart="1219";shortTE="F";uid="60d651b8-a69e-4ba9-aef2-c1ddeeb30bfa"
CABPRJ010000011.1	RepeatMasker	Unknown	343453	343760	1329	-	.	ID="RND-6_FAMILY-11785";Tend="1573";Tstart="1268";shortTE="F";uid="560fb245-b28c-413e-ae39-a7f109d91476"
CABPRJ010000011.1	RepeatMasker	Unknown	1425032	1425520	1678	-	.	ID="RND-2_FAMILY-88";Tend="1600";Tstart="1082";shortTE="F";uid="75be7531-6cc4-4923-84ed-d795c86bfef0"
CABPRJ010000011.1	RepeatMasker	Retroposon?	881025	881491	2544	-	.	ID="RND-1_FAMILY-1";Tend="1712";Tstart="1231";shortTE="F";uid="5d496622-4d5e-4585-aaf6-19196c4cbaec"
CABPRJ010000011.1	RepeatMasker	Retroposon?	1516325	1516792	2263	-	.	ID="RND-4_FAMILY-550";Tend="1663";Tstart="1181";shortTE="F";uid="2a76d08d-cc82-4923-8443-7c2a4d6e924d"
CABPRJ010000011.1	RepeatMasker	DNA/hAT-Tip100	1135146	1135346	690	-	.	ID="RND-6_FAMILY-19033";Tend="1584";Tstart="1396";shortTE="F";uid="2488a384-19df-4661-a957-93fe19034da9"
CABPRJ010000011.1	RepeatMasker	Retroposon?	613295	613705	932	-	.	ID="RND-6_FAMILY-970";Tend="1971";Tstart="1414";shortTE="F";uid="001e8271-2dd7-4a47-9d62-a9039e239594"
CABPRJ010000011.1	RepeatMasker	DNA/hAT-Tip100	807723	807897	939	-	.	ID="RND-5_FAMILY-217";Tend="1227";Tstart="1055";shortTE="F";uid="2662bd92-3250-4d9e-8944-bd7232cee318"
CABPRJ010000011.1	RepeatMasker	DNA	98467	98953	761	-	.	ID="RND-5_FAMILY-383";Tend="1651";Tstart="1188";shortTE="F";uid="259cf206-0613-46aa-b571-07f432040bca"
CABPRJ010000011.1	RepeatMasker	DNA/Ginger-1	638328	638964	2911	-	.	ID="RND-4_FAMILY-465";Tend="1646";Tstart="979";shortTE="F";uid="4832a192-8d7e-4969-a09f-b55447b7b3ea"
CABPRJ010000011.1	RepeatMasker	DNA	274169	274473	483	-	.	ID="TTAA2D_AP";Tend="355";Tstart="50";shortTE="F";uid="11574b85-ee49-4e29-9c27-db0d1781a308"
CABPRJ010000011.1	RepeatMasker	Retroposon?	497886	498092	938	-	.	ID="RND-5_FAMILY-3149";Tend="1173";Tstart="970";shortTE="F";uid="fa4420f3-692e-4051-8d5c-75a020ee2470"
CABPRJ010000011.1	RepeatMasker	Retroposon?	343932	344063	562	-	.	ID="RND-4_FAMILY-241";Tend="1802";Tstart="1665";shortTE="F";uid="eff51fa2-3799-4fe1-99c9-4202b757006e"
CABPRJ010000011.1	RepeatMasker	Unknown	1276601	1277488	2007	-	.	ID="RND-5_FAMILY-3609";Tend="1042";Tstart="218";shortTE="F";uid="db0f7e26-f011-4a08-8208-8644b16c9461"
CABPRJ010000011.1	RepeatMasker	DNA/Ginger-1	1511800	1512007	646	-	.	ID="RND-1_FAMILY-12";Tend="1093";Tstart="905";shortTE="F";uid="4d867022-41de-46b0-9e6f-5aab7e2088d8"
CABPRJ010000011.1	RepeatMasker	Retroposon?	37161	37489	890	-	.	ID="RND-6_FAMILY-3029";Tend="1825";Tstart="1493";shortTE="F";uid="bea10810-0c5f-4e81-b5ab-9fa08cab942f"
CABPRJ010000011.1	RepeatMasker	DNA	524203	524499	587	-	.	ID="RND-6_FAMILY-7932";TEgroup="ctg_11%7CRND-6_FAMILY-7932%7C2";Tend="1618";Tstart="1441";shortTE="T";uid="0d6963eb-5565-4573-84d1-5deaf65c0578"
CABPRJ010000011.1	RepeatMasker	DNA/Kolobok-E	155524	155919	1994	-	.	ID="RND-5_FAMILY-3481";Tend="1307";Tstart="902";shortTE="F";uid="60c57448-afdf-497f-8c61-13f0fc0f45e5"
CABPRJ010000011.1	RepeatMasker	Unknown	1117130	1117353	609	-	.	ID="RND-6_FAMILY-42474";TEgroup="ctg_11%7CRND-6_FAMILY-42474%7C1";Tend="1227";Tstart="925";shortTE="T";uid="340c6542-440a-44f8-8f7f-9d6cae2ba68c"
CABPRJ010000011.1	RepeatMasker	DNA/Ginger-1	168153	168494	1240	-	.	ID="RND-6_FAMILY-406";Tend="1042";Tstart="704";shortTE="F";uid="5e1ef672-c958-4b0f-bee4-3e75690e4495"
CABPRJ010000011.1	RepeatMasker	DNA/hAT	409665	409828	587	-	.	ID="RND-6_FAMILY-2017";Tend="1196";Tstart="1036";shortTE="F";uid="38acd4be-6c00-4037-8a15-c24d71f0174c"
CABPRJ010000011.1	RepeatMasker	DNA/Ginger-1	1197058	1197415	1199	-	.	ID="RND-4_FAMILY-318";Tend="2373";Tstart="1970";shortTE="F";uid="0308cdad-9da0-4b9f-b829-d45a35a8b8d6"
CABPRJ010000011.1	RepeatMasker	Retroposon?	1148712	1149312	1568	-	.	ID="RND-6_FAMILY-3029";Tend="1233";Tstart="634";shortTE="F";uid="615a6287-9001-4a1f-9e01-01d9d94dbe2b"
CABPRJ010000011.1	RepeatMasker	DNA/hAT-hAT19	1343988	1344423	1812	-	.	ID="RND-5_FAMILY-1359";Tend="1447";Tstart="951";shortTE="F";uid="9c5ca763-0f45-4004-a03c-3f997e2615ec"
CABPRJ010000011.1	RepeatMasker	DNA/Ginger-1	399162	399418	514	-	.	ID="RND-1_FAMILY-0";Tend="973";Tstart="726";shortTE="F";uid="829622e9-eb73-4944-b72b-6e1056171df3"
CABPRJ010000011.1	RepeatMasker	LTR/Gypsy	1	1681	11276	-	.	ID="RND-6_FAMILY-5244";Tend="1823";Tstart="155";shortTE="F";uid="f9339b9f-e21b-4765-ab59-b9332cd4dfc4"
CABPRJ010000011.1	RepeatMasker	Unknown	508796	509110	1210	-	.	ID="RND-5_FAMILY-11918";Tend="1225";Tstart="929";shortTE="F";uid="77e747d4-a427-4b75-ac9e-b15f78a3c932"
CABPRJ010000011.1	RepeatMasker	DNA/Ginger-1	867779	867915	819	-	.	ID="rnd-6_family-263";Tend="1734";Tstart="1605";shortTE="F";uid="32eeb784-c3ae-4158-9a1c-d9dee89b1913"
CABPRJ010000011.1	RepeatMasker	DNA/Ginger-1	1163771	1164361	1015	-	.	ID="RND-5_FAMILY-95";Tend="1584";Tstart="922";shortTE="F";uid="4916ba46-b9f3-4273-a346-0958bd2a8a6e"
CABPRJ010000011.1	RepeatMasker	LINE/Penelope	990716	990989	1405	-	.	ID="RND-1_FAMILY-175";Tend="1014";Tstart="688";shortTE="F";uid="a08cfbea-5305-4eef-9f29-673b4c9b7fa5"
CABPRJ010000011.1	RepeatMasker	DNA/hAT-Tip100	1511982	1512106	815	-	.	ID="RND-5_FAMILY-4511";Tend="1315";Tstart="1190";shortTE="F";uid="b8d071af-7534-4966-b309-94e6ad5126bf"
CABPRJ010000011.1	RepeatMasker	Retroposon?	1116783	1116948	559	-	.	ID="RND-4_FAMILY-550";Tend="1400";Tstart="1190";shortTE="F";uid="a7421b9a-7b3d-46dd-ab3e-25b8198f2f48"
CABPRJ010000011.1	RepeatMasker	DNA/Ginger-1	1289200	1289302	649	-	.	ID="RND-1_FAMILY-0";Tend="896";Tstart="789";shortTE="F";uid="b1fa40e5-5f7b-4bfe-80a0-7fad2df3d29f"
CABPRJ010000011.1	RepeatMasker	Retroposon?	933280	933713	2056	-	.	ID="RND-4_FAMILY-241";Tend="1706";Tstart="1236";shortTE="F";uid="0104c586-3eef-42ff-a55f-3987518d893c"
CABPRJ010000011.1	RepeatMasker	Unknown	839630	839866	1031	-	.	ID="RND-1_FAMILY-104";Tend="1233";Tstart="993";shortTE="F";uid="3e20c39d-e089-4f3f-a99b-701bc2555b11"
CABPRJ010000011.1	RepeatMasker	RC/Helitron	886120	886541	538	-	.	ID="RND-5_FAMILY-5861";TEgroup="ctg_11%7CRND-5_FAMILY-5861%7C3";Tend="1169";Tstart="843";shortTE="F";uid="0f4ceb46-b16f-47e9-849e-eea6054d1bbc"
CABPRJ010000011.1	RepeatMasker	Unknown	630036	630375	1641	-	.	ID="RND-5_FAMILY-7489";Tend="1369";Tstart="1051";shortTE="F";uid="78ff996f-8de4-4655-9692-c2137f4ad587"
CABPRJ010000011.1	RepeatMasker	Retroposon?	206651	206757	544	-	.	ID="RND-4_FAMILY-241";Tend="1691";Tstart="1580";shortTE="F";uid="8f2df31d-024d-4350-a1f1-6195e14a5906"
CABPRJ010000011.1	RepeatMasker	Unknown	1186403	1186531	650	-	.	ID="RND-6_FAMILY-16539";Tend="1544";Tstart="1419";shortTE="F";uid="c6d825b1-8f4c-4a3a-8590-f0e4acb81490"
CABPRJ010000011.1	RepeatMasker	DNA/hAT-hAT19	1397280	1397801	1616	-	.	ID="RND-5_FAMILY-4782";Tend="1574";Tstart="1056";shortTE="F";uid="3416cda2-23b3-4f59-b5cd-bb5f0141d446"
CABPRJ010000011.1	RepeatMasker	DNA	1523292	1523653	1638	-	.	ID="RND-3_FAMILY-383";Tend="1267";Tstart="918";shortTE="F";uid="e8a419c4-1388-4b73-a807-f07c27a72c38"
CABPRJ010000011.1	RepeatMasker	DNA/MULE-MuDR	827641	827755	426	-	.	ID="RND-6_FAMILY-10997";Tend="1020";Tstart="911";shortTE="F";uid="59956295-ccc5-4bb5-b25d-8c2e61ecb61e"
CABPRJ010000011.1	RepeatMasker	LINE/RTE-BovB	1139788	1140561	1048	-	.	ID="RND-6_FAMILY-1218";Tend="1736";Tstart="947";shortTE="F";uid="4fe9e629-ada0-4f95-9787-f98de19e15f5"
CABPRJ010000011.1	RepeatMasker	Retroposon?	1513507	1513879	657	-	.	ID="RND-1_FAMILY-1";Tend="1187";Tstart="825";shortTE="F";uid="5573b197-ed4c-48ec-bc56-1510ed8b6fa5"
CABPRJ010000011.1	RepeatMasker	RC/Helitron	1014773	1014958	724	-	.	ID="RND-6_FAMILY-16447";Tend="1259";Tstart="1075";shortTE="F";uid="8a9d4a94-eba7-4635-b50b-74b92782e2cf"
CABPRJ010000011.1	RepeatMasker	DNA/Kolobok-E	332249	332726	1029	-	.	ID="RND-5_FAMILY-2381";Tend="2133";Tstart="1631";shortTE="F";uid="5f1be64b-aab0-4bb5-98ac-d8aca5441050"
CABPRJ010000011.1	RepeatMasker	Retroposon?	899650	899753	440	-	.	ID="RND-4_FAMILY-241";Tend="1441";Tstart="1338";shortTE="F";uid="53a8025b-7554-472e-a8ac-8121cba2b95b"
CABPRJ010000011.1	RepeatMasker	DNA/Kolobok-E	702003	702126	415	-	.	ID="RND-6_FAMILY-17540";Tend="1473";Tstart="1358";shortTE="F";uid="32c49d37-c2e6-4e28-aef4-e757f1988d4d"
CABPRJ010000011.1	RepeatMasker	Retroposon?	645039	645514	2878	-	.	ID="RND-1_FAMILY-22";Tend="1473";Tstart="995";shortTE="F";uid="25622459-9cd9-4181-949f-b691fd25ade1"
CABPRJ010000011.1	RepeatMasker	DNA/hAT-Tip100	917636	917990	2075	-	.	ID="RND-5_FAMILY-4511";Tend="1524";Tstart="1145";shortTE="F";uid="54efb440-fa46-4574-9d6a-c9971fbbad57"
CABPRJ010000011.1	RepeatMasker	Unknown	801868	802324	1968	-	.	ID="RND-6_FAMILY-13005";Tend="1624";Tstart="1175";shortTE="F";uid="a1270297-321c-47aa-b8a3-030599973648"
CABPRJ010000011.1	RepeatMasker	RC/Helitron	609190	609583	723	-	.	ID="HELITRON-1_AP";Tend="2849";Tstart="2471";shortTE="F";uid="ed4987c1-596e-480f-8330-79df65dd054d"
CABPRJ010000011.1	RepeatMasker	Unknown	573714	573991	1232	-	.	ID="RND-6_FAMILY-19803";Tend="1106";Tstart="806";shortTE="F";uid="95f3141b-48c4-4a6d-854d-dc89ce4969d1"
CABPRJ010000011.1	RepeatMasker	Unknown	40094	40472	1273	-	.	ID="RND-1_FAMILY-135";Tend="1262";Tstart="930";shortTE="F";uid="aa991d58-cf74-48b4-a375-ed6c3e7d6f04"
CABPRJ010000011.1	RepeatMasker	DNA/hAT-hAT19	149255	149493	946	-	.	ID="RND-6_FAMILY-6832";Tend="1865";Tstart="1583";shortTE="F";uid="04f8e23b-f4e7-438c-847d-e62be4129436"
CABPRJ010000011.1	RepeatMasker	DNA	196627	196838	485	-	.	ID="ttaa2c_ap";Tend="250";Tstart="55";shortTE="F";uid="de79abba-ebfe-4c4d-a69e-32c95cd5a462"
CABPRJ010000011.1	RepeatMasker	DNA/Ginger-1	608714	608852	901	-	.	ID="RND-4_FAMILY-465";Tend="1104";Tstart="968";shortTE="F";uid="58f87fb4-6f80-43af-b5b7-cf09ec7720e8"
CABPRJ010000011.1	RepeatMasker	DNA/Ginger-1	53184	53367	573	-	.	ID="RND-5_FAMILY-95";Tend="1516";Tstart="1326";shortTE="F";uid="a2a39aa5-b2da-4278-81c0-d280f5a0a048"
CABPRJ010000011.1	RepeatMasker	DNA/Ginger-1	219452	219596	489	-	.	ID="RND-6_FAMILY-10080";Tend="1175";Tstart="1025";shortTE="F";uid="9b0417a2-7c4c-430c-937a-81e07b8fcb87"
CABPRJ010000011.1	RepeatMasker	DNA	864666	864844	452	-	.	ID="DNA8-31_AP";Tend="595";Tstart="432";shortTE="F";uid="24fb62ef-6dfd-4ec9-877a-cf33740264d9"
CABPRJ010000011.1	RepeatMasker	Retroposon?	551014	551515	2200	-	.	ID="RND-1_FAMILY-22";Tend="1385";Tstart="1001";shortTE="F";uid="214f3e5e-6f90-462d-9a2b-f2285ac840a4"
CABPRJ010000011.1	RepeatMasker	Retroposon?	1283834	1284046	448	-	.	ID="RND-1_FAMILY-22";Tend="1732";Tstart="1511";shortTE="F";uid="95bff8cc-d2ac-4591-a423-fcfc439746c5"
CABPRJ010000011.1	RepeatMasker	DNA/hAT-Tip100	155132	155265	852	-	.	ID="RND-6_FAMILY-19524";Tend="1346";Tstart="1003";shortTE="F";uid="81ee74c5-d424-4091-903b-ece20e99d0e6"
CABPRJ010000011.1	RepeatMasker	DNA/Ginger-1	1325154	1325635	1277	-	.	ID="RND-1_FAMILY-12";Tend="1483";Tstart="926";shortTE="F";uid="dd0f516a-a828-45a8-bfae-c72d7e4430e5"
CABPRJ010000011.1	RepeatMasker	Retroposon?	897721	897968	731	-	.	ID="RND-1_FAMILY-35";Tend="2079";Tstart="1820";shortTE="F";uid="e236330e-fdef-4143-8d77-cbe73519bee7"
CABPRJ010000011.1	RepeatMasker	Retroposon?	410766	411093	535	-	.	ID="RND-1_FAMILY-35";Tend="1191";Tstart="746";shortTE="F";uid="26ffe963-2dd5-49d6-8752-a3bc4fdedb6f"
CABPRJ010000011.1	RepeatMasker	Unknown	868774	868978	1073	-	.	ID="RND-6_FAMILY-17226";Tend="1085";Tstart="884";shortTE="F";uid="7ce56ff3-ea09-4f91-9124-7f287ea49ac2"
CABPRJ010000011.1	RepeatMasker	DNA/Ginger-1	1320345	1320529	834	-	.	ID="RND-5_FAMILY-95";Tend="1720";Tstart="1540";shortTE="F";uid="5d19e8dc-eee9-498c-8a6e-e077cce509c6"
CABPRJ010000011.1	RepeatMasker	DNA/Ginger-1	843552	844310	4622	-	.	ID="RND-6_FAMILY-263";Tend="1731";Tstart="978";shortTE="F";uid="a23b5712-5aea-49ff-8d43-ccc57d59d2bd"
CABPRJ010000011.1	RepeatMasker	DNA/Ginger-1	1528698	1529378	2502	-	.	ID="RND-5_FAMILY-95";Tend="1696";Tstart="956";shortTE="F";uid="8e186d53-a77b-4ab9-a420-00bc2cb4236a"
CABPRJ010000011.1	RepeatMasker	Unknown	233639	233876	779	-	.	ID="RND-6_FAMILY-11785";Tend="1534";Tstart="1316";shortTE="F";uid="70a414a7-aa00-44a4-a9da-00ab1f00b760"
CABPRJ010000011.1	RepeatMasker	DNA/hAT-Tip100	1131445	1131728	1775	-	.	ID="RND-3_FAMILY-853";Tend="1234";Tstart="944";shortTE="F";uid="b2a211e5-c919-45cf-91a8-6c430b52af56"
CABPRJ010000011.1	RepeatMasker	DNA/Kolobok-E	923958	924375	2824	-	.	ID="rnd-1_family-28";Tend="1336";Tstart="942";shortTE="F";uid="f81cd36f-0a14-43a8-918e-4ee1b73a0c65"
CABPRJ010000011.1	RepeatMasker	Retroposon?	265357	265545	939	-	.	ID="RND-5_FAMILY-8932";Tend="1299";Tstart="735";shortTE="F";uid="3235bf8a-fe79-4541-bbbd-4914d4fd57ca"
CABPRJ010000011.1	RepeatMasker	DNA/hAT-Tip100	1230338	1231014	2320	-	.	ID="RND-6_FAMILY-8478";Tend="1660";Tstart="978";shortTE="F";uid="b9691ca7-ca6b-4c54-9e12-c558745b7a60"
CABPRJ010000011.1	RepeatMasker	Retroposon?	181345	181506	482	-	.	ID="RND-5_FAMILY-8932";Tend="1261";Tstart="952";shortTE="F";uid="6c90c048-8701-4e85-9906-d5d19d241a79"
CABPRJ010000011.1	RepeatMasker	DNA/Kolobok-E	1130109	1130285	940	-	.	ID="RND-6_FAMILY-5146";Tend="1128";Tstart="954";shortTE="F";uid="7ffdd7a3-004c-4e7c-8fb3-e61b060ac83d"
CABPRJ010000011.1	RepeatMasker	DNA	1337788	1337957	695	-	.	ID="RND-6_FAMILY-8590";Tend="1167";Tstart="989";shortTE="F";uid="213b0da2-ab9a-4f68-a901-a612227eea74"
CABPRJ010000011.1	RepeatMasker	DNA/Ginger-1	632445	632691	952	-	.	ID="RND-1_FAMILY-12";Tend="1525";Tstart="1276";shortTE="F";uid="2a4f7597-b5e7-4a38-8614-b037ac428014"
CABPRJ010000011.1	RepeatMasker	DNA/Ginger-1	126108	126232	541	-	.	ID="RND-1_FAMILY-12";Tend="1435";Tstart="1315";shortTE="F";uid="2b703744-b62b-440d-b2b3-b61f796e599f"
CABPRJ010000011.1	RepeatMasker	DNA/TcMar-Tigger	496893	497388	2579	-	.	ID="RND-5_FAMILY-2216";Tend="1298";Tstart="835";shortTE="F";uid="f34ebff9-5fe3-415a-9246-90fb86366c9e"
CABPRJ010000011.1	RepeatMasker	DNA/hAT-Tip100	251634	252822	6824	-	.	ID="RND-5_FAMILY-158";Tend="1748";Tstart="570";shortTE="F";uid="fea6f69f-56c9-4b66-9a42-a26dc3365de7"
CABPRJ010000011.1	RepeatMasker	LINE/Penelope	1506672	1506871	482	-	.	ID="RND-5_FAMILY-640";Tend="963";Tstart="701";shortTE="F";uid="63c5797a-f8df-4b07-80ee-ccfb8cb4d1bc"
CABPRJ010000011.1	RepeatMasker	DNA	259315	259778	723	-	.	ID="RND-6_FAMILY-7932";TEgroup="ctg_11%7CRND-6_FAMILY-7932%7C1";Tend="1625";Tstart="1439";shortTE="F";uid="33d4d370-7934-4459-99d6-02af1f164e43"
CABPRJ010000011.1	RepeatMasker	Unknown	1469136	1469554	936	-	.	ID="RND-6_FAMILY-7072";TEgroup="ctg_11%7CRND-6_FAMILY-7072%7C1";Tend="1633";Tstart="724";shortTE="F";uid="741bd261-741a-424e-bcd5-b33aa0da4dab"
CABPRJ010000011.1	RepeatMasker	Retroposon?	867429	867678	1323	-	.	ID="RND-5_FAMILY-3149";Tend="1344";Tstart="1072";shortTE="F";uid="63768f88-2284-41fb-82f9-4a25b9f6c425"
CABPRJ010000011.1	RepeatMasker	DNA/MULE-MuDR	83209	83350	628	-	.	ID="RND-6_FAMILY-7584";Tend="1536";Tstart="1400";shortTE="F";uid="5be7aa3f-7a00-4158-be94-b61313b221d6"
CABPRJ010000011.1	RepeatMasker	DNA/TcMar-Mariner	293408	293939	2654	-	.	ID="dmedpu1cons";Tend="492";Tstart="20";shortTE="F";uid="5710e158-c823-4d80-ac4a-3517cb14b575"
CABPRJ010000011.1	RepeatMasker	Retroposon?	890687	890823	746	-	.	ID="RND-5_FAMILY-8932";Tend="1347";Tstart="1220";shortTE="F";uid="47216104-58e1-4240-a436-0c1d12e3e37b"
CABPRJ010000011.1	RepeatMasker	DNA/hAT-Charlie	12832	13013	510	-	.	ID="DNA8-51_AP";Tend="507";Tstart="346";shortTE="F";uid="c14505ac-796b-4b05-a9d0-bb23e8a6132f"
CABPRJ010000011.1	RepeatMasker	RC/Helitron	813960	814298	755	-	.	ID="RND-6_FAMILY-10111";Tend="1328";Tstart="977";shortTE="F";uid="68c28b8d-882d-4105-b403-80a7b80bd598"
CABPRJ010000011.1	RepeatMasker	DNA/MULE-MuDR	183456	183584	637	-	.	ID="MUDR-2X_AP";Tend="2999";Tstart="2874";shortTE="F";uid="a87df456-cfb8-4686-a0d2-026d5d974cc0"
CABPRJ010000011.1	RepeatMasker	Unknown	142549	143176	3181	-	.	ID="RND-5_FAMILY-8688";Tend="1497";Tstart="820";shortTE="F";uid="5bb96546-9822-4cb6-bb89-6adc8797a499"
CABPRJ010000011.1	RepeatMasker	Unknown	68438	68599	647	-	.	ID="RND-6_FAMILY-27552";Tend="1517";Tstart="1367";shortTE="F";uid="529e19c0-23f9-4930-9d99-4cb718c5c160"
CABPRJ010000011.1	RepeatMasker	DNA/Kolobok-E	643777	644025	1195	-	.	ID="rnd-5_family-3481";Tend="1616";Tstart="1192";shortTE="F";uid="bb346726-a5d5-44a1-a6c3-ad54cef0d772"
CABPRJ010000011.1	RepeatMasker	Unknown	942546	942821	1161	-	.	ID="RND-6_FAMILY-5446";Tend="1481";Tstart="1206";shortTE="F";uid="51cddcc3-ae74-485b-a85e-2badd5bb4f04"
CABPRJ010000011.1	RepeatMasker	RC/Helitron	1344452	1344778	669	-	.	ID="RND-5_FAMILY-5861";TEgroup="ctg_11%7CRND-5_FAMILY-5861%7C5";Tend="1122";Tstart="835";shortTE="F";uid="4306b3db-631e-48e0-b7e6-04b3a84d1e91"
CABPRJ010000011.1	RepeatMasker	DNA/hAT-Charlie	914166	914841	3208	-	.	ID="RND-6_FAMILY-20466";Tend="1701";Tstart="1024";shortTE="F";uid="0705a0fa-da61-4fbb-9291-d9c833ab4e17"
CABPRJ010000011.1	RepeatMasker	DNA/Ginger-1	1280718	1281457	3082	-	.	ID="RND-5_FAMILY-95";Tend="1697";Tstart="922";shortTE="F";uid="217ca37b-1429-45b0-9f7f-082e66d33e30"
CABPRJ010000011.1	RepeatMasker	Unknown	1554920	1555095	687	-	.	ID="RND-6_FAMILY-5446";Tend="1511";Tstart="1341";shortTE="F";uid="c49912aa-7ef7-49a8-a811-8b4cc0f4a69e"
CABPRJ010000011.1	RepeatMasker	Retroposon?	298715	298883	509	-	.	ID="RND-4_FAMILY-241";Tend="828";Tstart="634";shortTE="F";uid="2dbba4c4-cc6f-41a9-a717-92aea3e2bf54"
CABPRJ010000011.1	RepeatMasker	Retroposon?	829838	830623	1991	-	.	ID="RND-1_FAMILY-93";Tend="1417";Tstart="815";shortTE="F";uid="615645d7-9b32-467a-9cbc-879bb99b13d4"
CABPRJ010000011.1	RepeatMasker	DNA/Ginger-1	58102	58269	681	-	.	ID="RND-6_FAMILY-406";Tend="877";Tstart="707";shortTE="F";uid="7f63eb4e-88ad-4ae8-8248-ff4b83e20651"
CABPRJ010000011.1	RepeatMasker	LINE/CR1	1288027	1288552	1593	-	.	ID="RND-5_FAMILY-10021";Tend="1064";Tstart="559";shortTE="F";uid="2eae9272-781a-4d33-b1b9-b2f54af40188"
CABPRJ010000011.1	RepeatMasker	DNA/hAT	409395	409670	1653	-	.	ID="RND-5_FAMILY-6846";Tend="1540";Tstart="1269";shortTE="F";uid="8b67f626-ac55-4318-97e7-d2f63d20d3a7"
CABPRJ010000011.1	RepeatMasker	DNA/Ginger-1	487681	488570	3814	-	.	ID="RND-5_FAMILY-5114";Tend="1918";Tstart="959";shortTE="F";uid="d3d9f024-434f-461e-8365-7e4daf10ffda"
CABPRJ010000011.1	RepeatMasker	Retroposon?	668842	668989	762	-	.	ID="RND-6_FAMILY-4586";Tend="1287";Tstart="1142";shortTE="F";uid="46f5cbb0-abc9-4612-9b93-265d41f0ec24"
CABPRJ010000011.1	RepeatMasker	DNA	404440	404812	605	-	.	ID="RND-5_FAMILY-85";Tend="1244";Tstart="928";shortTE="F";uid="f0f8a0fc-4c92-4b70-a4f3-3d5277e601f6"
CABPRJ010000011.1	RepeatMasker	DNA/hAT-Ac	1430111	1430808	2868	-	.	ID="RND-5_FAMILY-2228";Tend="1686";Tstart="919";shortTE="F";uid="03d4c14c-f795-459d-b307-b3c5fc1e6851"
CABPRJ010000011.1	RepeatMasker	DNA/TcMar-Tc1	430724	430875	441	-	.	ID="MARINER-62_HSAL";Tend="487";Tstart="332";shortTE="F";uid="8d9007ce-d80f-4e7b-82db-8f521c55c245"
CABPRJ010000011.1	RepeatMasker	DNA/Kolobok-E	1557434	1557843	2697	-	.	ID="RND-1_FAMILY-28";Tend="1624";Tstart="1201";shortTE="F";uid="97869195-759d-47b5-9afb-127ce69072b0"
CABPRJ010000011.1	RepeatMasker	RC/Helitron	1548790	1548915	725	-	.	ID="RND-5_FAMILY-2089";Tend="1234";Tstart="1093";shortTE="F";uid="54b40768-2d1c-45ba-b46b-78a2ed0e571a"
CABPRJ010000011.1	RepeatMasker	LINE/Penelope	1570501	1570614	478	-	.	ID="RND-1_FAMILY-129";Tend="810";Tstart="694";shortTE="F";uid="dfd38e56-759b-4141-bb9f-e8965dfe715d"
CABPRJ010000011.1	RepeatMasker	Unknown	535694	536031	1262	-	.	ID="RND-4_FAMILY-4488";Tend="1726";Tstart="1364";shortTE="F";uid="26f1260b-1792-4d75-91d6-3d0e36ab7566"
CABPRJ010000011.1	RepeatMasker	DNA/Kolobok-E	475100	475730	2703	-	.	ID="RND-6_FAMILY-13202";TEgroup="ctg_11%7CRND-6_FAMILY-13202%7C1";Tend="1403";Tstart="948";shortTE="F";uid="54ee213f-a08d-44ba-b584-9542efbd8bcf"
CABPRJ010000011.1	RepeatMasker	DNA/hAT-Tip100	1182583	1182985	1855	-	.	ID="RND-6_FAMILY-9406";Tend="1378";Tstart="978";shortTE="F";uid="d250adf9-5b2d-4100-8c0c-153bf8328466"
CABPRJ010000011.1	RepeatMasker	DNA/Ginger-1	1097536	1097693	419	-	.	ID="RND-6_FAMILY-4437";Tend="1287";Tstart="1147";shortTE="F";uid="923a8f66-e47a-4bce-b3c5-c788420dacc0"
CABPRJ010000011.1	RepeatMasker	Unknown	373538	373800	764	-	.	ID="RND-6_FAMILY-5446";Tend="1553";Tstart="1321";shortTE="F";uid="266527a1-f2af-45de-b639-c49985be4316"
CABPRJ010000011.1	RepeatMasker	Retroposon?	255698	256199	2564	-	.	ID="RND-5_FAMILY-3149";Tend="1443";Tstart="999";shortTE="F";uid="1bbc296b-41bb-41bf-8a28-4c1643658cab"
CABPRJ010000011.1	RepeatMasker	Retroposon?	245071	245791	2894	-	.	ID="RND-4_FAMILY-241";Tend="1768";Tstart="1104";shortTE="F";uid="85881fb9-f508-4681-a84f-1d61a76583d6"
CABPRJ010000011.1	RepeatMasker	DNA/hAT-hAT19	1522508	1523291	5231	-	.	ID="DNA8-52B_AP";Tend="790";Tstart="1";shortTE="F";uid="2c9fa98c-f497-4ae3-81d4-ff7e4e4a7eb7"
CABPRJ010000011.1	RepeatMasker	Retroposon?	897978	898345	2435	-	.	ID="RND-6_FAMILY-146";Tend="1297";Tstart="956";shortTE="F";uid="7c85a827-4904-408b-a19b-cdee7d781090"
CABPRJ010000011.1	RepeatMasker	Retroposon?	458979	459182	686	-	.	ID="RND-6_FAMILY-3029";Tend="1759";Tstart="1505";shortTE="F";uid="73a916b1-d238-499e-99c6-78a0f29a4267"
CABPRJ010000011.1	RepeatMasker	Retroposon?	1043999	1044481	1917	-	.	ID="RND-5_FAMILY-3149";Tend="1494";Tstart="1045";shortTE="F";uid="f96e11ed-8d47-4293-a148-bc2dd8d9fae0"
CABPRJ010000011.1	RepeatMasker	DNA	1331447	1331667	596	-	.	ID="DNA3-10_AP";Tend="208";Tstart="1";shortTE="F";uid="e32fcc57-f21e-4f7d-964a-9fb1a0d70df4"
CABPRJ010000011.1	RepeatMasker	Unknown	1039449	1039696	475	-	.	ID="RND-6_FAMILY-23275";Tend="1356";Tstart="1131";shortTE="F";uid="52488671-0694-4b2a-90b2-a8d0228c4584"
CABPRJ010000011.1	RepeatMasker	LINE/Penelope	673987	674194	1001	-	.	ID="RND-3_FAMILY-217";Tend="2586";Tstart="2377";shortTE="F";uid="65cf5acc-7927-471b-80cb-9929728b2717"
CABPRJ010000011.1	RepeatMasker	RC/Helitron	252823	252943	518	-	.	ID="RND-5_FAMILY-3591";Tend="2331";Tstart="2202";shortTE="F";uid="90caa85d-c5f7-41ad-ba5c-f903a0e5cdfd"
CABPRJ010000011.1	RepeatMasker	Unknown	980714	980839	468	-	.	ID="RND-5_FAMILY-1711";Tend="1513";Tstart="1394";shortTE="F";uid="6f175fd4-6c82-4a16-8559-b4b1d04a540d"
CABPRJ010000011.1	RepeatMasker	Unknown	1550134	1550514	832	-	.	ID="RND-5_FAMILY-12810";TEgroup="ctg_11%7CRND-5_FAMILY-12810%7C1";Tend="1175";Tstart="926";shortTE="F";uid="9077cb68-c325-4005-ad9b-0f67b76cad5c"
CABPRJ010000011.1	RepeatMasker	DNA/MULE-MuDR	183779	183964	814	-	.	ID="MUDR-2X_AP";Tend="1073";Tstart="887";shortTE="F";uid="b0660046-d60a-46bc-b628-8b481d16bcf7"
CABPRJ010000011.1	RepeatMasker	DNA/hAT-hAT19	303420	304600	3722	-	.	ID="RND-6_FAMILY-16412";TEgroup="ctg_11%7CRND-6_FAMILY-16412%7C1";Tend="2552";Tstart="465";shortTE="F";uid="4aa0207d-0836-40d0-a82b-2f7d153c8c9e"
CABPRJ010000011.1	RepeatMasker	Unknown	537177	537352	665	-	.	ID="RND-4_FAMILY-4488";Tend="1085";Tstart="919";shortTE="F";uid="097a19bf-2ffc-4736-a859-b4cbd541674b"
CABPRJ010000011.1	RepeatMasker	Retroposon?	128243	128394	750	-	.	ID="RND-5_FAMILY-4854";Tend="354";Tstart="208";shortTE="F";uid="10b347f6-03b6-44d2-beb6-79602765f0b1"
CABPRJ010000011.1	RepeatMasker	LINE/Penelope	987954	988083	440	-	.	ID="RND-5_FAMILY-640";Tend="842";Tstart="710";shortTE="F";uid="2163e536-2380-4ffb-9dc0-ec60882c45be"
CABPRJ010000011.1	RepeatMasker	Retroposon?	1481785	1482691	2411	-	.	ID="RND-6_FAMILY-970";Tend="1848";Tstart="935";shortTE="F";uid="593caf3a-a04f-4242-a27f-a2c374aefd69"
CABPRJ010000011.1	RepeatMasker	DNA/hAT-Tip100	33079	33261	454	-	.	ID="RND-6_FAMILY-9406";Tend="1138";Tstart="972";shortTE="F";uid="8509a4d9-003c-4f43-8081-af89a34c56f0"
CABPRJ010000011.1	RepeatMasker	DNA/Ginger-1	4027	4238	648	-	.	ID="RND-1_FAMILY-12";Tend="1562";Tstart="1336";shortTE="F";uid="893dbebd-a7ca-4695-a17b-885bc9078b31"
CABPRJ010000011.1	RepeatMasker	DNA/Ginger-1	822634	823027	1271	-	.	ID="RND-4_FAMILY-145";Tend="1400";Tstart="1030";shortTE="F";uid="4e4b629c-e7b1-4d51-8b2a-0c62b3c1520c"
CABPRJ010000011.1	RepeatMasker	DNA/Kolobok-E	916944	917594	3581	-	.	ID="RND-1_FAMILY-28";Tend="1626";Tstart="978";shortTE="F";uid="2b47e647-ddf0-4e46-bb3a-de46b4fb2913"
CABPRJ010000011.1	RepeatMasker	DNA/Ginger-1	976758	977147	722	-	.	ID="RND-4_FAMILY-465";TEgroup="ctg_11%7CRND-4_FAMILY-465%7C1";Tend="1427";Tstart="943";shortTE="T";uid="7f7cebfb-f30b-4de0-ab37-91b872074ff2"
CABPRJ010000011.1	RepeatMasker	Unknown	1161005	1161321	1230	-	.	ID="RND-1_FAMILY-135";Tend="1304";Tstart="971";shortTE="F";uid="787c2149-5cca-406a-af96-9804805c3951"
CABPRJ010000011.1	RepeatMasker	Retroposon?	1222666	1223170	1159	-	.	ID="RND-5_FAMILY-3149";Tend="1444";Tstart="890";shortTE="F";uid="ee0d59eb-373f-4e3c-936c-e2cdace80d60"
CABPRJ010000011.1	RepeatMasker	DNA/hAT-Tip100	1058921	1059088	973	-	.	ID="RND-6_FAMILY-1893";Tend="1162";Tstart="998";shortTE="F";uid="588ae86f-8484-4c33-bc4c-8004f9e59c4f"
CABPRJ010000011.1	RepeatMasker	Retroposon?	344665	345544	3462	-	.	ID="RND-1_FAMILY-35";Tend="1696";Tstart="797";shortTE="F";uid="76ef41a4-e7cc-4db6-adef-9c6451869743"
CABPRJ010000011.1	RepeatMasker	Retroposon?	286548	286654	587	-	.	ID="RND-5_FAMILY-7401";Tend="893";Tstart="787";shortTE="F";uid="8460eb8d-22fd-4ac5-a615-be0bb7a53d89"
CABPRJ010000011.1	RepeatMasker	DNA/TcMar-Mariner	1092691	1093628	3819	-	.	ID="mariner-25_sin";Tend="1324";Tstart="1";shortTE="F";uid="4a2ff224-7c35-4e1b-a0a3-1a6073b9dd9a"
CABPRJ010000011.1	RepeatMasker	LINE/Penelope	1511014	1511194	573	-	.	ID="RND-3_FAMILY-217";Tend="2646";Tstart="2426";shortTE="F";uid="a996fd4a-3838-4045-a6dd-6f53a980ca34"
CABPRJ010000011.1	RepeatMasker	DNA	1177713	1177884	467	-	.	ID="RND-6_FAMILY-7932";Tend="1618";Tstart="1443";shortTE="F";uid="4269a8a9-8333-4883-88cd-fb44b87f0599"
CABPRJ010000011.1	RepeatMasker	DNA/hAT	283138	283391	1180	-	.	ID="RND-5_FAMILY-6846";Tend="1529";Tstart="1267";shortTE="F";uid="f80150e5-69ed-4caa-8fb5-f31dc88442d5"
CABPRJ010000011.1	RepeatMasker	Unknown	546162	546398	979	-	.	ID="RND-6_FAMILY-17491";Tend="1571";Tstart="1335";shortTE="F";uid="835bb628-08d5-44c0-99ea-985f18f77fa7"
CABPRJ010000011.1	RepeatMasker	DNA/hAT	1337459	1337684	698	-	.	ID="RND-4_FAMILY-312";Tend="1645";Tstart="1399";shortTE="F";uid="2fde796a-bde9-49db-91b1-2b8bc01fd204"
CABPRJ010000011.1	RepeatMasker	DNA/Ginger-1	59704	59841	404	-	.	ID="RND-5_FAMILY-95";Tend="1686";Tstart="1548";shortTE="F";uid="7cd43040-a869-482a-8917-b8a305ff5ea8"
CABPRJ010000011.1	RepeatMasker	LINE/L2	1529545	1530054	2709	-	.	ID="RND-6_FAMILY-13239";Tend="1293";Tstart="805";shortTE="F";uid="7822c646-295c-4c5f-9295-b6af0d980198"
CABPRJ010000011.1	RepeatMasker	DNA/Ginger-1	1312224	1312366	431	-	.	ID="rnd-6_family-406";Tend="2209";Tstart="2121";shortTE="F";uid="74c1d8dd-bf7d-426a-a9ed-7a7878a29314"
CABPRJ010000011.1	RepeatMasker	DNA/hAT-Tip100	122593	123049	1300	-	.	ID="RND-5_FAMILY-9334";Tend="1366";Tstart="947";shortTE="F";uid="fee24688-eb6b-4912-b2a1-fda730659e79"
CABPRJ010000011.1	RepeatMasker	DNA/Ginger-1	294275	294448	531	-	.	ID="RND-2_FAMILY-26";Tend="1607";Tstart="1420";shortTE="F";uid="e260632b-ba11-4cb0-b6fb-acefb07142ec"
CABPRJ010000011.1	RepeatMasker	DNA/Ginger-1	83958	84297	1302	-	.	ID="RND-4_FAMILY-145";Tend="1402";Tstart="1041";shortTE="F";uid="abe04d5b-c64b-41b1-b0a4-5b6ab3e68837"
CABPRJ010000011.1	RepeatMasker	DNA/TcMar-Tigger	1268326	1268505	790	-	.	ID="RND-4_FAMILY-5218";Tend="1097";Tstart="906";shortTE="F";uid="3234dd6f-0596-4d7b-b2f8-2e27677e5673"
CABPRJ010000011.1	RepeatMasker	Unknown	861878	862247	2278	-	.	ID="RND-6_FAMILY-1117";Tend="1309";Tstart="932";shortTE="F";uid="a524cafb-c31d-4f0a-85a2-01e1d05c093f"
CABPRJ010000011.1	RepeatMasker	RC/Helitron	683619	684205	693	-	.	ID="RND-6_FAMILY-9356";Tend="728";Tstart="226";shortTE="F";uid="251502d6-5c47-4922-b086-1fdbad551640"
CABPRJ010000011.1	RepeatMasker	Retroposon?	401192	401668	1981	-	.	ID="RND-4_FAMILY-550";Tend="1655";Tstart="1160";shortTE="F";uid="15a74d75-833f-47fe-bdc8-df3a49702297"
CABPRJ010000011.1	RepeatMasker	Unknown	968285	968487	1088	-	.	ID="RND-1_FAMILY-98";Tend="1164";Tstart="968";shortTE="F";uid="ee53e0ee-68c4-41fd-89a0-94bb876ceca2"
CABPRJ010000011.1	RepeatMasker	Retroposon?	541281	541411	612	-	.	ID="RND-4_FAMILY-241";Tend="1790";Tstart="1658";shortTE="F";uid="e4855bb5-a428-407c-b27c-a8bec487cb4c"
CABPRJ010000011.1	RepeatMasker	Retroposon?	558592	559064	1346	-	.	ID="RND-4_FAMILY-550";Tend="1448";Tstart="968";shortTE="F";uid="29c90d53-b29e-4eec-b5dc-c87592599fa8"
CABPRJ010000011.1	RepeatMasker	DNA	415465	415958	2826	-	.	ID="RND-5_FAMILY-2609";Tend="1492";Tstart="988";shortTE="F";uid="9658f964-a520-4414-a3cd-75df41b7caa9"
CABPRJ010000011.1	RepeatMasker	DNA/Ginger-1	1167969	1168235	1172	-	.	ID="RND-1_FAMILY-12";Tend="1495";Tstart="1168";shortTE="F";uid="eba790f0-2fed-432a-8cfa-3e12bfa39dc4"
CABPRJ010000011.1	RepeatMasker	DNA/hAT-Tip100	719133	719461	1406	-	.	ID="RND-6_FAMILY-8400";Tend="2260";Tstart="1949";shortTE="F";uid="8fdf9800-4b28-46be-826b-2b90b9741892"
CABPRJ010000011.1	RepeatMasker	Retroposon?	327895	328203	1563	-	.	ID="RND-5_FAMILY-7401";Tend="1391";Tstart="1075";shortTE="F";uid="07f44c1f-2681-4bdd-81b4-80cd7217f3f1"
CABPRJ010000011.1	RepeatMasker	Retroposon?	567772	568144	1268	-	.	ID="RND-6_FAMILY-13139";Tend="1236";Tstart="875";shortTE="F";uid="f3499664-67d8-4daf-8d71-f4487d98d866"
CABPRJ010000011.1	RepeatMasker	DNA/Ginger-1	322752	323009	977	-	.	ID="RND-5_FAMILY-5114";Tend="1964";Tstart="1699";shortTE="F";uid="00ca7a57-e037-4dd0-ad21-8b1111f7478b"
CABPRJ010000011.1	RepeatMasker	Unknown	390226	391067	5837	-	.	ID="RND-4_FAMILY-334";Tend="2005";Tstart="1149";shortTE="F";uid="c7b20e4c-2b41-4354-bef4-a6f740799ce9"
CABPRJ010000011.1	RepeatMasker	DNA/MULE-MuDR	1136457	1137085	3802	-	.	ID="RND-6_FAMILY-4382";Tend="1597";Tstart="974";shortTE="F";uid="8d8849a5-3f4c-49ab-b845-57cd51e28cb9"
CABPRJ010000011.1	RepeatMasker	LINE/Penelope	843378	843557	874	-	.	ID="RND-3_FAMILY-217";Tend="2561";Tstart="2372";shortTE="F";uid="d53b1019-9ee0-46e3-a7b4-a76253eeff6b"
CABPRJ010000011.1	RepeatMasker	DNA	197494	197691	590	-	.	ID="RND-6_FAMILY-3139";Tend="1625";Tstart="1442";shortTE="F";uid="1c52bb6a-d449-47a4-9ce6-057970b6d3b5"
CABPRJ010000011.1	RepeatMasker	DNA/Ginger-1	377391	377808	1869	-	.	ID="RND-6_FAMILY-406";Tend="1037";Tstart="664";shortTE="F";uid="a8087f60-4bea-4778-aafe-5ab0ff011a7a"
CABPRJ010000011.1	RepeatMasker	DNA	207091	207654	2837	-	.	ID="RND-4_FAMILY-4227";Tend="1483";Tstart="935";shortTE="F";uid="6135bec5-4924-4f45-9c64-3a6a44161b05"
CABPRJ010000011.1	RepeatMasker	Retroposon?	649707	650080	1943	-	.	ID="RND-1_FAMILY-93";Tend="1349";Tstart="957";shortTE="F";uid="0d66071d-6a34-46ee-9575-e253cd254c20"
CABPRJ010000011.1	RepeatMasker	Unknown	1312639	1313291	666	-	.	ID="RND-6_FAMILY-3818";Tend="932";Tstart="203";shortTE="F";uid="54790095-cce9-43b7-90c2-6fb2f85b9308"
CABPRJ010000011.1	RepeatMasker	DNA/Kolobok-E	810436	810812	2407	-	.	ID="RND-1_FAMILY-28";Tend="1321";Tstart="950";shortTE="F";uid="435ba8ee-2522-4f55-b665-8de45fdee618"
CABPRJ010000011.1	RepeatMasker	Unknown	1116039	1116697	4353	-	.	ID="RND-5_FAMILY-9962";Tend="1507";Tstart="855";shortTE="F";uid="5b7a0cb3-7251-4a79-9f02-eb23679d56e2"
CABPRJ010000011.1	RepeatMasker	RC/Helitron	712983	713392	658	-	.	ID="RND-5_FAMILY-5861";TEgroup="ctg_11%7CRND-5_FAMILY-5861%7C2";Tend="1170";Tstart="863";shortTE="F";uid="447a90ac-1e7c-4e81-b94f-195ad5ebc5b4"
CABPRJ010000011.1	RepeatMasker	Unknown	1349640	1349878	1409	-	.	ID="RND-1_FAMILY-135";Tend="1308";Tstart="1073";shortTE="F";uid="ad7b3521-9907-4516-b5d8-7803006815bc"
CABPRJ010000011.1	RepeatMasker	DNA/Ginger-1	1083466	1083831	1928	-	.	ID="RND-4_FAMILY-145";Tend="1396";Tstart="991";shortTE="F";uid="9025c85c-9dff-4bdb-ad6a-8e97d8203705"
CABPRJ010000011.1	RepeatMasker	DNA/hAT-Tip100	905020	905150	643	-	.	ID="RND-5_FAMILY-9847";Tend="1104";Tstart="953";shortTE="F";uid="d1700abe-1a00-47c7-8312-3cbd3140bae2"
CABPRJ010000011.1	RepeatMasker	DNA	1348370	1348496	451	-	.	ID="DNA-TTAA-1_AP";Tend="124";Tstart="1";shortTE="F";uid="6283061d-8ec3-4f2e-91aa-b97e1cd13dc2"
CABPRJ010000011.1	RepeatMasker	DNA/hAT-Tip100	52864	53073	523	-	.	ID="RND-5_FAMILY-158";Tend="895";Tstart="678";shortTE="F";uid="9d0850b4-5153-4d00-8bf1-5993e6b1effc"
CABPRJ010000011.1	RepeatMasker	Retroposon?	1011874	1012249	646	-	.	ID="RND-6_FAMILY-1973";Tend="1077";Tstart="619";shortTE="F";uid="63928ec3-5c28-4f76-af0c-f4780c63cc61"
CABPRJ010000011.1	RepeatMasker	DNA/hAT-Tip100	1058474	1058674	960	-	.	ID="RND-6_FAMILY-1893";Tend="1612";Tstart="1409";shortTE="F";uid="c310f72f-0ce2-4515-bc01-d9e00879fc2b"
CABPRJ010000011.1	RepeatMasker	Retroposon?	1543978	1544218	563	-	.	ID="RND-6_FAMILY-2796";Tend="863";Tstart="609";shortTE="F";uid="2494b5a0-4800-45ca-89e6-189e25fe7c34"
CABPRJ010000011.1	RepeatMasker	Retroposon?	693311	693516	434	-	.	ID="RND-5_FAMILY-7401";Tend="1038";Tstart="862";shortTE="F";uid="cc3da0ac-1fcd-4cd5-83e5-3e423873f401"
CABPRJ010000011.1	RepeatMasker	DNA/hAT-Tip100	504231	505213	3496	-	.	ID="RND-6_FAMILY-1934";Tend="1554";Tstart="599";shortTE="F";uid="197b4bfe-f1d0-4ebe-8be3-2f504ef9f6c7"
CABPRJ010000011.1	RepeatMasker	DNA/MULE-NOF	332894	334608	8479	-	.	ID="RND-6_FAMILY-21129";Tend="2108";Tstart="453";shortTE="F";uid="fdee8fbb-6271-4b63-9228-6e7004371b9f"
CABPRJ010000011.1	RepeatMasker	Unknown	34142	34395	607	-	.	ID="RND-1_FAMILY-98";Tend="1433";Tstart="1129";shortTE="F";uid="a5ceef02-6d83-4f12-9239-adfad3278691"
CABPRJ010000011.1	RepeatMasker	Unknown	762476	762858	1814	-	.	ID="RND-6_FAMILY-23275";Tend="1608";Tstart="1244";shortTE="F";uid="b7e739c9-2696-4dcb-8429-31e97ba9b9d2"
CABPRJ010000011.1	RepeatMasker	DNA/Kolobok-E	536937	537179	2451	-	.	ID="rnd-1_family-28";Tend="1005";Tstart="454";shortTE="F";uid="7b92c9d3-5bc4-4e90-8fc1-3bc3620dcf29"
CABPRJ010000011.1	RepeatMasker	Unknown	1516079	1516232	584	-	.	ID="RND-2_FAMILY-88";Tend="1624";Tstart="1467";shortTE="F";uid="3d49f042-d3da-40a2-89b1-a8ace852dd24"
CABPRJ010000011.1	RepeatMasker	Retroposon?	1177612	1177803	932	-	.	ID="RND-5_FAMILY-4854";Tend="2805";Tstart="2626";shortTE="F";uid="57a035c4-234c-467c-9213-43b0cb1f1e4c"
CABPRJ010000011.1	RepeatMasker	Retroposon?	604219	604702	2275	-	.	ID="RND-1_FAMILY-22";Tend="1496";Tstart="989";shortTE="F";uid="342f1904-d3a1-41ea-b1d7-4813d77e3784"
CABPRJ010000011.1	RepeatMasker	Unknown	1274184	1274984	4527	-	.	ID="RND-6_FAMILY-26554";Tend="1802";Tstart="996";shortTE="F";uid="f7eff91e-18e4-4289-ad7c-6e21aa2ab1ed"
CABPRJ010000011.1	RepeatMasker	LINE/RTE-BovB	1363551	1363867	526	-	.	ID="RND-6_FAMILY-2315";Tend="1861";Tstart="1553";shortTE="F";uid="af02b97e-3da2-41d9-80c1-0c493b1df6e8"
CABPRJ010000011.1	RepeatMasker	DNA/hAT-hATm	1030430	1030656	546	-	.	ID="RND-6_FAMILY-12325";Tend="1556";Tstart="1324";shortTE="F";uid="f0e6d425-ec63-4504-9df8-9797229fbef6"
CABPRJ010000011.1	RepeatMasker	DNA/hAT-Tip100	631452	631931	400	-	.	ID="RND-4_FAMILY-244";TEgroup="ctg_11%7CRND-4_FAMILY-244%7C1";Tend="1360";Tstart="982";shortTE="T";uid="4b7977f2-562e-4fe1-8d61-b77938f655bb"
CABPRJ010000011.1	RepeatMasker	Unknown	226845	227156	1790	-	.	ID="RND-3_FAMILY-30";Tend="1312";Tstart="994";shortTE="F";uid="5c69df5a-c248-4a76-b3d4-6e8dfb2a54ec"
CABPRJ010000011.1	RepeatMasker	DNA/Ginger-1	85959	87336	5644	-	.	ID="RND-6_FAMILY-4094";Tend="2475";Tstart="1121";shortTE="F";uid="1f6bc850-af01-4d57-9d8a-2a8bf6bb476f"
CABPRJ010000011.1	RepeatMasker	LINE/RTE-BovB	277387	278179	3358	-	.	ID="RND-1_FAMILY-79";Tend="1782";Tstart="909";shortTE="F";uid="931498fb-2791-484f-8f14-b3c5853a0bbb"
CABPRJ010000011.1	RepeatMasker	DNA/Kolobok-E	546402	546620	1276	-	.	ID="RND-1_FAMILY-28";Tend="1119";Tstart="906";shortTE="F";uid="cec018cd-ab1f-4ad5-9d3d-bb5a5ad0299a"
CABPRJ010000011.1	RepeatMasker	DNA/hAT-Tip100	264884	265356	2182	-	.	ID="RND-6_FAMILY-8400";Tend="2292";Tstart="1829";shortTE="F";uid="36dbf9e7-a826-4a73-9073-6cd6b940f223"
CABPRJ010000011.1	RepeatMasker	DNA/Ginger-1	969219	969991	4156	-	.	ID="rnd-6_family-263";Tend="1747";Tstart="979";shortTE="F";uid="82345bea-4df4-44c9-92e4-f1d407b6b7ac"
CABPRJ010000011.1	RepeatMasker	Retroposon?	912192	912815	3816	-	.	ID="RND-1_FAMILY-1";Tend="1712";Tstart="1094";shortTE="F";uid="476fe9d0-0957-4a4b-b38b-cac0a9c8d9be"
CABPRJ010000011.1	RepeatMasker	LINE/I	1567225	1568137	4393	-	.	ID="RND-4_FAMILY-1900";Tend="1808";Tstart="846";shortTE="F";uid="abf4b921-1ecd-4c6e-897c-2e583a2fce8a"
CABPRJ010000011.1	RepeatMasker	Retroposon?	1234533	1235034	2094	-	.	ID="RND-5_FAMILY-8932";Tend="1346";Tstart="918";shortTE="F";uid="593a8926-e914-4017-a4bc-f00d3f42092d"
CABPRJ010000011.1	RepeatMasker	Unknown	439353	439649	548	-	.	ID="RND-6_FAMILY-16448";Tend="1166";Tstart="871";shortTE="F";uid="ed9fa126-751c-47a1-9afe-b64b832fc971"
CABPRJ010000011.1	RepeatMasker	DNA/hAT-Tip100	1276043	1276502	2615	-	.	ID="RND-6_FAMILY-8400";Tend="2305";Tstart="1854";shortTE="F";uid="0d1a0e2a-e457-4ada-b544-63c98e0f190f"
CABPRJ010000011.1	RepeatMasker	Retroposon?	1307779	1307940	686	-	.	ID="RND-4_FAMILY-241";Tend="1797";Tstart="1634";shortTE="F";uid="c9a8452f-3717-4b4c-8dd9-729ca3d65d2e"
CABPRJ010000011.1	RepeatMasker	Unknown	11450	11558	464	-	.	ID="RND-6_FAMILY-565";Tend="1294";Tstart="1181";shortTE="F";uid="71c49748-0964-466f-9673-0aa2aa143c38"
CABPRJ010000011.1	RepeatMasker	DNA/hAT-Tip100	1351467	1351856	1369	-	.	ID="RND-6_FAMILY-8400";Tend="2258";Tstart="1854";shortTE="F";uid="9c3c267d-c710-47d1-b0a7-a3532231ba2b"
CABPRJ010000011.1	RepeatMasker	DNA/hAT-hAT19	79441	79837	1749	-	.	ID="RND-5_FAMILY-4782";Tend="1510";Tstart="1107";shortTE="F";uid="8420f608-bff6-4f60-b265-88ca3b5a9b1c"
CABPRJ010000011.1	RepeatMasker	DNA/Ginger-1	153810	153950	646	-	.	ID="RND-5_FAMILY-95";Tend="1297";Tstart="1158";shortTE="F";uid="6bb4c2d0-687e-49fc-9024-b14254b36b82"
CABPRJ010000011.1	RepeatMasker	DNA/hAT-Tip100	257593	257923	1935	-	.	ID="RND-6_FAMILY-9406";Tend="1308";Tstart="973";shortTE="F";uid="8765ac46-a6a5-41d6-b2de-e9b3205b6453"
CABPRJ010000011.1	RepeatMasker	DNA/hAT-hAT19	1252074	1252238	695	-	.	ID="DNA8-78_AP";Tend="563";Tstart="408";shortTE="F";uid="d46276bf-9d71-4f05-a9fa-c675d9d076a4"
CABPRJ010000011.1	RepeatMasker	DNA/hAT-Charlie	1226237	1226576	635	-	.	ID="RND-6_FAMILY-2637";Tend="1314";Tstart="930";shortTE="F";uid="a3cade50-852a-41da-88dc-ef34161d3cf3"
CABPRJ010000011.1	RepeatMasker	DNA/Kolobok-E	49971	50232	1026	-	.	ID="RND-6_FAMILY-82";Tend="1139";Tstart="874";shortTE="F";uid="722cf32a-4319-47d6-840d-6b676fae5253"
CABPRJ010000011.1	RepeatMasker	Retroposon?	1566617	1566833	730	-	.	ID="RND-5_FAMILY-7401";Tend="1016";Tstart="797";shortTE="F";uid="bf63caa2-3014-4029-a1ca-c15a73ffeee2"
CABPRJ010000011.1	RepeatMasker	DNA/Kolobok-E	42357	42626	1055	-	.	ID="RND-6_FAMILY-82";Tend="1138";Tstart="875";shortTE="F";uid="9f8acc01-003f-4594-bb28-a28eea0f4f48"
CABPRJ010000011.1	RepeatMasker	Retroposon?	1007648	1007906	460	-	.	ID="RND-5_FAMILY-7401";Tend="2045";Tstart="1784";shortTE="F";uid="4d17b240-57c4-4bee-8e8d-6dfee5515374"
CABPRJ010000011.1	RepeatMasker	Unknown	1323763	1324224	904	-	.	ID="RND-6_FAMILY-3818";Tend="922";Tstart="496";shortTE="F";uid="ff4259d8-2e0d-476c-a06b-85f51f88c18b"
CABPRJ010000011.1	RepeatMasker	DNA/Ginger-1	954746	954985	674	-	.	ID="rnd-1_family-0";Tend="1904";Tstart="1510";shortTE="F";uid="ef6d0afd-0ed4-462f-a585-cab1c5af71d1"
CABPRJ010000011.1	RepeatMasker	DNA/Ginger-1	234129	234249	417	-	.	ID="RND-6_FAMILY-975";Tend="1713";Tstart="1593";shortTE="F";uid="aa623b7c-5c21-4f08-9857-3662c64b6c5f"
CABPRJ010000011.1	RepeatMasker	Retroposon?	263498	263696	679	-	.	ID="RND-4_FAMILY-241";Tend="1823";Tstart="1634";shortTE="F";uid="28940721-2bb8-49c7-af5d-ae338f61655b"
CABPRJ010000011.1	RepeatMasker	Retroposon?	195049	195210	834	-	.	ID="RND-4_FAMILY-241";Tend="1737";Tstart="1576";shortTE="F";uid="0302d559-7e46-4f6b-b0fe-2f101ad54faf"
CABPRJ010000011.1	RepeatMasker	Retroposon?	168079	168191	770	-	.	ID="RND-1_FAMILY-93";Tend="1105";Tstart="992";shortTE="F";uid="d71a0e80-eff9-43c9-8f92-def9534f5a60"
CABPRJ010000011.1	RepeatMasker	Retroposon?	1021921	1022268	2096	-	.	ID="RND-6_FAMILY-5185";Tend="1061";Tstart="676";shortTE="F";uid="e29f41cf-6daa-49a8-ac31-e61d1955a6be"
CABPRJ010000011.1	RepeatMasker	DNA/hAT-hAT19	104048	104449	719	-	.	ID="RND-5_FAMILY-2790";Tend="1474";Tstart="920";shortTE="F";uid="d1f185c5-dee8-451d-814d-f84c43604b57"
CABPRJ010000011.1	RepeatMasker	DNA/Ginger-1	514201	514778	2773	-	.	ID="rnd-1_family-12";Tend="1491";Tstart="875";shortTE="F";uid="cb6a5cb1-c631-442e-920e-c085743f20fe"
CABPRJ010000011.1	RepeatMasker	DNA/Kolobok-E	694371	694744	1231	-	.	ID="RND-6_FAMILY-13202";Tend="1412";Tstart="1078";shortTE="F";uid="4e4c8fc9-3c44-44cd-a144-0fb900b92c5d"
CABPRJ010000011.1	RepeatMasker	Unknown	1392360	1392479	691	-	.	ID="RND-4_FAMILY-2550";Tend="996";Tstart="882";shortTE="F";uid="541f1efa-fbf3-4a92-a36c-459f01f765aa"
CABPRJ010000011.1	RepeatMasker	Unknown	1168568	1169221	3231	-	.	ID="RND-6_FAMILY-7222";Tend="1431";Tstart="822";shortTE="F";uid="d051e2fe-ac68-47d2-9cb5-9a08260e0e4d"
CABPRJ010000011.1	RepeatMasker	DNA/Kolobok-E	1352490	1352816	771	-	.	ID="RND-6_FAMILY-5146";Tend="1542";Tstart="1171";shortTE="F";uid="116ecc2f-d44e-488b-9da1-8f92112e2bb0"
CABPRJ010000011.1	RepeatMasker	DNA/MULE-NOF	693643	693811	867	-	.	ID="RND-6_FAMILY-21129";Tend="947";Tstart="790";shortTE="F";uid="4de63edc-219b-4460-b869-24601fe3478a"
CABPRJ010000011.1	RepeatMasker	Retroposon?	155266	155523	1473	-	.	ID="RND-4_FAMILY-1821";Tend="1120";Tstart="871";shortTE="F";uid="6f47a465-08db-422e-80df-64375796a293"
CABPRJ010000011.1	RepeatMasker	Unknown	765139	765279	499	-	.	ID="RND-4_FAMILY-3775";Tend="1073";Tstart="926";shortTE="F";uid="ccad6043-ba39-45e3-a7a5-3f867b97de6c"
CABPRJ010000011.1	RepeatMasker	Retroposon?	212473	212871	1260	-	.	ID="RND-5_FAMILY-8932";Tend="1339";Tstart="963";shortTE="F";uid="3550d9ca-3cb2-49dc-98a8-556b6568f546"
CABPRJ010000011.1	RepeatMasker	DNA	521226	521462	751	-	.	ID="RND-5_FAMILY-85";Tend="1247";Tstart="1014";shortTE="F";uid="d56f3e13-a446-458c-b985-cfacd6f553f7"
CABPRJ010000011.1	RepeatMasker	DNA/hAT-Tip100	1552449	1552819	2214	-	.	ID="RND-5_FAMILY-1825";Tend="1324";Tstart="914";shortTE="F";uid="f9bd1766-de89-44bf-8a99-e0ab68f45601"
CABPRJ010000011.1	RepeatMasker	RC/Helitron	1101617	1101825	600	-	.	ID="RND-5_FAMILY-4116";Tend="848";Tstart="665";shortTE="F";uid="908c866b-8a0b-42ef-a8a4-0827fe5e40ab"
CABPRJ010000011.1	RepeatMasker	DNA/Ginger-1	1544553	1545288	2913	-	.	ID="rnd-5_family-95";Tend="1714";Tstart="679";shortTE="F";uid="e98c7358-38df-42cf-99a7-7f3f8af492ce"
CABPRJ010000011.1	RepeatMasker	Unknown	204628	205321	3814	-	.	ID="RND-1_FAMILY-63";Tend="1595";Tstart="945";shortTE="F";uid="340cd040-8dc1-48e7-a612-532f89f2f9b4"
CABPRJ010000011.1	RepeatMasker	DNA/hAT-hAT19	35432	35535	472	-	.	ID="RND-5_FAMILY-1445";Tend="1472";Tstart="1365";shortTE="F";uid="38e5b855-555c-41de-a180-c5acb2f9649d"
CABPRJ010000011.1	RepeatMasker	Unknown	121739	121981	1621	-	.	ID="RND-5_FAMILY-2764";Tend="1062";Tstart="822";shortTE="F";uid="5270dcd3-0ff2-424d-b9f4-df14c3647cc5"
CABPRJ010000011.1	RepeatMasker	RC/Helitron	1030852	1031063	870	-	.	ID="RND-5_FAMILY-4116";Tend="950";Tstart="733";shortTE="F";uid="810e4b3a-e7db-46e2-a01d-d3a597a09163"
CABPRJ010000011.1	RepeatMasker	DNA/hAT-Tip100	50658	50900	1024	-	.	ID="RND-5_FAMILY-158";Tend="897";Tstart="629";shortTE="F";uid="26bb8726-84d6-47c3-9ec9-95a2b7bc93fb"
CABPRJ010000011.1	RepeatMasker	DNA/Ginger-1	295057	295613	1951	-	.	ID="RND-5_FAMILY-95";Tend="1695";Tstart="1114";shortTE="F";uid="6f6ab4e8-7a3f-4538-8c0e-001c8b011317"
CABPRJ010000011.1	RepeatMasker	DNA	240922	241030	828	-	.	ID="RND-6_FAMILY-14444";Tend="1403";Tstart="1295";shortTE="F";uid="4fab7aab-1a20-4b7d-9f4a-1880443ef52c"
CABPRJ010000011.1	RepeatMasker	DNA/MULE-MuDR	173987	174108	670	-	.	ID="RND-6_FAMILY-6407";Tend="1110";Tstart="980";shortTE="F";uid="c27d7186-6342-4e10-ab87-f0dde677369a"
CABPRJ010000011.1	RepeatMasker	DNA/hAT	678180	678506	892	-	.	ID="RND-6_FAMILY-2017";Tend="1339";Tstart="1012";shortTE="F";uid="6b4c1553-bf15-4492-af6d-fb494267cb4a"
CABPRJ010000011.1	RepeatMasker	DNA/hAT-hAT19	476526	476727	679	-	.	ID="RND-5_FAMILY-4782";Tend="1301";Tstart="1100";shortTE="F";uid="892455c0-7bb8-4108-885e-847635c9e329"
CABPRJ010000011.1	RepeatMasker	DNA/Kolobok-E	848533	849089	2618	-	.	ID="RND-1_FAMILY-28";Tend="1502";Tstart="963";shortTE="F";uid="a13d6eaf-44bf-4a13-9d1b-ca8e77f90719"
CABPRJ010000011.1	RepeatMasker	Retroposon?	900606	901037	2150	-	.	ID="RND-1_FAMILY-22";Tend="1458";Tstart="987";shortTE="F";uid="3091d5a0-2ef7-4f2e-8b88-839d1dc28c96"
CABPRJ010000011.1	RepeatMasker	LINE/Penelope	359144	359259	550	-	.	ID="RND-1_FAMILY-129";Tend="814";Tstart="690";shortTE="F";uid="08c8c036-6633-4031-92d0-f3d86017e409"
CABPRJ010000011.1	RepeatMasker	DNA/Kolobok-E	574783	575230	1923	-	.	ID="RND-6_FAMILY-13202";Tend="1402";Tstart="948";shortTE="F";uid="74f5b119-8542-4ce2-93a6-122241ee6ba9"
CABPRJ010000011.1	RepeatMasker	DNA	1450596	1450939	2156	-	.	ID="RND-5_FAMILY-85";Tend="1268";Tstart="925";shortTE="F";uid="6f3d6cd2-c383-49b2-a9cd-a6d3e3bc2946"
CABPRJ010000011.1	RepeatMasker	DNA/Kolobok-E	576015	576684	3462	-	.	ID="RND-1_FAMILY-28";Tend="1634";Tstart="943";shortTE="F";uid="5be38a5b-3511-48fa-a92e-715216c09a5f"
CABPRJ010000011.1	RepeatMasker	LINE/I	557288	557924	2977	-	.	ID="RND-4_FAMILY-1900";Tend="1547";Tstart="849";shortTE="F";uid="41945361-8e0b-47b1-a062-c7ea4af6578e"
CABPRJ010000011.1	RepeatMasker	DNA/Sola-1	764754	765096	1319	-	.	ID="RND-5_FAMILY-7339";Tend="1308";Tstart="980";shortTE="F";uid="d51edacb-3798-4079-a7db-7bc1940bb7c8"
CABPRJ010000011.1	RepeatMasker	DNA/Ginger-1	812732	813429	3685	-	.	ID="RND-6_FAMILY-263";Tend="1730";Tstart="1051";shortTE="F";uid="e4e8c4ff-0fb1-44c2-ad74-02e36995ae41"
CABPRJ010000011.1	RepeatMasker	DNA/Kolobok-E	959145	959351	593	-	.	ID="RND-1_FAMILY-28";Tend="1627";Tstart="1329";shortTE="F";uid="52ca3531-d354-4b97-abc4-f45040708aad"
CABPRJ010000011.1	RepeatMasker	Retroposon?	932082	932514	1943	-	.	ID="RND-5_FAMILY-7470";Tend="1572";Tstart="1155";shortTE="F";uid="cdefc267-bb61-4115-af76-549eb5753c1e"
CABPRJ010000011.1	RepeatMasker	DNA/Ginger-1	1204508	1205046	2600	-	.	ID="RND-1_FAMILY-58";Tend="2502";Tstart="2024";shortTE="F";uid="b70ea16a-c857-4505-ad91-c422c53a252f"
CABPRJ010000011.1	RepeatMasker	DNA/hAT-hAT19	161570	161944	2655	-	.	ID="RND-5_FAMILY-4782";Tend="1336";Tstart="958";shortTE="F";uid="bf37d42a-a661-458c-bfd6-120a355be2c6"
CABPRJ010000011.1	RepeatMasker	DNA/hAT-Charlie	453368	453552	656	-	.	ID="DNA8-55B_AP";Tend="185";Tstart="1";shortTE="F";uid="0c22f97a-3427-45a1-8157-a67ffeeb1999"
CABPRJ010000011.1	RepeatMasker	Unknown	1431350	1431756	2474	-	.	ID="RND-1_FAMILY-20";Tend="1617";Tstart="1193";shortTE="F";uid="828f3fca-c084-4819-ba10-03aedac4aab0"
CABPRJ010000011.1	RepeatMasker	DNA/Ginger-1	417037	417607	2772	-	.	ID="rnd-1_family-12";Tend="1514";Tstart="927";shortTE="F";uid="9014da77-faae-4a78-a5b4-ff1a84873c6c"
CABPRJ010000011.1	RepeatMasker	DNA/hAT-hAT19	1520420	1520663	1522	-	.	ID="DNA8-52B_AP";Tend="1100";Tstart="847";shortTE="F";uid="1056d423-3cd6-4fb2-b230-e20fa6e7dd61"
CABPRJ010000011.1	RepeatMasker	LINE/R1	1464313	1464703	1366	-	.	ID="RND-6_FAMILY-16872";Tend="1063";Tstart="658";shortTE="F";uid="45df316f-e30e-49a5-8218-6b01873f84b2"
CABPRJ010000011.1	RepeatMasker	Unknown	1391968	1392186	1154	-	.	ID="RND-4_FAMILY-2550";Tend="1195";Tstart="994";shortTE="F";uid="82d553da-f97a-41fa-840a-68c0057d2522"
CABPRJ010000011.1	RepeatMasker	LINE/R1	1477147	1477739	3684	-	.	ID="RND-6_FAMILY-5623";Tend="1617";Tstart="995";shortTE="F";uid="d856fc70-b32e-4303-9e98-bf63ad0d297a"
CABPRJ010000011.1	RepeatMasker	DNA/Ginger-1	1423567	1423766	486	-	.	ID="RND-6_FAMILY-263";Tend="1163";Tstart="948";shortTE="F";uid="5b8515aa-3547-448a-92a4-0b4e7bb58b1e"
CABPRJ010000011.1	RepeatMasker	DNA/Ginger-1	109537	109734	478	-	.	ID="RND-2_FAMILY-26";Tend="1821";Tstart="1638";shortTE="F";uid="a592e06e-733b-4084-ae2e-b5c6b11d58cd"
CABPRJ010000011.1	RepeatMasker	DNA/Ginger-1	1052945	1053238	911	-	.	ID="RND-3_FAMILY-147";Tend="1181";Tstart="844";shortTE="F";uid="79527f26-0254-4858-ab63-8da7ffba8b6c"
CABPRJ010000011.1	RepeatMasker	DNA/TcMar-Mariner	293939	294255	1466	-	.	ID="MARINER-33_AEC";Tend="326";Tstart="13";shortTE="F";uid="982a5fea-06c4-43e5-9db2-fd877e06b6d6"
CABPRJ010000011.1	RepeatMasker	RC/Helitron	179236	179405	473	-	.	ID="RND-6_FAMILY-10111";Tend="972";Tstart="813";shortTE="F";uid="561087f5-ac51-4a6c-8cba-e8ce734030bf"
CABPRJ010000011.1	RepeatMasker	Retroposon?	526683	526941	411	-	.	ID="RND-6_FAMILY-5185";Tend="2050";Tstart="1801";shortTE="F";uid="b7f4e8d8-75b7-4bf2-9422-4f17b8fdf47c"
CABPRJ010000011.1	RepeatMasker	Retroposon?	1262985	1263250	1324	-	.	ID="RND-6_FAMILY-13139";Tend="1462";Tstart="1195";shortTE="F";uid="3f414ba9-1e3f-4eca-aeaf-0dd4f10c2147"
CABPRJ010000011.1	RepeatMasker	DNA/Kolobok-E	894204	894547	1741	-	.	ID="RND-5_FAMILY-3481";Tend="1616";Tstart="1270";shortTE="F";uid="c4a581f8-0ae0-4bf4-b363-fa79a35efb96"
CABPRJ010000011.1	RepeatMasker	LTR/Gypsy	1452692	1452967	644	-	.	ID="RND-5_FAMILY-1845";Tend="1275";Tstart="987";shortTE="F";uid="63497141-c64f-439c-8d3b-7553948ebf72"
CABPRJ010000011.1	RepeatMasker	Retroposon?	1223532	1223706	494	-	.	ID="RND-5_FAMILY-7401";Tend="1961";Tstart="1781";shortTE="F";uid="47ef3b3e-442b-4d80-a8e5-93d2d91fec13"
CABPRJ010000011.1	RepeatMasker	DNA/hAT-Tip100	1339170	1339328	646	-	.	ID="RND-1_FAMILY-183";Tend="2247";Tstart="2094";shortTE="F";uid="eea2874f-7d0b-42d0-9110-5efcbf3ccc4c"
CABPRJ010000011.1	RepeatMasker	DNA/Kolobok-E	1466767	1467441	4263	-	.	ID="RND-5_FAMILY-3481";Tend="1615";Tstart="919";shortTE="F";uid="d5f534db-43e7-4043-89be-3800f258e84f"
CABPRJ010000011.1	RepeatMasker	Retroposon?	874122	874279	479	-	.	ID="RND-1_FAMILY-3";Tend="1129";Tstart="884";shortTE="F";uid="30bdda33-1743-47c2-ac0c-e7cbea48f585"
CABPRJ010000011.1	RepeatMasker	DNA	1114193	1114368	462	-	.	ID="RND-5_FAMILY-85";Tend="1220";Tstart="1057";shortTE="F";uid="4d9d7489-873b-4606-ae06-7ac0dca0edba"
CABPRJ010000011.1	RepeatMasker	Unknown	628165	628288	457	-	.	ID="RND-6_FAMILY-23275";Tend="1239";Tstart="1120";shortTE="F";uid="abe0771d-58f1-49ae-b41b-84d646c4db55"
CABPRJ010000011.1	RepeatMasker	Unknown	641435	641590	449	-	.	ID="RND-5_FAMILY-3806";Tend="1082";Tstart="933";shortTE="F";uid="a846bade-449b-4b0e-8d8b-b769f3cfb380"
CABPRJ010000011.1	RepeatMasker	Unknown	247376	247686	1767	-	.	ID="RND-3_FAMILY-30";Tend="1311";Tstart="994";shortTE="F";uid="978dcf74-4d0a-484c-9162-3a92e1ae0fd0"
CABPRJ010000011.1	RepeatMasker	DNA/hAT-Tip100	461799	461997	643	-	.	ID="RND-6_FAMILY-9406";Tend="1184";Tstart="980";shortTE="F";uid="ed3b04f2-f0ff-42b4-805a-1991d799b4c0"
CABPRJ010000011.1	RepeatMasker	Unknown	522655	522913	1567	-	.	ID="RND-5_FAMILY-14444";Tend="1187";Tstart="917";shortTE="F";uid="4165de73-856c-4ad5-b83e-5d94c1603d70"
CABPRJ010000011.1	RepeatMasker	Retroposon?	691120	691616	1727	-	.	ID="RND-5_FAMILY-3149";Tend="1443";Tstart="965";shortTE="F";uid="42eaff3a-5ea2-4920-bb0f-abde7bd0a88c"
CABPRJ010000011.1	RepeatMasker	LINE/Penelope	657310	657627	1604	-	.	ID="RND-1_FAMILY-129";Tend="970";Tstart="651";shortTE="F";uid="8a017301-29de-41a2-be36-420ea06205e6"
CABPRJ010000011.1	RepeatMasker	DNA/hAT	153063	153293	1211	-	.	ID="RND-6_FAMILY-16261";Tend="1158";Tstart="954";shortTE="F";uid="f0d37643-e1e0-419d-869d-0c5430e575dc"
CABPRJ010000011.1	RepeatMasker	DNA/Kolobok-E	1482936	1483343	2162	-	.	ID="RND-6_FAMILY-13202";Tend="1407";Tstart="950";shortTE="F";uid="02dcecf0-4ca2-4459-a224-e3a5b92c6bad"
CABPRJ010000011.1	RepeatMasker	Retroposon?	6842	6959	403	-	.	ID="RND-6_FAMILY-970";Tend="1010";Tstart="885";shortTE="F";uid="bc67dd83-77ee-4a1b-bbe3-f5df27e61225"
CABPRJ010000011.1	RepeatMasker	DNA	1520032	1520395	1491	-	.	ID="RND-3_FAMILY-383";Tend="1664";Tstart="1282";shortTE="F";uid="9b1f1ce2-e8ef-48f9-9212-f02aae9c256f"
CABPRJ010000011.1	RepeatMasker	DNA/hAT-Tip100	3679	3919	1379	-	.	ID="RND-6_FAMILY-8400";Tend="2305";Tstart="2072";shortTE="F";uid="4a216f59-d390-4dec-85d5-98f477144055"
CABPRJ010000011.1	RepeatMasker	DNA/Kolobok-E	213658	214555	2552	-	.	ID="RND-5_FAMILY-2381";Tend="2263";Tstart="1310";shortTE="F";uid="828df922-324e-412a-83f9-a52b277ddb1e"
CABPRJ010000011.1	RepeatMasker	Unknown	608034	608207	549	-	.	ID="RND-3_FAMILY-29";Tend="1250";Tstart="1074";shortTE="F";uid="779272b4-508f-4dc4-a302-a338e7c6dc56"
CABPRJ010000011.1	RepeatMasker	DNA/Ginger-1	112349	112536	577	-	.	ID="RND-4_FAMILY-145";Tend="1410";Tstart="1221";shortTE="F";uid="5881d6f8-96ff-4bd4-afac-c171ef3a9e3f"
CABPRJ010000011.1	RepeatMasker	Retroposon?	1531617	1532138	2419	-	.	ID="RND-5_FAMILY-3149";Tend="1445";Tstart="963";shortTE="F";uid="d8c04dbe-e3c4-44c5-800a-df69c8941233"
CABPRJ010000011.1	RepeatMasker	Retroposon?	1181501	1181643	413	-	.	ID="RND-4_FAMILY-241";Tend="1699";Tstart="1573";shortTE="F";uid="36150647-829d-43cf-8644-bcd81d6012de"
CABPRJ010000011.1	RepeatMasker	DNA/CMC-Transib	1069502	1069918	1927	-	.	ID="RND-6_FAMILY-7199";Tend="1627";Tstart="1212";shortTE="F";uid="9f7043be-c9ee-4a9a-a550-69b61f0ea7d5"
CABPRJ010000011.1	RepeatMasker	DNA/Ginger-1	1492900	1493384	2785	-	.	ID="RND-1_FAMILY-12";Tend="1474";Tstart="981";shortTE="F";uid="17fc6ad9-f07e-409c-a75e-42116ddc7ddb"
CABPRJ010000011.1	RepeatMasker	DNA/hAT-hAT19	948390	950544	14136	-	.	ID="RND-1_FAMILY-205";Tend="2962";Tstart="799";shortTE="F";uid="4c36c142-c218-4e17-89ff-d025bddfb27a"
CABPRJ010000011.1	RepeatMasker	Unknown	650554	650738	587	-	.	ID="RND-4_FAMILY-334";Tend="1024";Tstart="855";shortTE="F";uid="21bc0d35-b7c4-456a-bcad-d6c4bbda7654"
CABPRJ010000011.1	RepeatMasker	DNA/hAT-Tip100	1463517	1463629	458	-	.	ID="RND-6_FAMILY-9406";Tend="1359";Tstart="1242";shortTE="F";uid="2ea8dd23-35c2-48d3-b443-ce5aeda0b328"
CABPRJ010000011.1	RepeatMasker	DNA/hAT-Tip100	807954	808367	669	-	.	ID="DNA8-81_AP";Tend="663";Tstart="265";shortTE="F";uid="1a5e85d3-5255-4028-811c-4b3fb217ad1a"
CABPRJ010000011.1	RepeatMasker	DNA/MULE-MuDR	172815	173485	3527	-	.	ID="RND-5_FAMILY-8669";Tend="1532";Tstart="826";shortTE="F";uid="63bedf43-a8d7-497e-90b3-0475934f2ca0"
CABPRJ010000011.1	RepeatMasker	Retroposon?	1284376	1284513	854	-	.	ID="RND-6_FAMILY-2796";Tend="846";Tstart="715";shortTE="F";uid="a45a6002-86ae-4588-8efa-e9dfb902ec3a"
CABPRJ010000011.1	RepeatMasker	DNA/Ginger-1	477957	478369	1340	-	.	ID="rnd-5_family-95";Tend="1662";Tstart="894";shortTE="F";uid="57d198ab-936b-4333-be06-53f8c5e0ca4d"
CABPRJ010000011.1	RepeatMasker	Retroposon?	906833	907089	439	-	.	ID="RND-5_FAMILY-7401";Tend="1992";Tstart="1725";shortTE="F";uid="590ffdfd-8736-4a5c-8a13-9dcb10b51fa9"
CABPRJ010000011.1	RepeatMasker	DNA/hAT-Tip100	1483269	1484021	3713	-	.	ID="RND-5_FAMILY-4511";Tend="1566";Tstart="752";shortTE="F";uid="c0c3a8d3-ef38-4d0e-b65d-3787d22672bf"
CABPRJ010000011.1	RepeatMasker	DNA/TcMar-Mariner	293000	293395	1852	-	.	ID="MARINER-N1_ACE";Tend="899";Tstart="505";shortTE="F";uid="16cfd4ec-0b96-430d-84ec-2aadcc976b0c"
CABPRJ010000011.1	RepeatMasker	Unknown	853120	853391	1017	-	.	ID="RND-5_FAMILY-1581";Tend="1265";Tstart="988";shortTE="F";uid="0c692590-acc2-4112-b874-b153d1183e69"
CABPRJ010000011.1	RepeatMasker	Retroposon?	1102073	1102232	573	-	.	ID="RND-6_FAMILY-970";Tend="1218";Tstart="1060";shortTE="F";uid="6bd3494e-d729-460f-a574-4603be6156e7"
CABPRJ010000011.1	RepeatMasker	DNA/Ginger-1	1467831	1467943	523	-	.	ID="rnd-6_family-4094";Tend="2517";Tstart="2362";shortTE="F";uid="da0205fd-1445-4b63-a8ad-dcbeb92cf597"
CABPRJ010000011.1	RepeatMasker	Retroposon?	1146476	1147240	1800	-	.	ID="RND-6_FAMILY-3029";Tend="1542";Tstart="697";shortTE="F";uid="5b6853cc-9a2f-42cd-8443-4d13a7085029"
CABPRJ010000011.1	RepeatMasker	DNA/Ginger-1	1203758	1204513	4757	-	.	ID="RND-6_FAMILY-263";Tend="1729";Tstart="970";shortTE="F";uid="cd661f2e-7fde-441e-ac5d-7f68cc4cb21c"
CABPRJ010000011.1	RepeatMasker	Unknown	122162	122555	488	-	.	ID="RND-4_FAMILY-1421";TEgroup="ctg_11%7CRND-4_FAMILY-1421%7C1";Tend="1458";Tstart="964";shortTE="T";uid="7cb06d70-6e41-459b-a1cf-d83f458d992c"
CABPRJ010000011.1	RepeatMasker	Unknown	1242626	1243141	2678	-	.	ID="RND-6_FAMILY-19727";Tend="1185";Tstart="662";shortTE="F";uid="2b850001-0618-4220-bbca-fafe325b04fe"
CABPRJ010000011.1	RepeatMasker	DNA/Kolobok-E	1070525	1070973	2254	-	.	ID="RND-6_FAMILY-13202";Tend="1403";Tstart="952";shortTE="F";uid="452ecfad-9d0b-448e-918d-400d2ac779ff"
CABPRJ010000011.1	RepeatMasker	Unknown	1520814	1520976	619	-	.	ID="RND-6_FAMILY-11833";Tend="1388";Tstart="1216";shortTE="F";uid="836995f0-e66d-4c0c-82a1-fcb8be06b58d"
CABPRJ010000011.1	RepeatMasker	Unknown	182728	183046	787	-	.	ID="RND-6_FAMILY-23275";Tend="1264";Tstart="962";shortTE="F";uid="d724fcf7-46b2-48f2-a114-462db3f95ea4"
CABPRJ010000011.1	RepeatMasker	DNA/hAT-Tip100	1173536	1173874	1298	-	.	ID="RND-5_FAMILY-3499";Tend="1213";Tstart="893";shortTE="F";uid="41cc16ac-f97d-4a3e-8d9a-a0a98255df8f"
CABPRJ010000011.1	RepeatMasker	Retroposon?	1482734	1482944	1216	-	.	ID="RND-6_FAMILY-13139";Tend="1465";Tstart="1263";shortTE="F";uid="cdff8756-849d-4dc1-9fb7-71a4ebde8ae3"
CABPRJ010000011.1	RepeatMasker	Unknown	24762	25381	4018	-	.	ID="RND-5_FAMILY-9962";Tend="1502";Tstart="866";shortTE="F";uid="127a35d5-2ade-401c-b4b1-284de731d22d"
CABPRJ010000011.1	RepeatMasker	DNA/Kolobok-E	76572	77225	3469	-	.	ID="RND-6_FAMILY-5146";Tend="1543";Tstart="890";shortTE="F";uid="c1d1a886-a8a2-4870-b1ac-96905a58caf8"
CABPRJ010000011.1	RepeatMasker	DNA/hAT-hAT19	442810	443030	637	-	.	ID="RND-6_FAMILY-10646";Tend="1299";Tstart="895";shortTE="F";uid="38e6109e-2f37-4fa7-8079-8a1feb660fa0"
CABPRJ010000011.1	RepeatMasker	LINE/I	313040	314838	13699	-	.	ID="RND-5_FAMILY-7364";Tend="1967";Tstart="122";shortTE="F";uid="8c2098c4-edf2-43cc-a63a-784d65688ea6"
CABPRJ010000011.1	RepeatMasker	Retroposon?	1532759	1533407	3162	-	.	ID="RND-6_FAMILY-5185";Tend="2038";Tstart="1350";shortTE="F";uid="91597cc0-b009-49ed-9c01-b4fe4ef9e6ba"
CABPRJ010000011.1	RepeatMasker	DNA	249419	249732	679	-	.	ID="DNA4-2_AP";Tend="768";Tstart="445";shortTE="F";uid="70a6f099-b469-4595-9a63-fa7dd15b6016"
CABPRJ010000011.1	RepeatMasker	Retroposon?	1536451	1536712	629	-	.	ID="RND-4_FAMILY-241";Tend="836";Tstart="584";shortTE="F";uid="601f8a45-c7b2-4b1e-87ca-8ece96a0d205"
CABPRJ010000011.1	RepeatMasker	Unknown	1050600	1051303	3374	-	.	ID="RND-4_FAMILY-4488";Tend="1707";Tstart="921";shortTE="F";uid="4eac08bc-7c83-4e70-9b53-fd806d21a76d"
CABPRJ010000011.1	RepeatMasker	DNA/hAT-Tip100	669381	669814	1881	-	.	ID="RND-4_FAMILY-244";Tend="1399";Tstart="961";shortTE="F";uid="28469842-93dc-4097-9ebd-2ffe6b3e58ce"
CABPRJ010000011.1	RepeatMasker	DNA/Kolobok-E	900488	900596	431	-	.	ID="RND-1_FAMILY-28";Tend="1637";Tstart="1523";shortTE="F";uid="e8d2a06d-619f-4d26-b203-768e7d202d6d"
CABPRJ010000011.1	RepeatMasker	LINE/Penelope	811758	811926	881	-	.	ID="RND-3_FAMILY-217";Tend="2556";Tstart="2390";shortTE="F";uid="9ea46e09-c32f-4ac8-b421-809c46709fa3"
CABPRJ010000011.1	RepeatMasker	DNA/Kolobok-E	1086209	1086444	583	-	.	ID="RND-5_FAMILY-3481";Tend="1667";Tstart="1437";shortTE="F";uid="65635ac1-cbc9-4ed0-8886-524e2e273a45"
CABPRJ010000011.1	RepeatMasker	DNA	1124520	1125332	3371	-	.	ID="RND-5_FAMILY-1374";Tend="1560";Tstart="766";shortTE="F";uid="bca822b0-951b-4a49-8136-a9586620b56f"
CABPRJ010000011.1	RepeatMasker	DNA/hAT-Charlie	209242	209342	436	-	.	ID="DNA8-55B_AP";Tend="100";Tstart="1";shortTE="F";uid="4d037468-8c07-4c32-81c2-52ba348f27d5"
CABPRJ010000011.1	RepeatMasker	DNA/Ginger-1	384928	385192	592	-	.	ID="RND-1_FAMILY-7";Tend="1136";Tstart="853";shortTE="F";uid="3f61de64-c26d-408e-9d77-3ced1d6a49cf"
CABPRJ010000011.1	RepeatMasker	LINE/RTE-BovB	385732	386115	1500	-	.	ID="RND-1_FAMILY-79";Tend="1784";Tstart="1403";shortTE="F";uid="ea2daffc-bde6-43a3-84e7-e4f7d42c1734"
CABPRJ010000011.1	RepeatMasker	DNA/hAT	876214	876432	731	-	.	ID="RND-5_FAMILY-2676";Tend="1391";Tstart="962";shortTE="F";uid="7eabed92-d9ad-433f-a678-275e62c9ab95"
CABPRJ010000011.1	RepeatMasker	Retroposon?	759497	760188	3668	-	.	ID="RND-1_FAMILY-22";Tend="1690";Tstart="1001";shortTE="F";uid="14cfbe48-bee9-4e10-9696-9b5b8e9a85b0"
CABPRJ010000011.1	RepeatMasker	Unknown	102614	103181	3920	-	.	ID="RND-1_FAMILY-104";Tend="1532";Tstart="965";shortTE="F";uid="42643b70-8095-4791-8bb5-a5b20a112860"
CABPRJ010000011.1	RepeatMasker	LINE/Penelope	583585	583712	610	-	.	ID="RND-1_FAMILY-80";Tend="886";Tstart="756";shortTE="F";uid="d5cea92d-ef9c-490e-a540-f8adb81c2278"
CABPRJ010000011.1	RepeatMasker	Unknown	988321	988608	1387	-	.	ID="RND-1_FAMILY-63";Tend="1608";Tstart="1330";shortTE="F";uid="94e82683-09d9-4697-ba7b-974aeab20e1d"
CABPRJ010000011.1	RepeatMasker	Unknown	615617	616193	4558	-	.	ID="RND-1_FAMILY-104";Tend="1551";Tstart="974";shortTE="F";uid="df81b664-8b1a-40cd-ae12-cea7afdc1023"
CABPRJ010000011.1	RepeatMasker	LTR/Gypsy	1205562	1205958	666	-	.	ID="RND-5_FAMILY-1845";Tend="1378";Tstart="987";shortTE="F";uid="da210a45-7d7d-457e-a0e1-a2e665ffcec2"
CABPRJ010000011.1	RepeatMasker	Unknown	1294309	1294414	476	-	.	ID="RND-5_FAMILY-14444";Tend="1187";Tstart="1089";shortTE="F";uid="91123c10-a33c-4e20-af10-dbfea0f13dcc"
CABPRJ010000011.1	RepeatMasker	Unknown	968175	968287	429	-	.	ID="RND-1_FAMILY-90";Tend="1636";Tstart="1522";shortTE="F";uid="23bf4c91-b6c9-400f-bc4f-cd14aa895b05"
CABPRJ010000011.1	RepeatMasker	Retroposon?	870304	870585	1066	-	.	ID="RND-5_FAMILY-4854";Tend="506";Tstart="183";shortTE="F";uid="2a5d0c3f-d7a4-4e94-bc9b-afae40fcb51a"
CABPRJ010000011.1	RepeatMasker	Unknown	1350235	1350373	619	-	.	ID="RND-1_FAMILY-135";Tend="1077";Tstart="933";shortTE="F";uid="1371b516-560f-4bb0-bad1-09a5cece9433"
CABPRJ010000011.1	RepeatMasker	DNA/hAT	520863	521202	657	-	.	ID="RND-6_FAMILY-2017";Tend="1323";Tstart="994";shortTE="F";uid="32dc47a3-f78d-4929-964a-080af264fe2e"
CABPRJ010000011.1	RepeatMasker	DNA/hAT-hAT19	26137	26698	1085	-	.	ID="DNA8-78_AP";Tend="624";Tstart="2";shortTE="F";uid="a291b3e5-df1b-4e9f-8884-2d750ace5606"
CABPRJ010000011.1	RepeatMasker	DNA	98223	98434	427	-	.	ID="RND-5_FAMILY-85";Tend="1124";Tstart="924";shortTE="F";uid="262d92b8-b409-477b-a1b5-58bda28a39a9"
CABPRJ010000011.1	RepeatMasker	Retroposon?	542227	542754	2444	-	.	ID="RND-1_FAMILY-22";Tend="1690";Tstart="1163";shortTE="F";uid="d4c33e7a-6f9c-4a91-af33-3d2b83bed475"
CABPRJ010000011.1	RepeatMasker	DNA/hAT-Tip100	363044	363265	630	-	.	ID="RND-6_FAMILY-8478";TEgroup="ctg_11%7CRND-6_FAMILY-8478%7C1";Tend="1490";Tstart="978";shortTE="T";uid="f8de339a-5e64-415a-92c2-400b8d6a8a8a"
CABPRJ010000011.1	RepeatMasker	Retroposon?	1490199	1490824	784	-	.	ID="RND-6_FAMILY-970";Tend="1826";Tstart="940";shortTE="F";uid="0615b050-f0d5-4254-b1d8-05174ac08d6d"
CABPRJ010000011.1	RepeatMasker	DNA/hAT-Charlie	591536	591658	468	-	.	ID="RND-5_FAMILY-2325";Tend="1400";Tstart="1280";shortTE="F";uid="aaa9635a-6d98-4e90-a896-876f33bc2d81"
CABPRJ010000011.1	RepeatMasker	Unknown	1518753	1519229	2153	-	.	ID="RND-6_FAMILY-3236";Tend="1410";Tstart="892";shortTE="F";uid="e37a9bc7-7e40-4f6d-a963-4cc6d6b211ec"
CABPRJ010000011.1	RepeatMasker	LINE/Penelope	921906	923257	501	-	.	ID="RND-1_FAMILY-129";TEgroup="ctg_11%7CRND-1_FAMILY-129%7C1";Tend="2058";Tstart="674";shortTE="F";uid="fade6395-da08-4e6d-a7b2-87b0afda6e96"
CABPRJ010000011.1	RepeatMasker	DNA/Ginger-1	671356	671548	964	-	.	ID="RND-1_FAMILY-12";Tend="1488";Tstart="1264";shortTE="F";uid="c72962da-5e7c-4e7f-8c6a-e1188a8b7b92"
CABPRJ010000011.1	RepeatMasker	DNA/hAT-hATm	772229	772900	3938	-	.	ID="RND-6_FAMILY-20625";Tend="1560";Tstart="901";shortTE="F";uid="c3dd1bc3-338f-4ce1-8773-90d02701bb2c"
CABPRJ010000011.1	RepeatMasker	RC/Helitron	1156703	1156934	584	-	.	ID="RND-4_FAMILY-261";Tend="1197";Tstart="976";shortTE="F";uid="25b76e97-c377-4c68-8942-382bc0fe6efc"
CABPRJ010000011.1	RepeatMasker	Retroposon?	1004365	1004668	467	-	.	ID="RND-6_FAMILY-3029";Tend="1965";Tstart="1672";shortTE="F";uid="b9abef60-9018-4787-b508-d45e2ce5b7c5"
CABPRJ010000011.1	RepeatMasker	DNA/hAT-Tip100	916774	916949	703	-	.	ID="RND-5_FAMILY-4511";Tend="1742";Tstart="1563";shortTE="F";uid="45c546de-e8c5-4e76-a9ad-9af92eb703c0"
CABPRJ010000011.1	RepeatMasker	DNA/hAT-Tip100	1422278	1422632	1474	-	.	ID="RND-5_FAMILY-13587";Tend="1436";Tstart="969";shortTE="F";uid="dcb2bad7-5880-4ef6-b21f-c48daad02283"
CABPRJ010000011.1	RepeatMasker	DNA	821228	821699	1081	-	.	ID="RND-4_FAMILY-4227";Tend="1480";Tstart="943";shortTE="F";uid="24d6f23d-e72b-497e-9e59-9fa229bf002d"
CABPRJ010000011.1	RepeatMasker	DNA/Ginger-1	1427182	1427386	1282	-	.	ID="RND-4_FAMILY-311";Tend="1183";Tstart="983";shortTE="F";uid="188df118-a5d4-4c89-a7d7-1fcbd4932838"
CABPRJ010000011.1	RepeatMasker	DNA/Kolobok-E	555180	555627	618	-	.	ID="RND-6_FAMILY-13202";Tend="1405";Tstart="912";shortTE="F";uid="67e82304-f1b9-48c7-a57c-0e4ecc8ee2e7"
CABPRJ010000011.1	RepeatMasker	DNA	962417	962733	861	-	.	ID="TTAA22_AP";Tend="327";Tstart="1";shortTE="F";uid="a3d51f3f-fdbf-466e-b554-25eca8dfabe8"
CABPRJ010000011.1	RepeatMasker	DNA/Ginger-1	1228482	1228918	2067	-	.	ID="RND-1_FAMILY-7";Tend="2499";Tstart="2088";shortTE="F";uid="46affebc-9cae-46cd-ba26-3a8b4b75ce59"
CABPRJ010000011.1	RepeatMasker	Retroposon?	58333	58515	927	-	.	ID="RND-5_FAMILY-8932";Tend="1351";Tstart="1171";shortTE="F";uid="e3f84d25-47a6-465f-b5ea-670d6cbfb6a6"
CABPRJ010000011.1	RepeatMasker	Retroposon?	1508068	1508529	1739	-	.	ID="RND-5_FAMILY-3149";Tend="1444";Tstart="800";shortTE="F";uid="976f4f38-d41c-4b3f-b7b3-774d1bd8b256"
CABPRJ010000011.1	RepeatMasker	DNA/Kolobok-E	940003	940484	2346	-	.	ID="RND-6_FAMILY-13202";Tend="1403";Tstart="952";shortTE="F";uid="71b675bb-6f6d-4abd-8f9c-d0077fe57e2c"
CABPRJ010000011.1	RepeatMasker	DNA/hAT-Tip100	1387133	1387547	910	-	.	ID="RND-6_FAMILY-3368";Tend="1685";Tstart="1301";shortTE="F";uid="ec233e4f-b762-4800-a470-8b7cfc8aca60"
CABPRJ010000011.1	RepeatMasker	Retroposon?	149491	149839	1748	-	.	ID="RND-5_FAMILY-3149";Tend="1312";Tstart="969";shortTE="F";uid="24808979-5f62-4a03-b0e9-e8812725a2a2"
CABPRJ010000011.1	RepeatMasker	Retroposon?	1057067	1057654	1121	-	.	ID="RND-6_FAMILY-13139";TEgroup="ctg_11%7CRND-6_FAMILY-13139%7C1";Tend="1494";Tstart="785";shortTE="F";uid="b28330f1-ee17-4bfc-a700-cac54a116cb1"
CABPRJ010000011.1	RepeatMasker	Unknown	90967	91069	468	-	.	ID="RND-5_FAMILY-1080";Tend="1212";Tstart="1106";shortTE="F";uid="e38e99be-08e2-4a09-861c-773323be430b"
CABPRJ010000011.1	RepeatMasker	DNA/TcMar-Tigger	983237	983391	812	-	.	ID="RND-4_FAMILY-5218";Tend="1090";Tstart="915";shortTE="F";uid="80cb5c62-b903-4f38-838f-9a2207dee3dc"
CABPRJ010000011.1	RepeatMasker	LINE/Penelope	401664	401770	518	-	.	ID="RND-3_FAMILY-217";Tend="2501";Tstart="2398";shortTE="F";uid="77115550-f32a-49d9-a3c7-cbe8f0780095"
CABPRJ010000011.1	RepeatMasker	DNA	422765	423012	714	-	.	ID="RND-6_FAMILY-7932";Tend="1721";Tstart="1474";shortTE="F";uid="310362f3-f691-4861-bfcc-064dc7c2b06a"
CABPRJ010000011.1	RepeatMasker	Retroposon?	327619	327852	540	-	.	ID="RND-6_FAMILY-5185";Tend="1040";Tstart="781";shortTE="F";uid="a6e5b947-4496-435f-8f6f-dc21dacddcac"
CABPRJ010000011.1	RepeatMasker	Unknown	200832	200984	576	-	.	ID="RND-5_FAMILY-2801";Tend="1628";Tstart="1475";shortTE="F";uid="376916e5-4f68-405e-bd26-bbcf789b3a47"
CABPRJ010000011.1	RepeatMasker	Unknown	1040924	1041313	2305	-	.	ID="RND-5_FAMILY-3988";Tend="1393";Tstart="962";shortTE="F";uid="6c21aa42-3f7f-484f-a628-170ae8d25353"
CABPRJ010000011.1	RepeatMasker	Unknown	886880	887202	1321	-	.	ID="RND-1_FAMILY-135";Tend="1307";Tstart="969";shortTE="F";uid="e4e62b8d-3748-4e6f-a9a9-cdc994c5763e"
CABPRJ010000011.1	RepeatMasker	Retroposon?	648181	648498	2019	-	.	ID="RND-1_FAMILY-22";Tend="1313";Tstart="987";shortTE="F";uid="a2755d1a-e81a-406c-8e5e-4d95fcebab6b"
CABPRJ010000011.1	RepeatMasker	Retroposon?	1095611	1096080	1465	-	.	ID="RND-5_FAMILY-8932";Tend="1346";Tstart="925";shortTE="F";uid="c75e497a-9aff-4646-b57f-c4266fc38ae6"
CABPRJ010000011.1	RepeatMasker	Unknown	1195392	1195750	1145	-	.	ID="RND-6_FAMILY-448";Tend="1295";Tstart="978";shortTE="F";uid="abbae998-c205-4140-85a0-7547b41a6f4d"
CABPRJ010000011.1	RepeatMasker	DNA/Ginger-1	1405937	1406240	445	-	.	ID="RND-4_FAMILY-145";Tend="1396";Tstart="1131";shortTE="F";uid="ac937cc4-83df-4426-92a9-309c75fe28c3"
CABPRJ010000011.1	RepeatMasker	DNA/Ginger-1	560195	560435	606	-	.	ID="RND-4_FAMILY-318";Tend="1000";Tstart="734";shortTE="F";uid="b1e43565-77c1-4873-b91e-4bb6be12c372"
CABPRJ010000011.1	RepeatMasker	Unknown	291605	291862	769	-	.	ID="RND-6_FAMILY-3381";Tend="1230";Tstart="1016";shortTE="F";uid="9f26544c-de67-4ef0-ac2a-cbf412dedee0"
CABPRJ010000011.1	RepeatMasker	Unknown	1167149	1167281	785	-	.	ID="RND-6_FAMILY-7222";Tend="1428";Tstart="1283";shortTE="F";uid="3c1a9b20-514b-43cf-a23e-0cc2d302834d"
CABPRJ010000011.1	RepeatMasker	DNA	221610	221897	824	-	.	ID="ttaa2b_ap";Tend="312";Tstart="31";shortTE="F";uid="dc7e2164-b7d4-4972-896f-88880ac1c625"
CABPRJ010000011.1	RepeatMasker	Unknown	1232491	1232623	685	-	.	ID="RND-5_FAMILY-7745";Tend="1404";Tstart="1248";shortTE="F";uid="c1b299dd-cf3c-4010-9a6b-9a34c1e80577"
CABPRJ010000011.1	RepeatMasker	Unknown	189842	190335	2239	-	.	ID="RND-6_FAMILY-15115";Tend="1373";Tstart="855";shortTE="F";uid="c8f70877-9a5f-4a05-9085-14c945ea550a"
CABPRJ010000011.1	RepeatMasker	Retroposon?	1458652	1459012	1081	-	.	ID="RND-6_FAMILY-14413";Tend="1367";Tstart="984";shortTE="F";uid="13816c77-fe05-4c29-8e7b-dc6a1d05ea7b"
CABPRJ010000011.1	RepeatMasker	Retroposon?	614896	615220	747	-	.	ID="RND-6_FAMILY-5185";Tend="1973";Tstart="1625";shortTE="F";uid="61ee6f1e-d939-4c55-a27a-56ba390e061c"
CABPRJ010000011.1	RepeatMasker	DNA/hAT-hAT19	563144	563330	470	-	.	ID="RND-5_FAMILY-2790";Tend="1481";Tstart="1315";shortTE="F";uid="30678ef5-039d-4158-8c29-563a2b9fbeb0"
CABPRJ010000011.1	RepeatMasker	DNA/Ginger-1	1551457	1552022	3876	-	.	ID="RND-6_FAMILY-263";Tend="1729";Tstart="1134";shortTE="F";uid="bb8c8436-0994-4bae-bf1b-e74e8e4f8e7b"
CABPRJ010000011.1	RepeatMasker	DNA/Kolobok-E	884871	885285	2483	-	.	ID="RND-6_FAMILY-13202";Tend="1352";Tstart="950";shortTE="F";uid="c3afc4e9-9f15-41c4-bf71-4c738fda8f51"
CABPRJ010000011.1	RepeatMasker	DNA/Kolobok-E	1559211	1559487	586	-	.	ID="RND-6_FAMILY-5146";Tend="1544";Tstart="1235";shortTE="F";uid="743da81b-ed6d-43c5-9644-b5e9d079925d"
CABPRJ010000011.1	RepeatMasker	DNA/hAT-hATm	300206	300488	1153	-	.	ID="RND-5_FAMILY-1461";Tend="733";Tstart="448";shortTE="F";uid="6fd282bd-2b60-4526-9bd0-696c9fd2b908"
CABPRJ010000011.1	RepeatMasker	DNA/Ginger-1	1518517	1518784	927	-	.	ID="rnd-6_family-975";Tend="1255";Tstart="890";shortTE="F";uid="63d0f39b-9c8f-452c-ba17-e6d6b291758a"
CABPRJ010000011.1	RepeatMasker	DNA/hAT-hAT19	35703	35936	947	-	.	ID="RND-5_FAMILY-1445";Tend="1099";Tstart="876";shortTE="F";uid="e5b7dfda-111d-4785-892d-25005d32b05d"
CABPRJ010000011.1	RepeatMasker	DNA/TcMar-Tigger	982924	983039	419	-	.	ID="RND-4_FAMILY-5218";Tend="1009";Tstart="916";shortTE="F";uid="898fa169-c5ca-4790-bdff-fe5410bfc8bc"
CABPRJ010000011.1	RepeatMasker	DNA/hAT-Charlie	1549800	1550138	964	-	.	ID="RND-5_FAMILY-1599";Tend="1276";Tstart="867";shortTE="F";uid="528c6f68-1147-49c3-918c-8b6224b4560c"
CABPRJ010000011.1	RepeatMasker	Retroposon?	1335636	1335820	895	-	.	ID="RND-5_FAMILY-7401";Tend="1694";Tstart="828";shortTE="F";uid="37316822-2e32-4c43-921b-63907f48322a"
CABPRJ010000011.1	RepeatMasker	DNA/Ginger-1	1051970	1052948	3770	-	.	ID="RND-6_FAMILY-4094";Tend="2448";Tstart="1426";shortTE="F";uid="9b8b8733-18fb-445e-9ec3-dae4933291eb"
CABPRJ010000011.1	RepeatMasker	DNA/Kolobok-E	282546	283001	2307	-	.	ID="RND-6_FAMILY-13202";Tend="1402";Tstart="950";shortTE="F";uid="b3f0ffdb-86ac-4619-953f-20a3873d94e9"
CABPRJ010000011.1	RepeatMasker	RC/Helitron	511707	512024	579	-	.	ID="RND-5_FAMILY-5861";Tend="1159";Tstart="848";shortTE="F";uid="15db7674-9e6f-4c9e-a616-bdb69956fa42"
CABPRJ010000011.1	RepeatMasker	DNA/Ginger-1	8456	8732	1511	-	.	ID="RND-1_FAMILY-12";Tend="1524";Tstart="1252";shortTE="F";uid="2f09570d-eb08-4432-9cab-111406951198"
CABPRJ010000011.1	RepeatMasker	LINE/I	311310	311625	1828	-	.	ID="RND-5_FAMILY-7364";Tend="909";Tstart="616";shortTE="F";uid="a52b231b-2c2c-4a17-afe3-1a60f12eece6"
CABPRJ010000011.1	RepeatMasker	Unknown	53887	54062	457	-	.	ID="RND-6_FAMILY-3818";Tend="1930";Tstart="1754";shortTE="F";uid="63d3523c-a850-453f-af11-25a2a88521d4"
CABPRJ010000011.1	RepeatMasker	DNA/Kolobok-E	534798	534918	424	-	.	ID="RND-6_FAMILY-17540";Tend="1484";Tstart="1373";shortTE="F";uid="9bd31610-5675-435f-8906-8ad8e4ac80d3"
CABPRJ010000011.1	RepeatMasker	Retroposon?	152940	153059	488	-	.	ID="RND-5_FAMILY-7470";Tend="1780";Tstart="1661";shortTE="F";uid="957830ed-f839-4e7d-a6c4-87c2aff5575c"
CABPRJ010000011.1	RepeatMasker	Retroposon?	982679	982907	946	-	.	ID="RND-4_FAMILY-550";Tend="1637";Tstart="1378";shortTE="F";uid="0b035ae4-beed-4ac2-bb8c-eadd71bdf99f"
CABPRJ010000011.1	RepeatMasker	Retroposon?	816333	817009	1986	-	.	ID="RND-6_FAMILY-5185";TEgroup="ctg_11%7CRND-6_FAMILY-5185%7C2";Tend="2036";Tstart="1471";shortTE="F";uid="fbfbf1a0-c6e4-49b8-bf6e-dad62a21814c"
CABPRJ010000011.1	RepeatMasker	LINE/I-Jockey	171055	171841	1051	-	.	ID="RND-6_FAMILY-572";Tend="2172";Tstart="1422";shortTE="F";uid="765a26c8-a0ab-4913-a1ea-a827ee17b0f6"
CABPRJ010000011.1	RepeatMasker	Retroposon?	1470784	1470944	709	-	.	ID="RND-6_FAMILY-408";Tend="978";Tstart="814";shortTE="F";uid="d13db2d1-e41e-481d-b682-f9cc94434212"
CABPRJ010000011.1	RepeatMasker	DNA/MULE-MuDR	788938	789066	448	-	.	ID="RND-6_FAMILY-13482";Tend="1507";Tstart="1389";shortTE="F";uid="0008a767-0bb6-4085-b024-4a48f85d7990"
CABPRJ010000011.1	RepeatMasker	Unknown	1051462	1051873	906	-	.	ID="RND-5_FAMILY-2002";Tend="1508";Tstart="1162";shortTE="F";uid="c668fa54-a511-41ed-a7cf-a1e951d086b8"
CABPRJ010000011.1	RepeatMasker	DNA/Kolobok-E	1547998	1548361	1620	-	.	ID="RND-6_FAMILY-82";Tend="1500";Tstart="1132";shortTE="F";uid="e88e6085-fda9-47c7-816e-2c202fc679d5"
CABPRJ010000011.1	RepeatMasker	Unknown	672955	673106	927	-	.	ID="RND-6_FAMILY-32219";Tend="1010";Tstart="859";shortTE="F";uid="43df39b9-12f8-4cec-9546-b39e85b687d4"
CABPRJ010000011.1	RepeatMasker	DNA	1231573	1231810	612	-	.	ID="TTAA7_AP";Tend="308";Tstart="56";shortTE="F";uid="d59ec086-6e41-42fd-a8f0-e1ef038ea4b8"
CABPRJ010000011.1	RepeatMasker	DNA	1540416	1541336	6071	-	.	ID="RND-6_FAMILY-5165";Tend="1720";Tstart="815";shortTE="F";uid="66c6ea1e-ad91-49e1-8d82-dcfd0937dde6"
CABPRJ010000011.1	RepeatMasker	Retroposon?	222672	222823	622	-	.	ID="RND-1_FAMILY-3";Tend="1554";Tstart="1397";shortTE="F";uid="78a3dc65-ab02-498c-beb3-18862bd01bda"
CABPRJ010000011.1	RepeatMasker	DNA/hAT-Tip100	737136	737397	1338	-	.	ID="RND-5_FAMILY-4218";Tend="1363";Tstart="1109";shortTE="F";uid="4f9c69c5-b1d5-4674-a6c9-1e6578c3f938"
CABPRJ010000011.1	RepeatMasker	Retroposon?	613053	613293	798	-	.	ID="RND-5_FAMILY-8932";Tend="1350";Tstart="1082";shortTE="F";uid="f47a3c8f-d7e8-44bc-86af-b5687244e74b"
CABPRJ010000011.1	RepeatMasker	DNA/Ginger-1	665748	665915	447	-	.	ID="RND-6_FAMILY-5129";Tend="1614";Tstart="1449";shortTE="F";uid="7bbd38a7-5770-4110-82d7-d650f169c456"
CABPRJ010000011.1	RepeatMasker	DNA/hAT-Blackjack	95239	95412	483	-	.	ID="RND-5_FAMILY-5081";Tend="1126";Tstart="944";shortTE="F";uid="d8de6aad-83d0-47c7-ab3f-a94e88e11099"
CABPRJ010000011.1	RepeatMasker	DNA/hAT-Charlie	586908	588333	7493	-	.	ID="RND-5_FAMILY-753";Tend="2131";Tstart="709";shortTE="F";uid="506b16e2-33dc-4d30-bae4-672f19c107eb"
CABPRJ010000011.1	RepeatMasker	Retroposon?	1025386	1025757	2152	-	.	ID="RND-1_FAMILY-22";Tend="1361";Tstart="1002";shortTE="F";uid="bfc7c998-2712-4d8b-bb3a-a4237b964e26"
CABPRJ010000011.1	RepeatMasker	DNA/Ginger-1	1354440	1354751	793	-	.	ID="RND-4_FAMILY-145";Tend="1399";Tstart="1039";shortTE="F";uid="14857e03-d5a4-47dc-94bd-d37df41d91eb"
CABPRJ010000011.1	RepeatMasker	Retroposon?	230698	231821	2100	-	.	ID="RND-6_FAMILY-5185";TEgroup="ctg_11%7CRND-6_FAMILY-5185%7C1";Tend="2036";Tstart="701";shortTE="F";uid="d5147e6a-15e6-49cd-b7d3-307b47adffaa"
CABPRJ010000011.1	RepeatMasker	Retroposon?	528015	528749	3635	-	.	ID="RND-6_FAMILY-60";Tend="1501";Tstart="760";shortTE="F";uid="3aac39e7-a8ad-4668-890e-d3293beb2963"
CABPRJ010000011.1	RepeatMasker	Unknown	926921	927264	1273	-	.	ID="RND-3_FAMILY-29";Tend="1369";Tstart="1016";shortTE="F";uid="d1b46c28-f9c1-43e0-b351-0f9c068ccaa6"
CABPRJ010000011.1	RepeatMasker	DNA/Kolobok-E	232081	232243	953	-	.	ID="RND-6_FAMILY-5146";Tend="1086";Tstart="918";shortTE="F";uid="4bd060fb-f4a1-4889-a9d4-072183b5b97e"
CABPRJ010000011.1	RepeatMasker	Retroposon?	649038	649194	457	-	.	ID="RND-6_FAMILY-3029";Tend="858";Tstart="718";shortTE="F";uid="9cc1a800-c51e-4203-8b59-8d3777788813"
CABPRJ010000011.1	RepeatMasker	RC/Helitron	1002600	1002765	443	-	.	ID="RND-5_FAMILY-5861";Tend="1013";Tstart="855";shortTE="F";uid="2ccfedd0-8410-4aac-975c-6611bce3133e"
CABPRJ010000011.1	RepeatMasker	DNA/Ginger-1	1194072	1194360	636	-	.	ID="RND-5_FAMILY-5114";Tend="958";Tstart="677";shortTE="F";uid="0cd2013f-e405-4405-af0f-fb61489b4d97"
CABPRJ010000011.1	RepeatMasker	DNA/Kolobok-E	687536	687894	1647	-	.	ID="RND-5_FAMILY-2381";Tend="1171";Tstart="836";shortTE="F";uid="fd554c5c-39e6-4f23-9d99-14d7c94bff8a"
CABPRJ010000011.1	RepeatMasker	Retroposon?	603852	604182	1430	-	.	ID="RND-1_FAMILY-3";Tend="1551";Tstart="1227";shortTE="F";uid="49852049-dd1d-4d45-a640-6d99be5488a5"
CABPRJ010000011.1	RepeatMasker	DNA/hAT-Tip100	563505	564080	2623	-	.	ID="RND-6_FAMILY-9406";Tend="1612";Tstart="946";shortTE="F";uid="df7a1389-f9fe-44d0-971a-bcc5a8e5f3f6"
CABPRJ010000011.1	RepeatMasker	DNA/hAT-Blackjack	1303032	1303518	2943	-	.	ID="RND-5_FAMILY-3955";Tend="1362";Tstart="891";shortTE="F";uid="9bdfc962-f13f-4d9e-9dea-33111f1fcbf8"
CABPRJ010000011.1	RepeatMasker	DNA/Ginger-1	145244	145525	1074	-	.	ID="RND-5_FAMILY-95";Tend="1206";Tstart="922";shortTE="F";uid="0d682313-c7a0-42de-bfae-90147f1c3d5a"
CABPRJ010000011.1	RepeatMasker	Retroposon?	804004	804656	1842	-	.	ID="RND-6_FAMILY-1973";Tend="1286";Tstart="668";shortTE="F";uid="5fd88a00-8383-42e2-be87-886b830ee0a1"
CABPRJ010000011.1	RepeatMasker	DNA/hAT-Tip100	1162409	1162806	1714	-	.	ID="RND-6_FAMILY-7682";Tend="1612";Tstart="1169";shortTE="F";uid="80efc517-57f9-4be3-a47c-ac534d1c7dc8"
CABPRJ010000011.1	RepeatMasker	DNA/PIF-ISL2EU	1341011	1342330	4468	-	.	ID="RND-5_FAMILY-11793";TEgroup="ctg_11%7CRND-5_FAMILY-11793%7C1";Tend="1196";Tstart="177";shortTE="F";uid="b40bcff1-2f0b-4955-ac72-b42dc3285f1d"
CABPRJ010000011.1	RepeatMasker	Retroposon?	593101	593232	437	-	.	ID="RND-6_FAMILY-3029";Tend="1890";Tstart="1596";shortTE="F";uid="31c4f2c0-9a43-41a0-966c-b686b3b0fc54"
CABPRJ010000011.1	RepeatMasker	DNA/Ginger-1	781723	782130	1768	-	.	ID="RND-4_FAMILY-145";Tend="1426";Tstart="991";shortTE="F";uid="f37eaa1c-49cb-4eb5-af08-a6b90cae6de0"
CABPRJ010000011.1	RepeatMasker	LINE/RTE-BovB	1463636	1464189	3070	-	.	ID="RND-1_FAMILY-79";Tend="1741";Tstart="1112";shortTE="F";uid="4524b500-4094-4c05-a478-66ead67e4223"
CABPRJ010000011.1	RepeatMasker	DNA/Ginger-1	66768	66908	855	-	.	ID="RND-6_FAMILY-35072";Tend="1492";Tstart="1017";shortTE="F";uid="bc6c9a05-bcd4-4b63-8af2-24fc798fd136"
CABPRJ010000011.1	RepeatMasker	DNA/Kolobok-E	598046	598498	1572	-	.	ID="RND-6_FAMILY-13202";Tend="1407";Tstart="948";shortTE="F";uid="96e75f43-edf4-42cc-abd0-7b39addc10ed"
CABPRJ010000011.1	RepeatMasker	Retroposon?	579696	580105	1239	-	.	ID="RND-1_FAMILY-93";Tend="1198";Tstart="757";shortTE="F";uid="8df0c374-7261-43bb-bd55-01a50eb5917a"
CABPRJ010000011.1	RepeatMasker	DNA/TcMar-Tc1	590615	590957	1180	-	.	ID="RND-5_FAMILY-6422";Tend="1843";Tstart="1514";shortTE="F";uid="48fd987b-f111-4e14-aebd-ce717c8b9713"
CABPRJ010000011.1	RepeatMasker	Unknown	730325	730591	514	-	.	ID="RND-6_FAMILY-5446";TEgroup="ctg_11%7CRND-6_FAMILY-5446%7C1";Tend="1464";Tstart="1348";shortTE="T";uid="90a10077-4c7e-4b81-8e56-acb36574c1a1"
CABPRJ010000011.1	RepeatMasker	DNA/Ginger-1	1156441	1156705	943	-	.	ID="RND-5_FAMILY-5114";Tend="1940";Tstart="1667";shortTE="F";uid="b16bf34a-8bc9-422c-aaec-146c26dc6e61"
CABPRJ010000011.1	RepeatMasker	DNA/Ginger-1	269587	269717	742	-	.	ID="RND-5_FAMILY-95";Tend="1061";Tstart="920";shortTE="F";uid="b07b215a-8721-4207-8228-34c23c2184f5"
CABPRJ010000011.1	RepeatMasker	DNA/hAT-Tip100	225644	225990	2103	-	.	ID="RND-6_FAMILY-9406";Tend="1604";Tstart="1260";shortTE="F";uid="1d19cf67-5419-4cc5-be0d-e80f018f4a2b"
CABPRJ010000011.1	RepeatMasker	DNA/Ginger-1	599314	599633	420	-	.	ID="RND-1_FAMILY-58";Tend="2439";Tstart="2097";shortTE="F";uid="57c83fa6-bc8f-4c23-af06-1d7627c3c288"
CABPRJ010000011.1	RepeatMasker	Unknown	398532	398694	949	-	.	ID="RND-6_FAMILY-2916";Tend="1040";Tstart="887";shortTE="F";uid="e1780748-b196-401f-a023-8dc04c7688f7"
CABPRJ010000011.1	RepeatMasker	Unknown	788175	788723	1461	-	.	ID="RND-6_FAMILY-11785";TEgroup="ctg_11%7CRND-6_FAMILY-11785%7C1";Tend="1564";Tstart="884";shortTE="F";uid="5d1b5111-964f-48e1-a0ca-7cb23de6a52c"
CABPRJ010000011.1	RepeatMasker	LINE/RTE-BovB	357231	357679	780	-	.	ID="RND-6_FAMILY-1218";Tend="425";Tstart="3";shortTE="F";uid="ed192140-1e9a-4cb7-a4af-fa40537c0b34"
CABPRJ010000011.1	RepeatMasker	DNA/hAT-hAT19	310280	310498	1264	-	.	ID="RND-6_FAMILY-16412";Tend="526";Tstart="318";shortTE="F";uid="2bf6ee9c-3078-488d-8cf1-8ca1a66afdbc"
CABPRJ010000011.1	RepeatMasker	RC/Helitron	700931	701218	1004	-	.	ID="RND-6_FAMILY-8525";Tend="1170";Tstart="898";shortTE="F";uid="00c26420-6331-4213-a713-6572c64960d5"
CABPRJ010000011.1	RepeatMasker	Retroposon?	175862	176185	511	-	.	ID="RND-5_FAMILY-3149";TEgroup="ctg_11%7CRND-5_FAMILY-3149%7C1";Tend="1445";Tstart="1011";shortTE="F";uid="260dfd5b-a275-4721-98f3-de6a1d325c11"
CABPRJ010000011.1	RepeatMasker	DNA/hAT-Tip100	246280	246626	2103	-	.	ID="RND-6_FAMILY-9406";Tend="1604";Tstart="1260";shortTE="F";uid="e53796a7-bcb6-415c-bdbd-0828da331c3c"
CABPRJ010000011.1	RepeatMasker	DNA/hAT	359679	360608	5071	-	.	ID="RND-5_FAMILY-6846";Tend="1636";Tstart="783";shortTE="F";uid="17976996-ea01-456b-a2a6-8bea395927f9"
CABPRJ010000011.1	RepeatMasker	Retroposon?	1462428	1462576	807	-	.	ID="RND-4_FAMILY-241";Tend="1792";Tstart="1645";shortTE="F";uid="2cecb4a5-5062-47a8-8a1e-cb4a4d74a988"
CABPRJ010000011.1	RepeatMasker	DNA/Kolobok-E	368462	368638	710	-	.	ID="RND-5_FAMILY-2381";Tend="1429";Tstart="1250";shortTE="F";uid="c6a968c8-7a01-4cb0-9aab-d1d4da23b70c"
CABPRJ010000011.1	RepeatMasker	DNA/TcMar-Mariner	817290	817423	540	-	.	ID="MARINER-N13_HSAL";Tend="494";Tstart="361";shortTE="F";uid="a6886ed3-4b6e-498e-b466-4a3853718e13"
CABPRJ010000011.1	RepeatMasker	Retroposon?	1286664	1287003	713	-	.	ID="RND-6_FAMILY-3029";Tend="1414";Tstart="1080";shortTE="F";uid="4c581b4c-a7d1-4999-ae80-792da56938bd"
CABPRJ010000011.1	RepeatMasker	DNA/hAT	1448655	1448958	1356	-	.	ID="RND-5_FAMILY-6846";Tend="1536";Tstart="1269";shortTE="F";uid="59ca2519-4a03-4deb-bb53-054f61edb32f"
CABPRJ010000011.1	RepeatMasker	Retroposon?	395196	395306	439	-	.	ID="RND-4_FAMILY-241";Tend="1285";Tstart="1176";shortTE="F";uid="1f7b935b-4211-41e1-b067-a029e2296109"
CABPRJ010000011.1	RepeatMasker	Unknown	1349871	1350098	770	-	.	ID="RND-1_FAMILY-104";Tend="1549";Tstart="1330";shortTE="F";uid="6617ad62-5e6a-4897-ad19-1a2255314bd2"
CABPRJ010000011.1	RepeatMasker	Unknown	750057	750210	685	-	.	ID="RND-6_FAMILY-16751";Tend="1261";Tstart="1113";shortTE="F";uid="dd9bafa8-b40c-4ea9-b945-b2177ddd960a"
CABPRJ010000011.1	RepeatMasker	DNA	928402	928611	577	-	.	ID="ttaa2b_ap";Tend="213";Tstart="19";shortTE="F";uid="4c44489d-7c37-4ecb-b1d0-f1a6d45fe3f8"
CABPRJ010000011.1	RepeatMasker	DNA/Ginger-1	1291500	1291811	1217	-	.	ID="RND-6_FAMILY-406";Tend="1066";Tstart="736";shortTE="F";uid="fb386d09-863e-4b18-b748-a5fcfa9c20e9"
CABPRJ010000011.1	RepeatMasker	DNA	175460	175616	477	-	.	ID="RND-6_FAMILY-12379";Tend="1062";Tstart="908";shortTE="F";uid="87244613-fc3e-4610-82db-0533c60337fe"
CABPRJ010000011.1	RepeatMasker	DNA/Ginger-1	1294432	1294744	1626	-	.	ID="RND-6_FAMILY-406";Tend="971";Tstart="664";shortTE="F";uid="450d17f9-9f23-480c-8a20-282e433d7554"
CABPRJ010000011.1	RepeatMasker	DNA/hAT	150533	150781	425	-	.	ID="RND-6_FAMILY-5008";Tend="2526";Tstart="2266";shortTE="F";uid="8b56d131-d087-42f7-a452-654f47a2b9e3"
CABPRJ010000011.1	RepeatMasker	Retroposon?	181015	181157	447	-	.	ID="RND-5_FAMILY-7401";Tend="1947";Tstart="1776";shortTE="F";uid="f674aa2b-f493-4d0c-8aed-447b015a653a"
CABPRJ010000011.1	RepeatMasker	DNA/Ginger-1	1098501	1098638	655	-	.	ID="RND-5_FAMILY-95";Tend="1693";Tstart="1568";shortTE="F";uid="723dbb08-3e7e-4de5-b761-e097392880bc"
CABPRJ010000011.1	RepeatMasker	RC/Helitron	1198827	1198948	414	-	.	ID="RND-4_FAMILY-3214";Tend="1811";Tstart="1696";shortTE="F";uid="1745c9f9-4c82-4405-9d54-ff8414271a79"
CABPRJ010000011.1	RepeatMasker	DNA/Ginger-1	1207557	1208001	450	-	.	ID="RND-6_FAMILY-263";Tend="1493";Tstart="978";shortTE="F";uid="1e8c57f5-ea41-47cb-b7a8-8556f5e3735b"
CABPRJ010000011.1	RepeatMasker	Unknown	1214035	1214321	1166	-	.	ID="RND-5_FAMILY-1080";Tend="1153";Tstart="913";shortTE="F";uid="2d06b741-6bcb-48e8-8aa3-867049ac226e"
CABPRJ010000011.1	RepeatMasker	Retroposon?	459176	459552	1999	-	.	ID="RND-5_FAMILY-7401";Tend="1174";Tstart="789";shortTE="F";uid="410a754e-750c-4148-95e5-20ece3777564"
CABPRJ010000011.1	RepeatMasker	Retroposon?	875442	875854	1613	-	.	ID="RND-5_FAMILY-3149";Tend="1427";Tstart="972";shortTE="F";uid="31f34a20-b9d3-444b-858f-7a08f0c32d9a"
CABPRJ010000011.1	RepeatMasker	DNA/Ginger-1	48816	49043	1218	-	.	ID="RND-4_FAMILY-311";Tend="1219";Tstart="971";shortTE="F";uid="a9ccd30f-6565-448a-bcd8-89fb5173e623"
CABPRJ010000011.1	RepeatMasker	LINE/R1	964111	964922	2194	-	.	ID="RND-6_FAMILY-16872";TEgroup="ctg_11%7CRND-6_FAMILY-16872%7C1";Tend="1731";Tstart="782";shortTE="F";uid="dc23ad3c-0392-43f6-858d-fe52e3c490ba"
CABPRJ010000011.1	RepeatMasker	Unknown	510297	510814	2300	-	.	ID="RND-6_FAMILY-1413";Tend="1413";Tstart="865";shortTE="F";uid="1c3b6817-bd5a-4042-9723-537cc373744a"
CABPRJ010000011.1	RepeatMasker	Unknown	1454824	1455510	4457	-	.	ID="RND-5_FAMILY-4292";Tend="1634";Tstart="931";shortTE="F";uid="e42c7530-bda5-4acc-97d2-4888577698e4"
CABPRJ010000011.1	RepeatMasker	Unknown	1034313	1034471	669	-	.	ID="RND-6_FAMILY-11643";Tend="1118";Tstart="970";shortTE="F";uid="e70fc36a-c8ed-4090-a0bb-b278b094e16f"
CABPRJ010000011.1	RepeatMasker	Unknown	1456911	1457275	801	-	.	ID="RND-6_FAMILY-1327";Tend="1002";Tstart="652";shortTE="F";uid="fcb6b2b2-ea2a-494c-8967-417211d1bc3f"
CABPRJ010000011.1	RepeatMasker	Unknown	1233958	1234062	629	-	.	ID="RND-5_FAMILY-7745";Tend="1068";Tstart="968";shortTE="F";uid="1a587d5e-cd8f-4888-be8c-23d145c2119f"
CABPRJ010000011.1	RepeatMasker	DNA/Kolobok-E	818434	818883	1936	-	.	ID="RND-1_FAMILY-28";Tend="1385";Tstart="937";shortTE="F";uid="c25f0a8e-fe47-4ef5-b2d5-8c3674ffec52"
CABPRJ010000011.1	RepeatMasker	DNA/hAT-hAT19	1099896	1100268	2317	-	.	ID="RND-6_FAMILY-19955";Tend="1342";Tstart="943";shortTE="F";uid="3a126499-eb54-4ef6-ac4e-69720d46cb48"
CABPRJ010000011.1	RepeatMasker	Retroposon?	208803	209272	2058	-	.	ID="RND-5_FAMILY-3149";Tend="1393";Tstart="836";shortTE="F";uid="c4c076c6-40db-431e-896b-3bfd5260327b"
CABPRJ010000011.1	RepeatMasker	DNA/hAT-Tip100	779931	780121	831	-	.	ID="RND-6_FAMILY-23446";Tend="1133";Tstart="951";shortTE="F";uid="7929fbd0-e16c-4a80-99d1-132fb33ab2e7"
CABPRJ010000011.1	RepeatMasker	DNA/hAT	171851	172026	999	-	.	ID="RND-5_FAMILY-6846";Tend="1433";Tstart="1262";shortTE="F";uid="4b3fee41-e350-47c0-9995-1550fb3cf3cb"
CABPRJ010000011.1	RepeatMasker	Unknown	266500	266675	838	-	.	ID="RND-5_FAMILY-72";Tend="1008";Tstart="812";shortTE="F";uid="ee0a953b-88a6-4628-a64d-5a06834cbd16"
CABPRJ010000011.1	RepeatMasker	DNA/Ginger-1	1492129	1492821	4655	-	.	ID="RND-6_FAMILY-263";Tend="1732";Tstart="1026";shortTE="F";uid="75192f11-7110-4ff5-ac37-8bb7961b624d"
CABPRJ010000011.1	RepeatMasker	Unknown	719567	719842	566	-	.	ID="RND-6_FAMILY-1441";Tend="1993";Tstart="1738";shortTE="F";uid="d39694ff-7889-4da5-995d-8934f99fb4a6"
CABPRJ010000011.1	RepeatMasker	DNA/hAT	851070	852581	7915	-	.	ID="RND-6_FAMILY-5008";Tend="2428";Tstart="838";shortTE="F";uid="cef60a63-19af-4783-af0c-cc10d44c7cf3"
CABPRJ010000011.1	RepeatMasker	DNA/hAT-hAT19	1232180	1232388	956	-	.	ID="RND-5_FAMILY-4782";Tend="1272";Tstart="1069";shortTE="F";uid="a3d77a6d-4619-41d2-a9f1-eb876563ff62"
CABPRJ010001100.1	RepeatMasker	LINE/L2	3324	3666	1196	+	.	ID="RND-6_FAMILY-5340";Tend="1566";Tstart="1250";shortTE="F";uid="1a63b082-5f5c-4a9a-acad-4c6b7a16bd82"
CABPRJ010001100.1	RepeatMasker	Retroposon?	2144	2293	1419	+	.	ID="RND-6_FAMILY-14413";Tend="1285";Tstart="906";shortTE="F";uid="d488262c-bc76-4ac1-a798-861e9d0d0cdc"
CABPRJ010001100.1	RepeatMasker	Unknown	6732	7032	1402	+	.	ID="RND-6_FAMILY-2884";Tend="1293";Tstart="981";shortTE="F";uid="01383ad0-092a-48cb-a621-6a1023f26715"
CABPRJ010001100.1	RepeatMasker	DNA/hAT-Tip100	2550	3006	2589	+	.	ID="RND-5_FAMILY-13587";Tend="1437";Tstart="969";shortTE="F";uid="415db5f8-5e65-4433-99a4-755490e43350"
CABPRJ010001100.1	RepeatMasker	DNA/hAT-Charlie	1809	1982	453	+	.	ID="RND-5_FAMILY-2949";Tend="243";Tstart="76";shortTE="F";uid="445d96ce-cc64-4313-ac07-931d74545423"
CABPRJ010001100.1	RepeatMasker	Unknown	6307	6731	1305	-	.	ID="RND-6_FAMILY-4246";Tend="1333";Tstart="957";shortTE="F";uid="b60848d0-7fd8-42a7-a8c9-856166182ae7"
CABPRJ010001100.1	RepeatMasker	DNA/Ginger-1	1934	2143	655	-	.	ID="RND-6_FAMILY-5129";Tend="1615";Tstart="1422";shortTE="F";uid="33c373ca-ab96-42f3-b1be-584420e92f96"
CABPRJ010001101.1	RepeatMasker	Retroposon?	5461	5742	1611	+	.	ID="RND-1_FAMILY-22";Tend="1535";Tstart="1249";shortTE="F";uid="f1f31da0-db9e-439c-859a-df50d58d147a"
CABPRJ010001101.1	RepeatMasker	Unknown	1842	2319	1944	+	.	ID="RND-4_FAMILY-524";Tend="1427";Tstart="935";shortTE="F";uid="342fcf11-ab3f-4bb0-afc9-6b9df2abf247"
CABPRJ010001101.1	RepeatMasker	Retroposon?	5424	5640	621	-	.	ID="RND-6_FAMILY-1973";Tend="937";Tstart="725";shortTE="F";uid="d88e29a4-7303-43bc-b12e-d3b41663faa5"
CABPRJ010001101.1	RepeatMasker	DNA/Kolobok-E	3253	3536	986	-	.	ID="RND-5_FAMILY-3767";Tend="1463";Tstart="1187";shortTE="F";uid="3602ab81-e974-4798-82e2-be9e7fa76670"
CABPRJ010001101.1	RepeatMasker	Unknown	12	277	1055	-	.	ID="RND-5_FAMILY-1431";Tend="1219";Tstart="934";shortTE="F";uid="336db8a5-5cea-43f1-8982-fba7ab9fc2e6"
CABPRJ010001102.1	RepeatMasker	LINE/Penelope	6143	6814	1845	+	.	ID="RND-1_FAMILY-175";TEgroup="ctg_1102%7CRND-1_FAMILY-175%7C1";Tend="1654";Tstart="718";shortTE="F";uid="17ea21ce-e98d-4a59-b9db-77092df5aa51"
CABPRJ010001102.1	RepeatMasker	DNA/hAT-Tip100	1888	2474	400	+	.	ID="HAT-15_LMI";Tend="4209";Tstart="3630";shortTE="F";uid="9fbeca5a-098a-4873-8866-23e38834115d"
CABPRJ010001102.1	RepeatMasker	DNA/Ginger-1	5559	6214	2685	-	.	ID="rnd-1_family-12";Tend="1473";Tstart="843";shortTE="F";uid="225571e7-674a-44f5-aeb0-65f0e5aa1f42"
CABPRJ010001102.1	RepeatMasker	Retroposon?	4082	4195	409	-	.	ID="RND-6_FAMILY-2796";Tend="799";Tstart="677";shortTE="F";uid="9b0a6e08-a90f-4cdf-85ca-ef69ac99ea52"
CABPRJ010001102.1	RepeatMasker	LINE/Penelope	6781	7264	640	-	.	ID="RND-1_FAMILY-80";TEgroup="ctg_1102%7CRND-1_FAMILY-80%7C1";Tend="1031";Tstart="806";shortTE="F";uid="5d65e2ed-d87a-462c-8485-9ba451973907"
CABPRJ010001103.1	RepeatMasker	LTR/Gypsy	5142	5986	1041	-	.	ID="GYPSY-5_PBA-I";Tend="5341";Tstart="4505";shortTE="F";uid="02239e2b-2c42-4041-95c7-c5bf8f95f9c8"
CABPRJ010001103.1	RepeatMasker	LINE/Penelope	2901	3059	660	-	.	ID="RND-6_FAMILY-12077";Tend="2104";Tstart="1943";shortTE="F";uid="c23a9f29-8867-43db-97ac-9d379d28619b"
CABPRJ010001103.1	RepeatMasker	Unknown	3625	3964	3060	-	.	ID="RND-6_FAMILY-51743";Tend="1235";Tstart="896";shortTE="F";uid="b093935e-082e-4a46-bc56-92e615653dca"
CABPRJ010001104.1	RepeatMasker	DNA	996	1129	623	+	.	ID="RND-5_FAMILY-1374";Tend="1408";Tstart="1272";shortTE="F";uid="bbba6d56-f4b6-4f70-9a21-17ada0c991c0"
CABPRJ010001104.1	RepeatMasker	DNA/hAT	2697	3088	1539	+	.	ID="RND-5_FAMILY-2676";Tend="1393";Tstart="1007";shortTE="F";uid="33125b08-1b6b-4a9e-8452-699514661110"
CABPRJ010001104.1	RepeatMasker	DNA/Ginger-1	1384	1537	408	+	.	ID="RND-6_FAMILY-406";Tend="869";Tstart="664";shortTE="F";uid="04529275-f147-4af2-8880-161fb9715feb"
CABPRJ010001104.1	RepeatMasker	Unknown	6276	7193	6461	-	.	ID="RND-6_FAMILY-26019";Tend="918";Tstart="77";shortTE="F";uid="648b1b50-4b92-4846-8f85-cb7a27129f3e"
CABPRJ010001104.1	RepeatMasker	DNA	4898	5150	988	-	.	ID="RND-6_FAMILY-15871";Tend="1287";Tstart="1033";shortTE="F";uid="e04317e4-7ccd-410f-934c-5dd0d154d846"
CABPRJ010001105.1	RepeatMasker	Unknown	2608	5492	2081	-	.	ID="RND-5_FAMILY-12717";TEgroup="ctg_1105%7CRND-5_FAMILY-12717%7C1";Tend="2745";Tstart="44";shortTE="F";uid="d3ea321a-7aca-4f7b-b8e4-548f80ce1d7c"
CABPRJ010001105.1	RepeatMasker	Unknown	1	1368	4393	-	.	ID="RND-5_FAMILY-12717";Tend="1660";Tstart="302";shortTE="F";uid="a56f039f-92de-428a-bdc9-1e46b1d5f87b"
CABPRJ010001105.1	RepeatMasker	Unknown	5548	6777	5061	-	.	ID="RND-1_FAMILY-246";TEgroup="ctg_1105%7CRND-1_FAMILY-246%7C1";Tend="2418";Tstart="827";shortTE="F";uid="567c6526-9be6-41ad-b61e-879dd1cacb85"
CABPRJ010001106.1	RepeatMasker	DNA/Ginger-1	3348	3544	851	+	.	ID="rnd-3_family-147";Tend="2448";Tstart="2281";shortTE="F";uid="adf0c6d8-d452-46ce-a87f-3107df1eaa64"
CABPRJ010001106.1	RepeatMasker	Retroposon?	5029	5673	628	-	.	ID="RND-1_FAMILY-35";Tend="1314";Tstart="652";shortTE="F";uid="8d3c7e85-abaf-44fb-855e-768255024c45"
CABPRJ010001106.1	RepeatMasker	LINE/RTE-BovB	6136	6341	557	-	.	ID="RND-1_FAMILY-79";Tend="1787";Tstart="1587";shortTE="F";uid="3b4fe463-e528-4af3-b590-58c83f3bce78"
CABPRJ010001106.1	RepeatMasker	DNA/hAT-Tip100	9	280	1146	-	.	ID="RND-6_FAMILY-8400";Tend="2310";Tstart="2038";shortTE="F";uid="5a851d9a-3d01-42d4-985c-4eb86e7202f6"
CABPRJ010001106.1	RepeatMasker	Retroposon?	3183	3514	623	-	.	ID="RND-5_FAMILY-4854";Tend="591";Tstart="196";shortTE="F";uid="18baa831-4035-48b6-80e2-6a94c7cd108f"
CABPRJ010001106.1	RepeatMasker	Retroposon?	3561	4121	655	-	.	ID="RND-1_FAMILY-35";Tend="1467";Tstart="838";shortTE="F";uid="6ba47fa2-3f35-4069-bde0-dedf00882510"
CABPRJ010001109.1	RepeatMasker	DNA	3877	4052	478	-	.	ID="RND-6_FAMILY-6397";Tend="211";Tstart="36";shortTE="F";uid="0a999763-ce89-4cc8-ba31-f0f74131e1ee"
CABPRJ010001110.1	RepeatMasker	Unknown	6753	6859	598	+	.	ID="RND-6_FAMILY-624";Tend="187";Tstart="83";shortTE="F";uid="c82fa13d-dfe4-451a-9465-26696f2fa084"
CABPRJ010001110.1	RepeatMasker	DNA/Maverick	1	164	783	+	.	ID="RND-6_FAMILY-192";Tend="1097";Tstart="939";shortTE="F";uid="16404679-176d-4829-941c-73dc8d0db764"
CABPRJ010001110.1	RepeatMasker	Retroposon?	6220	6524	572	+	.	ID="RND-6_FAMILY-13139";TEgroup="ctg_1110%7CRND-6_FAMILY-13139%7C1";Tend="1470";Tstart="813";shortTE="F";uid="6566bc67-685d-4f23-be2e-37334bcd6749"
CABPRJ010001110.1	RepeatMasker	Unknown	4074	4241	599	+	.	ID="RND-6_FAMILY-15288";Tend="803";Tstart="390";shortTE="F";uid="2e3dcd30-7201-432c-bd20-29fd8ed412c2"
CABPRJ010001110.1	RepeatMasker	DNA/Maverick	4242	4471	1288	-	.	ID="RND-5_FAMILY-1623";Tend="287";Tstart="61";shortTE="F";uid="3c94190f-ef3e-4cab-a90d-390f9f2394e6"
CABPRJ010001110.1	RepeatMasker	DNA/Maverick	2800	3773	4027	-	.	ID="RND-5_FAMILY-1623";Tend="1365";Tstart="408";shortTE="F";uid="e9d42df6-23fa-4717-ac6c-eedd6bf06c9b"
CABPRJ010001110.1	RepeatMasker	DNA/Maverick	40	183	484	-	.	ID="RND-6_FAMILY-12987";Tend="209";Tstart="57";shortTE="F";uid="5b4beef1-2a9c-4b43-befc-644bd8740adc"
CABPRJ010001110.1	RepeatMasker	DNA/Maverick	515	2807	1472	-	.	ID="RND-5_FAMILY-1624";TEgroup="ctg_1110%7CRND-5_FAMILY-1624%7C1";Tend="2098";Tstart="177";shortTE="F";uid="e85a0ae4-cf2e-4899-9689-8c303eeb516e"
CABPRJ010001110.1	RepeatMasker	DNA/TcMar-Mariner	4736	5352	5045	-	.	ID="RND-1_FAMILY-201";Tend="1707";Tstart="1073";shortTE="F";uid="04ed1e86-4bcb-4e7c-97ec-704b9349335a"
CABPRJ010001111.1	RepeatMasker	DNA/hAT-Tip100	5466	5806	1038	+	.	ID="RND-5_FAMILY-8136";Tend="1157";Tstart="789";shortTE="F";uid="9e5e19bb-8675-499c-a548-d728f148f369"
CABPRJ010001111.1	RepeatMasker	DNA/hAT-Tip100	378	792	1530	+	.	ID="RND-5_FAMILY-8136";Tend="1209";Tstart="789";shortTE="F";uid="6e238a11-5b77-41f5-8595-f5efc1c316de"
CABPRJ010001111.1	RepeatMasker	Retroposon?	102	260	515	+	.	ID="RND-5_FAMILY-3149";Tend="1222";Tstart="1072";shortTE="F";uid="34fc5217-6b4b-4959-9450-d45c9abfe915"
CABPRJ010001111.1	RepeatMasker	Retroposon?	6527	6687	509	+	.	ID="RND-5_FAMILY-3149";Tend="1224";Tstart="1072";shortTE="F";uid="881d384e-f196-408c-af57-68482b3eccbb"
CABPRJ010001111.1	RepeatMasker	DNA/hAT-Tip100	1327	1449	534	+	.	ID="RND-5_FAMILY-8136";Tend="910";Tstart="789";shortTE="F";uid="bd7f75b3-ce3d-4d3c-b6f8-be09cbd71e7d"
CABPRJ010001111.1	RepeatMasker	Retroposon?	784	982	596	+	.	ID="RND-5_FAMILY-7401";Tend="1992";Tstart="1784";shortTE="F";uid="354ed64d-2d58-4cc1-ab55-b7d3aed82a38"
CABPRJ010001111.1	RepeatMasker	DNA/Ginger-1	979	1229	692	-	.	ID="RND-2_FAMILY-26";Tend="1921";Tstart="1678";shortTE="F";uid="62a8096b-ac13-4c88-b0a4-cd46d2d5ed51"
CABPRJ010001111.1	RepeatMasker	DNA/Ginger-1	6229	6332	449	-	.	ID="RND-5_FAMILY-5114";Tend="1423";Tstart="1322";shortTE="F";uid="80eeca02-1938-4ae8-a0b3-da5cad997283"
CABPRJ010001113.1	RepeatMasker	DNA/Ginger-1	2101	2209	450	+	.	ID="rnd-4_family-145";Tend="1305";Tstart="1138";shortTE="F";uid="07c049ce-8682-4c19-b2ae-0d0293620ba9"
CABPRJ010001113.1	RepeatMasker	DNA/Maverick	3819	4250	2359	+	.	ID="RND-6_FAMILY-17529";Tend="1142";Tstart="674";shortTE="F";uid="6c1e7426-67ce-4bd8-83a1-95ecc7a32d67"
CABPRJ010001113.1	RepeatMasker	Unknown	2330	3035	916	-	.	ID="RND-6_FAMILY-11785";Tend="1766";Tstart="928";shortTE="F";uid="51b36228-f488-4fd1-9843-0d67c03e8fd5"
CABPRJ010001113.1	RepeatMasker	LINE/I-Jockey	2	334	749	-	.	ID="RND-6_FAMILY-14992";TEgroup="ctg_1113%7CRND-6_FAMILY-14992%7C1";Tend="1274";Tstart="657";shortTE="F";uid="f822f6ca-f770-43d0-a4ab-22cd61bee73c"
CABPRJ010001113.1	RepeatMasker	DNA/Maverick	4943	5145	693	-	.	ID="RND-6_FAMILY-17529";Tend="2156";Tstart="1982";shortTE="F";uid="457f7e1c-376c-4f21-ba20-f2ba02c65c66"
CABPRJ010001113.1	RepeatMasker	Retroposon?	1813	2385	598	-	.	ID="RND-6_FAMILY-970";Tend="1923";Tstart="822";shortTE="F";uid="5557003a-6dfc-46a0-b4c6-92b88838d3cf"
CABPRJ010001113.1	RepeatMasker	DNA/hAT-Charlie	577	1456	950	-	.	ID="RND-5_FAMILY-753";TEgroup="ctg_1113%7CRND-5_FAMILY-753%7C1";Tend="2056";Tstart="706";shortTE="F";uid="ffe4d6e3-188e-4d94-81d4-886d021260c4"
CABPRJ010001114.1	RepeatMasker	Unknown	2540	2653	456	+	.	ID="RND-6_FAMILY-11779";Tend="650";Tstart="535";shortTE="F";uid="7adc153d-c00b-4198-91ec-9fd0c811a3b5"
CABPRJ010001114.1	RepeatMasker	DNA	1520	2456	1383	+	.	ID="RND-6_FAMILY-6691";Tend="1563";Tstart="565";shortTE="F";uid="35d15a06-eb4c-46eb-aade-6528517d5f6a"
CABPRJ010001114.1	RepeatMasker	Unknown	6380	6631	1380	+	.	ID="RND-5_FAMILY-2764";Tend="1803";Tstart="1542";shortTE="F";uid="d714aedb-5532-4b68-96f0-b5e4f4dc6ac4"
CABPRJ010001114.1	RepeatMasker	DNA/TcMar-Pogo	5094	5483	2684	+	.	ID="RND-6_FAMILY-22003";Tend="1180";Tstart="806";shortTE="F";uid="4aa9e227-ca13-40ec-a00e-8a7e709c2bc6"
CABPRJ010001114.1	RepeatMasker	RC/Helitron	3438	3847	863	+	.	ID="RND-5_FAMILY-5861";TEgroup="ctg_1114%7CRND-5_FAMILY-5861%7C1";Tend="1165";Tstart="833";shortTE="F";uid="2265c3f7-0f27-4235-b793-67590190ad4b"
CABPRJ010001114.1	RepeatMasker	Unknown	2804	3172	1622	+	.	ID="RND-6_FAMILY-11779";Tend="1053";Tstart="692";shortTE="F";uid="3110046d-1603-434b-b742-f34591bc17ac"
CABPRJ010001115.1	RepeatMasker	DNA/Maverick	3832	5461	10841	+	.	ID="RND-6_FAMILY-12906";Tend="2244";Tstart="650";shortTE="F";uid="4af1318b-4273-4335-b0f5-e89ea33022f3"
CABPRJ010001115.1	RepeatMasker	DNA/Maverick	5457	6260	554	+	.	ID="RND-5_FAMILY-1624";TEgroup="ctg_1115%7CRND-5_FAMILY-1624%7C1";Tend="1751";Tstart="682";shortTE="F";uid="3f6e7a2c-b0f7-4fec-b88c-09ec6a58c25e"
CABPRJ010001116.1	RepeatMasker	DNA/Maverick	6171	6490	615	+	.	ID="RND-6_FAMILY-12906";Tend="2632";Tstart="2262";shortTE="F";uid="cc037456-ecf1-4270-8115-33829b9a22b5"
CABPRJ010001116.1	RepeatMasker	DNA/Maverick	601	1360	5291	-	.	ID="RND-6_FAMILY-1448";Tend="2211";Tstart="1454";shortTE="F";uid="f9a5eef3-6ef3-4b2b-9f67-e59ecc949ebd"
CABPRJ010001116.1	RepeatMasker	DNA/Maverick	1	118	575	-	.	ID="RND-6_FAMILY-1448";Tend="2283";Tstart="2160";shortTE="F";uid="a5a3d12c-44fb-440f-a056-59218c4b7f4d"
CABPRJ010001116.1	RepeatMasker	DNA/Maverick	2310	3000	2714	-	.	ID="RND-6_FAMILY-1448";Tend="610";Tstart="3";shortTE="F";uid="0e19a159-bd96-409f-8d7c-fadf3afb4a73"
CABPRJ010001117.1	RepeatMasker	Unknown	1040	1314	1162	+	.	ID="RND-5_FAMILY-4497";Tend="1241";Tstart="953";shortTE="F";uid="77e1c160-2b37-465b-bf8c-9e301dcfb3eb"
CABPRJ010001117.1	RepeatMasker	Retroposon?	2038	2331	417	+	.	ID="RND-1_FAMILY-35";Tend="1526";Tstart="1017";shortTE="F";uid="67bfedd1-376c-4851-8207-53eff145695a"
CABPRJ010001117.1	RepeatMasker	DNA/Ginger-1	1759	2037	445	-	.	ID="RND-5_FAMILY-95";Tend="1483";Tstart="1181";shortTE="F";uid="2e51b496-18fd-4dc9-8de3-678cf5d474e9"
CABPRJ010001118.1	RepeatMasker	DNA/hAT-hAT19	5740	5844	433	+	.	ID="RND-5_FAMILY-4782";Tend="1262";Tstart="1158";shortTE="F";uid="4d743182-5a8c-4ad8-8a66-b259436f3824"
CABPRJ010001118.1	RepeatMasker	Unknown	1688	1864	809	-	.	ID="RND-6_FAMILY-22215";Tend="1095";Tstart="921";shortTE="F";uid="2739256e-9232-40fc-abae-b26ba3ce3ff8"
CABPRJ010001118.1	RepeatMasker	LINE/I-Jockey	2743	4060	6914	-	.	ID="RND-6_FAMILY-8407";TEgroup="ctg_1118%7CRND-6_FAMILY-8407%7C1";Tend="1570";Tstart="1";shortTE="F";uid="5fe7da18-70da-4229-9c81-f56dbab3cdb7"
CABPRJ010001118.1	RepeatMasker	Unknown	4185	5511	6668	-	.	ID="RND-6_FAMILY-22215";Tend="1268";Tstart="118";shortTE="F";uid="d9867abd-9dee-4bb1-97f5-ff368a33aebc"
CABPRJ010001118.1	RepeatMasker	Unknown	5773	6313	3265	-	.	ID="RND-6_FAMILY-22215";Tend="1612";Tstart="1103";shortTE="F";uid="40b64c64-3dd6-4ff1-aa35-0af0e44c3b22"
CABPRJ010001118.1	RepeatMasker	Unknown	82	980	3799	-	.	ID="RND-6_FAMILY-22215";Tend="1540";Tstart="605";shortTE="F";uid="56146baa-c21a-4c23-8124-446842b699ea"
CABPRJ010001119.1	RepeatMasker	DNA/TcMar-Mariner	5186	6229	6055	+	.	ID="MARINER-25_SIN";Tend="1092";Tstart="20";shortTE="F";uid="c8f4b53d-ee57-454b-bd3f-3ce1388c4871"
CABPRJ010001119.1	RepeatMasker	Retroposon?	1400	1580	828	-	.	ID="RND-6_FAMILY-2796";Tend="2202";Tstart="2033";shortTE="F";uid="5280ebbf-c786-4ff7-b36c-7923f227e9bc"
CABPRJ010001119.1	RepeatMasker	DNA/Ginger-1	25	209	484	-	.	ID="RND-5_FAMILY-5114";Tend="1897";Tstart="1692";shortTE="F";uid="c9f02893-3736-460f-99c5-cba11b04102c"
CABPRJ010000112.1	RepeatMasker	DNA/Kolobok-E	14607	14798	1274	+	.	ID="RND-5_FAMILY-3481";Tend="1112";Tstart="918";shortTE="F";uid="1ffdff61-9f37-458f-90b1-1279b7590ca1"
CABPRJ010000112.1	RepeatMasker	DNA/Ginger-1	3527	3887	1259	+	.	ID="RND-4_FAMILY-465";Tend="1422";Tstart="962";shortTE="F";uid="a8b56c8b-2501-441b-81ec-5471988cef65"
CABPRJ010000112.1	RepeatMasker	DNA/TcMar-Mariner	1	174	808	+	.	ID="MARINER-14_RPR";Tend="1317";Tstart="1145";shortTE="F";uid="467ab016-d83d-4d35-83bd-89e1a46a30f0"
CABPRJ010000112.1	RepeatMasker	Unknown	1940	2229	923	+	.	ID="RND-5_FAMILY-6081";Tend="1076";Tstart="803";shortTE="F";uid="e6080358-d833-405f-99b1-aa3dc59fe616"
CABPRJ010000112.1	RepeatMasker	Unknown	2405	2914	2909	+	.	ID="RND-5_FAMILY-6081";Tend="1580";Tstart="1074";shortTE="F";uid="4f6c3efb-e18e-431a-acdf-c94d39eaf974"
CABPRJ010000112.1	RepeatMasker	DNA	14239	14620	612	-	.	ID="RND-3_FAMILY-383";TEgroup="ctg_112%7CRND-3_FAMILY-383%7C1";Tend="1229";Tstart="942";shortTE="F";uid="808ced11-ff62-4b15-88b3-3f774f863377"
CABPRJ010000112.1	RepeatMasker	Unknown	4132	4438	2418	-	.	ID="RND-5_FAMILY-21128";Tend="1284";Tstart="946";shortTE="F";uid="ad9f2b12-d7a3-4790-af0c-56ae6f27f81a"
CABPRJ010001120.1	RepeatMasker	DNA/Maverick	198	1835	9857	-	.	ID="RND-6_FAMILY-12906";Tend="2579";Tstart="890";shortTE="F";uid="88329463-43b1-4441-af49-9c276853d8a7"
CABPRJ010001120.1	RepeatMasker	RC/Helitron	5410	5620	822	-	.	ID="RND-5_FAMILY-3591";Tend="2370";Tstart="2129";shortTE="F";uid="7f61da87-3883-4d91-ba2a-cfa7b4973165"
CABPRJ010001121.1	RepeatMasker	Retroposon?	262	1002	5103	+	.	ID="RND-5_FAMILY-5072";Tend="2192";Tstart="1458";shortTE="F";uid="db075543-b8da-4a94-81e5-7833ead33f88"
CABPRJ010001121.1	RepeatMasker	DNA	2431	2635	595	+	.	ID="TTAA5_AP";Tend="442";Tstart="232";shortTE="F";uid="211d3976-5dce-44ad-8381-f281244d1b5a"
CABPRJ010001121.1	RepeatMasker	Retroposon?	5204	6110	2273	-	.	ID="RND-5_FAMILY-7401";Tend="2130";Tstart="1044";shortTE="F";uid="7414f203-ce76-4c62-88d3-11646d3b9c12"
CABPRJ010001121.1	RepeatMasker	Retroposon?	230	365	568	-	.	ID="RND-1_FAMILY-3";Tend="1187";Tstart="1053";shortTE="F";uid="c6623df2-9fec-4852-bbeb-5dc45815a8a0"
CABPRJ010001122.1	RepeatMasker	DNA/TcMar-m44	43	403	454	+	.	ID="RND-5_FAMILY-3599";TEgroup="ctg_1122%7CRND-5_FAMILY-3599%7C1";Tend="1263";Tstart="1056";shortTE="T";uid="a095becf-4748-4c25-9af2-83baf55c67bd"
CABPRJ010001122.1	RepeatMasker	DNA/TcMar-m44	5859	6057	1024	+	.	ID="RND-5_FAMILY-7155";Tend="1426";Tstart="1227";shortTE="F";uid="f930924f-d2f0-43db-bd3c-aac4ca272b61"
CABPRJ010001122.1	RepeatMasker	DNA/TcMar-m44	4226	5319	1735	+	.	ID="MARINER-2_AP";Tend="1608";Tstart="514";shortTE="F";uid="8661460c-73c0-436c-b4dc-a33361f77bfd"
CABPRJ010001122.1	RepeatMasker	LTR/Gypsy	5394	5841	728	-	.	ID="RND-6_FAMILY-5244";Tend="1112";Tstart="663";shortTE="F";uid="3f5d8cb4-ca6d-4c09-a665-14e504cd2423"
CABPRJ010001123.1	RepeatMasker	DNA/Maverick	3067	4833	13230	+	.	ID="RND-6_FAMILY-12987";Tend="2254";Tstart="569";shortTE="F";uid="6d0fbb91-9726-4b92-b2fc-6662a4a19e7e"
CABPRJ010001123.1	RepeatMasker	DNA/Ginger-1	1440	1850	1600	+	.	ID="RND-2_FAMILY-26";Tend="1925";Tstart="1495";shortTE="F";uid="ce9851af-2c33-4f2f-871c-a1973af137ae"
CABPRJ010001123.1	RepeatMasker	Retroposon?	1007	1410	1127	+	.	ID="RND-1_FAMILY-35";Tend="1095";Tstart="716";shortTE="F";uid="80668bbb-11cf-491f-9d00-53237afd7e1f"
CABPRJ010001123.1	RepeatMasker	DNA/Ginger-1	5410	5695	791	+	.	ID="RND-4_FAMILY-237";Tend="1728";Tstart="1454";shortTE="F";uid="bbb4dff9-e2c3-4ad3-8908-44e474a81005"
CABPRJ010001123.1	RepeatMasker	DNA/Ginger-1	2404	2732	1802	-	.	ID="RND-5_FAMILY-95";Tend="1706";Tstart="1394";shortTE="F";uid="131c67d5-bdf1-466c-b8d0-ffe2ab7f114d"
CABPRJ010001123.1	RepeatMasker	DNA/Ginger-1	1	239	1083	-	.	ID="RND-5_FAMILY-95";Tend="1616";Tstart="1394";shortTE="F";uid="a8da617a-3e6c-47c5-b2be-31071088844d"
CABPRJ010001123.1	RepeatMasker	Retroposon?	5277	5643	1684	-	.	ID="RND-1_FAMILY-3";Tend="1176";Tstart="815";shortTE="F";uid="3458a7ae-8703-448a-add2-c75eacefd291"
CABPRJ010001125.1	RepeatMasker	Unknown	5046	5343	1671	+	.	ID="RND-6_FAMILY-565";Tend="1880";Tstart="1579";shortTE="F";uid="38da55c5-8b75-4e9d-8fff-488dab5c8882"
CABPRJ010001125.1	RepeatMasker	RC/Helitron	5338	5937	402	-	.	ID="HELITRON-1_RPR";TEgroup="ctg_1125%7CHELITRON-1_RPR%7C1";Tend="3281";Tstart="1510";shortTE="F";uid="431f3b2c-0cf1-4cd2-a7ec-faa65ba5618b"
CABPRJ010001125.1	RepeatMasker	RC/Helitron	5939	6067	725	-	.	ID="HELITRON2_AG";Tend="3453";Tstart="3325";shortTE="F";uid="40b5b66c-9fb1-4033-8cfd-2adee78449aa"
CABPRJ010001125.1	RepeatMasker	LTR/Gypsy	1	758	3353	-	.	ID="RND-5_FAMILY-1845";Tend="859";Tstart="44";shortTE="F";uid="3513410c-692b-4130-bbfb-b8d7638307cf"
CABPRJ010001126.1	RepeatMasker	DNA/Kolobok-E	4014	4384	1198	+	.	ID="RND-6_FAMILY-9192";Tend="1418";Tstart="1045";shortTE="F";uid="4f46a4b8-15a8-4b71-a684-444228a53580"
CABPRJ010001126.1	RepeatMasker	Unknown	708	942	1081	+	.	ID="RND-6_FAMILY-12045";Tend="1235";Tstart="993";shortTE="F";uid="66c8d6a2-82ed-413c-ad51-61158c48486b"
CABPRJ010001126.1	RepeatMasker	DNA/Kolobok-E	898	1427	1663	+	.	ID="RND-6_FAMILY-9192";Tend="1418";Tstart="885";shortTE="F";uid="67639987-d03d-452d-9fe3-4419acda9dec"
CABPRJ010001126.1	RepeatMasker	DNA/Ginger-1	4906	5379	1926	-	.	ID="RND-4_FAMILY-465";Tend="1525";Tstart="1047";shortTE="F";uid="ff9a8685-1f97-423a-a326-dc6346f03975"
CABPRJ010001127.1	RepeatMasker	LINE/RTE-BovB	5757	5923	730	+	.	ID="RND-1_FAMILY-79";Tend="1564";Tstart="1392";shortTE="F";uid="0f71283a-5460-41cf-a9b7-2fceb5a0e8a1"
CABPRJ010001127.1	RepeatMasker	DNA/Ginger-1	4521	5070	1598	-	.	ID="RND-4_FAMILY-465";Tend="1461";Tstart="952";shortTE="F";uid="aaa5ac14-3453-458b-8cc5-bf74d9304b8d"
CABPRJ010001128.1	RepeatMasker	Unknown	5137	5832	5538	-	.	ID="RND-6_FAMILY-7488";Tend="1661";Tstart="965";shortTE="F";uid="469c7f9a-9bd0-47b3-ac04-d73fc1756a9a"
CABPRJ010001128.1	RepeatMasker	Unknown	1	673	5609	-	.	ID="RND-6_FAMILY-7488";Tend="2043";Tstart="1371";shortTE="F";uid="2e4fffca-445e-4a82-87eb-0e758d6c625e"
CABPRJ010001129.1	RepeatMasker	Retroposon?	848	1141	417	+	.	ID="RND-1_FAMILY-35";Tend="1526";Tstart="1017";shortTE="F";uid="2ec8a337-d96b-4d49-9e06-66280df6183d"
CABPRJ010001129.1	RepeatMasker	DNA/Ginger-1	569	847	445	-	.	ID="RND-5_FAMILY-95";Tend="1483";Tstart="1181";shortTE="F";uid="a47621f9-d4e4-4da7-ab30-5f12f357bce8"
CABPRJ010001129.1	RepeatMasker	LINE/CR1	5713	5912	646	-	.	ID="RND-5_FAMILY-5947";Tend="1096";Tstart="898";shortTE="F";uid="5b512689-6293-46a5-996f-cdb6f1f18b89"
CABPRJ010001130.1	RepeatMasker	DNA/Ginger-1	1	614	2968	+	.	ID="RND-6_FAMILY-4094";Tend="2451";Tstart="1809";shortTE="F";uid="c6d1c676-fa27-40c1-89fa-77b005bbd84a"
CABPRJ010001130.1	RepeatMasker	Unknown	5409	5584	616	+	.	ID="RND-6_FAMILY-11785";Tend="1475";Tstart="1300";shortTE="F";uid="8d912694-0352-45a0-b205-1d0f43cc627b"
CABPRJ010001130.1	RepeatMasker	Retroposon?	3045	3172	452	+	.	ID="RND-5_FAMILY-3149";Tend="1150";Tstart="1027";shortTE="F";uid="44f06773-b777-4c1e-b22a-61a6dabaa33a"
CABPRJ010001130.1	RepeatMasker	Retroposon?	1609	1915	1381	+	.	ID="RND-4_FAMILY-241";Tend="1694";Tstart="1366";shortTE="F";uid="df794eb1-1f37-4450-839c-479e18ae60ec"
CABPRJ010001130.1	RepeatMasker	DNA/Ginger-1	679	835	666	+	.	ID="rnd-6_family-4094";Tend="2501";Tstart="2322";shortTE="F";uid="4e0c333e-a7b9-4f04-a19e-64402baf300e"
CABPRJ010001130.1	RepeatMasker	Retroposon?	2364	2517	581	+	.	ID="RND-4_FAMILY-241";Tend="1830";Tstart="1669";shortTE="F";uid="c3c0634e-1d45-46a8-beb4-d268d0670a8b"
CABPRJ010001130.1	RepeatMasker	Retroposon?	4348	4792	1508	+	.	ID="RND-1_FAMILY-35";Tend="2005";Tstart="1505";shortTE="F";uid="f6a1f231-2349-4c75-9fb7-7b5590d975e4"
CABPRJ010001130.1	RepeatMasker	Retroposon?	4061	4331	585	+	.	ID="RND-6_FAMILY-14413";Tend="1323";Tstart="1052";shortTE="F";uid="82260e23-1f51-4f8c-b2a8-85aed00686c0"
CABPRJ010001130.1	RepeatMasker	DNA	3152	3349	657	+	.	ID="RND-6_FAMILY-7932";Tend="1618";Tstart="1436";shortTE="F";uid="3b581a89-9fd7-4f51-b86d-2bbbe4d25db6"
CABPRJ010001130.1	RepeatMasker	Retroposon?	3573	4058	861	-	.	ID="RND-1_FAMILY-93";Tend="1204";Tstart="729";shortTE="F";uid="470af0ea-e7c9-48d4-929d-ebe310ac618a"
CABPRJ010001130.1	RepeatMasker	Unknown	971	1417	458	-	.	ID="RND-5_FAMILY-4967";Tend="1267";Tstart="846";shortTE="F";uid="d34574e1-ad9f-4790-b46a-ba8568000588"
CABPRJ010001131.1	RepeatMasker	Unknown	1	777	2363	+	.	ID="RND-5_FAMILY-2215";Tend="1693";Tstart="956";shortTE="F";uid="19598ef6-d30a-459b-839a-b0aba5ba4dab"
CABPRJ010001131.1	RepeatMasker	Unknown	1746	1868	709	+	.	ID="RND-5_FAMILY-6273";Tend="1558";Tstart="1436";shortTE="F";uid="ea74f8a3-837d-4389-9bd0-9191a4823929"
CABPRJ010001131.1	RepeatMasker	Unknown	2022	2212	988	+	.	ID="RND-5_FAMILY-6273";Tend="1714";Tstart="1534";shortTE="F";uid="6e321d2a-4c35-43da-9929-d27e545edc45"
CABPRJ010001132.1	RepeatMasker	DNA/Sola-1	20	554	630	+	.	ID="SOLA1-1_AP";Tend="3310";Tstart="2786";shortTE="F";uid="b5296317-f3d3-4c6e-a9d1-6ada491f4eda"
CABPRJ010001132.1	RepeatMasker	Unknown	4552	4911	2082	-	.	ID="RND-5_FAMILY-16113";Tend="1509";Tstart="1155";shortTE="F";uid="1660ebf8-e84c-44e8-964c-b0f4324fee9d"
CABPRJ010001132.1	RepeatMasker	Unknown	1779	3276	6269	-	.	ID="RND-6_FAMILY-9788";Tend="1863";Tstart="459";shortTE="F";uid="430e6ea5-d340-4a24-b8b9-65ec8cba32cd"
CABPRJ010001132.1	RepeatMasker	Unknown	3637	3877	1027	-	.	ID="RND-6_FAMILY-15749";Tend="786";Tstart="566";shortTE="F";uid="662228fd-1154-42ae-98bf-06fe37a851ad"
CABPRJ010001133.1	RepeatMasker	DNA/Kolobok-E	3330	3608	705	+	.	ID="RND-6_FAMILY-5146";TEgroup="ctg_1133%7CRND-6_FAMILY-5146%7C1";Tend="1564";Tstart="1198";shortTE="F";uid="8567dbb3-5085-4405-8d9f-0443a28b6138"
CABPRJ010001133.1	RepeatMasker	Unknown	3136	3302	1121	+	.	ID="RND-5_FAMILY-3988";Tend="1394";Tstart="1229";shortTE="F";uid="2c77e339-49f7-43ba-a3a8-6b811498491e"
CABPRJ010001133.1	RepeatMasker	RC/Helitron	1896	2512	4463	-	.	ID="RND-6_FAMILY-1724";Tend="1257";Tstart="686";shortTE="F";uid="1532618a-3fe3-4ef8-9f3b-08b0396a393c"
CABPRJ010001133.1	RepeatMasker	DNA/Ginger-1	3699	3879	989	-	.	ID="RND-4_FAMILY-311";Tend="1177";Tstart="995";shortTE="F";uid="c6ded51c-7b23-4b49-bf4f-580aa49821c7"
CABPRJ010001133.1	RepeatMasker	Unknown	4000	4400	1429	-	.	ID="RND-1_FAMILY-243";Tend="1892";Tstart="1481";shortTE="F";uid="19d206fc-a490-4396-a61b-159b0c56737d"
CABPRJ010001134.1	RepeatMasker	DNA/Ginger-1	2923	3517	2536	-	.	ID="RND-6_FAMILY-4094";Tend="1898";Tstart="1285";shortTE="F";uid="1e94cd7c-be7e-407e-9e1f-ed64becc96e6"
CABPRJ010001134.1	RepeatMasker	Unknown	415	2803	7186	-	.	ID="RND-6_FAMILY-9970";TEgroup="ctg_1134%7CRND-6_FAMILY-9970%7C1";Tend="2302";Tstart="1";shortTE="F";uid="09e4cb71-c507-486e-aca3-a7d097782fbb"
CABPRJ010001134.1	RepeatMasker	Unknown	3511	3831	1082	-	.	ID="RND-6_FAMILY-9970";Tend="809";Tstart="492";shortTE="F";uid="4c2f4515-3746-4f77-8673-e98081c29d8c"
CABPRJ010001136.1	RepeatMasker	DNA/Kolobok-E	3124	3306	452	+	.	ID="RND-5_FAMILY-2381";Tend="2228";Tstart="2043";shortTE="F";uid="2041d585-1ebf-4200-b17f-2c0fb5d4175d"
CABPRJ010001136.1	RepeatMasker	Unknown	2004	2153	777	+	.	ID="RND-4_FAMILY-2046";Tend="1381";Tstart="1221";shortTE="F";uid="9063c751-7474-44df-8775-b6049a756ad8"
CABPRJ010001136.1	RepeatMasker	Unknown	1398	1694	1920	+	.	ID="RND-4_FAMILY-2046";Tend="1226";Tstart="935";shortTE="F";uid="f5891e66-1533-4e8d-9afb-35cef2f7dcb4"
CABPRJ010001136.1	RepeatMasker	DNA/hAT-Tip100	3841	4005	988	-	.	ID="RND-6_FAMILY-8400";Tend="2306";Tstart="2140";shortTE="F";uid="d826f6d7-415c-4e87-bfcf-694f7ed0ef9d"
CABPRJ010001136.1	RepeatMasker	LINE/I-Jockey	717	917	1035	-	.	ID="RND-6_FAMILY-2534";Tend="1695";Tstart="1495";shortTE="F";uid="2f28873d-89d2-4163-bad0-bf910a7c7c32"
CABPRJ010001137.1	RepeatMasker	DNA/Maverick	3132	4413	8740	-	.	ID="RND-6_FAMILY-12906";Tend="1959";Tstart="709";shortTE="F";uid="978ca607-08d6-4c56-b979-93b9100f90d6"
CABPRJ010001138.1	RepeatMasker	Unknown	1352	1964	2801	+	.	ID="RND-6_FAMILY-583";Tend="1501";Tstart="889";shortTE="F";uid="bbaede43-7a44-4118-b9d8-23510418b908"
CABPRJ010000114.1	RepeatMasker	DNA/hAT-hATm	6071	6293	680	+	.	ID="RND-6_FAMILY-8219";Tend="878";Tstart="656";shortTE="F";uid="695237b9-31de-4733-8704-8dfed7413056"
CABPRJ010000114.1	RepeatMasker	DNA/TcMar-Pogo	30	232	747	+	.	ID="RND-6_FAMILY-1160";Tend="1427";Tstart="1226";shortTE="F";uid="b38dacf3-2e91-4c35-ae19-d9830d15a925"
CABPRJ010000114.1	RepeatMasker	RC/Helitron	13398	14104	2537	+	.	ID="RND-6_FAMILY-1296";Tend="987";Tstart="271";shortTE="F";uid="240eeaeb-c4b1-49bf-a885-4f8fce46c020"
CABPRJ010000114.1	RepeatMasker	DNA/hAT-hATm	12285	12736	1468	+	.	ID="RND-6_FAMILY-8219";Tend="1885";Tstart="1421";shortTE="F";uid="22d273b5-8577-4cb5-aee1-73ff3959a135"
CABPRJ010000114.1	RepeatMasker	DNA/TcMar-m44	10050	10292	1714	+	.	ID="RND-5_FAMILY-7155";Tend="1069";Tstart="796";shortTE="F";uid="61666e1c-b960-489a-9684-acc3abcc396d"
CABPRJ010000114.1	RepeatMasker	DNA/TcMar-m44	14245	14487	1714	+	.	ID="RND-5_FAMILY-7155";Tend="1069";Tstart="796";shortTE="F";uid="7f06056a-51b9-4ca3-a5a2-a36b9e112c4f"
CABPRJ010000114.1	RepeatMasker	DNA/hAT-hATm	7047	7435	659	+	.	ID="HAT-4C_AP";Tend="392";Tstart="4";shortTE="F";uid="62ad8d7a-8180-4999-93a9-5c23713313a5"
CABPRJ010000114.1	RepeatMasker	DNA/hAT-hATm	11717	11875	606	+	.	ID="RND-6_FAMILY-8219";Tend="1025";Tstart="865";shortTE="F";uid="5606adc8-1ac8-439a-9071-fa48a3f42965"
CABPRJ010000114.1	RepeatMasker	DNA/TcMar-m44	14877	15227	491	-	.	ID="RND-5_FAMILY-7155";TEgroup="ctg_114%7CRND-5_FAMILY-7155%7C1";Tend="1317";Tstart="794";shortTE="F";uid="548d2f15-2112-4c8f-a941-5e89127f861e"
CABPRJ010000114.1	RepeatMasker	Unknown	1394	1790	2671	-	.	ID="RND-5_FAMILY-3988";Tend="1395";Tstart="962";shortTE="F";uid="797f8416-c738-4150-8b53-f9f909ce79dc"
CABPRJ010000114.1	RepeatMasker	Unknown	1791	2532	1363	-	.	ID="RND-6_FAMILY-468";TEgroup="ctg_114%7CRND-6_FAMILY-468%7C1";Tend="2209";Tstart="521";shortTE="F";uid="410d15d0-4e4d-401f-94ac-bfcabd7b1874"
CABPRJ010000114.1	RepeatMasker	DNA/hAT-hATm	5537	6053	641	-	.	ID="HAT-4_AP";Tend="3006";Tstart="2494";shortTE="F";uid="61769d91-233a-4bbd-8151-79f2a08ae276"
CABPRJ010000114.1	RepeatMasker	DNA/TcMar-m44	13182	13424	1656	-	.	ID="RND-5_FAMILY-7155";Tend="1069";Tstart="796";shortTE="F";uid="2459627e-cb18-4274-bf7b-526a84f75286"
CABPRJ010000114.1	RepeatMasker	LINE/I-Jockey	14605	14867	570	-	.	ID="VINGI-13_LMI";Tend="316";Tstart="54";shortTE="F";uid="010bfd8c-f916-46b1-aa53-d548b1ba9512"
CABPRJ010000114.1	RepeatMasker	LINE/I-Jockey	10410	11718	1209	-	.	ID="VINGI-29_LMI";Tend="2108";Tstart="796";shortTE="F";uid="22dac7e6-0633-4ce6-9a68-8873b8030e73"
CABPRJ010000114.1	RepeatMasker	DNA/TcMar-Tigger	1	162	1181	-	.	ID="RND-5_FAMILY-2216";Tend="1000";Tstart="841";shortTE="F";uid="64d88c85-c4db-47dd-a9a6-4c7fa960a9d6"
CABPRJ010000114.1	RepeatMasker	RC/Helitron	9372	10076	2563	-	.	ID="RND-6_FAMILY-1296";Tend="985";Tstart="271";shortTE="F";uid="b41551bb-5d36-40ba-9152-6e17ccee36f0"
CABPRJ010000114.1	RepeatMasker	LINE/I-Jockey	7375	7819	654	-	.	ID="RND-6_FAMILY-9901";Tend="1203";Tstart="777";shortTE="F";uid="f7726cac-a656-4094-a5e6-dce616347961"
CABPRJ010000114.1	RepeatMasker	RC/Helitron	15334	16038	2514	-	.	ID="RND-6_FAMILY-1296";Tend="985";Tstart="271";shortTE="F";uid="d0bc9f4b-1d7f-4e6c-9179-4fc8ac0e44f7"
CABPRJ010000114.1	RepeatMasker	LINE/I-Jockey	7818	8878	1144	-	.	ID="VINGI-29_LMI";Tend="2645";Tstart="1966";shortTE="F";uid="3fd83255-67c7-4490-aa98-13b0f605e679"
CABPRJ010001140.1	RepeatMasker	RC/Helitron	3500	3615	581	+	.	ID="HELITRON-1_DANA";Tend="1437";Tstart="1322";shortTE="F";uid="eaac96ae-f21f-42d3-862a-6b3cd746a017"
CABPRJ010001140.1	RepeatMasker	Retroposon?	3	143	447	-	.	ID="RND-5_FAMILY-7401";Tend="1924";Tstart="1793";shortTE="F";uid="90f9b3ae-ed6e-40e0-a4d6-9ffba0ee2d37"
CABPRJ010001140.1	RepeatMasker	Unknown	3198	3499	1628	-	.	ID="RND-6_FAMILY-919";Tend="1032";Tstart="729";shortTE="F";uid="c0dd94af-f1fd-4295-a246-314cdc089699"
CABPRJ010001140.1	RepeatMasker	DNA/hAT-hATm	3611	3976	764	-	.	ID="RND-5_FAMILY-3029";Tend="1342";Tstart="937";shortTE="F";uid="ea8f241a-60da-49a5-b30f-fc296397c403"
CABPRJ010001140.1	RepeatMasker	Retroposon?	376	565	684	-	.	ID="RND-4_FAMILY-241";Tend="1741";Tstart="1545";shortTE="F";uid="f3f613e6-3e13-451a-9660-1c181c04fca6"
CABPRJ010001140.1	RepeatMasker	Unknown	2479	2787	1377	-	.	ID="RND-6_FAMILY-919";Tend="2092";Tstart="1800";shortTE="F";uid="d9bc1804-bded-406a-b719-e6e94aa1a4e4"
CABPRJ010001141.1	RepeatMasker	LINE/R1	3168	3634	774	-	.	ID="RND-6_FAMILY-16872";Tend="1003";Tstart="747";shortTE="F";uid="887007bb-cde8-4181-bd46-d51609fd1a8f"
CABPRJ010001142.1	RepeatMasker	Unknown	804	1092	2550	+	.	ID="RND-1_FAMILY-104";Tend="1263";Tstart="975";shortTE="F";uid="5f9c6cf7-0e01-40f5-9f30-649f7ae2e906"
CABPRJ010001142.1	RepeatMasker	LINE/I-Jockey	303	770	635	-	.	ID="JOCKEY-7_RPR";Tend="1487";Tstart="1020";shortTE="F";uid="c68e8ccc-c28d-4ead-b816-126d26248fa7"
CABPRJ010001143.1	RepeatMasker	Retroposon?	132	342	937	+	.	ID="RND-6_FAMILY-3029";Tend="1144";Tstart="941";shortTE="F";uid="b7eb790f-4bd4-4036-94d6-4beeb36353ee"
CABPRJ010001143.1	RepeatMasker	DNA/hAT-hAT19	3959	4123	1046	+	.	ID="RND-6_FAMILY-8303";Tend="1014";Tstart="850";shortTE="F";uid="ad86a83b-6d81-4174-8235-f9fc0cd2df1a"
CABPRJ010001143.1	RepeatMasker	Unknown	1803	3753	9116	-	.	ID="RND-6_FAMILY-7310";Tend="2030";Tstart="88";shortTE="F";uid="86ed7579-345a-4b70-b1f1-4b7cdc1b014e"
CABPRJ010001143.1	RepeatMasker	Retroposon?	3	131	568	-	.	ID="RND-5_FAMILY-4854";Tend="327";Tstart="194";shortTE="F";uid="e0f554bb-bb20-4738-ba53-bf5d7b135187"
CABPRJ010001143.1	RepeatMasker	DNA/Ginger-1	125	318	1000	-	.	ID="RND-2_FAMILY-26";Tend="1683";Tstart="1499";shortTE="F";uid="8374ef87-6704-43b4-bf68-9299bbff9ed4"
CABPRJ010001145.1	RepeatMasker	RC/Helitron	2374	3284	5779	+	.	ID="HELITRON-1_DF";Tend="1333";Tstart="602";shortTE="F";uid="130f8acb-543e-47a8-a520-68ee0f3dacf7"
CABPRJ010001145.1	RepeatMasker	Unknown	3480	3785	1270	-	.	ID="RND-6_FAMILY-565";Tend="1880";Tstart="1574";shortTE="F";uid="2a2237e8-422c-42bf-b1bf-5025439c9e50"
CABPRJ010001145.1	RepeatMasker	DNA/hAT-Tip100	545	766	1125	-	.	ID="RND-6_FAMILY-3368";Tend="1098";Tstart="904";shortTE="F";uid="867e3f48-8c68-45b8-a956-13967579f2d2"
CABPRJ010001146.1	RepeatMasker	Unknown	1075	1301	855	+	.	ID="RND-2_FAMILY-88";Tend="1321";Tstart="1072";shortTE="F";uid="ff82aede-8992-45b9-83c1-68632c8652f4"
CABPRJ010001146.1	RepeatMasker	Retroposon?	2462	2695	1324	-	.	ID="RND-6_FAMILY-5185";Tend="1529";Tstart="1297";shortTE="F";uid="b36d65b1-659f-4586-9a69-79e58f9be409"
CABPRJ010001148.1	RepeatMasker	Retroposon?	1492	1682	438	+	.	ID="RND-1_FAMILY-3";Tend="1481";Tstart="1231";shortTE="F";uid="c284a4d3-0f19-4eac-b655-87a127c45e81"
CABPRJ010001148.1	RepeatMasker	LINE/R2-NeSL	2	1149	2609	+	.	ID="UTOPIA-2_API";Tend="2464";Tstart="1336";shortTE="F";uid="34495a46-327a-48ac-ad50-ce19c0b3e3a3"
CABPRJ010001148.1	RepeatMasker	LINE/I-Jockey	2951	3766	7241	+	.	ID="RND-5_FAMILY-558";Tend="1702";Tstart="896";shortTE="F";uid="a9577f96-d756-4627-b3df-d451eba78f7e"
CABPRJ010001148.1	RepeatMasker	DNA/hAT-hAT19	2262	2493	1131	+	.	ID="RND-6_FAMILY-17847";Tend="1187";Tstart="919";shortTE="F";uid="bb2ea539-0181-4824-8bc8-c9ec6a187ee9"
CABPRJ010001148.1	RepeatMasker	SINE/U	1159	1315	961	+	.	ID="RND-6_FAMILY-14320";Tend="1287";Tstart="1129";shortTE="F";uid="8a912cf2-d234-4246-bd84-e5bafe635acf"
CABPRJ010001149.1	RepeatMasker	DNA/Ginger-1	3013	3387	2516	+	.	ID="RND-6_FAMILY-263";Tend="1732";Tstart="1353";shortTE="F";uid="8c1d56e8-e86c-4781-86db-16f10220ea96"
CABPRJ010001149.1	RepeatMasker	DNA/Ginger-1	2519	2816	1204	+	.	ID="RND-5_FAMILY-5114";Tend="1424";Tstart="1125";shortTE="F";uid="e781ce40-6e4d-4384-9411-ed2322cf6ff8"
CABPRJ010001149.1	RepeatMasker	Unknown	6	205	443	+	.	ID="RND-5_FAMILY-4496";TEgroup="ctg_1149%7CRND-5_FAMILY-4496%7C1";Tend="1439";Tstart="853";shortTE="F";uid="6351474d-71f1-4c0e-9fea-f0f2a0db9551"
CABPRJ010001149.1	RepeatMasker	DNA/hAT-hATm	204	1307	6672	+	.	ID="HAT-4B_AP";Tend="3322";Tstart="2233";shortTE="F";uid="6104b228-9c98-4b61-8447-e4b119bb545f"
CABPRJ010001149.1	RepeatMasker	DNA/hAT-hATm	3589	3765	666	+	.	ID="RND-5_FAMILY-902";Tend="964";Tstart="795";shortTE="F";uid="54f5dc0a-702c-4691-b73e-247a7cb3a476"
CABPRJ010001149.1	RepeatMasker	RC/Helitron	1959	2256	2652	+	.	ID="RND-6_FAMILY-608";Tend="1255";Tstart="955";shortTE="F";uid="c59d62c5-b94c-44bd-b657-43a5a8180ae8"
CABPRJ010001149.1	RepeatMasker	Retroposon?	3014	3461	1022	-	.	ID="RND-1_FAMILY-35";Tend="1119";Tstart="633";shortTE="F";uid="30d32b7f-8386-4710-a99d-6b875c150f5f"
CABPRJ010000115.1	RepeatMasker	DNA	13969	14120	838	+	.	ID="RND-6_FAMILY-6397";Tend="921";Tstart="772";shortTE="F";uid="a017fcff-f38e-4a52-8f10-439956ca5472"
CABPRJ010000115.1	RepeatMasker	Unknown	14106	14968	7856	+	.	ID="RND-5_FAMILY-372";Tend="1570";Tstart="708";shortTE="F";uid="3e30597a-c720-495c-b063-07751b57853a"
CABPRJ010000115.1	RepeatMasker	DNA	14965	15116	822	-	.	ID="RND-6_FAMILY-6397";Tend="921";Tstart="772";shortTE="F";uid="8f1d6319-e595-4187-b037-32e141477164"
CABPRJ010001150.1	RepeatMasker	LTR/Copia	107	604	1418	+	.	ID="RND-6_FAMILY-7306";Tend="1106";Tstart="679";shortTE="F";uid="5017e15a-dff8-4502-9fe1-a0fd36baac45"
CABPRJ010001150.1	RepeatMasker	Unknown	1940	3075	4121	+	.	ID="RND-6_FAMILY-15083";TEgroup="ctg_1150%7CRND-6_FAMILY-15083%7C1";Tend="1810";Tstart="764";shortTE="F";uid="92f54b30-ef90-4b41-bf67-b94c996578c9"
CABPRJ010001150.1	RepeatMasker	Unknown	3301	3492	601	+	.	ID="RND-6_FAMILY-15083";Tend="1773";Tstart="1573";shortTE="F";uid="18a3320b-14ab-4b98-ab58-55071b513a56"
CABPRJ010001150.1	RepeatMasker	Unknown	3127	3267	501	+	.	ID="RND-6_FAMILY-15083";Tend="1773";Tstart="1639";shortTE="F";uid="79443a03-1e02-4909-8107-1be9c55d34a9"
CABPRJ010001150.1	RepeatMasker	Unknown	3527	3752	561	+	.	ID="RND-6_FAMILY-15083";Tend="1813";Tstart="1574";shortTE="F";uid="0867ec2c-e9b7-414d-9658-f7ee24eedebc"
CABPRJ010001150.1	RepeatMasker	DNA/hAT-Charlie	1223	1348	411	+	.	ID="RND-4_FAMILY-752";Tend="1132";Tstart="1011";shortTE="F";uid="c835c22e-b850-49cd-9e3a-9aa8aa0f2e7b"
CABPRJ010001150.1	RepeatMasker	DNA/TcMar-Mariner	1720	1934	1831	-	.	ID="RND-6_FAMILY-22311";Tend="918";Tstart="704";shortTE="F";uid="658ebd75-4e40-468b-b563-d83c3c339fd7"
CABPRJ010001152.1	RepeatMasker	Retroposon?	3529	3646	536	+	.	ID="RND-5_FAMILY-7401";Tend="1966";Tstart="1833";shortTE="F";uid="856650bf-bd12-4fd1-90cc-1c12d07bba38"
CABPRJ010001152.1	RepeatMasker	Unknown	2249	3475	1229	+	.	ID="RND-6_FAMILY-26019";TEgroup="ctg_1152%7CRND-6_FAMILY-26019%7C1";Tend="1551";Tstart="32";shortTE="F";uid="3a887a52-dcde-4943-8a02-f35edea023d2"
CABPRJ010001152.1	RepeatMasker	Unknown	1566	1874	822	-	.	ID="RND-4_FAMILY-334";TEgroup="ctg_1152%7CRND-4_FAMILY-334%7C1";Tend="1216";Tstart="684";shortTE="F";uid="69e5bc57-3d02-43ab-b7ca-4ec4ed5ab2cc"
CABPRJ010001152.1	RepeatMasker	Unknown	154	1030	5496	-	.	ID="RND-6_FAMILY-20032";Tend="752";Tstart="1";shortTE="F";uid="cfe83ea3-56b1-4539-b53b-6d7ff3a58360"
CABPRJ010001153.1	RepeatMasker	LINE/L2	3006	3176	922	+	.	ID="RND-6_FAMILY-36446";Tend="1216";Tstart="1051";shortTE="F";uid="9efaa8cf-ce54-48d6-8d30-270b4e6f3794"
CABPRJ010001153.1	RepeatMasker	DNA/Kolobok-E	1795	2070	1068	+	.	ID="RND-6_FAMILY-13202";Tend="1375";Tstart="1114";shortTE="F";uid="b8c9df6f-261e-4a66-b4a8-6921acb5f95b"
CABPRJ010001153.1	RepeatMasker	DNA/TcMar-Tc1	1206	2620	6001	-	.	ID="RND-6_FAMILY-8762";TEgroup="ctg_1153%7CRND-6_FAMILY-8762%7C1";Tend="1625";Tstart="101";shortTE="F";uid="b86d482d-c887-4055-a411-de20bcd7baa0"
CABPRJ010001153.1	RepeatMasker	LINE/Penelope	2652	2779	649	-	.	ID="RND-1_FAMILY-175";Tend="824";Tstart="688";shortTE="F";uid="bc137636-effa-418e-a368-8ae897924cc9"
CABPRJ010001154.1	RepeatMasker	DNA/TcMar-Mariner	3472	3612	562	+	.	ID="MARINER-25_SIN";Tend="143";Tstart="3";shortTE="F";uid="66e86f53-0e3f-4522-9eaa-68356753755e"
CABPRJ010001154.1	RepeatMasker	DNA/TcMar-Mariner	1919	3201	5385	-	.	ID="mariner-33_aec";Tend="1217";Tstart="13";shortTE="F";uid="0eb8bb35-11ac-43c4-bdb5-e334d83a3a1c"
CABPRJ010001154.1	RepeatMasker	DNA/TcMar-Tigger	273	977	652	-	.	ID="MARINER-48_LMI";Tend="1437";Tstart="712";shortTE="F";uid="13713c57-90d7-4d51-8e65-f543501a0755"
CABPRJ010001154.1	RepeatMasker	Retroposon?	1832	1993	825	-	.	ID="RND-5_FAMILY-8932";Tend="1382";Tstart="1211";shortTE="F";uid="6d5bbff8-a337-427b-aa7a-7dcb28c8dbfc"
CABPRJ010001156.1	RepeatMasker	Retroposon?	1208	1750	1463	-	.	ID="RND-5_FAMILY-7401";Tend="1617";Tstart="1044";shortTE="F";uid="d48c1707-1544-4a28-83c3-683ea31a2cb4"
CABPRJ010001156.1	RepeatMasker	LINE/RTE-BovB	2737	3485	846	-	.	ID="RND-6_FAMILY-3302";Tend="864";Tstart="345";shortTE="F";uid="13296cd3-73b8-4659-a2f8-83c3b779487e"
CABPRJ010001156.1	RepeatMasker	RC/Helitron	3	188	929	-	.	ID="RND-6_FAMILY-1724";Tend="827";Tstart="686";shortTE="F";uid="7abd22df-c3f0-4282-bfb3-8bb32129286d"
CABPRJ010001158.1	RepeatMasker	LINE/R1	482	1178	833	+	.	ID="SART-1_API";Tend="2265";Tstart="1569";shortTE="F";uid="77fd2b9d-6692-4a95-a587-3c24cebcafec"
CABPRJ010001159.1	RepeatMasker	DNA/Kolobok-E	1	1070	9555	+	.	ID="RND-5_FAMILY-5385";Tend="1454";Tstart="392";shortTE="F";uid="2ed84f11-2578-4bd9-84aa-13f4318187a5"
CABPRJ010001161.1	RepeatMasker	Retroposon?	1141	1530	1479	+	.	ID="RND-6_FAMILY-5185";Tend="1459";Tstart="1090";shortTE="F";uid="9f9556f5-e441-4878-8dd1-bd16a86b68e0"
CABPRJ010001161.1	RepeatMasker	Unknown	478	1140	1936	+	.	ID="RND-6_FAMILY-40623";TEgroup="ctg_1161%7CRND-6_FAMILY-40623%7C1";Tend="1291";Tstart="465";shortTE="F";uid="d29bf5ce-5742-4f16-ad08-5f58ec029591"
CABPRJ010001161.1	RepeatMasker	LINE/RTE-BovB	2091	2790	3638	-	.	ID="RND-5_FAMILY-398";Tend="1626";Tstart="933";shortTE="F";uid="943095bc-3a59-4b31-98b9-4969a1499127"
CABPRJ010001162.1	RepeatMasker	DNA/hAT-Tip100	3181	3486	1740	+	.	ID="RND-5_FAMILY-9847";Tend="1403";Tstart="1100";shortTE="F";uid="15e75cd5-4a32-4b7a-8b11-d8b351e22e50"
CABPRJ010001162.1	RepeatMasker	LINE/RTE-BovB	1064	1567	1268	-	.	ID="RND-1_FAMILY-79";Tend="1797";Tstart="1240";shortTE="F";uid="1789bb18-8d51-442d-af0d-9d704488f1c6"
CABPRJ010001162.1	RepeatMasker	DNA/hAT	3027	3186	822	-	.	ID="RND-6_FAMILY-16261";Tend="1100";Tstart="952";shortTE="F";uid="788ccaed-124f-4d75-a8e1-e529ad20494a"
CABPRJ010001162.1	RepeatMasker	DNA/Kolobok-E	3010	3123	461	-	.	ID="RND-6_FAMILY-5146";Tend="1112";Tstart="1007";shortTE="F";uid="b4676c08-4dba-47c3-8cef-ea31c5e8faac"
CABPRJ010001163.1	RepeatMasker	Unknown	3004	3477	405	-	.	ID="RND-2_FAMILY-88";TEgroup="ctg_1163%7CRND-2_FAMILY-88%7C1";Tend="1305";Tstart="991";shortTE="F";uid="710e1cb3-f26c-4063-bcf8-94c1a4c03bc5"
CABPRJ010001164.1	RepeatMasker	Unknown	2971	3397	1133	+	.	ID="RND-6_FAMILY-15288";Tend="786";Tstart="390";shortTE="F";uid="4a3e7715-7171-4c30-8681-e6ff625dabd1"
CABPRJ010001164.1	RepeatMasker	DNA/Maverick	1875	3399	7010	-	.	ID="RND-5_FAMILY-1623";TEgroup="ctg_1164%7CRND-5_FAMILY-1623%7C1";Tend="1379";Tstart="80";shortTE="F";uid="4f68cee7-29b7-4897-9b64-ead684a8c1ce"
CABPRJ010001165.1	RepeatMasker	Unknown	26	247	868	+	.	ID="RND-1_FAMILY-98";Tend="1140";Tstart="893";shortTE="F";uid="4366ab96-4b85-416b-ac2c-0de114348329"
CABPRJ010001165.1	RepeatMasker	Unknown	794	971	636	+	.	ID="RND-6_FAMILY-25481";Tend="1106";Tstart="941";shortTE="F";uid="e9c88f6e-7350-4e25-bee0-fc67fc4fef75"
CABPRJ010001165.1	RepeatMasker	DNA/Kolobok-E	1423	1747	1643	-	.	ID="RND-5_FAMILY-3481";Tend="1270";Tstart="911";shortTE="F";uid="22eed082-3900-4fd1-a7fb-4155a1009f54"
CABPRJ010001166.1	RepeatMasker	DNA	2401	2558	565	-	.	ID="RND-6_FAMILY-3139";Tend="1602";Tstart="1442";shortTE="F";uid="3873b3e7-2759-4f49-9cfb-f0ec63cedc64"
CABPRJ010001166.1	RepeatMasker	Unknown	2952	3260	1028	-	.	ID="RND-6_FAMILY-5863";Tend="1430";Tstart="1078";shortTE="F";uid="f3c78147-c957-458e-9802-dbf412cbd1e3"
CABPRJ010001166.1	RepeatMasker	Retroposon?	2037	2278	633	-	.	ID="RND-4_FAMILY-241";Tend="1825";Tstart="1570";shortTE="F";uid="033a428c-980f-4154-8585-7a2e062e81dd"
CABPRJ010001167.1	RepeatMasker	DNA/hAT-Tip100	13	417	1745	+	.	ID="RND-5_FAMILY-8136";Tend="1196";Tstart="808";shortTE="F";uid="910e2bb8-cd5f-4023-94c6-3ea60fce72fa"
CABPRJ010001167.1	RepeatMasker	Retroposon?	2312	2544	419	+	.	ID="RND-5_FAMILY-8932";Tend="1302";Tstart="1100";shortTE="F";uid="2742567b-e2fc-4aed-b062-668e543b4d3c"
CABPRJ010001167.1	RepeatMasker	Retroposon?	1175	1323	425	+	.	ID="RND-1_FAMILY-3";Tend="1440";Tstart="1302";shortTE="F";uid="bf9106af-0907-4502-a1a4-f7d7b03b537a"
CABPRJ010001167.1	RepeatMasker	DNA/hAT-Tip100	3032	3242	677	+	.	ID="RND-5_FAMILY-8136";Tend="990";Tstart="789";shortTE="F";uid="9269ebd1-d883-420c-b342-2043a8b1889e"
CABPRJ010001167.1	RepeatMasker	Retroposon?	2682	2916	621	+	.	ID="RND-5_FAMILY-3149";Tend="1224";Tstart="958";shortTE="F";uid="108d7763-ac87-4fbf-85ac-00ad3b16cd0b"
CABPRJ010001167.1	RepeatMasker	DNA/hAT-Tip100	1813	2181	1264	+	.	ID="RND-5_FAMILY-8136";Tend="1185";Tstart="789";shortTE="F";uid="ef5a0630-a5b8-4788-918d-d1cf25d4a06c"
CABPRJ010001167.1	RepeatMasker	DNA/hAT-Tip100	704	1084	948	+	.	ID="RND-5_FAMILY-8136";Tend="1200";Tstart="789";shortTE="F";uid="ef241f21-0bca-437d-878b-c07ff3bd512e"
CABPRJ010001167.1	RepeatMasker	DNA/Ginger-1	1193	1366	505	-	.	ID="RND-5_FAMILY-95";Tend="1194";Tstart="1040";shortTE="F";uid="0d973a2a-ddf5-446f-b2d5-425d5d924ada"
CABPRJ010001168.1	RepeatMasker	LINE/I-Jockey	1046	1230	430	+	.	ID="HALYOMORPHA_HALYS-1_FAMILY-401";Tend="357";Tstart="173";shortTE="F";uid="66010fd8-0420-4d1e-9b51-7fec878ae25a"
CABPRJ010001168.1	RepeatMasker	LINE/I-Jockey	10	205	573	+	.	ID="RND-6_FAMILY-2";Tend="336";Tstart="141";shortTE="F";uid="233700ee-1999-43a7-bf8a-8f19ba6d0f43"
CABPRJ010000117.1	RepeatMasker	Unknown	14583	15027	1444	+	.	ID="RND-5_FAMILY-4967";Tend="1379";Tstart="867";shortTE="F";uid="12b818b4-784f-496a-9136-edb97f281c34"
CABPRJ010000117.1	RepeatMasker	Retroposon?	7587	7732	548	+	.	ID="RND-6_FAMILY-2796";Tend="2003";Tstart="1852";shortTE="F";uid="baefef60-5a8b-423b-b451-084f2fa05739"
CABPRJ010000117.1	RepeatMasker	DNA/Kolobok-E	3641	3911	1483	+	.	ID="RND-1_FAMILY-28";Tend="1590";Tstart="1334";shortTE="F";uid="d0ee225f-88c2-4959-82b9-e20438e6eaa0"
CABPRJ010000117.1	RepeatMasker	DNA	12161	12370	867	+	.	ID="RND-5_FAMILY-85";TEgroup="ctg_117%7CRND-5_FAMILY-85%7C1";Tend="1492";Tstart="887";shortTE="T";uid="0879fe2e-d453-4c3c-abc0-1f510fed2ae1"
CABPRJ010000117.1	RepeatMasker	Unknown	4686	5011	1703	+	.	ID="RND-6_FAMILY-3381";Tend="778";Tstart="400";shortTE="F";uid="28416803-eaeb-4e0e-8eb0-f1bc95843b2b"
CABPRJ010000117.1	RepeatMasker	Unknown	14147	14372	1124	+	.	ID="RND-6_FAMILY-23275";Tend="1315";Tstart="1091";shortTE="F";uid="d9135ce0-b1e4-43ff-b5fc-e226345307d7"
CABPRJ010000117.1	RepeatMasker	DNA/hAT-Tip100	9624	9765	432	+	.	ID="RND-6_FAMILY-3215";Tend="1522";Tstart="1387";shortTE="F";uid="a2cec625-d0af-4081-b006-a1e7bb28c56a"
CABPRJ010000117.1	RepeatMasker	Unknown	10623	11259	3811	+	.	ID="RND-5_FAMILY-542";Tend="1759";Tstart="1146";shortTE="F";uid="fc87fcae-d440-4de2-82d6-36c5efd3a571"
CABPRJ010000117.1	RepeatMasker	DNA/hAT-hAT19	12777	12955	1153	+	.	ID="RND-6_FAMILY-8357";Tend="1349";Tstart="1171";shortTE="F";uid="8e74453c-7c22-40aa-ae3e-509e1ffe8ce2"
CABPRJ010000117.1	RepeatMasker	DNA/hAT-hAT19	13129	13231	546	+	.	ID="RND-6_FAMILY-8357";Tend="1507";Tstart="1403";shortTE="F";uid="6122dc49-9662-4f5c-8f2d-272f7142b5e2"
CABPRJ010000117.1	RepeatMasker	DNA/Ginger-1	7309	7511	797	+	.	ID="RND-6_FAMILY-975";Tend="1278";Tstart="1079";shortTE="F";uid="4c09358a-9a9b-441d-8d8c-aa46bea943c8"
CABPRJ010000117.1	RepeatMasker	Retroposon?	6034	6193	554	-	.	ID="RND-5_FAMILY-8932";Tend="1186";Tstart="1044";shortTE="F";uid="254d5ece-312a-441f-9520-3ce5d025194d"
CABPRJ010000117.1	RepeatMasker	DNA/Ginger-1	10354	10645	1255	-	.	ID="rnd-4_family-311";Tend="1234";Tstart="665";shortTE="F";uid="df7dd776-a0e3-46a2-99bb-f4567d841a96"
CABPRJ010000117.1	RepeatMasker	Unknown	6441	7020	1411	-	.	ID="RND-6_FAMILY-29534";Tend="1494";Tstart="915";shortTE="F";uid="968a0766-4fb4-46b0-966e-0fb8a17997a8"
CABPRJ010000117.1	RepeatMasker	Retroposon?	12453	12788	1222	-	.	ID="RND-6_FAMILY-5185";Tend="1378";Tstart="1125";shortTE="F";uid="ded02259-a538-437c-92f5-49c8ba67655e"
CABPRJ010000117.1	RepeatMasker	DNA/Ginger-1	11249	11447	891	-	.	ID="RND-2_FAMILY-26";Tend="980";Tstart="800";shortTE="F";uid="56120e20-acb1-4d81-aac8-09c368178c1c"
CABPRJ010000117.1	RepeatMasker	Retroposon?	3947	4199	787	-	.	ID="RND-6_FAMILY-3029";Tend="1766";Tstart="1506";shortTE="F";uid="022c5b82-d054-41ac-aefd-1f6cda0c0102"
CABPRJ010000117.1	RepeatMasker	DNA/Ginger-1	4477	4640	830	-	.	ID="RND-5_FAMILY-95";Tend="1627";Tstart="1467";shortTE="F";uid="3e6b01de-aaa9-477e-9c21-6f3e416c7032"
CABPRJ010000117.1	RepeatMasker	DNA/hAT	12200	12457	960	-	.	ID="RND-6_FAMILY-2017";Tend="1333";Tstart="1057";shortTE="F";uid="55fadf2f-49c3-4e13-af1d-a6f43fe41937"
CABPRJ010000117.1	RepeatMasker	Retroposon?	4219	4380	666	-	.	ID="RND-5_FAMILY-4854";Tend="2785";Tstart="2624";shortTE="F";uid="b818a531-7e92-4061-a44a-c38273815c5d"
CABPRJ010000117.1	RepeatMasker	Retroposon?	5038	5175	510	-	.	ID="RND-5_FAMILY-3149";Tend="1272";Tstart="1149";shortTE="F";uid="8b4bc06f-1729-47fb-85a5-0ebea1605350"
CABPRJ010000117.1	RepeatMasker	Retroposon?	7306	7483	891	-	.	ID="RND-5_FAMILY-3149";Tend="1380";Tstart="1204";shortTE="F";uid="4b990174-9b83-4c34-9c23-86d339c264ee"
CABPRJ010000117.1	RepeatMasker	DNA/Ginger-1	2250	2826	2074	-	.	ID="RND-5_FAMILY-95";Tend="1704";Tstart="1119";shortTE="F";uid="eaa3eda7-c41b-44f4-82d8-af60ba5001bc"
CABPRJ010000117.1	RepeatMasker	Unknown	8316	9259	5509	-	.	ID="RND-5_FAMILY-4967";Tend="1443";Tstart="550";shortTE="F";uid="b3c5d08e-abd5-4768-b643-9eadbc7ea21e"
CABPRJ010000117.1	RepeatMasker	DNA	4294	4480	717	-	.	ID="RND-6_FAMILY-7932";Tend="1618";Tstart="1443";shortTE="F";uid="64414c63-ec5a-46be-b4a1-5a24b5365a88"
CABPRJ010000117.1	RepeatMasker	DNA/Ginger-1	5259	5385	765	-	.	ID="RND-1_FAMILY-12";Tend="1300";Tstart="1174";shortTE="F";uid="9a7baddf-5c29-45ef-8270-ea789b42d4a5"
CABPRJ010001170.1	RepeatMasker	Retroposon?	2258	2648	1001	+	.	ID="RND-5_FAMILY-7401";Tend="1122";Tstart="661";shortTE="F";uid="b6ccd1c1-f611-445a-bb8c-2a13d34bb964"
CABPRJ010001171.1	RepeatMasker	Unknown	794	1110	1195	+	.	ID="RND-6_FAMILY-23275";Tend="1292";Tstart="1018";shortTE="F";uid="0fe467e5-21b0-46b0-a1bf-20a637e496d6"
CABPRJ010001172.1	RepeatMasker	Retroposon?	1744	2319	2228	+	.	ID="RND-1_FAMILY-93";Tend="1539";Tstart="967";shortTE="F";uid="f355b7e1-1e45-4db8-809d-7e080e366f3b"
CABPRJ010001172.1	RepeatMasker	DNA/TcMar-Tc1	2352	2694	435	+	.	ID="RND-6_FAMILY-8762";TEgroup="ctg_1172%7CRND-6_FAMILY-8762%7C1";Tend="833";Tstart="528";shortTE="F";uid="3defa77e-8d7d-47df-ad35-362e92822796"
CABPRJ010001172.1	RepeatMasker	DNA/TcMar-Tc1	1143	1968	5703	-	.	ID="RND-6_FAMILY-8762";Tend="1625";Tstart="831";shortTE="F";uid="10f6a385-04fb-4e49-81c3-0aca1ac005a4"
CABPRJ010001173.1	RepeatMasker	Unknown	1484	1663	1163	+	.	ID="RND-6_FAMILY-5582";Tend="1567";Tstart="1388";shortTE="F";uid="497a6efe-d799-45a2-8aa0-4b8306d18b10"
CABPRJ010001173.1	RepeatMasker	DNA	1	153	847	+	.	ID="RND-6_FAMILY-12379";Tend="1345";Tstart="1178";shortTE="F";uid="55f66134-ca59-46cf-87ed-0a8b7b8faf86"
CABPRJ010001173.1	RepeatMasker	Retroposon?	1666	1900	1244	-	.	ID="RND-4_FAMILY-241";Tend="1287";Tstart="1048";shortTE="F";uid="63df5980-fba9-4a98-98e8-4bfb9a5e7ba5"
CABPRJ010001173.1	RepeatMasker	DNA/Maverick	1132	1527	660	-	.	ID="RND-6_FAMILY-1448";Tend="2462";Tstart="2158";shortTE="F";uid="c8a83c15-549f-4f19-8186-a45350ef5b40"
CABPRJ010001174.1	RepeatMasker	DNA/Ginger-1	263	516	723	+	.	ID="RND-2_FAMILY-26";Tend="1843";Tstart="1580";shortTE="F";uid="f4c80fec-4ac8-4392-b200-6f98cca21331"
CABPRJ010001174.1	RepeatMasker	RC/Helitron	1	194	1040	-	.	ID="RND-6_FAMILY-608";Tend="1071";Tstart="936";shortTE="F";uid="e7372a98-2410-473c-9690-9fc7341197aa"
CABPRJ010001175.1	RepeatMasker	Retroposon?	1422	1777	1109	+	.	ID="RND-5_FAMILY-3149";Tend="1480";Tstart="1087";shortTE="F";uid="64e6360f-054f-4809-83f2-905d11833de3"
CABPRJ010001175.1	RepeatMasker	Unknown	3	474	1664	-	.	ID="RND-5_FAMILY-7222";Tend="389";Tstart="131";shortTE="F";uid="b415ea46-f79a-45b0-8c7e-48f60c6340a4"
CABPRJ010001176.1	RepeatMasker	Unknown	2	545	1481	+	.	ID="RND-6_FAMILY-22650";Tend="2305";Tstart="1482";shortTE="F";uid="3a21605d-d88b-4b9a-8b6f-a93ba13c90c2"
CABPRJ010001177.1	RepeatMasker	DNA/Ginger-1	10	238	529	+	.	ID="RND-1_FAMILY-12";Tend="1052";Tstart="844";shortTE="F";uid="3c1c888e-5778-4d34-bd60-01a3388ffac4"
CABPRJ010001177.1	RepeatMasker	DNA/hAT-Tip100	98	526	1287	-	.	ID="RND-6_FAMILY-8400";Tend="2310";Tstart="1829";shortTE="F";uid="96e508ea-510d-44cd-ac8a-5ce0b343940c"
CABPRJ010001178.1	RepeatMasker	DNA/Kolobok-E	1132	1292	624	+	.	ID="RND-6_FAMILY-82";Tend="1400";Tstart="1225";shortTE="F";uid="a7e17303-fde4-455c-9849-01b01a2a7420"
CABPRJ010001178.1	RepeatMasker	Unknown	2086	2191	658	-	.	ID="RND-5_FAMILY-6081";Tend="1076";Tstart="978";shortTE="F";uid="2d1eb2c4-8c9c-4bd1-aec0-b2e06ffa7446"
CABPRJ010000118.1	RepeatMasker	DNA	6725	7019	871	+	.	ID="RND-6_FAMILY-7932";Tend="1709";Tstart="1441";shortTE="F";uid="8a3940d0-dc68-4776-8133-79d27d57c8b4"
CABPRJ010000118.1	RepeatMasker	DNA	1914	2680	4109	+	.	ID="RND-6_FAMILY-14444";Tend="1457";Tstart="650";shortTE="F";uid="653a0ed3-1d43-4902-8f71-62bfdf98fd81"
CABPRJ010000118.1	RepeatMasker	DNA/Ginger-1	7390	7736	605	+	.	ID="RND-6_FAMILY-4094";Tend="2172";Tstart="1875";shortTE="F";uid="db4ebb55-ad84-4405-851c-95bb2475364e"
CABPRJ010000118.1	RepeatMasker	Retroposon?	5372	6262	1779	+	.	ID="RND-1_FAMILY-35";TEgroup="ctg_118%7CRND-1_FAMILY-35%7C1";Tend="1969";Tstart="846";shortTE="F";uid="dfd64771-dfd3-4e50-97d5-8d11b80329e1"
CABPRJ010000118.1	RepeatMasker	DNA/Ginger-1	8384	8890	2053	+	.	ID="rnd-5_family-95";Tend="1890";Tstart="1181";shortTE="F";uid="19a93052-d8e1-4535-85ac-add579fa5cf8"
CABPRJ010000118.1	RepeatMasker	DNA/Ginger-1	7107	7363	494	+	.	ID="RND-5_FAMILY-95";Tend="1341";Tstart="1090";shortTE="F";uid="acfc5f9b-a517-481a-9675-16848f367186"
CABPRJ010000118.1	RepeatMasker	LTR/Copia	429	1644	791	+	.	ID="COPIA16-NVI_I";Tend="4055";Tstart="2660";shortTE="F";uid="263b381e-0a43-4054-a59c-2c8b7e526671"
CABPRJ010000118.1	RepeatMasker	LINE/I-Jockey	11533	13051	11007	+	.	ID="RND-5_FAMILY-157";Tend="2119";Tstart="639";shortTE="F";uid="c72b9c99-070c-4e21-99ba-e089bf8ce9e6"
CABPRJ010000118.1	RepeatMasker	DNA/Ginger-1	8016	8403	1934	+	.	ID="rnd-1_family-12";Tend="1499";Tstart="759";shortTE="F";uid="1a1a0ccc-38e1-48a4-b05a-461f339e76d3"
CABPRJ010000118.1	RepeatMasker	Unknown	10848	11118	690	+	.	ID="RND-5_FAMILY-3535";Tend="1190";Tstart="899";shortTE="F";uid="7ceaecd2-e8d1-4cea-b281-8cbca0b79ace"
CABPRJ010000118.1	RepeatMasker	DNA/hAT-Tip100	4695	5152	1792	+	.	ID="RND-6_FAMILY-7682";Tend="1648";Tstart="1170";shortTE="F";uid="e264bc1b-0503-450c-a3e3-d31c89f4fbc3"
CABPRJ010000118.1	RepeatMasker	Unknown	3966	4297	448	+	.	ID="RND-6_FAMILY-1791";Tend="885";Tstart="573";shortTE="F";uid="95e925dc-6a30-41b2-87c4-d35ee9543d28"
CABPRJ010000118.1	RepeatMasker	Unknown	279	393	704	+	.	ID="RND-6_FAMILY-32771";Tend="1414";Tstart="1299";shortTE="F";uid="619884b6-e284-4757-ae4b-206eb5833cd4"
CABPRJ010000118.1	RepeatMasker	DNA/Maverick	47	263	927	-	.	ID="RND-5_FAMILY-1623";Tend="759";Tstart="543";shortTE="F";uid="c7d13b71-543e-4442-a9ce-f7d35751cee6"
CABPRJ010000118.1	RepeatMasker	LINE/I-Jockey	13170	13353	1136	-	.	ID="RND-6_FAMILY-2";Tend="1766";Tstart="1586";shortTE="F";uid="19dd0552-58f8-47d1-a7a0-be63086139a8"
CABPRJ010000118.1	RepeatMasker	Retroposon?	7355	7528	435	-	.	ID="RND-5_FAMILY-8932";Tend="1297";Tstart="1133";shortTE="F";uid="60f0ce53-b086-4ba1-bc42-20b41e6e05f4"
CABPRJ010000118.1	RepeatMasker	DNA/Ginger-1	4714	5276	888	-	.	ID="RND-4_FAMILY-145";Tend="1374";Tstart="862";shortTE="F";uid="161c757a-4ce3-4aae-8180-8c8f88c53037"
CABPRJ010000118.1	RepeatMasker	DNA/hAT-Tip100	6353	6660	2313	-	.	ID="RND-6_FAMILY-9406";Tend="1257";Tstart="947";shortTE="F";uid="7ceae448-77f8-488b-8325-fa4dbeddd923"
CABPRJ010000118.1	RepeatMasker	DNA/Ginger-1	2722	3204	2245	-	.	ID="rnd-1_family-58";Tend="1312";Tstart="649";shortTE="F";uid="66d5c8f7-809f-4389-98a5-e17e95c1264b"
CABPRJ010000118.1	RepeatMasker	DNA/Kolobok-E	7566	8722	1939	-	.	ID="RND-6_FAMILY-5146";TEgroup="ctg_118%7CRND-6_FAMILY-5146%7C1";Tend="1544";Tstart="633";shortTE="F";uid="f1489629-59c8-40ac-8603-038b9ad5c659"
CABPRJ010000118.1	RepeatMasker	Retroposon?	4301	4578	1048	-	.	ID="RND-5_FAMILY-7401";Tend="1975";Tstart="1679";shortTE="F";uid="c6daf180-f3aa-4f78-80d4-8ae98b9cc700"
CABPRJ010001181.1	RepeatMasker	Unknown	790	1038	1646	+	.	ID="RND-6_FAMILY-1431";Tend="1168";Tstart="920";shortTE="F";uid="009e3388-e6e2-4921-98d0-3f0e31cc05d7"
CABPRJ010001181.1	RepeatMasker	Retroposon?	592	799	830	-	.	ID="RND-6_FAMILY-60";Tend="1181";Tstart="976";shortTE="F";uid="5d5cf9cf-8cd9-40db-948c-ceecec0663e6"
CABPRJ010001183.1	RepeatMasker	DNA/hAT-Tip100	526	690	726	-	.	ID="RND-6_FAMILY-9406";Tend="1139";Tstart="976";shortTE="F";uid="a344ea70-859c-44a4-a36c-bfee629836b1"
CABPRJ010001185.1	RepeatMasker	Unknown	770	1746	2264	+	.	ID="RND-5_FAMILY-12717";Tend="1005";Tstart="44";shortTE="F";uid="a55aa24f-b22f-48d3-af82-a3b340d7e624"
CABPRJ010001185.1	RepeatMasker	Unknown	98	710	3081	+	.	ID="RND-5_FAMILY-5441";Tend="2394";Tstart="1728";shortTE="F";uid="adfd3e24-c32b-49ef-9ac8-239dcc92d9a7"
CABPRJ010001186.1	RepeatMasker	DNA/hAT-Tip100	1	1527	8423	-	.	ID="RND-6_FAMILY-15754";Tend="1372";Tstart="47";shortTE="F";uid="f239dc57-6bd9-46d9-80e8-5d6c589920c6"
CABPRJ010001187.1	RepeatMasker	DNA/Ginger-1	298	1069	4712	+	.	ID="RND-6_FAMILY-263";Tend="1755";Tstart="966";shortTE="F";uid="43282548-5bc3-4948-9155-c802a422535d"
CABPRJ010001187.1	RepeatMasker	DNA/Kolobok-E	1126	1703	2703	-	.	ID="RND-1_FAMILY-28";Tend="1577";Tstart="948";shortTE="F";uid="9d0b5be4-ef45-4d74-83b0-a578018ace87"
CABPRJ010001187.1	RepeatMasker	Retroposon?	653	1157	627	-	.	ID="RND-6_FAMILY-3029";Tend="1156";Tstart="613";shortTE="F";uid="963940a5-a5e0-4159-be86-2dda29111da3"
CABPRJ010001189.1	RepeatMasker	DNA/Maverick	1389	1567	410	+	.	ID="RND-6_FAMILY-1448";Tend="537";Tstart="358";shortTE="F";uid="728f11c4-6008-492d-8507-332fb7f244df"
CABPRJ010001189.1	RepeatMasker	Unknown	912	1044	790	+	.	ID="RND-5_FAMILY-5445";Tend="1118";Tstart="991";shortTE="F";uid="1dc507bb-2139-43cc-977e-619352d49e39"
CABPRJ010001189.1	RepeatMasker	DNA/Ginger-1	1032	1390	1825	+	.	ID="RND-4_FAMILY-311";Tend="1351";Tstart="984";shortTE="F";uid="4e900660-d44d-4b7f-b7b0-585c33a197e0"
CABPRJ010000119.1	RepeatMasker	Unknown	13674	14104	3272	+	.	ID="RND-6_FAMILY-7488";Tend="2373";Tstart="1943";shortTE="F";uid="f7d8a54c-cefd-4d9d-89fc-9ede3951380f"
CABPRJ010000119.1	RepeatMasker	DNA/hAT-Ac	4448	4657	434	+	.	ID="DNA8-48_AP";Tend="503";Tstart="293";shortTE="F";uid="c266e3b7-49e9-48f2-9346-21efe0082184"
CABPRJ010000119.1	RepeatMasker	LTR/Gypsy	3180	4205	584	+	.	ID="GYPSY-20-I_NVI";Tend="6221";Tstart="5839";shortTE="F";uid="8f70496c-1fe0-43b4-9bab-0dea75070625"
CABPRJ010000119.1	RepeatMasker	Unknown	5597	6380	1847	+	.	ID="RND-1_FAMILY-149";Tend="2537";Tstart="975";shortTE="F";uid="a0b024b7-dbb2-4522-81e3-9ee03fdd6684"
CABPRJ010000119.1	RepeatMasker	DNA/Kolobok-E	1	129	707	+	.	ID="RND-5_FAMILY-3481";Tend="1390";Tstart="1266";shortTE="F";uid="d6c6db85-3f21-492c-966d-e735dd0f0441"
CABPRJ010000119.1	RepeatMasker	DNA/Ginger-1	137	608	2398	+	.	ID="RND-1_FAMILY-0";Tend="1331";Tstart="869";shortTE="F";uid="38e2f703-29a5-40c9-b436-90d064558819"
CABPRJ010000119.1	RepeatMasker	LINE/Penelope	6526	6644	437	-	.	ID="RND-6_FAMILY-12077";Tend="2396";Tstart="2275";shortTE="F";uid="3dbc8a86-b89a-4c0a-9cbd-3afe351ddb3f"
CABPRJ010000119.1	RepeatMasker	DNA/Ginger-1	3	172	490	-	.	ID="RND-6_FAMILY-4094";Tend="2140";Tstart="1979";shortTE="F";uid="5b9e4dab-5ecc-4eb4-8c01-7abf8ca36f61"
CABPRJ010000119.1	RepeatMasker	Unknown	5057	5195	593	-	.	ID="RND-1_FAMILY-149";Tend="1098";Tstart="957";shortTE="F";uid="5fbeb464-f540-48db-9352-a9f7f7492913"
CABPRJ010000119.1	RepeatMasker	LINE/Penelope	975	1099	426	-	.	ID="RND-1_FAMILY-80";Tend="950";Tstart="819";shortTE="F";uid="4033824c-a031-4205-9d67-d8c8a07ce54f"
CABPRJ010001190.1	RepeatMasker	LINE/L2	572	682	603	+	.	ID="RND-6_FAMILY-7195";Tend="1023";Tstart="917";shortTE="F";uid="59f74213-dfc9-45ea-a0ea-5a0d015d8f09"
CABPRJ010001190.1	RepeatMasker	LINE/L2	929	1037	755	+	.	ID="RND-6_FAMILY-7195";Tend="1130";Tstart="1022";shortTE="F";uid="c5eb4c52-41a4-4436-8330-6b939bc8a0fd"
CABPRJ010001190.1	RepeatMasker	DNA/Ginger-1	1117	1234	665	-	.	ID="RND-6_FAMILY-263";Tend="1384";Tstart="1268";shortTE="F";uid="70117bb0-78ff-4073-93bd-9387fceb9fd2"
CABPRJ010001191.1	RepeatMasker	DNA/Kolobok-E	484	794	562	+	.	ID="RND-5_FAMILY-2381";Tend="2207";Tstart="1885";shortTE="F";uid="3c83db3a-c653-49c4-a417-5f628b4a31af"
CABPRJ010001191.1	RepeatMasker	Unknown	2	220	1116	+	.	ID="RND-6_FAMILY-22215";Tend="1060";Tstart="862";shortTE="F";uid="1c6a60c1-86e2-4175-aa45-3890e2abfa2e"
CABPRJ010001192.1	RepeatMasker	Unknown	10	449	553	+	.	ID="RND-6_FAMILY-3174";Tend="560";Tstart="144";shortTE="F";uid="a5b88ac6-890c-4658-8a1d-e7e4d4a77cea"
CABPRJ010001192.1	RepeatMasker	Unknown	1307	1460	605	+	.	ID="RND-6_FAMILY-3174";Tend="577";Tstart="426";shortTE="F";uid="43a8f550-49da-4548-90e9-e098b83b09ce"
CABPRJ010001192.1	RepeatMasker	Unknown	756	1048	539	-	.	ID="RND-6_FAMILY-3174";Tend="1375";Tstart="1083";shortTE="F";uid="67ec9d18-3498-4f28-9687-cbaceb7d1353"
CABPRJ010001193.1	RepeatMasker	DNA/Maverick	641	1393	2899	+	.	ID="RND-6_FAMILY-1448";Tend="2211";Tstart="1467";shortTE="F";uid="54b350b6-4355-46af-82fc-8bfed8eea0e9"
CABPRJ010001194.1	RepeatMasker	DNA	240	1578	1718	+	.	ID="RND-5_FAMILY-5075";TEgroup="ctg_1194%7CRND-5_FAMILY-5075%7C1";Tend="1606";Tstart="476";shortTE="F";uid="57ee7fbd-0bdb-45ef-b337-621dd7e0b4e6"
CABPRJ010001195.1	RepeatMasker	LTR/Gypsy	1	1448	3145	+	.	ID="RND-5_FAMILY-1845";Tend="807";Tstart="1";shortTE="F";uid="ddb00134-4187-41c0-8cec-458ee4619895"
CABPRJ010001196.1	RepeatMasker	Unknown	63	1442	3555	-	.	ID="RND-5_FAMILY-12717";Tend="1813";Tstart="448";shortTE="F";uid="7afadd63-8651-4846-8983-0e1cbe62771c"
CABPRJ010001197.1	RepeatMasker	DNA	872	1445	1071	+	.	ID="rnd-1_family-123";Tend="1276";Tstart="592";shortTE="F";uid="17b4fab6-bbec-49c2-b18a-4015388590d0"
CABPRJ010001197.1	RepeatMasker	DNA	17	371	2339	-	.	ID="RND-5_FAMILY-85";Tend="1279";Tstart="926";shortTE="F";uid="d3fb6797-5fce-42da-8963-43d389e6ac6d"
CABPRJ010001198.1	RepeatMasker	DNA/Maverick	244	544	1656	+	.	ID="RND-6_FAMILY-12906";Tend="296";Tstart="3";shortTE="F";uid="eebd98d6-6a9c-4357-9d4b-485cb339f88b"
CABPRJ010000012.1	RepeatMasker	DNA/hAT-hAT19	119496	119614	470	+	.	ID="RND-5_FAMILY-2790";Tend="1468";Tstart="1355";shortTE="F";uid="5037b81e-bcd4-43c6-8425-9797671ba448"
CABPRJ010000012.1	RepeatMasker	DNA/Ginger-1	283606	283815	1036	+	.	ID="RND-5_FAMILY-95";Tend="1147";Tstart="950";shortTE="F";uid="170d2b9d-dbe1-442a-a175-a5a13048ad50"
CABPRJ010000012.1	RepeatMasker	DNA	1339087	1339224	546	+	.	ID="RND-6_FAMILY-15871";Tend="1320";Tstart="1179";shortTE="F";uid="c2ac1748-3b2a-486d-a3f2-6343bf34e0cf"
CABPRJ010000012.1	RepeatMasker	DNA/Maverick	642679	644319	6027	+	.	ID="RND-6_FAMILY-17529";TEgroup="ctg_12%7CRND-6_FAMILY-17529%7C1";Tend="2065";Tstart="534";shortTE="F";uid="2f4a4469-e47a-4c2f-8df4-2ae5d3a5f0be"
CABPRJ010000012.1	RepeatMasker	Retroposon?	855652	855911	570	+	.	ID="RND-6_FAMILY-2796";Tend="822";Tstart="572";shortTE="F";uid="625b2091-c39f-4e13-bd39-74f73ac5e315"
CABPRJ010000012.1	RepeatMasker	Unknown	1411882	1412103	1310	+	.	ID="RND-6_FAMILY-7222";Tend="1424";Tstart="1206";shortTE="F";uid="6e95fc98-a7d5-457e-8922-debc3cded053"
CABPRJ010000012.1	RepeatMasker	Unknown	832553	833117	1067	+	.	ID="RND-5_FAMILY-7139";Tend="1466";Tstart="945";shortTE="F";uid="0882ca21-9eba-428d-ac6f-56671401a158"
CABPRJ010000012.1	RepeatMasker	LTR/Gypsy	104615	104775	869	+	.	ID="RND-5_FAMILY-1524";Tend="1136";Tstart="967";shortTE="F";uid="3cc7fac8-0854-46f8-993f-7d2837789266"
CABPRJ010000012.1	RepeatMasker	Unknown	242456	242708	2022	+	.	ID="RND-1_FAMILY-241";Tend="1134";Tstart="879";shortTE="F";uid="dc41facf-c863-42fb-81cf-57f22c1359b2"
CABPRJ010000012.1	RepeatMasker	DNA/hAT	734269	734644	2084	+	.	ID="RND-6_FAMILY-2017";Tend="1359";Tstart="980";shortTE="F";uid="453ba7ea-c18e-4fff-b3e3-f005785b2213"
CABPRJ010000012.1	RepeatMasker	Unknown	896379	896500	851	+	.	ID="RND-5_FAMILY-5119";Tend="1240";Tstart="1118";shortTE="F";uid="4c1db816-d186-4980-9e1d-61c50e84629a"
CABPRJ010000012.1	RepeatMasker	DNA/Ginger-1	649300	649694	1940	+	.	ID="RND-5_FAMILY-5114";Tend="1220";Tstart="799";shortTE="F";uid="b8ae4b89-edbf-4b1a-9ece-39cb414a58d8"
CABPRJ010000012.1	RepeatMasker	Retroposon?	1207020	1207480	538	+	.	ID="RND-5_FAMILY-7401";TEgroup="ctg_12%7CRND-5_FAMILY-7401%7C1";Tend="1344";Tstart="789";shortTE="F";uid="5ca2564b-cce2-4dba-b153-848e869f9f6a"
CABPRJ010000012.1	RepeatMasker	DNA	1311990	1312117	475	+	.	ID="ttaa22_ap";Tend="144";Tstart="18";shortTE="F";uid="0fc3a9ba-8314-4f99-977d-6c1b8b2342a6"
CABPRJ010000012.1	RepeatMasker	Retroposon?	1148011	1148122	415	+	.	ID="RND-5_FAMILY-7401";Tend="1313";Tstart="1206";shortTE="F";uid="4055eec7-8360-47ef-8835-5b54c35fe22d"
CABPRJ010000012.1	RepeatMasker	DNA/Maverick	1287196	1287731	2742	+	.	ID="RND-6_FAMILY-12906";Tend="1881";Tstart="1323";shortTE="F";uid="e569c6bd-197d-464e-9a60-a9165dba20ca"
CABPRJ010000012.1	RepeatMasker	DNA/Kolobok-E	268829	269134	1037	+	.	ID="RND-6_FAMILY-82";Tend="1371";Tstart="1024";shortTE="F";uid="959bd89a-044f-44af-984b-c6307d95943f"
CABPRJ010000012.1	RepeatMasker	DNA/Maverick	1182364	1182602	754	+	.	ID="RND-6_FAMILY-17529";Tend="1621";Tstart="1430";shortTE="F";uid="68a325e9-42ec-473a-b3fd-686d73e15aa7"
CABPRJ010000012.1	RepeatMasker	RC/Helitron	1469508	1470018	439	+	.	ID="RND-5_FAMILY-5861";TEgroup="ctg_12%7CRND-5_FAMILY-5861%7C2";Tend="1236";Tstart="835";shortTE="F";uid="9a38a283-852d-4a4d-a7aa-3f36664b4378"
CABPRJ010000012.1	RepeatMasker	DNA/Ginger-1	679257	679518	1381	+	.	ID="RND-1_FAMILY-0";Tend="1845";Tstart="1352";shortTE="F";uid="c77fafcc-babe-4449-9ca1-40e46cd95bb5"
CABPRJ010000012.1	RepeatMasker	DNA/Kolobok-E	293259	293455	657	+	.	ID="RND-1_FAMILY-28";Tend="1655";Tstart="1459";shortTE="F";uid="ed252a15-9ab3-48c9-a52c-98d596d58f74"
CABPRJ010000012.1	RepeatMasker	DNA/TcMar-Pogo	359481	359992	2760	+	.	ID="RND-6_FAMILY-1160";Tend="1416";Tstart="928";shortTE="F";uid="cc3a4324-7ef7-4937-ae7b-d64cb73fbaa3"
CABPRJ010000012.1	RepeatMasker	Unknown	864927	865284	1915	+	.	ID="RND-6_FAMILY-11785";Tend="1271";Tstart="912";shortTE="F";uid="142332fe-78e6-4a46-a5fd-6a672c68c3ed"
CABPRJ010000012.1	RepeatMasker	DNA/hAT-Charlie	632768	633049	1310	+	.	ID="RND-5_FAMILY-753";Tend="1455";Tstart="1175";shortTE="F";uid="d9555bfb-6c48-4317-b9d1-69f36acf97e4"
CABPRJ010000012.1	RepeatMasker	Unknown	889521	889740	1781	+	.	ID="RND-1_FAMILY-241";Tend="1101";Tstart="884";shortTE="F";uid="170a1b02-a437-480e-a51a-191a0046f21a"
CABPRJ010000012.1	RepeatMasker	DNA/Ginger-1	911167	911400	565	+	.	ID="RND-6_FAMILY-263";Tend="1163";Tstart="921";shortTE="F";uid="94143384-360d-4c29-b3ea-a9e175bf4076"
CABPRJ010000012.1	RepeatMasker	Unknown	408682	409190	2909	+	.	ID="RND-5_FAMILY-2801";Tend="1307";Tstart="805";shortTE="F";uid="237bb97a-ec13-4f25-85f8-c288fb2799e6"
CABPRJ010000012.1	RepeatMasker	Unknown	1442994	1443370	468	+	.	ID="RND-5_FAMILY-5445";TEgroup="ctg_12%7CRND-5_FAMILY-5445%7C1";Tend="1587";Tstart="1159";shortTE="F";uid="d1319cc1-3bab-49aa-836e-20ccd8471118"
CABPRJ010000012.1	RepeatMasker	Unknown	427857	428030	938	+	.	ID="RND-6_FAMILY-5446";Tend="1516";Tstart="1345";shortTE="F";uid="d64009ff-e669-4a21-a4af-4949b2e60462"
CABPRJ010000012.1	RepeatMasker	DNA	1399259	1399636	1411	+	.	ID="RND-6_FAMILY-8590";Tend="1634";Tstart="1277";shortTE="F";uid="37ff0631-148b-4ce6-a098-abb8331ea052"
CABPRJ010000012.1	RepeatMasker	DNA/Ginger-1	1027386	1028031	2526	+	.	ID="rnd-5_family-95";Tend="1897";Tstart="1020";shortTE="F";uid="b5f57d27-0a47-4f0e-bb96-d2e04b774ecf"
CABPRJ010000012.1	RepeatMasker	Unknown	1384390	1384962	3100	+	.	ID="RND-6_FAMILY-1246";Tend="1482";Tstart="880";shortTE="F";uid="5ba97878-0bed-432a-b891-769c0e29451c"
CABPRJ010000012.1	RepeatMasker	DNA/Ginger-1	1396921	1397182	638	+	.	ID="RND-1_FAMILY-12";Tend="1132";Tstart="883";shortTE="F";uid="5af08c80-ada1-4fa2-9a94-88c33c9f5228"
CABPRJ010000012.1	RepeatMasker	Retroposon?	1133142	1133252	538	+	.	ID="RND-4_FAMILY-241";Tend="738";Tstart="630";shortTE="F";uid="79648fdf-b189-4572-8ad1-6dcda3e8f51c"
CABPRJ010000012.1	RepeatMasker	DNA/Ginger-1	304230	304439	644	+	.	ID="RND-2_FAMILY-26";Tend="1803";Tstart="1602";shortTE="F";uid="35ac2880-92f1-48c2-8df3-a5acd4fd13f7"
CABPRJ010000012.1	RepeatMasker	Unknown	808398	808597	902	+	.	ID="RND-1_FAMILY-135";Tend="1292";Tstart="1116";shortTE="F";uid="f7e2bf59-0cca-4604-8903-7ed835898845"
CABPRJ010000012.1	RepeatMasker	DNA/Sola-1	1368641	1368863	1206	+	.	ID="RND-6_FAMILY-6061";Tend="1246";Tstart="1011";shortTE="F";uid="f312ee77-9f5b-477d-9052-0c3c9c232f36"
CABPRJ010000012.1	RepeatMasker	DNA/Ginger-1	1447666	1447774	447	+	.	ID="RND-6_FAMILY-10080";Tend="1161";Tstart="1043";shortTE="F";uid="a67cf08f-c096-43f7-a59b-52da1b1d6941"
CABPRJ010000012.1	RepeatMasker	Unknown	1130655	1130814	461	+	.	ID="RND-6_FAMILY-31231";Tend="1147";Tstart="994";shortTE="F";uid="077c7183-8c28-4df5-b6fd-d30ddb430e60"
CABPRJ010000012.1	RepeatMasker	DNA/Ginger-1	941642	942493	1488	+	.	ID="rnd-5_family-95";Tend="1693";Tstart="540";shortTE="F";uid="63959bd6-21b2-41ce-886f-2c838c4bcd99"
CABPRJ010000012.1	RepeatMasker	LINE/R1	327780	328119	1411	+	.	ID="RND-6_FAMILY-16872";Tend="1029";Tstart="682";shortTE="F";uid="e8e5efb4-46ea-4010-9f8e-7e425c0fa006"
CABPRJ010000012.1	RepeatMasker	DNA/Ginger-1	925616	925917	537	+	.	ID="RND-6_FAMILY-35072";Tend="1532";Tstart="1052";shortTE="F";uid="73c5caa6-3e79-4957-bfe5-bf876f4c68c5"
CABPRJ010000012.1	RepeatMasker	Retroposon?	1426780	1427004	733	+	.	ID="RND-5_FAMILY-4854";Tend="2835";Tstart="2622";shortTE="F";uid="e7db2390-af7d-4cdb-934d-6ff9532b470e"
CABPRJ010000012.1	RepeatMasker	Retroposon?	887685	888454	4690	+	.	ID="RND-1_FAMILY-193";Tend="2345";Tstart="1579";shortTE="F";uid="636bcfb8-ba84-4c23-b8da-2da616bb9fe0"
CABPRJ010000012.1	RepeatMasker	DNA/MULE-MuDR	659010	659476	2339	+	.	ID="RND-5_FAMILY-6001";Tend="1548";Tstart="992";shortTE="F";uid="8a219c53-3721-45c8-8ffa-1979b2f990d8"
CABPRJ010000012.1	RepeatMasker	DNA/Ginger-1	1469106	1469349	511	+	.	ID="rnd-1_family-0";Tend="1926";Tstart="1656";shortTE="F";uid="4398eaf8-d4de-453d-aeb1-2a2d2fe032d9"
CABPRJ010000012.1	RepeatMasker	Retroposon?	248335	248655	639	+	.	ID="RND-4_FAMILY-550";Tend="1115";Tstart="807";shortTE="F";uid="2209a1ec-fbd8-4956-aae1-f94d15576d16"
CABPRJ010000012.1	RepeatMasker	Unknown	1298220	1300664	7584	+	.	ID="RND-6_FAMILY-16448";Tend="2334";Tstart="38";shortTE="F";uid="c1f19cc1-40b0-4a40-b442-c6bd48a42e7e"
CABPRJ010000012.1	RepeatMasker	DNA/Kolobok-E	705050	705427	2225	+	.	ID="RND-6_FAMILY-19003";Tend="1555";Tstart="1164";shortTE="F";uid="6c32bc5e-f49c-4ba0-9050-ed58a7a46b67"
CABPRJ010000012.1	RepeatMasker	DNA	476275	476600	2001	+	.	ID="RND-5_FAMILY-5075";Tend="1242";Tstart="916";shortTE="F";uid="958e9c33-e46d-4be6-89d1-48e1101f5771"
CABPRJ010000012.1	RepeatMasker	Unknown	1300783	1300969	1084	+	.	ID="RND-6_FAMILY-7072";Tend="979";Tstart="774";shortTE="F";uid="77f5506a-917c-45fd-b8cd-eac528c0a217"
CABPRJ010000012.1	RepeatMasker	Retroposon?	111548	111670	543	+	.	ID="RND-1_FAMILY-35";Tend="1021";Tstart="899";shortTE="F";uid="52d25597-e6ca-4f42-a4c0-1e4a4bb512d7"
CABPRJ010000012.1	RepeatMasker	Unknown	273176	273882	4115	+	.	ID="RND-6_FAMILY-24773";Tend="1601";Tstart="932";shortTE="F";uid="575afdc9-45df-4ae1-b06b-30e1bb2898d6"
CABPRJ010000012.1	RepeatMasker	DNA/Ginger-1	823334	823745	2527	+	.	ID="RND-6_FAMILY-263";Tend="1394";Tstart="978";shortTE="F";uid="5197497c-a0fc-459c-9a0f-e54f1b8a8e67"
CABPRJ010000012.1	RepeatMasker	Retroposon?	1391533	1391895	1388	+	.	ID="RND-5_FAMILY-5072";Tend="1947";Tstart="1557";shortTE="F";uid="1c128556-5ba0-4492-bc7a-7962627c9df1"
CABPRJ010000012.1	RepeatMasker	Unknown	1144404	1145462	6727	+	.	ID="RND-4_FAMILY-2405";Tend="1515";Tstart="446";shortTE="F";uid="48345a81-4ca4-47a6-88e1-7b0ee1f9580b"
CABPRJ010000012.1	RepeatMasker	DNA/hAT	13680	14013	1448	+	.	ID="RND-6_FAMILY-2017";Tend="1327";Tstart="994";shortTE="F";uid="aae276d5-28e0-42af-9ba0-9cccedb6459c"
CABPRJ010000012.1	RepeatMasker	LINE/CR1	921025	921250	1577	+	.	ID="RND-6_FAMILY-2181";Tend="933";Tstart="701";shortTE="F";uid="b88fa29f-3f02-455d-8304-213e28006d33"
CABPRJ010000012.1	RepeatMasker	Unknown	1415151	1415382	627	+	.	ID="RND-1_FAMILY-104";Tend="1547";Tstart="1306";shortTE="F";uid="4f5a0828-2f95-47fc-95bd-4ef524c7ecfd"
CABPRJ010000012.1	RepeatMasker	DNA/Ginger-1	990345	990513	450	+	.	ID="RND-5_FAMILY-95";Tend="1704";Tstart="1537";shortTE="F";uid="fd935f95-1de5-4c75-a183-4a8f227cf34e"
CABPRJ010000012.1	RepeatMasker	DNA/hAT-Tip100	1090251	1090492	998	+	.	ID="RND-5_FAMILY-4218";Tend="1394";Tstart="1162";shortTE="F";uid="c2066078-298a-481e-b05c-cdde7fc93cb8"
CABPRJ010000012.1	RepeatMasker	DNA/Ginger-1	895302	895543	874	+	.	ID="RND-4_FAMILY-145";Tend="1196";Tstart="958";shortTE="F";uid="5eafbced-b3ed-461e-8c3c-f6fa2d3b08c2"
CABPRJ010000012.1	RepeatMasker	DNA/Kolobok-E	617141	617390	469	+	.	ID="RND-5_FAMILY-2428";Tend="1585";Tstart="1352";shortTE="F";uid="4159f5bf-53b8-4df7-876a-3b33715c37fc"
CABPRJ010000012.1	RepeatMasker	Retroposon?	1127875	1128318	1190	+	.	ID="RND-6_FAMILY-5185";TEgroup="ctg_12%7CRND-6_FAMILY-5185%7C2";Tend="2036";Tstart="995";shortTE="F";uid="9d225a5b-f1f8-490f-94dd-efebbe3ecbd1"
CABPRJ010000012.1	RepeatMasker	DNA/hAT-hAT19	188244	188462	462	+	.	ID="HAT-N7_AP";Tend="249";Tstart="45";shortTE="F";uid="ed117e43-e600-484e-9f37-e90953076d47"
CABPRJ010000012.1	RepeatMasker	Unknown	1136168	1136412	493	+	.	ID="RND-6_FAMILY-28527";Tend="1524";Tstart="1272";shortTE="F";uid="6f6ba2ac-c35f-49e8-8801-85801ac7057a"
CABPRJ010000012.1	RepeatMasker	DNA/hAT-Tip100	1279451	1279905	2799	+	.	ID="RND-6_FAMILY-9406";Tend="1414";Tstart="962";shortTE="F";uid="a19364f1-e3be-40c8-92bf-6099a8ad214f"
CABPRJ010000012.1	RepeatMasker	Unknown	1301537	1301683	1063	+	.	ID="RND-6_FAMILY-7072";Tend="1638";Tstart="1490";shortTE="F";uid="4031cb21-8584-48a1-8637-dd3ac1a13a63"
CABPRJ010000012.1	RepeatMasker	DNA/hAT-Tip100	619399	619503	483	+	.	ID="RND-6_FAMILY-9406";Tend="1284";Tstart="1183";shortTE="F";uid="75a61309-6a63-400b-8b04-948df8c60ab6"
CABPRJ010000012.1	RepeatMasker	DNA/Ginger-1	229584	229929	679	+	.	ID="RND-4_FAMILY-145";Tend="1373";Tstart="1015";shortTE="F";uid="582d2895-c40c-403f-b8c6-1dbbef76661c"
CABPRJ010000012.1	RepeatMasker	Retroposon?	411531	411813	1042	+	.	ID="RND-5_FAMILY-7401";Tend="2022";Tstart="1711";shortTE="F";uid="6df9c767-ba69-41ec-ba57-aab9c62a89af"
CABPRJ010000012.1	RepeatMasker	DNA	1208342	1208562	1206	+	.	ID="RND-6_FAMILY-8590";Tend="1182";Tstart="961";shortTE="F";uid="4995c3a2-6708-4bf8-864f-9920fde19089"
CABPRJ010000012.1	RepeatMasker	Unknown	929420	929783	2410	+	.	ID="RND-5_FAMILY-2600";Tend="1320";Tstart="954";shortTE="F";uid="d6216cbc-591f-45d1-89a9-a7bc2dc601ef"
CABPRJ010000012.1	RepeatMasker	LINE/CR1	699754	700126	1247	+	.	ID="RND-6_FAMILY-333";Tend="1119";Tstart="753";shortTE="F";uid="90b0520b-9c3b-430d-aa35-d259764085f9"
CABPRJ010000012.1	RepeatMasker	Retroposon?	172520	172731	664	+	.	ID="RND-1_FAMILY-3";Tend="2041";Tstart="1815";shortTE="F";uid="df412af6-9c37-4942-a1e8-54c23ef1a168"
CABPRJ010000012.1	RepeatMasker	Retroposon?	883899	884107	915	+	.	ID="RND-1_FAMILY-3";Tend="1032";Tstart="818";shortTE="F";uid="882b481f-67d0-4a76-85ab-8624f75421cf"
CABPRJ010000012.1	RepeatMasker	LINE/I-Jockey	767134	767951	4260	+	.	ID="RND-6_FAMILY-17548";Tend="965";Tstart="214";shortTE="F";uid="0e408af0-323a-4af5-a588-9a37702d37e0"
CABPRJ010000012.1	RepeatMasker	Unknown	710225	710766	602	+	.	ID="RND-5_FAMILY-6081";TEgroup="ctg_12%7CRND-5_FAMILY-6081%7C1";Tend="1492";Tstart="907";shortTE="F";uid="d3b2b853-414a-4ef9-825b-78a95efee69d"
CABPRJ010000012.1	RepeatMasker	DNA/Ginger-1	1089854	1090250	3453	+	.	ID="rnd-1_family-12";Tend="1898";Tstart="920";shortTE="F";uid="e21dfeda-55d6-44e8-aee4-ed42a8d948f7"
CABPRJ010000012.1	RepeatMasker	DNA/Ginger-1	111809	111987	900	+	.	ID="RND-5_FAMILY-95";Tend="1104";Tstart="921";shortTE="F";uid="7c4bf757-4020-4490-a531-138f58080b6b"
CABPRJ010000012.1	RepeatMasker	Retroposon?	751710	751814	439	+	.	ID="RND-6_FAMILY-2796";Tend="787";Tstart="687";shortTE="F";uid="45f9eb8a-516d-4a8b-82f9-0a9f7d37c810"
CABPRJ010000012.1	RepeatMasker	Unknown	1491707	1492181	3729	+	.	ID="RND-6_FAMILY-624";Tend="555";Tstart="83";shortTE="F";uid="d044e3f2-3492-4676-98d3-9bca237a4644"
CABPRJ010000012.1	RepeatMasker	DNA/hAT-Tip100	1044028	1044181	754	+	.	ID="RND-5_FAMILY-9847";Tend="1103";Tstart="953";shortTE="F";uid="9909433d-80c3-48a0-ba31-9feb8e341272"
CABPRJ010000012.1	RepeatMasker	DNA	1095347	1095741	929	+	.	ID="RND-5_FAMILY-85";TEgroup="ctg_12%7CRND-5_FAMILY-85%7C1";Tend="1498";Tstart="929";shortTE="F";uid="7d475836-3a13-4504-9b7a-b4f230d597ce"
CABPRJ010000012.1	RepeatMasker	DNA/Kolobok-E	750005	750267	462	+	.	ID="RND-5_FAMILY-2381";Tend="2264";Tstart="1960";shortTE="F";uid="4bce85e2-477b-4d2f-b4e5-58fe36ac92c9"
CABPRJ010000012.1	RepeatMasker	Unknown	306063	306589	2286	+	.	ID="RND-6_FAMILY-2836";Tend="1377";Tstart="892";shortTE="F";uid="5653b0b4-bbc5-4f53-af0b-67a60fd41864"
CABPRJ010000012.1	RepeatMasker	Retroposon?	911562	911700	601	+	.	ID="RND-4_FAMILY-241";Tend="1790";Tstart="1650";shortTE="F";uid="9c954293-d1bb-4362-8ed7-9379fcd568a4"
CABPRJ010000012.1	RepeatMasker	Retroposon?	1175416	1176650	6068	+	.	ID="RND-4_FAMILY-241";Tend="1801";Tstart="624";shortTE="F";uid="274791d0-fb29-49e1-8cc2-436374812fff"
CABPRJ010000012.1	RepeatMasker	Unknown	1365419	1366046	3968	+	.	ID="RND-6_FAMILY-24773";Tend="1602";Tstart="961";shortTE="F";uid="317129b3-af4f-465a-a371-1404737b821e"
CABPRJ010000012.1	RepeatMasker	Unknown	596140	596433	1920	+	.	ID="RND-6_FAMILY-13889";Tend="1291";Tstart="1006";shortTE="F";uid="ef7ce48c-a062-4b4d-9105-1d459afeab17"
CABPRJ010000012.1	RepeatMasker	Retroposon?	1304514	1304685	591	+	.	ID="RND-5_FAMILY-4854";Tend="635";Tstart="479";shortTE="F";uid="f5303edb-3a10-4e7a-af5a-34992b371ed0"
CABPRJ010000012.1	RepeatMasker	LINE/CR1	22741	23329	2425	+	.	ID="RND-6_FAMILY-7406";Tend="1526";Tstart="881";shortTE="F";uid="5d0ff440-4b11-46a1-ba57-d291bb38bdcf"
CABPRJ010000012.1	RepeatMasker	DNA	710789	711140	1198	+	.	ID="TTAA2C_AP";Tend="423";Tstart="81";shortTE="F";uid="11347b92-e983-478a-91b4-9ce7cbb2e6f5"
CABPRJ010000012.1	RepeatMasker	Retroposon?	622953	623156	1141	+	.	ID="RND-5_FAMILY-7470";Tend="1379";Tstart="1150";shortTE="F";uid="7702a8cc-be92-4a63-a633-43369f2b5e88"
CABPRJ010000012.1	RepeatMasker	Unknown	661273	661535	1197	+	.	ID="RND-4_FAMILY-524";Tend="1424";Tstart="1179";shortTE="F";uid="30a0e315-e378-41e6-b535-ba005a816a68"
CABPRJ010000012.1	RepeatMasker	Retroposon?	1240625	1241246	2018	+	.	ID="RND-5_FAMILY-7401";Tend="1489";Tstart="793";shortTE="F";uid="2fb8a126-e93d-43e2-a657-2b99922129dd"
CABPRJ010000012.1	RepeatMasker	Retroposon?	624684	625035	2007	+	.	ID="RND-4_FAMILY-550";Tend="1626";Tstart="1268";shortTE="F";uid="a8e413c3-b760-46bf-ac2c-8d5eb9db35f3"
CABPRJ010000012.1	RepeatMasker	DNA/Ginger-1	1129458	1129580	423	+	.	ID="RND-2_FAMILY-26";Tend="1592";Tstart="1464";shortTE="F";uid="77d2aad5-9c5d-4215-9247-7923877865bd"
CABPRJ010000012.1	RepeatMasker	DNA/hAT	23987	24458	454	+	.	ID="RND-6_FAMILY-2017";TEgroup="ctg_12%7CRND-6_FAMILY-2017%7C1";Tend="1324";Tstart="994";shortTE="F";uid="741da529-4c66-4743-bf39-da991242ade3"
CABPRJ010000012.1	RepeatMasker	Unknown	686261	686831	2464	+	.	ID="RND-4_FAMILY-1421";Tend="1448";Tstart="960";shortTE="F";uid="26a52dac-f0e6-49bb-a086-063d7b758b1f"
CABPRJ010000012.1	RepeatMasker	DNA	1127628	1127860	588	+	.	ID="ttaa2c_ap";Tend="343";Tstart="81";shortTE="F";uid="511620c2-f2ec-4a74-a1ec-55d02c7f1e91"
CABPRJ010000012.1	RepeatMasker	Unknown	749367	749607	729	+	.	ID="RND-3_FAMILY-29";Tend="1164";Tstart="901";shortTE="F";uid="60461f75-de14-4904-af59-b439111ab569"
CABPRJ010000012.1	RepeatMasker	Retroposon?	292819	292998	587	+	.	ID="RND-6_FAMILY-3029";Tend="863";Tstart="698";shortTE="F";uid="d626a3af-a93e-4637-bc0f-8c575482bef6"
CABPRJ010000012.1	RepeatMasker	DNA/hAT-Tip100	1481860	1482276	2369	+	.	ID="RND-6_FAMILY-623";Tend="1286";Tstart="875";shortTE="F";uid="f54d2ca0-fc11-467b-8e79-7d44e0e96419"
CABPRJ010000012.1	RepeatMasker	DNA/TcMar-Tc1	421194	421456	643	+	.	ID="RND-6_FAMILY-34522";Tend="2153";Tstart="1882";shortTE="F";uid="2d59b284-d27e-4cfe-8a0e-69f0f90ebd60"
CABPRJ010000012.1	RepeatMasker	DNA/Kolobok-E	363571	363912	645	+	.	ID="RND-5_FAMILY-24850";TEgroup="ctg_12%7CRND-5_FAMILY-24850%7C1";Tend="1389";Tstart="955";shortTE="F";uid="ac618e62-531a-44b9-9048-e8276df51ee5"
CABPRJ010000012.1	RepeatMasker	Retroposon?	879337	879817	2343	+	.	ID="RND-6_FAMILY-14413";Tend="1366";Tstart="954";shortTE="F";uid="69f32bb7-719c-4f5c-bab4-2a43652e6ae4"
CABPRJ010000012.1	RepeatMasker	DNA/hAT-Tip100	375371	376018	2676	+	.	ID="RND-5_FAMILY-4218";Tend="1363";Tstart="736";shortTE="F";uid="9795b582-7d83-426d-89e6-a88b3ec10641"
CABPRJ010000012.1	RepeatMasker	Retroposon?	1358690	1358977	1397	+	.	ID="RND-5_FAMILY-3149";Tend="1445";Tstart="1169";shortTE="F";uid="2c5aaf23-fde4-4c23-a78d-d052691d99b3"
CABPRJ010000012.1	RepeatMasker	DNA	1458857	1458977	412	+	.	ID="ttaa2b_ap";Tend="352";Tstart="228";shortTE="F";uid="cb18cc64-ff16-4a77-9898-abfc530a3977"
CABPRJ010000012.1	RepeatMasker	DNA	857691	857958	1623	+	.	ID="RND-6_FAMILY-12379";Tend="1359";Tstart="1085";shortTE="F";uid="a20f5dcc-6a55-4ebd-82f0-6ddac6aa74cb"
CABPRJ010000012.1	RepeatMasker	DNA/Ginger-1	921249	921588	1652	+	.	ID="RND-5_FAMILY-95";Tend="1533";Tstart="1186";shortTE="F";uid="a7614a7b-7cf5-45ea-88a6-497463f8f79e"
CABPRJ010000012.1	RepeatMasker	DNA/Maverick	1283261	1284019	415	+	.	ID="RND-6_FAMILY-12906";TEgroup="ctg_12%7CRND-6_FAMILY-12906%7C1";Tend="1334";Tstart="273";shortTE="T";uid="d647a416-143e-4ce8-a028-e09bd9193bd1"
CABPRJ010000012.1	RepeatMasker	DNA/hAT-hATm	1482899	1483666	2843	+	.	ID="RND-5_FAMILY-902";TEgroup="ctg_12%7CRND-5_FAMILY-902%7C1";Tend="1492";Tstart="787";shortTE="F";uid="aaa17667-bc01-40d4-8b02-60893d970e50"
CABPRJ010000012.1	RepeatMasker	Retroposon?	345895	346014	821	+	.	ID="RND-1_FAMILY-1";Tend="1071";Tstart="953";shortTE="F";uid="4961bc52-5061-4619-8c3f-304856206bef"
CABPRJ010000012.1	RepeatMasker	RC/Helitron	634861	635188	1036	+	.	ID="RND-6_FAMILY-8525";Tend="1226";Tstart="894";shortTE="F";uid="1b384f5e-1c47-4cb4-a411-95aeddae8a30"
CABPRJ010000012.1	RepeatMasker	DNA	1007914	1008316	847	+	.	ID="TTAA2B_AP";Tend="392";Tstart="8";shortTE="F";uid="614c26f8-404b-456e-9a79-eb3059d63e35"
CABPRJ010000012.1	RepeatMasker	DNA/hAT	1362226	1362756	3624	+	.	ID="RND-5_FAMILY-414";Tend="1409";Tstart="903";shortTE="F";uid="b0d4db59-794d-4c6b-b31c-ad84bd187faf"
CABPRJ010000012.1	RepeatMasker	DNA/hAT-Tip100	1234099	1234718	3024	+	.	ID="RND-6_FAMILY-623";Tend="1284";Tstart="599";shortTE="F";uid="ee7a582a-c0ae-4785-aebe-8f23e1cb4005"
CABPRJ010000012.1	RepeatMasker	DNA/hAT-Charlie	54495	54633	468	+	.	ID="RND-4_FAMILY-752";Tend="1154";Tstart="1013";shortTE="F";uid="bb57b9a5-50a7-4b49-b1fe-65ad05769906"
CABPRJ010000012.1	RepeatMasker	DNA/Ginger-1	742306	742799	1574	+	.	ID="RND-2_FAMILY-26";Tend="1929";Tstart="1385";shortTE="F";uid="3eb1dfaa-ca18-4f94-9952-ea8bbb0dedc5"
CABPRJ010000012.1	RepeatMasker	LINE/CR1	922474	922683	823	+	.	ID="RND-6_FAMILY-2181";Tend="1540";Tstart="1329";shortTE="F";uid="99d5cd3b-9b88-49e4-8f56-a2a77079de5e"
CABPRJ010000012.1	RepeatMasker	DNA/hAT-hAT19	876426	876621	785	+	.	ID="RND-6_FAMILY-17847";Tend="1654";Tstart="1458";shortTE="F";uid="d6e7e5b7-e333-4c06-8b02-5daa0a43a2df"
CABPRJ010000012.1	RepeatMasker	Retroposon?	621821	621956	462	+	.	ID="RND-4_FAMILY-241";Tend="1792";Tstart="1669";shortTE="F";uid="0bf65517-d676-4cfa-b0ef-97b10b75435a"
CABPRJ010000012.1	RepeatMasker	LINE/I-Jockey	766778	766957	903	+	.	ID="RND-6_FAMILY-17548";Tend="156";Tstart="2";shortTE="F";uid="ced6a021-6107-4cce-9fa1-6bed2c6aa07f"
CABPRJ010000012.1	RepeatMasker	Retroposon?	1125865	1126065	415	+	.	ID="RND-6_FAMILY-970";Tend="1882";Tstart="1690";shortTE="F";uid="f0fdc1f5-047a-4e72-a8aa-56e18b1c1f7f"
CABPRJ010000012.1	RepeatMasker	DNA/MULE-MuDR	961318	962124	464	+	.	ID="MUDR1X_AP";Tend="1777";Tstart="962";shortTE="F";uid="9a266754-01f5-4c6e-a968-409de6b11825"
CABPRJ010000012.1	RepeatMasker	DNA/Kolobok-E	1165716	1165887	494	+	.	ID="RND-6_FAMILY-19003";Tend="969";Tstart="789";shortTE="F";uid="adfbe0f2-d7f4-436b-b86b-f2dd66b09abb"
CABPRJ010000012.1	RepeatMasker	Retroposon?	488478	488612	446	+	.	ID="RND-5_FAMILY-8932";Tend="1061";Tstart="912";shortTE="F";uid="11b62412-9f17-4592-aa69-918de7d13b88"
CABPRJ010000012.1	RepeatMasker	LINE/I-Jockey	262258	263067	1241	+	.	ID="RND-6_FAMILY-572";TEgroup="ctg_12%7CRND-6_FAMILY-572%7C1";Tend="2196";Tstart="1538";shortTE="F";uid="61227ac0-e679-4c38-abd2-156106f9f48f"
CABPRJ010000012.1	RepeatMasker	DNA/Ginger-1	1302788	1302977	893	+	.	ID="RND-5_FAMILY-95";Tend="1611";Tstart="1429";shortTE="F";uid="559ffa72-3acf-48f0-a562-59ee3b5688bc"
CABPRJ010000012.1	RepeatMasker	DNA/Kolobok-E	357379	357483	455	+	.	ID="RND-6_FAMILY-5146";Tend="1068";Tstart="968";shortTE="F";uid="cae5e5df-2126-4772-b54c-dd69295fef77"
CABPRJ010000012.1	RepeatMasker	DNA/Ginger-1	1401913	1402175	508	+	.	ID="RND-5_FAMILY-95";Tend="1194";Tstart="926";shortTE="F";uid="0d76e4ac-bdab-4ef5-91f9-a2f5bd20e624"
CABPRJ010000012.1	RepeatMasker	Retroposon?	58279	58526	963	+	.	ID="RND-1_FAMILY-3";Tend="1107";Tstart="817";shortTE="F";uid="8f13bbc5-08c5-4f54-abbf-b370f78f694e"
CABPRJ010000012.1	RepeatMasker	Retroposon?	154876	155663	5242	+	.	ID="RND-1_FAMILY-1";Tend="1734";Tstart="955";shortTE="F";uid="82aa4b01-46b6-4c5e-adda-f772b32a7e20"
CABPRJ010000012.1	RepeatMasker	Retroposon?	300490	300784	582	+	.	ID="RND-4_FAMILY-241";TEgroup="ctg_12%7CRND-4_FAMILY-241%7C1";Tend="1795";Tstart="902";shortTE="F";uid="1d153a70-88df-4a0b-89f4-a7865eac3a3f"
CABPRJ010000012.1	RepeatMasker	Unknown	312359	313464	5178	+	.	ID="RND-6_FAMILY-3575";Tend="1595";Tstart="513";shortTE="F";uid="4f46727e-0a48-4916-a19b-5b06118e758e"
CABPRJ010000012.1	RepeatMasker	DNA/Ginger-1	382183	382677	1401	+	.	ID="RND-4_FAMILY-465";Tend="1663";Tstart="1175";shortTE="F";uid="02ebf1e6-8e38-4c87-89ff-80ba42dcf3b7"
CABPRJ010000012.1	RepeatMasker	RC/Helitron	1307811	1307937	496	+	.	ID="HELITRON-N22_LMI";Tend="152";Tstart="29";shortTE="F";uid="198b52c3-38ab-4d6f-8574-e612b5086677"
CABPRJ010000012.1	RepeatMasker	DNA/Ginger-1	25103	25497	1485	+	.	ID="RND-4_FAMILY-145";Tend="1412";Tstart="989";shortTE="F";uid="e76da9c7-e76a-4d72-9099-9d8b0a2f7421"
CABPRJ010000012.1	RepeatMasker	DNA	787032	787300	1057	+	.	ID="TTAA2B_AP";Tend="426";Tstart="158";shortTE="F";uid="db2c2003-8173-4e71-a12e-55c341580f3c"
CABPRJ010000012.1	RepeatMasker	DNA/Ginger-1	459932	460172	1121	+	.	ID="RND-5_FAMILY-95";Tend="1428";Tstart="1176";shortTE="F";uid="3a1b11fd-6a3a-4ed7-b73e-535ade79e1fe"
CABPRJ010000012.1	RepeatMasker	LINE/I-Jockey	901821	902907	7694	+	.	ID="RND-5_FAMILY-157";Tend="1670";Tstart="639";shortTE="F";uid="f85cbe79-d53f-4afa-98b9-7028a5f106fe"
CABPRJ010000012.1	RepeatMasker	DNA/hAT	20873	21133	608	+	.	ID="RND-5_FAMILY-6846";Tend="1529";Tstart="1268";shortTE="F";uid="ef4d3690-a7c2-47f6-a592-9544fd99fdc5"
CABPRJ010000012.1	RepeatMasker	DNA/Sola	1018846	1019495	1997	+	.	ID="DNA4-7_AP";Tend="704";Tstart="1";shortTE="F";uid="edcbd2e3-bc9a-4fed-8af7-bc9ff21ace0a"
CABPRJ010000012.1	RepeatMasker	DNA/Ginger-1	244473	244617	746	+	.	ID="RND-6_FAMILY-406";Tend="1144";Tstart="998";shortTE="F";uid="f1380318-d044-41fe-878f-a6ee6fe688d4"
CABPRJ010000012.1	RepeatMasker	Unknown	658681	659008	1691	+	.	ID="RND-6_FAMILY-5446";Tend="1516";Tstart="1211";shortTE="F";uid="2c8cced5-38ed-4ec7-9a2b-61a9a3c16456"
CABPRJ010000012.1	RepeatMasker	DNA/TcMar-Tigger	918389	918580	1117	+	.	ID="RND-4_FAMILY-5218";Tend="1085";Tstart="896";shortTE="F";uid="a3c86acf-b49c-4d7e-96db-a76737d9dfe4"
CABPRJ010000012.1	RepeatMasker	DNA/hAT-Charlie	844665	844790	469	+	.	ID="DNA8-47_AP";Tend="246";Tstart="114";shortTE="F";uid="6d033fbc-ba2e-4d4a-89f1-f2532dc95a3a"
CABPRJ010000012.1	RepeatMasker	DNA/Ginger-1	242727	242870	640	+	.	ID="RND-5_FAMILY-5114";Tend="1418";Tstart="1270";shortTE="F";uid="f6b0eeb1-29bc-4133-af11-57f2138cd6ef"
CABPRJ010000012.1	RepeatMasker	DNA/Ginger-1	792596	792764	485	+	.	ID="RND-3_FAMILY-147";Tend="1250";Tstart="1082";shortTE="F";uid="2f29ac31-623d-40e0-b914-71da9b020f37"
CABPRJ010000012.1	RepeatMasker	Retroposon?	76050	76652	1932	+	.	ID="RND-5_FAMILY-7401";Tend="1489";Tstart="844";shortTE="F";uid="6e1f9a37-8392-4ed3-9a90-ff1203069c48"
CABPRJ010000012.1	RepeatMasker	DNA/Ginger-1	967403	967727	1061	+	.	ID="rnd-6_family-263";Tend="1487";Tstart="1351";shortTE="F";uid="9169c521-3ca3-419c-b254-e675b39d5d91"
CABPRJ010000012.1	RepeatMasker	DNA/Ginger-1	1403882	1404328	535	+	.	ID="RND-5_FAMILY-95";Tend="1542";Tstart="1072";shortTE="F";uid="90ef8f99-6295-426d-921f-83a28d3df525"
CABPRJ010000012.1	RepeatMasker	LINE/L2	279125	281024	9771	+	.	ID="RND-6_FAMILY-9204";Tend="1803";Tstart="28";shortTE="F";uid="0e89ad75-0f7e-43c2-9a61-61d3d2db5c36"
CABPRJ010000012.1	RepeatMasker	DNA/Maverick	1183071	1183344	562	+	.	ID="RND-6_FAMILY-192";Tend="1785";Tstart="1534";shortTE="F";uid="62bb48bf-4822-4ff5-a224-28998bba0d06"
CABPRJ010000012.1	RepeatMasker	DNA	1357003	1357597	865	+	.	ID="RND-6_FAMILY-7932";TEgroup="ctg_12%7CRND-6_FAMILY-7932%7C1";Tend="1721";Tstart="1436";shortTE="F";uid="ae5c9b6e-4cba-4050-95f0-5e9f284c869c"
CABPRJ010000012.1	RepeatMasker	Unknown	169531	170730	2144	+	.	ID="RND-6_FAMILY-24440";Tend="2022";Tstart="835";shortTE="F";uid="34dcb03a-ddbd-452b-95c5-074ba19d7914"
CABPRJ010000012.1	RepeatMasker	Unknown	1092176	1092284	523	+	.	ID="RND-6_FAMILY-31231";Tend="1024";Tstart="916";shortTE="F";uid="7931cb90-3c57-4a0b-b6dc-1f3174bc0caa"
CABPRJ010000012.1	RepeatMasker	DNA/Ginger-1	851369	851842	2320	+	.	ID="RND-1_FAMILY-12";Tend="1334";Tstart="857";shortTE="F";uid="f1524c3b-29c1-4360-836a-e9c3f180bf84"
CABPRJ010000012.1	RepeatMasker	DNA/Ginger-1	1220701	1221013	2004	+	.	ID="RND-6_FAMILY-263";Tend="1320";Tstart="979";shortTE="F";uid="6894b0ac-524a-4e71-8d28-31766b64177d"
CABPRJ010000012.1	RepeatMasker	Unknown	109385	109523	990	+	.	ID="RND-1_FAMILY-131";Tend="1065";Tstart="929";shortTE="F";uid="0be64ad2-c174-4762-af36-f6a2ea0d1316"
CABPRJ010000012.1	RepeatMasker	Retroposon?	1290219	1290485	1021	+	.	ID="RND-5_FAMILY-3149";Tend="1413";Tstart="1086";shortTE="F";uid="6649dc05-bf5d-4346-9a4a-e022dc5683e0"
CABPRJ010000012.1	RepeatMasker	Retroposon?	1009941	1010332	770	+	.	ID="RND-4_FAMILY-241";Tend="1793";Tstart="1316";shortTE="F";uid="ee336d03-d553-4506-8eea-1438835f52fb"
CABPRJ010000012.1	RepeatMasker	DNA/Ginger-1	897886	898665	4363	+	.	ID="RND-6_FAMILY-263";Tend="1749";Tstart="945";shortTE="F";uid="80399e80-1733-4682-a18c-80f53ba68cce"
CABPRJ010000012.1	RepeatMasker	Unknown	219307	219544	1199	+	.	ID="RND-5_FAMILY-543";Tend="1231";Tstart="991";shortTE="F";uid="a5b95b77-5bd2-44b5-a5e5-23109a04c040"
CABPRJ010000012.1	RepeatMasker	DNA/hAT-Tip100	229023	229365	1394	+	.	ID="RND-4_FAMILY-1424";Tend="1252";Tstart="933";shortTE="F";uid="19cf0fd8-f06f-47f6-9c7c-efbe4cb8a56e"
CABPRJ010000012.1	RepeatMasker	Retroposon?	1279897	1280019	542	+	.	ID="RND-6_FAMILY-5185";Tend="2037";Tstart="1926";shortTE="F";uid="be5760ff-f86e-47ba-8f02-799f5c20522b"
CABPRJ010000012.1	RepeatMasker	DNA/hAT	214714	215026	1994	+	.	ID="RND-6_FAMILY-2017";Tend="1328";Tstart="994";shortTE="F";uid="377ee02e-477f-4555-9109-059c98fca903"
CABPRJ010000012.1	RepeatMasker	DNA/TcMar-Tigger	428353	428462	451	+	.	ID="DNA2-8_AP";Tend="765";Tstart="644";shortTE="F";uid="c4e55730-26ab-420a-9fcc-2b8ed951f2d7"
CABPRJ010000012.1	RepeatMasker	Retroposon?	648119	648451	1631	+	.	ID="RND-4_FAMILY-241";Tend="1786";Tstart="1448";shortTE="F";uid="b60be2e7-31c0-4eca-a599-60d408bb1268"
CABPRJ010000012.1	RepeatMasker	Unknown	840734	841209	2262	+	.	ID="RND-5_FAMILY-13814";Tend="1403";Tstart="899";shortTE="F";uid="e5ffe33d-3349-481e-a0db-521d9690f665"
CABPRJ010000012.1	RepeatMasker	DNA/Ginger-1	465340	466065	4411	+	.	ID="RND-4_FAMILY-311";Tend="1692";Tstart="972";shortTE="F";uid="ac8004c0-a90a-4447-84d2-fd71501fafb0"
CABPRJ010000012.1	RepeatMasker	LINE/R1-LOA	628746	628923	670	+	.	ID="RND-6_FAMILY-9021";Tend="1678";Tstart="1488";shortTE="F";uid="d42c4761-e281-4d1c-a1ff-d4c31f5a79dc"
CABPRJ010000012.1	RepeatMasker	DNA/Ginger-1	1022925	1023558	3984	+	.	ID="RND-4_FAMILY-311";Tend="1697";Tstart="1031";shortTE="F";uid="4e6318e8-8261-4b02-95ff-0e60e2bcf718"
CABPRJ010000012.1	RepeatMasker	DNA/Ginger-1	959530	960247	1862	+	.	ID="RND-5_FAMILY-95";Tend="1698";Tstart="922";shortTE="F";uid="7b79cff3-9c7b-460d-bd5d-5397a6233699"
CABPRJ010000012.1	RepeatMasker	DNA/Ginger-1	922328	922484	751	+	.	ID="RND-5_FAMILY-95";Tend="1704";Tstart="1547";shortTE="F";uid="0b1dc05a-b341-4eac-8cc8-609d274201e8"
CABPRJ010000012.1	RepeatMasker	LTR/Gypsy	336025	336415	2330	+	.	ID="RND-5_FAMILY-1524";Tend="1261";Tstart="873";shortTE="F";uid="5d2c644d-4005-45d8-ad12-321441946812"
CABPRJ010000012.1	RepeatMasker	Unknown	1203358	1203618	1171	+	.	ID="RND-6_FAMILY-5948";Tend="1088";Tstart="853";shortTE="F";uid="5c1d4980-129c-4fd9-9710-c9f45dd78bab"
CABPRJ010000012.1	RepeatMasker	Retroposon?	1276954	1277243	1191	+	.	ID="RND-5_FAMILY-7401";Tend="1931";Tstart="1649";shortTE="F";uid="c244d7ef-abf6-4adc-b561-42991be785aa"
CABPRJ010000012.1	RepeatMasker	DNA/Ginger-1	1221010	1221306	1831	+	.	ID="RND-4_FAMILY-237";Tend="1677";Tstart="1347";shortTE="F";uid="18b11341-32ad-4211-8e5e-d57266e60197"
CABPRJ010000012.1	RepeatMasker	DNA/hAT-hATm	1323654	1323962	660	+	.	ID="RND-5_FAMILY-1461";Tend="2194";Tstart="1920";shortTE="F";uid="f31fabbb-1a07-4776-ad54-b1a20a7d94ba"
CABPRJ010000012.1	RepeatMasker	DNA/Kolobok-E	268064	268171	606	+	.	ID="RND-6_FAMILY-17540";Tend="1490";Tstart="1383";shortTE="F";uid="9d33b7eb-bf0e-4fcb-bc6b-78409026581a"
CABPRJ010000012.1	RepeatMasker	Unknown	608667	609194	2801	+	.	ID="RND-5_FAMILY-12681";Tend="1433";Tstart="932";shortTE="F";uid="6b13f88e-81f7-4c55-b933-b69589d96263"
CABPRJ010000012.1	RepeatMasker	LINE/Penelope	1379277	1379676	1642	+	.	ID="RND-5_FAMILY-640";Tend="1099";Tstart="707";shortTE="F";uid="33b995b8-4de3-43d7-9353-1db955401338"
CABPRJ010000012.1	RepeatMasker	Unknown	931111	931308	425	+	.	ID="RND-5_FAMILY-4211";Tend="1299";Tstart="1107";shortTE="F";uid="798f141b-616c-4e60-b41a-b5234b8f905b"
CABPRJ010000012.1	RepeatMasker	DNA/hAT-hATm	107621	108310	749	+	.	ID="RND-6_FAMILY-3557";TEgroup="ctg_12%7CRND-6_FAMILY-3557%7C1";Tend="1353";Tstart="94";shortTE="F";uid="8da35d96-9adc-4c02-8a9c-43b78bd1e434"
CABPRJ010000012.1	RepeatMasker	DNA/hAT-hAT19	1233043	1233287	1051	+	.	ID="RND-5_FAMILY-4782";Tend="1219";Tstart="972";shortTE="F";uid="cd63c352-9a94-4f14-a861-5804d484b518"
CABPRJ010000012.1	RepeatMasker	Unknown	623171	623339	1155	+	.	ID="RND-5_FAMILY-72";Tend="1109";Tstart="939";shortTE="F";uid="4f4020b2-e7dd-4b91-9441-fd1f27fc97b8"
CABPRJ010000012.1	RepeatMasker	DNA	1293585	1293987	2335	+	.	ID="RND-6_FAMILY-12379";Tend="1301";Tstart="919";shortTE="F";uid="de6d2e42-0407-41e3-97ce-b8dfddc54ab2"
CABPRJ010000012.1	RepeatMasker	DNA/Ginger-1	1044209	1044719	2142	+	.	ID="RND-4_FAMILY-318";Tend="2371";Tstart="1866";shortTE="F";uid="b5e1dcc7-21c1-478c-8c1e-89086b753fb2"
CABPRJ010000012.1	RepeatMasker	Unknown	188449	188820	2070	+	.	ID="RND-4_FAMILY-2046";Tend="1513";Tstart="1151";shortTE="F";uid="6714a291-92e7-4414-aaeb-e71ac4655560"
CABPRJ010000012.1	RepeatMasker	DNA/Ginger-1	842025	842169	749	+	.	ID="RND-5_FAMILY-95";Tend="1703";Tstart="1547";shortTE="F";uid="28f6db9b-c656-4524-b5c7-66d919a7612d"
CABPRJ010000012.1	RepeatMasker	LINE/R1	1349736	1349981	819	+	.	ID="RND-6_FAMILY-16872";Tend="1732";Tstart="1491";shortTE="F";uid="1e169c7b-c5c1-4430-9981-0a609e828a53"
CABPRJ010000012.1	RepeatMasker	Unknown	908113	908272	431	+	.	ID="RND-6_FAMILY-23275";Tend="1197";Tstart="1051";shortTE="F";uid="6c9ddb3a-aff8-43aa-810e-9c57d65aba3e"
CABPRJ010000012.1	RepeatMasker	Retroposon?	393637	393821	743	+	.	ID="RND-5_FAMILY-5072";Tend="1405";Tstart="1206";shortTE="F";uid="afcfda26-6406-49bd-a9df-df3d4a31b84c"
CABPRJ010000012.1	RepeatMasker	Retroposon?	200640	200777	479	+	.	ID="RND-1_FAMILY-3";Tend="1983";Tstart="1849";shortTE="F";uid="fd6b00e6-89d0-48bc-a865-81e66b27928e"
CABPRJ010000012.1	RepeatMasker	DNA/Ginger-1	852074	852241	1105	+	.	ID="RND-1_FAMILY-12";Tend="1500";Tstart="1327";shortTE="F";uid="a5c0be33-f7c0-456f-9496-667d6e0fe49e"
CABPRJ010000012.1	RepeatMasker	DNA/Ginger-1	667215	667896	3019	+	.	ID="rnd-6_family-4094";Tend="1620";Tstart="839";shortTE="F";uid="1c14bc70-001f-4c65-8d2f-393c8ef6864b"
CABPRJ010000012.1	RepeatMasker	Unknown	202631	202969	1232	+	.	ID="RND-4_FAMILY-3145";Tend="1302";Tstart="956";shortTE="F";uid="27490e0e-13f3-448e-9f0d-ade40d44a913"
CABPRJ010000012.1	RepeatMasker	Unknown	652515	652651	444	+	.	ID="RND-6_FAMILY-26014";Tend="1360";Tstart="1238";shortTE="F";uid="e8881cf7-79d8-4c5e-88d3-29ed2fdb9956"
CABPRJ010000012.1	RepeatMasker	RC/Helitron	807632	807939	1570	+	.	ID="RND-5_FAMILY-18995";Tend="1257";Tstart="942";shortTE="F";uid="c492dafa-8cec-478b-9a0d-553aa7fd65e8"
CABPRJ010000012.1	RepeatMasker	Retroposon?	825176	825581	2312	+	.	ID="RND-4_FAMILY-550";Tend="1360";Tstart="936";shortTE="F";uid="d5ea7180-380c-4fb9-a309-34039b5ecbe4"
CABPRJ010000012.1	RepeatMasker	DNA/Ginger-1	441651	442078	1060	+	.	ID="RND-2_FAMILY-26";Tend="1664";Tstart="1198";shortTE="F";uid="e07a3fc1-c363-451c-819b-7d6ee289059d"
CABPRJ010000012.1	RepeatMasker	Retroposon?	179058	179252	435	+	.	ID="RND-5_FAMILY-3149";Tend="1425";Tstart="1159";shortTE="F";uid="e6a6a467-9859-486b-b886-73f2f9d3ce19"
CABPRJ010000012.1	RepeatMasker	DNA/hAT-hAT19	1350258	1350440	699	+	.	ID="DNA8-96_AP";Tend="196";Tstart="4";shortTE="F";uid="b8c1c0bd-a77a-4404-9bf0-1127908e2e9e"
CABPRJ010000012.1	RepeatMasker	Retroposon?	1395700	1395854	494	+	.	ID="RND-4_FAMILY-241";Tend="1793";Tstart="1623";shortTE="F";uid="f0671163-a4eb-4150-aa54-a731eb0fb1aa"
CABPRJ010000012.1	RepeatMasker	Retroposon?	599694	599838	590	+	.	ID="RND-4_FAMILY-241";Tend="1724";Tstart="1588";shortTE="F";uid="89bd3299-6370-4894-9a6e-01ff6cdf9f37"
CABPRJ010000012.1	RepeatMasker	LINE/R1	986142	986924	3491	+	.	ID="RND-6_FAMILY-16872";Tend="1732";Tstart="931";shortTE="F";uid="609ff96c-2740-4ff5-bd50-6717d8e6c23a"
CABPRJ010000012.1	RepeatMasker	DNA/Ginger-1	300125	300497	570	+	.	ID="rnd-5_family-5114";Tend="1215";Tstart="710";shortTE="F";uid="691a8623-b10e-41fb-b709-34d7f102eedd"
CABPRJ010000012.1	RepeatMasker	DNA	786644	787042	2388	+	.	ID="RND-6_FAMILY-12379";Tend="1348";Tstart="915";shortTE="F";uid="1cadc7a7-3338-4422-ace5-fa94faad7ff8"
CABPRJ010000012.1	RepeatMasker	Unknown	887233	887711	2104	+	.	ID="RND-6_FAMILY-21421";Tend="1326";Tstart="842";shortTE="F";uid="3a8833c4-1960-4883-9d96-cf09ea6f0874"
CABPRJ010000012.1	RepeatMasker	Unknown	842181	842756	3564	+	.	ID="RND-6_FAMILY-17646";Tend="1426";Tstart="842";shortTE="F";uid="ba25e9bc-5337-4c5b-9868-90e2b659a7ae"
CABPRJ010000012.1	RepeatMasker	Retroposon?	316267	317037	2203	+	.	ID="RND-4_FAMILY-241";Tend="1877";Tstart="1101";shortTE="F";uid="a84556da-b5fe-4da1-9ac8-cb00c4b5afaf"
CABPRJ010000012.1	RepeatMasker	DNA/hAT?	632636	632765	738	+	.	ID="RND-5_FAMILY-5343";Tend="691";Tstart="562";shortTE="F";uid="b2e4fe5b-c2e2-4381-b5e5-8c8afc507c58"
CABPRJ010000012.1	RepeatMasker	DNA/Ginger-1	457788	458296	1555	+	.	ID="RND-6_FAMILY-5129";Tend="1107";Tstart="561";shortTE="F";uid="75b50093-38ec-40a8-b45e-f9c32acd8d83"
CABPRJ010000012.1	RepeatMasker	Unknown	865689	865830	712	+	.	ID="RND-6_FAMILY-11785";Tend="1399";Tstart="1261";shortTE="F";uid="726a0cd7-695d-4967-910b-26f7e5098305"
CABPRJ010000012.1	RepeatMasker	DNA/hAT-Blackjack	682436	682847	2057	+	.	ID="RND-5_FAMILY-3955";Tend="1361";Tstart="929";shortTE="F";uid="9c362926-e3a5-4b3a-a3ae-d9b11f052b09"
CABPRJ010000012.1	RepeatMasker	Unknown	848804	849250	1969	+	.	ID="RND-6_FAMILY-6184";TEgroup="ctg_12%7CRND-6_FAMILY-6184%7C1";Tend="1542";Tstart="926";shortTE="F";uid="06ee9343-3045-4e4e-a752-a5d9e2cfb50b"
CABPRJ010000012.1	RepeatMasker	DNA/Sola	260030	260184	766	+	.	ID="DNA4-7_AP";Tend="315";Tstart="161";shortTE="F";uid="8bcb8e4d-1834-4fc0-84ee-681031595cfb"
CABPRJ010000012.1	RepeatMasker	Unknown	363306	363416	413	+	.	ID="RND-4_FAMILY-1421";Tend="1469";Tstart="1366";shortTE="F";uid="e0088d2c-1f8e-44d8-ba96-ba584d1f838e"
CABPRJ010000012.1	RepeatMasker	Retroposon?	1086432	1086675	774	+	.	ID="RND-6_FAMILY-4586";Tend="2515";Tstart="2265";shortTE="F";uid="41cbb365-9666-46f5-9b56-70bb786ae98c"
CABPRJ010000012.1	RepeatMasker	Unknown	3648	4056	1769	+	.	ID="RND-6_FAMILY-34223";Tend="1173";Tstart="792";shortTE="F";uid="7d1ded14-c380-4780-a7ce-16a6bb295d5d"
CABPRJ010000012.1	RepeatMasker	Retroposon?	268654	268910	467	+	.	ID="RND-6_FAMILY-13139";Tend="1203";Tstart="870";shortTE="F";uid="d06344bc-177f-41c3-ab98-c833de4d3bbb"
CABPRJ010000012.1	RepeatMasker	Retroposon?	1424446	1424651	511	+	.	ID="RND-4_FAMILY-241";Tend="1845";Tstart="1640";shortTE="F";uid="fddac382-3e83-4055-b107-fddfc03ebec4"
CABPRJ010000012.1	RepeatMasker	DNA/hAT-Charlie	1385554	1386093	868	+	.	ID="RND-5_FAMILY-3557";TEgroup="ctg_12%7CRND-5_FAMILY-3557%7C1";Tend="1306";Tstart="952";shortTE="F";uid="3589b15d-0322-4e79-aaee-e3b7a0d57987"
CABPRJ010000012.1	RepeatMasker	DNA/Ginger-1	272728	272892	471	+	.	ID="RND-5_FAMILY-95";Tend="1724";Tstart="1560";shortTE="F";uid="22273da9-8aa4-43d2-a336-4d0a5d564ddf"
CABPRJ010000012.1	RepeatMasker	LINE/CR1	1270080	1270422	1875	+	.	ID="RND-6_FAMILY-34554";Tend="1249";Tstart="906";shortTE="F";uid="4410ee31-880b-4d73-b706-4e541f5d5050"
CABPRJ010000012.1	RepeatMasker	RC/Helitron	309790	310169	865	+	.	ID="RND-5_FAMILY-5861";TEgroup="ctg_12%7CRND-5_FAMILY-5861%7C1";Tend="1153";Tstart="832";shortTE="F";uid="5cd82e10-5d10-4ca5-a5fd-036b40387ab2"
CABPRJ010000012.1	RepeatMasker	Unknown	499217	499335	409	+	.	ID="RND-6_FAMILY-3579";Tend="730";Tstart="617";shortTE="F";uid="d8fdcf13-34a6-49b8-a057-c54b1e8e5aff"
CABPRJ010000012.1	RepeatMasker	RC/Helitron	1291111	1292214	7270	+	.	ID="RND-6_FAMILY-31321";Tend="1867";Tstart="746";shortTE="F";uid="5f9400b1-7278-411d-ae95-60646373d909"
CABPRJ010000012.1	RepeatMasker	DNA/Ginger-1	1104951	1105202	694	+	.	ID="RND-5_FAMILY-95";Tend="1174";Tstart="892";shortTE="F";uid="fee078cf-06b5-4b10-acac-2993fbd063b9"
CABPRJ010000012.1	RepeatMasker	LTR/Gypsy	905244	905504	406	+	.	ID="GYPSY-24_DEL-I";Tend="2821";Tstart="2589";shortTE="F";uid="54e8e7e0-ea15-47ec-8d6d-744dff7c7c99"
CABPRJ010000012.1	RepeatMasker	Retroposon?	877238	877629	2349	+	.	ID="RND-5_FAMILY-3149";Tend="1351";Tstart="970";shortTE="F";uid="97e11911-e6e0-45f3-8364-6cdb02e41ace"
CABPRJ010000012.1	RepeatMasker	DNA/TcMar-Tc1	718181	718675	750	+	.	ID="mariner-n1_rpr";Tend="912";Tstart="281";shortTE="F";uid="971dd61a-99a5-46a3-a172-21b660a6c2b2"
CABPRJ010000012.1	RepeatMasker	Retroposon?	665576	665838	724	+	.	ID="RND-6_FAMILY-5185";Tend="2081";Tstart="1816";shortTE="F";uid="577153e6-1c7d-4c21-9d97-7999fd53d39d"
CABPRJ010000012.1	RepeatMasker	DNA	1172688	1173114	727	+	.	ID="RND-6_FAMILY-1566";Tend="778";Tstart="360";shortTE="F";uid="1500938b-0b97-4c2d-94d2-318c7c7dab0b"
CABPRJ010000012.1	RepeatMasker	DNA/Ginger-1	376040	376694	3742	+	.	ID="RND-6_FAMILY-263";Tend="1611";Tstart="947";shortTE="F";uid="c199e880-232d-4e38-8b0b-a0c896839a20"
CABPRJ010000012.1	RepeatMasker	DNA/hAT-hATm	1258259	1258502	700	+	.	ID="RND-6_FAMILY-10242";Tend="1760";Tstart="1516";shortTE="F";uid="d9f1b5cd-5382-4abf-9ee1-e9977228ec6c"
CABPRJ010000012.1	RepeatMasker	Unknown	1127107	1127217	408	+	.	ID="RND-6_FAMILY-156";Tend="1015";Tstart="906";shortTE="F";uid="63e77cdf-f007-417c-81f8-d79ce1b534ac"
CABPRJ010000012.1	RepeatMasker	DNA/hAT-Tip100	404542	404789	411	+	.	ID="RND-6_FAMILY-10693";Tend="1076";Tstart="835";shortTE="F";uid="63475e45-d318-430b-bece-8bd91339198e"
CABPRJ010000012.1	RepeatMasker	DNA/hAT-Ac	1294151	1294365	1398	+	.	ID="RND-6_FAMILY-5711";Tend="1140";Tstart="915";shortTE="F";uid="d122a0bb-c27f-4cea-8f62-a5e83dc7d601"
CABPRJ010000012.1	RepeatMasker	DNA/Ginger-1	1310275	1310688	1670	+	.	ID="RND-4_FAMILY-465";Tend="1620";Tstart="1218";shortTE="F";uid="de3aa145-6384-4462-be84-eddc91ee97fd"
CABPRJ010000012.1	RepeatMasker	DNA/Ginger-1	452656	452902	521	+	.	ID="RND-5_FAMILY-5114";Tend="932";Tstart="686";shortTE="F";uid="88902d79-777c-4bdf-9d0d-996f602a5f66"
CABPRJ010000012.1	RepeatMasker	Unknown	1341912	1342363	763	+	.	ID="RND-2_FAMILY-88";Tend="1450";Tstart="952";shortTE="F";uid="8530ff0a-d62f-4522-a35f-8cc7be588e11"
CABPRJ010000012.1	RepeatMasker	Unknown	1095173	1095315	626	+	.	ID="RND-4_FAMILY-4132";Tend="1024";Tstart="887";shortTE="F";uid="521633f9-4ba0-440c-9e22-0cc9696ec1c1"
CABPRJ010000012.1	RepeatMasker	Unknown	820215	820435	560	+	.	ID="RND-6_FAMILY-23389";Tend="907";Tstart="686";shortTE="F";uid="a61bd257-5e66-42cd-b6f3-766dedc5460d"
CABPRJ010000012.1	RepeatMasker	DNA/Kolobok-E	623638	624108	2596	+	.	ID="RND-6_FAMILY-13202";Tend="1405";Tstart="956";shortTE="F";uid="a0ffb87e-bdf2-413f-8731-b700d126f9f0"
CABPRJ010000012.1	RepeatMasker	Unknown	1411576	1411677	458	+	.	ID="RND-6_FAMILY-7222";Tend="1132";Tstart="994";shortTE="F";uid="f8f6591d-58e4-467e-9bff-6bf5e694e0a8"
CABPRJ010000012.1	RepeatMasker	DNA/hAT-Tip100	1218016	1218601	2551	+	.	ID="RND-6_FAMILY-8400";Tend="2305";Tstart="1767";shortTE="F";uid="a551e6ad-6557-42f3-86e2-781690df2b1a"
CABPRJ010000012.1	RepeatMasker	Unknown	756428	756794	1555	+	.	ID="RND-6_FAMILY-3236";Tend="1360";Tstart="1005";shortTE="F";uid="9cb6a8d4-4d7e-4696-badc-6bb01fd4a814"
CABPRJ010000012.1	RepeatMasker	Unknown	714046	714286	732	+	.	ID="RND-6_FAMILY-5948";Tend="1082";Tstart="859";shortTE="F";uid="23289c45-cd5d-4811-a687-7d43ce3e980d"
CABPRJ010000012.1	RepeatMasker	LINE/I-Jockey	774108	774349	647	+	.	ID="AG-JOCK-1";Tend="1460";Tstart="1213";shortTE="F";uid="2a6e7a07-51c4-45f7-a8cf-e1a2109c1c0f"
CABPRJ010000012.1	RepeatMasker	DNA/Ginger-1	1126441	1127047	3088	+	.	ID="rnd-1_family-12";Tend="1608";Tstart="927";shortTE="F";uid="89e272eb-8a12-43c2-a0ac-2b22fbcb3ad0"
CABPRJ010000012.1	RepeatMasker	DNA/Ginger-1	780373	780772	613	+	.	ID="RND-2_FAMILY-26";Tend="1929";Tstart="1508";shortTE="F";uid="55046c00-8f3e-4b84-ae20-3136dd710676"
CABPRJ010000012.1	RepeatMasker	DNA/Ginger-1	1328011	1328410	1477	+	.	ID="RND-2_FAMILY-26";Tend="1859";Tstart="1445";shortTE="F";uid="ef2341e5-ac12-4653-bf79-9975f6c42414"
CABPRJ010000012.1	RepeatMasker	Retroposon?	1057903	1058183	701	+	.	ID="RND-5_FAMILY-7401";Tend="1117";Tstart="825";shortTE="F";uid="08a0dfbd-0a6e-4f7a-8dcc-c425ed40616f"
CABPRJ010000012.1	RepeatMasker	Retroposon?	799598	799840	1401	+	.	ID="RND-6_FAMILY-14413";Tend="1161";Tstart="938";shortTE="F";uid="b4cacdad-61ec-4bef-abc7-b1fcbd8350a7"
CABPRJ010000012.1	RepeatMasker	DNA/hAT-Tip100	1123413	1123837	1981	+	.	ID="RND-6_FAMILY-7682";Tend="1582";Tstart="1174";shortTE="F";uid="abbdebd7-d7ff-4e2f-bb58-82d70620b2be"
CABPRJ010000012.1	RepeatMasker	Retroposon?	201978	202145	470	+	.	ID="RND-4_FAMILY-241";Tend="1802";Tstart="1641";shortTE="F";uid="82dfa7a5-7ad7-4ed5-b4c8-9ab3218e7935"
CABPRJ010000012.1	RepeatMasker	RC/Helitron	104766	105705	413	+	.	ID="RND-6_FAMILY-12827";TEgroup="ctg_12%7CRND-6_FAMILY-12827%7C1";Tend="1930";Tstart="828";shortTE="T";uid="36735487-041b-4175-86ed-e78dfc0875b0"
CABPRJ010000012.1	RepeatMasker	DNA/hAT-Tip100	1269258	1269571	1317	+	.	ID="RND-5_FAMILY-1629";Tend="2075";Tstart="1725";shortTE="F";uid="22287bc1-8c8b-4695-9ecc-3af619cdeb4d"
CABPRJ010000012.1	RepeatMasker	DNA/Ginger-1	1420345	1420593	722	+	.	ID="RND-5_FAMILY-95";Tend="1712";Tstart="1490";shortTE="F";uid="7104462a-dd7f-4ec8-8c00-2f1950acc8be"
CABPRJ010000012.1	RepeatMasker	LINE/R1	95342	95683	594	+	.	ID="RND-6_FAMILY-836";Tend="1296";Tstart="931";shortTE="F";uid="e5eba6a1-f080-4932-88db-480ab86c3ecb"
CABPRJ010000012.1	RepeatMasker	DNA/hAT	812698	813036	1973	+	.	ID="RND-6_FAMILY-2017";Tend="1334";Tstart="980";shortTE="F";uid="2b208b3d-f1dd-4608-9cb1-b01c9a18ec81"
CABPRJ010000012.1	RepeatMasker	LINE/RTE-BovB	995154	995832	1772	+	.	ID="RND-6_FAMILY-2315";Tend="1905";Tstart="1215";shortTE="F";uid="02acc506-d69c-425c-91a5-bdbc6f0fdda2"
```
