## Supplementary material for "Transposon accumulation at xenobiotic gene family loci: a comparative genomic analysis in aphids": Sup_File_S2: cinaraCedri.filteredRepeats.gff (part 3 of 43)

```
CABPRJ010000012.1	RepeatMasker	Unknown	1066078	1066491	1032	+	.	ID="RND-6_FAMILY-156";TEgroup="ctg_12%7CRND-6_FAMILY-156%7C1";Tend="1488";Tstart="930";shortTE="F";uid="8b21680a-3c0c-4576-9548-bf77813b565e"
CABPRJ010000012.1	RepeatMasker	Unknown	104469	104623	848	+	.	ID="RND-5_FAMILY-1711";Tend="1289";Tstart="1135";shortTE="F";uid="3c07e466-f996-49fe-81ad-1fa87c49df49"
CABPRJ010000012.1	RepeatMasker	Unknown	1012546	1013187	1046	+	.	ID="RND-1_FAMILY-98";Tend="1634";Tstart="966";shortTE="F";uid="c4d3b077-031d-4d4b-9caf-b85475647e32"
CABPRJ010000012.1	RepeatMasker	DNA/hAT	1354926	1355106	450	+	.	ID="RND-5_FAMILY-6846";Tend="1533";Tstart="1348";shortTE="F";uid="4dc0f588-0380-483e-8bcb-ebc83e9fc867"
CABPRJ010000012.1	RepeatMasker	Unknown	706339	706480	757	+	.	ID="RND-1_FAMILY-63";Tend="1603";Tstart="1463";shortTE="F";uid="5a48b77d-919f-442a-b7e0-843b04bea687"
CABPRJ010000012.1	RepeatMasker	DNA/hAT	889030	889134	419	+	.	ID="RND-5_FAMILY-6846";Tend="1031";Tstart="927";shortTE="F";uid="bccf701a-63c4-4b21-8435-5555e5aae1b4"
CABPRJ010000012.1	RepeatMasker	Retroposon?	384982	385890	3090	+	.	ID="RND-6_FAMILY-970";Tend="1884";Tstart="897";shortTE="F";uid="f28bc71c-d1bb-47d3-a0ed-14bfa5e1bef9"
CABPRJ010000012.1	RepeatMasker	DNA/Ginger-1	855224	855474	1630	+	.	ID="RND-4_FAMILY-237";Tend="1422";Tstart="1141";shortTE="F";uid="c9bac971-b4a3-4b89-877f-4196c99335fe"
CABPRJ010000012.1	RepeatMasker	DNA/Ginger-1	1008409	1008618	452	+	.	ID="RND-5_FAMILY-5114";Tend="919";Tstart="704";shortTE="F";uid="cc3b8a45-7c7f-4220-a021-03dc5aca8d78"
CABPRJ010000012.1	RepeatMasker	DNA/hAT	849284	849542	507	+	.	ID="RND-4_FAMILY-312";TEgroup="ctg_12%7CRND-4_FAMILY-312%7C1";Tend="1647";Tstart="1185";shortTE="F";uid="f26cbe4b-d491-4873-8352-39dda017fc69"
CABPRJ010000012.1	RepeatMasker	DNA/hAT-Tip100	1394296	1394782	2925	+	.	ID="RND-5_FAMILY-9847";Tend="1458";Tstart="953";shortTE="F";uid="8b4b6e44-3c99-4d2f-80f4-ab149e69a77d"
CABPRJ010000012.1	RepeatMasker	DNA/Ginger-1	432016	432704	1488	+	.	ID="RND-5_FAMILY-95";Tend="1613";Tstart="919";shortTE="F";uid="7461e09f-dc3d-4042-9c13-e40302864777"
CABPRJ010000012.1	RepeatMasker	DNA/Ginger-1	1233313	1234027	2559	+	.	ID="RND-5_FAMILY-95";Tend="1678";Tstart="914";shortTE="F";uid="3f7ec36b-c52b-4849-8647-c68c29301cd6"
CABPRJ010000012.1	RepeatMasker	Retroposon?	634473	634781	1442	+	.	ID="RND-4_FAMILY-550";Tend="1617";Tstart="1284";shortTE="F";uid="8d71719b-3ce8-4fd4-b0d2-7e04e4d48386"
CABPRJ010000012.1	RepeatMasker	Unknown	282704	283131	1193	+	.	ID="RND-6_FAMILY-17226";Tend="1495";Tstart="1023";shortTE="F";uid="1015ef30-51a7-4c66-ba56-b39a0dcad269"
CABPRJ010000012.1	RepeatMasker	Retroposon?	1189167	1189409	521	+	.	ID="RND-6_FAMILY-14413";Tend="1132";Tstart="893";shortTE="F";uid="2f580ab8-aa5a-416b-b18a-1788052dd53c"
CABPRJ010000012.1	RepeatMasker	LINE/RTE-BovB	1284385	1287202	10709	+	.	ID="RND-6_FAMILY-3302";Tend="2298";Tstart="8";shortTE="F";uid="933f3a23-1b76-4ae2-a8fb-6301cc30b909"
CABPRJ010000012.1	RepeatMasker	LINE/Penelope	683833	684075	542	+	.	ID="RND-4_FAMILY-1977";Tend="2664";Tstart="2436";shortTE="F";uid="e25f89fe-9006-4b65-ba9e-ef6d5c64210d"
CABPRJ010000012.1	RepeatMasker	Unknown	1303259	1303682	1910	+	.	ID="RND-6_FAMILY-889";Tend="1315";Tstart="867";shortTE="F";uid="49b56e05-19d9-487c-8f19-b7a8c9e93238"
CABPRJ010000012.1	RepeatMasker	LINE/CR1	330216	330624	1665	+	.	ID="RND-6_FAMILY-2181";Tend="1525";Tstart="1101";shortTE="F";uid="c309bc1e-3fd4-4cfe-a556-1fdfc6d9c4b1"
CABPRJ010000012.1	RepeatMasker	Retroposon?	11094	11293	592	+	.	ID="RND-5_FAMILY-4854";Tend="559";Tstart="207";shortTE="F";uid="18db693e-fd18-4dd0-a1af-6d1dda19a53e"
CABPRJ010000012.1	RepeatMasker	DNA/hAT	1099178	1099440	1487	+	.	ID="RND-5_FAMILY-6846";Tend="1533";Tstart="1269";shortTE="F";uid="9a9e312c-4d2e-46af-b9e9-95413f707bd0"
CABPRJ010000012.1	RepeatMasker	Retroposon?	301518	301681	413	+	.	ID="RND-4_FAMILY-241";Tend="1745";Tstart="1580";shortTE="F";uid="c3a9404d-cf5d-4c9d-9684-f398740aebe9"
CABPRJ010000012.1	RepeatMasker	LINE/Penelope	1390095	1390272	668	+	.	ID="RND-1_FAMILY-129";Tend="836";Tstart="666";shortTE="F";uid="5b15a3c1-a439-4e68-8653-462cad3a316e"
CABPRJ010000012.1	RepeatMasker	DNA/Ginger-1	395240	395468	1510	+	.	ID="RND-6_FAMILY-263";Tend="1729";Tstart="1509";shortTE="F";uid="d6308534-0226-45e6-91e9-f68211a85559"
CABPRJ010000012.1	RepeatMasker	DNA/Ginger-1	268315	268451	562	+	.	ID="RND-5_FAMILY-5114";Tend="1315";Tstart="1180";shortTE="F";uid="e0440722-a3f9-4e2d-a408-0b5d8688ae50"
CABPRJ010000012.1	RepeatMasker	Unknown	1064605	1064837	566	+	.	ID="RND-4_FAMILY-1509";Tend="1198";Tstart="994";shortTE="F";uid="e6276360-fa41-4d9f-b3c6-6939f1581687"
CABPRJ010000012.1	RepeatMasker	DNA	56036	56666	1413	+	.	ID="RND-5_FAMILY-383";Tend="1591";Tstart="977";shortTE="F";uid="882aa2ca-136d-4e5f-a49e-2db7155b2129"
CABPRJ010000012.1	RepeatMasker	Unknown	1252609	1253152	2115	+	.	ID="RND-6_FAMILY-3578";Tend="868";Tstart="371";shortTE="F";uid="d374de21-45aa-4e21-994a-d57476fd39a9"
CABPRJ010000012.1	RepeatMasker	DNA/Ginger-1	1112230	1112359	548	+	.	ID="GINGER1-2_AP";Tend="3999";Tstart="3865";shortTE="F";uid="4d24218b-c0e8-478c-a50d-8ac1bb117c91"
CABPRJ010000012.1	RepeatMasker	DNA/Kolobok-E	615587	615878	523	+	.	ID="RND-5_FAMILY-2428";Tend="982";Tstart="651";shortTE="F";uid="789e0713-a462-462b-9d80-b84a06366b24"
CABPRJ010000012.1	RepeatMasker	DNA/hAT-Tip100	914058	914315	1305	+	.	ID="RND-6_FAMILY-9406";Tend="1199";Tstart="942";shortTE="F";uid="f541989f-53ec-4e2f-9e19-adc6659c1bd9"
CABPRJ010000012.1	RepeatMasker	DNA/Sola	216409	216568	851	+	.	ID="DNA4-7_AP";Tend="162";Tstart="1";shortTE="F";uid="6c23d237-4193-41d5-b272-05f219fd3be5"
CABPRJ010000012.1	RepeatMasker	DNA/hAT-Tip100	1250862	1251433	2864	+	.	ID="RND-6_FAMILY-8668";Tend="1255";Tstart="615";shortTE="F";uid="f3170662-aebd-4e8e-afcb-45f1df33ccc2"
CABPRJ010000012.1	RepeatMasker	Retroposon?	1347850	1348078	573	+	.	ID="RND-4_FAMILY-1821";Tend="2506";Tstart="2272";shortTE="F";uid="4522af1d-707a-4ebf-915e-83db5770c791"
CABPRJ010000012.1	RepeatMasker	LINE/R1	811914	812630	5326	+	.	ID="RND-5_FAMILY-5507";Tend="1511";Tstart="790";shortTE="F";uid="996316e2-7a57-4d8f-86f9-269c0d40b17b"
CABPRJ010000012.1	RepeatMasker	DNA/Kolobok-E	658000	658138	635	+	.	ID="RND-6_FAMILY-17540";Tend="1478";Tstart="1351";shortTE="F";uid="d9180db4-4f99-4501-8884-d90b589521a8"
CABPRJ010000012.1	RepeatMasker	DNA	665840	666175	1463	+	.	ID="RND-6_FAMILY-8590";Tend="1316";Tstart="962";shortTE="F";uid="6c2cf201-b13c-40ad-8155-c3d9f1c4e9d4"
CABPRJ010000012.1	RepeatMasker	Retroposon?	1240214	1240385	527	+	.	ID="RND-4_FAMILY-241";Tend="1753";Tstart="1578";shortTE="F";uid="bf368a59-78b6-4f3f-9906-c0a9b5999d4a"
CABPRJ010000012.1	RepeatMasker	RC/Helitron	1066885	1067148	1739	+	.	ID="RND-4_FAMILY-3214";Tend="1841";Tstart="1587";shortTE="F";uid="ce1a684d-5a5c-4bb9-8fe4-1379e7db038f"
CABPRJ010000012.1	RepeatMasker	LINE/I-Jockey	1387400	1388059	3071	+	.	ID="RND-6_FAMILY-19100";Tend="1371";Tstart="720";shortTE="F";uid="f37400b6-d71b-4419-8cbb-aa7f3839ca20"
CABPRJ010000012.1	RepeatMasker	Retroposon?	27613	28330	2989	+	.	ID="RND-1_FAMILY-93";Tend="1692";Tstart="811";shortTE="F";uid="4ae8c08a-3544-42b2-bfbb-e4b9702edf6e"
CABPRJ010000012.1	RepeatMasker	DNA/hAT-Charlie	54981	55203	612	+	.	ID="RND-4_FAMILY-752";Tend="1381";Tstart="1170";shortTE="F";uid="db4c17ba-dc9a-4bb5-a8d7-97bd775da949"
CABPRJ010000012.1	RepeatMasker	DNA	733953	734309	1697	+	.	ID="RND-5_FAMILY-85";Tend="1275";Tstart="927";shortTE="F";uid="bc9be72b-43f5-4276-a52e-8431851ae94d"
CABPRJ010000012.1	RepeatMasker	DNA/hAT	796540	797010	2191	+	.	ID="RND-6_FAMILY-2017";Tend="1256";Tstart="815";shortTE="F";uid="2205d41b-8c86-4087-a884-458dffd1eaff"
CABPRJ010000012.1	RepeatMasker	DNA/Kolobok-E	63100	63441	1624	+	.	ID="RND-6_FAMILY-82";Tend="1266";Tstart="905";shortTE="F";uid="d9a43b2b-40b8-4ad7-849c-89a73f3c5e3c"
CABPRJ010000012.1	RepeatMasker	DNA/Ginger-1	121596	121744	409	+	.	ID="RND-5_FAMILY-95";Tend="1694";Tstart="1554";shortTE="F";uid="195993c7-b35d-4144-b35e-9f9b274f91ad"
CABPRJ010000012.1	RepeatMasker	Retroposon?	1229348	1229874	1790	+	.	ID="RND-6_FAMILY-1973";Tend="1282";Tstart="669";shortTE="F";uid="76021997-1bc0-4bb5-95ed-43e26b25b72a"
CABPRJ010000012.1	RepeatMasker	LINE/CR1	894567	895163	1553	+	.	ID="RND-5_FAMILY-1303";Tend="1001";Tstart="361";shortTE="F";uid="4c7ea6c6-82e6-404f-8024-e21607031087"
CABPRJ010000012.1	RepeatMasker	Retroposon?	665350	665555	638	+	.	ID="RND-6_FAMILY-970";Tend="1081";Tstart="870";shortTE="F";uid="d4a79a9d-abda-4117-b506-63680eed7457"
CABPRJ010000012.1	RepeatMasker	DNA/Kolobok-E	368403	368555	430	+	.	ID="RND-6_FAMILY-22761";Tend="1032";Tstart="879";shortTE="F";uid="d218ab0a-8e99-4d13-9193-dc9c0daf7a1c"
CABPRJ010000012.1	RepeatMasker	DNA	781951	782362	1173	+	.	ID="TTAA2C_AP";Tend="423";Tstart="1";shortTE="F";uid="908d146a-f207-4259-98db-b28a25d8529e"
CABPRJ010000012.1	RepeatMasker	LINE/RTE-BovB	328099	328640	2499	+	.	ID="RND-1_FAMILY-79";Tend="1804";Tstart="1204";shortTE="F";uid="4b74ef36-b0f0-4712-8b35-56c4d8b5a24e"
CABPRJ010000012.1	RepeatMasker	DNA/hAT	386894	387165	656	+	.	ID="RND-5_FAMILY-6846";Tend="1545";Tstart="1269";shortTE="F";uid="019cba13-3cf8-4a7e-86c5-1dec2beea71b"
CABPRJ010000012.1	RepeatMasker	Retroposon?	758006	758351	2345	+	.	ID="RND-6_FAMILY-2796";Tend="2143";Tstart="1795";shortTE="F";uid="237323c7-d16f-434f-8f52-35dfb60e5a08"
CABPRJ010000012.1	RepeatMasker	RC/Helitron	54658	54788	788	+	.	ID="RND-6_FAMILY-10579";Tend="1323";Tstart="1079";shortTE="F";uid="f4c7c943-cf99-4c81-be38-095445223da9"
CABPRJ010000012.1	RepeatMasker	DNA/hAT-Charlie	45179	45460	1766	+	.	ID="RND-4_FAMILY-752";Tend="1376";Tstart="1103";shortTE="F";uid="d7336733-0a98-49dd-80c6-09658111842f"
CABPRJ010000012.1	RepeatMasker	RC/Helitron	1297208	1297402	454	+	.	ID="RND-6_FAMILY-608";Tend="1888";Tstart="1687";shortTE="F";uid="1d966a5d-d9d0-49b0-aabf-3b0f7c05f4ce"
CABPRJ010000012.1	RepeatMasker	DNA/hAT-Charlie	1071133	1071363	578	+	.	ID="DNA8-51_AP";Tend="507";Tstart="285";shortTE="F";uid="bbc27180-aa24-4abb-b958-00925a181368"
CABPRJ010000012.1	RepeatMasker	DNA/MULE-MuDR	726694	727379	3683	+	.	ID="RND-5_FAMILY-11146";Tend="1468";Tstart="834";shortTE="F";uid="4fe422f2-bb1f-42e8-9e29-cb186d078a92"
CABPRJ010000012.1	RepeatMasker	DNA	771495	771655	446	+	.	ID="ttaa2c_ap";Tend="398";Tstart="236";shortTE="F";uid="8bb7ce70-c46a-4bcd-8b2e-394805e33765"
CABPRJ010000012.1	RepeatMasker	DNA/hAT-hAT19	19561	19980	1569	+	.	ID="RND-6_FAMILY-561";TEgroup="ctg_12%7CRND-6_FAMILY-561%7C1";Tend="1513";Tstart="806";shortTE="F";uid="1b43de43-8ddd-4402-9217-2b1cb3a6d25f"
CABPRJ010000012.1	RepeatMasker	Unknown	93905	94267	2154	+	.	ID="RND-1_FAMILY-63";Tend="1595";Tstart="1238";shortTE="F";uid="5705407e-0401-4af2-bf01-0cf7ad273154"
CABPRJ010000012.1	RepeatMasker	DNA/Ginger-1	935734	936309	3215	+	.	ID="rnd-1_family-12";Tend="1725";Tstart="928";shortTE="F";uid="f34369aa-fdb5-4c29-8fb5-34f81888c7da"
CABPRJ010000012.1	RepeatMasker	Retroposon?	932245	932477	563	+	.	ID="RND-4_FAMILY-241";Tend="1705";Tstart="1477";shortTE="F";uid="e4b4915e-e2a9-4f38-a511-abcd95d91d80"
CABPRJ010000012.1	RepeatMasker	DNA/Ginger-1	382035	382177	522	+	.	ID="RND-6_FAMILY-10080";Tend="1169";Tstart="1008";shortTE="F";uid="7302dd45-aade-40a2-b856-50272e8dcecc"
CABPRJ010000012.1	RepeatMasker	DNA/hAT-Tip100	315421	315548	400	+	.	ID="RND-5_FAMILY-4218";Tend="841";Tstart="711";shortTE="F";uid="94e6946e-b5e5-4ee1-b928-cd6155941d0c"
CABPRJ010000012.1	RepeatMasker	Retroposon?	656301	656489	693	+	.	ID="RND-4_FAMILY-241";Tend="1763";Tstart="1575";shortTE="F";uid="fe44b5c5-5eae-44a8-9c44-1f54335fec19"
CABPRJ010000012.1	RepeatMasker	Retroposon?	875283	875501	939	+	.	ID="RND-4_FAMILY-241";Tend="1793";Tstart="1580";shortTE="F";uid="fa49f451-9e63-4453-a858-832100ab42bd"
CABPRJ010000012.1	RepeatMasker	Retroposon?	960097	960305	710	-	.	ID="RND-5_FAMILY-3149";Tend="1113";Tstart="907";shortTE="F";uid="9f56567e-3239-4898-b909-0bea09ff68a9"
CABPRJ010000012.1	RepeatMasker	Retroposon?	841763	842204	1985	-	.	ID="RND-5_FAMILY-3149";TEgroup="ctg_12%7CRND-5_FAMILY-3149%7C1";Tend="1677";Tstart="989";shortTE="F";uid="c558418f-5c11-4361-90fd-60ceb6c02e4c"
CABPRJ010000012.1	RepeatMasker	Retroposon?	1129021	1129433	696	-	.	ID="RND-4_FAMILY-241";Tend="1745";Tstart="1334";shortTE="F";uid="991bd2e2-0027-411a-bfc9-d8174704a4f2"
CABPRJ010000012.1	RepeatMasker	Unknown	807271	807433	704	-	.	ID="RND-6_FAMILY-30425";Tend="1411";Tstart="1263";shortTE="F";uid="36a968c7-ea52-4683-a9ac-1ae5b2a4c9e5"
CABPRJ010000012.1	RepeatMasker	DNA/Ginger-1	919432	919837	1235	-	.	ID="RND-5_FAMILY-95";Tend="1423";Tstart="1011";shortTE="F";uid="3f1cfdd0-6041-43f8-97c0-d8f4ceb8c5f9"
CABPRJ010000012.1	RepeatMasker	Unknown	561987	562292	618	-	.	ID="RND-4_FAMILY-4132";Tend="1193";Tstart="919";shortTE="F";uid="d54f1fde-3531-4adc-8991-802ee2c6555f"
CABPRJ010000012.1	RepeatMasker	DNA/hAT-hAT19	1445124	1445350	473	-	.	ID="RND-5_FAMILY-2790";Tend="1467";Tstart="1252";shortTE="F";uid="65e0ad0e-c572-413c-88a2-f078efd48ce2"
CABPRJ010000012.1	RepeatMasker	Retroposon?	267997	268155	522	-	.	ID="RND-5_FAMILY-8932";Tend="1403";Tstart="1245";shortTE="F";uid="3a6accf0-b523-46fa-94ca-013f243c40b8"
CABPRJ010000012.1	RepeatMasker	DNA/Ginger-1	885879	886627	5247	-	.	ID="RND-6_FAMILY-263";Tend="1730";Tstart="972";shortTE="F";uid="3c583599-dc2c-481b-9752-9b17ca9989c8"
CABPRJ010000012.1	RepeatMasker	DNA	565357	565607	725	-	.	ID="ttaa2c_ap";Tend="343";Tstart="94";shortTE="F";uid="989ca483-0f2c-4c67-8548-7265e23eae7e"
CABPRJ010000012.1	RepeatMasker	Retroposon?	1420028	1420535	1263	-	.	ID="RND-5_FAMILY-8932";Tend="1514";Tstart="955";shortTE="F";uid="79595831-f663-427e-b97b-73661062452b"
CABPRJ010000012.1	RepeatMasker	RC/Helitron	1081685	1081825	521	-	.	ID="RND-6_FAMILY-9356";Tend="358";Tstart="231";shortTE="F";uid="2b9fa5ee-dae0-4d46-bd62-93dbffcac63d"
CABPRJ010000012.1	RepeatMasker	DNA/Ginger-1	835430	835700	958	-	.	ID="RND-5_FAMILY-5114";Tend="1385";Tstart="1092";shortTE="F";uid="bb2495b7-1bd1-4b6b-845c-7ede1778b8c6"
CABPRJ010000012.1	RepeatMasker	LINE/RTE-BovB	1093677	1094289	4393	-	.	ID="RND-4_FAMILY-247";Tend="1663";Tstart="1038";shortTE="F";uid="cc90795e-f688-41fe-8c53-de0c37cdbe54"
CABPRJ010000012.1	RepeatMasker	Unknown	290050	290517	3136	-	.	ID="RND-5_FAMILY-6273";Tend="1063";Tstart="597";shortTE="F";uid="8a1c673d-4bb2-4449-9f6a-4f73366af470"
CABPRJ010000012.1	RepeatMasker	LINE/RTE-BovB	696178	696370	606	-	.	ID="RND-1_FAMILY-79";Tend="1794";Tstart="1606";shortTE="F";uid="bf1d4dcd-f9c0-4fda-a1cb-3c6bb5dd7784"
CABPRJ010000012.1	RepeatMasker	LINE/I	672948	673082	677	-	.	ID="RND-4_FAMILY-1900";Tend="1342";Tstart="1198";shortTE="F";uid="d6b3c824-97f8-461b-81e5-dba78ce7575b"
CABPRJ010000012.1	RepeatMasker	DNA	567283	568035	4656	-	.	ID="RND-3_FAMILY-383";Tend="1696";Tstart="921";shortTE="F";uid="30012541-bb12-4db4-b357-0b3004c5d227"
CABPRJ010000012.1	RepeatMasker	DNA/hAT	1262563	1263246	1468	-	.	ID="RND-6_FAMILY-2017";TEgroup="ctg_12%7CRND-6_FAMILY-2017%7C2";Tend="1323";Tstart="995";shortTE="F";uid="8c7d00a3-019e-4319-a63a-2a827181aa9c"
CABPRJ010000012.1	RepeatMasker	DNA/hAT	629996	630326	603	-	.	ID="RND-6_FAMILY-2017";Tend="1311";Tstart="1012";shortTE="F";uid="178f9d82-325d-4398-bfb6-d773aa4867b9"
CABPRJ010000012.1	RepeatMasker	DNA/hAT-Tip100	39570	39866	1544	-	.	ID="RND-6_FAMILY-8400";Tend="2305";Tstart="2000";shortTE="F";uid="a3c165e2-380e-42d7-88c5-edadea033ac6"
CABPRJ010000012.1	RepeatMasker	Retroposon?	456511	456985	2688	-	.	ID="RND-5_FAMILY-3149";Tend="1454";Tstart="969";shortTE="F";uid="c1d14a94-63e1-46f3-a93a-efba4ae09720"
CABPRJ010000012.1	RepeatMasker	DNA/Ginger-1	1143727	1144328	1831	-	.	ID="RND-2_FAMILY-26";Tend="1855";Tstart="1245";shortTE="F";uid="fb317dd8-b7f3-476f-86e9-3c4175e08f70"
CABPRJ010000012.1	RepeatMasker	DNA/hAT-hATm	1256065	1256809	5833	-	.	ID="RND-6_FAMILY-10242";Tend="1805";Tstart="1064";shortTE="F";uid="687a9bb9-f578-42ab-8d2c-4b9337cd71e2"
CABPRJ010000012.1	RepeatMasker	DNA	97086	97305	430	-	.	ID="TTAA4B_AP";Tend="277";Tstart="62";shortTE="F";uid="317e6807-921e-4f10-aaa5-301299c681f2"
CABPRJ010000012.1	RepeatMasker	LINE/I-Jockey	234867	235367	1727	-	.	ID="RND-6_FAMILY-28203";Tend="1343";Tstart="833";shortTE="F";uid="5e56003b-4c3f-4653-ae09-a98c2dfe395f"
CABPRJ010000012.1	RepeatMasker	DNA	953123	953252	400	-	.	ID="RND-5_FAMILY-383";Tend="1635";Tstart="1500";shortTE="F";uid="2868debc-1cf9-4f47-94ee-257153ba9dcd"
CABPRJ010000012.1	RepeatMasker	LINE/I-Jockey	766958	767540	605	-	.	ID="JOCKEY-6_RPR";Tend="3366";Tstart="2914";shortTE="F";uid="d406bcf4-ccc2-46c2-b463-3fbff364165c"
CABPRJ010000012.1	RepeatMasker	DNA/TcMar-Tc1	486047	486273	505	-	.	ID="RND-6_FAMILY-5044";Tend="1467";Tstart="1261";shortTE="F";uid="e3645770-24e3-4494-8a40-590dfbb37dd9"
CABPRJ010000012.1	RepeatMasker	DNA	525442	525635	639	-	.	ID="dna-ttaa-1_ap";Tend="422";Tstart="233";shortTE="F";uid="2c2565c3-82eb-4968-8ef6-915ad3483f97"
CABPRJ010000012.1	RepeatMasker	Retroposon?	1290349	1290504	421	-	.	ID="RND-4_FAMILY-550";Tend="1149";Tstart="949";shortTE="F";uid="439c395d-f84f-46e5-bb0e-deb0c8fe001c"
CABPRJ010000012.1	RepeatMasker	DNA/hAT	818701	819132	2114	-	.	ID="RND-6_FAMILY-2017";Tend="1292";Tstart="814";shortTE="F";uid="a4d05a8b-f23a-4e91-8c93-09a91810f7b2"
CABPRJ010000012.1	RepeatMasker	DNA/hAT	1210492	1210689	548	-	.	ID="RND-5_FAMILY-6846";Tend="1474";Tstart="1274";shortTE="F";uid="d0b0c5b3-b022-4658-8fcd-0bdc8b555c78"
CABPRJ010000012.1	RepeatMasker	Unknown	869745	869940	712	-	.	ID="RND-6_FAMILY-23275";Tend="1247";Tstart="1067";shortTE="F";uid="1190e6bf-c975-45e7-8c11-de495566f20e"
CABPRJ010000012.1	RepeatMasker	Retroposon?	1148111	1148231	431	-	.	ID="RND-6_FAMILY-14413";Tend="1399";Tstart="1272";shortTE="F";uid="ac766a15-119f-40e9-82e2-a5c12b24afb5"
CABPRJ010000012.1	RepeatMasker	DNA/hAT	52260	52505	1380	-	.	ID="RND-4_FAMILY-312";Tend="1645";Tstart="1396";shortTE="F";uid="2f77bcb0-26eb-4fdc-98d6-68e7e5f1ff48"
CABPRJ010000012.1	RepeatMasker	Retroposon?	375577	376077	2711	-	.	ID="RND-5_FAMILY-3149";Tend="1393";Tstart="633";shortTE="F";uid="b6c48bfd-eb7a-4cc4-963f-2fc9bd818764"
CABPRJ010000012.1	RepeatMasker	DNA	324478	325127	666	-	.	ID="RND-6_FAMILY-25487";Tend="1473";Tstart="833";shortTE="F";uid="906ae871-25cd-4325-925d-114082617814"
CABPRJ010000012.1	RepeatMasker	LINE/R1	762673	762997	1522	-	.	ID="RND-6_FAMILY-16872";Tend="1258";Tstart="936";shortTE="F";uid="41070635-a1a2-49f5-9691-862007c9a7d2"
CABPRJ010000012.1	RepeatMasker	DNA	1314737	1315081	556	-	.	ID="ttaa2c_ap";Tend="417";Tstart="21";shortTE="F";uid="cfdab970-a1f1-4d0f-a1d2-6a487727b7d5"
CABPRJ010000012.1	RepeatMasker	Retroposon?	283816	284012	869	-	.	ID="RND-5_FAMILY-7401";Tend="1955";Tstart="1568";shortTE="F";uid="64429b84-8ac6-4c57-9c9c-56c1f13dfc49"
CABPRJ010000012.1	RepeatMasker	Unknown	1100735	1100982	545	-	.	ID="RND-6_FAMILY-4955";Tend="1245";Tstart="976";shortTE="F";uid="6a5e17a7-66f4-41c6-b8b9-421978d12277"
CABPRJ010000012.1	RepeatMasker	Retroposon?	1251897	1252247	1659	-	.	ID="RND-1_FAMILY-35";Tend="1113";Tstart="839";shortTE="F";uid="e67e6dc4-0489-4df5-98c5-c281e68c3422"
CABPRJ010000012.1	RepeatMasker	DNA/Ginger-1	251538	251965	2033	-	.	ID="RND-5_FAMILY-5114";Tend="1410";Tstart="978";shortTE="F";uid="05041e36-fa0f-44da-b150-3f50b13ed70f"
CABPRJ010000012.1	RepeatMasker	DNA/hAT-hATm	106458	107038	3157	-	.	ID="RND-6_FAMILY-3557";Tend="1431";Tstart="855";shortTE="F";uid="f8b5dfb2-f563-48c0-987a-5a124f68502d"
CABPRJ010000012.1	RepeatMasker	DNA/hAT	43348	43659	1410	-	.	ID="RND-6_FAMILY-2017";Tend="1327";Tstart="1017";shortTE="F";uid="2cc29b12-1282-46fa-bf3c-f8bfe38d61c7"
CABPRJ010000012.1	RepeatMasker	Unknown	1408211	1408362	474	-	.	ID="RND-1_FAMILY-104";Tend="1498";Tstart="1346";shortTE="F";uid="dd899cea-f111-46c4-a4b8-17b050c68f15"
CABPRJ010000012.1	RepeatMasker	DNA/Ginger-1	634663	634825	728	-	.	ID="RND-6_FAMILY-35072";Tend="1133";Tstart="975";shortTE="F";uid="03658717-3484-43a2-8e0c-f0e319abbf97"
CABPRJ010000012.1	RepeatMasker	Unknown	273841	273965	536	-	.	ID="RND-1_FAMILY-131";Tend="1044";Tstart="923";shortTE="F";uid="b21b6650-f38f-46e8-83f2-0b1b617bd61d"
CABPRJ010000012.1	RepeatMasker	Unknown	1294649	1294984	899	-	.	ID="RND-6_FAMILY-8861";Tend="1188";Tstart="887";shortTE="F";uid="4cb0c8f9-bd9f-42f2-8864-334f3352802a"
CABPRJ010000012.1	RepeatMasker	DNA/hAT	154138	154463	2053	-	.	ID="RND-6_FAMILY-2017";Tend="1332";Tstart="1010";shortTE="F";uid="51386394-7af5-419a-9a9e-c88166d862d7"
CABPRJ010000012.1	RepeatMasker	DNA	812734	813037	1982	-	.	ID="RND-5_FAMILY-85";Tend="1218";Tstart="922";shortTE="F";uid="c860e64d-41cf-4589-af1b-8a6e0dceb7fc"
CABPRJ010000012.1	RepeatMasker	DNA/Ginger-1	172336	172705	1284	-	.	ID="RND-4_FAMILY-145";Tend="1407";Tstart="1008";shortTE="F";uid="7f3a4e63-9934-47ea-b7e5-f94f9a19118e"
CABPRJ010000012.1	RepeatMasker	Retroposon?	1241508	1241739	1485	-	.	ID="RND-6_FAMILY-13139";Tend="1458";Tstart="1226";shortTE="F";uid="68188c02-bda6-4ff9-ad2b-fad9b0064a74"
CABPRJ010000012.1	RepeatMasker	DNA/hAT-hATm	1192114	1192365	544	-	.	ID="RND-6_FAMILY-8219";TEgroup="ctg_12%7CRND-6_FAMILY-8219%7C1";Tend="1731";Tstart="59";shortTE="F";uid="3ca0fc32-8a93-4eaa-9db8-4e3b5fdfff0f"
CABPRJ010000012.1	RepeatMasker	Retroposon?	393880	395114	7850	-	.	ID="RND-6_FAMILY-2796";Tend="2219";Tstart="977";shortTE="F";uid="a8b5c450-6c8f-4ba1-9f29-4dff1899c260"
CABPRJ010000012.1	RepeatMasker	RC/Helitron	1296653	1297353	4075	-	.	ID="RND-6_FAMILY-27534";Tend="1628";Tstart="908";shortTE="F";uid="b58ba3df-2836-4db6-b8c0-659d6ff8b3cd"
CABPRJ010000012.1	RepeatMasker	DNA	988838	989328	1109	-	.	ID="RND-5_FAMILY-85";Tend="1441";Tstart="1022";shortTE="F";uid="efd969c6-b9d9-46ee-947c-636bd12f4618"
CABPRJ010000012.1	RepeatMasker	Retroposon?	351109	351472	908	-	.	ID="RND-4_FAMILY-241";Tend="1268";Tstart="901";shortTE="F";uid="6d2920e2-66ab-4f29-a358-15f2a12b2f8a"
CABPRJ010000012.1	RepeatMasker	LINE/I-Jockey	876112	876215	417	-	.	ID="RND-6_FAMILY-572";Tend="1772";Tstart="1669";shortTE="F";uid="cba4fe66-a4ba-4162-be0a-d59be095547c"
CABPRJ010000012.1	RepeatMasker	DNA/hAT-Tip100	1293988	1294158	611	-	.	ID="RND-5_FAMILY-4511";Tend="1742";Tstart="1566";shortTE="F";uid="c593bcd6-de58-4009-9d97-fccf7e26b602"
CABPRJ010000012.1	RepeatMasker	DNA/TcMar-Mariner	1261112	1261507	1385	-	.	ID="MARINER-25_LMI";Tend="409";Tstart="5";shortTE="F";uid="08430538-e589-45b7-b15c-1d8adecb618d"
CABPRJ010000012.1	RepeatMasker	DNA/hAT	700841	701049	486	-	.	ID="RND-6_FAMILY-2017";Tend="1282";Tstart="1056";shortTE="F";uid="861506b3-64eb-4bcd-9cfc-8478adfd5311"
CABPRJ010000012.1	RepeatMasker	DNA	53063	53218	760	-	.	ID="RND-6_FAMILY-7932";Tend="1590";Tstart="1440";shortTE="F";uid="b61eb3f1-2fb4-4003-8d10-a21196d0820c"
CABPRJ010000012.1	RepeatMasker	LINE/Penelope	1390276	1390454	615	-	.	ID="RND-1_FAMILY-175";Tend="886";Tstart="686";shortTE="F";uid="8e9c63f8-d898-4a0f-82f7-5ad4728279b0"
CABPRJ010000012.1	RepeatMasker	DNA/Ginger-1	1014131	1014335	1096	-	.	ID="RND-6_FAMILY-35072";Tend="1194";Tstart="990";shortTE="F";uid="98922aab-eab2-49c0-bf33-3d58631c7b9d"
CABPRJ010000012.1	RepeatMasker	DNA/Ginger-1	1277751	1277889	485	-	.	ID="RND-5_FAMILY-95";Tend="1194";Tstart="1057";shortTE="F";uid="96bd33dc-bbb9-4ce0-80e5-96684247640c"
CABPRJ010000012.1	RepeatMasker	DNA/Kolobok-E	265376	265618	602	-	.	ID="RND-1_FAMILY-28";Tend="1624";Tstart="1337";shortTE="F";uid="029cae8a-673e-469c-b1b9-a7a748755058"
CABPRJ010000012.1	RepeatMasker	DNA/Ginger-1	993563	993748	433	-	.	ID="RND-2_FAMILY-26";Tend="1706";Tstart="1510";shortTE="F";uid="1e4e7dfd-0d2a-43f7-9aa8-fc9f5ae17f36"
CABPRJ010000012.1	RepeatMasker	DNA	791370	791864	1435	-	.	ID="TTAA22_AP";Tend="435";Tstart="1";shortTE="F";uid="28cca1de-c240-41b9-b11d-ae31aeb1ffc3"
CABPRJ010000012.1	RepeatMasker	DNA/Kolobok-E	1047720	1048225	2366	-	.	ID="RND-5_FAMILY-3767";Tend="1465";Tstart="957";shortTE="F";uid="1dcb04fb-b7c1-45e0-8892-6e6b360dc028"
CABPRJ010000012.1	RepeatMasker	Unknown	1457977	1458457	2637	-	.	ID="RND-6_FAMILY-1019";Tend="1353";Tstart="881";shortTE="F";uid="fef02190-393b-4cdf-ad09-01dd5b161677"
CABPRJ010000012.1	RepeatMasker	Unknown	642557	642684	783	-	.	ID="RND-5_FAMILY-9965";Tend="1265";Tstart="1138";shortTE="F";uid="872baa6c-56c5-4bf3-be03-b43360f37fa2"
CABPRJ010000012.1	RepeatMasker	Retroposon?	201284	201432	422	-	.	ID="RND-4_FAMILY-241";Tend="1729";Tstart="1570";shortTE="F";uid="c332111e-98ab-4e6d-857f-c135e6ca0348"
CABPRJ010000012.1	RepeatMasker	DNA	253104	253486	867	-	.	ID="TTAA2B_AP";Tend="426";Tstart="49";shortTE="F";uid="4f19a8a3-a4a9-46e6-a5d6-102870a54e4c"
CABPRJ010000012.1	RepeatMasker	DNA/Kolobok-E	706305	706442	512	-	.	ID="RND-6_FAMILY-1882";Tend="870";Tstart="738";shortTE="F";uid="5df186c0-3834-48b9-96a7-1ee9772f93fc"
CABPRJ010000012.1	RepeatMasker	Retroposon?	1242446	1243897	9045	-	.	ID="RND-5_FAMILY-5072";Tend="2194";Tstart="698";shortTE="F";uid="85ae513a-8b78-48e7-a78c-c1d14f8fe31a"
CABPRJ010000012.1	RepeatMasker	DNA/hAT-hATm	1256805	1257795	3405	-	.	ID="HAT-4_AP";Tend="2377";Tstart="1389";shortTE="F";uid="46d4f017-e427-4a0c-a6ff-6dcdb659c6c2"
CABPRJ010000012.1	RepeatMasker	Unknown	691236	691657	2789	-	.	ID="RND-1_FAMILY-189";Tend="1436";Tstart="956";shortTE="F";uid="caf261d1-d8d4-475d-b206-5f655294a4a7"
CABPRJ010000012.1	RepeatMasker	DNA/hAT-Tip100	496765	497135	791	-	.	ID="RND-6_FAMILY-9406";Tend="1614";Tstart="1176";shortTE="F";uid="342bbabd-4ccd-401b-af83-8d80e72820c0"
CABPRJ010000012.1	RepeatMasker	Unknown	191358	191569	615	-	.	ID="RND-5_FAMILY-1594";Tend="951";Tstart="765";shortTE="F";uid="99036189-53f6-4f8b-a3fe-fccd17aaec8a"
CABPRJ010000012.1	RepeatMasker	DNA/hAT-hAT19	341091	341294	925	-	.	ID="RND-5_FAMILY-2790";Tend="1471";Tstart="1273";shortTE="F";uid="0d4903a5-92c6-4620-b31a-8f0ef3058741"
CABPRJ010000012.1	RepeatMasker	Unknown	1013746	1014122	879	-	.	ID="RND-4_FAMILY-3145";Tend="1303";Tstart="944";shortTE="F";uid="19aae3e4-aec4-4b2f-b737-29cccbe8bfd7"
CABPRJ010000012.1	RepeatMasker	DNA/Ginger-1	1218998	1219249	500	-	.	ID="RND-1_FAMILY-7";Tend="1775";Tstart="1521";shortTE="F";uid="e2fec6b5-a965-4114-b393-b202358ffb55"
CABPRJ010000012.1	RepeatMasker	LINE/R1	672821	672958	481	-	.	ID="RND-6_FAMILY-16872";Tend="1734";Tstart="1606";shortTE="F";uid="f6ba60a1-43f7-40d5-b9e6-b039dffd3398"
CABPRJ010000012.1	RepeatMasker	DNA	738150	738595	1965	-	.	ID="RND-6_FAMILY-11536";Tend="1692";Tstart="1247";shortTE="F";uid="ea835cce-71ed-4ff4-b232-f48d21f5ec18"
CABPRJ010000012.1	RepeatMasker	DNA/TcMar-Tigger	960489	960656	576	-	.	ID="DNA2-8_AP";Tend="765";Tstart="599";shortTE="F";uid="443d74d1-f541-4a00-ab8f-63d85d93eb9e"
CABPRJ010000012.1	RepeatMasker	Unknown	1044715	1045005	1202	-	.	ID="RND-1_FAMILY-146";Tend="1279";Tstart="917";shortTE="F";uid="16df2cb9-c63f-4843-8631-f06c61d7638f"
CABPRJ010000012.1	RepeatMasker	Retroposon?	1409056	1409194	697	-	.	ID="RND-5_FAMILY-8932";Tend="1293";Tstart="1138";shortTE="F";uid="dbab7fd0-7ba0-4761-8e9f-e857932994f5"
CABPRJ010000012.1	RepeatMasker	Retroposon?	1401883	1402128	493	-	.	ID="RND-5_FAMILY-7401";Tend="2012";Tstart="1773";shortTE="F";uid="9d7af801-1d3e-470c-8bd5-5c2ff47c0dc3"
CABPRJ010000012.1	RepeatMasker	Unknown	226875	227142	1248	-	.	ID="RND-4_FAMILY-2046";Tend="1515";Tstart="1275";shortTE="F";uid="0e8610d6-9cf1-47fb-8c64-f443f930f0d7"
CABPRJ010000012.1	RepeatMasker	Unknown	1228963	1229350	2164	-	.	ID="RND-6_FAMILY-156";Tend="1536";Tstart="1143";shortTE="F";uid="7f71482f-1ac2-4633-b1b9-b1dce65b06e2"
CABPRJ010000012.1	RepeatMasker	DNA/hAT-hAT19	1423697	1423865	494	-	.	ID="DNA8-64B_AP";Tend="195";Tstart="1";shortTE="F";uid="d253b0b2-9006-467c-b6ac-93c0fcbad352"
CABPRJ010000012.1	RepeatMasker	Unknown	865294	865562	883	-	.	ID="RND-6_FAMILY-11833";Tend="1242";Tstart="963";shortTE="F";uid="02169c5f-c131-49b2-8cbc-e1b2b1640ab5"
CABPRJ010000012.1	RepeatMasker	LINE/R1-LOA	751793	752695	3293	-	.	ID="RND-6_FAMILY-9021";Tend="1678";Tstart="848";shortTE="F";uid="e4f3a695-baec-4a36-a491-0aec0ead9925"
CABPRJ010000012.1	RepeatMasker	DNA	1366080	1366396	1555	-	.	ID="RND-1_FAMILY-123";Tend="1323";Tstart="979";shortTE="F";uid="7dd76a15-7b8a-45e6-b2ed-38d5b36abb6b"
CABPRJ010000012.1	RepeatMasker	DNA/Ginger-1	85035	85184	761	-	.	ID="RND-6_FAMILY-406";Tend="801";Tstart="664";shortTE="F";uid="e9860f11-ed43-42d3-a4b2-301af3afd8ef"
CABPRJ010000012.1	RepeatMasker	DNA/Ginger-1	450590	451045	927	-	.	ID="RND-2_FAMILY-26";Tend="1670";Tstart="1179";shortTE="F";uid="96a43709-4059-4d7a-85d7-7648bb7016bd"
CABPRJ010000012.1	RepeatMasker	Retroposon?	619593	619714	408	-	.	ID="RND-4_FAMILY-241";Tend="698";Tstart="577";shortTE="F";uid="6e7b530b-13ec-41e2-96d4-75891e363294"
CABPRJ010000012.1	RepeatMasker	DNA/Kolobok-E	898653	898852	655	-	.	ID="RND-1_FAMILY-28";Tend="1577";Tstart="1342";shortTE="F";uid="6ba9a0b6-d02b-4faa-8d52-739ff25967bf"
CABPRJ010000012.1	RepeatMasker	DNA/hAT-Tip100	623424	623615	596	-	.	ID="RND-6_FAMILY-7682";Tend="1683";Tstart="1490";shortTE="F";uid="6e09b16f-3482-4dd3-b6bc-dc7f5ee003a5"
CABPRJ010000012.1	RepeatMasker	DNA/Ginger-1	1223046	1223431	1954	-	.	ID="RND-5_FAMILY-95";Tend="1704";Tstart="1334";shortTE="F";uid="0fedb8c5-0b30-4a2b-b8b6-fbc3678cfd8b"
CABPRJ010000012.1	RepeatMasker	Retroposon?	1277399	1277655	645	-	.	ID="RND-5_FAMILY-7401";Tend="1786";Tstart="1481";shortTE="F";uid="be3f4754-ab3b-4902-9d71-aded3d1e4040"
CABPRJ010000012.1	RepeatMasker	Unknown	820258	820512	794	-	.	ID="RND-6_FAMILY-23275";Tend="1481";Tstart="1238";shortTE="F";uid="b45680c2-74a0-4775-a4af-59e662abec26"
CABPRJ010000012.1	RepeatMasker	Unknown	889354	889478	461	-	.	ID="RND-5_FAMILY-667";Tend="1007";Tstart="872";shortTE="F";uid="b6d2213a-dc46-4282-b856-5ecc8b5ac714"
CABPRJ010000012.1	RepeatMasker	RC/Helitron	632499	632636	786	-	.	ID="RND-6_FAMILY-12827";Tend="1919";Tstart="1783";shortTE="F";uid="2c5e930f-f7e9-4661-ab29-21933cbc70a3"
CABPRJ010000012.1	RepeatMasker	DNA	680733	681071	592	-	.	ID="TTAA2_AP";Tend="427";Tstart="47";shortTE="F";uid="84929fab-4001-441a-9895-79abb5fee163"
CABPRJ010000012.1	RepeatMasker	DNA	922184	922330	914	-	.	ID="RND-6_FAMILY-12379";Tend="1066";Tstart="919";shortTE="F";uid="c8220758-8df7-47d9-b425-b54d28667fdc"
CABPRJ010000012.1	RepeatMasker	DNA/Ginger-1	1253334	1253498	1127	-	.	ID="RND-6_FAMILY-4094";Tend="2443";Tstart="2282";shortTE="F";uid="2c8d7909-e15c-4277-b0f5-0f42bd7911f3"
CABPRJ010000012.1	RepeatMasker	DNA/hAT-Tip100	884940	885413	2972	-	.	ID="RND-6_FAMILY-12402";Tend="1409";Tstart="925";shortTE="F";uid="bfb884ad-25ca-46c1-a2b8-071abae032e1"
CABPRJ010000012.1	RepeatMasker	DNA/Kolobok-E	985795	985991	651	-	.	ID="RND-5_FAMILY-2428";Tend="1535";Tstart="1347";shortTE="F";uid="29e12de4-bd3d-4a1a-ae9f-8f9560cd1dfa"
CABPRJ010000012.1	RepeatMasker	DNA/Ginger-1	1246579	1247349	3125	-	.	ID="RND-5_FAMILY-95";Tend="1696";Tstart="896";shortTE="F";uid="ebe12830-c65b-4b3e-a4d4-7de450cd1f24"
CABPRJ010000012.1	RepeatMasker	DNA/Ginger-1	925746	925952	654	-	.	ID="RND-5_FAMILY-95";Tend="1265";Tstart="1062";shortTE="F";uid="d4db1199-deb5-4409-8c8e-1515df6027bf"
CABPRJ010000012.1	RepeatMasker	RC/Helitron	735159	735338	408	-	.	ID="RND-6_FAMILY-9356";Tend="1940";Tstart="1740";shortTE="F";uid="553a08d7-ba3c-44c0-8737-0071efc2366f"
CABPRJ010000012.1	RepeatMasker	DNA/Ginger-1	1397218	1397783	1486	-	.	ID="RND-5_FAMILY-95";Tend="1436";Tstart="915";shortTE="F";uid="56611919-0adb-4502-903e-08e0170c5490"
CABPRJ010000012.1	RepeatMasker	DNA/hAT	1070173	1070479	626	-	.	ID="RND-5_FAMILY-6846";Tend="1544";Tstart="1268";shortTE="F";uid="2928263f-1618-4c48-b414-cc78216f6228"
CABPRJ010000012.1	RepeatMasker	DNA/Ginger-1	200654	200793	618	-	.	ID="rnd-5_family-95";Tend="1077";Tstart="805";shortTE="F";uid="1dcdb5ba-8533-40ce-9ce6-dc70e6f79d0c"
CABPRJ010000012.1	RepeatMasker	Retroposon?	1408899	1409064	1012	-	.	ID="RND-5_FAMILY-4854";Tend="372";Tstart="207";shortTE="F";uid="f388ae63-aaeb-4a86-8367-322efa438415"
CABPRJ010000012.1	RepeatMasker	DNA/MULE-MuDR	757863	758005	880	-	.	ID="RND-6_FAMILY-7584";Tend="1193";Tstart="1051";shortTE="F";uid="d97f056e-bc3e-474b-8fda-5b96fb722326"
CABPRJ010000012.1	RepeatMasker	DNA/hAT-hATm	1187702	1187986	404	-	.	ID="RND-6_FAMILY-8219";Tend="1733";Tstart="1451";shortTE="F";uid="309350c2-47e0-4ce9-8860-9a299a92eba6"
CABPRJ010000012.1	RepeatMasker	LINE/Penelope	153509	153682	880	-	.	ID="RND-3_FAMILY-217";Tend="2468";Tstart="2299";shortTE="F";uid="ea757b42-7b1a-4ad7-995a-c40a0526a5d7"
CABPRJ010000012.1	RepeatMasker	DNA/hAT-Tip100	314930	315135	862	-	.	ID="RND-5_FAMILY-1917";Tend="1026";Tstart="811";shortTE="F";uid="0006e922-c14a-4bda-8395-e71507cc8001"
CABPRJ010000012.1	RepeatMasker	Retroposon?	935666	935885	540	-	.	ID="RND-5_FAMILY-8932";Tend="1401";Tstart="1180";shortTE="F";uid="9fe16783-acec-45e5-b829-ba2e82f9a892"
CABPRJ010000012.1	RepeatMasker	DNA/Ginger-1	292846	293424	3208	-	.	ID="RND-1_FAMILY-12";Tend="1489";Tstart="930";shortTE="F";uid="efe7052a-e38b-4ae3-93d9-49519e832fec"
CABPRJ010000012.1	RepeatMasker	Unknown	596495	596609	579	-	.	ID="RND-6_FAMILY-9620";Tend="1087";Tstart="975";shortTE="F";uid="9ee83665-59ab-4fbc-aba0-a12e6fc617f9"
CABPRJ010000012.1	RepeatMasker	LINE/I-Jockey	1137822	1138050	478	-	.	ID="AG-JOCK-1";Tend="1486";Tstart="1225";shortTE="F";uid="9633b629-5a1a-47b0-b8b9-d394d2a991fc"
CABPRJ010000012.1	RepeatMasker	DNA	1030399	1030586	421	-	.	ID="RND-6_FAMILY-3139";Tend="1594";Tstart="1399";shortTE="F";uid="de7a4ac3-1b73-4a62-b077-8e5182e4e6d8"
CABPRJ010000012.1	RepeatMasker	DNA/Kolobok-E	1401314	1401905	3105	-	.	ID="RND-1_FAMILY-28";Tend="1626";Tstart="948";shortTE="F";uid="d1f3b139-02d7-4a48-9e5f-eb62495a520e"
CABPRJ010000012.1	RepeatMasker	Unknown	825385	825646	778	-	.	ID="RND-6_FAMILY-24291";Tend="958";Tstart="689";shortTE="F";uid="63fc798d-6e70-4161-9ea1-33d478beab91"
CABPRJ010000012.1	RepeatMasker	DNA/hAT-Tip100	1273555	1273807	1098	-	.	ID="RND-4_FAMILY-1424";Tend="1207";Tstart="952";shortTE="F";uid="453e9458-c037-4c62-b905-a1ee8eb250b0"
CABPRJ010000012.1	RepeatMasker	LINE/RTE-BovB	598968	599192	869	-	.	ID="RND-1_FAMILY-79";Tend="1787";Tstart="1548";shortTE="F";uid="65d977c9-3f8b-41ae-87da-91feddfbef62"
CABPRJ010000012.1	RepeatMasker	Retroposon?	1233263	1233454	432	-	.	ID="RND-1_FAMILY-93";Tend="2458";Tstart="2249";shortTE="F";uid="52c2909b-0b09-46c9-978a-86c6db09ef85"
CABPRJ010000012.1	RepeatMasker	DNA/Ginger-1	345843	346037	764	-	.	ID="rnd-1_family-0";TEgroup="ctg_12%7Crnd-1_family-0%7C1";Tend="1953";Tstart="1788";shortTE="T";uid="a8223dfc-a3c8-412a-8021-91b691484fb7"
CABPRJ010000012.1	RepeatMasker	DNA/hAT-Tip100	884115	884821	4526	-	.	ID="RND-5_FAMILY-919";Tend="1655";Tstart="937";shortTE="F";uid="f03304e5-aabf-4736-96ed-bb4867e9c8e5"
CABPRJ010000012.1	RepeatMasker	Retroposon?	1262400	1262575	901	-	.	ID="RND-5_FAMILY-3149";Tend="1144";Tstart="969";shortTE="F";uid="021d9731-7380-4f41-94fe-7deabfe94aa5"
CABPRJ010000012.1	RepeatMasker	DNA/Kolobok-E	1220270	1220704	2574	-	.	ID="RND-6_FAMILY-13202";Tend="1390";Tstart="952";shortTE="F";uid="3b146512-0293-499b-bdab-01a7c57cdfd9"
CABPRJ010000012.1	RepeatMasker	DNA	250686	250859	440	-	.	ID="TTAA5_AP";Tend="362";Tstart="203";shortTE="F";uid="f2e732e3-728c-4600-a757-b2b8eae179e3"
CABPRJ010000012.1	RepeatMasker	DNA/hAT-Ac	1305017	1305339	2011	-	.	ID="RND-4_FAMILY-1459";Tend="1251";Tstart="952";shortTE="F";uid="e3c0399c-2d67-4778-803c-a30656c900a3"
CABPRJ010000012.1	RepeatMasker	Unknown	1301680	1301852	1033	-	.	ID="RND-6_FAMILY-16448";Tend="1550";Tstart="1382";shortTE="F";uid="d58cb51e-e9ac-481d-81d5-269502185d4c"
CABPRJ010000012.1	RepeatMasker	Retroposon?	1424161	1424602	824	-	.	ID="RND-6_FAMILY-14413";Tend="1365";Tstart="943";shortTE="F";uid="5c65ef66-a264-4b18-8f2a-6c59011df1a7"
CABPRJ010000012.1	RepeatMasker	Unknown	1190551	1190860	881	-	.	ID="RND-1_FAMILY-131";Tend="1110";Tstart="797";shortTE="F";uid="149e5db9-8a06-4e1b-9e97-a7c67ab3b1d9"
CABPRJ010000012.1	RepeatMasker	DNA	1208235	1208338	673	-	.	ID="RND-5_FAMILY-5075";Tend="1665";Tstart="1557";shortTE="F";uid="b95fc69d-53ac-4d9a-88a3-400495c64d54"
CABPRJ010000012.1	RepeatMasker	DNA/hAT-hAT19	1270702	1271248	2516	-	.	ID="RND-6_FAMILY-490";Tend="1563";Tstart="969";shortTE="F";uid="5569fb34-e659-4e43-971c-b3d7b4a2a716"
CABPRJ010000012.1	RepeatMasker	Retroposon?	50965	51108	608	-	.	ID="RND-4_FAMILY-1821";Tend="2541";Tstart="2383";shortTE="F";uid="c95e042d-f6c8-4dcb-8ed3-b70c7bb669a5"
CABPRJ010000012.1	RepeatMasker	DNA/Ginger-1	1280265	1280488	960	-	.	ID="RND-5_FAMILY-95";Tend="1144";Tstart="912";shortTE="F";uid="6d50b993-b6f7-4230-bbd9-ccb55cad78ee"
CABPRJ010000012.1	RepeatMasker	DNA/Ginger-1	1093258	1093401	491	-	.	ID="RND-5_FAMILY-95";Tend="1682";Tstart="1554";shortTE="F";uid="e8b629c5-2309-4d55-93c7-58b878b38d1f"
CABPRJ010000012.1	RepeatMasker	DNA/hAT-Tip100	260860	261003	512	-	.	ID="RND-6_FAMILY-9406";Tend="1117";Tstart="973";shortTE="F";uid="de22f844-79c3-4390-82b4-b32d43bffaa8"
CABPRJ010000012.1	RepeatMasker	DNA	783852	784360	1017	-	.	ID="ttaa7_ap";Tend="435";Tstart="5";shortTE="F";uid="ece9ed32-f937-4440-8051-8e6005c9fc52"
CABPRJ010000012.1	RepeatMasker	DNA/hAT	1095379	1095697	1627	-	.	ID="RND-6_FAMILY-2017";Tend="1328";Tstart="1015";shortTE="F";uid="56b35b5c-269e-4272-ab54-d78bf0e84190"
CABPRJ010000012.1	RepeatMasker	DNA/Ginger-1	1207002	1207155	463	-	.	ID="RND-4_FAMILY-237";Tend="1697";Tstart="1542";shortTE="F";uid="7f6fd5b7-8f51-4954-a9ea-fa527dfffb22"
CABPRJ010000012.1	RepeatMasker	DNA	921592	921741	617	-	.	ID="RND-6_FAMILY-12379";Tend="1190";Tstart="1059";shortTE="F";uid="d263efa9-2aed-4687-81ba-74e4be6b42ef"
CABPRJ010000012.1	RepeatMasker	DNA/Ginger-1	351479	351771	1219	-	.	ID="RND-5_FAMILY-5114";Tend="1927";Tstart="1617";shortTE="F";uid="a5c578de-3990-48dd-bfb2-714561535ec0"
CABPRJ010000012.1	RepeatMasker	DNA/Ginger-1	712496	713007	1965	-	.	ID="RND-2_FAMILY-26";Tend="1917";Tstart="1337";shortTE="F";uid="537c4516-b742-473d-882c-ecaeb82be406"
CABPRJ010000012.1	RepeatMasker	LINE/CR1	348185	349237	5998	-	.	ID="RND-6_FAMILY-7406";Tend="1640";Tstart="559";shortTE="F";uid="c0c67b2d-ed58-4686-afcc-18273f5f4abf"
CABPRJ010000012.1	RepeatMasker	DNA	1426692	1426862	556	-	.	ID="DNA4-1_AP";Tend="822";Tstart="643";shortTE="F";uid="632c9e9b-0944-4b10-9dfb-1625c410f537"
CABPRJ010000012.1	RepeatMasker	LINE/RTE-BovB	1407979	1408115	659	-	.	ID="RND-5_FAMILY-398";Tend="1218";Tstart="1084";shortTE="F";uid="105943a4-f6f6-4b64-b636-30bca053fe58"
CABPRJ010000012.1	RepeatMasker	LINE/RTE-BovB	748089	748562	1506	-	.	ID="RND-1_FAMILY-79";Tend="1931";Tstart="1439";shortTE="F";uid="3461e62a-1da4-42f6-9bc0-cebba8a95e5e"
CABPRJ010000012.1	RepeatMasker	Retroposon?	378536	379257	1849	-	.	ID="RND-1_FAMILY-3";Tend="1778";Tstart="823";shortTE="F";uid="055c0c08-0ed4-44af-b28c-fd2564ebb87f"
CABPRJ010000012.1	RepeatMasker	Retroposon?	623879	624154	1072	-	.	ID="RND-6_FAMILY-13139";Tend="1039";Tstart="762";shortTE="F";uid="7ed00902-755f-488d-93bc-4b630b9c9d48"
CABPRJ010000012.1	RepeatMasker	LINE/Penelope	1192436	1192980	1210	-	.	ID="RND-1_FAMILY-129";TEgroup="ctg_12%7CRND-1_FAMILY-129%7C1";Tend="943";Tstart="655";shortTE="F";uid="1306a425-67e2-4164-9991-4397e922ef03"
CABPRJ010000012.1	RepeatMasker	Unknown	858138	859503	9405	-	.	ID="RND-1_FAMILY-149";Tend="2071";Tstart="671";shortTE="F";uid="21177de6-e62e-4046-8c49-39e98c2ac48f"
CABPRJ010000012.1	RepeatMasker	DNA/P	1070696	1070812	504	-	.	ID="RND-5_FAMILY-5132";Tend="1636";Tstart="1520";shortTE="F";uid="4a1582cb-1391-48e6-9032-136c78839b65"
CABPRJ010000012.1	RepeatMasker	Retroposon?	1023407	1023578	594	-	.	ID="RND-6_FAMILY-146";Tend="1107";Tstart="933";shortTE="F";uid="baabe093-0565-4913-b397-d35c77c78cb0"
CABPRJ010000012.1	RepeatMasker	DNA/Ginger-1	478870	479074	499	-	.	ID="RND-5_FAMILY-95";Tend="1280";Tstart="1057";shortTE="F";uid="59e9c421-30ce-4498-82b8-984f9509466a"
CABPRJ010000012.1	RepeatMasker	Retroposon?	811747	811848	684	-	.	ID="RND-6_FAMILY-13139";Tend="916";Tstart="814";shortTE="F";uid="7fdde0b3-ad24-499f-99b1-c5792af015c9"
CABPRJ010000012.1	RepeatMasker	Retroposon?	667387	667959	1347	-	.	ID="RND-5_FAMILY-7401";Tend="1409";Tstart="781";shortTE="F";uid="691065be-797f-40d6-a8c8-c9da3817fad8"
CABPRJ010000012.1	RepeatMasker	Unknown	267806	268027	1131	-	.	ID="RND-4_FAMILY-4132";Tend="1231";Tstart="1020";shortTE="F";uid="f8e00462-fee7-40d3-bbf5-7d329e435570"
CABPRJ010000012.1	RepeatMasker	LINE/I	1146371	1147041	3694	-	.	ID="RND-6_FAMILY-11886";Tend="1764";Tstart="1061";shortTE="F";uid="f6e23e85-fff9-4741-b49c-11330e9532e9"
CABPRJ010000012.1	RepeatMasker	LINE/R1	358110	358483	1023	-	.	ID="RND-6_FAMILY-16872";Tend="1764";Tstart="1346";shortTE="F";uid="00cf4f5d-054d-4302-8f9e-c346126644ee"
CABPRJ010000012.1	RepeatMasker	DNA/Ginger-1	713021	713421	643	-	.	ID="rnd-2_family-26";Tend="1405";Tstart="947";shortTE="F";uid="c15cb3f6-6af4-49ef-8520-3e3b4216ae12"
CABPRJ010000012.1	RepeatMasker	Unknown	1110968	1111200	661	-	.	ID="RND-6_FAMILY-23275";Tend="1213";Tstart="962";shortTE="F";uid="9fb9045f-2f52-4ac0-825a-8c32adf0a3f0"
CABPRJ010000012.1	RepeatMasker	Retroposon?	1133455	1133600	595	-	.	ID="RND-1_FAMILY-35";Tend="1092";Tstart="944";shortTE="F";uid="003da2e1-5ae9-40e9-ad65-9b4c90f5f00e"
CABPRJ010000012.1	RepeatMasker	Unknown	1304168	1304991	2026	-	.	ID="RND-5_FAMILY-6081";TEgroup="ctg_12%7CRND-5_FAMILY-6081%7C2";Tend="1581";Tstart="917";shortTE="F";uid="5e3c4188-02a3-425c-a4c5-3f1c39d42c87"
CABPRJ010000012.1	RepeatMasker	Unknown	48951	49198	743	-	.	ID="RND-6_FAMILY-3236";Tend="1576";Tstart="1288";shortTE="F";uid="0ba0c8d4-2bdd-4a36-9399-4ff1e18987aa"
CABPRJ010000012.1	RepeatMasker	DNA/TcMar-Mariner	263093	263889	857	-	.	ID="MARINER-7_DEL";TEgroup="ctg_12%7CMARINER-7_DEL%7C1";Tend="1249";Tstart="1";shortTE="F";uid="3b825e29-2316-4745-9591-5d7f58b5ffdc"
CABPRJ010000012.1	RepeatMasker	DNA/Ginger-1	624103	624421	1403	-	.	ID="RND-5_FAMILY-95";Tend="1477";Tstart="1153";shortTE="F";uid="8f5f769e-8628-4ab0-b402-e9f64453faf3"
CABPRJ010000012.1	RepeatMasker	Unknown	99653	100064	1819	-	.	ID="RND-6_FAMILY-11785";Tend="1287";Tstart="910";shortTE="F";uid="be1be933-c311-4e3f-a348-a13e17cc42c4"
CABPRJ010000012.1	RepeatMasker	DNA/Ginger-1	1189225	1190005	1392	-	.	ID="rnd-5_family-5114";Tend="1682";Tstart="955";shortTE="F";uid="34f974c7-5a70-4317-954f-3a115897c8b3"
CABPRJ010000012.1	RepeatMasker	DNA/hAT-Tip100	192777	193061	853	-	.	ID="RND-6_FAMILY-9406";Tend="1507";Tstart="1189";shortTE="F";uid="caf33b88-d9d9-4a91-bb84-1a310497c660"
CABPRJ010000012.1	RepeatMasker	DNA/hAT-Charlie	793884	794174	1408	-	.	ID="RND-4_FAMILY-490";Tend="1329";Tstart="1007";shortTE="F";uid="c52e6902-89f0-4805-8d59-9f47ccecb2ab"
CABPRJ010000012.1	RepeatMasker	Unknown	1229865	1230048	1107	-	.	ID="RND-6_FAMILY-156";Tend="1157";Tstart="969";shortTE="F";uid="00fa00bb-0a22-42ce-9b31-e923b1345ac7"
CABPRJ010000012.1	RepeatMasker	DNA	830210	830681	2617	-	.	ID="rnd-6_family-12379";Tend="1355";Tstart="919";shortTE="F";uid="1dd0eb78-111a-4c52-af74-ea8c7ae950d8"
CABPRJ010000012.1	RepeatMasker	LINE/L2	975963	976309	463	-	.	ID="RND-6_FAMILY-5340";Tend="1220";Tstart="873";shortTE="F";uid="79e87fe5-6262-47bc-a0b0-6e439348203e"
CABPRJ010000012.1	RepeatMasker	LTR/Gypsy	1178713	1178832	518	-	.	ID="GYPSY-24_DEL-I";Tend="2723";Tstart="2604";shortTE="F";uid="593dda68-ee14-4f05-a4d5-a6576b10e1cc"
CABPRJ010000012.1	RepeatMasker	Retroposon?	925501	925615	674	-	.	ID="RND-4_FAMILY-241";Tend="1734";Tstart="1622";shortTE="F";uid="c5e7566a-c028-48d8-a611-ca0b7558a8f6"
CABPRJ010000012.1	RepeatMasker	DNA/hAT-Tip100	911227	911679	2684	-	.	ID="RND-6_FAMILY-8400";Tend="2305";Tstart="1859";shortTE="F";uid="64e54667-19f1-4242-81a1-b314e458ad19"
CABPRJ010000012.1	RepeatMasker	DNA/hAT-Tip100	935550	935726	1092	-	.	ID="RND-5_FAMILY-158";Tend="886";Tstart="715";shortTE="F";uid="477b3dcf-d85d-43f0-99cc-61c6f804aa64"
CABPRJ010000012.1	RepeatMasker	DNA/hAT-Tip100	1166082	1166275	679	-	.	ID="RND-6_FAMILY-9406";Tend="1279";Tstart="1092";shortTE="F";uid="7f243602-c3a4-4ae4-ae72-65a58ce3e219"
CABPRJ010000012.1	RepeatMasker	DNA/Ginger-2	288328	289273	2127	-	.	ID="RND-5_FAMILY-3791";TEgroup="ctg_12%7CRND-5_FAMILY-3791%7C1";Tend="1362";Tstart="488";shortTE="F";uid="262be680-d3d8-4124-b165-cb9a0ae8adf0"
CABPRJ010000012.1	RepeatMasker	Unknown	864794	864926	1354	-	.	ID="RND-1_FAMILY-98";Tend="1786";Tstart="1283";shortTE="F";uid="a161e28a-8a51-49aa-9f79-e8e2d2f95b4e"
CABPRJ010000012.1	RepeatMasker	DNA/TcMar-Pogo	1373293	1373445	557	-	.	ID="RND-6_FAMILY-792";Tend="1456";Tstart="1308";shortTE="F";uid="fac0ab0f-b11a-48bc-9c7c-6434fbe65d53"
CABPRJ010000012.1	RepeatMasker	Retroposon?	658020	658264	1025	-	.	ID="RND-5_FAMILY-3149";Tend="1446";Tstart="1223";shortTE="F";uid="d40ec024-7295-4195-aa87-97a07e23afd1"
CABPRJ010000012.1	RepeatMasker	Retroposon?	785004	785468	1007	-	.	ID="RND-5_FAMILY-7401";Tend="1235";Tstart="689";shortTE="F";uid="1e7615e5-e95b-4cd1-a4a8-99aa851443f3"
CABPRJ010000012.1	RepeatMasker	DNA/Ginger-1	1347675	1348047	1329	-	.	ID="RND-4_FAMILY-145";Tend="1398";Tstart="990";shortTE="F";uid="12b36f42-d0f8-446f-8b96-049a169c36b2"
CABPRJ010000012.1	RepeatMasker	LINE/I-Jockey	766241	766777	605	-	.	ID="JOCKEY-6_RPR";Tend="3782";Tstart="3367";shortTE="F";uid="3c3f7afe-6262-4f94-8dc6-79e0deaacfd9"
CABPRJ010000012.1	RepeatMasker	RC/Helitron	1239159	1239521	815	-	.	ID="RND-4_FAMILY-261";Tend="1315";Tstart="1001";shortTE="F";uid="59b7f48f-bc9d-4b5a-8f9d-6227fa2060fa"
CABPRJ010000012.1	RepeatMasker	Retroposon?	618712	619176	3102	-	.	ID="RND-1_FAMILY-22";Tend="1691";Tstart="1218";shortTE="F";uid="79820413-fe23-4318-bd2f-b2072a6b66d2"
CABPRJ010000012.1	RepeatMasker	DNA/hAT-Tip100	1014766	1015043	1339	-	.	ID="RND-5_FAMILY-158";Tend="903";Tstart="638";shortTE="F";uid="5d1f9099-ef1b-46fe-b14a-d417420842bc"
CABPRJ010000012.1	RepeatMasker	Unknown	947598	948444	3489	-	.	ID="RND-5_FAMILY-625";Tend="1439";Tstart="589";shortTE="F";uid="f6219d8e-319f-4bc6-a47b-851d13ca609f"
CABPRJ010000012.1	RepeatMasker	Retroposon?	1056972	1057345	2038	-	.	ID="RND-4_FAMILY-1821";Tend="1221";Tstart="852";shortTE="F";uid="b0ecf5aa-88bc-4dfe-8cbd-826c78c33859"
CABPRJ010000012.1	RepeatMasker	DNA/Ginger-1	349866	350547	650	-	.	ID="RND-5_FAMILY-95";Tend="1620";Tstart="903";shortTE="F";uid="cfd12aca-cf71-409e-9cc7-6b146b8c5f82"
CABPRJ010000012.1	RepeatMasker	Unknown	547624	548184	3779	-	.	ID="RND-6_FAMILY-24871";Tend="1427";Tstart="867";shortTE="F";uid="7a5333da-98bc-4bf1-9b9f-60dc4dc624ed"
CABPRJ010000012.1	RepeatMasker	Unknown	1408673	1408985	858	-	.	ID="RND-6_FAMILY-24291";Tend="427";Tstart="125";shortTE="F";uid="ff991500-1929-4322-8933-3b228b2289f7"
CABPRJ010000012.1	RepeatMasker	Retroposon?	638871	639527	1757	-	.	ID="RND-5_FAMILY-7401";Tend="1816";Tstart="1029";shortTE="F";uid="fa37bcaa-e604-441a-9b69-fedf9a8d12f9"
CABPRJ010000012.1	RepeatMasker	Unknown	1246116	1246580	2954	-	.	ID="RND-5_FAMILY-7149";Tend="1452";Tstart="953";shortTE="F";uid="db0d755c-9f65-48ab-956d-2459599d5a33"
CABPRJ010000012.1	RepeatMasker	DNA/MULE-MuDR	256847	257003	858	-	.	ID="RND-6_FAMILY-11210";Tend="1122";Tstart="951";shortTE="F";uid="c60d55b2-e780-4e90-904d-e74eb086c1ee"
CABPRJ010000012.1	RepeatMasker	LINE/Penelope	738632	738754	594	-	.	ID="RND-6_FAMILY-12077";Tend="778";Tstart="659";shortTE="F";uid="4cbbd00e-56ea-46e7-8957-8d25d16b04b7"
CABPRJ010000012.1	RepeatMasker	DNA	1132646	1133048	842	-	.	ID="ttaa2d_ap";Tend="423";Tstart="16";shortTE="F";uid="063be6df-e4df-4cc5-8d29-fa2cdf9343de"
CABPRJ010000012.1	RepeatMasker	DNA/Ginger-1	411644	411848	449	-	.	ID="RND-1_FAMILY-12";Tend="1093";Tstart="859";shortTE="F";uid="4aa36918-107f-4f2c-bb61-6b10af97896e"
CABPRJ010000012.1	RepeatMasker	Unknown	883717	883907	712	-	.	ID="RND-5_FAMILY-771";Tend="1678";Tstart="1501";shortTE="F";uid="c1065524-62c3-403f-a8ab-363694d10f8a"
CABPRJ010000012.1	RepeatMasker	DNA/MULE-MuDR	697897	698216	1811	-	.	ID="RND-1_FAMILY-136";Tend="1158";Tstart="812";shortTE="F";uid="113f560b-9724-4064-afde-a6460407a90e"
CABPRJ010000012.1	RepeatMasker	Retroposon?	315441	315711	822	-	.	ID="RND-6_FAMILY-14413";Tend="1365";Tstart="1015";shortTE="F";uid="0aef96fd-ba92-4032-a3d9-485464e7a6c0"
CABPRJ010000012.1	RepeatMasker	Retroposon?	18042	18429	1024	-	.	ID="RND-5_FAMILY-7401";Tend="1590";Tstart="1203";shortTE="F";uid="397b6136-a4de-4b8b-bce1-5df46af7d372"
CABPRJ010000012.1	RepeatMasker	Retroposon?	1396972	1397212	1517	-	.	ID="RND-5_FAMILY-7401";Tend="1992";Tstart="1752";shortTE="F";uid="12ed8647-cc9a-43c2-bedc-e58ce6157ab1"
CABPRJ010000012.1	RepeatMasker	Retroposon?	10966	11093	610	-	.	ID="RND-4_FAMILY-241";Tend="1793";Tstart="1661";shortTE="F";uid="5b52025f-d21e-4f93-a650-4c80831025db"
CABPRJ010000012.1	RepeatMasker	DNA/hAT	395720	395883	468	-	.	ID="RND-6_FAMILY-2017";Tend="1144";Tstart="1007";shortTE="F";uid="2b602c57-facf-4fe0-aa78-1bc3148e0bc2"
CABPRJ010000012.1	RepeatMasker	DNA/Ginger-1	161539	161909	458	-	.	ID="RND-4_FAMILY-145";Tend="1373";Tstart="993";shortTE="F";uid="7ab0309d-5d9f-46eb-8f40-05b9e0d6d313"
CABPRJ010000012.1	RepeatMasker	Unknown	888675	888869	1015	-	.	ID="RND-5_FAMILY-3938";Tend="1033";Tstart="874";shortTE="F";uid="6d25b9fe-4efb-4d1b-85b9-bc1eeb7340ca"
CABPRJ010000012.1	RepeatMasker	DNA/hAT-Tip100	98673	98937	649	-	.	ID="RND-3_FAMILY-853";Tend="1221";Tstart="948";shortTE="F";uid="764db235-8dbe-48fd-a58c-105ed5973693"
CABPRJ010000012.1	RepeatMasker	Unknown	706469	706972	3132	-	.	ID="RND-6_FAMILY-24773";Tend="1427";Tstart="918";shortTE="F";uid="e7adc9df-cf92-4c54-95af-29b80203bd44"
CABPRJ010000012.1	RepeatMasker	DNA/Ginger-1	251138	251329	645	-	.	ID="RND-5_FAMILY-5114";Tend="1569";Tstart="1398";shortTE="F";uid="85c8a1d5-3eeb-4b8d-833b-5e583c38612e"
CABPRJ010000012.1	RepeatMasker	Unknown	1144373	1144658	1706	-	.	ID="RND-1_FAMILY-150";Tend="1237";Tstart="950";shortTE="F";uid="d71fe7f4-fdef-4acf-92e4-4c22b8d8f764"
CABPRJ010000012.1	RepeatMasker	DNA	484635	484877	776	-	.	ID="TTAA5_AP";Tend="442";Tstart="188";shortTE="F";uid="8e3eb5d1-b804-454d-9eac-08e6eafeeeb8"
CABPRJ010000012.1	RepeatMasker	LINE/RTE-BovB	72811	73201	1419	-	.	ID="RND-1_FAMILY-79";Tend="1791";Tstart="1392";shortTE="F";uid="9a42f0ca-010d-45e8-9d83-12c1e020d51d"
CABPRJ010000012.1	RepeatMasker	Retroposon?	63049	63346	835	-	.	ID="RND-5_FAMILY-8932";Tend="1392";Tstart="1080";shortTE="F";uid="d1b9cdbd-b50d-472c-8108-a3a9bc60f8d7"
CABPRJ010000012.1	RepeatMasker	DNA/hAT-Tip100	826860	827313	2802	-	.	ID="RND-5_FAMILY-1032";Tend="1572";Tstart="1148";shortTE="F";uid="5cc1ae76-2a73-43aa-af3b-8886e13479f3"
CABPRJ010000012.1	RepeatMasker	DNA/hAT	896663	896882	1400	-	.	ID="RND-6_FAMILY-2017";Tend="1218";Tstart="991";shortTE="F";uid="aa768da7-3128-4165-9f38-db9b2aecb199"
CABPRJ010000012.1	RepeatMasker	DNA/hAT-Ac	752794	753087	1461	-	.	ID="RND-5_FAMILY-2228";Tend="1599";Tstart="1312";shortTE="F";uid="1d9b0733-f536-469c-b225-5839638b867b"
CABPRJ010000012.1	RepeatMasker	Retroposon?	742800	742917	1440	-	.	ID="RND-1_FAMILY-3";Tend="1362";Tstart="702";shortTE="F";uid="d2b45a70-cac8-4fcb-bdd9-63acc90d2bfd"
CABPRJ010000012.1	RepeatMasker	DNA/Ginger-1	1279196	1279312	553	-	.	ID="RND-4_FAMILY-145";Tend="1428";Tstart="1308";shortTE="F";uid="39d62b2a-d8db-4b51-8a5d-b4bd591103f9"
CABPRJ010000012.1	RepeatMasker	Unknown	623617	623799	509	-	.	ID="RND-6_FAMILY-5446";Tend="1505";Tstart="1321";shortTE="F";uid="fd6dfd18-c2f4-452a-b4a8-2fbfc1901350"
CABPRJ010000012.1	RepeatMasker	DNA/hAT-Tip100	1167077	1167235	737	-	.	ID="RND-6_FAMILY-9406";Tend="1101";Tstart="946";shortTE="F";uid="da057ce5-be31-477a-adc9-efca0dae278e"
CABPRJ010000012.1	RepeatMasker	Retroposon?	315712	316247	1955	-	.	ID="RND-1_FAMILY-35";Tend="1337";Tstart="779";shortTE="F";uid="369f6573-07cf-4198-8453-5553ea0aff97"
CABPRJ010000012.1	RepeatMasker	DNA/hAT-Tip100	659552	659745	840	-	.	ID="RND-5_FAMILY-292";Tend="959";Tstart="770";shortTE="F";uid="21c93a64-dcd1-4f82-b401-8c28cdf91c48"
CABPRJ010000012.1	RepeatMasker	Unknown	538238	538814	4839	-	.	ID="RND-1_FAMILY-104";Tend="1546";Tstart="971";shortTE="F";uid="e06fcc90-7183-40e3-a131-e4f72373c361"
CABPRJ010000012.1	RepeatMasker	Unknown	1407663	1407913	1142	-	.	ID="RND-1_FAMILY-20";Tend="1545";Tstart="1290";shortTE="F";uid="76f104f9-f3bd-46c8-949d-33c81523fec2"
CABPRJ010000012.1	RepeatMasker	DNA/Ginger-1	1199774	1200394	2802	-	.	ID="RND-5_FAMILY-95";Tend="1659";Tstart="921";shortTE="F";uid="67855cbd-447d-45bf-992d-ec2ef8227552"
CABPRJ010000012.1	RepeatMasker	RC/Helitron	4052	5561	6822	-	.	ID="RND-6_FAMILY-9356";Tend="2114";Tstart="671";shortTE="F";uid="d3434471-95a4-4f22-8ad8-c9b5053b2b6d"
CABPRJ010000012.1	RepeatMasker	RC/Helitron	1127171	1127558	1457	-	.	ID="RND-5_FAMILY-4116";Tend="921";Tstart="542";shortTE="F";uid="d417bd07-564d-4c6d-89d7-dfa2a7d0753f"
CABPRJ010000012.1	RepeatMasker	DNA	895664	896383	3957	-	.	ID="RND-6_FAMILY-14444";Tend="1327";Tstart="650";shortTE="F";uid="e0f3f45f-3c58-4d2c-9c17-4e9fef908ef1"
CABPRJ010000012.1	RepeatMasker	DNA/hAT-Ac	544210	544332	449	-	.	ID="RND-5_FAMILY-5895";Tend="1504";Tstart="1396";shortTE="F";uid="7be6ccbc-7781-44fc-8d81-fec2057ba549"
CABPRJ010000012.1	RepeatMasker	Retroposon?	248410	248796	1735	-	.	ID="RND-5_FAMILY-3149";Tend="1445";Tstart="1087";shortTE="F";uid="939999c6-d049-4ce7-bd4e-b5cd5dc73db5"
CABPRJ010000012.1	RepeatMasker	Unknown	420737	420942	438	-	.	ID="RND-1_FAMILY-106";Tend="2005";Tstart="1781";shortTE="F";uid="9cf25945-6305-46ec-bdb3-506a680ee4f2"
CABPRJ010000012.1	RepeatMasker	DNA/Maverick	1181227	1181502	632	-	.	ID="RND-6_FAMILY-192";Tend="1787";Tstart="1534";shortTE="F";uid="edc16b07-9d2e-4660-80e0-6f5d8f50d945"
CABPRJ010000012.1	RepeatMasker	DNA/Kolobok-E	395214	395450	691	-	.	ID="RND-5_FAMILY-2381";Tend="1535";Tstart="1310";shortTE="F";uid="878737a5-4e79-416a-93ac-b9b83f115c2d"
CABPRJ010000012.1	RepeatMasker	RC/Helitron	1490930	1491158	481	-	.	ID="RND-5_FAMILY-5861";Tend="1165";Tstart="945";shortTE="F";uid="37e70fc4-4b2d-4d68-99b8-605facc0da1c"
CABPRJ010000012.1	RepeatMasker	Unknown	310189	310393	439	-	.	ID="RND-4_FAMILY-1985";Tend="934";Tstart="734";shortTE="F";uid="a01d7fbc-808e-449c-abd0-908f81864390"
CABPRJ010000012.1	RepeatMasker	DNA/Ginger-1	445468	445822	1595	-	.	ID="RND-5_FAMILY-95";Tend="1400";Tstart="1050";shortTE="F";uid="a87d879b-8fa6-4d06-a061-858589669e7e"
CABPRJ010000012.1	RepeatMasker	Retroposon?	142171	142325	425	-	.	ID="RND-4_FAMILY-241";Tend="1797";Tstart="1639";shortTE="F";uid="28dd81fc-17cd-4801-a681-1fcbdf6202d5"
CABPRJ010000012.1	RepeatMasker	Unknown	339714	340132	746	-	.	ID="RND-6_FAMILY-23275";TEgroup="ctg_12%7CRND-6_FAMILY-23275%7C1";Tend="1242";Tstart="928";shortTE="F";uid="358a3cc0-354e-4395-95a0-34be1bc12685"
CABPRJ010000012.1	RepeatMasker	Retroposon?	979356	979465	425	-	.	ID="RND-6_FAMILY-3029";Tend="1921";Tstart="1816";shortTE="F";uid="fbc272c5-df99-492c-a938-707eb83d8c47"
CABPRJ010000012.1	RepeatMasker	Unknown	1312467	1312927	2306	-	.	ID="RND-6_FAMILY-9211";Tend="1472";Tstart="976";shortTE="F";uid="0d791dd8-86e0-42b5-bd7d-b3fdeec1e4bd"
CABPRJ010000012.1	RepeatMasker	LINE/R1	748706	749354	2241	-	.	ID="RND-6_FAMILY-16872";Tend="1396";Tstart="682";shortTE="F";uid="14353497-6018-4973-bace-08bc85468db7"
CABPRJ010000012.1	RepeatMasker	RC/Helitron	1453230	1453569	492	-	.	ID="RND-6_FAMILY-8525";Tend="1226";Tstart="900";shortTE="F";uid="c264862f-b7ea-44d1-b109-b5c720875ae2"
CABPRJ010000012.1	RepeatMasker	DNA/hAT-Tip100	1145721	1145827	414	-	.	ID="DNA8-100B_AP";Tend="187";Tstart="83";shortTE="F";uid="9e121c25-3795-4427-8f65-4ae6b370f584"
CABPRJ010000012.1	RepeatMasker	Unknown	704230	704530	1815	-	.	ID="RND-6_FAMILY-3224";Tend="1347";Tstart="1046";shortTE="F";uid="64ee378e-f49c-4217-b29e-7d1595edf70c"
CABPRJ010000012.1	RepeatMasker	DNA/Ginger-1	268415	268816	1239	-	.	ID="RND-4_FAMILY-465";Tend="1643";Tstart="1209";shortTE="F";uid="07429369-015a-4edf-a442-215f087eff23"
CABPRJ010000012.1	RepeatMasker	DNA/Ginger-1	200218	200656	2156	-	.	ID="RND-5_FAMILY-95";Tend="1693";Tstart="1223";shortTE="F";uid="20b67224-f963-4223-a965-51b9122c24d6"
CABPRJ010000012.1	RepeatMasker	DNA/hAT-Tip100	815450	815693	936	-	.	ID="RND-5_FAMILY-158";Tend="893";Tstart="636";shortTE="F";uid="1409e954-1567-44ff-b9a4-8143543e8435"
CABPRJ010000012.1	RepeatMasker	Retroposon?	1104983	1105461	2212	-	.	ID="RND-5_FAMILY-8932";Tend="1346";Tstart="713";shortTE="F";uid="4f04d9fa-13cc-4e34-b55a-8ec79dc6eca6"
CABPRJ010000012.1	RepeatMasker	DNA/hAT-hAT19	943943	944142	865	-	.	ID="DNA8-78_AP";Tend="588";Tstart="408";shortTE="F";uid="2b278f02-bff3-4426-87bd-385f72721f47"
CABPRJ010000012.1	RepeatMasker	DNA/MULE-MuDR	1218760	1218905	572	-	.	ID="rnd-1_family-136";Tend="1420";Tstart="1292";shortTE="F";uid="a1b07392-3ee0-44a9-857f-6c9fff58f03d"
CABPRJ010000012.1	RepeatMasker	Retroposon?	1126408	1126652	638	-	.	ID="RND-6_FAMILY-14413";Tend="1396";Tstart="1189";shortTE="F";uid="ec6fc9f0-e297-4082-adf2-6efe08acfd3d"
CABPRJ010000012.1	RepeatMasker	DNA/Ginger-1	1086409	1086637	1182	-	.	ID="RND-4_FAMILY-145";Tend="1213";Tstart="991";shortTE="F";uid="c643840b-17a5-4b49-b2e2-dee54eae7d18"
CABPRJ010000012.1	RepeatMasker	Unknown	848541	848700	875	-	.	ID="RND-5_FAMILY-2803";Tend="1249";Tstart="1089";shortTE="F";uid="17a9f94e-4b00-45d8-948c-36a58f5a2719"
CABPRJ010000012.1	RepeatMasker	DNA/Ginger-1	1034062	1034793	3202	-	.	ID="RND-5_FAMILY-95";Tend="1703";Tstart="922";shortTE="F";uid="e67c2c42-38c5-409e-85cd-667ee6819f2b"
CABPRJ010000012.1	RepeatMasker	Unknown	371502	372143	4832	-	.	ID="RND-6_FAMILY-24388";Tend="1586";Tstart="938";shortTE="F";uid="30760c39-c182-44c5-84ce-28b513fadaf9"
CABPRJ010000012.1	RepeatMasker	Retroposon?	243082	243190	820	-	.	ID="RND-5_FAMILY-3149";Tend="1434";Tstart="1156";shortTE="F";uid="66cd19c3-6366-4f1b-84af-92c17638c485"
CABPRJ010000012.1	RepeatMasker	DNA/Ginger-1	242859	243081	854	-	.	ID="RND-6_FAMILY-4437";Tend="1284";Tstart="1095";shortTE="F";uid="72f21621-bfeb-4976-a17c-fd3d584c1a86"
CABPRJ010000012.1	RepeatMasker	DNA/hAT-Tip100	895330	895677	1513	-	.	ID="RND-6_FAMILY-8400";Tend="2311";Tstart="1980";shortTE="F";uid="34bad277-5e9c-486b-9411-7c1f36fb65c3"
CABPRJ010000012.1	RepeatMasker	Retroposon?	899609	899874	563	-	.	ID="RND-6_FAMILY-970";Tend="1641";Tstart="1382";shortTE="F";uid="6599b5ec-11d1-4054-b2a3-bf3577f93f14"
CABPRJ010000012.1	RepeatMasker	DNA/hAT-Blackjack	568350	568852	1772	-	.	ID="RND-5_FAMILY-2820";Tend="1273";Tstart="762";shortTE="F";uid="b6c9aea1-4f6c-4dc5-835a-4757c03b68ac"
CABPRJ010000012.1	RepeatMasker	DNA/hAT-hATm	257780	258267	3405	-	.	ID="RND-6_FAMILY-10242";Tend="1806";Tstart="1271";shortTE="F";uid="8fbf6833-e1df-4ec7-87f2-c92f5b197c20"
CABPRJ010000012.1	RepeatMasker	Unknown	546093	546242	640	-	.	ID="RND-4_FAMILY-3145";Tend="1309";Tstart="1174";shortTE="F";uid="5b066242-317d-4a72-9d74-2e44683514b6"
CABPRJ010000012.1	RepeatMasker	Unknown	633459	633853	2387	-	.	ID="RND-5_FAMILY-3988";Tend="1381";Tstart="969";shortTE="F";uid="aa82d721-4f3f-4d65-9ad9-d6a34176a84e"
CABPRJ010000012.1	RepeatMasker	Retroposon?	899890	900281	1453	-	.	ID="RND-5_FAMILY-7401";Tend="1168";Tstart="781";shortTE="F";uid="3d534fc8-8aee-485d-8fa6-4eb419788420"
CABPRJ010000012.1	RepeatMasker	DNA	959269	959408	410	-	.	ID="RND-5_FAMILY-2609";Tend="1440";Tstart="1303";shortTE="F";uid="a14948ed-27e4-461f-9a9c-59dba5cf558e"
CABPRJ010000012.1	RepeatMasker	DNA	1447943	1448401	773	-	.	ID="TTAA5_AP";Tend="442";Tstart="1";shortTE="F";uid="3353bb04-6f56-4619-adbe-a631cb71fed1"
CABPRJ010000012.1	RepeatMasker	Unknown	595743	596092	1573	-	.	ID="RND-6_FAMILY-9620";Tend="1456";Tstart="1099";shortTE="F";uid="7fe73f1e-ce02-4326-bb4b-4f436c3939e4"
CABPRJ010000012.1	RepeatMasker	Unknown	878222	878538	2101	-	.	ID="RND-4_FAMILY-1439";Tend="1253";Tstart="931";shortTE="F";uid="1b70cb63-7b09-4d1b-9507-e56bc1898a39"
CABPRJ010000012.1	RepeatMasker	DNA/hAT-hAT19	707472	708161	3979	-	.	ID="RND-5_FAMILY-4782";Tend="1637";Tstart="958";shortTE="F";uid="a4f9dcc4-bed5-4aae-b58e-64e5a6778a16"
CABPRJ010000012.1	RepeatMasker	RC/Helitron	1131251	1131404	669	-	.	ID="RND-5_FAMILY-5861";Tend="1166";Tstart="1007";shortTE="F";uid="59ec8eb3-7954-4f68-a9e7-9cdb845052a6"
CABPRJ010000012.1	RepeatMasker	DNA/Ginger-1	382083	382629	450	-	.	ID="RND-1_FAMILY-0";Tend="1867";Tstart="1340";shortTE="F";uid="beccca13-a386-48e1-8aab-fad4410bf26c"
CABPRJ010000012.1	RepeatMasker	Retroposon?	784783	784934	428	-	.	ID="RND-5_FAMILY-8932";Tend="1346";Tstart="1213";shortTE="F";uid="e29a56cd-81c5-4e86-97f3-67a3d0ed3f05"
CABPRJ010000012.1	RepeatMasker	Retroposon?	25069	25314	797	-	.	ID="RND-1_FAMILY-35";Tend="2036";Tstart="1782";shortTE="F";uid="dfa682a1-7d76-429d-87ba-b765a8bb9171"
CABPRJ010000012.1	RepeatMasker	Retroposon?	624888	625053	906	-	.	ID="RND-5_FAMILY-4854";Tend="372";Tstart="209";shortTE="F";uid="9025ccf8-daf8-4cd9-809d-59f44816145a"
CABPRJ010000012.1	RepeatMasker	Unknown	549027	549181	614	-	.	ID="RND-4_FAMILY-3775";Tend="1089";Tstart="914";shortTE="F";uid="3600af9f-29eb-48f4-abb8-de493af3769e"
CABPRJ010000012.1	RepeatMasker	DNA/Ginger-1	651438	652174	4507	-	.	ID="rnd-4_family-465";Tend="1644";Tstart="980";shortTE="F";uid="fe60988b-967a-4370-8289-be03e5caf5a0"
CABPRJ010000012.1	RepeatMasker	Retroposon?	676856	677141	1241	-	.	ID="RND-5_FAMILY-3149";Tend="1446";Tstart="1157";shortTE="F";uid="f5032163-1016-46bc-8387-0a7244176d0f"
CABPRJ010000012.1	RepeatMasker	DNA	1364120	1364525	877	-	.	ID="RND-1_FAMILY-123";TEgroup="ctg_12%7CRND-1_FAMILY-123%7C1";Tend="1755";Tstart="937";shortTE="F";uid="e1a98572-805b-4646-a630-f5d316c0de40"
CABPRJ010000012.1	RepeatMasker	DNA/hAT-Tip100	1218463	1218620	796	-	.	ID="RND-5_FAMILY-4218";Tend="868";Tstart="725";shortTE="F";uid="a37e4eaa-1759-4d77-a201-c554cf649906"
CABPRJ010000012.1	RepeatMasker	Unknown	192148	192698	1304	-	.	ID="RND-6_FAMILY-11785";TEgroup="ctg_12%7CRND-6_FAMILY-11785%7C1";Tend="1210";Tstart="912";shortTE="F";uid="bfb35b2b-bf9d-4c71-8eb9-43576a5624f4"
CABPRJ010000012.1	RepeatMasker	Unknown	49185	49424	1314	-	.	ID="RND-2_FAMILY-88";Tend="1179";Tstart="952";shortTE="F";uid="a94a657c-0428-42f2-9c05-e9f398f70415"
CABPRJ010000012.1	RepeatMasker	LINE/RTE-BovB	466673	466899	810	-	.	ID="RND-1_FAMILY-79";Tend="1794";Tstart="1574";shortTE="F";uid="2615eb22-8848-4440-89bd-03a14e84de4c"
CABPRJ010000012.1	RepeatMasker	Unknown	1381870	1382398	3457	-	.	ID="RND-6_FAMILY-14492";Tend="1393";Tstart="848";shortTE="F";uid="559a4449-34c3-47e8-b441-d290c85fae75"
CABPRJ010000012.1	RepeatMasker	DNA/hAT-Tip100	1298125	1298293	909	-	.	ID="RND-5_FAMILY-11245";Tend="1294";Tstart="1127";shortTE="F";uid="a510048f-6605-4004-99a1-a7eac2e84a13"
CABPRJ010000012.1	RepeatMasker	Retroposon?	1055980	1056999	431	-	.	ID="RND-6_FAMILY-5185";TEgroup="ctg_12%7CRND-6_FAMILY-5185%7C1";Tend="2071";Tstart="896";shortTE="F";uid="02f62fe8-bbaf-454e-b5b9-b0eaf7fd8518"
CABPRJ010000012.1	RepeatMasker	DNA/MULE-MuDR	705958	706275	1731	-	.	ID="RND-1_FAMILY-136";Tend="1135";Tstart="821";shortTE="F";uid="7328ae85-69fe-49b7-86ff-c38a73cbc004"
CABPRJ010000012.1	RepeatMasker	Retroposon?	1196776	1197132	532	-	.	ID="RND-6_FAMILY-4586";Tend="2473";Tstart="2133";shortTE="F";uid="a5b41340-d7ce-4547-ab88-b8c16c5285fd"
CABPRJ010000012.1	RepeatMasker	DNA/Ginger-1	977475	977706	548	-	.	ID="RND-5_FAMILY-95";Tend="1265";Tstart="1043";shortTE="F";uid="be4976b8-5e2b-47a1-84a9-f95d4cde92ad"
CABPRJ010000012.1	RepeatMasker	Unknown	921745	922175	2850	-	.	ID="RND-5_FAMILY-3668";Tend="1366";Tstart="949";shortTE="F";uid="8f105aa7-c84c-4774-9313-c3e44312d9f3"
CABPRJ010000012.1	RepeatMasker	Retroposon?	468648	468775	490	-	.	ID="RND-4_FAMILY-241";Tend="1755";Tstart="1636";shortTE="F";uid="504177c2-e2f8-4f21-bb10-f71427aaac70"
CABPRJ010000012.1	RepeatMasker	DNA/hAT-Charlie	633078	633262	428	-	.	ID="DNA8-51_AP";Tend="507";Tstart="346";shortTE="F";uid="445d0ba7-c7f5-4786-bc42-966f16d1f569"
CABPRJ010000012.1	RepeatMasker	Unknown	405094	407844	7017	-	.	ID="RND-6_FAMILY-3580";Tend="2630";Tstart="45";shortTE="F";uid="e71e7f65-09e8-4c49-86ab-a8a189645550"
CABPRJ010000012.1	RepeatMasker	DNA/Kolobok-E	317360	317503	689	-	.	ID="rnd-1_family-28";Tend="1048";Tstart="906";shortTE="F";uid="02c0f1f0-6e26-445a-8421-ac116e028d16"
CABPRJ010000012.1	RepeatMasker	DNA/hAT-hATm	1257852	1258546	3162	-	.	ID="RND-6_FAMILY-10240";TEgroup="ctg_12%7CRND-6_FAMILY-10240%7C1";Tend="1774";Tstart="471";shortTE="F";uid="823aba51-cdb5-4029-9b71-4102b6ff18ea"
CABPRJ010000012.1	RepeatMasker	DNA/hAT-Charlie	296397	296602	503	-	.	ID="DNA8-55B_AP";Tend="186";Tstart="1";shortTE="F";uid="b5cce2a7-962c-4bf9-9ed5-f96963d0a175"
CABPRJ010000012.1	RepeatMasker	DNA/Ginger-1	855779	856463	2703	-	.	ID="RND-2_FAMILY-26";Tend="1931";Tstart="1181";shortTE="F";uid="d1ee3519-bc19-43e3-aea9-be85ae310bb4"
CABPRJ010000012.1	RepeatMasker	DNA/Ginger-1	665380	665800	2464	-	.	ID="RND-4_FAMILY-145";Tend="1395";Tstart="986";shortTE="F";uid="f239ab28-6ef2-49f6-a96f-ea5ffc5bb818"
CABPRJ010000012.1	RepeatMasker	DNA	807424	807594	673	-	.	ID="RND-6_FAMILY-12379";Tend="893";Tstart="690";shortTE="F";uid="47fe8567-fb1c-46a8-ba0e-9e37ee3c313f"
CABPRJ010000012.1	RepeatMasker	DNA/Ginger-1	1152617	1152922	727	-	.	ID="RND-6_FAMILY-10080";Tend="1362";Tstart="1057";shortTE="F";uid="1f5341d6-30fd-4a19-8f9b-3db5d501d809"
CABPRJ010000012.1	RepeatMasker	LINE/RTE-BovB	13504	13634	415	-	.	ID="RND-6_FAMILY-2315";Tend="1562";Tstart="1443";shortTE="F";uid="d7833796-faf5-4494-a48c-fbd140822b30"
CABPRJ010000012.1	RepeatMasker	DNA	444076	444488	798	-	.	ID="ttaa2b_ap";Tend="426";Tstart="27";shortTE="F";uid="44f938c6-aa5f-449e-a757-b57eba17f782"
CABPRJ010000012.1	RepeatMasker	Retroposon?	959473	959763	683	-	.	ID="RND-6_FAMILY-3029";Tend="1988";Tstart="1672";shortTE="F";uid="c4b859c8-649d-44e5-9b21-4cb0f92f9fca"
CABPRJ010000012.1	RepeatMasker	Unknown	1382396	1382839	2503	-	.	ID="RND-6_FAMILY-11643";Tend="1403";Tstart="932";shortTE="F";uid="f11d0380-1b74-4554-8048-c74c455d42dc"
CABPRJ010000012.1	RepeatMasker	DNA/Kolobok-E	1254957	1255995	2629	-	.	ID="RND-6_FAMILY-82";TEgroup="ctg_12%7CRND-6_FAMILY-82%7C1";Tend="1629";Tstart="898";shortTE="F";uid="2315336e-2ef8-4292-88ce-aabee63e0e24"
CABPRJ010000012.1	RepeatMasker	Retroposon?	679167	679761	2086	-	.	ID="RND-1_FAMILY-1";TEgroup="ctg_12%7CRND-1_FAMILY-1%7C1";Tend="1714";Tstart="965";shortTE="F";uid="e7810970-2bf4-4d4b-a1d7-689f609f1890"
CABPRJ010000012.1	RepeatMasker	DNA/Ginger-1	438205	438407	817	-	.	ID="rnd-1_family-0";Tend="1157";Tstart="801";shortTE="F";uid="9ba638fe-ec0a-4fbc-84f8-e905010945dc"
CABPRJ010000012.1	RepeatMasker	RC/Helitron	1353763	1353950	963	-	.	ID="RND-1_FAMILY-89";Tend="1092";Tstart="903";shortTE="F";uid="79e8beb4-c27d-4208-b450-90b285015958"
CABPRJ010000012.1	RepeatMasker	Retroposon?	931984	932200	448	-	.	ID="RND-5_FAMILY-7401";Tend="1994";Tstart="1783";shortTE="F";uid="30ff2e17-4695-4eb9-8577-78c1425ef3e2"
CABPRJ010000012.1	RepeatMasker	Retroposon?	300647	300851	406	-	.	ID="RND-1_FAMILY-1";Tend="1125";Tstart="908";shortTE="F";uid="462b6cca-eea3-4361-be0f-5cbf9e78c1fa"
CABPRJ010000012.1	RepeatMasker	Unknown	60178	60336	1040	-	.	ID="RND-6_FAMILY-1431";Tend="1534";Tstart="1381";shortTE="F";uid="9cb736bf-b3b8-450a-98d8-00bcf5532e4d"
CABPRJ010000012.1	RepeatMasker	DNA/TcMar-Tigger	1392473	1392608	805	-	.	ID="RND-4_FAMILY-5218";Tend="1081";Tstart="919";shortTE="F";uid="1219f1d0-1309-4d3e-bc7d-09056b091e46"
CABPRJ010000012.1	RepeatMasker	Unknown	1414655	1414922	560	-	.	ID="RND-1_FAMILY-104";Tend="1553";Tstart="1286";shortTE="F";uid="f1b1c095-3a36-4374-ac1c-968553a19aeb"
CABPRJ010000012.1	RepeatMasker	Unknown	1088189	1088691	2751	-	.	ID="RND-4_FAMILY-2046";Tend="1381";Tstart="889";shortTE="F";uid="b891c5f2-1d20-407a-9a86-494aa5b57c6e"
CABPRJ010000012.1	RepeatMasker	Retroposon?	1165771	1165952	946	-	.	ID="RND-6_FAMILY-14413";Tend="1363";Tstart="1174";shortTE="F";uid="0a6ae3ac-7169-4812-ac1f-76588c6f0489"
CABPRJ010000012.1	RepeatMasker	Retroposon?	1202760	1202964	535	-	.	ID="RND-5_FAMILY-7401";Tend="1993";Tstart="1771";shortTE="F";uid="99b101d3-3cf9-4210-9be2-d2da096d9d88"
CABPRJ010000012.1	RepeatMasker	Unknown	98344	98664	856	-	.	ID="RND-6_FAMILY-23275";Tend="1333";Tstart="1047";shortTE="F";uid="a6dd57ed-a6f1-468d-bab1-6ca718f7c1e1"
CABPRJ010000012.1	RepeatMasker	Unknown	1188265	1188558	1777	-	.	ID="RND-1_FAMILY-233";Tend="1170";Tstart="879";shortTE="F";uid="4e47bd02-39ee-4c5c-ada0-8e7e05d25519"
CABPRJ010000012.1	RepeatMasker	DNA/TcMar-Pogo	1374103	1374305	715	-	.	ID="RND-6_FAMILY-792";Tend="1069";Tstart="879";shortTE="F";uid="2a09857f-9020-413d-89e6-18ddf8e7cead"
CABPRJ010000012.1	RepeatMasker	DNA/Sola-1	1258610	1258864	598	-	.	ID="RND-6_FAMILY-6061";Tend="1232";Tstart="966";shortTE="F";uid="54e6e8d2-8279-40e7-97a9-9196b774a6bf"
CABPRJ010000012.1	RepeatMasker	DNA/Ginger-1	883859	884054	920	-	.	ID="RND-6_FAMILY-263";Tend="1769";Tstart="1579";shortTE="F";uid="1bcc13a2-d129-40cb-8500-ac0bac10dc01"
CABPRJ010000012.1	RepeatMasker	DNA/Ginger-1	58283	58560	905	-	.	ID="RND-5_FAMILY-5114";Tend="1920";Tstart="1605";shortTE="F";uid="04dd607e-4e7e-4c4c-968c-6fc09a7e01b4"
CABPRJ010000012.1	RepeatMasker	RC/Helitron	1480229	1480368	445	-	.	ID="RND-4_FAMILY-261";Tend="1183";Tstart="1052";shortTE="F";uid="554a0935-8fe0-4653-9cd1-63baac2c5628"
CABPRJ010000012.1	RepeatMasker	DNA/Ginger-1	622937	623085	421	-	.	ID="RND-4_FAMILY-145";Tend="1421";Tstart="1257";shortTE="F";uid="55279623-ca43-45f5-b743-5ce96bccc516"
CABPRJ010000012.1	RepeatMasker	Unknown	914320	914627	1614	-	.	ID="RND-6_FAMILY-23275";Tend="1249";Tstart="936";shortTE="F";uid="346f753a-f793-446a-8815-10bbf85c88a3"
CABPRJ010000012.1	RepeatMasker	DNA/Ginger-1	404441	404718	1544	-	.	ID="RND-2_FAMILY-26";Tend="1939";Tstart="1660";shortTE="F";uid="07c3dfdc-6a0f-4999-8c5b-c1e2b92db73a"
CABPRJ010000012.1	RepeatMasker	DNA/hAT-Tip100	1371347	1372327	4790	-	.	ID="RND-6_FAMILY-7682";TEgroup="ctg_12%7CRND-6_FAMILY-7682%7C1";Tend="1781";Tstart="474";shortTE="F";uid="b1781437-80b9-4b76-b1d8-9183c787fb12"
CABPRJ010000012.1	RepeatMasker	RC/Helitron	54789	54948	484	-	.	ID="RND-6_FAMILY-16447";Tend="1420";Tstart="1273";shortTE="F";uid="9f901264-a2d8-4bda-b89a-752377ab0156"
CABPRJ010000012.1	RepeatMasker	DNA/hAT-Ac	544511	544848	824	-	.	ID="RND-5_FAMILY-5895";Tend="1162";Tstart="864";shortTE="F";uid="de742dd0-56cb-4e0c-853b-45fbb51bdda9"
CABPRJ010000012.1	RepeatMasker	DNA/Ginger-1	225886	226512	1552	-	.	ID="RND-5_FAMILY-95";TEgroup="ctg_12%7CRND-5_FAMILY-95%7C2";Tend="1717";Tstart="925";shortTE="F";uid="5f5d9014-1843-43be-87d1-3bc13f680a16"
CABPRJ010000012.1	RepeatMasker	DNA/Ginger-1	75359	76722	1049	-	.	ID="RND-5_FAMILY-95";TEgroup="ctg_12%7CRND-5_FAMILY-95%7C1";Tend="1652";Tstart="923";shortTE="F";uid="810d85d9-16d0-482c-8dad-937c16ea6d08"
CABPRJ010000012.1	RepeatMasker	DNA/hAT-Tip100	671079	671368	714	-	.	ID="RND-5_FAMILY-3499";Tend="1213";Tstart="939";shortTE="F";uid="5d6f2373-1948-447e-9157-b2b6b3e3ec19"
CABPRJ010000012.1	RepeatMasker	DNA	1123919	1124246	523	-	.	ID="TTAA4B_AP";Tend="377";Tstart="55";shortTE="F";uid="8586a8e7-8ad6-4263-a106-c6d455776992"
CABPRJ010000012.1	RepeatMasker	LINE/I-Jockey	1109238	1109349	407	-	.	ID="AG-JOCK-1";Tend="1430";Tstart="1319";shortTE="F";uid="0ee492c5-64cf-4d74-8bbf-824e5d704818"
CABPRJ010000012.1	RepeatMasker	Retroposon?	941582	941921	460	-	.	ID="RND-6_FAMILY-3029";Tend="2005";Tstart="1680";shortTE="F";uid="26d121d5-ded2-4108-b14a-3aee2442cc86"
CABPRJ010000012.1	RepeatMasker	Unknown	228432	228705	1357	-	.	ID="RND-4_FAMILY-2046";Tend="1161";Tstart="888";shortTE="F";uid="62acb26f-e150-4cfc-8d88-5708b5dd5e7a"
CABPRJ010000012.1	RepeatMasker	DNA/Ginger-1	1395240	1395734	1863	-	.	ID="RND-5_FAMILY-95";Tend="1641";Tstart="1202";shortTE="F";uid="0425c274-236b-4ae0-b914-3bab81f99ede"
CABPRJ010000012.1	RepeatMasker	DNA/Kolobok-E	1307970	1308304	1074	-	.	ID="RND-6_FAMILY-5146";Tend="1544";Tstart="1172";shortTE="F";uid="e6ce2011-7ffd-4d71-afcc-3ac818800f08"
CABPRJ010000012.1	RepeatMasker	DNA	472752	472922	596	-	.	ID="RND-6_FAMILY-7932";Tend="1721";Tstart="1555";shortTE="F";uid="9a9bdb56-1342-4406-9305-7724678c9113"
CABPRJ010000012.1	RepeatMasker	LINE/Penelope	40717	40882	573	-	.	ID="RND-5_FAMILY-640";Tend="873";Tstart="705";shortTE="F";uid="922b9f15-467f-4282-a3f7-112ab213c888"
CABPRJ010000012.1	RepeatMasker	DNA/Kolobok-E	1117827	1118225	1361	-	.	ID="RND-6_FAMILY-5146";Tend="1550";Tstart="1171";shortTE="F";uid="26664719-0974-454e-b624-286d2033e4ae"
CABPRJ010000012.1	RepeatMasker	DNA/hAT-hAT19	944302	944524	740	-	.	ID="DNA8-78_AP";Tend="265";Tstart="1";shortTE="F";uid="6024ae6c-5513-44c1-b78a-4eccbb047199"
CABPRJ010000012.1	RepeatMasker	Unknown	1301008	1301539	3121	-	.	ID="RND-6_FAMILY-9211";Tend="1491";Tstart="975";shortTE="F";uid="2798111d-5c41-4820-9301-c3cd56ec0e61"
CABPRJ010000012.1	RepeatMasker	DNA/hAT-Charlie	429407	430011	573	-	.	ID="RND-4_FAMILY-752";TEgroup="ctg_12%7CRND-4_FAMILY-752%7C1";Tend="1401";Tstart="939";shortTE="F";uid="a7e7c7a8-fc75-4ce4-b4ea-d1c6c9ae25e2"
CABPRJ010000012.1	RepeatMasker	Unknown	203571	204088	2235	-	.	ID="RND-6_FAMILY-4761";Tend="1168";Tstart="685";shortTE="F";uid="e016edf1-c775-49d7-a4c4-8c1c15ad00d8"
CABPRJ010000012.1	RepeatMasker	Retroposon?	244336	244617	737	-	.	ID="RND-6_FAMILY-14413";Tend="1258";Tstart="953";shortTE="F";uid="63ecf54f-357c-4846-99ac-8ec229449ab9"
CABPRJ010000012.1	RepeatMasker	DNA	58583	58708	422	-	.	ID="RND-6_FAMILY-3139";Tend="1563";Tstart="1444";shortTE="F";uid="eec05ed1-1024-4e76-86e2-21546ea2a0c2"
CABPRJ010000012.1	RepeatMasker	DNA/Ginger-1	1240626	1241338	1916	-	.	ID="RND-5_FAMILY-95";Tend="1693";Tstart="913";shortTE="F";uid="26e9be65-5987-43ea-9d22-f5f8ea77a0e5"
CABPRJ010000012.1	RepeatMasker	LINE/I	813464	813744	1556	-	.	ID="RND-5_FAMILY-786";Tend="1393";Tstart="1103";shortTE="F";uid="af965079-758b-4a7f-b4a9-3ac9cc64d9e6"
CABPRJ010000012.1	RepeatMasker	Retroposon?	455869	455984	632	-	.	ID="RND-1_FAMILY-22";Tend="1574";Tstart="1475";shortTE="F";uid="ede35d67-75c1-47a8-85bd-b12a8bfefcb5"
CABPRJ010000012.1	RepeatMasker	DNA/MULE-MuDR	845218	845609	956	-	.	ID="MUDR2X_AP";Tend="1083";Tstart="685";shortTE="F";uid="cfa9f30b-5fb7-4a54-bb9b-83a29fe63d37"
CABPRJ010000012.1	RepeatMasker	DNA/hAT-Tip100	359326	359485	723	-	.	ID="RND-5_FAMILY-4511";Tend="1742";Tstart="1582";shortTE="F";uid="1b9d77d3-6226-41d1-9451-42f170d47bbe"
CABPRJ010000012.1	RepeatMasker	Retroposon?	431983	432148	540	-	.	ID="RND-5_FAMILY-3149";Tend="1480";Tstart="1314";shortTE="F";uid="2bea7ecd-c073-4fd6-8e13-4662baa34245"
CABPRJ010000012.1	RepeatMasker	DNA/hAT-hAT19	364267	364520	1075	-	.	ID="RND-5_FAMILY-4782";Tend="1263";Tstart="979";shortTE="F";uid="28f45889-ce44-481c-a47c-0679f16af35a"
CABPRJ010000012.1	RepeatMasker	Retroposon?	5633	6067	2534	-	.	ID="RND-5_FAMILY-3149";Tend="1393";Tstart="970";shortTE="F";uid="cceb42a6-576a-4323-a098-9697c84ea1e6"
CABPRJ010000012.1	RepeatMasker	DNA	154462	154578	701	-	.	ID="RND-5_FAMILY-85";Tend="1039";Tstart="920";shortTE="F";uid="8f8ff9b2-62f3-47b0-8aa4-fe3fabc8969d"
CABPRJ010000012.1	RepeatMasker	DNA/hAT	463624	463858	570	-	.	ID="RND-5_FAMILY-6846";Tend="1501";Tstart="1269";shortTE="F";uid="0ea77c71-f928-40bf-940a-cd5005035084"
CABPRJ010000012.1	RepeatMasker	Unknown	70176	70845	3867	-	.	ID="RND-6_FAMILY-6452";Tend="1645";Tstart="900";shortTE="F";uid="634a9e6b-6620-4660-a5d5-86788073322d"
CABPRJ010000012.1	RepeatMasker	Unknown	1195726	1196023	583	-	.	ID="RND-5_FAMILY-1296";Tend="1460";Tstart="1174";shortTE="F";uid="a2f82aa4-ae48-4744-afd4-9aaf4440bb50"
CABPRJ010000120.1	RepeatMasker	Unknown	3251	4004	3500	+	.	ID="RND-5_FAMILY-372";Tend="1572";Tstart="719";shortTE="F";uid="48690add-d490-408d-afe1-aacb7b1f35f3"
CABPRJ010001200.1	RepeatMasker	DNA/Ginger-1	7	325	451	+	.	ID="RND-2_FAMILY-26";Tend="1848";Tstart="1535";shortTE="F";uid="97d4ad39-ffd6-4159-84e3-cc1b0258303f"
CABPRJ010001200.1	RepeatMasker	DNA/hAT-hAT19	1211	1409	664	+	.	ID="RND-5_FAMILY-2790";Tend="1363";Tstart="1135";shortTE="F";uid="4132ca5d-d9f0-4afd-907f-f19ccd49ef39"
CABPRJ010001200.1	RepeatMasker	Unknown	824	1147	820	+	.	ID="RND-5_FAMILY-3535";Tend="1272";Tstart="938";shortTE="F";uid="19bada66-a335-4dc5-99a0-d5f0b13d7258"
CABPRJ010001202.1	RepeatMasker	Unknown	215	754	1372	-	.	ID="RND-6_FAMILY-24291";Tend="1942";Tstart="1397";shortTE="F";uid="afdc7389-15f0-4659-8fcb-51474ca24939"
CABPRJ010001202.1	RepeatMasker	Unknown	1036	1453	1209	-	.	ID="RND-6_FAMILY-24291";Tend="1927";Tstart="1532";shortTE="F";uid="421d2503-d8d4-49cc-9a85-4589ec6994e6"
CABPRJ010001202.1	RepeatMasker	Retroposon?	662	890	734	-	.	ID="RND-6_FAMILY-5185";Tend="2032";Tstart="1791";shortTE="F";uid="f6e15c02-49b2-403a-89a8-e3073086e2c6"
CABPRJ010001203.1	RepeatMasker	Unknown	330	679	2415	+	.	ID="RND-6_FAMILY-13649";Tend="1269";Tstart="919";shortTE="F";uid="44a00c48-825a-4115-a9c9-a5832678d30b"
CABPRJ010001203.1	RepeatMasker	Retroposon?	51	151	634	-	.	ID="RND-5_FAMILY-3149";Tend="1377";Tstart="1276";shortTE="F";uid="152cca14-667e-48f4-8efe-1b8c677b8c38"
CABPRJ010001203.1	RepeatMasker	DNA/Ginger-1	852	1075	826	-	.	ID="RND-5_FAMILY-95";Tend="1527";Tstart="1315";shortTE="F";uid="d0ab61b0-1aba-41c1-b5aa-65e449f1df45"
CABPRJ010001204.1	RepeatMasker	DNA/Kolobok-E	250	511	1118	+	.	ID="rnd-6_family-13202";Tend="1645";Tstart="1180";shortTE="F";uid="f909c21d-b850-4ac2-aef3-9d5ff18f2257"
CABPRJ010001204.1	RepeatMasker	Retroposon?	600	834	1293	+	.	ID="RND-5_FAMILY-3149";Tend="1204";Tstart="970";shortTE="F";uid="f3a13f73-0cc2-40c7-ba95-5b72be912780"
CABPRJ010001205.1	RepeatMasker	Unknown	570	1321	2798	+	.	ID="RND-6_FAMILY-18979";Tend="1739";Tstart="989";shortTE="F";uid="8f2376ff-2785-447c-8bc0-250d991ecdf5"
CABPRJ010001205.1	RepeatMasker	DNA/hAT-hAT19	1	389	1943	-	.	ID="RND-5_FAMILY-1445";Tend="1321";Tstart="904";shortTE="F";uid="fd3d8223-7ca3-49bd-aaea-5568b5f173b8"
CABPRJ010001207.1	RepeatMasker	RC/Helitron	473	832	733	-	.	ID="HELITRON-N15_LMI";Tend="851";Tstart="491";shortTE="F";uid="f0c35163-6f45-42f1-b17c-77c7f3886683"
CABPRJ010001209.1	RepeatMasker	Unknown	702	1269	4110	-	.	ID="RND-6_FAMILY-9953";Tend="2074";Tstart="1508";shortTE="F";uid="8987b880-48d7-4b8f-b1cc-ff64ced7f8bf"
CABPRJ010000121.1	RepeatMasker	DNA	9049	9154	575	+	.	ID="RND-6_FAMILY-6397";Tend="1055";Tstart="950";shortTE="F";uid="689deb06-9d95-48da-9f3e-b9a9ba9cfa4b"
CABPRJ010000121.1	RepeatMasker	DNA	9481	9730	1020	+	.	ID="RND-6_FAMILY-6397";Tend="1317";Tstart="1072";shortTE="F";uid="4f128306-5780-4063-adaf-b653b765c158"
CABPRJ010000121.1	RepeatMasker	LTR/Gypsy	3729	3906	702	-	.	ID="RND-6_FAMILY-18304";Tend="532";Tstart="345";shortTE="F";uid="1df2b1a5-4874-4981-b232-23bee7a09e8e"
CABPRJ010001211.1	RepeatMasker	Unknown	1059	1250	1731	+	.	ID="RND-6_FAMILY-13649";Tend="1092";Tstart="901";shortTE="F";uid="362fa8f5-1f6f-4f58-b0f6-aa514f1f35b1"
CABPRJ010001211.1	RepeatMasker	DNA/Maverick	855	1023	1121	-	.	ID="RND-6_FAMILY-1448";Tend="2211";Tstart="2042";shortTE="F";uid="4615fe1b-6f6d-45f7-8d0d-213cc7725ab5"
CABPRJ010001211.1	RepeatMasker	DNA/Maverick	271	389	584	-	.	ID="RND-6_FAMILY-1448";Tend="2289";Tstart="2165";shortTE="F";uid="f2cd1ef1-2599-4e2e-930c-376753f6a720"
CABPRJ010001216.1	RepeatMasker	LTR/Gypsy	343	1099	739	+	.	ID="GYPSY-13_SI-I";Tend="2275";Tstart="1467";shortTE="F";uid="90ce71d1-75f8-4e85-ad4b-21f99915eb78"
CABPRJ010001218.1	RepeatMasker	Unknown	17	148	939	-	.	ID="RND-6_FAMILY-22650";Tend="766";Tstart="637";shortTE="F";uid="d39b3912-d81c-4226-af0c-f94a6d212fcd"
CABPRJ010000122.1	RepeatMasker	DNA/Ginger-1	5285	5516	838	+	.	ID="RND-5_FAMILY-95";Tend="1502";Tstart="1246";shortTE="F";uid="b4a3cb60-c288-4870-a2b6-79b455a94e95"
CABPRJ010000122.1	RepeatMasker	DNA/Ginger-1	8613	8745	762	+	.	ID="RND-5_FAMILY-95";Tend="1644";Tstart="1509";shortTE="F";uid="823deadc-9cd1-465f-9ba2-1fbc82d89814"
CABPRJ010000122.1	RepeatMasker	Unknown	6976	7339	2012	+	.	ID="RND-5_FAMILY-2215";Tend="1756";Tstart="902";shortTE="F";uid="64991328-6869-44e5-9c23-93ff6e1e945d"
CABPRJ010000122.1	RepeatMasker	Unknown	4019	4270	2388	+	.	ID="RND-6_FAMILY-1319";Tend="1554";Tstart="1091";shortTE="F";uid="2fafb408-4742-4089-a6d0-052e40422078"
CABPRJ010000122.1	RepeatMasker	Retroposon?	1944	2345	1786	+	.	ID="RND-6_FAMILY-2796";Tend="2202";Tstart="1850";shortTE="F";uid="72d498b6-803b-4c68-a933-eee416b5fa10"
CABPRJ010000122.1	RepeatMasker	LINE/I	4271	4516	706	+	.	ID="RND-6_FAMILY-607";Tend="1446";Tstart="1192";shortTE="F";uid="defcbfab-5dd5-4deb-8676-bdef8aae7acc"
CABPRJ010000122.1	RepeatMasker	Retroposon?	10004	10518	2033	+	.	ID="RND-5_FAMILY-3149";Tend="1431";Tstart="949";shortTE="F";uid="9a895a93-815b-42ba-91f5-027f17b3330e"
CABPRJ010000122.1	RepeatMasker	DNA/hAT-Tip100	12043	12175	517	+	.	ID="RND-1_FAMILY-183";Tend="1348";Tstart="1208";shortTE="F";uid="0de32de8-b259-40a6-93ee-7d87f5cac79c"
CABPRJ010000122.1	RepeatMasker	RC/Helitron	12267	12656	1164	-	.	ID="RND-6_FAMILY-10111";Tend="1439";Tstart="1102";shortTE="F";uid="4f7132d8-97f7-442f-83e8-0e1167717959"
CABPRJ010000122.1	RepeatMasker	DNA/Kolobok-E	11590	12049	2035	-	.	ID="RND-6_FAMILY-13202";Tend="1427";Tstart="949";shortTE="F";uid="7339bd37-5850-499f-a3f2-68726336825b"
CABPRJ010000122.1	RepeatMasker	DNA/Ginger-1	5258	5482	521	-	.	ID="RND-6_FAMILY-35072";Tend="1422";Tstart="1180";shortTE="F";uid="268c7af2-a875-4c11-9c63-a8f7e1aaca5d"
CABPRJ010000122.1	RepeatMasker	LINE/Penelope	2249	4018	8191	-	.	ID="RND-6_FAMILY-12077";TEgroup="ctg_122%7CRND-6_FAMILY-12077%7C1";Tend="2942";Tstart="907";shortTE="F";uid="131ebafe-337b-4168-bacb-1df33999ca3a"
CABPRJ010000122.1	RepeatMasker	Unknown	6223	6680	2091	-	.	ID="RND-5_FAMILY-2215";Tend="1368";Tstart="902";shortTE="F";uid="51dec031-61b6-4591-8bbe-d6f5f6e2f10c"
CABPRJ010000122.1	RepeatMasker	Unknown	7458	8063	4432	-	.	ID="RND-1_FAMILY-225";Tend="1540";Tstart="934";shortTE="F";uid="02ac1e24-2bb1-498f-a19b-b967b46435fa"
CABPRJ010000122.1	RepeatMasker	DNA/Kolobok-E	1887	2091	499	-	.	ID="RND-5_FAMILY-24850";Tend="1333";Tstart="1129";shortTE="F";uid="13b30ac7-6a90-4116-8e20-1b0559f50e56"
CABPRJ010000122.1	RepeatMasker	DNA/hAT	6695	6975	1238	-	.	ID="RND-4_FAMILY-312";Tend="1198";Tstart="922";shortTE="F";uid="7e6fb821-574e-4b06-a66c-ef7ab1cbf291"
CABPRJ010001222.1	RepeatMasker	DNA	397	589	418	+	.	ID="RND-6_FAMILY-7932";Tend="1664";Tstart="1497";shortTE="F";uid="25e39d02-fb6a-41b6-abbd-af6e95b0fa12"
CABPRJ010001222.1	RepeatMasker	Unknown	790	899	604	-	.	ID="RND-6_FAMILY-23275";Tend="1165";Tstart="1056";shortTE="F";uid="16c186b0-fd58-44f8-8560-81ad2e1e8662"
CABPRJ010001223.1	RepeatMasker	LINE/I-Jockey	214	528	799	+	.	ID="RND-6_FAMILY-14992";Tend="1258";Tstart="939";shortTE="F";uid="eb6418c3-e789-44ec-9a58-e80174cc7ae2"
CABPRJ010001225.1	RepeatMasker	Unknown	840	1168	2276	+	.	ID="RND-6_FAMILY-9953";Tend="1040";Tstart="718";shortTE="F";uid="015f1260-48b7-4841-a7bb-9a6b810c480f"
CABPRJ010001225.1	RepeatMasker	Retroposon?	863	1024	480	-	.	ID="RND-1_FAMILY-93";Tend="1284";Tstart="764";shortTE="F";uid="5c02f532-3e71-403b-89c3-84569cad2010"
CABPRJ010001225.1	RepeatMasker	DNA/Kolobok-E	623	862	578	-	.	ID="rnd-6_family-13202";Tend="1233";Tstart="997";shortTE="F";uid="d70eec2b-c60c-4df5-817d-50f17726d169"
CABPRJ010001226.1	RepeatMasker	Unknown	270	625	536	+	.	ID="RND-6_FAMILY-565";Tend="1294";Tstart="905";shortTE="F";uid="37c1c477-ee77-4037-9e22-6bc6dd21f6c6"
CABPRJ010001228.1	RepeatMasker	DNA/hAT-Ac	285	546	1076	-	.	ID="RND-5_FAMILY-2228";Tend="1346";Tstart="1089";shortTE="F";uid="c8bb85d8-2d3a-4419-aa7b-1526c6f1c918"
CABPRJ010001229.1	RepeatMasker	DNA/Kolobok-E	617	794	1113	-	.	ID="RND-6_FAMILY-811";Tend="1682";Tstart="1516";shortTE="F";uid="834be3e1-aee8-410a-bf28-ff1f8e2e34fc"
CABPRJ010000123.1	RepeatMasker	DNA	11149	11456	1514	+	.	ID="RND-6_FAMILY-6397";Tend="1055";Tstart="772";shortTE="F";uid="e9f3c799-a512-49ed-9601-513698b9e11b"
CABPRJ010001230.1	RepeatMasker	Unknown	512	661	532	+	.	ID="RND-6_FAMILY-25158";Tend="1509";Tstart="1362";shortTE="F";uid="a0870507-850b-4dc2-9dc6-90e2b5d7221c"
CABPRJ010001230.1	RepeatMasker	DNA/hAT-Tip100	398	523	812	-	.	ID="RND-5_FAMILY-8136";Tend="1250";Tstart="1123";shortTE="F";uid="99a22199-04fa-437e-8bee-3458156d6a09"
CABPRJ010001230.1	RepeatMasker	Unknown	1	261	895	-	.	ID="RND-5_FAMILY-4496";Tend="1061";Tstart="837";shortTE="F";uid="806cf55c-6664-42b0-afec-2db14f7f7ba7"
CABPRJ010001231.1	RepeatMasker	DNA/Kolobok-E	442	926	2482	+	.	ID="RND-6_FAMILY-13202";Tend="1432";Tstart="949";shortTE="F";uid="4ad2fce8-b482-4030-a409-ad50bce0d8ec"
CABPRJ010001231.1	RepeatMasker	RC/Helitron	834	1046	752	+	.	ID="RND-4_FAMILY-3214";Tend="1858";Tstart="1621";shortTE="F";uid="1b75386a-4928-4123-a980-4f730c30d2f0"
CABPRJ010001231.1	RepeatMasker	RC/Helitron	3	160	880	-	.	ID="RND-5_FAMILY-4116";Tend="1494";Tstart="1333";shortTE="F";uid="05a6cdac-9880-4d1a-aff4-61d38ed3d52d"
CABPRJ010001233.1	RepeatMasker	DNA/hAT	307	1103	5305	-	.	ID="RND-6_FAMILY-16423";Tend="1713";Tstart="896";shortTE="F";uid="cd81bf44-0d14-4216-8a50-a0dc35e43a99"
CABPRJ010001234.1	RepeatMasker	DNA/hAT-Tip100	736	1014	1553	+	.	ID="RND-6_FAMILY-8726";Tend="1338";Tstart="1070";shortTE="F";uid="73083856-0109-4cc5-8e54-2bc93aaa63b8"
CABPRJ010001234.1	RepeatMasker	DNA/hAT-Tip100	150	707	2126	+	.	ID="rnd-6_family-19524";Tend="953";Tstart="323";shortTE="F";uid="aaa530be-2ab8-4a09-86e0-b9f1518c0c9c"
CABPRJ010001235.1	RepeatMasker	Unknown	454	645	426	+	.	ID="RND-5_FAMILY-543";Tend="1108";Tstart="917";shortTE="F";uid="006f163d-1b55-43da-b591-61875aa56ee9"
CABPRJ010001238.1	RepeatMasker	Retroposon?	8	250	1239	-	.	ID="RND-5_FAMILY-3149";Tend="1181";Tstart="944";shortTE="F";uid="b92d35c6-3b7f-46ae-b253-c5626a57f0ac"
CABPRJ010001239.1	RepeatMasker	DNA/hAT-Tip100	857	990	447	-	.	ID="RND-5_FAMILY-292";Tend="1533";Tstart="1396";shortTE="F";uid="ef3f3a00-0f12-4b33-b64a-4367ee027503"
CABPRJ010000124.1	RepeatMasker	DNA/Ginger-1	17	331	1188	+	.	ID="RND-2_FAMILY-26";Tend="1772";Tstart="1425";shortTE="F";uid="e7f86ce4-9b8e-43e3-b9ee-5d4ee2e5a551"
CABPRJ010000124.1	RepeatMasker	LTR/Gypsy	6790	6992	608	+	.	ID="RND-6_FAMILY-5244";Tend="339";Tstart="193";shortTE="F";uid="7992921a-8303-4849-83f2-c33d2cbf4530"
CABPRJ010000124.1	RepeatMasker	RC/Helitron	5849	6045	697	+	.	ID="RND-5_FAMILY-3591";Tend="2353";Tstart="2129";shortTE="F";uid="06b0cb30-c682-45c3-8936-b3135a3b8c7d"
CABPRJ010000124.1	RepeatMasker	DNA/Maverick	9801	10706	1460	-	.	ID="RND-5_FAMILY-1624";Tend="2132";Tstart="1344";shortTE="F";uid="434744da-35b0-4de2-8436-1dbb34e117ed"
CABPRJ010000124.1	RepeatMasker	DNA/Maverick	10708	11917	2273	-	.	ID="RND-5_FAMILY-1623";Tend="2073";Tstart="929";shortTE="F";uid="b30ca64e-6998-4b25-8cda-0fdd1082f216"
CABPRJ010000124.1	RepeatMasker	LTR/Gypsy	2318	4484	14599	-	.	ID="RND-6_FAMILY-5244";Tend="2192";Tstart="155";shortTE="F";uid="68e04cfd-a540-48bd-845d-8c90cc0b0aa5"
CABPRJ010000124.1	RepeatMasker	LTR/Gypsy	12927	13131	1647	-	.	ID="RND-6_FAMILY-5244";Tend="1282";Tstart="1078";shortTE="F";uid="ccaf4947-1ccd-4121-959d-1668521cfc5b"
CABPRJ010000124.1	RepeatMasker	Unknown	4909	5558	4753	-	.	ID="RND-6_FAMILY-624";Tend="686";Tstart="83";shortTE="F";uid="e2fc0164-102f-4aca-8db2-5e6f59f137c3"
CABPRJ010001240.1	RepeatMasker	Retroposon?	375	660	1113	+	.	ID="RND-5_FAMILY-7401";Tend="1991";Tstart="1642";shortTE="F";uid="0c4f28e0-4edb-47aa-98ff-7ee125946047"
CABPRJ010001240.1	RepeatMasker	Retroposon?	687	845	495	-	.	ID="RND-4_FAMILY-241";Tend="1762";Tstart="1617";shortTE="F";uid="daa76eff-2194-4719-96a7-db34bdc0b7ea"
CABPRJ010001241.1	RepeatMasker	DNA/hAT-Tip100	169	424	786	+	.	ID="RND-6_FAMILY-1824";TEgroup="ctg_1241%7CRND-6_FAMILY-1824%7C1";Tend="2089";Tstart="682";shortTE="F";uid="8f584088-1253-45a0-94da-b97f63d94afd"
CABPRJ010001242.1	RepeatMasker	Retroposon?	154	925	1473	+	.	ID="RND-6_FAMILY-5185";TEgroup="ctg_1242%7CRND-6_FAMILY-5185%7C1";Tend="2048";Tstart="1142";shortTE="F";uid="20a29a21-b991-480b-8733-0d5ceb385b4e"
CABPRJ010001243.1	RepeatMasker	Unknown	6	1048	4837	+	.	ID="RND-6_FAMILY-6340";Tend="985";Tstart="24";shortTE="F";uid="32c95448-a1ed-4986-9f53-ba6eee55b1c5"
CABPRJ010001244.1	RepeatMasker	Retroposon?	395	545	494	+	.	ID="RND-6_FAMILY-2796";Tend="1826";Tstart="1677";shortTE="F";uid="c0c9079b-397e-477d-96e6-41a537b201ce"
CABPRJ010001244.1	RepeatMasker	DNA	1	152	1095	-	.	ID="RND-6_FAMILY-10349";Tend="1038";Tstart="887";shortTE="F";uid="173ec5e2-9145-4688-951d-c99ca960c661"
CABPRJ010001244.1	RepeatMasker	DNA	603	865	945	-	.	ID="RND-6_FAMILY-10349";Tend="912";Tstart="656";shortTE="F";uid="1ca2fb00-ebf7-4760-80b8-3734c39ae319"
CABPRJ010001245.1	RepeatMasker	Unknown	206	940	3435	+	.	ID="RND-6_FAMILY-2722";Tend="680";Tstart="1";shortTE="F";uid="25222d8e-2656-4491-9bdf-f5e44b64edb2"
CABPRJ010001246.1	RepeatMasker	DNA/Ginger-1	403	722	687	+	.	ID="RND-5_FAMILY-95";Tend="1187";Tstart="872";shortTE="F";uid="013116af-22ee-49a2-9c44-9f12b52a2b7a"
CABPRJ010001246.1	RepeatMasker	Retroposon?	491	942	2077	-	.	ID="RND-5_FAMILY-8932";Tend="1322";Tstart="748";shortTE="F";uid="583c4642-4233-4548-b586-b894c096b0a0"
CABPRJ010001247.1	RepeatMasker	RC/Helitron	3	148	471	-	.	ID="RND-5_FAMILY-5861";Tend="979";Tstart="833";shortTE="F";uid="74383544-b828-4659-a091-2257da0aefbb"
CABPRJ010000125.1	RepeatMasker	LTR/Gypsy	5046	5155	441	+	.	ID="RND-6_FAMILY-18304";Tend="603";Tstart="484";shortTE="F";uid="259d970d-6ee5-47b2-8896-b4de625d6441"
CABPRJ010001250.1	RepeatMasker	DNA/Ginger-1	6	530	3235	-	.	ID="RND-6_FAMILY-263";Tend="1497";Tstart="979";shortTE="F";uid="0d2206ee-eefd-491c-a92c-a7afe6d59b7e"
CABPRJ010001251.1	RepeatMasker	Retroposon?	314	615	1118	+	.	ID="RND-4_FAMILY-241";Tend="1869";Tstart="1570";shortTE="F";uid="19a384e5-0e3a-48aa-bb74-22bf16e99c8c"
CABPRJ010001251.1	RepeatMasker	DNA/hAT-hAT19	535	694	611	-	.	ID="RND-5_FAMILY-2790";Tend="1073";Tstart="928";shortTE="F";uid="48f0af65-bd92-4359-b08d-c78100832fa6"
CABPRJ010001251.1	RepeatMasker	Retroposon?	40	571	3106	-	.	ID="RND-6_FAMILY-146";Tend="1456";Tstart="933";shortTE="F";uid="6e04f8c6-5825-478f-a35e-29c14677941a"
CABPRJ010001253.1	RepeatMasker	DNA/TcMar-m44	142	325	1225	-	.	ID="RND-5_FAMILY-3599";Tend="1117";Tstart="928";shortTE="F";uid="55989cb0-d975-4e42-a47f-0b9c9746606e"
CABPRJ010001254.1	RepeatMasker	RC/Helitron	468	785	783	-	.	ID="RND-5_FAMILY-5861";Tend="1175";Tstart="836";shortTE="F";uid="1f40658a-b5ca-4afb-a54a-0e69ca63bbeb"
CABPRJ010001256.1	RepeatMasker	Unknown	282	601	1205	-	.	ID="RND-1_FAMILY-90";Tend="1530";Tstart="1290";shortTE="F";uid="0ef11683-d4e2-48d3-88ff-ea7ccdd54319"
CABPRJ010001259.1	RepeatMasker	DNA/MULE-MuDR	388	517	655	+	.	ID="RND-6_FAMILY-33434";Tend="1044";Tstart="916";shortTE="F";uid="88d2a202-3725-4d04-bf9a-837c4fd03961"
CABPRJ010001262.1	RepeatMasker	Retroposon?	448	736	655	+	.	ID="RND-5_FAMILY-7401";Tend="1385";Tstart="1071";shortTE="F";uid="ab7b6b8d-8272-4360-99c1-10ab3cc7e6ea"
CABPRJ010001262.1	RepeatMasker	RC/Helitron	1	259	1327	-	.	ID="RND-6_FAMILY-1069";Tend="1373";Tstart="1107";shortTE="F";uid="c5000b85-00ab-49d2-95fa-24994e202d10"
CABPRJ010001263.1	RepeatMasker	Retroposon?	602	880	1547	-	.	ID="RND-4_FAMILY-241";Tend="1795";Tstart="1518";shortTE="F";uid="18458c6d-f936-4854-a560-c9d770155bef"
CABPRJ010001263.1	RepeatMasker	DNA/TcMar-Mariner	1	329	1552	-	.	ID="MARINER-25_SIN";Tend="320";Tstart="1";shortTE="F";uid="e186e442-3c23-4281-8ecf-f6b3794dbe22"
CABPRJ010001264.1	RepeatMasker	LINE/CR1	733	873	849	+	.	ID="RND-6_FAMILY-25716";Tend="1209";Tstart="1055";shortTE="F";uid="396708a8-76c9-4537-a6a2-85ee732ed96a"
CABPRJ010001264.1	RepeatMasker	Retroposon?	2	172	1149	+	.	ID="RND-1_FAMILY-1";Tend="1334";Tstart="1166";shortTE="F";uid="103bcb39-333a-4a97-ab9c-011c3b42bbdd"
CABPRJ010001264.1	RepeatMasker	DNA	424	653	1101	-	.	ID="RND-5_FAMILY-85";Tend="1184";Tstart="956";shortTE="F";uid="142a0d7f-ef9e-46c9-a08d-6bad2cd7fa00"
CABPRJ010001265.1	RepeatMasker	LINE/RTE-BovB	946	1110	1245	+	.	ID="RND-5_FAMILY-253";Tend="1625";Tstart="1461";shortTE="F";uid="dd42bd65-3e1e-46ed-914d-83887c9b3817"
CABPRJ010001266.1	RepeatMasker	DNA/hAT-Blackjack	591	870	1569	+	.	ID="RND-6_FAMILY-3707";Tend="1275";Tstart="976";shortTE="F";uid="6d2d8703-b7be-4203-b271-ff86f5bed641"
CABPRJ010001266.1	RepeatMasker	DNA/Ginger-1	219	590	1679	+	.	ID="RND-5_FAMILY-95";Tend="1528";Tstart="1138";shortTE="F";uid="8c464c0d-269c-480c-8ec1-0a1158431a35"
CABPRJ010001266.1	RepeatMasker	Unknown	1	200	770	-	.	ID="RND-6_FAMILY-23275";Tend="1232";Tstart="1000";shortTE="F";uid="e25eddeb-9311-49a2-9e29-2f159576aa28"
CABPRJ010001269.1	RepeatMasker	DNA/Ginger-1	42	598	3048	+	.	ID="RND-3_FAMILY-147";Tend="2471";Tstart="1900";shortTE="F";uid="1c9902b8-2fe6-4dc3-b6fd-05dafda8436f"
CABPRJ010001269.1	RepeatMasker	Unknown	547	784	418	+	.	ID="RND-5_FAMILY-9962";Tend="1494";Tstart="1294";shortTE="F";uid="8ac0b983-6da2-4dff-b03d-973d8ff546bd"
CABPRJ010000127.1	RepeatMasker	DNA/hAT-Charlie	6862	7077	538	+	.	ID="RND-5_FAMILY-753";Tend="1112";Tstart="898";shortTE="F";uid="3353ef6d-0b48-4810-bbdd-a27e9d0a73b8"
CABPRJ010000127.1	RepeatMasker	DNA/TcMar-m44	4400	4999	1082	+	.	ID="RND-5_FAMILY-7155";TEgroup="ctg_127%7CRND-5_FAMILY-7155%7C1";Tend="1598";Tstart="777";shortTE="F";uid="9d122997-a30e-4ec0-a356-ee154b62160b"
CABPRJ010000127.1	RepeatMasker	Unknown	5000	5209	1263	+	.	ID="RND-5_FAMILY-2215";Tend="1190";Tstart="985";shortTE="F";uid="ff9610a8-6c76-4743-89b1-44a0e6a9faaf"
CABPRJ010000127.1	RepeatMasker	LINE/RTE-BovB	1349	1919	894	+	.	ID="RTE-48_LMI";Tend="584";Tstart="17";shortTE="F";uid="e41c4402-1fd5-43c3-95f1-5d8c91d86cdd"
CABPRJ010000127.1	RepeatMasker	LINE/RTE-BovB	1920	2035	624	-	.	ID="RTE-4_LMI";Tend="3290";Tstart="2648";shortTE="F";uid="8d054ce3-4779-4564-8a90-585322c41cd5"
CABPRJ010000127.1	RepeatMasker	DNA/hAT-Charlie	3371	3597	539	-	.	ID="DNA8-32_AP";Tend="240";Tstart="1";shortTE="F";uid="47120550-968c-443a-a9f4-a5d8815ceb74"
CABPRJ010000127.1	RepeatMasker	Unknown	7399	7716	732	-	.	ID="RND-1_FAMILY-20";Tend="1653";Tstart="1335";shortTE="F";uid="762ac8e8-a825-4b6f-9df4-65956bd1605a"
CABPRJ010001270.1	RepeatMasker	LINE/RTE-BovB	405	688	692	+	.	ID="RND-1_FAMILY-79";Tend="1784";Tstart="1483";shortTE="F";uid="dd4c00a9-28dc-4c0f-a84b-0e849d15165f"
CABPRJ010001271.1	RepeatMasker	LINE/CR1	392	692	585	+	.	ID="RND-6_FAMILY-4189";Tend="1370";Tstart="1069";shortTE="F";uid="5651c024-bffa-4044-9045-3cd2a49753e2"
CABPRJ010001271.1	RepeatMasker	Retroposon?	571	791	948	-	.	ID="RND-5_FAMILY-7470";Tend="1095";Tstart="882";shortTE="F";uid="0d6bee1e-dee2-4742-bc0c-1fd5782091f5"
CABPRJ010001273.1	RepeatMasker	Unknown	4	846	2634	+	.	ID="RND-5_FAMILY-7217";Tend="1649";Tstart="552";shortTE="F";uid="cac0dfa6-f6b3-4ec4-a449-468003f7e866"
CABPRJ010001275.1	RepeatMasker	LTR/Gypsy	2	817	3654	-	.	ID="RND-5_FAMILY-1845";Tend="791";Tstart="1";shortTE="F";uid="1e22ee71-adad-4161-84ee-fe788eea2996"
CABPRJ010001276.1	RepeatMasker	DNA/TcMar-Mariner	554	922	1024	+	.	ID="MARINER-25_SIN";TEgroup="ctg_1276%7CMARINER-25_SIN%7C1";Tend="1159";Tstart="1";shortTE="F";uid="b11a6e81-aca2-48c3-a727-7ae077604109"
CABPRJ010001279.1	RepeatMasker	Retroposon?	540	645	497	+	.	ID="RND-6_FAMILY-2796";Tend="839";Tstart="734";shortTE="F";uid="13f6bcbf-1f4c-406a-84c2-c6f735602304"
CABPRJ010001279.1	RepeatMasker	Unknown	1	124	508	-	.	ID="RND-1_FAMILY-98";Tend="1341";Tstart="1225";shortTE="F";uid="1aa7f6b6-54f7-43cd-8228-b0aca8806383"
CABPRJ010001279.1	RepeatMasker	DNA/Ginger-1	439	645	444	-	.	ID="RND-4_FAMILY-237";Tend="1724";Tstart="1528";shortTE="F";uid="81719a4e-6ec3-4802-bc2b-d2fc938dc533"
CABPRJ010000128.1	RepeatMasker	Unknown	9767	10867	1930	+	.	ID="RND-6_FAMILY-3174";TEgroup="ctg_128%7CRND-6_FAMILY-3174%7C2";Tend="1751";Tstart="593";shortTE="F";uid="4dc0989d-b44f-4c49-8d1a-8592b95302c5"
CABPRJ010000128.1	RepeatMasker	Unknown	22	169	1216	+	.	ID="RND-6_FAMILY-624";Tend="1301";Tstart="1154";shortTE="F";uid="ed6320a4-d46d-4269-b2d0-55eb3a33c791"
CABPRJ010000128.1	RepeatMasker	RC/Helitron	1594	1857	554	+	.	ID="RND-6_FAMILY-10579";Tend="1364";Tstart="1108";shortTE="F";uid="78ad7165-df1f-430d-97c6-e15e097619e9"
CABPRJ010000128.1	RepeatMasker	Unknown	5353	7503	978	+	.	ID="RND-6_FAMILY-3174";TEgroup="ctg_128%7CRND-6_FAMILY-3174%7C1";Tend="1751";Tstart="10";shortTE="F";uid="4f5a51ef-0706-4f52-b32c-ae70c2c78ba2"
CABPRJ010000128.1	RepeatMasker	Unknown	3716	4571	5668	+	.	ID="RND-6_FAMILY-3174";Tend="806";Tstart="10";shortTE="F";uid="d45ec8c5-6bd6-4b99-8b81-f13158fcf528"
CABPRJ010000128.1	RepeatMasker	Unknown	7774	7874	707	+	.	ID="RND-6_FAMILY-3174";Tend="1589";Tstart="1490";shortTE="F";uid="2dc40ebc-bf9f-4ac3-bfba-2755d6ffa3dd"
CABPRJ010000128.1	RepeatMasker	LINE/I-Jockey	9100	9488	581	-	.	ID="VINGI-29_LMI";Tend="2570";Tstart="2305";shortTE="F";uid="2785d488-685d-4121-b808-a1762b2c2b96"
CABPRJ010000128.1	RepeatMasker	DNA/Kolobok-E	1030	1602	702	-	.	ID="RND-5_FAMILY-24850";TEgroup="ctg_128%7CRND-5_FAMILY-24850%7C1";Tend="1581";Tstart="946";shortTE="F";uid="cee5eeb1-8aff-4751-9a1b-08054bb2148b"
CABPRJ010000128.1	RepeatMasker	DNA/MULE-MuDR	504	669	495	-	.	ID="MUDR12X_AP";Tend="246";Tstart="59";shortTE="F";uid="f7b97207-86fb-477e-82e4-eb0be1a5cfec"
CABPRJ010000128.1	RepeatMasker	Unknown	11890	12123	449	-	.	ID="RND-6_FAMILY-3174";Tend="352";Tstart="144";shortTE="F";uid="9a378f97-fa9f-42b4-bce6-7abb2de01f24"
CABPRJ010000128.1	RepeatMasker	Unknown	11388	11607	417	-	.	ID="RND-6_FAMILY-3174";Tend="1446";Tstart="1223";shortTE="F";uid="781ff729-9e49-4a71-9cf2-b53f299880cb"
CABPRJ010001280.1	RepeatMasker	Retroposon?	301	647	533	+	.	ID="RND-1_FAMILY-3";Tend="2065";Tstart="1694";shortTE="F";uid="c9e20a72-2f9f-45b6-9bf1-d6e793e3181a"
CABPRJ010001280.1	RepeatMasker	DNA/Kolobok-E	88	300	2504	-	.	ID="rnd-6_family-82";Tend="1424";Tstart="807";shortTE="F";uid="fc64ecaa-b956-4a8f-9ca0-08dc651b9191"
CABPRJ010001282.1	RepeatMasker	SINE/U	422	814	983	+	.	ID="RND-6_FAMILY-14320";Tend="1127";Tstart="762";shortTE="F";uid="1de083ee-80c5-4d29-bc81-eb4eec8b5162"
CABPRJ010001283.1	RepeatMasker	DNA/TcMar-Tc1	498	634	455	-	.	ID="mariner-62_hsal";Tend="534";Tstart="365";shortTE="F";uid="b73068a7-b8ff-4b91-9a2b-a0d5273094ef"
CABPRJ010001284.1	RepeatMasker	DNA/Ginger-1	253	530	1096	+	.	ID="RND-4_FAMILY-465";Tend="1646";Tstart="1326";shortTE="F";uid="5a775f8b-3fe3-4f6d-a835-b2a8df77c20d"
CABPRJ010001284.1	RepeatMasker	Retroposon?	35	151	555	+	.	ID="RND-6_FAMILY-3029";Tend="939";Tstart="827";shortTE="F";uid="be464a3b-d5a4-429c-8011-c9fd916dc34d"
CABPRJ010001286.1	RepeatMasker	DNA/Ginger-1	500	763	1103	+	.	ID="RND-5_FAMILY-95";Tend="1714";Tstart="1435";shortTE="F";uid="9789d627-7a29-423f-bf93-bf5f7f02f6a8"
CABPRJ010001286.1	RepeatMasker	Unknown	350	513	1129	-	.	ID="RND-1_FAMILY-131";Tend="1081";Tstart="915";shortTE="F";uid="c3de9ab7-4a59-4874-8249-8dca8a673df2"
CABPRJ010001288.1	RepeatMasker	Unknown	101	325	412	+	.	ID="RND-1_FAMILY-90";TEgroup="ctg_1288%7CRND-1_FAMILY-90%7C1";Tend="1102";Tstart="907";shortTE="F";uid="8c72fecb-5c25-42e2-9490-63fdb39ce482"
CABPRJ010001288.1	RepeatMasker	Unknown	326	669	741	-	.	ID="RND-1_FAMILY-98";Tend="1653";Tstart="1366";shortTE="F";uid="e8cb1b94-7224-4254-883c-642ed29ca6c8"
CABPRJ010001289.1	RepeatMasker	DNA/Ginger-1	1	199	1443	+	.	ID="RND-6_FAMILY-263";Tend="1737";Tstart="1535";shortTE="F";uid="9d5c5e1a-b5e6-49c4-8a4b-11e016752f98"
CABPRJ010000129.1	RepeatMasker	Unknown	3118	3784	2440	+	.	ID="RND-5_FAMILY-5441";Tend="2108";Tstart="1452";shortTE="F";uid="62f28285-6857-4884-8729-2fe0af17593e"
CABPRJ010000129.1	RepeatMasker	Unknown	2527	3004	2383	+	.	ID="RND-1_FAMILY-246";Tend="1477";Tstart="971";shortTE="F";uid="4572a9a2-b4dd-4667-ab72-431be489ea86"
CABPRJ010000129.1	RepeatMasker	LINE/RTE-BovB	4906	7990	17957	-	.	ID="RND-6_FAMILY-3185";TEgroup="ctg_129%7CRND-6_FAMILY-3185%7C1";Tend="2187";Tstart="27";shortTE="F";uid="81661aef-b639-49cd-b499-7770b996ac98"
CABPRJ010000129.1	RepeatMasker	LINE/L2	8792	9579	4485	-	.	ID="RND-6_FAMILY-18685";Tend="808";Tstart="35";shortTE="F";uid="9b0fa259-d071-49a0-a97f-48cd904a6525"
CABPRJ010000129.1	RepeatMasker	LINE/L2	3948	4920	4694	-	.	ID="RND-6_FAMILY-18685";TEgroup="ctg_129%7CRND-6_FAMILY-18685%7C1";Tend="1581";Tstart="771";shortTE="F";uid="23f633ee-784e-4cc7-85be-d8173bc698db"
CABPRJ010001290.1	RepeatMasker	Retroposon?	393	617	834	+	.	ID="RND-5_FAMILY-8932";Tend="1386";Tstart="1169";shortTE="F";uid="d5c6570a-4056-49f9-a432-daa279d27db5"
CABPRJ010001292.1	RepeatMasker	DNA/TcMar-Tc1	545	775	748	+	.	ID="RND-5_FAMILY-6422";Tend="1020";Tstart="789";shortTE="F";uid="435d22e0-6c00-4a98-a801-354058b11424"
CABPRJ010001295.1	RepeatMasker	Unknown	572	781	1263	+	.	ID="RND-5_FAMILY-2215";Tend="1190";Tstart="985";shortTE="F";uid="c3539fe1-c1b7-4ef9-9307-ba87227cab03"
CABPRJ010001295.1	RepeatMasker	DNA/TcMar-m44	3	571	1007	+	.	ID="RND-5_FAMILY-7155";TEgroup="ctg_1295%7CRND-5_FAMILY-7155%7C1";Tend="1598";Tstart="806";shortTE="F";uid="4b8a5eaa-5e10-4bc4-9e9e-87513b1e6fc5"
CABPRJ010001297.1	RepeatMasker	DNA/Kolobok-E	31	737	2453	+	.	ID="RND-5_FAMILY-2381";Tend="2005";Tstart="1272";shortTE="F";uid="cbba059e-c068-48dd-a017-83a9f412b626"
CABPRJ010000013.1	RepeatMasker	RC/Helitron	314429	314742	1572	+	.	ID="RND-6_FAMILY-16447";Tend="1600";Tstart="1293";shortTE="F";uid="079e9d8d-292f-473f-b7fd-422eab97f1af"
CABPRJ010000013.1	RepeatMasker	Retroposon?	594458	594884	654	+	.	ID="RND-4_FAMILY-241";Tend="1780";Tstart="1301";shortTE="F";uid="7f618447-6f9c-4a60-a8d2-56caaf6b0f24"
CABPRJ010000013.1	RepeatMasker	DNA/Ginger-1	741792	742486	1207	+	.	ID="rnd-6_family-35072";Tend="1638";Tstart="1018";shortTE="F";uid="8eb30738-1054-48ff-92a2-b99bac621aad"
CABPRJ010000013.1	RepeatMasker	DNA/Ginger-1	216481	216734	505	+	.	ID="RND-5_FAMILY-95";TEgroup="ctg_13%7CRND-5_FAMILY-95%7C1";Tend="1659";Tstart="1271";shortTE="F";uid="972cdcc4-75fd-41a9-94e0-b3639d177461"
CABPRJ010000013.1	RepeatMasker	DNA/Ginger-1	447038	447331	1248	+	.	ID="RND-2_FAMILY-26";Tend="1161";Tstart="840";shortTE="F";uid="3729a01b-0855-4fa8-b1a3-172b5a8e696f"
CABPRJ010000013.1	RepeatMasker	DNA/Ginger-1	239373	239963	3215	+	.	ID="rnd-1_family-12";Tend="1493";Tstart="899";shortTE="F";uid="4df39e3d-2996-4d3c-a436-040d2f5a9800"
CABPRJ010000013.1	RepeatMasker	Retroposon?	1235037	1235713	1889	+	.	ID="RND-6_FAMILY-970";Tend="1992";Tstart="1113";shortTE="F";uid="f62caedd-3f7c-444b-89a5-76201f36885b"
CABPRJ010000013.1	RepeatMasker	Retroposon?	108525	109986	7366	+	.	ID="RND-6_FAMILY-5185";Tend="2050";Tstart="618";shortTE="F";uid="6608bce7-ca78-4eb3-b96c-61994dfbd449"
CABPRJ010000013.1	RepeatMasker	Retroposon?	596359	597044	2951	+	.	ID="RND-1_FAMILY-35";Tend="2024";Tstart="1355";shortTE="F";uid="309077c9-508b-4502-89fa-fba0a640a95c"
CABPRJ010000013.1	RepeatMasker	DNA/hAT-hAT19	141608	141955	1178	+	.	ID="RND-5_FAMILY-4782";Tend="1607";Tstart="1232";shortTE="F";uid="f174e4df-8373-48cc-bb40-e238b7fc5176"
CABPRJ010000013.1	RepeatMasker	DNA/Ginger-1	772352	772635	1516	+	.	ID="RND-1_FAMILY-58";Tend="2497";Tstart="2209";shortTE="F";uid="347676ee-9862-4cae-bcc6-d76a8f910b23"
CABPRJ010000013.1	RepeatMasker	DNA/Ginger-1	770322	770920	1890	+	.	ID="rnd-6_family-5129";Tend="1170";Tstart="581";shortTE="F";uid="b3ceadb4-5c17-4d44-b248-6f52eb3eeb22"
CABPRJ010000013.1	RepeatMasker	DNA/TcMar-Mariner	895062	895839	548	+	.	ID="mariner-22_aec";TEgroup="ctg_13%7Cmariner-22_aec%7C1";Tend="1256";Tstart="123";shortTE="F";uid="6a389b25-cfd4-4ea4-a069-75f845074960"
CABPRJ010000013.1	RepeatMasker	Retroposon?	106023	106281	939	+	.	ID="RND-5_FAMILY-8932";Tend="1347";Tstart="1130";shortTE="F";uid="b924c4f1-d181-4a70-9b46-152b60d3d433"
CABPRJ010000013.1	RepeatMasker	DNA/TcMar-Tc1	420285	420548	637	+	.	ID="RND-6_FAMILY-34522";TEgroup="ctg_13%7CRND-6_FAMILY-34522%7C1";Tend="2206";Tstart="888";shortTE="F";uid="ace8cdb2-21f7-401b-9c38-0433e5e953c7"
CABPRJ010000013.1	RepeatMasker	DNA	1214730	1215070	555	+	.	ID="ttaa2c_ap";Tend="367";Tstart="57";shortTE="F";uid="c6bce33b-ee3c-4040-9189-9a646fb41011"
CABPRJ010000013.1	RepeatMasker	DNA/Kolobok-E	591716	592303	804	+	.	ID="RND-6_FAMILY-5146";Tend="1544";Tstart="929";shortTE="F";uid="9d76a7dc-3969-4562-a94d-e22e0ab80af5"
CABPRJ010000013.1	RepeatMasker	DNA/Ginger-1	615798	615920	410	+	.	ID="RND-2_FAMILY-26";Tend="2083";Tstart="1746";shortTE="F";uid="98a3364d-b0a1-45b5-a86f-bf6ba2a76598"
CABPRJ010000013.1	RepeatMasker	DNA	598012	598178	407	+	.	ID="RND-5_FAMILY-2609";Tend="1471";Tstart="1303";shortTE="F";uid="c54f3c14-be8b-4b8a-b31b-df740076bf89"
CABPRJ010000013.1	RepeatMasker	DNA	482685	483046	1052	+	.	ID="ttaa2b_ap";Tend="409";Tstart="35";shortTE="F";uid="002389ca-7984-4918-acf0-ee4bcbf8ebaa"
CABPRJ010000013.1	RepeatMasker	Unknown	756266	756740	2222	+	.	ID="RND-6_FAMILY-18773";Tend="1351";Tstart="890";shortTE="F";uid="df89da03-4552-4419-8cca-f5f54140ba1d"
CABPRJ010000013.1	RepeatMasker	DNA/hAT-Charlie	899926	900655	5058	+	.	ID="RND-6_FAMILY-2637";Tend="1404";Tstart="657";shortTE="F";uid="2588ba63-3419-4d21-b720-47f2cde404f1"
CABPRJ010000013.1	RepeatMasker	Unknown	1276465	1276846	2208	+	.	ID="RND-5_FAMILY-3988";Tend="1384";Tstart="979";shortTE="F";uid="fd6b0272-b934-4b66-a2f7-0900b731c844"
CABPRJ010000013.1	RepeatMasker	DNA	331430	331958	778	+	.	ID="RND-6_FAMILY-7932";TEgroup="ctg_13%7CRND-6_FAMILY-7932%7C1";Tend="1722";Tstart="1425";shortTE="F";uid="d0bcccc3-dd52-4afc-a7f0-ba1c2355ca77"
CABPRJ010000013.1	RepeatMasker	DNA	462336	462715	1567	+	.	ID="RND-5_FAMILY-85";TEgroup="ctg_13%7CRND-5_FAMILY-85%7C1";Tend="1269";Tstart="931";shortTE="F";uid="2b130f60-41ad-48c1-b104-60e8b757c160"
CABPRJ010000013.1	RepeatMasker	LTR/Gypsy	137074	138232	559	+	.	ID="GYPSY7-I_AP";TEgroup="ctg_13%7CGYPSY7-I_AP%7C1";Tend="2440";Tstart="374";shortTE="F";uid="f9acd39c-8667-4fc5-a6eb-94b8dead950d"
CABPRJ010000013.1	RepeatMasker	DNA	219997	220270	716	+	.	ID="RND-6_FAMILY-7932";Tend="1709";Tstart="1441";shortTE="F";uid="fdbf8e59-5edd-408d-bd2b-2b3ba34cc4a6"
CABPRJ010000013.1	RepeatMasker	Retroposon?	716022	716388	572	+	.	ID="RND-4_FAMILY-241";Tend="1058";Tstart="615";shortTE="F";uid="165ac566-499a-4241-86cd-ef9a9167b86c"
CABPRJ010000013.1	RepeatMasker	LINE/R1	1224793	1225016	864	+	.	ID="RND-6_FAMILY-16872";Tend="911";Tstart="680";shortTE="F";uid="abba95cb-65f8-49b7-b8ee-fdb14a702a7d"
CABPRJ010000013.1	RepeatMasker	Retroposon?	750372	750501	491	+	.	ID="RND-5_FAMILY-7401";Tend="1979";Tstart="1844";shortTE="F";uid="2530fb79-4f0b-4169-8def-b4c0e995ab25"
CABPRJ010000013.1	RepeatMasker	DNA/hAT-hAT19	866427	866713	447	+	.	ID="DNA8-82_AP";TEgroup="ctg_13%7CDNA8-82_AP%7C1";Tend="468";Tstart="2";shortTE="F";uid="73685f1f-6be2-4f9a-a0ef-88b651fb479d"
CABPRJ010000013.1	RepeatMasker	Unknown	1327905	1328100	827	+	.	ID="RND-6_FAMILY-3236";Tend="1372";Tstart="1193";shortTE="F";uid="7dbee671-5453-4ebb-9ab5-1d4fc221619c"
CABPRJ010000013.1	RepeatMasker	DNA/Ginger-1	504303	504467	468	+	.	ID="RND-5_FAMILY-95";Tend="1710";Tstart="1554";shortTE="F";uid="ac791440-792e-429d-bb3d-8541b1f2531d"
CABPRJ010000013.1	RepeatMasker	DNA/hAT-Tip100	870682	870907	533	+	.	ID="RND-5_FAMILY-158";Tend="1816";Tstart="1584";shortTE="F";uid="0e05a110-20d8-48c0-a461-64e7af3e88e2"
CABPRJ010000013.1	RepeatMasker	Retroposon?	531223	532037	1099	+	.	ID="RND-5_FAMILY-7401";TEgroup="ctg_13%7CRND-5_FAMILY-7401%7C2";Tend="1992";Tstart="1306";shortTE="F";uid="a715bf78-49d9-4113-97d6-8244f777e819"
CABPRJ010000013.1	RepeatMasker	DNA/hAT-Tip100	209842	210087	1748	+	.	ID="RND-5_FAMILY-1825";Tend="1430";Tstart="1187";shortTE="F";uid="152858dd-bd31-4877-beac-6080e055574b"
CABPRJ010000013.1	RepeatMasker	Retroposon?	650821	650970	407	+	.	ID="RND-4_FAMILY-241";Tend="1649";Tstart="1484";shortTE="F";uid="1231837b-d640-4262-a0ea-72f203349b38"
CABPRJ010000013.1	RepeatMasker	Retroposon?	685417	685582	433	+	.	ID="RND-5_FAMILY-3149";Tend="1112";Tstart="948";shortTE="F";uid="7b907a1c-6abf-462e-b071-440ca0e46618"
CABPRJ010000013.1	RepeatMasker	DNA/hAT?	610239	610364	409	+	.	ID="RND-5_FAMILY-5343";Tend="840";Tstart="709";shortTE="F";uid="0f90f044-ae06-4c01-8ad8-c409144331c2"
CABPRJ010000013.1	RepeatMasker	DNA	790231	790671	1295	+	.	ID="TTAA2B_AP";Tend="426";Tstart="1";shortTE="F";uid="2f52b047-a8e5-459d-9bf2-49b4897745d2"
CABPRJ010000013.1	RepeatMasker	Retroposon?	14280	14459	512	+	.	ID="RND-4_FAMILY-241";Tend="1796";Tstart="1610";shortTE="F";uid="bd082ac1-3e0c-44bc-b45f-e5930d42a1c3"
CABPRJ010000013.1	RepeatMasker	Retroposon?	152207	152423	983	+	.	ID="RND-5_FAMILY-3149";Tend="1455";Tstart="1255";shortTE="F";uid="c3e3b6ab-b8bb-47a2-a5fe-71698f978f31"
CABPRJ010000013.1	RepeatMasker	DNA/hAT-hATm	828517	828704	539	+	.	ID="HAT-4C_AP";Tend="174";Tstart="4";shortTE="F";uid="06dfcde6-900c-4f40-8392-5a053374e439"
CABPRJ010000013.1	RepeatMasker	LINE/I-Jockey	791714	792983	4113	+	.	ID="RND-5_FAMILY-558";Tend="1925";Tstart="316";shortTE="F";uid="66710fb3-b08a-4ddd-ba7c-639f6a5c0856"
CABPRJ010000013.1	RepeatMasker	DNA/hAT-Ac	41472	41648	1034	+	.	ID="RND-5_FAMILY-13784";Tend="1162";Tstart="957";shortTE="F";uid="f6e8a6a5-5338-48ab-8027-b5a38efc9fcb"
CABPRJ010000013.1	RepeatMasker	DNA/TcMar-Tc1	484309	484477	680	+	.	ID="RND-5_FAMILY-6422";Tend="959";Tstart="787";shortTE="F";uid="24128f17-f730-4893-948d-b1d120b5287c"
CABPRJ010000013.1	RepeatMasker	Retroposon?	1008364	1008638	445	+	.	ID="RND-1_FAMILY-35";Tend="2071";Tstart="1789";shortTE="F";uid="e28ee472-cf21-4fa3-8b88-c87e7561bbbf"
CABPRJ010000013.1	RepeatMasker	Unknown	186475	186720	1090	+	.	ID="RND-6_FAMILY-3236";Tend="1621";Tstart="1377";shortTE="F";uid="97457dd6-0b1c-4908-a3c2-ae39fa623bd1"
CABPRJ010000013.1	RepeatMasker	DNA/Ginger-1	1216621	1216806	566	+	.	ID="RND-2_FAMILY-26";Tend="1928";Tstart="1725";shortTE="F";uid="fd905c98-cde1-4da9-b5ce-ad4d492130b3"
CABPRJ010000013.1	RepeatMasker	Unknown	45994	46249	537	+	.	ID="RND-6_FAMILY-5948";Tend="1083";Tstart="854";shortTE="F";uid="4b92d0e3-e343-40c5-856f-22c03a3999a1"
CABPRJ010000013.1	RepeatMasker	Retroposon?	847464	847735	854	+	.	ID="RND-4_FAMILY-241";Tend="1764";Tstart="1491";shortTE="F";uid="c72c48b8-28e9-4d4f-ab30-c74aaa8115f3"
CABPRJ010000013.1	RepeatMasker	DNA/hAT-Tip100	999400	999686	1508	+	.	ID="RND-6_FAMILY-4514";Tend="1094";Tstart="799";shortTE="F";uid="30067225-3498-449e-a9dd-c0f7238b2303"
CABPRJ010000013.1	RepeatMasker	DNA/hAT-Tip100	391770	392090	940	+	.	ID="RND-4_FAMILY-244";Tend="1277";Tstart="972";shortTE="F";uid="37752c4a-6588-47e1-8bc6-b780f5533afe"
CABPRJ010000013.1	RepeatMasker	Unknown	401089	401206	487	+	.	ID="RND-5_FAMILY-4493";Tend="1039";Tstart="909";shortTE="F";uid="a181bc67-55fa-4556-807e-fd7c434e62fa"
CABPRJ010000013.1	RepeatMasker	LINE/RTE-BovB	1225021	1225224	1030	+	.	ID="RND-1_FAMILY-79";Tend="1358";Tstart="1160";shortTE="F";uid="816bbeae-cb53-4655-b828-caa09caba657"
CABPRJ010000013.1	RepeatMasker	Retroposon?	1243725	1244352	3770	+	.	ID="RND-4_FAMILY-550";Tend="1639";Tstart="989";shortTE="F";uid="baa8fdd7-9cd8-4473-9fbd-45cbdd42b581"
CABPRJ010000013.1	RepeatMasker	Retroposon?	1237053	1237541	2221	+	.	ID="RND-5_FAMILY-3149";Tend="1445";Tstart="970";shortTE="F";uid="0ee2188e-74e5-4ee5-9a81-1977f497cfd9"
CABPRJ010000013.1	RepeatMasker	DNA	587984	588316	1213	+	.	ID="RND-4_FAMILY-1204";Tend="1434";Tstart="1104";shortTE="F";uid="67f71b36-5b95-4974-9432-457883a1fa41"
CABPRJ010000013.1	RepeatMasker	Retroposon?	51718	51838	432	+	.	ID="RND-5_FAMILY-7401";Tend="1149";Tstart="798";shortTE="F";uid="2ecc92f6-6fc4-4c56-9cda-9daba0aee477"
CABPRJ010000013.1	RepeatMasker	DNA/hAT-Tip100	112978	113196	1363	+	.	ID="RND-6_FAMILY-9406";Tend="1190";Tstart="972";shortTE="F";uid="572d0467-4f8e-41ef-9b7c-606de8ea6616"
CABPRJ010000013.1	RepeatMasker	DNA/hAT-hAT19	1368444	1368996	1548	+	.	ID="RND-5_FAMILY-4782";Tend="1613";Tstart="1003";shortTE="F";uid="122b4264-51b0-42e3-8147-9c3eaea95b82"
CABPRJ010000013.1	RepeatMasker	DNA	587547	587740	635	+	.	ID="RND-4_FAMILY-1204";Tend="1077";Tstart="898";shortTE="F";uid="44e662cb-0def-4367-935e-86f39d8e83a8"
CABPRJ010000013.1	RepeatMasker	Unknown	1062830	1063161	1658	+	.	ID="RND-4_FAMILY-1985";Tend="1106";Tstart="771";shortTE="F";uid="7a24d768-6af9-415f-be26-99102656a3d6"
CABPRJ010000013.1	RepeatMasker	Unknown	404670	404824	599	+	.	ID="RND-6_FAMILY-9778";Tend="841";Tstart="675";shortTE="F";uid="b9f59752-96e1-4388-9d58-def73c857a7b"
CABPRJ010000013.1	RepeatMasker	Retroposon?	1329886	1330329	735	+	.	ID="RND-4_FAMILY-241";Tend="1792";Tstart="1291";shortTE="F";uid="48b34eaf-c965-4f0e-985b-0583d7a6904b"
CABPRJ010000013.1	RepeatMasker	Retroposon?	510462	510652	883	+	.	ID="RND-6_FAMILY-3029";Tend="915";Tstart="701";shortTE="F";uid="2bae0573-b34b-4999-86ae-3224750ff310"
CABPRJ010000013.1	RepeatMasker	DNA/Kolobok-E	407209	407817	3539	+	.	ID="RND-5_FAMILY-24850";Tend="1554";Tstart="938";shortTE="F";uid="802f21c7-be88-4e68-b9a7-4fe247cebf4b"
CABPRJ010000013.1	RepeatMasker	DNA/MULE-NOF	62272	62594	1646	+	.	ID="RND-6_FAMILY-8386";Tend="1455";Tstart="1105";shortTE="F";uid="c340ade5-c64c-43ea-bf5d-58efc034dbcf"
CABPRJ010000013.1	RepeatMasker	Retroposon?	210208	210365	431	+	.	ID="RND-6_FAMILY-13139";Tend="949";Tstart="786";shortTE="F";uid="4f6d90b1-bc4d-48b4-872a-47d71132d6f1"
CABPRJ010000013.1	RepeatMasker	DNA/Ginger-1	497927	498423	1339	+	.	ID="RND-1_FAMILY-12";Tend="1488";Tstart="920";shortTE="F";uid="c4e675fa-2757-40e4-bc80-ed62bc2ad02e"
CABPRJ010000013.1	RepeatMasker	LINE/RTE-BovB	762016	762351	1629	+	.	ID="RND-1_FAMILY-79";Tend="1782";Tstart="1451";shortTE="F";uid="85882a8e-e08f-41c8-a42d-ec5862228ae3"
CABPRJ010000013.1	RepeatMasker	Unknown	993949	994248	832	+	.	ID="RND-6_FAMILY-3236";Tend="1246";Tstart="896";shortTE="F";uid="e8b5469f-eda4-4fcf-9fd6-48f5b3fbec34"
CABPRJ010000013.1	RepeatMasker	Retroposon?	154736	154960	437	+	.	ID="RND-6_FAMILY-970";Tend="1512";Tstart="1275";shortTE="F";uid="1aabcfb7-e1c6-40fc-99a5-58a88b4ba8e9"
CABPRJ010000013.1	RepeatMasker	RC/Helitron	610038	610238	986	+	.	ID="RND-1_FAMILY-89";Tend="1084";Tstart="907";shortTE="F";uid="d6220e67-6d0a-4555-a35d-26e5b518a372"
CABPRJ010000013.1	RepeatMasker	Unknown	803509	803636	759	+	.	ID="RND-6_FAMILY-11785";Tend="1046";Tstart="912";shortTE="F";uid="c3913111-d965-469e-9c1f-4565a7cfb174"
CABPRJ010000013.1	RepeatMasker	Unknown	1086458	1086560	445	+	.	ID="RND-5_FAMILY-3535";Tend="1056";Tstart="963";shortTE="F";uid="4d2cee43-64fc-4eef-9aa5-f1c888c0a482"
CABPRJ010000013.1	RepeatMasker	Unknown	949434	949548	401	+	.	ID="RND-1_FAMILY-104";Tend="1495";Tstart="1383";shortTE="F";uid="63a8ba31-09e6-4406-8f5f-a84c09b66371"
CABPRJ010000013.1	RepeatMasker	LINE/RTE-BovB	1155996	1156197	623	+	.	ID="RND-1_FAMILY-79";Tend="1788";Tstart="1603";shortTE="F";uid="966588e1-a6ed-4fa9-be24-a3651117c477"
CABPRJ010000013.1	RepeatMasker	Retroposon?	146197	146418	1203	+	.	ID="RND-5_FAMILY-3149";Tend="1314";Tstart="1095";shortTE="F";uid="cf290836-f274-4db3-9244-a1cce302a908"
CABPRJ010000013.1	RepeatMasker	DNA/Ginger-1	333289	333483	1205	+	.	ID="RND-1_FAMILY-12";Tend="1487";Tstart="1277";shortTE="F";uid="c6867753-1734-49d0-8359-65ef2d72183f"
CABPRJ010000013.1	RepeatMasker	Unknown	845291	845407	542	+	.	ID="RND-6_FAMILY-23275";Tend="1472";Tstart="1359";shortTE="F";uid="237ab952-0a1f-4d5a-9e04-c9289c52673b"
CABPRJ010000013.1	RepeatMasker	Unknown	820511	820656	1068	+	.	ID="RND-6_FAMILY-13889";Tend="1115";Tstart="972";shortTE="F";uid="ee8a7ef5-7ed7-4c4b-8886-66f7d6073750"
CABPRJ010000013.1	RepeatMasker	Retroposon?	478286	478590	998	+	.	ID="RND-6_FAMILY-14413";Tend="1410";Tstart="1125";shortTE="F";uid="bde4288f-69bc-4a50-9288-7de6143fcad0"
CABPRJ010000013.1	RepeatMasker	DNA/TcMar-Mariner	1345006	1345444	1045	+	.	ID="MARINER-21_AEC";TEgroup="ctg_13%7CMARINER-21_AEC%7C1";Tend="1321";Tstart="1";shortTE="F";uid="8326f214-76e6-4f8b-8cbe-83430d46f78a"
CABPRJ010000013.1	RepeatMasker	Retroposon?	650399	650521	413	+	.	ID="RND-6_FAMILY-2796";Tend="811";Tstart="675";shortTE="F";uid="16ef8be9-0b2f-453a-9455-4f803cfa4662"
CABPRJ010000013.1	RepeatMasker	DNA/Ginger-1	1206707	1206990	538	+	.	ID="RND-4_FAMILY-145";Tend="1206";Tstart="951";shortTE="F";uid="09acaed0-78f1-4089-b6d0-9e9ecd925b0e"
CABPRJ010000013.1	RepeatMasker	Unknown	272871	272996	447	+	.	ID="RND-6_FAMILY-23275";Tend="1181";Tstart="1060";shortTE="F";uid="cf0e39af-b7c4-43fd-b0b8-a73312af05fa"
CABPRJ010000013.1	RepeatMasker	DNA/Ginger-1	622615	622924	480	+	.	ID="RND-5_FAMILY-95";Tend="1245";Tstart="922";shortTE="F";uid="7ca3bf03-64bc-4ca7-934d-8eba77491400"
CABPRJ010000013.1	RepeatMasker	Retroposon?	120470	121245	1992	+	.	ID="RND-5_FAMILY-7401";TEgroup="ctg_13%7CRND-5_FAMILY-7401%7C1";Tend="1479";Tstart="772";shortTE="F";uid="3d22a173-e157-4325-95d4-9ff46b17c334"
CABPRJ010000013.1	RepeatMasker	Unknown	32566	32808	1249	+	.	ID="RND-5_FAMILY-3159";Tend="1430";Tstart="1196";shortTE="F";uid="bb23808b-618c-4c5f-b44e-35863e8f7fe1"
CABPRJ010000013.1	RepeatMasker	LINE/L2	801314	802639	8265	+	.	ID="RND-6_FAMILY-2422";Tend="1476";Tstart="237";shortTE="F";uid="250321b3-8741-4982-b84f-92e919df54ff"
CABPRJ010000013.1	RepeatMasker	RC/Helitron	682042	682559	1512	+	.	ID="RND-5_FAMILY-5861";TEgroup="ctg_13%7CRND-5_FAMILY-5861%7C1";Tend="1170";Tstart="833";shortTE="F";uid="6cd8f015-ae8f-49bc-b56e-e5a4ce069b5a"
CABPRJ010000013.1	RepeatMasker	DNA/Kolobok-E	315591	316243	4071	+	.	ID="RND-6_FAMILY-5146";Tend="1557";Tstart="927";shortTE="F";uid="2c399565-72de-4f1a-a363-d76eb265c766"
CABPRJ010000013.1	RepeatMasker	DNA/Ginger-1	1105447	1105648	924	+	.	ID="RND-5_FAMILY-95";Tend="1698";Tstart="1511";shortTE="F";uid="5ae6b366-8cc4-451f-97b8-670f11ed764f"
CABPRJ010000013.1	RepeatMasker	DNA/hAT	1338720	1338960	878	+	.	ID="RND-5_FAMILY-6846";Tend="1532";Tstart="1258";shortTE="F";uid="7db91ed5-baa0-4269-ad40-4dc5a77a77b3"
CABPRJ010000013.1	RepeatMasker	DNA/TcMar-Mariner	889209	889612	2832	+	.	ID="MARINER-25_SIN";Tend="1324";Tstart="918";shortTE="F";uid="8d9cfc68-197c-4f87-830e-5155e819713a"
CABPRJ010000013.1	RepeatMasker	DNA/Ginger-1	541902	542007	543	+	.	ID="RND-5_FAMILY-95";Tend="1699";Tstart="1597";shortTE="F";uid="6243d1d9-2ebc-477b-9829-0a48c74a54d3"
CABPRJ010000013.1	RepeatMasker	Retroposon?	1330603	1331140	1911	+	.	ID="RND-5_FAMILY-3149";Tend="1444";Tstart="915";shortTE="F";uid="e161650b-a0c1-4222-8abf-baee0d3d8b3a"
CABPRJ010000013.1	RepeatMasker	Retroposon?	572250	572689	2170	+	.	ID="RND-5_FAMILY-3149";Tend="1445";Tstart="994";shortTE="F";uid="1dedbb39-99dd-4f73-9781-35c7dc50a729"
CABPRJ010000013.1	RepeatMasker	Unknown	813243	813616	660	+	.	ID="RND-6_FAMILY-26554";Tend="1349";Tstart="1002";shortTE="F";uid="5d6aadef-03f4-4dc9-8256-0a6fa907b1fb"
CABPRJ010000013.1	RepeatMasker	Retroposon?	752777	753215	1725	+	.	ID="RND-1_FAMILY-35";Tend="1262";Tstart="818";shortTE="F";uid="8d73eb4a-5131-4f10-a040-cf05c1942db8"
CABPRJ010000013.1	RepeatMasker	DNA/Kolobok-E	65564	66068	2485	+	.	ID="RND-6_FAMILY-13202";Tend="1433";Tstart="951";shortTE="F";uid="9273df2d-8943-4b40-8f30-9d7ae3e22091"
CABPRJ010000013.1	RepeatMasker	Retroposon?	1026341	1026804	1636	+	.	ID="RND-5_FAMILY-8932";Tend="1346";Tstart="924";shortTE="F";uid="16877335-6c36-40c3-9706-9f46c4b2ffa5"
CABPRJ010000013.1	RepeatMasker	DNA/Ginger-1	879347	879479	417	+	.	ID="rnd-2_family-26";Tend="1366";Tstart="1261";shortTE="F";uid="39a6838e-0470-44da-b873-7bec4f261c93"
CABPRJ010000013.1	RepeatMasker	Retroposon?	455092	455307	555	+	.	ID="RND-5_FAMILY-5072";Tend="1413";Tstart="1193";shortTE="F";uid="74933232-18d6-4b3a-9997-15ad04e65b6e"
CABPRJ010000013.1	RepeatMasker	DNA/Ginger-1	846512	846774	679	+	.	ID="RND-5_FAMILY-95";Tend="1340";Tstart="1051";shortTE="F";uid="1a39a131-acda-4759-b2b2-330e7df81267"
CABPRJ010000013.1	RepeatMasker	DNA	60591	60727	431	+	.	ID="DNA-TTAA-1_AP";Tend="146";Tstart="21";shortTE="F";uid="25a4020d-0947-4778-9798-bb920616878d"
CABPRJ010000013.1	RepeatMasker	Retroposon?	1208243	1208373	449	+	.	ID="RND-4_FAMILY-241";Tend="1794";Tstart="1660";shortTE="F";uid="8e15a05d-a327-46ee-8173-3af12aa864b7"
CABPRJ010000013.1	RepeatMasker	LINE/I	84172	84356	1150	+	.	ID="RND-6_FAMILY-607";Tend="1448";Tstart="1266";shortTE="F";uid="6584df65-d412-4782-b4fd-021ddec6cdf4"
CABPRJ010000013.1	RepeatMasker	DNA/hAT-hAT19	646621	646876	610	+	.	ID="DNA8-64B_AP";Tend="279";Tstart="1";shortTE="F";uid="4b873663-b51e-4a73-9759-b3e920596814"
CABPRJ010000013.1	RepeatMasker	Retroposon?	1348823	1348948	632	+	.	ID="RND-5_FAMILY-4854";Tend="2755";Tstart="2624";shortTE="F";uid="201af519-268d-4c16-bb22-400631864550"
CABPRJ010000013.1	RepeatMasker	RC/Helitron	864494	864881	903	+	.	ID="HELITRON-1_AP";Tend="1929";Tstart="1410";shortTE="F";uid="c22f85ef-6b31-4eb7-bf98-1c3d0f255ca5"
CABPRJ010000013.1	RepeatMasker	Retroposon?	18558	18950	406	+	.	ID="RND-5_FAMILY-8932";Tend="1346";Tstart="913";shortTE="F";uid="b7ba2280-7020-4b17-8544-5dcedabba749"
CABPRJ010000013.1	RepeatMasker	Unknown	530794	531217	1826	+	.	ID="RND-6_FAMILY-5582";Tend="1491";Tstart="1051";shortTE="F";uid="44085fb4-8d40-4b9d-829a-161bbe2ad265"
CABPRJ010000013.1	RepeatMasker	Unknown	145243	145449	835	+	.	ID="RND-5_FAMILY-9789";Tend="1181";Tstart="945";shortTE="F";uid="0d4aadc3-52e0-4a1a-a2cf-b15a0ca8b1bb"
CABPRJ010000013.1	RepeatMasker	Retroposon?	753208	753705	2784	+	.	ID="RND-1_FAMILY-93";Tend="1245";Tstart="753";shortTE="F";uid="a326bbb3-446e-4530-9a23-48355e197716"
CABPRJ010000013.1	RepeatMasker	Retroposon?	157	1049	4876	+	.	ID="RND-5_FAMILY-5072";Tend="1562";Tstart="686";shortTE="F";uid="547e38f2-effc-4bb6-9e26-9708c9ffe8c9"
CABPRJ010000013.1	RepeatMasker	DNA/hAT-Tip100	841743	841963	536	+	.	ID="RND-6_FAMILY-9406";Tend="1181";Tstart="972";shortTE="F";uid="4a8120e6-2082-4f32-9a4c-301257f6ecff"
CABPRJ010000013.1	RepeatMasker	LINE/RTE-BovB	543199	543621	1628	+	.	ID="RND-1_FAMILY-79";Tend="1796";Tstart="1371";shortTE="F";uid="70997c76-f046-44d4-bee2-2444c71f00b1"
CABPRJ010000013.1	RepeatMasker	DNA/hAT-Tip100	623896	624027	463	+	.	ID="RND-5_FAMILY-4218";Tend="871";Tstart="725";shortTE="F";uid="c28bd65b-66e6-4074-a9fa-cd6381a43ff2"
CABPRJ010000013.1	RepeatMasker	Unknown	735607	736158	1989	+	.	ID="RND-6_FAMILY-4761";Tend="1163";Tstart="677";shortTE="F";uid="4080097e-56bc-4378-9bff-b5b3a133bd89"
CABPRJ010000013.1	RepeatMasker	DNA/Ginger-1	1135760	1136167	1608	+	.	ID="RND-5_FAMILY-95";Tend="1564";Tstart="1112";shortTE="F";uid="f3666cf0-b8b2-4062-bb2f-25482a804b93"
CABPRJ010000013.1	RepeatMasker	DNA/TcMar-m44	948390	948581	455	+	.	ID="DNA4-6_AP";Tend="242";Tstart="1";shortTE="F";uid="ecf9671b-f249-4ce4-bdb1-533ea156addd"
CABPRJ010000013.1	RepeatMasker	Unknown	941870	942008	657	+	.	ID="RND-1_FAMILY-98";Tend="1489";Tstart="1340";shortTE="F";uid="24801079-7924-44c9-9dc1-14c4fe3096d3"
CABPRJ010000013.1	RepeatMasker	DNA/hAT-Charlie	61602	61884	1877	+	.	ID="RND-5_FAMILY-753";Tend="1487";Tstart="1197";shortTE="F";uid="0e2455f9-0ea6-4a45-a63b-6d294ba9cbc2"
CABPRJ010000013.1	RepeatMasker	Unknown	514948	515290	1348	+	.	ID="RND-6_FAMILY-565";Tend="1880";Tstart="1516";shortTE="F";uid="2b42df2a-3a35-485c-9c13-0ed5528d1d95"
CABPRJ010000013.1	RepeatMasker	DNA/Kolobok-E	999662	1000167	3031	+	.	ID="RND-6_FAMILY-13202";Tend="1419";Tstart="928";shortTE="F";uid="71ec989c-eaea-432c-bc74-82e035d3e642"
CABPRJ010000013.1	RepeatMasker	Unknown	859449	859693	1393	+	.	ID="RND-4_FAMILY-3775";Tend="1152";Tstart="906";shortTE="F";uid="236cc401-c01a-4f4d-be9a-02d84595f563"
CABPRJ010000013.1	RepeatMasker	DNA/Ginger-1	1318028	1318297	773	+	.	ID="RND-4_FAMILY-145";Tend="1289";Tstart="988";shortTE="F";uid="807dc683-730a-4da4-a916-9b8c94e2fb21"
CABPRJ010000013.1	RepeatMasker	DNA/Ginger-1	1329477	1329880	1673	+	.	ID="rnd-1_family-58";Tend="2476";Tstart="2097";shortTE="F";uid="b658252b-97f5-476c-9c3b-986297d2cd35"
CABPRJ010000013.1	RepeatMasker	DNA/Ginger-1	676726	677270	3555	+	.	ID="RND-4_FAMILY-237";Tend="1678";Tstart="1112";shortTE="F";uid="5c2a9699-212f-4370-af6d-8340c064f275"
CABPRJ010000013.1	RepeatMasker	Retroposon?	510650	511392	3196	+	.	ID="RND-5_FAMILY-7401";Tend="1992";Tstart="1216";shortTE="F";uid="79cc172e-9db4-4833-b7ad-1b36b727164d"
CABPRJ010000013.1	RepeatMasker	DNA/Ginger-1	1316899	1317047	500	+	.	ID="RND-5_FAMILY-95";Tend="1681";Tstart="1537";shortTE="F";uid="79eb9962-9b5e-4788-ac7d-8e6048aa8f75"
CABPRJ010000013.1	RepeatMasker	DNA	797524	797714	1009	+	.	ID="RND-6_FAMILY-7932";Tend="1618";Tstart="1442";shortTE="F";uid="61af3f98-b7bb-4d46-b393-aeaba6e4a511"
CABPRJ010000013.1	RepeatMasker	Retroposon?	730730	730908	419	+	.	ID="RND-5_FAMILY-7401";Tend="1991";Tstart="1773";shortTE="F";uid="b614f050-562d-48c0-9dd9-23b2431828a2"
CABPRJ010000013.1	RepeatMasker	Unknown	1108417	1108778	1489	+	.	ID="RND-3_FAMILY-30";Tend="1463";Tstart="1085";shortTE="F";uid="ac8dc930-6730-4028-849a-fba93d0a9db4"
CABPRJ010000013.1	RepeatMasker	Retroposon?	766524	766975	2376	+	.	ID="RND-5_FAMILY-8932";Tend="1347";Tstart="917";shortTE="F";uid="0c455e22-51f5-4015-9edd-a5ab7868be9b"
CABPRJ010000013.1	RepeatMasker	Unknown	892983	893308	1253	+	.	ID="RND-6_FAMILY-23275";Tend="1351";Tstart="1015";shortTE="F";uid="51cda569-e565-454c-a425-8f2346c26a71"
CABPRJ010000013.1	RepeatMasker	Unknown	355760	356144	1485	+	.	ID="RND-1_FAMILY-135";Tend="1307";Tstart="926";shortTE="F";uid="9b89cb79-f633-4f5b-bf8d-f2b6156f01d8"
CABPRJ010000013.1	RepeatMasker	DNA/Ginger-1	312890	313430	2513	+	.	ID="RND-5_FAMILY-95";Tend="1438";Tstart="922";shortTE="F";uid="1aebbd15-b1b6-4d06-b942-6e19703a8fed"
CABPRJ010000013.1	RepeatMasker	DNA/Ginger-1	955496	956247	4872	+	.	ID="RND-6_FAMILY-263";Tend="1744";Tstart="979";shortTE="F";uid="c642b977-7d30-438a-a6c1-ae213603c401"
CABPRJ010000013.1	RepeatMasker	DNA	909918	910691	5066	+	.	ID="RND-6_FAMILY-5165";Tend="1685";Tstart="939";shortTE="F";uid="94db6f5e-d859-418b-9f49-d219baf0d50f"
CABPRJ010000013.1	RepeatMasker	DNA/TcMar-Mariner	1119555	1120944	8477	+	.	ID="RND-6_FAMILY-9023";TEgroup="ctg_13%7CRND-6_FAMILY-9023%7C1";Tend="2193";Tstart="687";shortTE="F";uid="91159d89-5562-4ce2-b455-806bea5ea9b6"
CABPRJ010000013.1	RepeatMasker	DNA	484649	484763	533	+	.	ID="RND-5_FAMILY-2609";Tend="1062";Tstart="953";shortTE="F";uid="10662f8b-f569-4b89-b99f-314421790d47"
CABPRJ010000013.1	RepeatMasker	DNA	79963	80114	603	+	.	ID="RND-6_FAMILY-3139";Tend="1592";Tstart="1442";shortTE="F";uid="2b5b6906-50f7-429a-a3c8-a7099b2c71ba"
CABPRJ010000013.1	RepeatMasker	LINE/Penelope	1067207	1067461	1055	+	.	ID="RND-5_FAMILY-640";Tend="942";Tstart="610";shortTE="F";uid="1bda980b-7e61-40ea-a769-b76212fe19dd"
CABPRJ010000013.1	RepeatMasker	Retroposon?	1032137	1032451	668	+	.	ID="RND-4_FAMILY-241";Tend="1182";Tstart="880";shortTE="F";uid="d17244da-148d-4e2c-9238-9d64b1a60a20"
CABPRJ010000013.1	RepeatMasker	DNA/hAT-Charlie	1035648	1035834	838	+	.	ID="RND-6_FAMILY-13203";Tend="1611";Tstart="1437";shortTE="F";uid="e76e6e46-acc8-4c77-b1fb-7bc088e8c908"
CABPRJ010000013.1	RepeatMasker	Retroposon?	666416	666879	1741	+	.	ID="RND-5_FAMILY-8932";Tend="1653";Tstart="777";shortTE="F";uid="9a6ad8da-27dc-4490-a1b6-3840a00f7a72"
CABPRJ010000013.1	RepeatMasker	DNA/Ginger-1	799879	800499	583	+	.	ID="RND-4_FAMILY-465";TEgroup="ctg_13%7CRND-4_FAMILY-465%7C1";Tend="1643";Tstart="953";shortTE="F";uid="c2c192c7-fad1-4172-a394-4bde556dff37"
CABPRJ010000013.1	RepeatMasker	DNA/Ginger-1	933594	934038	2210	+	.	ID="RND-5_FAMILY-95";Tend="1700";Tstart="1265";shortTE="F";uid="e7b8e3af-3a2e-4b47-b936-b2bd7c08c4e4"
CABPRJ010000013.1	RepeatMasker	Unknown	889777	889998	1118	+	.	ID="RND-2_FAMILY-88";Tend="1621";Tstart="1393";shortTE="F";uid="007c39ec-3a4a-4f15-a38c-3a5ea5ce6361"
CABPRJ010000013.1	RepeatMasker	DNA/hAT-Tip100	317501	317797	509	+	.	ID="RND-5_FAMILY-3499";Tend="1213";Tstart="937";shortTE="F";uid="89492eb4-2f2d-410d-9fe6-442e8e9dcb7e"
CABPRJ010000013.1	RepeatMasker	Retroposon?	605770	605883	418	+	.	ID="RND-6_FAMILY-3029";Tend="1928";Tstart="1818";shortTE="F";uid="039c0124-cfa2-4d06-82be-8baf15ffa2b0"
CABPRJ010000013.1	RepeatMasker	DNA/Ginger-1	403677	404249	3368	+	.	ID="RND-1_FAMILY-12";Tend="1506";Tstart="927";shortTE="F";uid="a91a3946-6f7b-4b78-afc3-c4c6cc855588"
CABPRJ010000013.1	RepeatMasker	Retroposon?	859942	860522	3002	+	.	ID="RND-6_FAMILY-5185";Tend="1635";Tstart="1038";shortTE="F";uid="babbf99f-6d1e-48a9-9e90-9c40bfdcaaac"
CABPRJ010000013.1	RepeatMasker	Retroposon?	295257	295602	1206	+	.	ID="RND-5_FAMILY-8932";Tend="1329";Tstart="947";shortTE="F";uid="393a9259-f871-4047-93bd-a756e0152bb2"
CABPRJ010000013.1	RepeatMasker	DNA/Ginger-1	716747	716939	500	+	.	ID="RND-4_FAMILY-145";Tend="1413";Tstart="1221";shortTE="F";uid="9b07ef38-9642-4ae4-a7d1-cf8dc59d19e9"
CABPRJ010000013.1	RepeatMasker	DNA	915491	915663	551	+	.	ID="RND-6_FAMILY-15871";Tend="989";Tstart="841";shortTE="F";uid="3c438775-7911-4305-b832-f7390f30d0ca"
CABPRJ010000013.1	RepeatMasker	DNA/Ginger-1	553803	553904	485	+	.	ID="RND-5_FAMILY-95";Tend="1205";Tstart="1092";shortTE="F";uid="05b71452-1513-499d-92af-72c09309cb36"
CABPRJ010000013.1	RepeatMasker	DNA/Ginger-1	273219	273445	688	+	.	ID="RND-6_FAMILY-35072";Tend="1205";Tstart="984";shortTE="F";uid="1abe0bfe-216f-464c-851e-464d9d8e47f9"
CABPRJ010000013.1	RepeatMasker	DNA/Ginger-1	589218	589617	1450	+	.	ID="RND-5_FAMILY-95";Tend="1376";Tstart="973";shortTE="F";uid="aee7ff51-0a50-4094-8b6f-9999de629bd4"
CABPRJ010000013.1	RepeatMasker	DNA/Ginger-1	1206017	1206403	483	+	.	ID="RND-4_FAMILY-145";Tend="1373";Tstart="985";shortTE="F";uid="1834e79d-df2a-4480-b06a-889f24cefa37"
CABPRJ010000013.1	RepeatMasker	DNA	901993	902441	2248	+	.	ID="RND-3_FAMILY-383";Tend="1653";Tstart="1199";shortTE="F";uid="f75756a4-b273-413d-a478-81521125d134"
CABPRJ010000013.1	RepeatMasker	DNA/Ginger-1	1316193	1316724	672	+	.	ID="RND-5_FAMILY-95";Tend="1520";Tstart="932";shortTE="F";uid="08ab4e17-69df-4109-a2de-4be476d1bde1"
CABPRJ010000013.1	RepeatMasker	DNA/Ginger-1	610516	610656	764	+	.	ID="RND-5_FAMILY-95";Tend="1695";Tstart="1553";shortTE="F";uid="cb8229ef-8c28-40d5-8056-170e1f256a9f"
CABPRJ010000013.1	RepeatMasker	Retroposon?	672782	673383	594	+	.	ID="RND-4_FAMILY-241";Tend="1280";Tstart="630";shortTE="F";uid="086f144b-d6e9-4a73-92aa-1b8fc9fae213"
CABPRJ010000013.1	RepeatMasker	DNA/Ginger-1	9818	10404	2401	+	.	ID="RND-5_FAMILY-95";Tend="1525";Tstart="902";shortTE="F";uid="91dde77a-5335-41b4-96de-d3f7ecdf49f7"
CABPRJ010000013.1	RepeatMasker	DNA/Kolobok-E	687030	687439	1471	+	.	ID="RND-6_FAMILY-13202";Tend="1403";Tstart="936";shortTE="F";uid="2997ae2c-11c0-41ce-a8ed-f4cd9bad66df"
CABPRJ010000013.1	RepeatMasker	DNA/Ginger-1	1370632	1370817	664	+	.	ID="RND-5_FAMILY-95";Tend="1322";Tstart="1140";shortTE="F";uid="9f4aced9-5c3f-4d6c-afad-9320b9549d25"
CABPRJ010000013.1	RepeatMasker	DNA	1159479	1159887	1472	+	.	ID="TTAA22_AP";Tend="434";Tstart="2";shortTE="F";uid="ea44a57f-64a1-4b71-a603-ad8561959af9"
CABPRJ010000013.1	RepeatMasker	DNA	1363753	1364007	617	+	.	ID="RND-5_FAMILY-383";Tend="1117";Tstart="911";shortTE="F";uid="2a3aa7e4-cedb-4bd0-9325-2d305f935635"
CABPRJ010000013.1	RepeatMasker	Retroposon?	930785	930922	550	+	.	ID="RND-5_FAMILY-4854";Tend="2764";Tstart="2624";shortTE="F";uid="27b5e6fc-bc07-49cf-aa9c-1d770a2c06af"
CABPRJ010000013.1	RepeatMasker	Unknown	1185869	1186039	436	+	.	ID="RND-6_FAMILY-11785";Tend="1087";Tstart="902";shortTE="F";uid="f9d17eb7-8e9f-43b1-9c50-52e02a93784a"
CABPRJ010000013.1	RepeatMasker	Retroposon?	1209066	1209312	569	+	.	ID="RND-5_FAMILY-8932";Tend="1340";Tstart="1101";shortTE="F";uid="a5aa0e84-1b11-4ee5-aa94-721ec6b7f451"
CABPRJ010000013.1	RepeatMasker	DNA/hAT-Charlie	764425	764991	2398	+	.	ID="RND-6_FAMILY-17476";Tend="1400";Tstart="873";shortTE="F";uid="938e942f-daf2-4a1f-99cf-647c4f1dde3a"
CABPRJ010000013.1	RepeatMasker	DNA/Kolobok-E	353632	353840	733	+	.	ID="RND-6_FAMILY-13202";Tend="1138";Tstart="940";shortTE="F";uid="2be31779-b8cf-4452-bb71-dddc9ae99806"
CABPRJ010000013.1	RepeatMasker	Retroposon?	797628	797776	862	+	.	ID="RND-5_FAMILY-4854";Tend="2772";Tstart="2624";shortTE="F";uid="f16ef1ab-78fe-40f2-a710-9488bd5a3e0b"
CABPRJ010000013.1	RepeatMasker	Retroposon?	353854	353957	532	+	.	ID="RND-5_FAMILY-8932";Tend="1341";Tstart="1241";shortTE="F";uid="3c283710-12c8-46ed-aa4a-17400859817e"
CABPRJ010000013.1	RepeatMasker	Retroposon?	1111620	1111800	1148	+	.	ID="RND-5_FAMILY-5072";Tend="1731";Tstart="1546";shortTE="F";uid="815b1537-adac-4941-bfd2-993408ec6d1f"
CABPRJ010000013.1	RepeatMasker	Retroposon?	22503	22803	1323	+	.	ID="RND-5_FAMILY-8932";Tend="1299";Tstart="996";shortTE="F";uid="e1e50094-63ec-4858-9385-4d8329b39b0e"
CABPRJ010000013.1	RepeatMasker	Unknown	185797	186025	836	+	.	ID="RND-6_FAMILY-27552";Tend="1193";Tstart="932";shortTE="F";uid="7b61babf-cf69-4c78-8516-347200913d3c"
CABPRJ010000013.1	RepeatMasker	Satellite	446745	446889	806	+	.	ID="SAT-1_LVA";Tend="6714";Tstart="6571";shortTE="F";uid="5da65b0d-ae0d-41a2-b42c-1fca2aecb4a2"
CABPRJ010000013.1	RepeatMasker	DNA/hAT-Tip100	956486	956630	503	+	.	ID="RND-5_FAMILY-4652";Tend="692";Tstart="540";shortTE="F";uid="4ef713cc-1e77-48e3-b2e8-070d0a5c5e1a"
CABPRJ010000013.1	RepeatMasker	DNA/Ginger-1	611444	611755	442	+	.	ID="RND-5_FAMILY-95";Tend="1217";Tstart="920";shortTE="F";uid="755e88c9-5c1a-4d72-80b7-165e468ebe0a"
CABPRJ010000013.1	RepeatMasker	DNA/hAT-Tip100	149848	150179	893	+	.	ID="RND-6_FAMILY-42635";TEgroup="ctg_13%7CRND-6_FAMILY-42635%7C1";Tend="1437";Tstart="522";shortTE="F";uid="81a90932-4509-482d-b111-eb800a4532c0"
CABPRJ010000013.1	RepeatMasker	DNA/Kolobok-E	341505	342224	3982	+	.	ID="RND-1_FAMILY-28";Tend="1654";Tstart="945";shortTE="F";uid="41cb6578-25b1-4b4a-bad9-22b5ff5d7cc2"
CABPRJ010000013.1	RepeatMasker	Unknown	1015545	1015696	423	+	.	ID="RND-6_FAMILY-20340";Tend="1580";Tstart="1424";shortTE="F";uid="c6cadac1-4428-4ace-9b0d-7d717b42f4e5"
CABPRJ010000013.1	RepeatMasker	Retroposon?	996935	997645	1287	+	.	ID="RND-5_FAMILY-7401";Tend="2036";Tstart="834";shortTE="F";uid="c3b76312-80eb-4117-8488-93fbce6f2742"
CABPRJ010000013.1	RepeatMasker	Retroposon?	931073	931315	462	+	.	ID="RND-1_FAMILY-193";Tend="2029";Tstart="1759";shortTE="F";uid="6fdb28bd-ba50-4635-8522-2a43faaf2f70"
CABPRJ010000013.1	RepeatMasker	DNA/Kolobok-E	631001	631624	3605	+	.	ID="RND-6_FAMILY-5146";Tend="1544";Tstart="927";shortTE="F";uid="f4686061-fd57-4b14-9dbd-c04c396163d0"
CABPRJ010000013.1	RepeatMasker	DNA/hAT-Ac	111644	112450	5325	+	.	ID="RND-6_FAMILY-5711";Tend="1769";Tstart="912";shortTE="F";uid="f6814d61-e59a-4f78-a66e-53fc435b1e44"
CABPRJ010000013.1	RepeatMasker	DNA/Ginger-1	34703	35404	2066	+	.	ID="RND-2_FAMILY-26";Tend="1938";Tstart="1229";shortTE="F";uid="42b5c185-da3a-46a0-ad3f-52012fb25b6d"
CABPRJ010000013.1	RepeatMasker	RC/Helitron	1166932	1167061	495	+	.	ID="RND-4_FAMILY-261";Tend="1222";Tstart="1099";shortTE="F";uid="97faeb63-662d-43f8-b9eb-8659ce07c424"
CABPRJ010000013.1	RepeatMasker	DNA/MULE-NOF	62772	62909	677	+	.	ID="RND-6_FAMILY-8386";Tend="1635";Tstart="1498";shortTE="F";uid="ff95b52d-c9bc-4780-bb9a-b8fc887fd51a"
CABPRJ010000013.1	RepeatMasker	DNA/Ginger-1	1207475	1207801	675	+	.	ID="RND-4_FAMILY-145";Tend="1370";Tstart="986";shortTE="F";uid="71095268-71f2-4bcc-a7f3-d795008616f8"
CABPRJ010000013.1	RepeatMasker	Retroposon?	204939	205310	1707	+	.	ID="RND-5_FAMILY-8932";Tend="1314";Tstart="937";shortTE="F";uid="4754c43d-181d-4520-864a-6d5f51a3c6e8"
CABPRJ010000013.1	RepeatMasker	LINE/Penelope	526684	526910	1244	+	.	ID="RND-1_FAMILY-129";Tend="880";Tstart="666";shortTE="F";uid="0e5f21d3-e2eb-4570-8450-83beded204cb"
CABPRJ010000013.1	RepeatMasker	Retroposon?	3735	3840	443	+	.	ID="RND-6_FAMILY-2796";Tend="800";Tstart="694";shortTE="F";uid="278e4f13-25e8-4868-86da-72aeb464ea12"
CABPRJ010000013.1	RepeatMasker	DNA/hAT	539195	539494	1122	+	.	ID="RND-5_FAMILY-6846";Tend="1535";Tstart="1247";shortTE="F";uid="bd7cbca9-bf52-4db5-b4bb-3db1b0aee7bc"
CABPRJ010000013.1	RepeatMasker	Retroposon?	311944	312286	1150	+	.	ID="RND-6_FAMILY-13139";Tend="1497";Tstart="1150";shortTE="F";uid="00259280-ad55-4062-b743-e247a1c87c55"
CABPRJ010000013.1	RepeatMasker	Retroposon?	288243	288444	598	+	.	ID="RND-6_FAMILY-970";Tend="1764";Tstart="1556";shortTE="F";uid="2e0edb41-14c0-4569-a436-c0b29217a817"
CABPRJ010000013.1	RepeatMasker	DNA/hAT-Charlie	1123949	1124333	608	+	.	ID="RND-6_FAMILY-17743";Tend="1957";Tstart="1575";shortTE="F";uid="4174f89e-894d-4160-9925-4b13ec634413"
CABPRJ010000013.1	RepeatMasker	Unknown	680439	680637	1002	+	.	ID="RND-6_FAMILY-34511";Tend="1113";Tstart="920";shortTE="F";uid="2bc300f3-0da3-4df7-9485-df099c085220"
CABPRJ010000013.1	RepeatMasker	Retroposon?	1304044	1304359	641	+	.	ID="RND-4_FAMILY-241";Tend="846";Tstart="526";shortTE="F";uid="48b8ab79-ef51-4174-8ad2-9638fed6c071"
CABPRJ010000013.1	RepeatMasker	Unknown	113192	113311	506	+	.	ID="RND-1_FAMILY-20";Tend="1656";Tstart="1537";shortTE="F";uid="e3a1c13d-e2ab-4580-b6a3-473797eb5b13"
CABPRJ010000013.1	RepeatMasker	DNA/Kolobok-E	32948	33356	1551	+	.	ID="RND-5_FAMILY-3767";Tend="1514";Tstart="1052";shortTE="F";uid="6100fa9b-d838-45e8-8a54-e947cc8f298b"
CABPRJ010000013.1	RepeatMasker	Unknown	1136490	1136697	604	+	.	ID="RND-5_FAMILY-2436";Tend="1153";Tstart="934";shortTE="F";uid="583185b7-3143-4b04-9932-c45e4d1dccc2"
CABPRJ010000013.1	RepeatMasker	Unknown	47747	48406	2861	+	.	ID="RND-6_FAMILY-32771";Tend="1483";Tstart="841";shortTE="F";uid="36af3a1e-8819-421b-910e-1bda57bf2fd6"
CABPRJ010000013.1	RepeatMasker	DNA	662799	663200	953	+	.	ID="RND-5_FAMILY-383";Tend="1335";Tstart="922";shortTE="F";uid="387060be-bdcc-4285-8fe1-a87e59f1efa2"
CABPRJ010000013.1	RepeatMasker	DNA	91390	91545	425	+	.	ID="RND-5_FAMILY-2609";Tend="1364";Tstart="1200";shortTE="F";uid="247cd031-9ebb-4674-b7fd-2956165ff1e2"
CABPRJ010000013.1	RepeatMasker	Unknown	1099224	1099438	1104	+	.	ID="RND-4_FAMILY-2405";TEgroup="ctg_13%7CRND-4_FAMILY-2405%7C1";Tend="1525";Tstart="554";shortTE="F";uid="e56ac5dc-0da3-436d-8365-fb468754334d"
CABPRJ010000013.1	RepeatMasker	Unknown	781434	781606	507	+	.	ID="RND-6_FAMILY-17226";Tend="908";Tstart="746";shortTE="F";uid="56d9ae8c-b23c-4861-b4ab-63e7e47fc76a"
CABPRJ010000013.1	RepeatMasker	DNA/hAT-hAT19	962559	963021	2591	+	.	ID="RND-5_FAMILY-1445";Tend="1455";Tstart="904";shortTE="F";uid="de62fe74-293f-4aad-822d-b3749a37bf6c"
CABPRJ010000013.1	RepeatMasker	LINE/R1	1225392	1225838	1414	+	.	ID="RND-6_FAMILY-16872";Tend="1731";Tstart="1302";shortTE="F";uid="449f777c-c00a-4639-b6bf-457f34c38283"
CABPRJ010000013.1	RepeatMasker	DNA/hAT-Tip100	1310521	1310814	532	+	.	ID="RND-5_FAMILY-3499";Tend="1205";Tstart="918";shortTE="F";uid="3e258164-6b9b-4082-b397-fcdd434253b8"
CABPRJ010000013.1	RepeatMasker	DNA/Kolobok-E	837162	837308	1067	+	.	ID="RND-6_FAMILY-13202";Tend="1404";Tstart="950";shortTE="F";uid="e71d1687-9a5c-439a-9974-7f03382337a3"
CABPRJ010000013.1	RepeatMasker	DNA/Ginger-1	772619	773072	1475	+	.	ID="RND-2_FAMILY-26";Tend="1886";Tstart="1424";shortTE="F";uid="5a0115a4-5c79-43aa-a1e5-c12647dd70bd"
CABPRJ010000013.1	RepeatMasker	Unknown	756946	757287	1357	+	.	ID="RND-1_FAMILY-20";Tend="1653";Tstart="1306";shortTE="F";uid="47700954-9c0b-4148-a81f-04fcd8d88351"
CABPRJ010000013.1	RepeatMasker	DNA	589616	590206	1229	+	.	ID="RND-5_FAMILY-85";TEgroup="ctg_13%7CRND-5_FAMILY-85%7C2";Tend="1480";Tstart="1021";shortTE="F";uid="568250a0-794c-4efd-a138-1319f1744686"
CABPRJ010000013.1	RepeatMasker	Retroposon?	118431	118938	2768	+	.	ID="RND-6_FAMILY-146";Tend="2062";Tstart="1203";shortTE="F";uid="5652b2e0-17fc-438e-8203-efcfa11be081"
CABPRJ010000013.1	RepeatMasker	Unknown	1161409	1161540	719	+	.	ID="RND-4_FAMILY-4488";Tend="1351";Tstart="1209";shortTE="F";uid="11bf82b3-a0b3-4303-a434-09f33895eb6a"
CABPRJ010000013.1	RepeatMasker	DNA/hAT-Ac	912297	912547	1010	+	.	ID="rnd-6_family-1008";Tend="1220";Tstart="844";shortTE="F";uid="76aa1631-2ce8-4914-84c5-fae82752acf3"
CABPRJ010000013.1	RepeatMasker	DNA	917054	917328	1312	+	.	ID="RND-6_FAMILY-15871";Tend="1339";Tstart="1053";shortTE="F";uid="763b07d4-d7ad-415c-bca2-5c9afc1ebab4"
CABPRJ010000013.1	RepeatMasker	DNA/MULE-MuDR	583398	583970	3567	+	.	ID="RND-5_FAMILY-11146";Tend="1458";Tstart="825";shortTE="F";uid="4ceeae7e-c08e-4572-b9fe-7827e848d714"
CABPRJ010000013.1	RepeatMasker	Retroposon?	419272	419932	3637	+	.	ID="RND-6_FAMILY-13139";Tend="1464";Tstart="815";shortTE="F";uid="1f784748-9996-4113-a11a-c85b1667ae17"
CABPRJ010000013.1	RepeatMasker	LINE/CR1	775594	776963	5177	+	.	ID="RND-6_FAMILY-2181";Tend="1531";Tstart="238";shortTE="F";uid="c67e7a5d-c08c-42c8-b1c2-2a9997061e83"
CABPRJ010000013.1	RepeatMasker	DNA/Ginger-1	1143739	1144533	3400	+	.	ID="RND-5_FAMILY-95";Tend="1697";Tstart="922";shortTE="F";uid="d41d0d1c-fbdf-4e79-aa5d-9be4d6d40391"
CABPRJ010000013.1	RepeatMasker	DNA/Ginger-1	1110870	1111071	834	+	.	ID="RND-6_FAMILY-4437";Tend="1305";Tstart="1096";shortTE="F";uid="531fade4-5161-4c97-b82d-0de8e4ac9a49"
CABPRJ010000013.1	RepeatMasker	Retroposon?	119479	119665	787	+	.	ID="RND-1_FAMILY-3";Tend="1623";Tstart="1420";shortTE="F";uid="bade3ab7-bdd8-4cdc-a5d1-68a32da26b24"
CABPRJ010000013.1	RepeatMasker	DNA/Merlin	1289755	1290271	447	+	.	ID="HALYOMORPHA_HALYS-5_FAMILY-9382";Tend="869";Tstart="357";shortTE="F";uid="02eb5b64-232f-42cd-9583-3a95b5b66c94"
CABPRJ010000013.1	RepeatMasker	Unknown	848553	849029	1574	+	.	ID="RND-6_FAMILY-23275";TEgroup="ctg_13%7CRND-6_FAMILY-23275%7C2";Tend="1361";Tstart="967";shortTE="F";uid="332566e6-6426-4078-9468-7bc488dc2741"
CABPRJ010000013.1	RepeatMasker	DNA/hAT-Tip100	711366	711506	545	+	.	ID="RND-6_FAMILY-7682";Tend="1672";Tstart="1524";shortTE="F";uid="9951ba1a-666f-4610-9473-2caaa80c2f66"
CABPRJ010000013.1	RepeatMasker	DNA	1328656	1329059	830	+	.	ID="ttaa2d_ap";Tend="404";Tstart="2";shortTE="F";uid="703ed6cf-985d-45c9-ba7f-6302dcfe6df1"
CABPRJ010000013.1	RepeatMasker	DNA/Kolobok-E	23071	23300	1456	+	.	ID="RND-6_FAMILY-13202";Tend="1142";Tstart="914";shortTE="F";uid="d0635028-e764-4f4d-97ba-c309b8afa02b"
CABPRJ010000013.1	RepeatMasker	DNA/hAT-Tip100	672529	672657	836	+	.	ID="RND-5_FAMILY-4218";Tend="461";Tstart="332";shortTE="F";uid="87eb5d90-7796-4590-95b7-4f2dbae665b8"
CABPRJ010000013.1	RepeatMasker	DNA	447474	448465	5146	+	.	ID="RND-6_FAMILY-19713";Tend="1646";Tstart="663";shortTE="F";uid="1c60bb48-99fd-4de3-9a1e-a62fc62dcdce"
CABPRJ010000013.1	RepeatMasker	DNA	1200974	1201379	511	+	.	ID="TTAA2B_AP";Tend="415";Tstart="11";shortTE="F";uid="6f4295c2-7bee-463d-8c13-ffb8fd33d5c1"
CABPRJ010000013.1	RepeatMasker	Unknown	1277706	1278115	776	+	.	ID="RND-6_FAMILY-2105";Tend="2252";Tstart="1827";shortTE="F";uid="77d035bd-943d-4c92-9bb1-a62201924d05"
CABPRJ010000013.1	RepeatMasker	DNA/Ginger-1	463416	464161	5045	+	.	ID="RND-6_FAMILY-263";Tend="1738";Tstart="979";shortTE="F";uid="cd4c4b9f-19eb-40ae-a0dc-54ce55b03571"
CABPRJ010000013.1	RepeatMasker	Unknown	821093	821270	1310	+	.	ID="RND-6_FAMILY-13889";Tend="1285";Tstart="1108";shortTE="F";uid="5b76dec6-71ea-43aa-97c4-690c957a05ee"
CABPRJ010000013.1	RepeatMasker	DNA/TcMar-Mariner	339024	339583	591	+	.	ID="MARINER-N33_HSAL";Tend="725";Tstart="159";shortTE="F";uid="6344c6c3-df13-4bdc-99cc-b9f538c09202"
CABPRJ010000013.1	RepeatMasker	DNA/Ginger-1	1312498	1312879	543	+	.	ID="RND-4_FAMILY-145";Tend="1399";Tstart="991";shortTE="F";uid="eaaa50d4-400c-4293-a118-d20be88d0180"
CABPRJ010000013.1	RepeatMasker	DNA/hAT-Tip100	158266	158553	1030	+	.	ID="rnd-5_family-292";Tend="1142";Tstart="770";shortTE="F";uid="958cc05b-c569-442f-850b-1036fece495a"
CABPRJ010000013.1	RepeatMasker	Retroposon?	852518	852650	1283	+	.	ID="RND-4_FAMILY-241";Tend="1195";Tstart="735";shortTE="F";uid="08976975-b7db-4cd9-94a3-484d80f2d626"
CABPRJ010000013.1	RepeatMasker	DNA/TcMar-Mariner	1278989	1279441	1172	+	.	ID="RND-6_FAMILY-14908";Tend="1270";Tstart="757";shortTE="F";uid="ab77a088-c651-46cb-a559-4f084217fa92"
CABPRJ010000013.1	RepeatMasker	Retroposon?	597772	597895	518	+	.	ID="RND-6_FAMILY-3029";Tend="1940";Tstart="1816";shortTE="F";uid="ecd9769b-5b1a-4eaa-a363-372c4909aacb"
CABPRJ010000013.1	RepeatMasker	LINE/Penelope	1067469	1067673	991	+	.	ID="RND-3_FAMILY-217";Tend="2616";Tstart="2398";shortTE="F";uid="554a793f-d082-43c0-a91a-4e07be37c55c"
CABPRJ010000013.1	RepeatMasker	DNA/TcMar-Tc1	711039	711354	998	+	.	ID="RND-6_FAMILY-11220";TEgroup="ctg_13%7CRND-6_FAMILY-11220%7C1";Tend="1167";Tstart="831";shortTE="F";uid="e8871f0e-8941-46a0-bca6-376351a7561f"
CABPRJ010000013.1	RepeatMasker	Unknown	1049252	1049639	1765	+	.	ID="RND-6_FAMILY-11785";Tend="1588";Tstart="1215";shortTE="F";uid="a663b4e6-e404-45cd-b668-ea729966222b"
CABPRJ010000013.1	RepeatMasker	DNA/Ginger-1	1011563	1012114	1396	+	.	ID="RND-1_FAMILY-12";Tend="1562";Tstart="950";shortTE="F";uid="8957ff90-567b-47fb-a562-5187fe1b4c41"
CABPRJ010000013.1	RepeatMasker	DNA/hAT-hAT19	1325712	1325989	677	+	.	ID="HAT-N7_AP";Tend="277";Tstart="1";shortTE="F";uid="1016f5d0-cc70-4a40-abe2-13d18715a53d"
CABPRJ010000013.1	RepeatMasker	DNA/Kolobok-E	182916	183195	1971	+	.	ID="RND-1_FAMILY-28";Tend="1267";Tstart="966";shortTE="F";uid="0eeb2e47-861f-46cc-9148-163c9ee4ce73"
CABPRJ010000013.1	RepeatMasker	DNA/hAT-Tip100	1176216	1176493	433	+	.	ID="RND-4_FAMILY-244";Tend="1270";Tstart="969";shortTE="F";uid="39f1a18f-0c3c-4503-9987-8ecf792f060d"
CABPRJ010000013.1	RepeatMasker	Retroposon?	681719	681987	848	+	.	ID="RND-5_FAMILY-7401";Tend="1012";Tstart="758";shortTE="F";uid="c85ce7b6-785a-4100-8343-536bbed61132"
CABPRJ010000013.1	RepeatMasker	Retroposon?	258813	258974	402	+	.	ID="RND-6_FAMILY-3029";Tend="1901";Tstart="1747";shortTE="F";uid="3af80d69-a131-4991-87e0-572aa4fc0cf3"
CABPRJ010000013.1	RepeatMasker	DNA/Ginger-1	675978	676314	595	+	.	ID="RND-1_FAMILY-58";Tend="1162";Tstart="830";shortTE="F";uid="bc74affb-332c-4e80-8cc7-b27b9ad4e5a3"
CABPRJ010000013.1	RepeatMasker	Retroposon?	797027	797527	2564	+	.	ID="RND-6_FAMILY-5185";Tend="1376";Tstart="864";shortTE="F";uid="be0386a0-7faf-4f8d-a29c-de57266a59e6"
CABPRJ010000013.1	RepeatMasker	Retroposon?	459517	460500	2474	+	.	ID="RND-1_FAMILY-35";Tend="1796";Tstart="800";shortTE="F";uid="fc7aa7b9-07fe-4f61-9050-4afba9d6c818"
CABPRJ010000013.1	RepeatMasker	DNA/Ginger-1	696459	696888	1252	+	.	ID="RND-5_FAMILY-95";Tend="1519";Tstart="1039";shortTE="F";uid="50899287-5c7d-492b-bfee-3f8ce0e47ede"
CABPRJ010000013.1	RepeatMasker	DNA/Ginger-1	615277	615592	893	+	.	ID="RND-4_FAMILY-311";Tend="1245";Tstart="937";shortTE="F";uid="1fe34cf7-c548-4674-9958-242a45111fce"
CABPRJ010000013.1	RepeatMasker	DNA/Kolobok-E	853161	853460	603	+	.	ID="RND-5_FAMILY-2381";Tend="1443";Tstart="1135";shortTE="F";uid="c530d3e8-923f-43d0-8608-8bf2be13c9b0"
CABPRJ010000013.1	RepeatMasker	DNA/Ginger-1	1353192	1353496	768	+	.	ID="RND-5_FAMILY-95";Tend="1403";Tstart="1062";shortTE="F";uid="00faa981-6400-4c53-bdf8-4191361a59b0"
CABPRJ010000013.1	RepeatMasker	DNA/Ginger-1	856192	856884	1663	+	.	ID="RND-5_FAMILY-95";Tend="1738";Tstart="1009";shortTE="F";uid="dadb4810-191e-498a-88e2-9271b72f4728"
CABPRJ010000013.1	RepeatMasker	RC/Helitron	231647	231790	476	+	.	ID="RND-4_FAMILY-261";Tend="1218";Tstart="1053";shortTE="F";uid="f810704f-50b4-4aec-b67b-e8d151852855"
CABPRJ010000013.1	RepeatMasker	DNA/Ginger-1	1319305	1319773	474	+	.	ID="RND-5_FAMILY-95";Tend="1595";Tstart="1090";shortTE="F";uid="b1299ee0-54a8-4932-837b-aae241816f77"
CABPRJ010000013.1	RepeatMasker	DNA/Ginger-1	383865	384366	677	+	.	ID="RND-5_FAMILY-95";Tend="1521";Tstart="1007";shortTE="F";uid="d9cf4f6a-bff4-46fa-8690-de4f0c092f84"
CABPRJ010000013.1	RepeatMasker	DNA/Ginger-1	10413	10573	474	+	.	ID="RND-4_FAMILY-237";Tend="1730";Tstart="1564";shortTE="F";uid="cea84a55-3c84-4891-b6b4-e54aff9a9e33"
CABPRJ010000013.1	RepeatMasker	DNA	1043380	1043504	485	+	.	ID="RND-5_FAMILY-2609";Tend="1450";Tstart="1319";shortTE="F";uid="c6bc1412-0eb2-4773-8d72-7b7ac342b057"
CABPRJ010000013.1	RepeatMasker	DNA/hAT-Tip100	661756	662018	1295	+	.	ID="RND-4_FAMILY-1424";Tend="1215";Tstart="952";shortTE="F";uid="afd5a55f-408b-41b5-9f51-e7119c24e271"
CABPRJ010000013.1	RepeatMasker	Retroposon?	32118	32368	646	+	.	ID="RND-1_FAMILY-35";Tend="2001";Tstart="1778";shortTE="F";uid="9155d479-0680-4960-9052-04bbb22d65b3"
CABPRJ010000013.1	RepeatMasker	DNA/Kolobok-E	1240847	1241827	4809	+	.	ID="RND-6_FAMILY-82";Tend="1858";Tstart="903";shortTE="F";uid="3fa03208-90ac-4511-b4eb-26943b1cdb7b"
CABPRJ010000013.1	RepeatMasker	Retroposon?	622976	623127	704	+	.	ID="RND-4_FAMILY-241";Tend="1729";Tstart="1580";shortTE="F";uid="bcdec23e-0c85-4ae8-8ba9-3634c89947f7"
CABPRJ010000013.1	RepeatMasker	Retroposon?	866757	868224	3272	+	.	ID="RND-1_FAMILY-3";Tend="1918";Tstart="791";shortTE="F";uid="73ef1a69-e379-403e-96e8-6d155e23795f"
CABPRJ010000013.1	RepeatMasker	Retroposon?	653976	654087	3043	+	.	ID="RND-4_FAMILY-550";Tend="1606";Tstart="835";shortTE="F";uid="158801b8-5ff6-489a-a527-fe3935210ed2"
CABPRJ010000013.1	RepeatMasker	DNA	89224	89564	642	+	.	ID="TTAA20_AP";Tend="657";Tstart="298";shortTE="F";uid="682e1d34-d4ac-4249-9d59-6b7d88b86270"
CABPRJ010000013.1	RepeatMasker	DNA/Ginger-1	31934	32086	599	+	.	ID="RND-6_FAMILY-35072";Tend="1624";Tstart="1453";shortTE="F";uid="01032d01-3851-497e-9ae1-b939c0c2e89f"
CABPRJ010000013.1	RepeatMasker	DNA/Ginger-1	69133	69499	605	+	.	ID="RND-5_FAMILY-95";Tend="1306";Tstart="921";shortTE="F";uid="2354ae0b-b958-48bf-b3b0-e902d8dcf54a"
CABPRJ010000013.1	RepeatMasker	Retroposon?	323753	324195	1529	+	.	ID="RND-6_FAMILY-14413";Tend="1385";Tstart="923";shortTE="F";uid="49d1a39e-8caa-4b7c-a9c9-09a2217380af"
CABPRJ010000013.1	RepeatMasker	DNA/TcMar-Mariner	1279778	1280033	851	+	.	ID="RND-6_FAMILY-14908";Tend="1543";Tstart="1270";shortTE="F";uid="dbd9e988-f080-43a3-b28e-e0fa2d06e2c1"
CABPRJ010000013.1	RepeatMasker	DNA/Ginger-1	30301	30881	736	+	.	ID="RND-5_FAMILY-95";Tend="1711";Tstart="1094";shortTE="F";uid="f2361c88-00d9-400b-a7f9-1031f20fa638"
CABPRJ010000013.1	RepeatMasker	DNA/hAT-Tip100	663952	664418	2133	+	.	ID="RND-6_FAMILY-8400";Tend="2304";Tstart="1855";shortTE="F";uid="c0fc3b43-12ed-409b-8234-76f7d53ce1e1"
CABPRJ010000013.1	RepeatMasker	Unknown	14876	15110	662	+	.	ID="RND-6_FAMILY-13622";Tend="399";Tstart="178";shortTE="F";uid="34fb9a76-1e2f-4763-8609-7575796b3476"
CABPRJ010000013.1	RepeatMasker	Unknown	877838	878322	3078	+	.	ID="RND-1_FAMILY-189";Tend="1445";Tstart="928";shortTE="F";uid="4467eee3-d107-4371-adc7-35f9db97e079"
CABPRJ010000013.1	RepeatMasker	Retroposon?	199437	199820	1162	+	.	ID="RND-5_FAMILY-8932";Tend="1305";Tstart="915";shortTE="F";uid="5cb3da4e-b5ca-45c7-bafb-efe57748b6f4"
CABPRJ010000013.1	RepeatMasker	DNA/Kolobok-E	188495	188614	412	+	.	ID="RND-6_FAMILY-17540";Tend="1482";Tstart="1373";shortTE="F";uid="4b5bae2c-42ac-4688-85a8-fee8d240a4c3"
CABPRJ010000013.1	RepeatMasker	DNA/hAT-Tip100	107248	107851	1310	+	.	ID="RND-6_FAMILY-8478";TEgroup="ctg_13%7CRND-6_FAMILY-8478%7C1";Tend="1713";Tstart="978";shortTE="F";uid="a5479afa-0876-43f9-9865-593fcf6b8adb"
CABPRJ010000013.1	RepeatMasker	Retroposon?	1100037	1100455	1467	+	.	ID="RND-4_FAMILY-241";Tend="1791";Tstart="1377";shortTE="F";uid="c06315ab-a7eb-4f9f-ad65-fc75c0b20bd6"
CABPRJ010000013.1	RepeatMasker	Unknown	601560	601883	1885	+	.	ID="RND-5_FAMILY-4292";Tend="1260";Tstart="946";shortTE="F";uid="2d25acd8-ba83-4e84-a592-7d1f8d704eb7"
CABPRJ010000013.1	RepeatMasker	RC/Helitron	174636	175065	1339	+	.	ID="RND-4_FAMILY-261";Tend="1318";Tstart="874";shortTE="F";uid="55fca26a-cc05-483c-b365-e03f3af141db"
CABPRJ010000013.1	RepeatMasker	DNA	533847	534015	757	+	.	ID="RND-5_FAMILY-383";Tend="1081";Tstart="911";shortTE="F";uid="3c98b759-7563-4ee3-872c-df5faa44141d"
CABPRJ010000013.1	RepeatMasker	DNA	661402	661720	510	+	.	ID="ttaa2_ap";Tend="340";Tstart="20";shortTE="F";uid="a8f902e8-5ad4-4494-900b-5b62b16f0c09"
CABPRJ010000013.1	RepeatMasker	Retroposon?	852885	853131	1370	+	.	ID="RND-5_FAMILY-3149";Tend="1448";Tstart="1206";shortTE="F";uid="05215385-cd5b-41a8-983d-9493546599ba"
CABPRJ010000013.1	RepeatMasker	Retroposon?	871682	871935	1176	+	.	ID="RND-1_FAMILY-35";Tend="1961";Tstart="1708";shortTE="F";uid="3ffc4281-fad0-45c9-9374-02c7e8381a25"
CABPRJ010000013.1	RepeatMasker	DNA/Ginger-1	210631	210946	785	+	.	ID="RND-4_FAMILY-311";Tend="1868";Tstart="1529";shortTE="F";uid="2c90b067-49fc-49bb-b111-9df51da4152a"
CABPRJ010000013.1	RepeatMasker	LINE/L2	225131	225614	2279	+	.	ID="RND-6_FAMILY-2422";Tend="1491";Tstart="1030";shortTE="F";uid="2c5e3092-2180-4e46-aad2-9e00c2b74da1"
CABPRJ010000013.1	RepeatMasker	LINE/RTE-BovB	523573	524331	4841	+	.	ID="RND-6_FAMILY-5434";Tend="1502";Tstart="769";shortTE="F";uid="87e1b282-06a5-4cc8-b51e-b94b973be4f3"
CABPRJ010000013.1	RepeatMasker	DNA	1156973	1157110	433	+	.	ID="RND-5_FAMILY-2609";Tend="1451";Tstart="1317";shortTE="F";uid="501e2d98-c7d8-45cc-9b13-406e058d4cef"
CABPRJ010000013.1	RepeatMasker	DNA/Kolobok-E	1034289	1034922	3647	+	.	ID="RND-1_FAMILY-28";Tend="1624";Tstart="969";shortTE="F";uid="b675fc9b-7ef5-44f2-996e-90dd78f619d9"
CABPRJ010000013.1	RepeatMasker	DNA/Ginger-1	326267	326844	3055	+	.	ID="RND-1_FAMILY-12";Tend="1491";Tstart="909";shortTE="F";uid="b6aab6b6-1f66-4f78-934d-03167223e3b2"
CABPRJ010000013.1	RepeatMasker	Unknown	1106547	1106878	1424	+	.	ID="RND-4_FAMILY-2046";Tend="1266";Tstart="889";shortTE="F";uid="abff4620-56b0-472a-8ab6-d90f499894a3"
CABPRJ010000013.1	RepeatMasker	Retroposon?	170335	170465	425	+	.	ID="RND-6_FAMILY-3029";Tend="850";Tstart="719";shortTE="F";uid="26d75d1a-f6ff-46f7-a2e1-12f039e66d58"
CABPRJ010000013.1	RepeatMasker	Unknown	255455	255636	520	+	.	ID="RND-6_FAMILY-26890";Tend="1592";Tstart="1411";shortTE="F";uid="9490327b-4b79-41e9-9062-a30fd438df52"
CABPRJ010000013.1	RepeatMasker	DNA/TcMar-Tigger	378019	378229	1293	+	.	ID="RND-4_FAMILY-5218";Tend="1087";Tstart="880";shortTE="F";uid="b4a7496a-2d37-41a6-bc97-64d9643746bd"
CABPRJ010000013.1	RepeatMasker	DNA/Sola-1	866022	866289	827	+	.	ID="RND-5_FAMILY-7339";Tend="1242";Tstart="889";shortTE="F";uid="87858375-9a12-4150-b3f8-7f8b6035f18a"
CABPRJ010000013.1	RepeatMasker	DNA/hAT	556444	556548	444	+	.	ID="RND-5_FAMILY-11835";Tend="971";Tstart="873";shortTE="F";uid="ab09c7ed-19c9-4205-abf8-de67f085e1ce"
CABPRJ010000013.1	RepeatMasker	DNA/Ginger-1	1238312	1238557	1742	+	.	ID="RND-1_FAMILY-12";Tend="1477";Tstart="1227";shortTE="F";uid="40ea7c1a-dbcc-47e0-b1fe-b9c6de59a767"
CABPRJ010000013.1	RepeatMasker	Unknown	587752	587933	474	+	.	ID="RND-6_FAMILY-11833";Tend="1391";Tstart="1230";shortTE="F";uid="bfc4825c-6fb5-4abb-9819-3adb9c3639ed"
CABPRJ010000013.1	RepeatMasker	LINE/I-Jockey	144900	145238	522	+	.	ID="VINGI-19_LMI";Tend="2504";Tstart="2166";shortTE="F";uid="04fd148c-442b-4998-a5f6-d9ea7f9c5a19"
CABPRJ010000013.1	RepeatMasker	Retroposon?	837644	837772	1664	+	.	ID="RND-6_FAMILY-4586";Tend="2610";Tstart="2134";shortTE="F";uid="8c2c066d-18b9-45a7-91fb-41e52d74d345"
CABPRJ010000013.1	RepeatMasker	DNA/Ginger-1	601877	602675	4478	+	.	ID="RND-6_FAMILY-263";Tend="1752";Tstart="948";shortTE="F";uid="6a21e2ec-0c7f-4327-a926-7c5b3fec9c43"
CABPRJ010000013.1	RepeatMasker	DNA/hAT-Charlie	475189	475327	444	+	.	ID="RND-6_FAMILY-20072";Tend="1316";Tstart="1163";shortTE="F";uid="6137a05c-aef7-46b7-ad57-0821f11e4784"
CABPRJ010000013.1	RepeatMasker	Unknown	1249225	1249692	3292	+	.	ID="RND-5_FAMILY-920";Tend="1350";Tstart="883";shortTE="F";uid="60568517-fd41-4932-9af0-6f3965e30c67"
CABPRJ010000013.1	RepeatMasker	DNA/TcMar-Tigger	800495	801151	3372	+	.	ID="RND-6_FAMILY-798";Tend="1529";Tstart="790";shortTE="F";uid="a991603b-c334-457b-b4fb-8317a98daa32"
CABPRJ010000013.1	RepeatMasker	LINE/Penelope	307507	308474	5738	+	.	ID="RND-1_FAMILY-175";Tend="1696";Tstart="682";shortTE="F";uid="b16e148b-b3cd-484d-b81a-81a4c93488ac"
CABPRJ010000013.1	RepeatMasker	DNA/hAT-Tip100	66494	66782	950	+	.	ID="RND-6_FAMILY-9406";Tend="1498";Tstart="1174";shortTE="F";uid="76d8c83f-4757-4aca-801b-9101bcef71d0"
CABPRJ010000013.1	RepeatMasker	DNA	397927	398140	552	+	.	ID="TTAA2B_AP";Tend="426";Tstart="207";shortTE="F";uid="b96c2198-bec8-4854-8d5e-c237544632b7"
CABPRJ010000013.1	RepeatMasker	DNA/Ginger-1	1333786	1334192	2256	+	.	ID="RND-6_FAMILY-4094";Tend="2462";Tstart="2062";shortTE="F";uid="4e2498c0-946e-4e38-89eb-1558eef9035a"
CABPRJ010000013.1	RepeatMasker	DNA/hAT-hAT19	1236418	1236849	2161	+	.	ID="RND-5_FAMILY-4782";Tend="1633";Tstart="1168";shortTE="F";uid="d30c5f5b-6062-44b0-8aef-e7f9f8b60388"
CABPRJ010000013.1	RepeatMasker	Unknown	565076	565487	489	+	.	ID="RND-5_FAMILY-3692";TEgroup="ctg_13%7CRND-5_FAMILY-3692%7C1";Tend="1664";Tstart="902";shortTE="T";uid="70c2d723-f054-4975-94d3-06bda109bb3d"
CABPRJ010000013.1	RepeatMasker	Retroposon?	153260	153617	1866	+	.	ID="RND-5_FAMILY-3149";Tend="1296";Tstart="900";shortTE="F";uid="aa574859-93b4-4064-8b4c-bf3ae2c5e605"
CABPRJ010000013.1	RepeatMasker	DNA/Ginger-1	734977	735241	1176	+	.	ID="RND-4_FAMILY-465";Tend="1685";Tstart="1421";shortTE="F";uid="32c814d1-5ab6-40d2-a47a-fe43879d364b"
CABPRJ010000013.1	RepeatMasker	LINE/RTE-BovB	759950	760175	499	+	.	ID="RND-1_FAMILY-79";Tend="1780";Tstart="1515";shortTE="F";uid="693c924c-bb87-4a42-acc3-5c2ec7efd18e"
CABPRJ010000013.1	RepeatMasker	DNA/Kolobok-E	1110194	1110369	3266	+	.	ID="RND-5_FAMILY-3481";Tend="1615";Tstart="759";shortTE="F";uid="94bdf5ba-7efc-4eaa-b2d4-0728f7058de0"
CABPRJ010000013.1	RepeatMasker	DNA/Ginger-1	906144	906870	4471	+	.	ID="RND-6_FAMILY-263";Tend="1733";Tstart="977";shortTE="F";uid="4240217f-ae5c-488e-b15f-d3cbd99805a2"
CABPRJ010000013.1	RepeatMasker	DNA/Ginger-1	402882	403081	460	+	.	ID="RND-2_FAMILY-26";Tend="1791";Tstart="1582";shortTE="F";uid="50c16d6d-fb91-4152-982a-b2a248f31724"
CABPRJ010000013.1	RepeatMasker	DNA/hAT-Tip100	1087125	1087549	1532	+	.	ID="RND-6_FAMILY-7682";Tend="1649";Tstart="1172";shortTE="F";uid="c7726696-2f0b-423c-bf19-b41f7ec45664"
CABPRJ010000013.1	RepeatMasker	Unknown	152449	152654	1241	+	.	ID="RND-4_FAMILY-3362";Tend="1129";Tstart="926";shortTE="F";uid="ea273261-09cd-4ac1-b6f0-dfbcfdf49ce7"
CABPRJ010000013.1	RepeatMasker	Unknown	606947	607237	1135	+	.	ID="RND-2_FAMILY-88";Tend="1238";Tstart="945";shortTE="F";uid="3f722495-bd76-4599-bb3c-4d0f83479d9e"
CABPRJ010000013.1	RepeatMasker	Retroposon?	143637	143751	639	+	.	ID="RND-6_FAMILY-408";Tend="972";Tstart="858";shortTE="F";uid="4b9ba486-2e20-4cf1-bf07-487868e139d5"
CABPRJ010000013.1	RepeatMasker	Retroposon?	104883	105196	1288	+	.	ID="RND-5_FAMILY-7401";Tend="1373";Tstart="1048";shortTE="F";uid="ab0ac869-475d-4354-857a-b678c3fc7baf"
CABPRJ010000013.1	RepeatMasker	DNA/Ginger-1	290072	290396	2243	+	.	ID="RND-4_FAMILY-237";Tend="1265";Tstart="935";shortTE="F";uid="af03596a-57a1-4157-ba62-6ddcdf04dbab"
CABPRJ010000013.1	RepeatMasker	DNA/Ginger-1	997902	998190	652	+	.	ID="RND-4_FAMILY-311";Tend="1198";Tstart="917";shortTE="F";uid="4b2f62fb-70ab-4af5-81ab-da4b1bbae1b8"
CABPRJ010000013.1	RepeatMasker	DNA/hAT-Tip100	160424	160657	551	+	.	ID="RND-6_FAMILY-8400";Tend="2353";Tstart="2139";shortTE="F";uid="3fe37d55-b83b-4d5f-97ea-788ac6a53bf9"
CABPRJ010000013.1	RepeatMasker	DNA/hAT-hAT19	406103	406535	1078	+	.	ID="RND-5_FAMILY-1359";Tend="1477";Tstart="957";shortTE="F";uid="56527a60-f427-4b2f-8a27-d97856027fcd"
CABPRJ010000013.1	RepeatMasker	Retroposon?	1063796	1063983	1064	+	.	ID="RND-4_FAMILY-550";Tend="1089";Tstart="897";shortTE="F";uid="a87bee98-2dda-4521-b08a-afc0223a971a"
CABPRJ010000013.1	RepeatMasker	Retroposon?	337458	337916	2028	+	.	ID="RND-5_FAMILY-8932";Tend="1344";Tstart="910";shortTE="F";uid="43a13a49-5e79-4e23-b8a2-ab8426040c4a"
CABPRJ010000013.1	RepeatMasker	DNA/hAT-Tip100	1340787	1341308	1702	+	.	ID="RND-5_FAMILY-4218";Tend="1422";Tstart="921";shortTE="F";uid="d048192a-b7d2-4d29-a747-bcb5c208b74f"
CABPRJ010000013.1	RepeatMasker	Retroposon?	604038	604512	2494	+	.	ID="RND-5_FAMILY-8932";Tend="1444";Tstart="912";shortTE="F";uid="6b267824-d974-47b1-aecd-ce60b9be5f36"
CABPRJ010000013.1	RepeatMasker	LINE/R1	543066	543197	596	+	.	ID="RND-6_FAMILY-16872";Tend="887";Tstart="758";shortTE="F";uid="701adb06-d4de-4bd3-bcfa-7c67a49a9ad8"
CABPRJ010000013.1	RepeatMasker	Retroposon?	901705	901945	521	+	.	ID="RND-5_FAMILY-7401";Tend="1425";Tstart="1181";shortTE="F";uid="c7b0b000-14b8-4fa2-bd18-acf8ae2e8b54"
CABPRJ010000013.1	RepeatMasker	DNA	427262	427822	2390	+	.	ID="RND-6_FAMILY-15871";Tend="1394";Tstart="827";shortTE="F";uid="49e906e9-ba93-4284-8d83-00204161efa9"
CABPRJ010000013.1	RepeatMasker	LINE/RTE-BovB	618041	618160	429	+	.	ID="RND-1_FAMILY-79";Tend="1784";Tstart="1667";shortTE="F";uid="deec0c05-930c-4d79-94cc-037eb99d25fd"
CABPRJ010000013.1	RepeatMasker	Unknown	459075	459247	676	+	.	ID="RND-5_FAMILY-4716";Tend="761";Tstart="589";shortTE="F";uid="89cc1b3a-b127-430b-af58-e5c92c8d2657"
CABPRJ010000013.1	RepeatMasker	Unknown	802829	802943	438	+	.	ID="RND-6_FAMILY-23275";Tend="1137";Tstart="1027";shortTE="F";uid="b4062542-46a2-4441-8a14-a57b7c77259d"
CABPRJ010000013.1	RepeatMasker	DNA/Kolobok-E	635362	636021	2894	+	.	ID="RND-5_FAMILY-3481";Tend="1616";Tstart="951";shortTE="F";uid="21ec0d6d-1ba7-48cb-bdb1-488f12c84b8b"
CABPRJ010000013.1	RepeatMasker	Unknown	796231	796608	2482	+	.	ID="RND-1_FAMILY-135";Tend="1304";Tstart="925";shortTE="F";uid="d97908b0-8564-41a3-8b71-722cd062e25e"
CABPRJ010000013.1	RepeatMasker	DNA/Ginger-1	683576	683713	795	+	.	ID="RND-5_FAMILY-5114";Tend="1922";Tstart="1783";shortTE="F";uid="50092b40-5df4-4951-8dc8-a97c26e21937"
CABPRJ010000013.1	RepeatMasker	DNA/Kolobok-E	13575	13704	764	+	.	ID="RND-6_FAMILY-5146";Tend="1552";Tstart="1427";shortTE="F";uid="3bdce5bd-d1a0-4c50-9b7b-fb9a60f25a86"
CABPRJ010000013.1	RepeatMasker	RC/Helitron	467099	467325	406	+	.	ID="RND-6_FAMILY-9356";Tend="708";Tstart="499";shortTE="F";uid="9f8bfca1-5fe2-4692-a56e-57c80f8e7c72"
CABPRJ010000013.1	RepeatMasker	Unknown	941373	941872	2060	+	.	ID="RND-5_FAMILY-1711";TEgroup="ctg_13%7CRND-5_FAMILY-1711%7C1";Tend="1513";Tstart="882";shortTE="F";uid="e9ba2503-1acf-4a23-b664-1032116109ee"
CABPRJ010000013.1	RepeatMasker	LINE/Penelope	526916	527083	1069	+	.	ID="RND-3_FAMILY-217";Tend="2544";Tstart="2384";shortTE="F";uid="f85555ea-568b-44e3-aa85-c8e632313ba8"
CABPRJ010000013.1	RepeatMasker	Unknown	911221	911493	1569	+	.	ID="RND-5_FAMILY-2764";Tend="1852";Tstart="1572";shortTE="F";uid="ac0bb352-d59b-48fa-b12f-bda7bde520ae"
CABPRJ010000013.1	RepeatMasker	Retroposon?	722675	722873	426	+	.	ID="RND-1_FAMILY-3";Tend="1335";Tstart="1132";shortTE="F";uid="7d0f100e-d1f8-4a8d-9c26-cd441e0126a2"
CABPRJ010000013.1	RepeatMasker	Unknown	803849	805217	3602	+	.	ID="RND-5_FAMILY-3609";Tend="1649";Tstart="382";shortTE="F";uid="e57e69a9-a68d-4adb-bc3e-c7fd013e842a"
CABPRJ010000013.1	RepeatMasker	Retroposon?	454032	454939	2319	+	.	ID="RND-1_FAMILY-35";Tend="1545";Tstart="798";shortTE="F";uid="da6ece5e-51fd-4a0e-a434-de6b2d9c0600"
CABPRJ010000013.1	RepeatMasker	RC/Helitron	140878	141091	1177	+	.	ID="RND-6_FAMILY-16447";Tend="1479";Tstart="1265";shortTE="F";uid="fb015896-10f8-4d3c-a785-b87f952b6e22"
CABPRJ010000013.1	RepeatMasker	DNA/hAT-Ac	651779	651904	434	+	.	ID="dna8-91_ap";Tend="680";Tstart="548";shortTE="F";uid="076f5336-e143-411e-82f2-e179fabe4ebd"
CABPRJ010000013.1	RepeatMasker	DNA/Kolobok-E	636253	636503	853	+	.	ID="RND-6_FAMILY-5146";Tend="1548";Tstart="1314";shortTE="F";uid="f7ebc137-ff63-4105-aada-c67a80696c4e"
CABPRJ010000013.1	RepeatMasker	Retroposon?	706019	706165	839	+	.	ID="RND-5_FAMILY-4854";Tend="351";Tstart="209";shortTE="F";uid="2c2cc9e0-5307-456c-a554-bdeab7a89794"
CABPRJ010000013.1	RepeatMasker	Retroposon?	1122353	1122806	705	+	.	ID="RND-4_FAMILY-241";Tend="1805";Tstart="1293";shortTE="F";uid="a7c2d7f9-d431-41b6-b959-6dcb0b033651"
CABPRJ010000013.1	RepeatMasker	Retroposon?	1324179	1324662	685	+	.	ID="RND-4_FAMILY-550";Tend="1725";Tstart="1183";shortTE="F";uid="fbc10fcd-30a1-4c9f-8aac-c8db4750331e"
CABPRJ010000013.1	RepeatMasker	Retroposon?	423798	423938	516	+	.	ID="RND-6_FAMILY-2796";Tend="811";Tstart="670";shortTE="F";uid="e6a6e4ba-4a72-4212-93fa-5acc952a9522"
CABPRJ010000013.1	RepeatMasker	Retroposon?	185356	185541	403	+	.	ID="RND-1_FAMILY-1";Tend="1141";Tstart="921";shortTE="F";uid="f51edbab-8955-4cfe-8481-7535d6f5f8dc"
CABPRJ010000013.1	RepeatMasker	Unknown	697263	697444	884	+	.	ID="RND-6_FAMILY-5446";Tend="1517";Tstart="1332";shortTE="F";uid="3f76286c-0adc-4ed2-a3e4-dfe946bb0922"
CABPRJ010000013.1	RepeatMasker	Unknown	534303	534814	3106	+	.	ID="RND-5_FAMILY-2764";Tend="1256";Tstart="771";shortTE="F";uid="5058fd1c-a711-43b1-9afb-f4e88eca896f"
CABPRJ010000013.1	RepeatMasker	DNA/Ginger-1	1130921	1131220	979	+	.	ID="RND-5_FAMILY-95";Tend="1706";Tstart="1365";shortTE="F";uid="2acb00e9-7ca5-45a5-8ed7-2087f61b4355"
CABPRJ010000013.1	RepeatMasker	DNA/hAT-Charlie	1229289	1229634	967	+	.	ID="RND-6_FAMILY-17743";Tend="2012";Tstart="1669";shortTE="F";uid="78b60fdc-52b3-420d-a492-374c1ba7968e"
CABPRJ010000013.1	RepeatMasker	Retroposon?	49003	49164	569	+	.	ID="RND-4_FAMILY-241";Tend="1796";Tstart="1642";shortTE="F";uid="cea1e16a-77cf-40be-97a4-cc06a1c8ff6a"
CABPRJ010000013.1	RepeatMasker	Unknown	467684	468365	1906	+	.	ID="RND-6_FAMILY-11785";Tend="1674";Tstart="976";shortTE="F";uid="92e5b617-42b3-4f58-9c60-a56e5c68d4f8"
CABPRJ010000013.1	RepeatMasker	DNA/Ginger-1	121344	121588	509	+	.	ID="RND-6_FAMILY-591";Tend="1170";Tstart="929";shortTE="F";uid="9c597506-2890-45e7-847c-6d8904c4ae2e"
CABPRJ010000013.1	RepeatMasker	DNA	1348721	1348904	841	+	.	ID="RND-6_FAMILY-7932";Tend="1618";Tstart="1441";shortTE="F";uid="0be45070-6f8a-410b-9cbd-11f9d8c272d8"
CABPRJ010000013.1	RepeatMasker	DNA/hAT-Tip100	172998	173338	645	+	.	ID="rnd-3_family-853";Tend="1238";Tstart="897";shortTE="F";uid="753cc752-3c22-400a-a92b-d0c1852570ba"
CABPRJ010000013.1	RepeatMasker	DNA	907049	907591	2732	+	.	ID="RND-6_FAMILY-13949";Tend="1489";Tstart="901";shortTE="F";uid="66a8dacf-4816-46c2-95b2-dee45917996d"
CABPRJ010000013.1	RepeatMasker	DNA/hAT-Tip100	807821	811971	14816	+	.	ID="RND-6_FAMILY-9407";TEgroup="ctg_13%7CRND-6_FAMILY-9407%7C1";Tend="4117";Tstart="86";shortTE="F";uid="8f6a36e9-b5fd-4dfd-a6cf-499508e009ef"
CABPRJ010000013.1	RepeatMasker	DNA	546548	546766	586	+	.	ID="ttaa2b_ap";Tend="407";Tstart="194";shortTE="F";uid="6cf467b9-1ed9-4050-ad44-2aa6389d63dc"
CABPRJ010000013.1	RepeatMasker	DNA	890826	891210	1105	+	.	ID="TTAA2C_AP";Tend="423";Tstart="21";shortTE="F";uid="ccc5eaf9-d2f3-407b-9498-d3788f5e06bc"
CABPRJ010000013.1	RepeatMasker	DNA/hAT-Charlie	786144	786698	3421	+	.	ID="RND-5_FAMILY-2325";Tend="1392";Tstart="872";shortTE="F";uid="5da265b3-57d7-4e3d-adfa-166deb100030"
CABPRJ010000013.1	RepeatMasker	Unknown	196585	197891	3171	+	.	ID="RND-6_FAMILY-3726";Tend="2066";Tstart="804";shortTE="F";uid="984357da-bac9-4d42-960a-53ba6aa27d2b"
CABPRJ010000013.1	RepeatMasker	Unknown	833366	834916	3049	+	.	ID="RND-6_FAMILY-9211";Tend="1613";Tstart="90";shortTE="F";uid="dd94185c-3d81-463b-a82e-6be8c2e654a3"
CABPRJ010000013.1	RepeatMasker	DNA/hAT	496642	497039	681	+	.	ID="RND-6_FAMILY-76";TEgroup="ctg_13%7CRND-6_FAMILY-76%7C1";Tend="1408";Tstart="876";shortTE="F";uid="a0290a01-faba-497f-8d3e-46ddecfd2464"
CABPRJ010000013.1	RepeatMasker	DNA/Ginger-1	77685	77870	610	+	.	ID="RND-1_FAMILY-0";Tend="1920";Tstart="1735";shortTE="F";uid="da255953-4dac-471f-a515-fc5a5d016e0c"
CABPRJ010000013.1	RepeatMasker	DNA/hAT-Tip100	143749	144211	2404	+	.	ID="RND-5_FAMILY-4218";Tend="1338";Tstart="884";shortTE="F";uid="0c3f46ca-0b32-440f-a9e7-e0ef9016f40d"
CABPRJ010000013.1	RepeatMasker	DNA/Ginger-1	1053328	1053575	642	+	.	ID="RND-5_FAMILY-95";Tend="1193";Tstart="942";shortTE="F";uid="03411995-0c33-4880-ace9-8cf223f75734"
CABPRJ010000013.1	RepeatMasker	DNA/Ginger-1	548473	549249	1635	+	.	ID="RND-2_FAMILY-26";Tend="1924";Tstart="1185";shortTE="F";uid="2fe33540-5db3-401f-87c2-10f441f0ddff"
CABPRJ010000013.1	RepeatMasker	Retroposon?	1128554	1128671	613	+	.	ID="RND-4_FAMILY-241";Tend="1737";Tstart="1616";shortTE="F";uid="c0753f25-99cc-40cd-b189-a0d6232842b1"
CABPRJ010000013.1	RepeatMasker	Retroposon?	1028501	1028904	1902	+	.	ID="RND-5_FAMILY-3149";Tend="1411";Tstart="968";shortTE="F";uid="770e1b9e-8da8-4bd7-85ab-e9e583012eeb"
CABPRJ010000013.1	RepeatMasker	LINE/RTE-BovB	365531	365818	672	+	.	ID="RND-6_FAMILY-5434";Tend="637";Tstart="337";shortTE="F";uid="0c8a57ff-8079-4d0f-b121-c37255403ba7"
CABPRJ010000013.1	RepeatMasker	DNA/Kolobok-E	332800	333505	3654	-	.	ID="rnd-5_family-3481";Tend="1623";Tstart="909";shortTE="F";uid="18707ab2-87b3-4c5e-a32e-7ead424b2add"
CABPRJ010000013.1	RepeatMasker	Unknown	5319	5714	2559	-	.	ID="RND-5_FAMILY-2764";Tend="1853";Tstart="1439";shortTE="F";uid="b1073a47-05f0-4a8e-abbe-34fbe33f0bf9"
CABPRJ010000013.1	RepeatMasker	DNA/Ginger-1	114410	114599	710	-	.	ID="RND-2_FAMILY-26";Tend="1928";Tstart="1734";shortTE="F";uid="a9febffb-25c7-4508-bcad-fefb1907edb1"
CABPRJ010000013.1	RepeatMasker	Retroposon?	1131063	1131239	864	-	.	ID="RND-5_FAMILY-3149";Tend="1112";Tstart="939";shortTE="F";uid="e6873ff2-528d-49af-8a8e-be5c978f8d51"
CABPRJ010000013.1	RepeatMasker	Retroposon?	1370818	1370987	535	-	.	ID="RND-5_FAMILY-7401";Tend="1337";Tstart="964";shortTE="F";uid="cb0954e9-e3d5-41e5-81c2-20b76b65064a"
CABPRJ010000013.1	RepeatMasker	LTR/Gypsy	511566	512034	3969	-	.	ID="RND-5_FAMILY-1845";Tend="1522";Tstart="1065";shortTE="F";uid="860d184e-08ed-484f-bdf2-4e35e630952b"
CABPRJ010000013.1	RepeatMasker	DNA/Ginger-1	846769	847427	3832	-	.	ID="RND-4_FAMILY-465";Tend="1646";Tstart="978";shortTE="F";uid="9e3bd48b-64fd-4a88-9142-b46220f26c9d"
CABPRJ010000013.1	RepeatMasker	Retroposon?	635177	635353	842	-	.	ID="RND-6_FAMILY-13139";Tend="990";Tstart="815";shortTE="F";uid="3de0ff6c-7c81-45f0-9de4-ded14b251894"
CABPRJ010000013.1	RepeatMasker	Retroposon?	772289	772396	415	-	.	ID="RND-1_FAMILY-3";Tend="1489";Tstart="1381";shortTE="F";uid="8f7ab3aa-c855-4760-a5a1-db324622ceae"
CABPRJ010000013.1	RepeatMasker	DNA/Ginger-1	685438	686206	4097	-	.	ID="RND-6_FAMILY-263";Tend="1731";Tstart="978";shortTE="F";uid="90b43a3a-84a5-486b-985d-dff1e45c8c37"
CABPRJ010000013.1	RepeatMasker	RC/Helitron	984842	984975	548	-	.	ID="RND-6_FAMILY-8525";Tend="1226";Tstart="1097";shortTE="F";uid="5288da6e-7c07-4679-a98a-de69090df2e8"
CABPRJ010000013.1	RepeatMasker	Retroposon?	1206749	1207483	4396	-	.	ID="RND-1_FAMILY-1";Tend="1711";Tstart="958";shortTE="F";uid="f2ed06c6-a032-4540-b8ec-343850620f70"
CABPRJ010000013.1	RepeatMasker	DNA	397834	397948	434	-	.	ID="DNA-TTAA-1_AP";Tend="423";Tstart="306";shortTE="F";uid="3b3d1b80-5b31-41d4-89c1-df3faf8d4add"
CABPRJ010000013.1	RepeatMasker	Retroposon?	1223953	1224137	1031	-	.	ID="RND-6_FAMILY-60";Tend="1089";Tstart="875";shortTE="F";uid="1c32fff8-f11a-4143-958b-ecb4e48991e1"
CABPRJ010000013.1	RepeatMasker	Unknown	7337	7456	435	-	.	ID="RND-6_FAMILY-156";Tend="1827";Tstart="1700";shortTE="F";uid="c7a0d338-c647-474f-851e-57f760ddd796"
CABPRJ010000013.1	RepeatMasker	DNA/Kolobok-E	541910	542030	493	-	.	ID="RND-6_FAMILY-5146";Tend="1018";Tstart="902";shortTE="F";uid="be9f42eb-fe97-4b91-9484-f58481145135"
CABPRJ010000013.1	RepeatMasker	DNA/Kolobok-E	623910	624451	2735	-	.	ID="RND-6_FAMILY-5146";Tend="1544";Tstart="922";shortTE="F";uid="3ad57e02-776d-4752-af0e-ca9305d122fc"
CABPRJ010000013.1	RepeatMasker	DNA	757336	757861	1212	-	.	ID="RND-5_FAMILY-85";Tend="1484";Tstart="933";shortTE="F";uid="df1fd698-12d3-4a75-9742-77d32219aadb"
CABPRJ010000013.1	RepeatMasker	DNA	798323	798657	766	-	.	ID="TTAA19_AP";Tend="386";Tstart="31";shortTE="F";uid="36281432-e7c1-46ca-a3d4-c3213aaada0b"
CABPRJ010000013.1	RepeatMasker	LINE/RTE-BovB	1247929	1248437	1483	-	.	ID="RND-5_FAMILY-4714";Tend="1896";Tstart="1362";shortTE="F";uid="3f9b687d-cf41-4369-8a84-1d24c6658588"
CABPRJ010000013.1	RepeatMasker	DNA/Ginger-1	312859	313101	675	-	.	ID="RND-6_FAMILY-4437";Tend="1319";Tstart="1093";shortTE="F";uid="3bc3248f-df4e-42ac-87a6-2703eaaa1efc"
CABPRJ010000013.1	RepeatMasker	DNA/hAT-Tip100	241228	241969	3913	-	.	ID="RND-6_FAMILY-19033";Tend="1576";Tstart="751";shortTE="F";uid="911e301e-82d8-4193-b0b4-5ef3da00c33f"
CABPRJ010000013.1	RepeatMasker	Retroposon?	763892	764090	722	-	.	ID="RND-6_FAMILY-5185";Tend="1343";Tstart="1150";shortTE="F";uid="062dde14-a8f7-4312-97e4-9e805914058a"
CABPRJ010000013.1	RepeatMasker	DNA/hAT-Tip100	906716	906916	574	-	.	ID="RND-6_FAMILY-7682";Tend="1318";Tstart="1135";shortTE="F";uid="b961bf61-a09c-4cef-b1d6-88f4ae3cfe39"
CABPRJ010000013.1	RepeatMasker	Retroposon?	672639	673188	2413	-	.	ID="RND-5_FAMILY-7470";Tend="1889";Tstart="1373";shortTE="F";uid="014c18cc-29c6-409b-afd1-7fcd07e9d49b"
CABPRJ010000013.1	RepeatMasker	DNA/Kolobok-E	1330034	1330367	447	-	.	ID="RND-5_FAMILY-2381";Tend="1608";Tstart="1242";shortTE="F";uid="d3669c8c-a471-4095-a2de-2320f2a69caa"
CABPRJ010000013.1	RepeatMasker	DNA/Ginger-1	734850	735204	1536	-	.	ID="RND-6_FAMILY-406";Tend="1034";Tstart="664";shortTE="F";uid="55362fdb-2c3e-4ad8-bba8-bc009cc16841"
CABPRJ010000013.1	RepeatMasker	Retroposon?	743523	744170	1473	-	.	ID="RND-5_FAMILY-7401";Tend="1991";Tstart="1103";shortTE="F";uid="69bd1ec6-8c0f-4564-a2ae-cc7c417e6b28"
CABPRJ010000013.1	RepeatMasker	Unknown	217833	218058	791	-	.	ID="RND-5_FAMILY-7436";Tend="1486";Tstart="1262";shortTE="F";uid="3aa44ea0-83af-4bb7-b590-8c1e69937de3"
CABPRJ010000013.1	RepeatMasker	LINE/RTE-BovB	1350524	1350652	661	-	.	ID="RND-1_FAMILY-79";Tend="1614";Tstart="1489";shortTE="F";uid="d64d21cf-3d7e-43cb-9d94-7d79f32252cc"
CABPRJ010000013.1	RepeatMasker	DNA/Ginger-1	730216	730729	715	-	.	ID="rnd-5_family-95";Tend="1646";Tstart="869";shortTE="F";uid="8edf2684-4420-42f2-9f11-369bcc71c98c"
CABPRJ010000013.1	RepeatMasker	Retroposon?	965506	966154	1251	-	.	ID="RND-5_FAMILY-7401";Tend="1486";Tstart="787";shortTE="F";uid="5293baaf-0623-448e-8177-bca621da449e"
CABPRJ010000013.1	RepeatMasker	Retroposon?	185394	185550	555	-	.	ID="RND-4_FAMILY-241";Tend="1801";Tstart="1612";shortTE="F";uid="b5cc695c-0de1-4783-bc79-ed674d118c3f"
CABPRJ010000013.1	RepeatMasker	Retroposon?	772383	772638	1546	-	.	ID="RND-6_FAMILY-60";Tend="1038";Tstart="780";shortTE="F";uid="70f5a6d9-ede4-4073-8c18-0b9360f7477b"
CABPRJ010000013.1	RepeatMasker	DNA/Ginger-1	121246	121510	625	-	.	ID="RND-5_FAMILY-95";Tend="1604";Tstart="1338";shortTE="F";uid="8b6911bb-66eb-45d4-ba94-f433c1209574"
CABPRJ010000013.1	RepeatMasker	Unknown	33322	33460	682	-	.	ID="RND-4_FAMILY-1509";Tend="1092";Tstart="953";shortTE="F";uid="f6b27263-de3c-4970-baec-a7878193ce14"
CABPRJ010000013.1	RepeatMasker	Unknown	770990	771573	4263	-	.	ID="RND-5_FAMILY-4780";Tend="1547";Tstart="959";shortTE="F";uid="8ad645aa-8ade-4ec2-88a1-2436eeebb4f1"
CABPRJ010000013.1	RepeatMasker	Retroposon?	323360	323507	480	-	.	ID="RND-4_FAMILY-241";Tend="1808";Tstart="1666";shortTE="F";uid="5ee8bc97-92fb-46f7-8021-2f28b3e929df"
CABPRJ010000013.1	RepeatMasker	Retroposon?	326233	326496	593	-	.	ID="RND-1_FAMILY-3";Tend="2077";Tstart="1815";shortTE="F";uid="08406e5a-a030-4f4b-9680-01cec37970ab"
CABPRJ010000013.1	RepeatMasker	Retroposon?	696539	697262	2650	-	.	ID="RND-6_FAMILY-5185";Tend="1778";Tstart="1076";shortTE="F";uid="e762104b-2086-4b7f-a94f-2151a110a880"
CABPRJ010000013.1	RepeatMasker	Unknown	390336	390543	1019	-	.	ID="RND-5_FAMILY-2930";Tend="1359";Tstart="1226";shortTE="F";uid="3beca179-5d9c-45de-bdc7-ad839a8df372"
CABPRJ010000013.1	RepeatMasker	DNA/P	1231805	1231908	586	-	.	ID="P-4_AP";Tend="148";Tstart="47";shortTE="F";uid="fe394d6f-f7ff-4739-acac-8761298bcf6c"
CABPRJ010000013.1	RepeatMasker	Unknown	858307	858949	1730	-	.	ID="RND-5_FAMILY-543";Tend="1600";Tstart="947";shortTE="F";uid="e049024f-a4cc-4b64-b432-d329d6d506a5"
CABPRJ010000013.1	RepeatMasker	Retroposon?	423955	424076	570	-	.	ID="RND-4_FAMILY-241";Tend="931";Tstart="792";shortTE="F";uid="f2388680-12f0-4b89-8c0d-b8d191ed4b48"
CABPRJ010000013.1	RepeatMasker	DNA/Ginger-1	842831	843062	1123	-	.	ID="RND-5_FAMILY-95";Tend="1703";Tstart="1437";shortTE="F";uid="82dcfb87-c5bd-4327-999f-db5d4cf38ab6"
CABPRJ010000013.1	RepeatMasker	DNA/Kolobok-E	2946	3198	1127	-	.	ID="RND-5_FAMILY-3481";Tend="1616";Tstart="1344";shortTE="F";uid="d8b58167-3b3a-454a-a933-37eafe4f5fd0"
CABPRJ010000013.1	RepeatMasker	Retroposon?	313760	314183	2268	-	.	ID="RND-5_FAMILY-8932";Tend="1346";Tstart="906";shortTE="F";uid="5aabd2a4-7246-4bc1-a73c-cf7b941e0584"
CABPRJ010000013.1	RepeatMasker	LTR/Gypsy	820654	821092	2223	-	.	ID="RND-5_FAMILY-1524";Tend="1297";Tstart="894";shortTE="F";uid="f9ddda29-9bc9-4b10-bca7-aa67f8e80b93"
CABPRJ010000013.1	RepeatMasker	Retroposon?	159772	159974	584	-	.	ID="RND-1_FAMILY-3";Tend="2048";Tstart="1849";shortTE="F";uid="fa8ccc5b-8390-438b-883c-518189ab7fb1"
CABPRJ010000013.1	RepeatMasker	Unknown	584342	584968	3682	-	.	ID="RND-6_FAMILY-2543";Tend="1448";Tstart="820";shortTE="F";uid="b8d8d874-a5ab-457c-b39a-b6cfcbe68356"
CABPRJ010000013.1	RepeatMasker	DNA/Ginger-1	1243692	1243857	454	-	.	ID="RND-5_FAMILY-391";Tend="1561";Tstart="1397";shortTE="F";uid="2ea615c5-b6cb-4fa1-8f87-1496b2aca7e1"
CABPRJ010000013.1	RepeatMasker	DNA/Kolobok-E	450576	451039	2318	-	.	ID="RND-6_FAMILY-13202";Tend="1403";Tstart="953";shortTE="F";uid="f0dbfb28-e6b9-43ec-b6e2-d63a70481b17"
CABPRJ010000013.1	RepeatMasker	Retroposon?	615323	615767	2330	-	.	ID="RND-5_FAMILY-8932";Tend="1346";Tstart="914";shortTE="F";uid="24d766af-9d73-4927-abb2-4ceeb6fc93a3"
CABPRJ010000013.1	RepeatMasker	DNA/Ginger-2	697482	697626	802	-	.	ID="RND-5_FAMILY-9354";Tend="898";Tstart="737";shortTE="F";uid="f62ffdd0-15ad-4d5c-b98c-e53a0096ba80"
CABPRJ010000013.1	RepeatMasker	LINE/L2	544857	545225	1734	-	.	ID="RND-6_FAMILY-13239";Tend="1249";Tstart="882";shortTE="F";uid="a8819a5b-1e4b-4405-9962-ce17d93b195b"
CABPRJ010000013.1	RepeatMasker	Unknown	539510	539796	760	-	.	ID="RND-4_FAMILY-2550";Tend="1180";Tstart="897";shortTE="F";uid="28851d70-5551-460d-bc2b-2ee3c0c8dc39"
CABPRJ010000013.1	RepeatMasker	RC/Helitron	1199841	1200140	719	-	.	ID="RND-4_FAMILY-261";Tend="1225";Tstart="924";shortTE="F";uid="f57038dd-b091-4c2b-8b5f-331c248bcdb0"
CABPRJ010000013.1	RepeatMasker	DNA	1050477	1050869	904	-	.	ID="TTAA2B_AP";Tend="426";Tstart="1";shortTE="F";uid="e162ebb1-24c7-4916-a439-7792c9bdfb72"
CABPRJ010000013.1	RepeatMasker	DNA/Ginger-1	484831	485553	2871	-	.	ID="RND-5_FAMILY-95";Tend="1713";Tstart="915";shortTE="F";uid="d4146d28-dd1e-4f55-9570-200bdea5f855"
CABPRJ010000013.1	RepeatMasker	Retroposon?	746647	746992	726	-	.	ID="RND-4_FAMILY-241";Tend="1246";Tstart="914";shortTE="F";uid="7d2859ba-cffe-4073-abb8-5825016ab553"
CABPRJ010000013.1	RepeatMasker	DNA/Kolobok-E	160595	160975	2128	-	.	ID="RND-6_FAMILY-5146";Tend="1311";Tstart="927";shortTE="F";uid="bcaa5112-297a-4630-80c3-ff9685eecec2"
CABPRJ010000013.1	RepeatMasker	Retroposon?	716215	716911	2742	-	.	ID="RND-5_FAMILY-7401";Tend="1522";Tstart="805";shortTE="F";uid="4a67d3e9-2d18-4e91-b1aa-e58fff908063"
CABPRJ010000013.1	RepeatMasker	DNA	43675	44123	2435	-	.	ID="RND-6_FAMILY-12379";Tend="1341";Tstart="919";shortTE="F";uid="0389ca74-5ae8-4c76-8f77-f216d6827602"
CABPRJ010000013.1	RepeatMasker	DNA/hAT-Charlie	612778	615013	4474	-	.	ID="RND-5_FAMILY-3557";Tend="2277";Tstart="127";shortTE="F";uid="44eec7d1-aad7-4f0f-9b4c-c41667e5d989"
CABPRJ010000013.1	RepeatMasker	Retroposon?	77134	77841	1934	-	.	ID="RND-1_FAMILY-3";Tend="1527";Tstart="817";shortTE="F";uid="8b89ffbb-d11f-431e-9d04-02c0f286564f"
CABPRJ010000013.1	RepeatMasker	RC/Helitron	1346173	1346460	475	-	.	ID="RND-4_FAMILY-261";Tend="1301";Tstart="1056";shortTE="F";uid="56752d41-efed-404a-a408-c2d10dc52c3c"
CABPRJ010000013.1	RepeatMasker	DNA/Kolobok-E	682633	682956	1595	-	.	ID="RND-6_FAMILY-9192";Tend="1118";Tstart="793";shortTE="F";uid="c440c7b1-2a36-4e7f-9d5b-b899a09172de"
CABPRJ010000013.1	RepeatMasker	LINE/R1	1325032	1325605	1317	-	.	ID="RND-6_FAMILY-16872";TEgroup="ctg_13%7CRND-6_FAMILY-16872%7C1";Tend="1465";Tstart="785";shortTE="F";uid="4864dd74-e52a-4848-8488-3b40fb816f4e"
CABPRJ010000013.1	RepeatMasker	Retroposon?	725997	726230	547	-	.	ID="RND-4_FAMILY-241";Tend="863";Tstart="631";shortTE="F";uid="8902f5bc-4726-4ff3-a5d6-d63321e08e51"
CABPRJ010000013.1	RepeatMasker	DNA/hAT-Tip100	1284743	1285177	2254	-	.	ID="RND-6_FAMILY-7682";Tend="1642";Tstart="1168";shortTE="F";uid="44946cf9-9603-4dba-8bea-ddcf579257aa"
CABPRJ010000013.1	RepeatMasker	DNA/hAT-hAT19	392800	392954	431	-	.	ID="DNA8-64B_AP";Tend="173";Tstart="3";shortTE="F";uid="cb130664-d0a0-4487-b801-0a92eb02132b"
CABPRJ010000013.1	RepeatMasker	DNA	576908	577075	927	-	.	ID="DNA2-3_AP";Tend="632";Tstart="463";shortTE="F";uid="0804e50a-b0c2-4527-a10d-004abde2c8df"
CABPRJ010000013.1	RepeatMasker	DNA/hAT-Tip100	1124015	1124417	1985	-	.	ID="RND-6_FAMILY-7682";Tend="1594";Tstart="1168";shortTE="F";uid="26a14640-65ec-4d54-98e0-a2263c6adb87"
CABPRJ010000013.1	RepeatMasker	DNA	2080	2448	2134	-	.	ID="RND-6_FAMILY-55343";Tend="1294";Tstart="929";shortTE="F";uid="0c069af3-c7b7-430c-8010-921c815d2605"
CABPRJ010000013.1	RepeatMasker	Unknown	1133423	1133749	1907	-	.	ID="RND-5_FAMILY-5812";Tend="1256";Tstart="933";shortTE="F";uid="5a23c8f0-12dc-4830-b1a3-80050b4a2c28"
CABPRJ010000013.1	RepeatMasker	DNA/Ginger-1	837107	837312	1065	-	.	ID="rnd-1_family-58";Tend="2504";Tstart="2277";shortTE="F";uid="c3e13eec-e696-47e0-86b8-d138c615a2bd"
CABPRJ010000013.1	RepeatMasker	DNA/hAT-Tip100	448757	448892	1083	-	.	ID="RND-6_FAMILY-9406";Tend="1465";Tstart="957";shortTE="F";uid="54281d50-a3e5-4215-9190-31373ad0d1c2"
CABPRJ010000013.1	RepeatMasker	LINE/Penelope	1335995	1336600	817	-	.	ID="RND-1_FAMILY-129";TEgroup="ctg_13%7CRND-1_FAMILY-129%7C1";Tend="1162";Tstart="663";shortTE="F";uid="5f0d7b66-a5e4-469b-83b3-849c1b137d56"
CABPRJ010000013.1	RepeatMasker	Retroposon?	326668	326871	664	-	.	ID="RND-5_FAMILY-4854";Tend="355";Tstart="177";shortTE="F";uid="65b40861-5a7f-47d5-b58d-a20348bc1214"
CABPRJ010000013.1	RepeatMasker	DNA/Ginger-1	741586	742215	613	-	.	ID="rnd-5_family-95";TEgroup="ctg_13%7Crnd-5_family-95%7C1";Tend="1919";Tstart="764";shortTE="F";uid="70d3ab57-3eee-475e-bd4b-7f5a317a9189"
CABPRJ010000013.1	RepeatMasker	DNA/hAT-Tip100	1238544	1238685	446	-	.	ID="RND-6_FAMILY-9446";Tend="810";Tstart="667";shortTE="F";uid="43d265ba-95d4-4d23-854a-bec45f8c7575"
CABPRJ010000013.1	RepeatMasker	DNA	908579	908720	421	-	.	ID="DNA-TTAA-1_AP";Tend="423";Tstart="298";shortTE="F";uid="32089df8-7f2d-401b-86f6-0f8dc3b993e7"
CABPRJ010000013.1	RepeatMasker	Retroposon?	878828	879293	2176	-	.	ID="RND-6_FAMILY-3029";Tend="1867";Tstart="1388";shortTE="F";uid="e30470ca-c1b8-4c49-868e-78788778131e"
CABPRJ010000013.1	RepeatMasker	DNA/Ginger-1	717869	718663	2491	-	.	ID="rnd-5_family-95";Tend="1734";Tstart="922";shortTE="F";uid="7a8b8756-a80d-4ae8-9f02-d25f4c1cf23a"
CABPRJ010000013.1	RepeatMasker	RC/Helitron	140859	141028	724	-	.	ID="RND-6_FAMILY-8525";Tend="1226";Tstart="1067";shortTE="F";uid="25f06214-2246-4060-a9f6-84c77a345f96"
CABPRJ010000013.1	RepeatMasker	LINE/Penelope	479649	479914	1249	-	.	ID="RND-3_FAMILY-217";Tend="2377";Tstart="2119";shortTE="F";uid="6d025e5e-c224-4fff-bd12-77a89a930a48"
CABPRJ010000013.1	RepeatMasker	DNA/hAT-hAT19	1290481	1290695	626	-	.	ID="DNA8-78_AP";Tend="624";Tstart="432";shortTE="F";uid="72803c9a-9214-4baa-8e09-e0af97f15ce4"
CABPRJ010000013.1	RepeatMasker	DNA	460537	460751	621	-	.	ID="TTAA2B_AP";Tend="201";Tstart="1";shortTE="F";uid="a081e0b8-ef51-479f-8656-2a0ec397b8b6"
CABPRJ010000013.1	RepeatMasker	DNA/hAT-Tip100	134029	134790	5185	-	.	ID="RND-5_FAMILY-754";Tend="2222";Tstart="1461";shortTE="F";uid="9d6dae99-75eb-4df3-ab6f-004389df4f36"
CABPRJ010000013.1	RepeatMasker	DNA/Ginger-1	1237893	1238247	1058	-	.	ID="RND-5_FAMILY-95";Tend="1775";Tstart="1430";shortTE="F";uid="f1053062-bb70-4d41-9270-6d7dbeeddbe6"
CABPRJ010000013.1	RepeatMasker	DNA/hAT-hAT19	970814	971073	1117	-	.	ID="RND-6_FAMILY-6478";Tend="1249";Tstart="1009";shortTE="F";uid="a0e6ed51-cbdc-41ab-affe-c623b2fa4a2d"
CABPRJ010000013.1	RepeatMasker	DNA/Kolobok-E	210244	210795	2971	-	.	ID="RND-6_FAMILY-5146";Tend="1544";Tstart="928";shortTE="F";uid="20cd72d1-c1f8-4750-9d5f-568206babb1a"
CABPRJ010000013.1	RepeatMasker	DNA/Ginger-1	1208704	1209242	1142	-	.	ID="RND-5_FAMILY-95";Tend="1535";Tstart="1007";shortTE="F";uid="b8a17bf6-621c-46c7-8747-6b0be16f4d18"
CABPRJ010000013.1	RepeatMasker	DNA	859697	859940	1137	-	.	ID="RND-5_FAMILY-1374";Tend="1500";Tstart="1260";shortTE="F";uid="db845806-9826-4548-ba4b-9cc37b83f8d6"
CABPRJ010000013.1	RepeatMasker	LINE/RTE-BovB	1229696	1229818	429	-	.	ID="RND-6_FAMILY-5434";Tend="1495";Tstart="1379";shortTE="F";uid="8ae83620-9fe2-48de-b63a-4debc3a48684"
CABPRJ010000013.1	RepeatMasker	LINE/R1	630827	631000	529	-	.	ID="RND-6_FAMILY-16872";Tend="1533";Tstart="1330";shortTE="F";uid="0e79bf3d-d076-48f0-b710-be49565afdc7"
CABPRJ010000013.1	RepeatMasker	Unknown	112979	113272	515	-	.	ID="RND-6_FAMILY-624";Tend="612";Tstart="304";shortTE="F";uid="c1bc6f28-a9a6-45a4-a331-d747e64ca042"
CABPRJ010000013.1	RepeatMasker	DNA/Ginger-1	837309	837643	1838	-	.	ID="RND-3_FAMILY-147";Tend="1184";Tstart="844";shortTE="F";uid="e5d7259c-1438-4acc-a513-d6dd3f3adb9e"
CABPRJ010000013.1	RepeatMasker	Unknown	481285	481779	3171	-	.	ID="RND-1_FAMILY-189";Tend="1431";Tstart="948";shortTE="F";uid="b5e77010-99b3-418f-8c8a-bc7e0ad122da"
CABPRJ010000013.1	RepeatMasker	DNA/Ginger-1	340147	340339	1260	-	.	ID="RND-6_FAMILY-4437";Tend="1284";Tstart="1096";shortTE="F";uid="9e847526-0306-417c-9311-b802e69c8b67"
CABPRJ010000013.1	RepeatMasker	DNA/Ginger-1	51563	51838	447	-	.	ID="RND-5_FAMILY-95";Tend="1615";Tstart="1335";shortTE="F";uid="6d8553bc-e73f-4933-8eee-36d4fb01cd97"
CABPRJ010000013.1	RepeatMasker	DNA/Ginger-1	1029232	1029821	3481	-	.	ID="rnd-1_family-12";Tend="1490";Tstart="680";shortTE="F";uid="a0457fa3-b6e8-4e3c-b77d-e4ef28cd3f8d"
CABPRJ010000013.1	RepeatMasker	DNA/Ginger-1	142643	142940	483	-	.	ID="RND-5_FAMILY-95";Tend="1595";Tstart="1255";shortTE="F";uid="31e0a8b0-43fe-4048-bc41-f0b10b6a572e"
CABPRJ010000013.1	RepeatMasker	Unknown	1277595	1277978	1025	-	.	ID="RND-6_FAMILY-16702";Tend="1794";Tstart="1399";shortTE="F";uid="d435154c-00bb-4066-a072-355ae9a48b3f"
CABPRJ010000013.1	RepeatMasker	Unknown	186398	186678	1622	-	.	ID="RND-5_FAMILY-72";Tend="1077";Tstart="808";shortTE="F";uid="7b5e7e87-92b7-4280-9f2a-5c886146c124"
CABPRJ010000013.1	RepeatMasker	DNA/hAT-Tip100	1012322	1012619	731	-	.	ID="RND-5_FAMILY-3499";Tend="1213";Tstart="931";shortTE="F";uid="1ed543cf-2a21-41da-8ed5-96af5e7191b7"
CABPRJ010000013.1	RepeatMasker	Unknown	1026066	1026346	1503	-	.	ID="RND-5_FAMILY-8117";Tend="1281";Tstart="1010";shortTE="F";uid="339f81ed-3a83-4e72-8ffc-d9be843282d7"
CABPRJ010000013.1	RepeatMasker	Retroposon?	494324	494512	595	-	.	ID="RND-5_FAMILY-7401";Tend="1964";Tstart="1784";shortTE="F";uid="2fe9611e-df74-4b23-b497-9ce1e783a47c"
CABPRJ010000013.1	RepeatMasker	Retroposon?	609829	610050	745	-	.	ID="RND-5_FAMILY-8932";Tend="1346";Tstart="1121";shortTE="F";uid="883a92a9-c371-48c2-9a08-1c10fdeeaa4a"
CABPRJ010000013.1	RepeatMasker	Retroposon?	852150	852517	1469	-	.	ID="RND-1_FAMILY-35";Tend="2005";Tstart="1562";shortTE="F";uid="dd80f763-6f02-44be-8fc9-ec6b60d636da"
CABPRJ010000013.1	RepeatMasker	DNA	935225	935648	996	-	.	ID="RND-6_FAMILY-12379";Tend="1345";Tstart="918";shortTE="F";uid="e55c76ea-bd15-480f-87f6-7973ec8939ac"
CABPRJ010000013.1	RepeatMasker	DNA/Ginger-1	469939	470218	414	-	.	ID="RND-5_FAMILY-95";Tend="1196";Tstart="915";shortTE="F";uid="7b0cf257-67cf-4e60-aeaa-e93dca4e287d"
CABPRJ010000013.1	RepeatMasker	LINE/L2	48684	48829	437	-	.	ID="RND-6_FAMILY-2556";Tend="1693";Tstart="1552";shortTE="F";uid="c87e97b7-c962-4b28-bbd3-1145e356eac9"
CABPRJ010000013.1	RepeatMasker	DNA/Ginger-1	849150	850744	9206	-	.	ID="rnd-6_family-4094";Tend="2462";Tstart="852";shortTE="F";uid="85e7d9c2-b462-43b4-85b4-c425b61977e2"
CABPRJ010000013.1	RepeatMasker	DNA/hAT	554491	554754	799	-	.	ID="RND-5_FAMILY-6846";Tend="1532";Tstart="1273";shortTE="F";uid="15b3d72b-dfcc-4399-9507-f4f30ff5e30b"
CABPRJ010000013.1	RepeatMasker	Unknown	238659	238835	554	-	.	ID="RND-5_FAMILY-3535";Tend="1375";Tstart="1218";shortTE="F";uid="6124dd8c-2b25-421b-bbe3-4a38bbb5741a"
CABPRJ010000013.1	RepeatMasker	DNA/Ginger-1	18853	18968	443	-	.	ID="RND-4_FAMILY-145";Tend="1087";Tstart="972";shortTE="F";uid="83a3c1e5-5acf-4aef-b80a-9711fb6b14a5"
CABPRJ010000013.1	RepeatMasker	Unknown	217679	217855	437	-	.	ID="RND-6_FAMILY-4246";Tend="1540";Tstart="1372";shortTE="F";uid="38d348b1-f148-4b46-a9b2-aa44fedc46e4"
CABPRJ010000013.1	RepeatMasker	DNA/Ginger-1	1026523	1026865	860	-	.	ID="RND-1_FAMILY-7";Tend="1178";Tstart="813";shortTE="F";uid="cd4b1a12-bf69-4345-b337-31caabe87e6d"
CABPRJ010000013.1	RepeatMasker	DNA/hAT	626373	626556	528	-	.	ID="RND-6_FAMILY-7399";Tend="1568";Tstart="1384";shortTE="F";uid="b71d7b98-ba81-4e22-a50e-1b290f653532"
CABPRJ010000013.1	RepeatMasker	Retroposon?	541711	541903	623	-	.	ID="RND-5_FAMILY-8932";Tend="1330";Tstart="1118";shortTE="F";uid="eb7766fe-3ef6-443c-ae6a-dd68763487bf"
CABPRJ010000013.1	RepeatMasker	Unknown	606253	606958	1057	-	.	ID="RND-6_FAMILY-23275";TEgroup="ctg_13%7CRND-6_FAMILY-23275%7C1";Tend="1435";Tstart="962";shortTE="F";uid="ade5f210-7962-4f39-b039-f22e62bbbab4"
CABPRJ010000013.1	RepeatMasker	Unknown	190806	191068	1402	-	.	ID="RND-5_FAMILY-2803";Tend="1215";Tstart="955";shortTE="F";uid="ae070026-9edb-4917-876e-37606f0b38bf"
CABPRJ010000013.1	RepeatMasker	DNA/hAT	464147	464408	1261	-	.	ID="RND-6_FAMILY-2017";Tend="1262";Tstart="994";shortTE="F";uid="a6e67aab-32c0-412d-b825-e45c1354eab2"
CABPRJ010000013.1	RepeatMasker	Retroposon?	336956	337425	2492	-	.	ID="RND-1_FAMILY-22";Tend="1418";Tstart="1001";shortTE="F";uid="10242a84-ee90-4c20-a0d6-35c38b2e1a23"
CABPRJ010000013.1	RepeatMasker	Unknown	191071	191208	736	-	.	ID="RND-6_FAMILY-46130";Tend="1461";Tstart="1324";shortTE="F";uid="679eba05-f1bb-402e-b53e-d89cdd9c6a47"
CABPRJ010000013.1	RepeatMasker	Unknown	413116	413443	1311	-	.	ID="RND-4_FAMILY-3145";Tend="1315";Tstart="988";shortTE="F";uid="66402046-1b1f-4971-bc54-2fb5e6078985"
CABPRJ010000013.1	RepeatMasker	DNA/MULE-MuDR	1061164	1061361	788	-	.	ID="MUDR5X_AP";Tend="663";Tstart="474";shortTE="F";uid="125e62ca-d068-4b47-bc21-d20e1ed1ba0e"
CABPRJ010000013.1	RepeatMasker	Retroposon?	1230262	1230922	3343	-	.	ID="RND-1_FAMILY-93";Tend="1588";Tstart="918";shortTE="F";uid="8cf9cbe9-82c0-4d33-aba5-3f97c459a410"
CABPRJ010000013.1	RepeatMasker	DNA/Kolobok-E	1098783	1099029	424	-	.	ID="RND-5_FAMILY-2381";Tend="1984";Tstart="1710";shortTE="F";uid="51c65682-f04a-4826-b2ab-5b67950adaea"
CABPRJ010000013.1	RepeatMasker	DNA	262272	262451	447	-	.	ID="RND-6_FAMILY-3139";Tend="1592";Tstart="1423";shortTE="F";uid="8b5f1357-32fd-4201-97f3-ca752fa2d15f"
CABPRJ010000013.1	RepeatMasker	Retroposon?	807135	807606	3053	-	.	ID="RND-6_FAMILY-5185";Tend="2069";Tstart="1584";shortTE="F";uid="df60f096-3751-419c-99db-ead97347c9a6"
CABPRJ010000013.1	RepeatMasker	DNA/Ginger-1	323964	324233	546	-	.	ID="RND-4_FAMILY-311";Tend="1196";Tstart="931";shortTE="F";uid="261fa526-402b-496f-adc6-01842248703e"
CABPRJ010000013.1	RepeatMasker	Retroposon?	69101	69263	567	-	.	ID="RND-6_FAMILY-14413";Tend="1397";Tstart="1231";shortTE="F";uid="1aa3e74b-9633-41f1-bfac-8384ee2ca5ca"
CABPRJ010000013.1	RepeatMasker	DNA	930687	930857	483	-	.	ID="DNA4-1_AP";Tend="823";Tstart="650";shortTE="F";uid="8785126c-da33-481a-9acf-f7061933a6ee"
CABPRJ010000013.1	RepeatMasker	DNA/Ginger-1	191225	191513	1733	-	.	ID="RND-5_FAMILY-95";Tend="1616";Tstart="1310";shortTE="F";uid="e81955ef-1aff-422a-bed1-13e2fed6c63e"
CABPRJ010000013.1	RepeatMasker	Retroposon?	1324078	1324597	2238	-	.	ID="RND-5_FAMILY-8932";Tend="1346";Tstart="905";shortTE="F";uid="d54b2ab8-08a0-484f-b0b7-ee5d2234fe12"
CABPRJ010000013.1	RepeatMasker	RC/Helitron	20744	21037	1966	-	.	ID="RND-5_FAMILY-2198";Tend="1401";Tstart="1103";shortTE="F";uid="3b4d79ae-2c84-42fa-a6bd-817d76257f4f"
CABPRJ010000013.1	RepeatMasker	DNA/Ginger-1	3840	4035	586	-	.	ID="RND-2_FAMILY-26";Tend="1754";Tstart="1554";shortTE="F";uid="69193713-1a7e-47d6-8750-d6718fc7264a"
CABPRJ010000013.1	RepeatMasker	Unknown	107851	108392	1221	-	.	ID="RND-6_FAMILY-7072";TEgroup="ctg_13%7CRND-6_FAMILY-7072%7C1";Tend="1636";Tstart="715";shortTE="F";uid="699cfea0-5f3a-436e-a7af-cea8f069fde1"
CABPRJ010000013.1	RepeatMasker	Retroposon?	781604	781706	558	-	.	ID="RND-5_FAMILY-8932";Tend="1189";Tstart="1085";shortTE="F";uid="0a774165-7fcb-4824-b757-327978e3e878"
CABPRJ010000013.1	RepeatMasker	Retroposon?	1037	1155	647	-	.	ID="RND-6_FAMILY-1973";Tend="785";Tstart="668";shortTE="F";uid="2f0a5b8a-e0e1-4365-aeea-ba220378c46a"
CABPRJ010000013.1	RepeatMasker	Unknown	1116556	1117194	2916	-	.	ID="RND-6_FAMILY-3236";Tend="1567";Tstart="900";shortTE="F";uid="3e24d02c-ead0-48a7-a191-e84309140d88"
CABPRJ010000013.1	RepeatMasker	DNA/hAT	1341790	1342020	597	-	.	ID="RND-6_FAMILY-2017";Tend="1332";Tstart="1121";shortTE="F";uid="2045dc84-9efd-4616-8089-fc3a8560af49"
CABPRJ010000013.1	RepeatMasker	DNA/Ginger-1	451237	451719	3316	-	.	ID="RND-6_FAMILY-263";Tend="1729";Tstart="1238";shortTE="F";uid="3e350471-be04-4feb-b34f-756ed4b585ce"
CABPRJ010000013.1	RepeatMasker	DNA/TcMar-Pogo	1087881	1088041	620	-	.	ID="RND-6_FAMILY-792";Tend="1072";Tstart="925";shortTE="F";uid="71ae8e6a-009f-40c8-9bf3-9ae6a01d4242"
CABPRJ010000013.1	RepeatMasker	Unknown	361306	361429	606	-	.	ID="RND-5_FAMILY-6543";Tend="1104";Tstart="980";shortTE="F";uid="37ee3f57-8167-4dc9-a33e-9b69b6250c31"
CABPRJ010000013.1	RepeatMasker	Retroposon?	990369	990730	1733	-	.	ID="RND-5_FAMILY-7401";Tend="1186";Tstart="794";shortTE="F";uid="9d7eae8e-6f0c-4e36-bb2f-718bccbc9966"
CABPRJ010000013.1	RepeatMasker	DNA/hAT	1229149	1229401	1238	-	.	ID="RND-5_FAMILY-6846";Tend="1525";Tstart="1287";shortTE="F";uid="ee64a5d6-7574-4070-b7af-821329eed071"
CABPRJ010000013.1	RepeatMasker	DNA/TcMar-Tc1	258380	258665	1717	-	.	ID="RND-5_FAMILY-6422";Tend="1779";Tstart="1470";shortTE="F";uid="18aa8473-9371-47cc-9f3a-8f2bad894faa"
CABPRJ010000013.1	RepeatMasker	DNA/hAT-Tip100	984982	985668	4241	-	.	ID="RND-5_FAMILY-158";Tend="1762";Tstart="1088";shortTE="F";uid="d96afac9-cefa-4137-a483-5f40014e7073"
CABPRJ010000013.1	RepeatMasker	DNA/hAT-Charlie	931342	931722	1063	-	.	ID="RND-4_FAMILY-752";Tend="1383";Tstart="908";shortTE="F";uid="e2c9d774-2d9f-4a16-8f11-e5235a767694"
CABPRJ010000013.1	RepeatMasker	Retroposon?	405531	405918	1390	-	.	ID="RND-6_FAMILY-60";Tend="1160";Tstart="744";shortTE="F";uid="9895ce29-250d-4a17-8f5c-126dbbf88fcd"
CABPRJ010000013.1	RepeatMasker	Retroposon?	261363	261752	522	-	.	ID="RND-5_FAMILY-7401";Tend="1456";Tstart="1054";shortTE="F";uid="17f1e1fa-b7cb-4219-be84-6b9d483634a5"
CABPRJ010000013.1	RepeatMasker	Unknown	142971	143397	1714	-	.	ID="RND-3_FAMILY-29";Tend="1366";Tstart="951";shortTE="F";uid="714206d9-1d3d-4683-9852-c6d532de6017"
CABPRJ010000013.1	RepeatMasker	DNA/hAT-hAT19	71112	71339	472	-	.	ID="RND-6_FAMILY-7425";Tend="1217";Tstart="964";shortTE="F";uid="3e30f403-b55f-41bc-98bf-aca708dc287f"
CABPRJ010000013.1	RepeatMasker	DNA/hAT-Charlie	692301	693357	1879	-	.	ID="RND-6_FAMILY-19434";Tend="2124";Tstart="1034";shortTE="F";uid="fb68bc74-1160-4c51-94b9-dd8973bac959"
CABPRJ010000013.1	RepeatMasker	LINE/I-Jockey	1369875	1370350	921	-	.	ID="RND-5_FAMILY-1720";TEgroup="ctg_13%7CRND-5_FAMILY-1720%7C1";Tend="1488";Tstart="804";shortTE="F";uid="55074837-7c0f-4496-bdb4-81f7c94badff"
CABPRJ010000013.1	RepeatMasker	DNA	1365126	1365493	652	-	.	ID="TTAA2C_AP";Tend="378";Tstart="1";shortTE="F";uid="b016fdf3-ec9b-4797-9a3a-d552fe0313f2"
CABPRJ010000013.1	RepeatMasker	DNA/Ginger-1	633420	633654	488	-	.	ID="RND-2_FAMILY-26";Tend="1279";Tstart="1043";shortTE="F";uid="76cb252b-1685-44a3-b3b1-72c75588fb71"
CABPRJ010000013.1	RepeatMasker	Unknown	560852	561094	843	-	.	ID="RND-4_FAMILY-1985";Tend="967";Tstart="713";shortTE="F";uid="b6dff719-a463-40a3-b610-8e895755632f"
CABPRJ010000013.1	RepeatMasker	DNA/hAT-Tip100	788272	788448	405	-	.	ID="RND-4_FAMILY-2204";Tend="537";Tstart="362";shortTE="F";uid="39bfde21-c92a-4f4a-9b23-df438f79cf7d"
CABPRJ010000013.1	RepeatMasker	DNA/hAT	1061401	1063079	6939	-	.	ID="RND-5_FAMILY-1554";Tend="2159";Tstart="448";shortTE="F";uid="d49a2bc6-e31f-42b3-b4dc-61072ad352bf"
CABPRJ010000013.1	RepeatMasker	DNA/Ginger-1	160042	160605	3633	-	.	ID="RND-1_FAMILY-12";Tend="1488";Tstart="925";shortTE="F";uid="b9aa0a5b-d2bd-4a72-97a7-6254d3a2b219"
CABPRJ010000013.1	RepeatMasker	DNA/Ginger-1	983794	984395	2592	-	.	ID="RND-4_FAMILY-465";Tend="1671";Tstart="980";shortTE="F";uid="b627c60b-c0ab-4bed-9d39-089d5271e7ed"
CABPRJ010000013.1	RepeatMasker	DNA	909143	909383	464	-	.	ID="TTAA2_AP";Tend="226";Tstart="3";shortTE="F";uid="9b249702-a80e-4f24-b29e-1d78bb855fe3"
CABPRJ010000013.1	RepeatMasker	DNA/hAT-Blackjack	1191062	1191682	3380	-	.	ID="RND-6_FAMILY-3707";Tend="1499";Tstart="881";shortTE="F";uid="c6fddc46-4ee4-45f6-bfd4-d69836f8c8c4"
CABPRJ010000013.1	RepeatMasker	Retroposon?	444776	445308	2423	-	.	ID="RND-5_FAMILY-3149";Tend="1464";Tstart="958";shortTE="F";uid="6195d72c-7d33-400f-a9c0-6fa48de3423f"
CABPRJ010000013.1	RepeatMasker	Retroposon?	769600	769878	900	-	.	ID="RND-4_FAMILY-241";Tend="1796";Tstart="1524";shortTE="F";uid="b8df4ad0-4ae8-451a-bf8f-f02534d1da25"
CABPRJ010000013.1	RepeatMasker	DNA/Ginger-1	1372370	1372481	444	-	.	ID="RND-6_FAMILY-35072";Tend="1478";Tstart="1364";shortTE="F";uid="4739a753-743c-4a1e-bf56-1547cfd5c4b8"
CABPRJ010000013.1	RepeatMasker	DNA/Kolobok-E	408847	409308	2492	-	.	ID="RND-5_FAMILY-3767";Tend="1386";Tstart="954";shortTE="F";uid="5c100a2b-2377-409c-9301-c6c2beab4fce"
CABPRJ010000013.1	RepeatMasker	Unknown	235272	235505	660	-	.	ID="RND-6_FAMILY-23275";Tend="1227";Tstart="970";shortTE="F";uid="a0615f93-8094-49de-92e2-43cd533976fc"
CABPRJ010000013.1	RepeatMasker	Retroposon?	464010	464207	684	-	.	ID="RND-5_FAMILY-7470";Tend="1302";Tstart="1103";shortTE="F";uid="a6ef8a43-027a-4b71-b91a-cc3bf5cd6822"
CABPRJ010000013.1	RepeatMasker	DNA/Ginger-1	710715	711040	1332	-	.	ID="RND-5_FAMILY-95";Tend="1409";Tstart="1067";shortTE="F";uid="aa679927-6421-4541-a38f-2219ed4b7185"
CABPRJ010000013.1	RepeatMasker	DNA/Ginger-1	1163785	1164143	764	-	.	ID="RND-5_FAMILY-95";Tend="1291";Tstart="922";shortTE="F";uid="c69d008d-c3ab-4efb-a836-175468a8b555"
CABPRJ010000013.1	RepeatMasker	LINE/Penelope	308478	308955	2809	-	.	ID="RND-3_FAMILY-217";Tend="1456";Tstart="968";shortTE="F";uid="c227a5c6-db67-4f4d-b3c9-28138aba9d5b"
CABPRJ010000013.1	RepeatMasker	Unknown	459248	459383	658	-	.	ID="RND-5_FAMILY-3159";Tend="1642";Tstart="1309";shortTE="F";uid="39c7f1b9-ea1f-43ca-b23d-04a7cf21b901"
CABPRJ010000013.1	RepeatMasker	DNA/Ginger-1	1183380	1183603	533	-	.	ID="RND-4_FAMILY-145";Tend="1402";Tstart="1035";shortTE="F";uid="ab24c2c3-dd1d-4d5f-afb3-ca73e0de5c8a"
CABPRJ010000013.1	RepeatMasker	DNA/TcMar-Mariner	729111	730022	3340	-	.	ID="MARINER-25_SIN";TEgroup="ctg_13%7CMARINER-25_SIN%7C1";Tend="1324";Tstart="1";shortTE="F";uid="422a02c2-d186-4994-b03f-a9b2767841dd"
CABPRJ010000013.1	RepeatMasker	LINE/CR1	915515	916820	6299	-	.	ID="RND-6_FAMILY-2181";Tend="1712";Tstart="400";shortTE="F";uid="c886fe2e-7d5f-4ab4-a719-7a70b66f2fba"
CABPRJ010000013.1	RepeatMasker	DNA/hAT	677569	678126	1648	-	.	ID="RND-6_FAMILY-2017";TEgroup="ctg_13%7CRND-6_FAMILY-2017%7C1";Tend="1326";Tstart="994";shortTE="F";uid="98492704-b837-4094-be79-a704abd5163b"
CABPRJ010000013.1	RepeatMasker	LINE/CR1	728444	729067	1428	-	.	ID="RND-6_FAMILY-45208";Tend="1529";Tstart="774";shortTE="F";uid="d9823b7c-ef5e-4928-9631-9b230587c0da"
CABPRJ010000013.1	RepeatMasker	LINE/R1	1076204	1077048	3698	-	.	ID="RND-6_FAMILY-16872";Tend="1728";Tstart="753";shortTE="F";uid="20547bfa-a062-4c6f-ab48-44807477ec99"
CABPRJ010000013.1	RepeatMasker	DNA/hAT-Tip100	95489	95734	1521	-	.	ID="RND-6_FAMILY-13795";Tend="1196";Tstart="967";shortTE="F";uid="d8688894-565b-416a-9521-7e88f48575c0"
CABPRJ010000013.1	RepeatMasker	LINE/I-Jockey	1283348	1283662	687	-	.	ID="RND-6_FAMILY-572";Tend="1983";Tstart="1664";shortTE="F";uid="ee5d5fc5-8bf5-42e9-b7be-4889abcdf758"
CABPRJ010000013.1	RepeatMasker	DNA/Sola	212892	213360	939	-	.	ID="DNA4-7_AP";TEgroup="ctg_13%7CDNA4-7_AP%7C1";Tend="706";Tstart="3";shortTE="F";uid="e539b095-160c-402f-be18-c1e46800477b"
CABPRJ010000013.1	RepeatMasker	Retroposon?	404220	404483	1029	-	.	ID="RND-6_FAMILY-5185";Tend="1404";Tstart="1130";shortTE="F";uid="91b94cf2-d803-43b6-b150-87594c3c0686"
CABPRJ010000013.1	RepeatMasker	Retroposon?	9878	10551	1966	-	.	ID="RND-5_FAMILY-7401";Tend="1527";Tstart="780";shortTE="F";uid="4898ae34-c33d-4cc8-9e7b-4676f87e0392"
CABPRJ010000013.1	RepeatMasker	DNA/Kolobok-E	763249	763539	454	-	.	ID="RND-1_FAMILY-28";Tend="1693";Tstart="1410";shortTE="F";uid="6bcd9cd1-a154-4b0d-8f1d-d86230f32ceb"
CABPRJ010000013.1	RepeatMasker	DNA/Ginger-1	773996	774424	2325	-	.	ID="RND-1_FAMILY-12";Tend="1320";Tstart="898";shortTE="F";uid="0380f084-9251-4b70-8a8c-74162f89e2be"
CABPRJ010000013.1	RepeatMasker	RC/Helitron	314400	314555	678	-	.	ID="RND-6_FAMILY-8525";Tend="1226";Tstart="1067";shortTE="F";uid="036f6675-c611-46e5-a039-1352b8922e42"
CABPRJ010000013.1	RepeatMasker	Unknown	1265187	1265834	3748	-	.	ID="RND-3_FAMILY-30";Tend="1655";Tstart="1015";shortTE="F";uid="b97cd757-33d9-407c-ad8e-1b7bf7247d46"
CABPRJ010000013.1	RepeatMasker	Retroposon?	244368	244580	1219	-	.	ID="RND-6_FAMILY-13139";Tend="1039";Tstart="814";shortTE="F";uid="ee3cf528-bd53-4985-9d58-7faee66e8b07"
CABPRJ010000013.1	RepeatMasker	Retroposon?	1053699	1053800	407	-	.	ID="RND-5_FAMILY-7401";Tend="1296";Tstart="1192";shortTE="F";uid="7647c132-abd4-4bce-9b65-d6bf2e3f8ade"
CABPRJ010000013.1	RepeatMasker	RC/Helitron	731423	731733	2187	-	.	ID="RND-5_FAMILY-2198";Tend="1250";Tstart="938";shortTE="F";uid="9144faf2-daca-4a22-8f7d-7b0bbc18a5c0"
CABPRJ010000013.1	RepeatMasker	RC/Helitron	22807	23107	1374	-	.	ID="RND-6_FAMILY-27534";Tend="1663";Tstart="1370";shortTE="F";uid="72eab502-ebb4-4b6a-b949-30c3d5027635"
CABPRJ010000013.1	RepeatMasker	Unknown	1161020	1161205	1034	-	.	ID="RND-4_FAMILY-4488";Tend="1382";Tstart="1182";shortTE="F";uid="9dca37df-bc01-4994-b074-aae1b07a327b"
CABPRJ010000013.1	RepeatMasker	DNA/hAT-Tip100	733658	733887	434	-	.	ID="RND-6_FAMILY-4840";Tend="964";Tstart="699";shortTE="F";uid="b4072e14-f50d-436b-957a-e129077a798c"
CABPRJ010000013.1	RepeatMasker	Unknown	552872	553193	2481	-	.	ID="RND-6_FAMILY-2303";Tend="1230";Tstart="868";shortTE="F";uid="8de3d4b6-e5b5-4beb-9e4e-e9eb757b5725"
CABPRJ010000013.1	RepeatMasker	DNA	448466	448756	1129	-	.	ID="RND-6_FAMILY-8590";Tend="1482";Tstart="1162";shortTE="F";uid="b6e9a34c-1963-4894-8030-c35d28e94346"
CABPRJ010000013.1	RepeatMasker	DNA	464421	464720	1213	-	.	ID="RND-5_FAMILY-85";Tend="1255";Tstart="932";shortTE="F";uid="8a47cf37-61cf-4f2d-995e-ea2a19a26d32"
CABPRJ010000013.1	RepeatMasker	Unknown	552136	552873	3930	-	.	ID="RND-4_FAMILY-334";Tend="1996";Tstart="1255";shortTE="F";uid="1650d1ca-1128-4f0d-a253-6291fe10e570"
CABPRJ010000013.1	RepeatMasker	DNA	133431	133573	437	-	.	ID="RND-6_FAMILY-7932";Tend="1617";Tstart="1464";shortTE="F";uid="e4ed9925-2a44-43ae-bf4e-8d0497b844da"
CABPRJ010000013.1	RepeatMasker	DNA/Ginger-1	818164	818436	489	-	.	ID="RND-5_FAMILY-95";Tend="1283";Tstart="1007";shortTE="F";uid="860c0ea7-999d-4bd1-b8b7-a743e5eb23ee"
CABPRJ010000013.1	RepeatMasker	DNA/hAT-Tip100	288622	289411	4122	-	.	ID="RND-6_FAMILY-11551";Tend="1494";Tstart="731";shortTE="F";uid="d7c5ce52-aebd-4041-b9e2-4f931bdd40b9"
CABPRJ010000013.1	RepeatMasker	DNA/Kolobok-E	1330960	1331181	521	-	.	ID="RND-5_FAMILY-5385";Tend="463";Tstart="251";shortTE="F";uid="cbc77a51-c709-4b67-bf30-5fea7bb377ba"
CABPRJ010000013.1	RepeatMasker	Retroposon?	307360	307499	520	-	.	ID="RND-4_FAMILY-241";Tend="1800";Tstart="1656";shortTE="F";uid="c0105840-f6dd-49d8-9fd1-d5eb57868639"
CABPRJ010000013.1	RepeatMasker	DNA/TcMar-Mariner	794387	795314	3166	-	.	ID="mariner-25_sin";Tend="1324";Tstart="1";shortTE="F";uid="76c492c8-6545-4e35-84b2-3ee10d0d4017"
CABPRJ010000013.1	RepeatMasker	Retroposon?	1006417	1006821	611	-	.	ID="RND-6_FAMILY-14413";Tend="1367";Tstart="954";shortTE="F";uid="ec0feb98-6b47-48e6-b864-c3fe8e89b292"
CABPRJ010000013.1	RepeatMasker	LINE/R1	1234064	1234399	1043	-	.	ID="RND-6_FAMILY-16872";Tend="1724";Tstart="1393";shortTE="F";uid="89814d54-83e1-44ad-aadb-10a817b7f7a2"
CABPRJ010000013.1	RepeatMasker	DNA/Ginger-1	316066	316266	601	-	.	ID="RND-4_FAMILY-311";Tend="1152";Tstart="946";shortTE="F";uid="4cf0a54f-16b2-4a9b-81e2-98204ac09e45"
CABPRJ010000013.1	RepeatMasker	DNA	166267	166680	1137	-	.	ID="TTAA2B_AP";Tend="385";Tstart="1";shortTE="F";uid="15f385ea-136e-48b6-9a9d-aeb2c0409b8f"
CABPRJ010000013.1	RepeatMasker	LINE/RTE-BovB	394331	394625	1411	-	.	ID="RND-6_FAMILY-15520";Tend="1475";Tstart="1179";shortTE="F";uid="3950ec7e-56f2-4432-98ec-c8296d82cc64"
CABPRJ010000013.1	RepeatMasker	DNA	114789	115058	618	-	.	ID="TTAA5_AP";Tend="275";Tstart="1";shortTE="F";uid="d96bc1e6-ff62-4440-b48c-1da3ea211cb7"
CABPRJ010000013.1	RepeatMasker	DNA/hAT-Tip100	1254332	1255667	6343	-	.	ID="RND-5_FAMILY-1629";Tend="2071";Tstart="736";shortTE="F";uid="021eda36-4215-4a8b-b7b8-2fbb22114455"
CABPRJ010000013.1	RepeatMasker	Retroposon?	32121	32431	449	-	.	ID="RND-4_FAMILY-241";Tend="831";Tstart="575";shortTE="F";uid="27af3cf7-c8be-4e40-9949-02a8a90b5fb7"
CABPRJ010000013.1	RepeatMasker	DNA/hAT-Charlie	1244663	1244936	1557	-	.	ID="RND-6_FAMILY-1244";Tend="1077";Tstart="801";shortTE="F";uid="5423b3c1-3741-4f05-89d9-224195e757f5"
CABPRJ010000013.1	RepeatMasker	DNA/Ginger-1	709796	710166	1877	-	.	ID="RND-4_FAMILY-311";Tend="1678";Tstart="1290";shortTE="F";uid="03ead821-1a70-480f-94e3-f28aa07dffb7"
CABPRJ010000013.1	RepeatMasker	Retroposon?	104126	104368	986	-	.	ID="RND-5_FAMILY-7401";Tend="997";Tstart="755";shortTE="F";uid="e1d2ced1-d224-4d8f-a99a-90192558c5b7"
CABPRJ010000013.1	RepeatMasker	DNA/hAT-Tip100	1144381	1144554	773	-	.	ID="RND-6_FAMILY-8400";Tend="1979";Tstart="1806";shortTE="F";uid="0a6e8a9e-412c-4781-8a19-e8c68798289c"
CABPRJ010000013.1	RepeatMasker	Retroposon?	366325	366707	1697	-	.	ID="RND-5_FAMILY-3149";Tend="1444";Tstart="1051";shortTE="F";uid="f0923d62-798e-4e03-86cd-72aa3d1d98c9"
CABPRJ010000013.1	RepeatMasker	Retroposon?	683558	683711	403	-	.	ID="RND-5_FAMILY-4854";Tend="370";Tstart="206";shortTE="F";uid="bac3c0c1-be97-4a75-b550-d2edb78fb833"
CABPRJ010000013.1	RepeatMasker	Unknown	941004	941375	2067	-	.	ID="RND-1_FAMILY-98";Tend="1651";Tstart="1270";shortTE="F";uid="48312c0f-47bf-4106-8b91-ef0a1313d8a8"
CABPRJ010000013.1	RepeatMasker	DNA/Ginger-1	478184	478540	1309	-	.	ID="RND-5_FAMILY-95";Tend="1307";Tstart="922";shortTE="F";uid="c3dc8b57-d550-44f9-a77d-6162fdcbc489"
CABPRJ010000013.1	RepeatMasker	LINE/L2	630060	630383	1569	-	.	ID="RND-5_FAMILY-6834";Tend="1641";Tstart="1333";shortTE="F";uid="5e30f300-0931-419a-a8b9-9499333c59a4"
CABPRJ010000013.1	RepeatMasker	DNA/Kolobok-E	1117549	1117931	1304	-	.	ID="RND-6_FAMILY-82";Tend="1251";Tstart="902";shortTE="F";uid="c71492bf-a0fa-47ce-bb20-fd26284b349e"
CABPRJ010000013.1	RepeatMasker	Retroposon?	645877	646173	1211	-	.	ID="RND-1_FAMILY-35";Tend="2005";Tstart="1688";shortTE="F";uid="6cc6ab42-b7fb-4cc3-a905-51fe0cebe167"
CABPRJ010000013.1	RepeatMasker	DNA	597716	597819	464	-	.	ID="RND-6_FAMILY-3139";Tend="1545";Tstart="1442";shortTE="F";uid="6fbfea54-cb99-4a6b-b0e4-c45da2fcd94f"
CABPRJ010000013.1	RepeatMasker	RC/Helitron	515486	515670	1102	-	.	ID="HELITRON-1_RPR";Tend="3012";Tstart="2828";shortTE="F";uid="68a1f4f2-8331-467d-9884-5c20a7c3fb74"
CABPRJ010000013.1	RepeatMasker	DNA/Ginger-1	1347239	1347501	403	-	.	ID="RND-5_FAMILY-95";Tend="1231";Tstart="969";shortTE="F";uid="2e252026-cead-4887-a84a-02216ad64a9c"
CABPRJ010000013.1	RepeatMasker	Unknown	483931	484300	816	-	.	ID="RND-3_FAMILY-29";Tend="1299";Tstart="901";shortTE="F";uid="c1d3bc7c-8ec6-4f0a-96f6-47dd065c7f8d"
CABPRJ010000013.1	RepeatMasker	DNA	857836	858167	1704	-	.	ID="RND-6_FAMILY-4646";Tend="1284";Tstart="936";shortTE="F";uid="94face7c-c4dc-4cd9-893f-ff2886b21958"
CABPRJ010000013.1	RepeatMasker	LINE/R1	1070436	1070703	1028	-	.	ID="RND-6_FAMILY-16872";Tend="1745";Tstart="1465";shortTE="F";uid="26f5776b-6c80-41a8-9c89-e0f8ec6e680d"
CABPRJ010000013.1	RepeatMasker	RC/Helitron	913045	913221	453	-	.	ID="RND-6_FAMILY-27534";Tend="1067";Tstart="878";shortTE="F";uid="14006f86-8e14-4908-b970-f6e6d06e5274"
CABPRJ010000013.1	RepeatMasker	DNA/Ginger-1	1270098	1270326	420	-	.	ID="RND-5_FAMILY-95";Tend="1329";Tstart="1085";shortTE="F";uid="88196299-b5d8-42c8-a4c1-20c29a805eec"
CABPRJ010000013.1	RepeatMasker	DNA/Ginger-1	237379	237950	2272	-	.	ID="RND-5_FAMILY-95";Tend="1550";Tstart="922";shortTE="F";uid="ac4d2a03-7b81-460c-b4d4-a3cef68e2312"
CABPRJ010000013.1	RepeatMasker	DNA	865696	866029	2193	-	.	ID="RND-5_FAMILY-85";Tend="1253";Tstart="928";shortTE="F";uid="f82309c7-4e45-4ed3-934e-d55974c3d780"
CABPRJ010000013.1	RepeatMasker	Retroposon?	722530	722661	519	-	.	ID="RND-4_FAMILY-241";Tend="1723";Tstart="1592";shortTE="F";uid="9ab18bf8-5b02-4075-abfe-9030366c29b1"
CABPRJ010000013.1	RepeatMasker	DNA/Ginger-1	482289	482688	1932	-	.	ID="RND-4_FAMILY-145";Tend="1404";Tstart="992";shortTE="F";uid="c3e442e0-bccc-44c3-9d0e-d7565098dc3f"
CABPRJ010000013.1	RepeatMasker	DNA/Ginger-1	853226	854363	6982	-	.	ID="rnd-1_family-0";Tend="1895";Tstart="789";shortTE="F";uid="43bad2db-b847-4ef4-8180-c560e2865347"
CABPRJ010000013.1	RepeatMasker	Retroposon?	1107247	1107653	2570	-	.	ID="RND-6_FAMILY-13139";Tend="1464";Tstart="922";shortTE="F";uid="a8f570a4-4fda-4b9c-a405-d622bacc6ed1"
CABPRJ010000013.1	RepeatMasker	Unknown	889778	890044	853	-	.	ID="RND-1_FAMILY-63";Tend="1170";Tstart="898";shortTE="F";uid="61b38cb9-b768-418f-92a6-08115b6d7b48"
CABPRJ010000013.1	RepeatMasker	DNA/Kolobok-E	654088	654766	3377	-	.	ID="RND-5_FAMILY-3481";Tend="1616";Tstart="953";shortTE="F";uid="26303680-0198-4680-834a-4731aae2c4ed"
CABPRJ010000013.1	RepeatMasker	DNA/hAT-hAT19	911484	911791	1281	-	.	ID="RND-6_FAMILY-6832";Tend="1569";Tstart="1244";shortTE="F";uid="7f604e43-90ab-4b7a-bc1d-314ae7931e8f"
CABPRJ010000013.1	RepeatMasker	Unknown	1341547	1341797	638	-	.	ID="RND-6_FAMILY-57368";Tend="1150";Tstart="897";shortTE="F";uid="aae57f25-c640-4c7f-b4fa-78affa0fd4a7"
CABPRJ010000013.1	RepeatMasker	DNA/hAT-hATm	1287898	1288310	1495	-	.	ID="RND-6_FAMILY-8337";Tend="1632";Tstart="1233";shortTE="F";uid="23bb1412-f7ea-4e81-b33d-4d4366944362"
CABPRJ010000013.1	RepeatMasker	LINE/R1	997718	997867	696	-	.	ID="RND-6_FAMILY-16872";Tend="952";Tstart="798";shortTE="F";uid="e3e5b853-197e-4f14-be35-6186834236fb"
CABPRJ010000013.1	RepeatMasker	Retroposon?	16432	16552	494	-	.	ID="RND-4_FAMILY-241";Tend="1785";Tstart="1666";shortTE="F";uid="cde50f24-da3e-4dcb-9a43-90f76cf59b47"
CABPRJ010000013.1	RepeatMasker	DNA/hAT-Tip100	930919	931288	1396	-	.	ID="RND-5_FAMILY-4218";Tend="1067";Tstart="739";shortTE="F";uid="4a44f8db-1687-44f4-8185-4f1ebc5687a8"
CABPRJ010000013.1	RepeatMasker	Unknown	1025117	1025602	738	-	.	ID="RND-3_FAMILY-30";TEgroup="ctg_13%7CRND-3_FAMILY-30%7C1";Tend="1670";Tstart="1346";shortTE="F";uid="72469e34-337a-46b1-8419-54cac4bd0c6e"
CABPRJ010000013.1	RepeatMasker	Retroposon?	188480	188589	475	-	.	ID="RND-5_FAMILY-8932";Tend="1379";Tstart="1257";shortTE="F";uid="c6d37db0-d138-4588-bbba-b08c46a74f14"
CABPRJ010000013.1	RepeatMasker	Unknown	860610	861074	968	-	.	ID="RND-6_FAMILY-2105";Tend="2498";Tstart="1941";shortTE="F";uid="34cd3e3d-d607-41ea-b3c6-39aaacee2bdf"
CABPRJ010000013.1	RepeatMasker	LINE/R1	81555	81797	892	-	.	ID="RND-6_FAMILY-16872";Tend="941";Tstart="691";shortTE="F";uid="b5386eed-5bf8-4831-8e54-43d7062d2a34"
CABPRJ010000013.1	RepeatMasker	LINE/RTE-BovB	81089	81420	1066	-	.	ID="RND-1_FAMILY-79";Tend="1756";Tstart="1424";shortTE="F";uid="8d3f19ad-d066-4198-931d-957d41f19627"
CABPRJ010000013.1	RepeatMasker	DNA/P	584958	585098	658	-	.	ID="P-4_AP";Tend="163";Tstart="4";shortTE="F";uid="2dc69b44-8885-4b5a-b8f9-fdfd22aaeaa4"
CABPRJ010000013.1	RepeatMasker	DNA/Ginger-1	273256	273589	994	-	.	ID="RND-4_FAMILY-145";Tend="1349";Tstart="996";shortTE="F";uid="f4d4843e-db58-4ed7-bb8e-5700e96dcdc5"
CABPRJ010000013.1	RepeatMasker	DNA/hAT-Charlie	480644	481286	3237	-	.	ID="RND-6_FAMILY-20466";Tend="1725";Tstart="1006";shortTE="F";uid="59f60061-6b13-406f-91cf-9d3d22c9fb72"
CABPRJ010000013.1	RepeatMasker	Retroposon?	676058	676551	1883	-	.	ID="RND-5_FAMILY-8932";Tend="1347";Tstart="910";shortTE="F";uid="20dbffc1-a7ab-414e-a31c-041271b66be7"
CABPRJ010000013.1	RepeatMasker	DNA	1159	1537	1962	-	.	ID="RND-6_FAMILY-55343";Tend="1654";Tstart="1307";shortTE="F";uid="5b044a98-ed2b-43af-ada2-b1af91d8f314"
CABPRJ010000013.1	RepeatMasker	Retroposon?	1110370	1111049	3285	-	.	ID="RND-4_FAMILY-550";Tend="1614";Tstart="936";shortTE="F";uid="440dcc30-0fc9-4cc3-a34a-ec8e863ad378"
CABPRJ010000013.1	RepeatMasker	DNA/Ginger-1	1168962	1169211	415	-	.	ID="RND-5_FAMILY-95";Tend="1193";Tstart="929";shortTE="F";uid="5bfe1292-baf5-43ac-8739-71403596d03f"
CABPRJ010000013.1	RepeatMasker	DNA/Ginger-1	1242837	1243172	1575	-	.	ID="RND-4_FAMILY-145";Tend="1372";Tstart="991";shortTE="F";uid="44a7e84d-d842-4ccb-b0e0-5e81493d5ea7"
CABPRJ010000013.1	RepeatMasker	Unknown	776947	777928	4530	-	.	ID="RND-6_FAMILY-5446";Tend="1810";Tstart="722";shortTE="F";uid="904e3d5a-9c0f-417c-bd28-e2903d9d563d"
CABPRJ010000013.1	RepeatMasker	Retroposon?	1032065	1032411	806	-	.	ID="RND-5_FAMILY-7401";Tend="2052";Tstart="1671";shortTE="F";uid="8ded75b9-68f3-4e0d-a306-7c6eeeb8e8d0"
CABPRJ010000013.1	RepeatMasker	Unknown	1086747	1087038	1924	-	.	ID="RND-4_FAMILY-1422";Tend="1242";Tstart="929";shortTE="F";uid="c9ddc02b-3778-47fa-ac29-fae9575a88d7"
CABPRJ010000013.1	RepeatMasker	DNA/Ginger-1	4195	4555	638	-	.	ID="RND-5_FAMILY-95";Tend="1312";Tstart="907";shortTE="F";uid="4f2c2f74-5fbe-4a8f-8e61-1181d59e467c"
CABPRJ010000013.1	RepeatMasker	Unknown	78262	78647	2030	-	.	ID="RND-5_FAMILY-2803";Tend="1261";Tstart="886";shortTE="F";uid="39ac54a7-7d79-4a1f-ad4b-bee4ca9febb6"
CABPRJ010000013.1	RepeatMasker	Retroposon?	133295	133500	952	-	.	ID="RND-5_FAMILY-4854";Tend="2841";Tstart="2640";shortTE="F";uid="2d4a9ba4-9e32-4ccf-b8df-ec47fab03514"
CABPRJ010000013.1	RepeatMasker	RC/Helitron	863981	864139	994	-	.	ID="RND-5_FAMILY-2198";Tend="1389";Tstart="1229";shortTE="F";uid="4977ab5b-19b3-4eb3-bf74-70cb9c51df9e"
CABPRJ010000013.1	RepeatMasker	LTR/Gypsy	512332	513720	8645	-	.	ID="RND-5_FAMILY-1845";Tend="1522";Tstart="44";shortTE="F";uid="db42a539-5edf-4f9a-a039-5b70b0b0c653"
CABPRJ010000013.1	RepeatMasker	LINE/RTE-BovB	505852	506068	875	-	.	ID="RND-6_FAMILY-1529";Tend="1292";Tstart="1075";shortTE="F";uid="6df67f1b-dd8f-4647-9a95-0257c93af46e"
CABPRJ010000013.1	RepeatMasker	Retroposon?	1183233	1183379	598	-	.	ID="RND-4_FAMILY-241";Tend="1799";Tstart="1655";shortTE="F";uid="770237fd-59cc-48f3-8ded-c9ddc9309ca8"
CABPRJ010000013.1	RepeatMasker	DNA/Ginger-1	1331362	1331769	1377	-	.	ID="RND-5_FAMILY-95";Tend="1519";Tstart="1137";shortTE="F";uid="8d069d34-93e5-4676-abea-ffa6b1c99610"
CABPRJ010000013.1	RepeatMasker	Retroposon?	1053290	1053526	490	-	.	ID="RND-6_FAMILY-14413";Tend="1392";Tstart="1154";shortTE="F";uid="e1fed377-f8c2-4117-bef8-78173dcdc4df"
CABPRJ010000013.1	RepeatMasker	Retroposon?	1226718	1226971	1150	-	.	ID="RND-6_FAMILY-3029";Tend="1013";Tstart="754";shortTE="F";uid="752e5dc5-0064-4020-b3f5-1cc4a8a39228"
CABPRJ010000013.1	RepeatMasker	DNA/hAT-Tip100	970176	970427	1355	-	.	ID="RND-5_FAMILY-158";Tend="887";Tstart="637";shortTE="F";uid="88b50daf-931c-46f9-81f2-564cf0c9c62b"
CABPRJ010000013.1	RepeatMasker	Unknown	491754	492487	3744	-	.	ID="RND-5_FAMILY-6081";Tend="1581";Tstart="899";shortTE="F";uid="fdf7f9fd-663b-446b-a7e7-d95136a8949a"
CABPRJ010000013.1	RepeatMasker	DNA	663405	663933	753	-	.	ID="RND-5_FAMILY-85";Tend="1495";Tstart="1003";shortTE="F";uid="10d0f2c9-9e0c-45cd-bf66-2bf593f60184"
CABPRJ010000013.1	RepeatMasker	DNA	216363	216492	721	-	.	ID="RND-6_FAMILY-11535";Tend="1450";Tstart="1313";shortTE="F";uid="408b31bc-ebf3-49cc-9ffd-7895737feb65"
CABPRJ010000013.1	RepeatMasker	DNA/Ginger-1	405112	405505	883	-	.	ID="RND-5_FAMILY-95";Tend="1547";Tstart="1128";shortTE="F";uid="353719b6-09f3-46be-8eca-d55d2c28b8c5"
CABPRJ010000013.1	RepeatMasker	DNA/Ginger-1	695469	695751	848	-	.	ID="RND-5_FAMILY-5114";Tend="1423";Tstart="1120";shortTE="F";uid="f3ba02b6-3036-4c77-8088-ebde20c3c59e"
CABPRJ010000013.1	RepeatMasker	DNA/Ginger-1	1016410	1016954	2116	-	.	ID="RND-5_FAMILY-95";Tend="1505";Tstart="922";shortTE="F";uid="4f1b0a69-c916-42d9-b824-ebe32965bddd"
CABPRJ010000013.1	RepeatMasker	DNA/MULE-MuDR	586732	586877	490	-	.	ID="rnd-6_family-11210";Tend="1420";Tstart="1151";shortTE="F";uid="5d446282-a7f0-41f8-9b72-b389cf453b38"
CABPRJ010000013.1	RepeatMasker	DNA/hAT-Tip100	749380	749685	971	-	.	ID="RND-6_FAMILY-9406";Tend="1391";Tstart="1069";shortTE="F";uid="c8d8d4fc-b035-42e6-8783-eb0b43cb3926"
CABPRJ010000013.1	RepeatMasker	Unknown	744364	744968	1083	-	.	ID="RND-6_FAMILY-11785";Tend="1608";Tstart="919";shortTE="F";uid="abc5b9cd-8d43-43ed-b05f-130bf1bde55e"
CABPRJ010000013.1	RepeatMasker	Retroposon?	570429	570609	497	-	.	ID="RND-4_FAMILY-241";Tend="1808";Tstart="1638";shortTE="F";uid="2ea99eef-fda3-4cf6-9b87-c61e42e5b5eb"
CABPRJ010000013.1	RepeatMasker	Retroposon?	624954	625098	487	-	.	ID="RND-5_FAMILY-7401";Tend="954";Tstart="817";shortTE="F";uid="0fd2b0bf-b3bb-42d8-8c0e-c7bcb0cb4b76"
CABPRJ010000013.1	RepeatMasker	DNA/TcMar-Tigger	577061	577222	880	-	.	ID="RND-4_FAMILY-5218";Tend="1095";Tstart="919";shortTE="F";uid="9c3a75d7-e63d-416e-b6f2-5699ea88a71a"
CABPRJ010000013.1	RepeatMasker	DNA/hAT	969413	969526	521	-	.	ID="RND-5_FAMILY-1554";Tend="1722";Tstart="1614";shortTE="F";uid="c31d107d-0455-4fe9-9c9c-7692f6581eff"
CABPRJ010000013.1	RepeatMasker	RC/Helitron	10836	11051	985	-	.	ID="RND-6_FAMILY-8589";Tend="1146";Tstart="932";shortTE="F";uid="a455edd3-2afd-4721-9cc1-d03bdc6bd313"
CABPRJ010000013.1	RepeatMasker	Retroposon?	403172	403681	2348	-	.	ID="RND-6_FAMILY-5185";Tend="1955";Tstart="1401";shortTE="F";uid="4939b1a9-b595-4d89-a811-1a38f640d1f9"
CABPRJ010000013.1	RepeatMasker	Retroposon?	764081	764366	986	-	.	ID="RND-5_FAMILY-7401";Tend="1032";Tstart="797";shortTE="F";uid="d4b6c130-8398-4002-ae5f-9899ec333f14"
CABPRJ010000013.1	RepeatMasker	Retroposon?	117661	117918	830	-	.	ID="RND-1_FAMILY-3";Tend="1049";Tstart="769";shortTE="F";uid="98bca767-91af-4a5d-9ccc-19e90d6906c5"
CABPRJ010000013.1	RepeatMasker	DNA/hAT	1171697	1171963	1649	-	.	ID="RND-5_FAMILY-6846";Tend="1531";Tstart="1272";shortTE="F";uid="a178b55f-7bd0-4d69-b217-e53b8ab6704c"
CABPRJ010000013.1	RepeatMasker	DNA/Ginger-1	295603	295854	1410	-	.	ID="rnd-4_family-237";Tend="1940";Tstart="1483";shortTE="F";uid="296377e8-3de0-432d-b20c-5afd066f6790"
CABPRJ010000013.1	RepeatMasker	Unknown	387514	387727	487	-	.	ID="RND-6_FAMILY-5948";Tend="1082";Tstart="893";shortTE="F";uid="47da9f69-00a5-46f5-a402-027802b6c863"
CABPRJ010000013.1	RepeatMasker	DNA/hAT-hAT19	1314954	1315148	488	-	.	ID="RND-5_FAMILY-4782";Tend="1150";Tstart="955";shortTE="F";uid="e9176384-1c54-4728-b01c-c4b692d9e91c"
CABPRJ010000013.1	RepeatMasker	DNA/hAT	1355918	1356487	574	-	.	ID="RND-6_FAMILY-10937";TEgroup="ctg_13%7CRND-6_FAMILY-10937%7C1";Tend="1733";Tstart="731";shortTE="F";uid="5cf23b34-b6c5-4e91-bfcc-06ffc5ca46a1"
CABPRJ010000013.1	RepeatMasker	DNA/hAT-hAT19	138701	138968	1489	-	.	ID="RND-5_FAMILY-4782";Tend="1247";Tstart="981";shortTE="F";uid="f2799617-2e08-483b-a49a-d62bda4f1a63"
CABPRJ010000013.1	RepeatMasker	Retroposon?	1235432	1235714	674	-	.	ID="RND-4_FAMILY-241";Tend="942";Tstart="629";shortTE="F";uid="4f50b774-065b-4916-bd2d-99999637cf77"
CABPRJ010000013.1	RepeatMasker	DNA/hAT-Tip100	271270	271556	486	-	.	ID="RND-3_FAMILY-853";Tend="1218";Tstart="947";shortTE="F";uid="fec96cd8-8b14-4a4c-9258-220b26f0f15b"
CABPRJ010000013.1	RepeatMasker	DNA/Ginger-1	53870	54635	4768	-	.	ID="RND-6_FAMILY-263";Tend="1738";Tstart="979";shortTE="F";uid="676fe636-77fa-4d89-8874-030dea2ea233"
CABPRJ010000013.1	RepeatMasker	DNA/Ginger-1	1084625	1085090	1235	-	.	ID="RND-1_FAMILY-12";Tend="1494";Tstart="927";shortTE="F";uid="ad37e90d-066b-4a0f-885b-b834f36880da"
CABPRJ010000013.1	RepeatMasker	Retroposon?	960208	960357	677	-	.	ID="RND-5_FAMILY-7401";Tend="1828";Tstart="1682";shortTE="F";uid="daa1bb52-7d0e-4802-808f-1c60ce34850a"
CABPRJ010000013.1	RepeatMasker	DNA/hAT-hAT19	183791	184229	1311	-	.	ID="RND-5_FAMILY-4782";Tend="1641";Tstart="1216";shortTE="F";uid="63d91e77-5ecb-40f5-8070-271245766f9f"
CABPRJ010000013.1	RepeatMasker	DNA/hAT-Tip100	1155781	1155912	484	-	.	ID="RND-5_FAMILY-217";Tend="1005";Tstart="862";shortTE="F";uid="b6250cde-f6aa-4efe-995d-654b8e796ab5"
CABPRJ010000013.1	RepeatMasker	Unknown	736166	736566	1250	-	.	ID="RND-3_FAMILY-29";Tend="1259";Tstart="905";shortTE="F";uid="48d39f58-bc4a-42cf-a921-f678d5080985"
CABPRJ010000013.1	RepeatMasker	DNA/hAT-Tip100	511163	511429	412	-	.	ID="RND-1_FAMILY-183";Tend="1406";Tstart="1124";shortTE="F";uid="5726fbb6-2eb3-4466-8f53-12093afb7809"
CABPRJ010000013.1	RepeatMasker	Unknown	585343	585478	617	-	.	ID="RND-5_FAMILY-4651";Tend="1046";Tstart="919";shortTE="F";uid="822a79ca-6434-43a8-b8dd-a8791e1af3a7"
CABPRJ010000013.1	RepeatMasker	Retroposon?	997968	998380	2064	-	.	ID="RND-5_FAMILY-3149";Tend="1456";Tstart="1018";shortTE="F";uid="68f86461-2d09-4a2a-ad12-2ce0fa82d5b9"
CABPRJ010000013.1	RepeatMasker	Unknown	873691	874035	2535	-	.	ID="RND-5_FAMILY-1452";Tend="1217";Tstart="856";shortTE="F";uid="8b96989a-1d2c-4f35-ba5d-e6adcd5ec57f"
CABPRJ010000013.1	RepeatMasker	DNA/hAT-Tip100	220269	220782	2727	-	.	ID="RND-6_FAMILY-2207";Tend="1588";Tstart="1040";shortTE="F";uid="d03d2760-c509-44a8-9354-08e27f237db8"
CABPRJ010000013.1	RepeatMasker	RC/Helitron	510532	510945	983	-	.	ID="RND-6_FAMILY-9356";Tend="728";Tstart="301";shortTE="F";uid="72371e7c-7a13-4c49-97c1-322bb46fd581"
CABPRJ010000013.1	RepeatMasker	DNA/Sola-1	480104	480435	1741	-	.	ID="RND-5_FAMILY-7339";Tend="1300";Tstart="900";shortTE="F";uid="4c8bc143-3c6b-4cac-8dcb-66a91dbc7679"
CABPRJ010000013.1	RepeatMasker	LINE/RTE-BovB	630454	630670	1046	-	.	ID="RND-1_FAMILY-79";Tend="1802";Tstart="1583";shortTE="F";uid="07fc2e21-eed4-40ad-831b-6487e3303c13"
CABPRJ010000013.1	RepeatMasker	Unknown	1538	2081	3406	-	.	ID="RND-6_FAMILY-8131";Tend="1464";Tstart="956";shortTE="F";uid="2606cdc5-8983-46cc-bcc9-d903699ee423"
CABPRJ010000013.1	RepeatMasker	DNA/Ginger-1	725371	725892	2107	-	.	ID="RND-2_FAMILY-26";Tend="1928";Tstart="1405";shortTE="F";uid="e7fad427-1a2e-4f17-819a-3791ea4bb39b"
CABPRJ010000013.1	RepeatMasker	Retroposon?	537505	537622	489	-	.	ID="RND-5_FAMILY-8932";Tend="1072";Tstart="936";shortTE="F";uid="8046669a-86fd-4695-af77-8dee48293554"
CABPRJ010000013.1	RepeatMasker	DNA/hAT-hAT19	562787	562965	601	-	.	ID="DNA8-64B_AP";Tend="191";Tstart="1";shortTE="F";uid="c3fabb05-ae79-4384-bcf8-b0fc3512bd89"
CABPRJ010000013.1	RepeatMasker	Unknown	877258	877390	464	-	.	ID="RND-6_FAMILY-11785";Tend="1041";Tstart="909";shortTE="F";uid="c27fa6d0-ba23-4a23-8f3f-99ef3dbf3fe7"
CABPRJ010000013.1	RepeatMasker	Retroposon?	771562	771789	1086	-	.	ID="RND-1_FAMILY-3";Tend="1052";Tstart="814";shortTE="F";uid="2204d72b-c617-4322-b5b3-8502952c23da"
CABPRJ010000013.1	RepeatMasker	RC/Helitron	267742	267917	601	-	.	ID="RND-6_FAMILY-8525";Tend="1064";Tstart="884";shortTE="F";uid="1e764e45-04b9-4c05-af10-7645d6a59d9a"
CABPRJ010000013.1	RepeatMasker	Retroposon?	35211	35432	703	-	.	ID="RND-6_FAMILY-14413";Tend="1132";Tstart="920";shortTE="F";uid="c7a3387d-7775-4464-ad22-3173613947ab"
CABPRJ010000013.1	RepeatMasker	Retroposon?	1244206	1244371	626	-	.	ID="RND-6_FAMILY-3029";Tend="863";Tstart="696";shortTE="F";uid="b8feafd6-d461-4f07-95f9-cc9270fe5c6a"
CABPRJ010000013.1	RepeatMasker	Retroposon?	1105070	1105457	1287	-	.	ID="RND-6_FAMILY-970";Tend="1701";Tstart="1318";shortTE="F";uid="04434f3c-0e42-44af-8480-b531aa4da57b"
CABPRJ010000013.1	RepeatMasker	DNA/Ginger-1	1327229	1327945	2222	-	.	ID="rnd-6_family-5129";Tend="1285";Tstart="576";shortTE="F";uid="d3510247-8210-4e9a-9795-3686057d66a9"
CABPRJ010000013.1	RepeatMasker	Unknown	819907	820497	1937	-	.	ID="RND-5_FAMILY-7436";Tend="1384";Tstart="820";shortTE="F";uid="b2698dec-fce4-470f-9ccf-e75547c50f97"
CABPRJ010000013.1	RepeatMasker	DNA/Kolobok-E	106396	106737	1980	-	.	ID="RND-6_FAMILY-13202";Tend="1287";Tstart="957";shortTE="F";uid="ef295786-60a7-467e-b105-52ab540f0be3"
CABPRJ010000013.1	RepeatMasker	DNA/Ginger-1	621377	622109	1380	-	.	ID="RND-5_FAMILY-95";Tend="1705";Tstart="922";shortTE="F";uid="d19d2d25-6670-41d3-a4e9-4280f027118e"
CABPRJ010000013.1	RepeatMasker	Retroposon?	331673	331835	922	-	.	ID="RND-5_FAMILY-4854";Tend="2784";Tstart="2626";shortTE="F";uid="30e6dced-6917-41c0-aba7-57dd3473855d"
CABPRJ010000013.1	RepeatMasker	Retroposon?	176967	177446	2316	-	.	ID="RND-5_FAMILY-3149";Tend="1725";Tstart="1008";shortTE="F";uid="982dc716-3bd0-4016-993e-c8c52a88e7b2"
CABPRJ010000013.1	RepeatMasker	Unknown	855532	855730	1349	-	.	ID="RND-6_FAMILY-52623";Tend="1318";Tstart="1114";shortTE="F";uid="b4868cdc-48a5-4b81-b8c4-92ec851aa49e"
CABPRJ010000013.1	RepeatMasker	DNA/hAT-Tip100	1063833	1064141	1242	-	.	ID="RND-6_FAMILY-8400";Tend="2305";Tstart="1997";shortTE="F";uid="fc0237ee-ecb4-4090-97d2-c97372ee4763"
CABPRJ010000013.1	RepeatMasker	DNA	243027	243171	418	-	.	ID="RND-6_FAMILY-3139";Tend="1591";Tstart="1444";shortTE="F";uid="f4f8081e-fe1e-4e15-a3d9-120b3ebb2026"
CABPRJ010000013.1	RepeatMasker	Retroposon?	131921	132352	2601	-	.	ID="RND-4_FAMILY-550";Tend="1540";Tstart="1107";shortTE="F";uid="157514aa-7e68-42e4-b516-0bc5568f2aae"
CABPRJ010000013.1	RepeatMasker	Unknown	1026801	1026993	799	-	.	ID="RND-5_FAMILY-8117";Tend="1013";Tstart="817";shortTE="F";uid="3e41145e-fdb5-4aeb-90c3-f99e41c9d4d6"
CABPRJ010000013.1	RepeatMasker	DNA/Ginger-1	154766	155111	593	-	.	ID="RND-5_FAMILY-95";Tend="1281";Tstart="949";shortTE="F";uid="f65033d9-caf3-4a2b-85c2-1a3708aba3d7"
CABPRJ010000013.1	RepeatMasker	DNA	1166254	1166695	1226	-	.	ID="RND-5_FAMILY-2609";Tend="1485";Tstart="1062";shortTE="F";uid="4f69ab02-6120-44ee-b7b8-77189c6165b8"
CABPRJ010000013.1	RepeatMasker	Retroposon?	7627	7851	994	-	.	ID="RND-5_FAMILY-4854";Tend="2840";Tstart="2624";shortTE="F";uid="bea1ef06-2e70-41c3-832b-9de0bae0174a"
CABPRJ010000013.1	RepeatMasker	DNA/Ginger-1	129594	130668	6140	-	.	ID="RND-1_FAMILY-0";Tend="1895";Tstart="786";shortTE="F";uid="359ddc0e-2efb-4389-bdc5-68806c52e0cc"
CABPRJ010000013.1	RepeatMasker	Retroposon?	968846	969012	595	-	.	ID="RND-5_FAMILY-8932";Tend="1399";Tstart="1252";shortTE="F";uid="aa59133d-743c-4561-a8f1-a60fea8772be"
CABPRJ010000013.1	RepeatMasker	DNA/Ginger-1	368444	368618	419	-	.	ID="RND-2_FAMILY-26";Tend="885";Tstart="713";shortTE="F";uid="e7c18bae-8be7-437f-82ba-cb182bc98872"
CABPRJ010000013.1	RepeatMasker	DNA/Ginger-1	841519	841666	546	-	.	ID="RND-5_FAMILY-95";Tend="1696";Tstart="1546";shortTE="F";uid="0dcf1fcf-d5c2-4b86-b039-ac5d86431ee6"
CABPRJ010000013.1	RepeatMasker	DNA/hAT-Tip100	840124	840462	626	-	.	ID="RND-6_FAMILY-9406";Tend="1299";Tstart="972";shortTE="F";uid="2931a1e4-e23e-467b-8beb-21aa7aa271c5"
CABPRJ010000013.1	RepeatMasker	Satellite	996675	996830	781	-	.	ID="SAT-1_LVA";Tend="373";Tstart="217";shortTE="F";uid="1a0bb41f-a951-4b3b-903c-0ff7e0f3f45c"
CABPRJ010000013.1	RepeatMasker	DNA/hAT-Tip100	172393	172896	1765	-	.	ID="RND-6_FAMILY-9406";Tend="1527";Tstart="1020";shortTE="F";uid="ab33a8a0-62e0-4d4c-8954-4d1d3cb00023"
CABPRJ010000013.1	RepeatMasker	DNA/Ginger-1	152222	152458	551	-	.	ID="RND-2_FAMILY-26";Tend="910";Tstart="682";shortTE="F";uid="b41c5de4-0d30-409f-9b96-74b201f93b02"
CABPRJ010000013.1	RepeatMasker	Unknown	455797	456015	619	-	.	ID="RND-6_FAMILY-23275";Tend="1362";Tstart="1115";shortTE="F";uid="8243f257-8f2f-4351-a4c8-505203250c0c"
CABPRJ010000013.1	RepeatMasker	DNA/Kolobok-E	1216587	1216807	411	-	.	ID="RND-5_FAMILY-2381";Tend="1522";Tstart="1285";shortTE="F";uid="fa338473-1d26-4b2d-88fb-a5034cae0952"
CABPRJ010000013.1	RepeatMasker	Retroposon?	949089	949392	1874	-	.	ID="RND-5_FAMILY-8932";Tend="1232";Tstart="917";shortTE="F";uid="dbac7b88-2ed3-491f-ab79-3d4258074b63"
CABPRJ010000013.1	RepeatMasker	DNA/Kolobok-E	350611	350768	578	-	.	ID="RND-5_FAMILY-3767";Tend="1469";Tstart="1318";shortTE="F";uid="4121dbb8-d9a7-47c2-b5a5-dab15bf0f206"
CABPRJ010000013.1	RepeatMasker	LINE/RTE-BovB	886952	887250	541	-	.	ID="RND-4_FAMILY-247";Tend="1697";Tstart="1401";shortTE="F";uid="99645678-6222-449a-8cb2-87789e232b25"
CABPRJ010000013.1	RepeatMasker	Retroposon?	239490	240049	733	-	.	ID="RND-6_FAMILY-5185";Tend="1033";Tstart="543";shortTE="F";uid="4942b1f0-c0f0-4814-9b94-5d5ed2f7cc5b"
CABPRJ010000013.1	RepeatMasker	DNA/Kolobok-E	551055	551550	2865	-	.	ID="RND-6_FAMILY-13202";Tend="1406";Tstart="949";shortTE="F";uid="8544f23d-7000-4dd8-8bee-40738c19ead6"
CABPRJ010000013.1	RepeatMasker	DNA/Ginger-1	1236954	1237245	928	-	.	ID="rnd-1_family-12";Tend="1789";Tstart="1275";shortTE="F";uid="6db74209-fd0b-42d2-885c-929a76597b89"
CABPRJ010000013.1	RepeatMasker	Retroposon?	498288	498441	578	-	.	ID="RND-6_FAMILY-408";Tend="1675";Tstart="1514";shortTE="F";uid="69244aac-ffed-4931-a43f-5981012aae55"
CABPRJ010000013.1	RepeatMasker	Retroposon?	1340679	1341238	2438	-	.	ID="RND-5_FAMILY-3149";Tend="1459";Tstart="964";shortTE="F";uid="7dfa0bfa-62c4-45a1-ba39-fddd3b46bc89"
CABPRJ010000013.1	RepeatMasker	DNA	254820	255414	3053	-	.	ID="DNA8-27_AP";Tend="763";Tstart="42";shortTE="F";uid="bdcc9029-4fc8-46f0-92b5-3a601cdef080"
CABPRJ010000013.1	RepeatMasker	DNA/Kolobok-E	1108774	1108966	1290	-	.	ID="RND-5_FAMILY-3481";Tend="1615";Tstart="1426";shortTE="F";uid="b8512045-29a3-4b69-b7f4-814c1df4f1d8"
CABPRJ010000013.1	RepeatMasker	Retroposon?	1085301	1086398	5637	-	.	ID="RND-6_FAMILY-970";Tend="2164";Tstart="1020";shortTE="F";uid="53b1a064-fef1-4bf1-9a46-4d6e40c7815d"
CABPRJ010000013.1	RepeatMasker	Unknown	553205	553728	3178	-	.	ID="RND-4_FAMILY-334";Tend="1261";Tstart="683";shortTE="F";uid="3892b12d-5db6-4ef7-9178-33ecd6b49dbe"
CABPRJ010000013.1	RepeatMasker	DNA/Ginger-1	12982	13579	1852	-	.	ID="RND-5_FAMILY-95";Tend="1768";Tstart="1185";shortTE="F";uid="bda2259d-36a7-46fd-9660-f49bca197069"
CABPRJ010000013.1	RepeatMasker	Retroposon?	759485	759987	920	-	.	ID="RND-5_FAMILY-7401";Tend="1502";Tstart="1013";shortTE="F";uid="8e48a6ba-5f10-4428-965b-d7c115399b02"
CABPRJ010000013.1	RepeatMasker	DNA/hAT-Tip100	827362	827875	2315	-	.	ID="RND-6_FAMILY-2207";Tend="784";Tstart="254";shortTE="F";uid="c54f1393-c6b6-4121-8c12-15280bde6a27"
CABPRJ010000013.1	RepeatMasker	Unknown	482039	482264	1101	-	.	ID="RND-5_FAMILY-1826";Tend="1231";Tstart="1015";shortTE="F";uid="ffe68e5c-e67e-4df0-bc3d-73aa64518628"
CABPRJ010000013.1	RepeatMasker	Retroposon?	856841	857132	558	-	.	ID="RND-5_FAMILY-7401";Tend="1941";Tstart="1655";shortTE="F";uid="ad6b9606-1b6f-4d4a-aefb-d0f93ecf543c"
CABPRJ010000013.1	RepeatMasker	Retroposon?	1304150	1304499	1235	-	.	ID="RND-5_FAMILY-8932";Tend="1355";Tstart="931";shortTE="F";uid="6b3fa615-5406-4351-946c-190e31785e06"
CABPRJ010000013.1	RepeatMasker	RC/Helitron	969676	969896	528	-	.	ID="RND-4_FAMILY-261";Tend="1107";Tstart="875";shortTE="F";uid="0409d11c-5903-49e6-baee-bdbff1b85187"
CABPRJ010000013.1	RepeatMasker	DNA/hAT-hAT19	576120	576582	1490	-	.	ID="RND-5_FAMILY-4782";Tend="1611";Tstart="1092";shortTE="F";uid="c4d56d33-1401-4464-9ef6-4227eeba33a0"
CABPRJ010000013.1	RepeatMasker	RC/Helitron	515668	517022	12227	-	.	ID="RND-6_FAMILY-12792";Tend="2062";Tstart="708";shortTE="F";uid="a997d3af-eaf0-4b4b-9cbe-09d70d0e1de5"
CABPRJ010000013.1	RepeatMasker	Unknown	342536	343023	1052	-	.	ID="RND-6_FAMILY-11785";TEgroup="ctg_13%7CRND-6_FAMILY-11785%7C1";Tend="1589";Tstart="914";shortTE="F";uid="4918cb47-9b0b-454f-bd97-9ad61410ee52"
CABPRJ010000013.1	RepeatMasker	DNA	7763	7965	543	-	.	ID="RND-6_FAMILY-7932";Tend="1617";Tstart="1441";shortTE="F";uid="b6afbe75-dfc8-40ca-952a-b7be8cc7d30d"
CABPRJ010000013.1	RepeatMasker	Retroposon?	597745	597878	473	-	.	ID="RND-4_FAMILY-241";Tend="758";Tstart="630";shortTE="F";uid="1094c340-fd01-4820-89c3-dfff9f50f6f0"
CABPRJ010000013.1	RepeatMasker	DNA/hAT-Tip100	365250	365446	613	-	.	ID="RND-6_FAMILY-9406";Tend="1195";Tstart="972";shortTE="F";uid="020569ad-a68b-4ac1-81b8-daef3bc39f89"
CABPRJ010000013.1	RepeatMasker	DNA/Ginger-1	681748	682055	1880	-	.	ID="RND-6_FAMILY-263";Tend="1739";Tstart="1441";shortTE="F";uid="c353a091-e0de-4466-a052-647295dba87f"
CABPRJ010000013.1	RepeatMasker	DNA	727626	727993	1100	-	.	ID="TTAA22_AP";Tend="435";Tstart="42";shortTE="F";uid="b184226e-7993-40c1-a18e-22900c6b4e8c"
CABPRJ010000013.1	RepeatMasker	RC/Helitron	1204342	1204538	744	-	.	ID="RND-4_FAMILY-261";Tend="1076";Tstart="889";shortTE="F";uid="6ac536ae-f92e-4337-9d38-486e35fed14a"
CABPRJ010000013.1	RepeatMasker	Retroposon?	673531	674093	2838	-	.	ID="RND-5_FAMILY-7470";Tend="1139";Tstart="622";shortTE="F";uid="683be116-df19-4712-ac37-8030ea4c4894"
CABPRJ010000130.1	RepeatMasker	DNA/TcMar-Mariner	6093	7121	8465	+	.	ID="RND-5_FAMILY-10579";Tend="1982";Tstart="958";shortTE="F";uid="9907cbd3-2b8f-49f0-80e6-bf9666f6956f"
CABPRJ010000130.1	RepeatMasker	Retroposon?	733	941	7469	+	.	ID="RND-1_FAMILY-93";Tend="2365";Tstart="590";shortTE="F";uid="9eaace06-2bd1-4506-895b-5e51fd03b871"
CABPRJ010000130.1	RepeatMasker	DNA/Ginger-1	4578	5667	5328	+	.	ID="RND-1_FAMILY-7";Tend="2483";Tstart="1367";shortTE="F";uid="353aa7c1-0863-4361-91b4-641baee16579"
CABPRJ010000130.1	RepeatMasker	DNA/TcMar-Mariner	1	383	3334	-	.	ID="RND-5_FAMILY-10579";Tend="1350";Tstart="967";shortTE="F";uid="8157b4cb-6795-4a77-8f0d-a601de7d3899"
CABPRJ010000130.1	RepeatMasker	Retroposon?	11080	11320	592	-	.	ID="RND-6_FAMILY-21348";Tend="1526";Tstart="1258";shortTE="F";uid="78083226-3d49-4e03-bef3-f1edbfa5f005"
CABPRJ010000130.1	RepeatMasker	Retroposon?	5668	5876	5048	-	.	ID="RND-1_FAMILY-93";Tend="1925";Tstart="590";shortTE="F";uid="e9a47efd-10ec-46ff-9724-5aebb11eb6f5"
CABPRJ010000130.1	RepeatMasker	DNA/Ginger-1	942	2467	7801	-	.	ID="RND-1_FAMILY-7";Tend="2483";Tstart="925";shortTE="F";uid="0df39eb2-5c4f-47d9-a6e9-d23c7f8fdf14"
CABPRJ010001300.1	RepeatMasker	DNA/Maverick	1	758	4877	+	.	ID="RND-6_FAMILY-12906";Tend="1685";Tstart="939";shortTE="F";uid="ea5a8640-5b26-4ece-9ebb-be90776d6df2"
CABPRJ010001302.1	RepeatMasker	Unknown	5	208	431	+	.	ID="RND-6_FAMILY-11785";Tend="1602";Tstart="1404";shortTE="F";uid="c3f3b9b0-4fab-4bb3-8aa1-6b0079cd5567"
CABPRJ010001304.1	RepeatMasker	Unknown	25	131	505	+	.	ID="RND-6_FAMILY-11779";Tend="1053";Tstart="947";shortTE="F";uid="1355f6f1-64aa-422f-b87b-7361c6fa8996"
CABPRJ010001304.1	RepeatMasker	RC/Helitron	394	633	671	-	.	ID="RND-5_FAMILY-5861";Tend="1137";Tstart="891";shortTE="F";uid="0cd2d1c4-c7bd-4459-9504-c83130ab34e6"
CABPRJ010001309.1	RepeatMasker	DNA/Kolobok-E	9	197	550	+	.	ID="RND-6_FAMILY-22761";Tend="950";Tstart="727";shortTE="F";uid="28e5747b-bc8b-4dc9-9399-826eeea17b3c"
CABPRJ010001309.1	RepeatMasker	Unknown	234	753	2997	-	.	ID="RND-5_FAMILY-5951";Tend="1561";Tstart="1021";shortTE="F";uid="660b489f-5b03-4d27-9402-7f5888c13ddc"
CABPRJ010001313.1	RepeatMasker	Unknown	24	774	2736	-	.	ID="RND-6_FAMILY-2722";Tend="575";Tstart="1";shortTE="F";uid="ac8e7a1c-eea5-4362-9868-6218bde1a80b"
CABPRJ010001314.1	RepeatMasker	Retroposon?	593	723	799	+	.	ID="RND-6_FAMILY-14413";Tend="1133";Tstart="1005";shortTE="F";uid="b08c243b-a5e5-432b-a77c-c9aa38821c22"
CABPRJ010001314.1	RepeatMasker	DNA/Maverick	323	489	596	+	.	ID="RND-6_FAMILY-7491";Tend="442";Tstart="283";shortTE="F";uid="88a99c74-bcf6-4bba-b172-af817814ba02"
CABPRJ010001316.1	RepeatMasker	Retroposon?	1	151	771	-	.	ID="RND-5_FAMILY-3149";Tend="1163";Tstart="969";shortTE="F";uid="a9153e93-0fce-4e4e-b46c-e4a61dedcd74"
CABPRJ010001317.1	RepeatMasker	Retroposon?	167	602	555	-	.	ID="RND-6_FAMILY-14413";Tend="1372";Tstart="953";shortTE="F";uid="b574506d-9d4f-4c75-b3cf-fc0b69f83553"
CABPRJ010001318.1	RepeatMasker	LINE/L2	214	706	483	-	.	ID="CR1-7_NVI";Tend="3421";Tstart="2931";shortTE="F";uid="4a65d214-64ee-4d75-8685-b3069240cdf1"
CABPRJ010001319.1	RepeatMasker	Unknown	1	273	1021	+	.	ID="RND-6_FAMILY-21999";TEgroup="ctg_1319%7CRND-6_FAMILY-21999%7C1";Tend="1263";Tstart="1120";shortTE="F";uid="526abc6e-265a-4a29-934f-c3c7c7f23efd"
CABPRJ010000132.1	RepeatMasker	DNA/hAT-hAT19	1533	1713	496	+	.	ID="RND-6_FAMILY-17847";Tend="1077";Tstart="913";shortTE="F";uid="9c8a245f-d5d8-4667-b419-70ca1d5c17b1"
CABPRJ010000132.1	RepeatMasker	Unknown	10698	11103	3003	+	.	ID="RND-6_FAMILY-583";Tend="1303";Tstart="912";shortTE="F";uid="befc9129-6687-4455-890f-6ae936e1ef79"
CABPRJ010000132.1	RepeatMasker	LINE/I-Jockey	7514	7846	608	+	.	ID="RND-6_FAMILY-28203";Tend="1200";Tstart="869";shortTE="F";uid="47f0f32a-2a8d-46c5-a6c7-d15039971730"
CABPRJ010000132.1	RepeatMasker	DNA/MULE-MuDR	7	454	584	+	.	ID="mudr5x_ap";Tend="1876";Tstart="1447";shortTE="F";uid="93c9c72a-b62f-415e-8d46-252dc42a94bd"
CABPRJ010000132.1	RepeatMasker	DNA/hAT-hATm	9877	10019	450	-	.	ID="HAT-4C_AP";Tend="147";Tstart="4";shortTE="F";uid="1cd51210-8d48-4764-852d-307b0f909f0b"
CABPRJ010000132.1	RepeatMasker	Unknown	3074	3514	3082	-	.	ID="RND-6_FAMILY-10724";Tend="1591";Tstart="1162";shortTE="F";uid="3e1f1bc2-3601-4427-8d6d-6c0561f0dd20"
CABPRJ010000132.1	RepeatMasker	Retroposon?	2005	2217	946	-	.	ID="RND-5_FAMILY-3149";Tend="1148";Tstart="957";shortTE="F";uid="84cd80c5-aceb-4d0f-8aad-9e64331d4011"
CABPRJ010001320.1	RepeatMasker	Unknown	203	449	606	+	.	ID="RND-5_FAMILY-7222";Tend="1630";Tstart="1415";shortTE="F";uid="bd42ba30-2d9f-47c0-94c9-0bf6dad29e9d"
CABPRJ010001321.1	RepeatMasker	DNA/TcMar-m44	2	704	1186	+	.	ID="MARINER-1_AP";Tend="1216";Tstart="513";shortTE="F";uid="0c265981-5443-46b6-bf25-31d39fee7531"
CABPRJ010001323.1	RepeatMasker	DNA/Ginger-1	200	690	1326	+	.	ID="rnd-6_family-5129";Tend="1188";Tstart="635";shortTE="F";uid="8d5a6228-a765-46cc-b614-8419cbf716e4"
CABPRJ010001324.1	RepeatMasker	Unknown	208	612	699	+	.	ID="RND-6_FAMILY-15288";Tend="906";Tstart="570";shortTE="F";uid="610907f6-5316-4e36-bfc8-d77267fd40a1"
CABPRJ010001324.1	RepeatMasker	DNA/Ginger-1	5	164	548	+	.	ID="RND-6_FAMILY-975";Tend="1699";Tstart="1538";shortTE="F";uid="56fecde2-d86b-46bf-be54-271f9c1caeb4"
CABPRJ010001326.1	RepeatMasker	Unknown	7	393	2252	-	.	ID="RND-6_FAMILY-3236";Tend="1270";Tstart="894";shortTE="F";uid="6955b985-4f32-4a9d-9305-d57bb5c80dfd"
CABPRJ010001328.1	RepeatMasker	Unknown	537	684	466	+	.	ID="RND-6_FAMILY-7864";Tend="643";Tstart="498";shortTE="F";uid="7d6748e7-14d3-4373-aa63-92d5d2707072"
CABPRJ010001329.1	RepeatMasker	DNA/Ginger-1	179	578	891	-	.	ID="rnd-5_family-95";Tend="1663";Tstart="1053";shortTE="F";uid="2fc59954-afec-4bc3-9f51-f7f0d11611ed"
CABPRJ010000133.1	RepeatMasker	LINE/I	1	2555	6537	+	.	ID="RND-6_FAMILY-4313";TEgroup="ctg_133%7CRND-6_FAMILY-4313%7C1";Tend="1518";Tstart="1";shortTE="F";uid="038ac373-781f-4654-a650-4d54939c4b8a"
CABPRJ010000133.1	RepeatMasker	LINE/I	6358	6733	1841	+	.	ID="RND-6_FAMILY-1820";Tend="1021";Tstart="681";shortTE="F";uid="1516928d-6539-486f-aeb1-2814fc7a337f"
CABPRJ010000133.1	RepeatMasker	Unknown	8521	8819	774	+	.	ID="RND-6_FAMILY-11785";Tend="1191";Tstart="900";shortTE="F";uid="ae20add0-c155-4bf6-afe9-2cd1087cda57"
CABPRJ010000133.1	RepeatMasker	LINE/I	2625	3463	2645	+	.	ID="RND-6_FAMILY-4313";Tend="1822";Tstart="979";shortTE="F";uid="67d35056-98a1-4556-9eed-a3e3a1f861cd"
CABPRJ010000133.1	RepeatMasker	Unknown	9908	10166	824	-	.	ID="RND-6_FAMILY-11785";Tend="1579";Tstart="1324";shortTE="F";uid="87c2c46a-062f-4a34-be06-be558c1dd0d4"
CABPRJ010001330.1	RepeatMasker	DNA/Ginger-1	31	427	1491	+	.	ID="RND-4_FAMILY-145";Tend="1400";Tstart="974";shortTE="F";uid="d6d50f5f-6dc9-4a7b-a60d-7138a5114af6"
CABPRJ010001330.1	RepeatMasker	Retroposon?	261	497	517	-	.	ID="RND-6_FAMILY-3029";Tend="871";Tstart="649";shortTE="F";uid="36357089-061d-44fd-9223-aaf1d61c47cc"
CABPRJ010001331.1	RepeatMasker	Unknown	7	533	548	+	.	ID="RND-6_FAMILY-2505";Tend="1535";Tstart="973";shortTE="F";uid="e2174a2b-62cb-4c81-a467-a11585517eaf"
CABPRJ010001332.1	RepeatMasker	Retroposon?	350	459	706	+	.	ID="RND-6_FAMILY-5185";Tend="932";Tstart="602";shortTE="F";uid="27b32436-20b1-4714-a754-1db9ef88ca16"
CABPRJ010001332.1	RepeatMasker	DNA/Kolobok-E	460	671	1325	+	.	ID="RND-5_FAMILY-3481";Tend="1120";Tstart="911";shortTE="F";uid="4e3a9f79-26e2-405e-bd19-73d1db481d63"
CABPRJ010001334.1	RepeatMasker	RC/Helitron	1	750	5650	+	.	ID="RND-5_FAMILY-3591";Tend="2186";Tstart="1409";shortTE="F";uid="6ec0c0dd-75da-4d9b-87b7-191636b89dc5"
CABPRJ010001336.1	RepeatMasker	Unknown	330	654	505	-	.	ID="RND-6_FAMILY-1660";Tend="1505";Tstart="1165";shortTE="F";uid="a5f3f8f0-56fb-4d3e-a2da-48391d7dbc4d"
CABPRJ010001339.1	RepeatMasker	DNA/Maverick	338	743	676	+	.	ID="RND-6_FAMILY-12906";TEgroup="ctg_1339%7CRND-6_FAMILY-12906%7C1";Tend="1697";Tstart="1511";shortTE="F";uid="9df32294-1c7d-42a8-8872-796172a5eb3a"
CABPRJ010001339.1	RepeatMasker	Retroposon?	2	252	683	+	.	ID="RND-4_FAMILY-550";Tend="1330";Tstart="1088";shortTE="F";uid="28aa8ff1-0874-47c7-bd0d-ed86fe79ed82"
CABPRJ010000134.1	RepeatMasker	Unknown	1756	2028	1413	+	.	ID="RND-6_FAMILY-2884";Tend="1283";Tstart="983";shortTE="F";uid="427849b4-c772-4513-8566-308c18052f1d"
CABPRJ010000134.1	RepeatMasker	DNA/TcMar-Tigger	5373	5498	671	+	.	ID="RND-4_FAMILY-5218";Tend="1082";Tstart="941";shortTE="F";uid="620a4237-e47d-4c8e-b1b8-069727acb8a9"
CABPRJ010000134.1	RepeatMasker	DNA/hAT-Tip100	4839	5278	2909	+	.	ID="RND-6_FAMILY-9406";Tend="1618";Tstart="1168";shortTE="F";uid="d6d112a4-440d-4ecf-b1e3-8e060270c930"
CABPRJ010000134.1	RepeatMasker	Unknown	2916	3088	1059	+	.	ID="RND-5_FAMILY-8688";Tend="1497";Tstart="1325";shortTE="F";uid="5d5c028a-7500-49e0-b55f-3f295d430b72"
CABPRJ010000134.1	RepeatMasker	Unknown	4334	4848	1941	-	.	ID="RND-5_FAMILY-12910";Tend="1324";Tstart="830";shortTE="F";uid="15c7d9b4-e48c-4b87-aea0-385c8e2fb13a"
CABPRJ010001340.1	RepeatMasker	DNA/hAT-Tip100	1	146	833	-	.	ID="RND-6_FAMILY-623";Tend="749";Tstart="599";shortTE="F";uid="701ac9a3-e0c5-415e-b948-c93b912636c0"
CABPRJ010001343.1	RepeatMasker	Unknown	1	620	3044	+	.	ID="RND-6_FAMILY-565";Tend="1902";Tstart="1383";shortTE="F";uid="8b5e2191-2f91-4ce3-a8d9-9df6ed7d16df"
CABPRJ010001343.1	RepeatMasker	LTR/Gypsy	508	640	461	-	.	ID="RND-5_FAMILY-1845";Tend="792";Tstart="660";shortTE="F";uid="f5edd02c-0295-4953-9ce9-0567ac382142"
CABPRJ010001349.1	RepeatMasker	RC/Helitron	1	630	3865	-	.	ID="RND-5_FAMILY-3591";Tend="1884";Tstart="1225";shortTE="F";uid="97ce7893-0ce7-4b5f-9c39-6b36bafc94fd"
CABPRJ010000135.1	RepeatMasker	Unknown	5092	5777	3275	-	.	ID="RND-5_FAMILY-372";Tend="1501";Tstart="719";shortTE="F";uid="d21d416e-009e-4f9e-89db-08f4d823bf5d"
CABPRJ010001350.1	RepeatMasker	DNA/hAT	493	627	800	-	.	ID="RND-5_FAMILY-414";Tend="1410";Tstart="1275";shortTE="F";uid="a6b05a03-fc17-4cf4-bf21-c2a7ed68a219"
CABPRJ010001352.1	RepeatMasker	Unknown	172	623	915	+	.	ID="RND-6_FAMILY-20032";Tend="549";Tstart="114";shortTE="F";uid="0e0ce167-274c-48f0-8b7d-652524d68219"
CABPRJ010001359.1	RepeatMasker	Retroposon?	4	383	1652	-	.	ID="RND-1_FAMILY-3";Tend="1566";Tstart="1175";shortTE="F";uid="9236074d-1c43-4e7f-8f05-91f107063143"
CABPRJ010000136.1	RepeatMasker	RC/Helitron	1088	1498	1124	+	.	ID="HELITRON-3_RPR";Tend="3177";Tstart="2857";shortTE="F";uid="813e349a-7543-4cfa-a628-3fa3f1cc1b85"
CABPRJ010000136.1	RepeatMasker	Unknown	6181	7408	2762	+	.	ID="RND-6_FAMILY-3174";Tend="1607";Tstart="406";shortTE="F";uid="dacb26a7-2d70-4949-a383-da56c10c9661"
CABPRJ010000136.1	RepeatMasker	DNA/TcMar-Tigger	5280	5547	1233	+	.	ID="RND-5_FAMILY-2216";Tend="1151";Tstart="811";shortTE="F";uid="c5b75329-b102-4d52-8044-e16d946fd925"
CABPRJ010000136.1	RepeatMasker	Unknown	9051	9536	425	+	.	ID="RND-6_FAMILY-3174";Tend="560";Tstart="61";shortTE="F";uid="8155c218-6ac1-4260-95bf-49def22e1115"
CABPRJ010000136.1	RepeatMasker	Unknown	1	397	639	+	.	ID="RND-6_FAMILY-3174";Tend="1607";Tstart="1175";shortTE="F";uid="c234f879-3fab-4b86-b283-a1936b316bdf"
CABPRJ010000136.1	RepeatMasker	Unknown	3835	3955	778	-	.	ID="RND-5_FAMILY-671";Tend="1319";Tstart="1203";shortTE="F";uid="27b55c37-5429-455c-a6e0-bca82c8ca168"
CABPRJ010000136.1	RepeatMasker	Unknown	1878	2628	1628	-	.	ID="RND-5_FAMILY-671";TEgroup="ctg_136%7CRND-5_FAMILY-671%7C1";Tend="1777";Tstart="1014";shortTE="F";uid="28662aba-a1c7-4e6b-8462-eb1e09afbd51"
CABPRJ010000136.1	RepeatMasker	Unknown	4235	4720	787	-	.	ID="RND-6_FAMILY-3174";Tend="589";Tstart="134";shortTE="F";uid="fd89504b-2d8f-4ece-969a-a6df34c598af"
CABPRJ010000136.1	RepeatMasker	Unknown	2647	3748	6870	-	.	ID="RND-5_FAMILY-671";Tend="1213";Tstart="77";shortTE="F";uid="c26830f2-d99d-494a-95d8-5f69d196f612"
CABPRJ010000136.1	RepeatMasker	Unknown	7734	8385	2248	-	.	ID="RND-6_FAMILY-3174";Tend="781";Tstart="109";shortTE="F";uid="eeb3a211-5141-4085-9def-8b6dccd0deb8"
CABPRJ010001360.1	RepeatMasker	Unknown	105	446	969	+	.	ID="RND-6_FAMILY-23275";Tend="1399";Tstart="1063";shortTE="F";uid="1986d923-b0b9-4304-9f73-fc20a5140dc2"
CABPRJ010001363.1	RepeatMasker	Retroposon?	1	153	723	+	.	ID="RND-5_FAMILY-7470";Tend="1786";Tstart="1643";shortTE="F";uid="1963db0b-6d80-4ee6-90ba-0be5074aaf90"
CABPRJ010001363.1	RepeatMasker	DNA/Ginger-1	2	235	526	-	.	ID="RND-5_FAMILY-95";Tend="1066";Tstart="831";shortTE="F";uid="f89f98c1-a768-48aa-a4ef-73c7ca97876f"
CABPRJ010001366.1	RepeatMasker	DNA/Kolobok-E	1	399	2416	+	.	ID="RND-6_FAMILY-13202";Tend="1404";Tstart="1035";shortTE="F";uid="5433633f-996c-46e5-ac7b-1a55224fb1f8"
CABPRJ010001367.1	RepeatMasker	RC/Helitron	198	333	495	-	.	ID="RND-5_FAMILY-3591";Tend="2328";Tstart="2186";shortTE="F";uid="e0ac252c-e45f-4870-aafa-3bb6dcfe693e"
CABPRJ010001368.1	RepeatMasker	Unknown	392	593	971	+	.	ID="RND-3_FAMILY-30";Tend="1165";Tstart="967";shortTE="F";uid="af9e74ab-55e1-45ba-b6c8-cc3be64eeb7e"
CABPRJ010001368.1	RepeatMasker	Retroposon?	1	321	1557	-	.	ID="RND-6_FAMILY-14413";Tend="1298";Tstart="982";shortTE="F";uid="40f19e3c-7d7f-4a9a-8846-b3eb8cfa7b3f"
CABPRJ010001369.1	RepeatMasker	Unknown	104	509	670	+	.	ID="RND-6_FAMILY-210";Tend="862";Tstart="455";shortTE="F";uid="031f77dc-0a53-453b-9ebc-af6ba527178e"
CABPRJ010000137.1	RepeatMasker	Retroposon?	2429	2609	499	+	.	ID="RND-1_FAMILY-176";Tend="2267";Tstart="2103";shortTE="F";uid="0dfaf4ed-b07f-4f25-bf67-6d6a31182563"
CABPRJ010000137.1	RepeatMasker	DNA/hAT	104	340	528	+	.	ID="RND-6_FAMILY-2017";Tend="1253";Tstart="1004";shortTE="F";uid="1dd77d1c-4833-4b5d-84f3-9aeb4cd41452"
CABPRJ010000137.1	RepeatMasker	LINE/RTE-BovB	1037	1276	512	-	.	ID="RND-6_FAMILY-2124";Tend="1577";Tstart="1340";shortTE="F";uid="108b8888-4b4f-4a37-b1df-ae6c71a733fd"
CABPRJ010001370.1	RepeatMasker	Retroposon?	4	351	973	-	.	ID="RND-5_FAMILY-7401";Tend="1225";Tstart="794";shortTE="F";uid="7f878c06-d43b-4919-ad2d-a1d18c7385dc"
CABPRJ010001372.1	RepeatMasker	Retroposon?	1	262	1792	+	.	ID="RND-6_FAMILY-146";Tend="1460";Tstart="1200";shortTE="F";uid="beef5006-dafe-4963-921a-abebf1f75bc2"
CABPRJ010001373.1	RepeatMasker	Unknown	54	351	1273	+	.	ID="RND-1_FAMILY-20";Tend="1662";Tstart="1368";shortTE="F";uid="64591550-d0db-4758-956e-6be50ef73de4"
CABPRJ010001374.1	RepeatMasker	DNA/Ginger-1	1	509	2625	-	.	ID="RND-1_FAMILY-7";Tend="1458";Tstart="950";shortTE="F";uid="dfe25d13-38b4-4d93-90e8-ffe1a52d2f64"
CABPRJ010001377.1	RepeatMasker	RC/Helitron	1	142	971	+	.	ID="HELITRON-1_DF";Tend="1267";Tstart="1125";shortTE="F";uid="5902b37f-575b-41d0-bacf-0087175634e7"
CABPRJ010001377.1	RepeatMasker	RC/Helitron	118	239	750	+	.	ID="HELITRON-1_RPR";Tend="3012";Tstart="2891";shortTE="F";uid="4b134a83-a0c4-4863-89f6-7c22044cd72c"
CABPRJ010001377.1	RepeatMasker	Unknown	405	656	1328	-	.	ID="RND-6_FAMILY-565";Tend="1880";Tstart="1630";shortTE="F";uid="aaa267cc-8953-4d39-abcf-d14a916ff226"
CABPRJ010000138.1	RepeatMasker	Retroposon?	1991	2186	451	+	.	ID="RND-4_FAMILY-241";Tend="1746";Tstart="1545";shortTE="F";uid="68ab4e50-cd88-486c-a0e5-653887067162"
CABPRJ010000138.1	RepeatMasker	DNA/hAT-Tip100	3141	3406	1503	+	.	ID="RND-5_FAMILY-4218";Tend="1425";Tstart="1154";shortTE="F";uid="26b66148-0707-4322-84d7-9a379ef610f8"
CABPRJ010000138.1	RepeatMasker	DNA/hAT	2299	2788	1101	-	.	ID="RND-6_FAMILY-2017";Tend="1325";Tstart="812";shortTE="F";uid="f234849e-d8db-478c-8bd8-0dace381d90e"
CABPRJ010000138.1	RepeatMasker	DNA/hAT	1546	1949	1625	-	.	ID="RND-4_FAMILY-312";Tend="1724";Tstart="1318";shortTE="F";uid="6a57d8bf-653a-4de7-8a6f-4dc8639c022f"
CABPRJ010000138.1	RepeatMasker	Retroposon?	3386	3694	1199	-	.	ID="RND-5_FAMILY-7470";Tend="897";Tstart="621";shortTE="F";uid="75bd084b-8850-43de-92b7-3740c9ea0e66"
CABPRJ010001384.1	RepeatMasker	DNA/hAT-Blackjack	85	249	516	-	.	ID="rnd-6_family-2866";Tend="1058";Tstart="891";shortTE="F";uid="de45d9b7-1bb5-4d32-b534-ee6bb9f08a06"
CABPRJ010001388.1	RepeatMasker	LINE/I-Jockey	232	555	2623	-	.	ID="RND-5_FAMILY-558";Tend="2046";Tstart="1726";shortTE="F";uid="a21911b6-599c-4ae2-a2bf-b9f95e203e52"
CABPRJ010000139.1	RepeatMasker	Unknown	6413	6817	1126	+	.	ID="RND-1_FAMILY-228";Tend="1351";Tstart="953";shortTE="F";uid="33a7f10b-0752-46d1-a580-0ef5659e8092"
CABPRJ010000139.1	RepeatMasker	Retroposon?	779	1112	1829	+	.	ID="RND-6_FAMILY-60";Tend="1325";Tstart="966";shortTE="F";uid="4cd0d3c0-0d87-4362-afaa-e2ca2e2b038c"
CABPRJ010001390.1	RepeatMasker	Unknown	19	326	536	-	.	ID="RND-5_FAMILY-7222";TEgroup="ctg_1390%7CRND-5_FAMILY-7222%7C1";Tend="862";Tstart="382";shortTE="F";uid="97c86c41-c808-4ecf-bd3d-cb387b8a588c"
CABPRJ010001393.1	RepeatMasker	LINE/I-Jockey	28	312	599	+	.	ID="VINGI-1_BM";Tend="2674";Tstart="2399";shortTE="F";uid="e23ae6f1-027b-4403-abd8-fdcaecd5f46b"
CABPRJ010001394.1	RepeatMasker	LINE/RTE-BovB	2	281	582	-	.	ID="RND-5_FAMILY-9012";Tend="1074";Tstart="833";shortTE="F";uid="ee16ee13-df54-4bf7-862e-a08175b26475"
CABPRJ010001395.1	RepeatMasker	Unknown	400	543	723	+	.	ID="RND-1_FAMILY-98";Tend="1124";Tstart="975";shortTE="F";uid="2084a5e6-d9ad-46c3-9930-952f9dfbee5d"
CABPRJ010001395.1	RepeatMasker	Retroposon?	1	156	762	+	.	ID="RND-5_FAMILY-3149";Tend="1457";Tstart="1304";shortTE="F";uid="68b9523e-49e4-4595-98d3-3a42c3bca442"
CABPRJ010001396.1	RepeatMasker	Unknown	1	571	3947	+	.	ID="RND-6_FAMILY-2722";Tend="1034";Tstart="434";shortTE="F";uid="6314d4bc-c550-467b-ba48-5c38217acca3"
CABPRJ010001398.1	RepeatMasker	DNA/Ginger-1	127	539	2335	-	.	ID="RND-6_FAMILY-10080";Tend="1737";Tstart="1360";shortTE="F";uid="95b36d48-861d-4261-b922-8c522980cb3d"
CABPRJ010000014.1	RepeatMasker	Retroposon?	816523	816694	516	+	.	ID="RND-5_FAMILY-4854";Tend="361";Tstart="186";shortTE="F";uid="82a2ac1b-9b4a-4881-b73c-1d27e03f8f97"
CABPRJ010000014.1	RepeatMasker	Unknown	471473	472797	4390	+	.	ID="RND-4_FAMILY-334";TEgroup="ctg_14%7CRND-4_FAMILY-334%7C2";Tend="1998";Tstart="747";shortTE="F";uid="2ab321f6-a2d4-47f4-96fd-5b47f5b220dc"
CABPRJ010000014.1	RepeatMasker	Unknown	494733	496107	4282	+	.	ID="RND-4_FAMILY-334";TEgroup="ctg_14%7CRND-4_FAMILY-334%7C3";Tend="2001";Tstart="808";shortTE="F";uid="7957af62-59a0-479b-bb2a-3b27dd7df630"
CABPRJ010000014.1	RepeatMasker	Retroposon?	1222	1606	514	+	.	ID="RND-1_FAMILY-93";Tend="2432";Tstart="2132";shortTE="F";uid="17656c31-dd51-439c-bf80-8d5edb1723e1"
CABPRJ010000014.1	RepeatMasker	Unknown	404039	404298	475	+	.	ID="RND-4_FAMILY-334";Tend="2005";Tstart="1784";shortTE="F";uid="33650d8b-d17d-41b2-b715-16bba2be4234"
CABPRJ010000014.1	RepeatMasker	DNA/Ginger-1	1026090	1026514	964	+	.	ID="RND-5_FAMILY-95";Tend="1670";Tstart="1239";shortTE="F";uid="1f90ca32-7c12-4723-b975-0271f0319626"
CABPRJ010000014.1	RepeatMasker	LINE/RTE-BovB	52467	53852	1343	+	.	ID="RND-5_FAMILY-253";Tend="2352";Tstart="321";shortTE="F";uid="649756db-f123-4b45-a020-eafaf4247133"
CABPRJ010000014.1	RepeatMasker	Retroposon?	373597	373891	1035	+	.	ID="RND-5_FAMILY-8932";Tend="1346";Tstart="1071";shortTE="F";uid="ed328d70-de85-44ee-8f34-70c5fde85acf"
CABPRJ010000014.1	RepeatMasker	DNA/Ginger-1	759057	759226	599	+	.	ID="RND-5_FAMILY-95";Tend="1111";Tstart="947";shortTE="F";uid="d97c3b74-b6ea-48bc-90e9-5b287279cfa3"
CABPRJ010000014.1	RepeatMasker	DNA	10430	11058	2735	+	.	ID="RND-6_FAMILY-8590";Tend="1624";Tstart="968";shortTE="F";uid="dcd9a7c9-826b-4b5a-91e0-e3af3c919e37"
CABPRJ010000014.1	RepeatMasker	Unknown	488379	488559	943	+	.	ID="RND-5_FAMILY-11918";Tend="1124";Tstart="939";shortTE="F";uid="c1f0ab33-807a-43a5-88d7-789657b12d87"
CABPRJ010000014.1	RepeatMasker	DNA/Ginger-1	510669	511346	2191	+	.	ID="RND-5_FAMILY-95";Tend="1695";Tstart="955";shortTE="F";uid="5bcd2248-c11d-4838-a91b-ce6724d0e0f0"
CABPRJ010000014.1	RepeatMasker	Retroposon?	205718	206224	1148	+	.	ID="RND-4_FAMILY-241";Tend="1675";Tstart="1204";shortTE="F";uid="f90c298d-2f89-4c99-96c5-68d5c6fc9ce2"
CABPRJ010000014.1	RepeatMasker	Retroposon?	822655	822996	869	+	.	ID="RND-5_FAMILY-4854";Tend="619";Tstart="269";shortTE="F";uid="4f9da3e4-2e16-4450-8475-722efdb848ca"
CABPRJ010000014.1	RepeatMasker	DNA/Ginger-2	297033	297228	645	+	.	ID="GINGER2-N2_AP";Tend="588";Tstart="402";shortTE="F";uid="885e3089-2672-4b6d-a309-add78ee73ba7"
CABPRJ010000014.1	RepeatMasker	DNA/P	136252	137046	2242	+	.	ID="RND-5_FAMILY-5132";TEgroup="ctg_14%7CRND-5_FAMILY-5132%7C1";Tend="1644";Tstart="979";shortTE="F";uid="4826fc2b-8499-4612-bd7a-a5d0acd8af72"
CABPRJ010000014.1	RepeatMasker	RC/Helitron	509203	509424	431	+	.	ID="RND-4_FAMILY-261";Tend="1247";Tstart="1002";shortTE="F";uid="e449aa22-2ad8-45dc-9c81-c169bf1968de"
CABPRJ010000014.1	RepeatMasker	Retroposon?	889993	890198	604	+	.	ID="RND-4_FAMILY-241";Tend="1856";Tstart="1653";shortTE="F";uid="365767d7-e310-43ab-b01d-d624acc8c04c"
CABPRJ010000014.1	RepeatMasker	Unknown	544881	545578	3439	+	.	ID="RND-6_FAMILY-4306";Tend="1507";Tstart="757";shortTE="F";uid="17697c01-2e85-44d7-8625-3c2ab5fc5bd2"
CABPRJ010000014.1	RepeatMasker	Retroposon?	174618	174826	1212	+	.	ID="RND-1_FAMILY-35";Tend="1020";Tstart="792";shortTE="F";uid="e808c05e-10fc-4947-b15b-5216df669f4a"
CABPRJ010000014.1	RepeatMasker	DNA	979658	979835	770	+	.	ID="RND-6_FAMILY-7932";Tend="1721";Tstart="1541";shortTE="F";uid="799842be-5ed6-4d5a-995e-cde2dffb1388"
CABPRJ010000014.1	RepeatMasker	DNA/hAT-Tip100	268139	268413	945	+	.	ID="RND-6_FAMILY-9406";Tend="1275";Tstart="980";shortTE="F";uid="fbbb6e15-25a0-477e-bba9-7e52634b84d4"
CABPRJ010000014.1	RepeatMasker	Retroposon?	296584	296897	1289	+	.	ID="RND-5_FAMILY-7401";Tend="1207";Tstart="885";shortTE="F";uid="8b3ab00a-5bd1-48d8-b851-4e75e8f89ca7"
CABPRJ010000014.1	RepeatMasker	Retroposon?	177354	177827	2250	+	.	ID="RND-5_FAMILY-3149";Tend="1453";Tstart="957";shortTE="F";uid="49e85304-9b40-498e-8202-f31a7e144c02"
CABPRJ010000014.1	RepeatMasker	Retroposon?	559075	559278	468	+	.	ID="RND-6_FAMILY-13139";Tend="1491";Tstart="1313";shortTE="F";uid="9df6da79-e7cc-42d3-a0a3-cb527a6d8bb0"
CABPRJ010000014.1	RepeatMasker	DNA/hAT-Tip100	438044	438756	2254	+	.	ID="RND-6_FAMILY-9406";Tend="1650";Tstart="934";shortTE="F";uid="09cf2d4b-209b-46b3-b505-a71d7cf455ad"
CABPRJ010000014.1	RepeatMasker	DNA	1005422	1005842	1161	+	.	ID="RND-6_FAMILY-12379";Tend="1341";Tstart="923";shortTE="F";uid="48579c9e-0f1c-432c-bb93-ee298e79d588"
CABPRJ010000014.1	RepeatMasker	LINE/RTE-BovB	423334	424271	747	+	.	ID="RTE-33_LMI";Tend="3163";Tstart="2228";shortTE="F";uid="c200fde8-81b4-47e4-a2d9-83b5a12d509c"
CABPRJ010000014.1	RepeatMasker	DNA/Ginger-1	277609	278367	3129	+	.	ID="RND-5_FAMILY-95";Tend="1706";Tstart="919";shortTE="F";uid="8bac0379-0c04-413a-ab0c-1759391af90a"
CABPRJ010000014.1	RepeatMasker	Unknown	341612	341944	556	+	.	ID="RND-1_FAMILY-20";Tend="1648";Tstart="1360";shortTE="F";uid="4d3b7525-feff-44ae-b16b-5bd0ebc585c5"
CABPRJ010000014.1	RepeatMasker	LTR/Gypsy	222456	222564	421	+	.	ID="RND-5_FAMILY-1524";Tend="1016";Tstart="893";shortTE="F";uid="451cea4a-611b-4795-a975-c40a7f2d547e"
CABPRJ010000014.1	RepeatMasker	DNA/Ginger-1	1216576	1217215	2911	+	.	ID="rnd-6_family-263";Tend="1890";Tstart="975";shortTE="F";uid="00a3082b-9ffc-4788-9c1d-f0706a445de7"
CABPRJ010000014.1	RepeatMasker	DNA	597109	597416	720	+	.	ID="ttaa2b_ap";Tend="331";Tstart="26";shortTE="F";uid="f506c962-650f-4356-9079-cfc8554d0433"
CABPRJ010000014.1	RepeatMasker	Unknown	646541	647048	2344	+	.	ID="RND-4_FAMILY-334";Tend="1303";Tstart="755";shortTE="F";uid="aedb1bbd-474e-4226-ae2f-d60af69ea372"
CABPRJ010000014.1	RepeatMasker	DNA/Ginger-1	802213	802902	1733	+	.	ID="RND-5_FAMILY-95";TEgroup="ctg_14%7CRND-5_FAMILY-95%7C2";Tend="1696";Tstart="888";shortTE="F";uid="9c98c17f-e8af-4ae8-8102-40baf7762f87"
CABPRJ010000014.1	RepeatMasker	DNA/Ginger-1	1109539	1109825	1075	+	.	ID="RND-6_FAMILY-406";Tend="927";Tstart="664";shortTE="F";uid="3ff7406c-2839-43f1-b2cb-94f43c012376"
CABPRJ010000014.1	RepeatMasker	DNA/hAT-Charlie	470050	470456	767	+	.	ID="RND-5_FAMILY-753";Tend="1280";Tstart="849";shortTE="F";uid="a24e4ee4-4313-428f-987c-9181e8ba7863"
CABPRJ010000014.1	RepeatMasker	DNA/Ginger-1	682008	682295	469	+	.	ID="RND-5_FAMILY-95";Tend="1231";Tstart="987";shortTE="F";uid="7b0c7e1d-ebd9-43f7-a51c-174f47c42d51"
CABPRJ010000014.1	RepeatMasker	DNA/hAT-hAT19	1124677	1124901	785	+	.	ID="RND-6_FAMILY-5771";Tend="1086";Tstart="860";shortTE="F";uid="ad848ef2-8a53-48cf-84c8-3583e20d7655"
CABPRJ010000014.1	RepeatMasker	RC/Helitron	284711	284864	550	+	.	ID="HELITRON-N4_PPO";Tend="168";Tstart="13";shortTE="F";uid="1d7f53a2-d7b4-41ec-81e7-3844d9536135"
CABPRJ010000014.1	RepeatMasker	DNA/Kolobok-E	651130	651383	1806	+	.	ID="RND-5_FAMILY-24850";Tend="1207";Tstart="957";shortTE="F";uid="5f57cebd-6f59-4ff8-a590-791362e4e22f"
CABPRJ010000014.1	RepeatMasker	Retroposon?	591598	591804	1065	+	.	ID="RND-6_FAMILY-5185";Tend="1079";Tstart="909";shortTE="F";uid="680f61ad-5836-4db3-9be8-b60a879af5b3"
CABPRJ010000014.1	RepeatMasker	DNA/hAT	479752	479915	693	+	.	ID="RND-6_FAMILY-5008";Tend="2194";Tstart="2040";shortTE="F";uid="4016202d-90a5-44a7-b1d4-b53788827e42"
CABPRJ010000014.1	RepeatMasker	Retroposon?	1184395	1184559	928	+	.	ID="RND-5_FAMILY-4854";Tend="372";Tstart="212";shortTE="F";uid="c0106de7-4a6e-41e5-abed-7dd3344614b2"
CABPRJ010000014.1	RepeatMasker	Unknown	909203	909511	1431	+	.	ID="RND-1_FAMILY-63";Tend="1608";Tstart="1219";shortTE="F";uid="d5a1cc50-6eca-4045-9e3a-bbc0adfbc498"
CABPRJ010000014.1	RepeatMasker	RC/Helitron	58932	59268	1152	+	.	ID="RND-6_FAMILY-1123";Tend="1182";Tstart="873";shortTE="F";uid="ace2f015-fc35-406e-a808-4904dca23048"
CABPRJ010000014.1	RepeatMasker	DNA/Ginger-1	617329	617531	961	+	.	ID="RND-1_FAMILY-12";Tend="1488";Tstart="1277";shortTE="F";uid="480ea580-67d9-40c5-9d00-99703583ca8c"
CABPRJ010000014.1	RepeatMasker	DNA/Ginger-1	1274702	1275316	455	+	.	ID="RND-5_FAMILY-95";Tend="1594";Tstart="985";shortTE="F";uid="5f4ee72a-50d2-4d59-a74c-e25872e47457"
CABPRJ010000014.1	RepeatMasker	Retroposon?	603030	603799	2003	+	.	ID="RND-5_FAMILY-7401";Tend="1695";Tstart="851";shortTE="F";uid="ad6841b3-d7d8-406d-8beb-5ff202128284"
CABPRJ010000014.1	RepeatMasker	LINE/I-Jockey	8376	9411	1046	+	.	ID="VINGI-16_LMI";Tend="2823";Tstart="1785";shortTE="F";uid="d5f127c8-00e4-43e6-840a-603143e6c024"
CABPRJ010000014.1	RepeatMasker	Retroposon?	1184973	1185209	1254	+	.	ID="RND-5_FAMILY-8932";Tend="1149";Tstart="914";shortTE="F";uid="457f3eee-b81a-4d36-8cc5-b352b5a33ebf"
CABPRJ010000014.1	RepeatMasker	Unknown	305607	305861	1284	+	.	ID="RND-5_FAMILY-920";Tend="1356";Tstart="1113";shortTE="F";uid="ffda76ef-1b41-493f-9887-41681610e1f6"
CABPRJ010000014.1	RepeatMasker	Retroposon?	459418	459622	472	+	.	ID="RND-4_FAMILY-241";Tend="1717";Tstart="1502";shortTE="F";uid="e0e3b776-4996-4ff2-84c4-263118fa9eaf"
CABPRJ010000014.1	RepeatMasker	DNA/Ginger-1	360006	360546	1011	+	.	ID="RND-5_FAMILY-95";Tend="1522";Tstart="982";shortTE="F";uid="4f3f8c43-e599-41a2-b0c0-487e2425ad56"
CABPRJ010000014.1	RepeatMasker	Retroposon?	289871	290084	470	+	.	ID="RND-4_FAMILY-241";Tend="1844";Tstart="1638";shortTE="F";uid="4e8114a6-63d7-4c95-9d4c-bada90237d59"
CABPRJ010000014.1	RepeatMasker	Retroposon?	44636	44878	741	+	.	ID="RND-6_FAMILY-4586";Tend="2517";Tstart="2299";shortTE="F";uid="6be38bcf-8c04-4f1a-a87e-3446ab958515"
CABPRJ010000014.1	RepeatMasker	DNA/hAT-Tip100	1155287	1156630	7145	+	.	ID="RND-6_FAMILY-5476";Tend="1926";Tstart="439";shortTE="F";uid="205d42c2-24b4-48d3-9a51-0eac97079165"
CABPRJ010000014.1	RepeatMasker	DNA/Ginger-1	1141884	1142026	448	+	.	ID="RND-5_FAMILY-5114";Tend="1923";Tstart="1775";shortTE="F";uid="59b7b3ea-dd7a-47af-8300-9c68c3fae141"
CABPRJ010000014.1	RepeatMasker	Unknown	349832	352387	6135	+	.	ID="RND-6_FAMILY-10074";Tend="2348";Tstart="67";shortTE="F";uid="d61a5828-0c0c-4129-a15d-aecff7054a61"
CABPRJ010000014.1	RepeatMasker	DNA/hAT-Tip100	869007	869524	2251	+	.	ID="RND-6_FAMILY-8400";Tend="2305";Tstart="1828";shortTE="F";uid="c060b6bc-bd1a-420e-9112-7db5c52cf6d9"
CABPRJ010000014.1	RepeatMasker	LINE/RTE-BovB	896762	897003	950	+	.	ID="RND-1_FAMILY-79";Tend="1755";Tstart="1492";shortTE="F";uid="37c1c758-de2c-4ac1-87b4-1d5c88b712d8"
CABPRJ010000014.1	RepeatMasker	Unknown	123881	125122	1076	+	.	ID="RND-6_FAMILY-6304";TEgroup="ctg_14%7CRND-6_FAMILY-6304%7C1";Tend="2536";Tstart="1899";shortTE="F";uid="bd103563-a703-47c1-b3e6-9eaeeccba327"
CABPRJ010000014.1	RepeatMasker	LINE/CR1	139663	140164	2433	+	.	ID="RND-6_FAMILY-7652";Tend="1102";Tstart="531";shortTE="F";uid="56f21538-a0ed-4d9d-acd6-617a625ec6b0"
CABPRJ010000014.1	RepeatMasker	LINE/RTE-BovB	280801	281023	1104	+	.	ID="RND-1_FAMILY-79";Tend="1745";Tstart="1527";shortTE="F";uid="6e318172-be40-43f0-bb37-765e08a14b83"
CABPRJ010000014.1	RepeatMasker	Unknown	512564	513087	1594	+	.	ID="RND-6_FAMILY-7466";Tend="1397";Tstart="891";shortTE="F";uid="d920e4b1-dcb2-43f4-a870-348a3ba80100"
CABPRJ010000014.1	RepeatMasker	Unknown	94047	94405	1872	+	.	ID="RND-1_FAMILY-20";Tend="1647";Tstart="1290";shortTE="F";uid="351c5219-fb42-4aa1-ab06-930baa8b4de6"
CABPRJ010000014.1	RepeatMasker	Unknown	1138535	1139424	4600	+	.	ID="RND-4_FAMILY-4488";Tend="1753";Tstart="918";shortTE="F";uid="6dd2f480-a17b-4538-b0a6-d008d2c3ade5"
CABPRJ010000014.1	RepeatMasker	DNA/Ginger-1	179418	180077	3789	+	.	ID="RND-4_FAMILY-465";Tend="1642";Tstart="962";shortTE="F";uid="edb5c67f-235e-4c75-ab93-07008bc30bf4"
CABPRJ010000014.1	RepeatMasker	DNA/hAT-Tip100	441055	442352	2004	+	.	ID="RND-5_FAMILY-5865";Tend="1614";Tstart="274";shortTE="F";uid="f8caa583-4001-4fc8-9bcc-aab1db0b0e9a"
CABPRJ010000014.1	RepeatMasker	RC/Helitron	78634	79040	506	+	.	ID="HELITRON-2_NVI";Tend="5527";Tstart="5117";shortTE="F";uid="d3c1dd32-9e66-4718-b651-5a0f7bd273c4"
CABPRJ010000014.1	RepeatMasker	DNA/Ginger-1	165376	165603	530	+	.	ID="RND-6_FAMILY-16066";Tend="1354";Tstart="1140";shortTE="F";uid="7083ba10-2061-4787-8722-d3d15ca70e99"
CABPRJ010000014.1	RepeatMasker	DNA/hAT-Charlie	255095	255463	1009	+	.	ID="RND-6_FAMILY-17743";Tend="1149";Tstart="741";shortTE="F";uid="643dc73a-3902-44f9-91e8-b4d23342bb7a"
CABPRJ010000014.1	RepeatMasker	Retroposon?	395498	395626	697	+	.	ID="RND-5_FAMILY-8932";Tend="1053";Tstart="925";shortTE="F";uid="6a425416-9c12-44d8-b919-557d8efb75fd"
CABPRJ010000014.1	RepeatMasker	DNA/Ginger-1	63417	63597	1058	+	.	ID="RND-1_FAMILY-12";Tend="1487";Tstart="1303";shortTE="F";uid="b971725f-5403-4d86-a394-ba67eb7b3d37"
CABPRJ010000014.1	RepeatMasker	LINE/R1	612808	613855	2936	+	.	ID="RND-6_FAMILY-6899";TEgroup="ctg_14%7CRND-6_FAMILY-6899%7C1";Tend="1472";Tstart="235";shortTE="F";uid="9f060980-7171-485e-bcd8-3eaca06153be"
CABPRJ010000014.1	RepeatMasker	DNA/Kolobok-E	583555	584255	3624	+	.	ID="rnd-1_family-28";Tend="1632";Tstart="949";shortTE="F";uid="0e4757c8-400b-4e38-9c60-40aaf8805363"
CABPRJ010000014.1	RepeatMasker	RC/Helitron	874041	874196	666	+	.	ID="RND-6_FAMILY-16447";Tend="1481";Tstart="1330";shortTE="F";uid="ff190aa1-8b8c-4a27-8174-6e1351d5f8a5"
CABPRJ010000014.1	RepeatMasker	Retroposon?	959711	959881	471	+	.	ID="RND-5_FAMILY-3149";Tend="1154";Tstart="991";shortTE="F";uid="650fef24-b126-4ac3-9aef-07adfe53e715"
CABPRJ010000014.1	RepeatMasker	DNA	150121	150256	407	+	.	ID="DNA-TTAA-1_AP";Tend="130";Tstart="2";shortTE="F";uid="f0142382-6fb4-4d5e-bec7-ab1071547da6"
CABPRJ010000014.1	RepeatMasker	DNA/hAT-Tip100	691393	691569	426	+	.	ID="RND-6_FAMILY-9406";Tend="1205";Tstart="1032";shortTE="F";uid="4f5ef113-93e4-4e15-ba79-9c1d604fa36f"
CABPRJ010000014.1	RepeatMasker	Retroposon?	232105	232353	770	+	.	ID="RND-6_FAMILY-14413";Tend="1429";Tstart="1189";shortTE="F";uid="afa6cb58-78af-4105-8d0e-1468ff11fd27"
CABPRJ010000014.1	RepeatMasker	DNA/hAT-hAT19	257569	257790	1317	+	.	ID="RND-5_FAMILY-4782";Tend="1225";Tstart="999";shortTE="F";uid="5a81b557-046c-4fdc-b86b-b0cc552223d0"
CABPRJ010000014.1	RepeatMasker	DNA/Ginger-1	1121827	1122074	485	+	.	ID="RND-3_FAMILY-147";Tend="1041";Tstart="793";shortTE="F";uid="3efac9ff-7707-410d-99a6-17bf69c390eb"
CABPRJ010000014.1	RepeatMasker	Retroposon?	71487	71667	428	+	.	ID="RND-4_FAMILY-241";Tend="1453";Tstart="1285";shortTE="F";uid="2a13a8c6-930d-4786-bdd7-5cd50f5d7450"
CABPRJ010000014.1	RepeatMasker	Retroposon?	798218	799044	1060	+	.	ID="RND-5_FAMILY-7401";Tend="1920";Tstart="879";shortTE="F";uid="8f27206d-64e2-4088-b923-91006b0dc9f7"
CABPRJ010000014.1	RepeatMasker	DNA/hAT-Charlie	1241895	1242351	2973	+	.	ID="RND-6_FAMILY-17476";Tend="1310";Tstart="839";shortTE="F";uid="9859f606-3290-45ac-b234-eeee25de8b8b"
CABPRJ010000014.1	RepeatMasker	Retroposon?	259844	260014	1123	+	.	ID="RND-6_FAMILY-970";Tend="2025";Tstart="935";shortTE="F";uid="8cb65c13-7663-4d99-a367-9b3c0af0105e"
CABPRJ010000014.1	RepeatMasker	DNA/hAT	958123	958757	724	+	.	ID="RND-6_FAMILY-2017";TEgroup="ctg_14%7CRND-6_FAMILY-2017%7C1";Tend="1334";Tstart="997";shortTE="F";uid="2ebb714b-5b0b-4fa4-b302-3aeb188cc6b9"
CABPRJ010000014.1	RepeatMasker	Unknown	164811	164950	515	+	.	ID="RND-6_FAMILY-788";Tend="1643";Tstart="1493";shortTE="F";uid="0f1f3b0c-9f73-444f-9b40-4cea0554948a"
CABPRJ010000014.1	RepeatMasker	DNA/hAT-hAT19	938960	939169	444	+	.	ID="RND-5_FAMILY-2790";Tend="1474";Tstart="1282";shortTE="F";uid="4c752a2e-2454-4519-be28-d9639847db8a"
CABPRJ010000014.1	RepeatMasker	DNA/Ginger-1	1264422	1264572	673	+	.	ID="RND-5_FAMILY-95";Tend="1711";Tstart="1548";shortTE="F";uid="9826b989-dcb0-4e56-8f5f-a915a108e3c4"
CABPRJ010000014.1	RepeatMasker	Unknown	1276920	1277538	2826	+	.	ID="RND-6_FAMILY-18735";Tend="1475";Tstart="835";shortTE="F";uid="22e63782-110a-4ef9-8412-9c2397f8a2fe"
CABPRJ010000014.1	RepeatMasker	DNA/hAT-Tip100	335129	335418	411	+	.	ID="HAT-N29_LMI";Tend="829";Tstart="541";shortTE="F";uid="13de4b45-b3e1-400d-8b4f-17730b8e9294"
CABPRJ010000014.1	RepeatMasker	Retroposon?	1240103	1240515	477	+	.	ID="RND-4_FAMILY-1821";Tend="2482";Tstart="2060";shortTE="F";uid="c514cc88-8bf0-45ea-a12b-b3d6cdfffa0a"
CABPRJ010000014.1	RepeatMasker	Unknown	617817	617992	673	+	.	ID="RND-5_FAMILY-2413";Tend="1101";Tstart="903";shortTE="F";uid="eb3402c4-42d8-4af0-9eb0-cb695c3eb7f7"
CABPRJ010000014.1	RepeatMasker	DNA/hAT-hAT19	881810	881999	680	+	.	ID="RND-6_FAMILY-19955";Tend="1373";Tstart="1187";shortTE="F";uid="c638626a-57dc-47a9-a317-af881bfe2f7d"
CABPRJ010000014.1	RepeatMasker	Unknown	71200	71386	844	+	.	ID="RND-5_FAMILY-1732";Tend="1461";Tstart="1306";shortTE="F";uid="2bd6c059-efe9-4587-b2de-988bfddd447e"
CABPRJ010000014.1	RepeatMasker	Retroposon?	253226	253342	449	+	.	ID="RND-5_FAMILY-8932";Tend="1115";Tstart="999";shortTE="F";uid="dd9bdaba-f3be-48b3-ba8b-f6a86794f00f"
CABPRJ010000014.1	RepeatMasker	RC/Helitron	735385	735595	834	+	.	ID="RND-6_FAMILY-10579";Tend="1236";Tstart="1086";shortTE="F";uid="76c94fd7-1763-4c9c-8052-521bc4ebee40"
CABPRJ010000014.1	RepeatMasker	DNA	29581	29814	789	+	.	ID="RND-6_FAMILY-8590";Tend="1426";Tstart="1189";shortTE="F";uid="dd215b6e-e650-4317-aabc-9942aee5cd88"
CABPRJ010000014.1	RepeatMasker	Unknown	338767	339903	3224	+	.	ID="RND-6_FAMILY-788";TEgroup="ctg_14%7CRND-6_FAMILY-788%7C1";Tend="2027";Tstart="792";shortTE="F";uid="83330b7b-2be6-417d-9677-d3432173a593"
CABPRJ010000014.1	RepeatMasker	Unknown	699199	699690	2073	+	.	ID="RND-6_FAMILY-11785";Tend="1598";Tstart="1122";shortTE="F";uid="8ac8fbe9-8d50-49bc-8cd3-404c486002b6"
CABPRJ010000014.1	RepeatMasker	Retroposon?	1221018	1221241	533	+	.	ID="RND-5_FAMILY-3149";Tend="1115";Tstart="852";shortTE="F";uid="82ef6577-45e8-4c70-83c5-c49b1bf24ba2"
CABPRJ010000014.1	RepeatMasker	Unknown	418210	418989	5202	+	.	ID="RND-1_FAMILY-243";Tend="2033";Tstart="1246";shortTE="F";uid="0c46684d-786c-4b51-8948-a17b0f76976f"
CABPRJ010000014.1	RepeatMasker	LINE/Penelope	283256	283405	787	+	.	ID="RND-1_FAMILY-175";Tend="942";Tstart="741";shortTE="F";uid="6a668078-fc6e-4b92-a84f-35256b766081"
CABPRJ010000014.1	RepeatMasker	RC/Helitron	873677	873808	653	+	.	ID="RND-6_FAMILY-10579";Tend="1378";Tstart="1245";shortTE="F";uid="5b8d4d30-9dcd-412b-b00d-c747f7ce847a"
CABPRJ010000014.1	RepeatMasker	Retroposon?	140485	140909	1429	+	.	ID="RND-5_FAMILY-3149";Tend="1462";Tstart="959";shortTE="F";uid="c89108ff-9c99-44c0-b8b0-ac7542116786"
CABPRJ010000014.1	RepeatMasker	Unknown	460860	461740	5145	+	.	ID="RND-5_FAMILY-9324";Tend="1449";Tstart="544";shortTE="F";uid="d4fc1dc8-eccb-4c19-87a1-dce44bb176be"
CABPRJ010000014.1	RepeatMasker	Retroposon?	161781	162184	1264	+	.	ID="RND-5_FAMILY-3149";Tend="1473";Tstart="1191";shortTE="F";uid="981b343e-bef8-4eba-bac2-48356d3b8638"
CABPRJ010000014.1	RepeatMasker	LINE/CR1	913173	913864	4159	+	.	ID="RND-6_FAMILY-5125";Tend="1600";Tstart="909";shortTE="F";uid="89fc5192-cb83-44f1-ba4f-2d15a04cbb5a"
CABPRJ010000014.1	RepeatMasker	DNA/hAT-Charlie	571942	572840	5284	+	.	ID="RND-5_FAMILY-753";Tend="2041";Tstart="1177";shortTE="F";uid="2f75e650-f56e-4da0-bda9-bdaf6e82c0f8"
CABPRJ010000014.1	RepeatMasker	Retroposon?	75824	76790	3039	+	.	ID="RND-1_FAMILY-35";Tend="1812";Tstart="797";shortTE="F";uid="31490cde-a056-491d-a87a-8183c812a275"
CABPRJ010000014.1	RepeatMasker	Unknown	887442	887778	816	+	.	ID="RND-5_FAMILY-2661";Tend="1118";Tstart="775";shortTE="F";uid="48c63901-6dea-4844-b13c-c8c259c7d55d"
CABPRJ010000014.1	RepeatMasker	Unknown	709186	709595	773	+	.	ID="RND-6_FAMILY-15083";TEgroup="ctg_14%7CRND-6_FAMILY-15083%7C1";Tend="1786";Tstart="1559";shortTE="F";uid="9065f56a-c03b-44d1-9762-ce5e4f83acd3"
CABPRJ010000014.1	RepeatMasker	Retroposon?	253930	254252	1039	+	.	ID="RND-6_FAMILY-2796";Tend="2203";Tstart="1864";shortTE="F";uid="6fc8a840-87e3-4328-8db8-7a764b3b0bc2"
CABPRJ010000014.1	RepeatMasker	Retroposon?	282798	283058	869	+	.	ID="RND-5_FAMILY-8932";Tend="1392";Tstart="1131";shortTE="F";uid="dc7b0b42-1050-40cd-98b8-e8d458159285"
CABPRJ010000014.1	RepeatMasker	DNA/Ginger-1	380092	380247	614	+	.	ID="RND-5_FAMILY-95";Tend="1707";Tstart="1548";shortTE="F";uid="e47ee087-d66d-4de2-80fc-b29f661808cd"
CABPRJ010000014.1	RepeatMasker	DNA/MULE-MuDR	907437	907573	409	+	.	ID="RND-6_FAMILY-9437";Tend="999";Tstart="894";shortTE="F";uid="edcb972c-4e25-40ba-85b9-8b30602e7988"
CABPRJ010000014.1	RepeatMasker	Unknown	22279	22384	898	+	.	ID="RND-5_FAMILY-21128";Tend="1084";Tstart="979";shortTE="F";uid="6758a0f5-4f87-488f-8ef4-c8496ca50558"
CABPRJ010000014.1	RepeatMasker	DNA	652596	652742	641	+	.	ID="ttaa2b_ap";Tend="347";Tstart="200";shortTE="F";uid="4970b2e5-daf6-4d55-b819-3ab9a75cc396"
CABPRJ010000014.1	RepeatMasker	DNA/Kolobok-E	236001	236246	1274	+	.	ID="RND-5_FAMILY-3767";Tend="1458";Tstart="1222";shortTE="F";uid="6ff7e8f9-c496-4723-a665-bdd88c4134d7"
CABPRJ010000014.1	RepeatMasker	Unknown	221288	221450	914	+	.	ID="RND-4_FAMILY-3362";Tend="1129";Tstart="963";shortTE="F";uid="95b12ff2-e8d1-46ac-929d-b5263308a045"
CABPRJ010000014.1	RepeatMasker	DNA/Ginger-1	623329	623433	540	+	.	ID="RND-6_FAMILY-4437";Tend="1284";Tstart="1182";shortTE="F";uid="cfb2e414-e418-4c5b-8d70-282ed39f6800"
CABPRJ010000014.1	RepeatMasker	DNA	230775	231015	571	+	.	ID="TTAA2D_AP";Tend="350";Tstart="101";shortTE="F";uid="0de4cf0b-68fc-481f-a04f-d2da2938f1b5"
CABPRJ010000014.1	RepeatMasker	LINE/R1	814249	814932	554	+	.	ID="SART-6_API";Tend="3590";Tstart="2918";shortTE="F";uid="320aa270-1f60-43c4-9d4c-a6649ab5e0f3"
CABPRJ010000014.1	RepeatMasker	DNA/Ginger-1	126448	126933	2933	+	.	ID="RND-6_FAMILY-263";Tend="1737";Tstart="1238";shortTE="F";uid="b74d7e22-bbd7-4913-9759-d4c8b17e9546"
CABPRJ010000014.1	RepeatMasker	RC/Helitron	127110	127457	2274	+	.	ID="RND-5_FAMILY-2198";Tend="1421";Tstart="1080";shortTE="F";uid="b140372f-22d8-479a-98aa-3e2a978e72ca"
CABPRJ010000014.1	RepeatMasker	Retroposon?	77655	77859	555	+	.	ID="RND-6_FAMILY-3029";TEgroup="ctg_14%7CRND-6_FAMILY-3029%7C1";Tend="1921";Tstart="1746";shortTE="F";uid="27018085-af53-45ae-80be-c5ce828a1307"
CABPRJ010000014.1	RepeatMasker	Retroposon?	900665	900891	954	+	.	ID="RND-1_FAMILY-3";Tend="1039";Tstart="805";shortTE="F";uid="845ac981-382d-4dbe-910c-87fcf546ae84"
CABPRJ010000014.1	RepeatMasker	DNA/hAT	358225	358369	443	+	.	ID="RND-4_FAMILY-312";Tend="1112";Tstart="967";shortTE="F";uid="419b7543-d57a-4e75-a73a-a6fde9055939"
CABPRJ010000014.1	RepeatMasker	DNA/hAT	1201542	1203103	3113	+	.	ID="RND-6_FAMILY-15093";Tend="1786";Tstart="269";shortTE="F";uid="965860bb-5f88-475b-bad9-d45be91c7b12"
CABPRJ010000014.1	RepeatMasker	Retroposon?	237466	237661	595	+	.	ID="RND-4_FAMILY-241";Tend="1793";Tstart="1580";shortTE="F";uid="f585ab89-ae8c-41a8-97ce-b6f16efc871c"
CABPRJ010000014.1	RepeatMasker	DNA/Ginger-1	1296628	1297385	4605	+	.	ID="RND-4_FAMILY-237";Tend="1678";Tstart="933";shortTE="F";uid="a3ba3c89-37c6-4987-91ae-d07eca748209"
CABPRJ010000014.1	RepeatMasker	DNA/hAT-Tip100	791384	793706	12789	+	.	ID="RND-6_FAMILY-8400";Tend="2989";Tstart="674";shortTE="F";uid="70ddc70c-619b-4714-88f7-4ab79ea88cba"
CABPRJ010000014.1	RepeatMasker	Unknown	243772	244059	694	+	.	ID="RND-4_FAMILY-2046";TEgroup="ctg_14%7CRND-4_FAMILY-2046%7C1";Tend="1475";Tstart="1062";shortTE="F";uid="6d5c4777-946a-4ad5-9eb1-448ed95eb9dc"
CABPRJ010000014.1	RepeatMasker	Retroposon?	535306	535686	1009	+	.	ID="RND-6_FAMILY-5185";Tend="1470";Tstart="1103";shortTE="F";uid="f5c507ef-9b30-4f2b-b5fa-e7474f8b50d3"
CABPRJ010000014.1	RepeatMasker	DNA/Kolobok-E	51984	52388	2424	+	.	ID="RND-1_FAMILY-28";Tend="1354";Tstart="949";shortTE="F";uid="14ea2955-56aa-403e-8243-12a6280fb03b"
CABPRJ010000014.1	RepeatMasker	Retroposon?	440397	440903	1011	+	.	ID="RND-4_FAMILY-241";Tend="1772";Tstart="1180";shortTE="F";uid="bf24e688-dfe7-4a75-ad95-954f4897c1fd"
CABPRJ010000014.1	RepeatMasker	Retroposon?	122141	122406	621	+	.	ID="RND-6_FAMILY-146";Tend="1186";Tstart="894";shortTE="F";uid="2c7792d2-348b-4f87-8bc6-4f03111674c1"
CABPRJ010000014.1	RepeatMasker	DNA/Kolobok-E	689734	690086	2369	+	.	ID="RND-6_FAMILY-811";Tend="1096";Tstart="713";shortTE="F";uid="94004cc7-a00b-4913-90c4-c9685a41da7e"
CABPRJ010000014.1	RepeatMasker	RC/Helitron	145306	145590	1196	+	.	ID="RND-5_FAMILY-2198";Tend="1392";Tstart="1139";shortTE="F";uid="0d6ea5de-34fb-48bb-9eaa-93c7f08a4ef9"
CABPRJ010000014.1	RepeatMasker	DNA/Ginger-1	1089325	1089662	688	+	.	ID="RND-5_FAMILY-95";Tend="1451";Tstart="1093";shortTE="F";uid="03a1f300-4c1f-4a29-8cb3-923a6d879d0f"
CABPRJ010000014.1	RepeatMasker	DNA/Ginger-1	416195	416306	440	+	.	ID="RND-5_FAMILY-95";Tend="1667";Tstart="1560";shortTE="F";uid="2f1f5e93-e4aa-4bdd-b377-123d67884058"
CABPRJ010000014.1	RepeatMasker	DNA/Ginger-1	962555	962718	663	+	.	ID="RND-6_FAMILY-10080";Tend="1181";Tstart="1019";shortTE="F";uid="db29472e-0c04-407c-a4c4-5078b73fb377"
CABPRJ010000014.1	RepeatMasker	DNA/Ginger-1	500979	501851	1111	+	.	ID="RND-2_FAMILY-26";Tend="1927";Tstart="1000";shortTE="F";uid="e865cbdf-5e05-4c19-ac91-161404933a39"
CABPRJ010000014.1	RepeatMasker	Retroposon?	280369	280816	1540	+	.	ID="RND-5_FAMILY-3149";Tend="1456";Tstart="969";shortTE="F";uid="d66161fb-47b9-40e6-b557-2815ab3277fe"
CABPRJ010000014.1	RepeatMasker	DNA/hAT-Charlie	746570	746684	451	+	.	ID="HAT-N1_AP";Tend="560";Tstart="430";shortTE="F";uid="298faee7-6925-4c68-9219-d8e4e143529a"
CABPRJ010000014.1	RepeatMasker	DNA	648395	649077	1900	+	.	ID="RND-6_FAMILY-15871";TEgroup="ctg_14%7CRND-6_FAMILY-15871%7C1";Tend="1570";Tstart="837";shortTE="F";uid="5c7bee62-1392-4e61-81b8-925918b53ee4"
CABPRJ010000014.1	RepeatMasker	Retroposon?	1308977	1309097	473	+	.	ID="RND-5_FAMILY-7401";Tend="1964";Tstart="1836";shortTE="F";uid="9b969ca2-68b2-44f0-9f82-23eaa448fd2e"
CABPRJ010000014.1	RepeatMasker	Unknown	306006	306806	3516	+	.	ID="RND-6_FAMILY-27241";Tend="1467";Tstart="683";shortTE="F";uid="41982566-64e3-4247-abcf-e533372004c3"
CABPRJ010000014.1	RepeatMasker	Retroposon?	398596	399596	3165	+	.	ID="RND-5_FAMILY-7401";Tend="1986";Tstart="844";shortTE="F";uid="592ef408-13c4-45f1-809f-a7da57e39faa"
CABPRJ010000014.1	RepeatMasker	DNA/Ginger-1	127931	128169	442	+	.	ID="RND-1_FAMILY-12";Tend="1599";Tstart="1363";shortTE="F";uid="1f8b7433-8ebc-45fe-b6ab-91ab43141d7d"
CABPRJ010000014.1	RepeatMasker	DNA/Ginger-1	418986	419299	510	+	.	ID="RND-1_FAMILY-12";TEgroup="ctg_14%7CRND-1_FAMILY-12%7C2";Tend="1485";Tstart="1058";shortTE="T";uid="524c2fc0-a996-41ed-89c9-6733366de73b"
CABPRJ010000014.1	RepeatMasker	Unknown	417611	418208	3371	+	.	ID="RND-6_FAMILY-788";Tend="1325";Tstart="747";shortTE="F";uid="3f0e6139-820d-43f7-9b70-e9d171b97230"
CABPRJ010000014.1	RepeatMasker	LINE/R1	815099	815567	1092	+	.	ID="RND-5_FAMILY-5507";Tend="1234";Tstart="751";shortTE="F";uid="1784950e-8c8d-486f-a1f7-be25dc79102c"
CABPRJ010000014.1	RepeatMasker	Unknown	96281	96608	1577	+	.	ID="RND-5_FAMILY-8117";Tend="1281";Tstart="971";shortTE="F";uid="c5d67c60-0a6e-4daf-972b-7c60d534b862"
CABPRJ010000014.1	RepeatMasker	DNA/Ginger-1	957088	957373	786	+	.	ID="RND-2_FAMILY-26";Tend="1543";Tstart="1204";shortTE="F";uid="df74e768-c79f-421e-8b89-10fae252a7d7"
CABPRJ010000014.1	RepeatMasker	DNA/hAT-Tip100	135978	136242	1241	+	.	ID="rnd-6_family-8400";Tend="2004";Tstart="1772";shortTE="F";uid="ee01bf87-7a6d-42f7-9e57-bc4dc6fa0336"
CABPRJ010000014.1	RepeatMasker	Unknown	15091	15307	798	+	.	ID="RND-4_FAMILY-1422";Tend="1141";Tstart="926";shortTE="F";uid="dfcdaccb-d004-4826-ac86-1d70d1c8f86e"
CABPRJ010000014.1	RepeatMasker	LINE/R1	896574	896682	420	+	.	ID="RND-6_FAMILY-16872";Tend="1443";Tstart="1343";shortTE="F";uid="1601e190-7364-47f9-9c9c-8c9bafdea0bc"
CABPRJ010000014.1	RepeatMasker	LINE/L2	949265	949735	863	+	.	ID="RND-6_FAMILY-9204";Tend="1414";Tstart="946";shortTE="F";uid="dae42e7d-0f85-4ef1-916c-d64789ded6fc"
CABPRJ010000014.1	RepeatMasker	DNA/hAT-hAT19	365021	365145	418	+	.	ID="DNA8-109_AP";Tend="141";Tstart="9";shortTE="F";uid="6651d222-546f-4a5f-bb52-72d33e036e51"
CABPRJ010000014.1	RepeatMasker	DNA/TcMar-Tigger	686364	686751	721	+	.	ID="DNA2-8_AP";Tend="765";Tstart="359";shortTE="F";uid="93b83220-2ec3-4add-ae1d-fc5975a9360c"
CABPRJ010000014.1	RepeatMasker	DNA/Kolobok-E	677074	677596	401	+	.	ID="RND-5_FAMILY-2381";Tend="1916";Tstart="1373";shortTE="F";uid="3846bb6a-8c13-4989-8b10-ae9ff3a484c1"
CABPRJ010000014.1	RepeatMasker	DNA/Ginger-1	510506	510673	530	+	.	ID="RND-6_FAMILY-5129";Tend="1073";Tstart="908";shortTE="F";uid="9575eedc-4eee-4674-b759-6d9b88b93388"
CABPRJ010000014.1	RepeatMasker	DNA/hAT-Tip100	531571	531900	1469	+	.	ID="RND-6_FAMILY-15986";Tend="1273";Tstart="952";shortTE="F";uid="d7eca839-8de4-49db-b334-0dc162fc7c83"
CABPRJ010000014.1	RepeatMasker	Retroposon?	355459	355800	1550	+	.	ID="RND-1_FAMILY-22";Tend="1432";Tstart="1068";shortTE="F";uid="630e73b8-d435-490a-963b-ba8364f7a111"
CABPRJ010000014.1	RepeatMasker	RC/Helitron	735878	735996	602	+	.	ID="RND-6_FAMILY-8525";Tend="1226";Tstart="1102";shortTE="F";uid="c7a609aa-6dbd-4630-bcde-10c3395aae84"
CABPRJ010000014.1	RepeatMasker	LINE/I-Jockey	166688	167813	1972	+	.	ID="RND-5_FAMILY-558";Tend="1457";Tstart="197";shortTE="F";uid="c6867002-d03f-46d9-b63c-7da28897f918"
CABPRJ010000014.1	RepeatMasker	Retroposon?	66405	66656	607	+	.	ID="RND-4_FAMILY-241";Tend="1800";Tstart="1521";shortTE="F";uid="4d17832f-da6f-4639-be83-11468df8d31a"
CABPRJ010000014.1	RepeatMasker	Retroposon?	832172	832319	671	+	.	ID="RND-5_FAMILY-7401";Tend="1990";Tstart="1797";shortTE="F";uid="8bc34123-bd98-4289-b578-d0e83f34a967"
CABPRJ010000014.1	RepeatMasker	DNA/Kolobok-E	170517	171186	3602	+	.	ID="RND-1_FAMILY-28";Tend="1630";Tstart="934";shortTE="F";uid="20fcc17e-2143-42e9-8847-af8f2b1eede8"
CABPRJ010000014.1	RepeatMasker	Retroposon?	692218	692830	3168	+	.	ID="RND-1_FAMILY-22";Tend="1686";Tstart="1001";shortTE="F";uid="24a1cb87-5023-4ff7-a87c-d6926afeebc6"
CABPRJ010000014.1	RepeatMasker	Retroposon?	535694	536201	2433	+	.	ID="RND-6_FAMILY-3029";Tend="1931";Tstart="1408";shortTE="F";uid="b5b83e51-a4c9-44fd-aa32-68ce5e3dc517"
CABPRJ010000014.1	RepeatMasker	DNA/Ginger-1	478330	478723	1506	+	.	ID="RND-2_FAMILY-26";Tend="1938";Tstart="1542";shortTE="F";uid="8f964462-0f2b-4802-81d3-0024b0d14967"
CABPRJ010000014.1	RepeatMasker	DNA/Ginger-1	430608	430792	543	+	.	ID="RND-4_FAMILY-237";Tend="1721";Tstart="1533";shortTE="F";uid="32fec0bb-fd29-418e-9416-75381f4bf6e0"
CABPRJ010000014.1	RepeatMasker	Retroposon?	825287	825686	468	+	.	ID="RND-6_FAMILY-14413";Tend="1431";Tstart="1147";shortTE="F";uid="67e07596-16f8-42bc-85b4-410b70bfac9c"
CABPRJ010000014.1	RepeatMasker	Retroposon?	349079	349211	418	+	.	ID="RND-4_FAMILY-241";Tend="1796";Tstart="1660";shortTE="F";uid="ecec7446-45a6-4441-8b18-90d8aeacc29b"
CABPRJ010000014.1	RepeatMasker	Retroposon?	784493	784818	1272	+	.	ID="RND-5_FAMILY-3149";Tend="1239";Tstart="969";shortTE="F";uid="013c226d-b185-4b11-9fd0-2fd56f66b262"
CABPRJ010000014.1	RepeatMasker	DNA	1145010	1145330	756	+	.	ID="RND-5_FAMILY-2609";Tend="1354";Tstart="1050";shortTE="F";uid="8a7b7599-0e99-4c70-88f8-60cddf68e43b"
CABPRJ010000014.1	RepeatMasker	Retroposon?	1239645	1239854	570	+	.	ID="RND-6_FAMILY-3029";Tend="921";Tstart="690";shortTE="F";uid="79fb3523-37a3-470e-a6c3-42ab2fc50d3a"
CABPRJ010000014.1	RepeatMasker	DNA/Ginger-1	1141421	1141646	478	+	.	ID="RND-5_FAMILY-95";Tend="1198";Tstart="994";shortTE="F";uid="ed34b3f1-c9c7-4d93-8e7e-d173aed7034b"
CABPRJ010000014.1	RepeatMasker	DNA/Ginger-1	956154	956807	3369	+	.	ID="RND-4_FAMILY-465";Tend="1642";Tstart="974";shortTE="F";uid="45f31681-1a14-4d9e-b2d6-5bef7015f59e"
CABPRJ010000014.1	RepeatMasker	DNA/Ginger-1	54356	54504	632	+	.	ID="RND-2_FAMILY-26";Tend="1368";Tstart="1216";shortTE="F";uid="0f8757aa-d652-4573-98bb-a3f59ac94c7c"
CABPRJ010000014.1	RepeatMasker	DNA/TcMar-Mariner	155293	155538	826	+	.	ID="MARINER-14_RPR";Tend="347";Tstart="89";shortTE="F";uid="d6a1e00d-1e40-4ff2-9a2f-dddba73010ea"
CABPRJ010000014.1	RepeatMasker	Retroposon?	454736	455194	2824	+	.	ID="RND-1_FAMILY-22";Tend="1454";Tstart="998";shortTE="F";uid="7ec117d9-5307-453d-af30-fe7455649790"
CABPRJ010000014.1	RepeatMasker	RC/Helitron	852971	853203	595	+	.	ID="RND-4_FAMILY-261";Tend="1230";Tstart="1011";shortTE="F";uid="cab9bfb6-0f54-480d-955a-f57c0cdeaa8d"
CABPRJ010000014.1	RepeatMasker	Unknown	95590	95788	1331	+	.	ID="RND-5_FAMILY-1711";Tend="1513";Tstart="1315";shortTE="F";uid="10a5c433-621a-4ba9-96ef-befe1e1430e3"
CABPRJ010000014.1	RepeatMasker	DNA/Ginger-1	702205	702931	3278	+	.	ID="RND-5_FAMILY-95";Tend="1639";Tstart="921";shortTE="F";uid="be12f910-d16e-42b5-90d3-f968d545e7e9"
CABPRJ010000014.1	RepeatMasker	DNA/Ginger-1	486176	486703	1921	+	.	ID="RND-4_FAMILY-465";Tend="1797";Tstart="1270";shortTE="F";uid="92451283-7ae8-46a5-9d68-a9730428e293"
CABPRJ010000014.1	RepeatMasker	Retroposon?	142878	142988	430	+	.	ID="RND-5_FAMILY-8932";Tend="1372";Tstart="1251";shortTE="F";uid="9359f27c-0a66-434d-a158-4195c940e132"
CABPRJ010000014.1	RepeatMasker	Unknown	261229	261691	1074	+	.	ID="RND-1_FAMILY-243";Tend="1292";Tstart="777";shortTE="F";uid="98b80e41-ac67-41eb-96b4-c72823bb737d"
CABPRJ010000014.1	RepeatMasker	DNA/hAT	317496	317674	423	+	.	ID="RND-6_FAMILY-2017";Tend="1326";Tstart="1143";shortTE="F";uid="91ed0196-81ed-4469-a3c7-cb6cef379849"
CABPRJ010000014.1	RepeatMasker	DNA/Ginger-1	572863	573119	864	+	.	ID="RND-5_FAMILY-95";Tend="1611";Tstart="1347";shortTE="F";uid="977b4ee1-3e19-43fc-985b-472162ef95f3"
CABPRJ010000014.1	RepeatMasker	Retroposon?	436155	436443	1437	+	.	ID="RND-1_FAMILY-1";Tend="1279";Tstart="965";shortTE="F";uid="90f12459-09a0-47a6-b16c-7e47af146c38"
CABPRJ010000014.1	RepeatMasker	DNA/Ginger-1	368610	368763	418	+	.	ID="RND-5_FAMILY-95";Tend="1410";Tstart="1281";shortTE="F";uid="55e8c3e3-74f2-418a-a6b0-5dbab68b1658"
CABPRJ010000014.1	RepeatMasker	DNA/hAT-Tip100	33540	33762	1383	+	.	ID="RND-5_FAMILY-3499";Tend="1214";Tstart="999";shortTE="F";uid="0eed121f-1ecf-4c0b-aff5-8f67e0402ce8"
CABPRJ010000014.1	RepeatMasker	DNA/Ginger-1	569714	570450	3492	+	.	ID="RND-6_FAMILY-4094";Tend="2452";Tstart="1728";shortTE="F";uid="6df687a0-14b1-48ad-8b7e-09fcfab0c7dd"
CABPRJ010000014.1	RepeatMasker	DNA/Ginger-1	920820	921294	2211	+	.	ID="RND-1_FAMILY-7";Tend="2477";Tstart="1978";shortTE="F";uid="68268662-3c5d-45cd-b83f-55ba16c09b2b"
CABPRJ010000014.1	RepeatMasker	Retroposon?	313774	314564	1865	+	.	ID="RND-5_FAMILY-7401";Tend="1590";Tstart="782";shortTE="F";uid="4d61e871-6d16-4e37-91a0-7dcd4bbaf69c"
CABPRJ010000014.1	RepeatMasker	DNA/Ginger-1	498059	499159	2334	+	.	ID="RND-2_FAMILY-26";Tend="1900";Tstart="706";shortTE="F";uid="0b2b1f7f-f457-49a3-a852-852d4baf9945"
CABPRJ010000014.1	RepeatMasker	Unknown	880684	880901	633	+	.	ID="RND-5_FAMILY-1080";Tend="1007";Tstart="775";shortTE="F";uid="39438088-d981-491a-b292-aa8bf8e1e97b"
CABPRJ010000014.1	RepeatMasker	Retroposon?	172756	173170	2300	+	.	ID="RND-4_FAMILY-550";Tend="1339";Tstart="934";shortTE="F";uid="5f5384cd-06e6-4ac6-8ebd-11c6dd3430d5"
CABPRJ010000014.1	RepeatMasker	Retroposon?	304700	304908	1078	+	.	ID="RND-5_FAMILY-3149";Tend="1589";Tstart="1226";shortTE="F";uid="9c6ed082-f763-4b71-8bed-a83c1bb62cb4"
CABPRJ010000014.1	RepeatMasker	DNA/hAT	1269931	1270140	527	+	.	ID="RND-5_FAMILY-6846";Tend="1466";Tstart="1268";shortTE="F";uid="ecf78c75-5d88-4fe7-bca7-dc3b8ec4a7be"
CABPRJ010000014.1	RepeatMasker	DNA/Ginger-1	592264	592546	764	+	.	ID="RND-6_FAMILY-975";Tend="1239";Tstart="968";shortTE="F";uid="a1f06125-ea4a-4293-b584-c06c15c688e5"
CABPRJ010000014.1	RepeatMasker	DNA/hAT-Tip100	637029	637504	2540	+	.	ID="RND-5_FAMILY-9847";Tend="1422";Tstart="955";shortTE="F";uid="da17763f-c0be-4668-b30b-9a1ad95240d5"
CABPRJ010000014.1	RepeatMasker	DNA/hAT-hAT19	1158528	1158932	443	+	.	ID="RND-5_FAMILY-2790";TEgroup="ctg_14%7CRND-5_FAMILY-2790%7C1";Tend="1446";Tstart="920";shortTE="F";uid="4637ca44-e23d-4aa8-9783-3e4eab130f41"
CABPRJ010000014.1	RepeatMasker	DNA/Ginger-1	25197	25794	2709	+	.	ID="RND-5_FAMILY-95";Tend="1684";Tstart="1074";shortTE="F";uid="d1863af3-13a2-4369-b984-ce203cffe7cb"
CABPRJ010000014.1	RepeatMasker	Unknown	243002	243146	850	+	.	ID="RND-4_FAMILY-2046";Tend="1042";Tstart="902";shortTE="F";uid="b7fa86b6-b41c-437f-8ebb-78fba4adb169"
CABPRJ010000014.1	RepeatMasker	DNA/Ginger-1	381448	381707	1105	+	.	ID="RND-1_FAMILY-7";Tend="2470";Tstart="2194";shortTE="F";uid="4be11ea0-7f1b-488d-88ce-1aa85adf799c"
CABPRJ010000014.1	RepeatMasker	Unknown	114195	114523	644	+	.	ID="RND-6_FAMILY-3818";Tend="1543";Tstart="1251";shortTE="F";uid="abc2341a-8150-4668-954c-ed3577e00f86"
CABPRJ010000014.1	RepeatMasker	Retroposon?	30088	30245	928	+	.	ID="RND-1_FAMILY-35";Tend="1013";Tstart="848";shortTE="F";uid="111d1bae-f1c2-43f2-b10a-5e0434093427"
CABPRJ010000014.1	RepeatMasker	DNA/Ginger-1	878971	879175	597	+	.	ID="RND-5_FAMILY-95";Tend="1672";Tstart="1463";shortTE="F";uid="565c5ddd-a515-4b47-acf0-5e68113c3ef6"
CABPRJ010000014.1	RepeatMasker	DNA/Kolobok-E	1071446	1072093	1956	+	.	ID="RND-6_FAMILY-3307";Tend="1446";Tstart="729";shortTE="F";uid="7d1f58a7-50ba-40c8-bf4e-ff1979600d9f"
CABPRJ010000014.1	RepeatMasker	Retroposon?	521072	521174	437	+	.	ID="RND-4_FAMILY-241";Tend="1738";Tstart="1636";shortTE="F";uid="3ae0c4da-b1ac-4a72-a56c-30d5570139dc"
CABPRJ010000014.1	RepeatMasker	Retroposon?	1106220	1106493	712	+	.	ID="RND-5_FAMILY-8932";Tend="1275";Tstart="959";shortTE="F";uid="2f3653eb-290d-4e83-9cb1-e53eda5e60a6"
CABPRJ010000014.1	RepeatMasker	DNA/Kolobok-E	1251108	1251719	2676	+	.	ID="rnd-1_family-28";Tend="1426";Tstart="855";shortTE="F";uid="a8faefc5-8cf2-4616-bf9c-4c80af2ce264"
CABPRJ010000014.1	RepeatMasker	Retroposon?	479994	480445	582	+	.	ID="RND-5_FAMILY-3149";Tend="1660";Tstart="1231";shortTE="F";uid="7b919ba2-50b2-450c-888e-26f74d4930ba"
CABPRJ010000014.1	RepeatMasker	Retroposon?	1212204	1212377	889	+	.	ID="RND-5_FAMILY-8932";Tend="1347";Tstart="1205";shortTE="F";uid="6f639b47-6f5c-4c54-b0af-b6c85408327d"
CABPRJ010000014.1	RepeatMasker	DNA/Ginger-1	446228	446685	1461	+	.	ID="RND-2_FAMILY-26";Tend="1927";Tstart="1442";shortTE="F";uid="9549e1a8-c301-4b08-9d0f-7d1bb0035432"
CABPRJ010000014.1	RepeatMasker	Retroposon?	535066	535293	1179	+	.	ID="RND-1_FAMILY-35";Tend="1042";Tstart="799";shortTE="F";uid="8d13900e-2c0c-4645-b655-a57b2d94eb2b"
CABPRJ010000014.1	RepeatMasker	DNA/hAT-hAT19	880889	881153	1511	+	.	ID="RND-6_FAMILY-19955";Tend="1172";Tstart="914";shortTE="F";uid="b18c78f4-6f8b-4e4d-bd6d-aa4ebbea71a7"
CABPRJ010000014.1	RepeatMasker	Unknown	1038260	1039006	462	+	.	ID="RND-4_FAMILY-334";TEgroup="ctg_14%7CRND-4_FAMILY-334%7C4";Tend="2001";Tstart="893";shortTE="F";uid="65eb72e5-6466-4f30-8a3a-19b91d28d8ef"
CABPRJ010000014.1	RepeatMasker	Unknown	141467	141570	405	+	.	ID="RND-2_FAMILY-88";Tend="1043";Tstart="952";shortTE="F";uid="d6255f9a-d388-4ebb-8b3c-3e4fab44d7f3"
CABPRJ010000014.1	RepeatMasker	Unknown	700840	701003	1116	+	.	ID="RND-6_FAMILY-156";Tend="1137";Tstart="980";shortTE="F";uid="6c296cde-5c29-4893-8bfb-aee9bb3e40c4"
CABPRJ010000014.1	RepeatMasker	DNA/hAT-Tip100	158809	158988	544	+	.	ID="RND-6_FAMILY-8400";Tend="1976";Tstart="1783";shortTE="F";uid="e689361a-fcd9-4799-967c-c3ca39a9821b"
CABPRJ010000014.1	RepeatMasker	Retroposon?	1094626	1094803	587	+	.	ID="RND-4_FAMILY-241";Tend="1795";Tstart="1613";shortTE="F";uid="3a10c410-acae-4d36-959f-9a40d5c9634c"
CABPRJ010000014.1	RepeatMasker	Retroposon?	872295	872997	3509	+	.	ID="RND-1_FAMILY-22";Tend="1720";Tstart="1000";shortTE="F";uid="0a021343-2483-4b1a-badf-f9da50b00425"
CABPRJ010000014.1	RepeatMasker	Unknown	385629	386156	905	+	.	ID="RND-6_FAMILY-3950";Tend="1363";Tstart="812";shortTE="F";uid="63b044db-176c-455c-b89f-ffde9f8d50a5"
CABPRJ010000014.1	RepeatMasker	Unknown	1072106	1072410	1562	+	.	ID="RND-5_FAMILY-671";Tend="435";Tstart="85";shortTE="F";uid="e434019f-9012-4ebc-adc6-d422accc21ba"
CABPRJ010000014.1	RepeatMasker	Retroposon?	297494	297701	930	+	.	ID="RND-5_FAMILY-4854";Tend="2827";Tstart="2624";shortTE="F";uid="19cc58cb-ccae-43c0-a878-f16f1360fe1d"
CABPRJ010000014.1	RepeatMasker	DNA/hAT-hAT19	537508	538488	4164	+	.	ID="RND-6_FAMILY-434";Tend="1787";Tstart="847";shortTE="F";uid="7eaaa8af-d17e-4f89-98ae-27bbfd2eb163"
CABPRJ010000014.1	RepeatMasker	Unknown	93918	94040	610	+	.	ID="RND-6_FAMILY-23275";Tend="1070";Tstart="949";shortTE="F";uid="96f93269-ff85-4e6a-b74c-1acb655d6748"
CABPRJ010000014.1	RepeatMasker	LINE/L2	1000144	1000288	502	+	.	ID="RND-6_FAMILY-36446";Tend="1034";Tstart="898";shortTE="F";uid="b2464067-13c4-427e-a9c1-a0be4da117fb"
CABPRJ010000014.1	RepeatMasker	DNA/Kolobok-E	690087	690673	4015	+	.	ID="RND-6_FAMILY-29296";Tend="1799";Tstart="1217";shortTE="F";uid="f86bcdc4-c06e-4964-a193-4b9f63566cdd"
CABPRJ010000014.1	RepeatMasker	Retroposon?	1043263	1043528	680	+	.	ID="RND-1_FAMILY-35";Tend="2003";Tstart="1739";shortTE="F";uid="76bfc61f-647c-4e29-95a8-e8f4a0e332d6"
CABPRJ010000014.1	RepeatMasker	Retroposon?	326277	326473	424	+	.	ID="RND-6_FAMILY-2796";Tend="847";Tstart="670";shortTE="F";uid="a2f70c1a-5d16-4748-867b-efc3993534ee"
CABPRJ010000014.1	RepeatMasker	Unknown	108521	108820	718	+	.	ID="RND-1_FAMILY-98";Tend="1652";Tstart="1331";shortTE="F";uid="98b42cac-1179-45e9-8749-64a8b70fa66e"
CABPRJ010000014.1	RepeatMasker	Unknown	7032	7322	448	+	.	ID="RND-6_FAMILY-26554";Tend="1375";Tstart="1072";shortTE="F";uid="c65e3f75-6ccd-427f-8e4c-77c2725b223f"
CABPRJ010000014.1	RepeatMasker	DNA/Ginger-1	293997	294211	749	+	.	ID="RND-6_FAMILY-4437";Tend="1313";Tstart="1096";shortTE="F";uid="dfc33d00-c3aa-42bb-acd0-8d7b417adf1c"
CABPRJ010000014.1	RepeatMasker	DNA/hAT-Tip100	708287	708541	830	+	.	ID="RND-4_FAMILY-2204";Tend="525";Tstart="269";shortTE="F";uid="edd0decb-98d2-49c1-9759-6a3df0aff460"
CABPRJ010000014.1	RepeatMasker	DNA/Ginger-1	291981	292697	475	+	.	ID="RND-5_FAMILY-95";Tend="1692";Tstart="920";shortTE="F";uid="36c35971-3942-454f-8ec8-3be3c04ee57d"
CABPRJ010000014.1	RepeatMasker	DNA/Ginger-1	272270	272547	1087	+	.	ID="rnd-6_family-263";Tend="2011";Tstart="1567";shortTE="F";uid="ee921f8d-919a-475d-8bb2-1f469ab082ca"
CABPRJ010000014.1	RepeatMasker	DNA/Ginger-1	912233	912550	847	+	.	ID="RND-5_FAMILY-95";Tend="1240";Tstart="921";shortTE="F";uid="9a15998b-cc1e-4e84-914d-1f72d34b6ead"
CABPRJ010000014.1	RepeatMasker	DNA/Ginger-1	737101	737343	470	+	.	ID="RND-1_FAMILY-58";Tend="1136";Tstart="867";shortTE="F";uid="6983aa75-d4a7-48dc-bcc6-833427d0b7e0"
CABPRJ010000014.1	RepeatMasker	Retroposon?	871082	871525	1912	+	.	ID="RND-5_FAMILY-8932";Tend="1346";Tstart="925";shortTE="F";uid="70c0050b-b18d-428b-8371-378abbbbc37d"
CABPRJ010000014.1	RepeatMasker	Unknown	849799	850092	1391	+	.	ID="RND-5_FAMILY-9324";Tend="1474";Tstart="1165";shortTE="F";uid="0f3e0a17-4904-4701-8f71-7ae9245effe2"
CABPRJ010000014.1	RepeatMasker	DNA/hAT-Blackjack	137321	137859	4589	+	.	ID="RND-6_FAMILY-4295";Tend="1134";Tstart="596";shortTE="F";uid="90bf03a6-f855-4b0a-9000-ddcd29c2fbc1"
CABPRJ010000014.1	RepeatMasker	Unknown	4155	4413	790	+	.	ID="RND-5_FAMILY-3609";Tend="737";Tstart="477";shortTE="F";uid="17866957-5f9b-4558-aa1f-cca51e917cd1"
CABPRJ010000014.1	RepeatMasker	Unknown	643726	644087	567	+	.	ID="RND-4_FAMILY-4488";TEgroup="ctg_14%7CRND-4_FAMILY-4488%7C1";Tend="1726";Tstart="921";shortTE="F";uid="a4a62a6d-a03c-4b85-8355-2b30f549b6cc"
CABPRJ010000014.1	RepeatMasker	DNA/Ginger-1	540236	540411	664	+	.	ID="RND-5_FAMILY-95";Tend="1115";Tstart="933";shortTE="F";uid="4b7ebd63-1da2-47e2-a378-9a8056073e46"
CABPRJ010000014.1	RepeatMasker	DNA/Ginger-1	605595	606305	2711	+	.	ID="RND-2_FAMILY-26";Tend="1926";Tstart="1196";shortTE="F";uid="b107c2c6-aefb-4bc4-a1b5-7bd6ccfc7f1a"
CABPRJ010000014.1	RepeatMasker	DNA/Ginger-1	555469	555701	965	+	.	ID="RND-1_FAMILY-0";Tend="1004";Tstart="762";shortTE="F";uid="7e5efd04-2bb3-4080-963d-910626d2092d"
CABPRJ010000014.1	RepeatMasker	Unknown	881966	882181	1142	+	.	ID="RND-5_FAMILY-1080";Tend="1211";Tstart="1000";shortTE="F";uid="dce49f47-9508-4304-95db-330f1234dbd4"
CABPRJ010000014.1	RepeatMasker	Retroposon?	382815	383079	955	+	.	ID="RND-1_FAMILY-35";Tend="1032";Tstart="752";shortTE="F";uid="45ffd26a-0a71-4209-b943-352cf5c97898"
CABPRJ010000014.1	RepeatMasker	Retroposon?	781495	781724	432	+	.	ID="RND-5_FAMILY-8932";Tend="1347";Tstart="1105";shortTE="F";uid="9989ec89-cc47-45df-bf0e-1ab99419ade6"
CABPRJ010000014.1	RepeatMasker	DNA/Ginger-1	305153	305312	628	+	.	ID="RND-5_FAMILY-95";Tend="1086";Tstart="915";shortTE="F";uid="fe019791-c5d3-4fff-80b5-0f56e2608319"
CABPRJ010000014.1	RepeatMasker	Retroposon?	538745	539203	2248	+	.	ID="RND-5_FAMILY-3149";Tend="1390";Tstart="878";shortTE="F";uid="77fd9f5e-5603-4a3f-8bf2-cef0199a6f60"
CABPRJ010000014.1	RepeatMasker	DNA/Ginger-1	504844	505319	438	+	.	ID="RND-5_FAMILY-95";Tend="1540";Tstart="1037";shortTE="F";uid="23a98339-9dbc-4276-80cf-2c8f44796e58"
CABPRJ010000014.1	RepeatMasker	Unknown	763329	763501	460	+	.	ID="RND-6_FAMILY-1327";Tend="943";Tstart="777";shortTE="F";uid="c6f01967-4901-41bb-990f-f0aeec6822be"
CABPRJ010000014.1	RepeatMasker	DNA	862108	862774	1579	+	.	ID="RND-6_FAMILY-8590";Tend="1652";Tstart="962";shortTE="F";uid="772bcc00-aaa6-4922-b876-3c6f24ec6ea0"
CABPRJ010000014.1	RepeatMasker	Unknown	1072842	1073808	810	+	.	ID="RND-5_FAMILY-671";TEgroup="ctg_14%7CRND-5_FAMILY-671%7C1";Tend="1320";Tstart="520";shortTE="F";uid="70080fd6-f0de-4cb6-bc9e-ad4c08e421e2"
CABPRJ010000014.1	RepeatMasker	Unknown	573690	574327	1208	+	.	ID="RND-1_FAMILY-149";Tend="1388";Tstart="947";shortTE="F";uid="cc07dd33-1a4e-45a2-9e9a-3f0f327d8371"
CABPRJ010000014.1	RepeatMasker	DNA/hAT-Tip100	128371	128748	1106	+	.	ID="RND-6_FAMILY-9406";Tend="1303";Tstart="945";shortTE="F";uid="d5ffd18e-5594-43f8-9d46-24a4329fad04"
CABPRJ010000014.1	RepeatMasker	Unknown	120093	120294	671	+	.	ID="RND-3_FAMILY-30";Tend="1180";Tstart="979";shortTE="F";uid="bdd1850a-5860-44fc-83bf-5a8b215b2088"
CABPRJ010000014.1	RepeatMasker	DNA/Ginger-1	111965	113308	6847	+	.	ID="RND-3_FAMILY-147";Tend="2436";Tstart="1076";shortTE="F";uid="d2921a6d-80c4-481b-83c2-0480b70efafa"
CABPRJ010000014.1	RepeatMasker	DNA/Ginger-1	558738	559074	1821	+	.	ID="rnd-1_family-12";Tend="1486";Tstart="934";shortTE="F";uid="e5e9c2cf-91a8-4077-90f4-39e1fa3d83f2"
CABPRJ010000014.1	RepeatMasker	Retroposon?	939511	939681	553	+	.	ID="RND-5_FAMILY-5072";Tend="2134";Tstart="1958";shortTE="F";uid="b10cefc2-105d-4653-bb52-1349a51731f2"
CABPRJ010000014.1	RepeatMasker	Retroposon?	955751	956166	1498	+	.	ID="RND-5_FAMILY-8932";Tend="1299";Tstart="646";shortTE="F";uid="fc39b81f-c4cb-444d-a956-87cc9dbc4149"
CABPRJ010000014.1	RepeatMasker	Unknown	657787	658236	2875	+	.	ID="RND-4_FAMILY-2550";Tend="1336";Tstart="890";shortTE="F";uid="28bed287-45ac-4bdd-b6f0-3d93b73bcdf6"
CABPRJ010000014.1	RepeatMasker	Unknown	390163	390865	4196	+	.	ID="RND-6_FAMILY-4761";Tend="1254";Tstart="506";shortTE="F";uid="90788502-f544-49a3-80b0-9f5396da7337"
CABPRJ010000014.1	RepeatMasker	RC/Helitron	716209	716636	1604	+	.	ID="RND-5_FAMILY-2198";Tend="1399";Tstart="1016";shortTE="F";uid="5b3d69bc-fd16-4811-8578-7cce9c95e5c8"
CABPRJ010000014.1	RepeatMasker	DNA/Ginger-1	1048199	1048885	1022	+	.	ID="RND-5_FAMILY-95";Tend="1662";Tstart="922";shortTE="F";uid="bcfd8fd1-b626-44fc-98c8-591da7f58986"
CABPRJ010000014.1	RepeatMasker	DNA/PIF-ISL2EU	686230	686341	669	+	.	ID="RND-5_FAMILY-11793";Tend="1086";Tstart="975";shortTE="F";uid="f29ec28b-f430-481e-8e89-658842739131"
CABPRJ010000014.1	RepeatMasker	DNA/Ginger-1	687144	687615	1897	+	.	ID="rnd-4_family-145";Tend="1400";Tstart="948";shortTE="F";uid="36a04340-a377-4840-b9fd-3f50fea84915"
CABPRJ010000014.1	RepeatMasker	DNA/Ginger-1	129132	129327	418	+	.	ID="RND-2_FAMILY-26";Tend="1952";Tstart="1770";shortTE="F";uid="ccea4a55-818c-4591-bae3-c413ad6dfb72"
CABPRJ010000014.1	RepeatMasker	DNA	222169	222317	583	+	.	ID="RND-6_FAMILY-4497";Tend="601";Tstart="454";shortTE="F";uid="bb8b0f6a-1f63-48eb-a5b2-b8718152f9f7"
CABPRJ010000014.1	RepeatMasker	DNA/Ginger-1	196676	197288	1421	+	.	ID="RND-5_FAMILY-95";Tend="1579";Tstart="928";shortTE="F";uid="4621b241-2201-4055-9f25-c796c5217b12"
CABPRJ010000014.1	RepeatMasker	Retroposon?	653197	653567	2100	+	.	ID="RND-5_FAMILY-8932";Tend="1339";Tstart="939";shortTE="F";uid="3f2e1d9d-79b6-4f01-8949-32a1fe6f57a5"
CABPRJ010000014.1	RepeatMasker	DNA/Ginger-1	473433	473653	719	+	.	ID="RND-5_FAMILY-95";Tend="1153";Tstart="925";shortTE="F";uid="d9f89d76-3e2e-4bef-b40b-076e217424a9"
CABPRJ010000014.1	RepeatMasker	DNA/Ginger-1	426901	427676	3976	+	.	ID="RND-6_FAMILY-263";Tend="1729";Tstart="977";shortTE="F";uid="c24e9a3b-c5f4-4561-bc17-6033198c0945"
CABPRJ010000014.1	RepeatMasker	LINE/L2	1299939	1300190	1351	+	.	ID="RND-6_FAMILY-36446";Tend="951";Tstart="714";shortTE="F";uid="2e3e2b41-eb86-43f9-8fdb-06e08ce4e3e8"
CABPRJ010000014.1	RepeatMasker	DNA/Ginger-1	625283	626334	5785	+	.	ID="rnd-1_family-0";Tend="1894";Tstart="771";shortTE="F";uid="103841e8-bf47-4bf3-8f51-2e00afc17ed7"
CABPRJ010000014.1	RepeatMasker	DNA/Ginger-1	141722	142334	3998	+	.	ID="RND-6_FAMILY-263";Tend="1734";Tstart="1128";shortTE="F";uid="00dd3171-bde5-42db-abd6-9176f84df59c"
CABPRJ010000014.1	RepeatMasker	Retroposon?	183638	183898	1023	+	.	ID="RND-1_FAMILY-3";Tend="1110";Tstart="822";shortTE="F";uid="4a2571c8-d15e-4261-a768-72f42a8800b0"
CABPRJ010000014.1	RepeatMasker	DNA/Ginger-1	928916	929034	591	+	.	ID="RND-4_FAMILY-145";Tend="1429";Tstart="1308";shortTE="F";uid="7ac55618-a1cd-4beb-a7db-d95e718e0692"
CABPRJ010000014.1	RepeatMasker	Retroposon?	432700	433168	1474	+	.	ID="RND-1_FAMILY-1";Tend="1789";Tstart="1413";shortTE="F";uid="b29a8c3b-56a0-4b79-8e42-901811219afb"
CABPRJ010000014.1	RepeatMasker	Retroposon?	415312	415954	821	+	.	ID="RND-4_FAMILY-241";Tend="1690";Tstart="997";shortTE="F";uid="05684584-c3b9-41a5-941e-cf45b5f5f72a"
CABPRJ010000014.1	RepeatMasker	DNA/Ginger-1	1095448	1095652	406	+	.	ID="RND-5_FAMILY-95";Tend="1357";Tstart="1160";shortTE="F";uid="037a96a5-f243-4bea-b241-6f756a9e4959"
CABPRJ010000014.1	RepeatMasker	DNA/hAT-Tip100	88184	88462	932	+	.	ID="RND-5_FAMILY-292";Tend="1395";Tstart="1122";shortTE="F";uid="93016d9c-b7c1-4caf-8287-1f9a552b3f49"
CABPRJ010000014.1	RepeatMasker	RC/Helitron	209798	210152	1419	+	.	ID="RND-6_FAMILY-8525";Tend="1220";Tstart="880";shortTE="F";uid="fe2315e3-5ee2-4f53-a73f-017779fefbee"
CABPRJ010000014.1	RepeatMasker	Unknown	120890	121276	2401	+	.	ID="RND-5_FAMILY-6543";Tend="1343";Tstart="928";shortTE="F";uid="28ffc465-87fa-4cab-bf25-00c0df618158"
CABPRJ010000014.1	RepeatMasker	DNA/Ginger-1	208462	208800	405	+	.	ID="RND-6_FAMILY-35072";Tend="1466";Tstart="1102";shortTE="F";uid="22bf4ce8-44e6-4cbb-ac98-b42d51b80688"
CABPRJ010000014.1	RepeatMasker	DNA/TcMar-Mariner	641427	642296	3251	+	.	ID="RND-1_FAMILY-201";TEgroup="ctg_14%7CRND-1_FAMILY-201%7C1";Tend="1866";Tstart="925";shortTE="F";uid="9002ab66-5412-4ee9-9fd2-ebe5a6e0ed47"
CABPRJ010000014.1	RepeatMasker	Retroposon?	707947	708093	594	+	.	ID="RND-6_FAMILY-2796";Tend="824";Tstart="665";shortTE="F";uid="4974a218-b154-4a93-b9f6-52dd72a77c9f"
CABPRJ010000014.1	RepeatMasker	DNA/Ginger-1	516339	516760	2057	+	.	ID="RND-4_FAMILY-465";Tend="1402";Tstart="974";shortTE="F";uid="d236a8f3-8fef-44d3-a76c-462ee66ef4a6"
CABPRJ010000014.1	RepeatMasker	DNA/Ginger-1	629124	629275	501	+	.	ID="RND-5_FAMILY-95";Tend="1678";Tstart="1533";shortTE="F";uid="f2820646-96b6-448f-ad38-995547941a4a"
CABPRJ010000014.1	RepeatMasker	Unknown	670478	671026	3191	+	.	ID="RND-5_FAMILY-5951";Tend="1573";Tstart="1016";shortTE="F";uid="14cebe99-6ab1-4285-aaa4-caa9fd36f0e7"
CABPRJ010000014.1	RepeatMasker	DNA/Ginger-1	870323	870810	2255	+	.	ID="RND-6_FAMILY-406";Tend="1148";Tstart="652";shortTE="F";uid="c0d51d75-0974-4f6f-928c-0f5bac176c1b"
CABPRJ010000014.1	RepeatMasker	Unknown	5760	6201	1312	+	.	ID="RND-5_FAMILY-3609";Tend="1719";Tstart="1237";shortTE="F";uid="9f95aaf2-1a55-476e-8c01-8ab4cede2bec"
CABPRJ010000014.1	RepeatMasker	DNA/Ginger-2	754051	754194	488	+	.	ID="RND-5_FAMILY-3791";Tend="1456";Tstart="1310";shortTE="F";uid="0f381e66-e4ee-463e-86b2-fb82a7f421de"
CABPRJ010000014.1	RepeatMasker	DNA/Kolobok-E	140260	140510	1107	+	.	ID="RND-5_FAMILY-3481";Tend="1571";Tstart="1304";shortTE="F";uid="748253ad-0354-4e58-aee7-0f0b8da5b1cf"
CABPRJ010000014.1	RepeatMasker	DNA	1232597	1232821	591	+	.	ID="ttaa2b_ap";Tend="264";Tstart="47";shortTE="F";uid="16cd1a81-45fc-4e4b-928e-098080774697"
CABPRJ010000014.1	RepeatMasker	Retroposon?	216129	216341	637	+	.	ID="RND-4_FAMILY-241";Tend="1808";Tstart="1577";shortTE="F";uid="e6756491-93ff-4dd4-a3f3-1c4aeabc0215"
CABPRJ010000014.1	RepeatMasker	DNA/Ginger-1	981947	982509	658	+	.	ID="RND-6_FAMILY-4094";Tend="1437";Tstart="852";shortTE="F";uid="84706fb2-2233-4856-9446-65154c5844e7"
CABPRJ010000014.1	RepeatMasker	Retroposon?	1293262	1293749	2083	+	.	ID="RND-5_FAMILY-3149";Tend="1445";Tstart="966";shortTE="F";uid="a7ed72a9-cf94-4ecf-bd09-dc7e0de06524"
CABPRJ010000014.1	RepeatMasker	DNA/hAT-Tip100	463007	463450	1523	+	.	ID="RND-6_FAMILY-8400";Tend="2305";Tstart="1916";shortTE="F";uid="27317e26-b3d1-407e-8db8-72da33404613"
CABPRJ010000014.1	RepeatMasker	DNA/hAT-Charlie	255465	255592	474	+	.	ID="HAT-N7_RPR";Tend="441";Tstart="310";shortTE="F";uid="de736b8e-5d5b-4231-9c36-8ad363027384"
CABPRJ010000014.1	RepeatMasker	DNA/Ginger-1	53964	54352	1842	+	.	ID="RND-5_FAMILY-95";Tend="1690";Tstart="1298";shortTE="F";uid="7e39bfd9-ff26-41dc-b9f5-304350c2cfb0"
CABPRJ010000014.1	RepeatMasker	Unknown	717961	718152	619	+	.	ID="RND-1_FAMILY-149";Tend="1163";Tstart="981";shortTE="F";uid="2a0906a1-a986-4399-82dd-8e154f8a3c08"
CABPRJ010000014.1	RepeatMasker	Retroposon?	1125983	1126247	936	+	.	ID="RND-1_FAMILY-35";Tend="1855";Tstart="1501";shortTE="F";uid="29088b5d-9c7b-469d-bc07-2e5bf11d078b"
CABPRJ010000014.1	RepeatMasker	Unknown	1212604	1212796	933	+	.	ID="RND-6_FAMILY-5446";Tend="1484";Tstart="1286";shortTE="F";uid="9a410b5c-45bf-45d3-8665-e5463ff48b0e"
CABPRJ010000014.1	RepeatMasker	Unknown	585342	585509	689	+	.	ID="RND-6_FAMILY-3236";Tend="1580";Tstart="1421";shortTE="F";uid="d4cad12b-4338-466d-a2a4-1c87b33be5b2"
CABPRJ010000014.1	RepeatMasker	LINE/R1	936951	937257	772	+	.	ID="RND-6_FAMILY-5575";Tend="1728";Tstart="1422";shortTE="F";uid="dac8cc08-2d88-4f77-9af1-6a7573ef9f5e"
CABPRJ010000014.1	RepeatMasker	LINE/L2	1019241	1020115	2919	+	.	ID="RND-6_FAMILY-9204";TEgroup="ctg_14%7CRND-6_FAMILY-9204%7C1";Tend="1794";Tstart="616";shortTE="F";uid="2e2ee0ca-5ebd-4ddd-90b6-08aad5c515a8"
CABPRJ010000014.1	RepeatMasker	Retroposon	393885	394283	2590	+	.	ID="RND-5_FAMILY-863";Tend="1641";Tstart="1244";shortTE="F";uid="3ec5ef39-e954-4dcb-9c83-5da1bf5c7294"
CABPRJ010000014.1	RepeatMasker	DNA/Ginger-1	1258979	1259089	440	+	.	ID="RND-1_FAMILY-0";Tend="1894";Tstart="1789";shortTE="F";uid="d41a7ec4-731e-4c2d-9f01-1e3e80dc573a"
CABPRJ010000014.1	RepeatMasker	DNA/Kolobok-E	68143	68670	1083	+	.	ID="RND-5_FAMILY-3481";Tend="1344";Tstart="853";shortTE="F";uid="4bf3cb6c-10c5-4edd-978f-d251709efeda"
CABPRJ010000014.1	RepeatMasker	DNA/Ginger-1	994061	994351	1207	+	.	ID="RND-5_FAMILY-5114";Tend="1933";Tstart="1643";shortTE="F";uid="356df76e-e5fe-489b-afad-67ad6ebafdd3"
CABPRJ010000014.1	RepeatMasker	Retroposon?	1096509	1096717	663	+	.	ID="RND-4_FAMILY-241";Tend="1783";Tstart="1571";shortTE="F";uid="7e08bae3-181d-4bb1-b30f-05266eafded9"
CABPRJ010000014.1	RepeatMasker	DNA/Ginger-1	785506	785730	413	+	.	ID="RND-4_FAMILY-237";Tend="1684";Tstart="1451";shortTE="F";uid="5ca84e36-6de5-4c96-ba79-0d5124bbbad7"
CABPRJ010000014.1	RepeatMasker	Retroposon?	719318	719468	1014	+	.	ID="RND-5_FAMILY-8932";Tend="1073";Tstart="923";shortTE="F";uid="07662250-37d7-45cd-9394-be2c50996045"
CABPRJ010000014.1	RepeatMasker	DNA/Kolobok-E	419349	419525	929	+	.	ID="RND-6_FAMILY-5146";Tend="1553";Tstart="1374";shortTE="F";uid="b66c871a-4369-41d7-81ed-cd322501378a"
CABPRJ010000014.1	RepeatMasker	DNA/Ginger-1	757493	758220	1797	+	.	ID="RND-2_FAMILY-26";Tend="1926";Tstart="1240";shortTE="F";uid="d89aaf38-33a2-4722-b40a-f5f30b8baeb8"
CABPRJ010000014.1	RepeatMasker	Unknown	886957	887232	734	+	.	ID="RND-5_FAMILY-72";TEgroup="ctg_14%7CRND-5_FAMILY-72%7C1";Tend="1107";Tstart="813";shortTE="F";uid="56dad021-48a8-4d8e-af52-a3314045e49c"
CABPRJ010000014.1	RepeatMasker	DNA	846732	847007	880	+	.	ID="RND-6_FAMILY-7932";Tend="1707";Tstart="1437";shortTE="F";uid="a186b87e-edbd-41bb-b6c1-70792c6d5150"
CABPRJ010000014.1	RepeatMasker	Retroposon?	567752	568017	631	+	.	ID="RND-1_FAMILY-35";Tend="2033";Tstart="1750";shortTE="F";uid="5a17b70c-df8d-440d-ae39-71778463744d"
CABPRJ010000014.1	RepeatMasker	Unknown	5174	5348	477	+	.	ID="RND-5_FAMILY-3609";Tend="1197";Tstart="888";shortTE="F";uid="5f19ff26-6a7b-4a16-b976-801f81229c89"
CABPRJ010000014.1	RepeatMasker	DNA/Ginger-1	1299767	1299953	833	+	.	ID="RND-5_FAMILY-95";Tend="1720";Tstart="1513";shortTE="F";uid="ab9424cd-cdd3-4684-9a19-341c97fcf1c7"
CABPRJ010000014.1	RepeatMasker	DNA/Kolobok-E	1314820	1315005	763	+	.	ID="RND-5_FAMILY-2381";Tend="1426";Tstart="1247";shortTE="F";uid="2e574f4f-79ba-43a9-9867-9807540ed5cb"
CABPRJ010000014.1	RepeatMasker	Unknown	297763	298819	3543	+	.	ID="RND-1_FAMILY-149";Tend="2078";Tstart="1029";shortTE="F";uid="db0dc7a0-50d4-486e-a502-af58de8046ab"
CABPRJ010000014.1	RepeatMasker	Retroposon?	718665	718862	423	+	.	ID="RND-6_FAMILY-14413";Tend="1328";Tstart="1141";shortTE="F";uid="acd50191-5583-4605-9391-f47271784b90"
CABPRJ010000014.1	RepeatMasker	DNA/Ginger-1	6339	6563	936	+	.	ID="RND-5_FAMILY-95";Tend="1399";Tstart="1176";shortTE="F";uid="7d9d3b6d-c74d-4072-a785-186571719a42"
CABPRJ010000014.1	RepeatMasker	Retroposon?	528965	529508	2219	+	.	ID="RND-6_FAMILY-3029";Tend="1920";Tstart="1361";shortTE="F";uid="6537eb3c-f2da-416e-a834-2c17e82e76d1"
CABPRJ010000014.1	RepeatMasker	Unknown	864931	865576	2456	+	.	ID="RND-5_FAMILY-1594";Tend="1338";Tstart="774";shortTE="F";uid="633fd8dc-51eb-4854-9d70-31ccbe94f84a"
CABPRJ010000014.1	RepeatMasker	DNA	263532	264235	2325	+	.	ID="RND-6_FAMILY-15871";Tend="1641";Tstart="965";shortTE="F";uid="93b4ce6e-c78b-4af2-be2b-b0f3441df7a8"
CABPRJ010000014.1	RepeatMasker	Unknown	263104	263531	2178	+	.	ID="RND-3_FAMILY-29";Tend="2079";Tstart="1114";shortTE="F";uid="a86d6a66-94bc-49dc-b6f7-fb3518fad9ad"
CABPRJ010000014.1	RepeatMasker	Retroposon?	843019	843363	1904	+	.	ID="RND-6_FAMILY-14413";Tend="1312";Tstart="948";shortTE="F";uid="b03370b9-200d-4076-b67a-6cdd896d3463"
CABPRJ010000014.1	RepeatMasker	DNA/hAT	727807	728148	464	+	.	ID="RND-6_FAMILY-2017";Tend="1352";Tstart="1015";shortTE="F";uid="bb435312-5d3f-4d78-a56f-aa0fb168951e"
CABPRJ010000014.1	RepeatMasker	RC/Helitron	405119	405512	1220	+	.	ID="RND-6_FAMILY-9356";Tend="728";Tstart="297";shortTE="F";uid="6daa6ef8-2f20-4a14-bebd-0677f7355566"
CABPRJ010000014.1	RepeatMasker	DNA/hAT-Tip100	143225	143688	3299	+	.	ID="RND-6_FAMILY-9406";Tend="1615";Tstart="1157";shortTE="F";uid="5ae1fa66-d8ea-458e-af2b-e30ad4413b06"
CABPRJ010000014.1	RepeatMasker	Unknown	1098010	1098441	1345	+	.	ID="RND-5_FAMILY-1296";Tend="1486";Tstart="960";shortTE="F";uid="bb4e23ef-a20b-4722-bd12-f766ef9a0b28"
CABPRJ010000014.1	RepeatMasker	Retroposon?	877277	877679	2852	+	.	ID="RND-6_FAMILY-5185";Tend="2133";Tstart="1275";shortTE="F";uid="30fde0b2-935b-44a5-8cb8-4a935101c99c"
CABPRJ010000014.1	RepeatMasker	Retroposon?	391162	391702	1551	+	.	ID="RND-6_FAMILY-5185";Tend="1038";Tstart="556";shortTE="F";uid="04d6f8d3-bc2c-43d4-b7fc-ab72f74f1469"
CABPRJ010000014.1	RepeatMasker	DNA/Ginger-1	1034983	1035552	4710	+	.	ID="rnd-6_family-263";Tend="1741";Tstart="858";shortTE="F";uid="dc4c2212-166c-4e2f-80a8-dec5225f3ffb"
CABPRJ010000014.1	RepeatMasker	DNA/Ginger-1	71644	71913	1223	+	.	ID="rnd-2_family-26";Tend="1931";Tstart="1684";shortTE="F";uid="fbdb1e04-21a8-4734-9772-ba6eaae5dde5"
CABPRJ010000014.1	RepeatMasker	Unknown	443731	444264	1554	+	.	ID="RND-6_FAMILY-11785";TEgroup="ctg_14%7CRND-6_FAMILY-11785%7C1";Tend="1581";Tstart="916";shortTE="F";uid="aabfc54c-9e29-41d1-a242-6710f3cc0e91"
CABPRJ010000014.1	RepeatMasker	Unknown	243130	243754	2645	+	.	ID="RND-3_FAMILY-30";Tend="1654";Tstart="974";shortTE="F";uid="a75cff4b-e7ac-4d92-9f1c-eeccd0d830d9"
CABPRJ010000014.1	RepeatMasker	LINE/I-Jockey	165681	166440	1268	+	.	ID="RND-6_FAMILY-27892";Tend="1782";Tstart="1026";shortTE="F";uid="dd2f272d-1536-4fa4-9548-626e6ad32fa1"
CABPRJ010000014.1	RepeatMasker	DNA/MULE-MuDR	599824	599941	464	+	.	ID="RND-1_FAMILY-136";Tend="1421";Tstart="1301";shortTE="F";uid="42994367-6c7d-49fa-b349-9ec8dc5a5d97"
CABPRJ010000014.1	RepeatMasker	RC/Helitron	873845	873995	579	+	.	ID="RND-6_FAMILY-8525";Tend="1226";Tstart="1066";shortTE="F";uid="1a63bb22-1650-444e-9863-d2d433f73617"
CABPRJ010000014.1	RepeatMasker	DNA/Ginger-1	836745	838319	7446	+	.	ID="RND-6_FAMILY-4094";Tend="2479";Tstart="846";shortTE="F";uid="3dd012c9-485c-427c-a3c6-baad90bae297"
CABPRJ010000014.1	RepeatMasker	LINE/L2	1054949	1055238	1464	+	.	ID="RND-5_FAMILY-6834";Tend="1942";Tstart="1667";shortTE="F";uid="ff4b2706-d788-4a66-be71-d5a912ba918c"
CABPRJ010000014.1	RepeatMasker	Unknown	1301877	1302368	1257	+	.	ID="RND-6_FAMILY-3818";Tend="1531";Tstart="1034";shortTE="F";uid="b2aa10b3-6279-441a-8d62-54380e0c0a7d"
CABPRJ010000014.1	RepeatMasker	Retroposon?	95025	95607	3561	+	.	ID="RND-4_FAMILY-550";Tend="1651";Tstart="1065";shortTE="F";uid="ca641a5f-4282-4eb3-a6e4-f280820ba66a"
CABPRJ010000014.1	RepeatMasker	Unknown	198913	199240	1316	+	.	ID="RND-6_FAMILY-23275";Tend="1268";Tstart="970";shortTE="F";uid="2124fcb1-3142-4c5a-ab6b-e136ff5239f9"
CABPRJ010000014.1	RepeatMasker	DNA/Ginger-1	1182620	1182838	491	+	.	ID="RND-5_FAMILY-5114";Tend="926";Tstart="713";shortTE="F";uid="2a91ab60-3b1b-4fa3-b1e6-27bf22e5ec00"
CABPRJ010000014.1	RepeatMasker	Unknown	596440	597086	1147	+	.	ID="RND-6_FAMILY-11785";Tend="1550";Tstart="914";shortTE="F";uid="486cfedd-8e69-462b-b272-974b2e7f8a04"
CABPRJ010000014.1	RepeatMasker	Unknown	600078	600369	1664	+	.	ID="RND-4_FAMILY-2046";Tend="1177";Tstart="889";shortTE="F";uid="b8e76163-e3e6-467b-ad28-31f8a5142f04"
CABPRJ010000014.1	RepeatMasker	DNA/hAT-Tip100	490509	491202	3256	+	.	ID="RND-6_FAMILY-9406";Tend="1611";Tstart="923";shortTE="F";uid="f8486deb-e6d4-4411-aa5d-687eb3643909"
CABPRJ010000014.1	RepeatMasker	DNA/Ginger-1	972765	973003	708	+	.	ID="RND-1_FAMILY-0";Tend="1960";Tstart="1411";shortTE="F";uid="3b81fd27-3c5d-4a9e-bfca-4385d6ff84b7"
CABPRJ010000014.1	RepeatMasker	DNA/hAT-hAT19	332616	332793	408	+	.	ID="DNA8-64B_AP";Tend="174";Tstart="12";shortTE="F";uid="fc7e1736-83d9-4489-9178-35326397d10d"
CABPRJ010000014.1	RepeatMasker	Retroposon?	522022	522160	476	+	.	ID="RND-4_FAMILY-241";Tend="1796";Tstart="1650";shortTE="F";uid="c7c46c21-441c-4474-b130-5cde9cbc910f"
CABPRJ010000014.1	RepeatMasker	DNA/Ginger-1	283615	283732	641	+	.	ID="RND-6_FAMILY-263";Tend="1730";Tstart="1567";shortTE="F";uid="4007afde-4fa1-4cec-a240-96a354a5fa5e"
CABPRJ010000014.1	RepeatMasker	DNA/hAT-Tip100	820783	821288	653	+	.	ID="RND-4_FAMILY-4790";TEgroup="ctg_14%7CRND-4_FAMILY-4790%7C1";Tend="1475";Tstart="848";shortTE="F";uid="b1ef8132-d2fc-4103-96e2-064d3d4a08a4"
CABPRJ010000014.1	RepeatMasker	Retroposon?	827380	827524	442	+	.	ID="RND-5_FAMILY-7401";Tend="1856";Tstart="1721";shortTE="F";uid="473065b5-8042-42e4-8404-7775e8a2b457"
CABPRJ010000014.1	RepeatMasker	DNA/hAT-Tip100	488596	488792	819	+	.	ID="RND-6_FAMILY-16860";Tend="1312";Tstart="1134";shortTE="F";uid="5a2a64a6-b3c6-49c1-8a9d-9f27c9df95d7"
CABPRJ010000014.1	RepeatMasker	Retroposon?	174854	175712	2535	+	.	ID="RND-1_FAMILY-3";Tend="1956";Tstart="995";shortTE="F";uid="5bbb359b-d667-419f-b5d7-bbf5f4f7494c"
CABPRJ010000014.1	RepeatMasker	DNA/Kolobok-E	530361	531175	1882	+	.	ID="RND-5_FAMILY-2381";Tend="2180";Tstart="1367";shortTE="F";uid="3f2c2dfd-5c0c-420e-8180-bdf2e7e52b60"
CABPRJ010000014.1	RepeatMasker	DNA/Kolobok-E	23837	23949	484	-	.	ID="RND-5_FAMILY-2381";Tend="2253";Tstart="2135";shortTE="F";uid="2ea7221d-3418-4094-ae4c-d0fd0ef45deb"
CABPRJ010000014.1	RepeatMasker	Retroposon?	578933	579339	1842	-	.	ID="RND-5_FAMILY-8932";Tend="1357";Tstart="967";shortTE="F";uid="961fcbfc-6c43-4986-a1a1-8de1e8fc73e2"
CABPRJ010000014.1	RepeatMasker	Unknown	833162	833320	836	-	.	ID="RND-1_FAMILY-90";Tend="1629";Tstart="1472";shortTE="F";uid="1e436497-414a-46ce-b070-4ed4fb6ee04f"
CABPRJ010000014.1	RepeatMasker	LINE/CR1	407673	407951	1358	-	.	ID="RND-5_FAMILY-6755";Tend="1289";Tstart="1021";shortTE="F";uid="f9165ecc-6dea-4902-bb01-add0332e2aa2"
CABPRJ010000014.1	RepeatMasker	Retroposon?	1034724	1034982	563	-	.	ID="RND-1_FAMILY-35";Tend="2054";Tstart="1801";shortTE="F";uid="b27f3fe3-a052-4b5f-a03a-39f239c3ce7a"
CABPRJ010000014.1	RepeatMasker	DNA/Ginger-1	136058	136247	1372	-	.	ID="RND-1_FAMILY-12";Tend="1489";Tstart="1301";shortTE="F";uid="b171b2c5-1771-4272-a611-c3e28dcd49ab"
CABPRJ010000014.1	RepeatMasker	Unknown	311931	312936	1968	-	.	ID="RND-4_FAMILY-334";TEgroup="ctg_14%7CRND-4_FAMILY-334%7C1";Tend="1998";Tstart="739";shortTE="F";uid="d171ab23-6756-4334-bdcd-18483295b931"
CABPRJ010000014.1	RepeatMasker	DNA/hAT-Tip100	914227	914719	1957	-	.	ID="RND-6_FAMILY-7682";Tend="1650";Tstart="1170";shortTE="F";uid="12007cee-39dc-42ed-a890-085f9be04d2c"
CABPRJ010000014.1	RepeatMasker	Unknown	387600	388186	2695	-	.	ID="RND-4_FAMILY-2046";Tend="1513";Tstart="889";shortTE="F";uid="9c6b9bd2-0787-4aa3-897f-f79ae03abc6a"
CABPRJ010000014.1	RepeatMasker	DNA/hAT-Tip100	681124	681331	883	-	.	ID="RND-5_FAMILY-158";Tend="874";Tstart="680";shortTE="F";uid="63ee1798-16af-4923-948d-b70c9606601b"
CABPRJ010000014.1	RepeatMasker	DNA/Ginger-1	122207	122674	3586	-	.	ID="rnd-2_family-26";Tend="1931";Tstart="1003";shortTE="F";uid="3cba4102-f3b8-4ba6-a95a-7796ca7e1dd9"
CABPRJ010000014.1	RepeatMasker	Retroposon?	661333	661539	472	-	.	ID="RND-6_FAMILY-2796";Tend="836";Tstart="637";shortTE="F";uid="c5872592-c220-4b81-8ebc-919d6a961df0"
CABPRJ010000014.1	RepeatMasker	DNA/Ginger-1	812135	812553	502	-	.	ID="RND-5_FAMILY-95";Tend="1340";Tstart="923";shortTE="F";uid="660ec264-a5b4-4812-9968-c3f27d82ced2"
CABPRJ010000014.1	RepeatMasker	Retroposon?	827366	827484	402	-	.	ID="RND-4_FAMILY-241";Tend="900";Tstart="785";shortTE="F";uid="ca848b0b-5df3-4aac-af24-2fb224f878db"
CABPRJ010000014.1	RepeatMasker	DNA/Ginger-1	282338	283017	3216	-	.	ID="RND-5_FAMILY-95";Tend="1657";Tstart="922";shortTE="F";uid="e0f2136a-f142-46e0-a8a5-dd219274ee61"
CABPRJ010000014.1	RepeatMasker	DNA/Kolobok-E	962577	962763	460	-	.	ID="RND-6_FAMILY-22761";Tend="1043";Tstart="847";shortTE="F";uid="42e8bfb7-637e-4dd9-b726-d30c81c6d3bc"
CABPRJ010000014.1	RepeatMasker	LINE/I-Jockey	402629	403537	1883	-	.	ID="RND-5_FAMILY-558";Tend="1926";Tstart="996";shortTE="F";uid="6956c492-36bc-4999-9dcb-c75a0206857b"
CABPRJ010000014.1	RepeatMasker	DNA/hAT-Tip100	23941	25197	2777	-	.	ID="RND-6_FAMILY-4801";TEgroup="ctg_14%7CRND-6_FAMILY-4801%7C1";Tend="1383";Tstart="90";shortTE="F";uid="85a41fdf-17b8-4520-a5ce-53c21e89b842"
CABPRJ010000014.1	RepeatMasker	Retroposon?	1080292	1081946	8796	-	.	ID="RND-6_FAMILY-60";Tend="2419";Tstart="743";shortTE="F";uid="e9895109-3bf7-4b8e-abc2-dedc5bb35896"
CABPRJ010000014.1	RepeatMasker	DNA/Ginger-1	1067236	1067625	686	-	.	ID="RND-5_FAMILY-95";Tend="1269";Tstart="909";shortTE="F";uid="2c41c6d4-686b-41fe-a9cc-59ecea542295"
CABPRJ010000014.1	RepeatMasker	Retroposon?	1281476	1281847	1506	-	.	ID="RND-5_FAMILY-7401";Tend="1960";Tstart="1568";shortTE="F";uid="a2f0747a-11df-4e4c-9351-1069dac07b16"
CABPRJ010000014.1	RepeatMasker	Retroposon?	25481	25832	913	-	.	ID="RND-6_FAMILY-408";Tend="1819";Tstart="1506";shortTE="F";uid="b4c82a28-7d25-497b-9645-1756bfd5f111"
CABPRJ010000014.1	RepeatMasker	DNA/hAT-Tip100	564455	564847	1520	-	.	ID="RND-6_FAMILY-9406";Tend="1540";Tstart="1110";shortTE="F";uid="985566ad-c561-4927-b804-ce37c9e1c269"
CABPRJ010000014.1	RepeatMasker	Unknown	1014076	1014870	6044	-	.	ID="RND-6_FAMILY-32661";Tend="1671";Tstart="844";shortTE="F";uid="af2f7d19-263b-4bde-a15c-9373826dc476"
CABPRJ010000014.1	RepeatMasker	Unknown	1311826	1311950	1357	-	.	ID="RND-6_FAMILY-23275";Tend="1484";Tstart="862";shortTE="F";uid="0f4cf2ba-f52e-4912-bc20-4ea5c83608f8"
CABPRJ010000014.1	RepeatMasker	Unknown	907502	907654	781	-	.	ID="RND-6_FAMILY-40623";Tend="1206";Tstart="1067";shortTE="F";uid="edc5cb8e-572b-46dc-9315-b4c5ba8557b8"
CABPRJ010000014.1	RepeatMasker	LINE/RTE-BovB	31056	31434	1474	-	.	ID="RND-1_FAMILY-79";Tend="1679";Tstart="1271";shortTE="F";uid="35e48341-f493-4016-92d3-4edbc09ce226"
CABPRJ010000014.1	RepeatMasker	Unknown	1186861	1187300	2308	-	.	ID="RND-1_FAMILY-190";Tend="1406";Tstart="962";shortTE="F";uid="77413975-a439-40a4-a62d-afff6a724a6c"
CABPRJ010000014.1	RepeatMasker	DNA/Ginger-1	452896	453147	829	-	.	ID="RND-4_FAMILY-145";Tend="1222";Tstart="988";shortTE="F";uid="a36786ba-5d3c-4d91-9cd4-8128b87f3496"
CABPRJ010000014.1	RepeatMasker	Retroposon?	935727	936956	4242	-	.	ID="RND-1_FAMILY-3";Tend="1999";Tstart="998";shortTE="F";uid="fe568f3c-1474-4ca8-bec0-50ce7afff8fd"
CABPRJ010000014.1	RepeatMasker	DNA/hAT-Tip100	1212627	1212830	1146	-	.	ID="RND-6_FAMILY-7682";Tend="1382";Tstart="1173";shortTE="F";uid="9a99f4ea-2e6f-4593-b997-95b26989ca1b"
CABPRJ010000014.1	RepeatMasker	DNA/Kolobok-E	358488	358613	430	-	.	ID="rnd-1_family-28";Tend="1625";Tstart="1555";shortTE="F";uid="cc0c8345-c924-438e-a27f-8ac95aad070f"
CABPRJ010000014.1	RepeatMasker	DNA/Ginger-1	623295	623455	467	-	.	ID="RND-5_FAMILY-95";TEgroup="ctg_14%7CRND-5_FAMILY-95%7C1";Tend="1053";Tstart="897";shortTE="T";uid="431af6ab-3533-43dc-b3b2-345b8d47f2a1"
CABPRJ010000014.1	RepeatMasker	Unknown	985837	986867	1047	-	.	ID="RND-6_FAMILY-15083";TEgroup="ctg_14%7CRND-6_FAMILY-15083%7C2";Tend="1637";Tstart="523";shortTE="F";uid="79e0a13b-33f7-4fa3-b544-c256fa8145d5"
CABPRJ010000014.1	RepeatMasker	DNA/hAT-Tip100	1156867	1157384	1880	-	.	ID="RND-5_FAMILY-9847";Tend="1475";Tstart="954";shortTE="F";uid="ae064efc-007e-4162-a6a1-d93c0b6c1f10"
CABPRJ010000014.1	RepeatMasker	Retroposon?	72976	73254	777	-	.	ID="RND-5_FAMILY-7401";Tend="1489";Tstart="1198";shortTE="F";uid="a12e391a-ddb6-4d3c-934b-4e210bb0fc53"
CABPRJ010000014.1	RepeatMasker	Unknown	887233	887440	1101	-	.	ID="RND-1_FAMILY-63";Tend="1473";Tstart="1255";shortTE="F";uid="53956b71-8436-4d70-9a80-ff2ced888876"
CABPRJ010000014.1	RepeatMasker	DNA/hAT-Charlie	661768	661885	516	-	.	ID="RND-6_FAMILY-3921";Tend="742";Tstart="628";shortTE="F";uid="49dff8b3-fb27-4007-bd29-a97b4cc7dc70"
CABPRJ010000014.1	RepeatMasker	DNA/Ginger-1	445422	445638	1366	-	.	ID="RND-2_FAMILY-26";Tend="1927";Tstart="1711";shortTE="F";uid="f837285b-c577-48b9-874b-e858c259648b"
CABPRJ010000014.1	RepeatMasker	DNA	579391	579711	682	-	.	ID="TTAA20_AP";Tend="641";Tstart="326";shortTE="F";uid="cbb2162e-8542-4b53-a5c7-db4095a0f7a1"
CABPRJ010000014.1	RepeatMasker	Retroposon?	449764	450167	1412	-	.	ID="RND-1_FAMILY-193";Tend="2064";Tstart="1659";shortTE="F";uid="10f323f2-6949-48fa-be3a-56f3586a4df8"
CABPRJ010000014.1	RepeatMasker	Retroposon?	586587	586796	610	-	.	ID="RND-4_FAMILY-241";Tend="1810";Tstart="1592";shortTE="F";uid="71870bb7-e611-4217-b060-a1dc9fca03ee"
CABPRJ010000014.1	RepeatMasker	DNA/hAT-hAT19	243199	243754	2687	-	.	ID="RND-5_FAMILY-4782";Tend="1569";Tstart="973";shortTE="F";uid="6afb73ba-f73d-45d0-89b3-8a001b488005"
CABPRJ010000014.1	RepeatMasker	DNA/hAT-Tip100	592305	592660	2085	-	.	ID="rnd-6_family-8400";Tend="2305";Tstart="1883";shortTE="F";uid="122c9031-8447-4539-b96a-d9cae673a4ae"
CABPRJ010000014.1	RepeatMasker	RC/Helitron	67633	67888	1095	-	.	ID="RND-6_FAMILY-16447";Tend="1583";Tstart="1278";shortTE="F";uid="4e838f71-e7e9-4544-85f1-fe8310ddb291"
CABPRJ010000014.1	RepeatMasker	Retroposon?	912782	913122	724	-	.	ID="RND-1_FAMILY-35";Tend="1124";Tstart="792";shortTE="F";uid="454669d9-a72d-4283-a3d9-90be3b7cff88"
CABPRJ010000014.1	RepeatMasker	DNA/hAT-Blackjack	902264	902376	564	-	.	ID="RND-5_FAMILY-3955";Tend="1362";Tstart="1249";shortTE="F";uid="c0981e4c-dc3a-420a-98d9-310971c602df"
CABPRJ010000014.1	RepeatMasker	Unknown	220680	220787	710	-	.	ID="RND-6_FAMILY-12310";Tend="1514";Tstart="1405";shortTE="F";uid="5aa0edc6-f3bf-4d0b-9ae0-10427eca6b77"
CABPRJ010000014.1	RepeatMasker	Unknown	543894	544248	1741	-	.	ID="RND-4_FAMILY-2046";Tend="1509";Tstart="1166";shortTE="F";uid="43eefaa7-d33a-420f-90f3-d4a09d9fcdae"
CABPRJ010000014.1	RepeatMasker	DNA/Ginger-1	177366	177896	1273	-	.	ID="RND-4_FAMILY-145";Tend="1396";Tstart="916";shortTE="F";uid="4217aa6c-e0eb-478e-8a25-a265eee4b385"
CABPRJ010000014.1	RepeatMasker	Retroposon?	279695	280189	1836	-	.	ID="RND-5_FAMILY-3149";Tend="1444";Tstart="980";shortTE="F";uid="c28af4a1-b3de-4911-ab72-b7588b314d28"
CABPRJ010000014.1	RepeatMasker	DNA/hAT	1252118	1252451	451	-	.	ID="RND-6_FAMILY-2017";Tend="1327";Tstart="999";shortTE="F";uid="dd98e427-684d-4e7a-b376-ec0144cd5c30"
CABPRJ010000014.1	RepeatMasker	Retroposon?	987050	987520	844	-	.	ID="RND-6_FAMILY-3029";Tend="1921";Tstart="1397";shortTE="F";uid="92021f0f-aacd-4b94-b5b8-fd81a50dcfc0"
CABPRJ010000014.1	RepeatMasker	DNA/Ginger-1	824797	825610	4861	-	.	ID="rnd-6_family-263";Tend="1746";Tstart="871";shortTE="F";uid="8f53ab54-bfa5-4fec-a9df-34cfb168a076"
CABPRJ010000014.1	RepeatMasker	Retroposon?	55019	55146	842	-	.	ID="RND-4_FAMILY-241";Tend="1795";Tstart="1370";shortTE="F";uid="acf8e045-581c-407c-9455-a4e13b067e1b"
CABPRJ010000014.1	RepeatMasker	DNA/Ginger-1	436440	436702	1214	-	.	ID="RND-1_FAMILY-0";Tend="1087";Tstart="790";shortTE="F";uid="187a7768-29d8-4874-a3ac-0cf3371bf6c5"
CABPRJ010000014.1	RepeatMasker	Unknown	518659	518982	1364	-	.	ID="RND-5_FAMILY-1837";Tend="1279";Tstart="975";shortTE="F";uid="b83e631c-9ade-4c66-8f6e-484e91d6840d"
CABPRJ010000014.1	RepeatMasker	DNA/Ginger-1	374437	374817	1517	-	.	ID="rnd-2_family-26";Tend="1923";Tstart="549";shortTE="F";uid="5651e4fc-6656-4611-bea3-8ae409ef04e2"
CABPRJ010000014.1	RepeatMasker	Retroposon?	127702	128119	1850	-	.	ID="RND-5_FAMILY-8932";Tend="1305";Tstart="917";shortTE="F";uid="a1c888f6-2c00-4e78-8adb-3f43495040a4"
CABPRJ010000014.1	RepeatMasker	Unknown	573145	573251	417	-	.	ID="RND-6_FAMILY-14869";Tend="924";Tstart="816";shortTE="F";uid="1b109a40-8c99-4583-abb2-585b979fc472"
CABPRJ010000014.1	RepeatMasker	Unknown	207478	207955	2189	-	.	ID="RND-6_FAMILY-3236";Tend="1419";Tstart="951";shortTE="F";uid="19efb765-f75b-4eec-b03b-010ffac9d183"
CABPRJ010000014.1	RepeatMasker	DNA/hAT-Ac	410065	410166	613	-	.	ID="RND-4_FAMILY-1459";Tend="1068";Tstart="969";shortTE="F";uid="86060a46-9a83-4b4a-abb9-71e3c54e3f07"
CABPRJ010000014.1	RepeatMasker	Unknown	647042	647938	4558	-	.	ID="RND-4_FAMILY-2405";TEgroup="ctg_14%7CRND-4_FAMILY-2405%7C1";Tend="1516";Tstart="707";shortTE="F";uid="82000c94-de52-4627-bc90-bfa73878f6f6"
CABPRJ010000014.1	RepeatMasker	DNA/Kolobok-E	877680	878061	541	-	.	ID="RND-6_FAMILY-82";Tend="1333";Tstart="904";shortTE="F";uid="61abcb82-dff7-4b32-895a-c3ac6aa80040"
CABPRJ010000014.1	RepeatMasker	Unknown	622413	622661	2003	-	.	ID="RND-1_FAMILY-241";Tend="1124";Tstart="874";shortTE="F";uid="d4a46cc6-bef9-4db6-9faf-12583914dadb"
CABPRJ010000014.1	RepeatMasker	DNA/Ginger-1	1284520	1285380	1327	-	.	ID="rnd-2_family-26";Tend="1973";Tstart="924";shortTE="F";uid="fde5a388-11cc-4be1-b816-4d9ba555dd39"
CABPRJ010000014.1	RepeatMasker	DNA/TcMar-Tc1	40789	41109	925	-	.	ID="MARINER-6_LSAL";Tend="1165";Tstart="825";shortTE="F";uid="d8d57138-1326-489b-b641-99651ec54f20"
CABPRJ010000014.1	RepeatMasker	DNA/hAT-Tip100	1205717	1205849	673	-	.	ID="RND-5_FAMILY-158";Tend="878";Tstart="750";shortTE="F";uid="5b3c5bf4-ba10-405f-a61c-85a7a3b08060"
CABPRJ010000014.1	RepeatMasker	Unknown	154771	155240	2425	-	.	ID="RND-6_FAMILY-29340";Tend="1302";Tstart="819";shortTE="F";uid="fc5be224-10ab-4ca1-a1b2-7d22ad50bf6e"
CABPRJ010000014.1	RepeatMasker	DNA/hAT	1170904	1171085	539	-	.	ID="RND-6_FAMILY-2017";Tend="1204";Tstart="1004";shortTE="F";uid="d9af9fd5-a1fa-439c-af30-c20ef6672431"
CABPRJ010000014.1	RepeatMasker	DNA/hAT-hAT19	20671	21060	1412	-	.	ID="RND-6_FAMILY-19632";Tend="1339";Tstart="952";shortTE="F";uid="1dc1eafd-18b0-4c2c-a495-0046ba2e6266"
CABPRJ010000014.1	RepeatMasker	Retroposon?	283511	283618	622	-	.	ID="RND-6_FAMILY-2796";Tend="2202";Tstart="2115";shortTE="F";uid="e1de0e31-41ae-41ee-a2b8-148c4af7ea16"
CABPRJ010000014.1	RepeatMasker	DNA/hAT-hATm	634238	634527	441	-	.	ID="HAT-4_AP";Tend="2533";Tstart="2245";shortTE="F";uid="b1e49d5f-fa8f-48ff-ac9e-1d376b42391f"
CABPRJ010000014.1	RepeatMasker	Unknown	394083	394320	630	-	.	ID="RND-6_FAMILY-624";Tend="467";Tstart="232";shortTE="F";uid="0f4538fb-d9ad-4b8b-9caf-872f64aaecad"
CABPRJ010000014.1	RepeatMasker	DNA/Ginger-1	1314857	1315229	1136	-	.	ID="RND-1_FAMILY-12";Tend="1488";Tstart="1086";shortTE="F";uid="318cf6eb-ddfa-4e7a-9e64-feed08d33a3c"
CABPRJ010000014.1	RepeatMasker	DNA/Ginger-1	158848	159665	3293	-	.	ID="RND-5_FAMILY-95";Tend="1698";Tstart="922";shortTE="F";uid="7701c982-37f1-4971-b543-255d2c4c3b4e"
CABPRJ010000014.1	RepeatMasker	DNA	808002	808160	415	-	.	ID="RND-6_FAMILY-3139";Tend="1536";Tstart="1399";shortTE="F";uid="ad826fe5-5dd5-43e9-964a-66543596547c"
CABPRJ010000014.1	RepeatMasker	DNA/Ginger-1	1008248	1008689	555	-	.	ID="RND-5_FAMILY-95";Tend="1645";Tstart="1139";shortTE="F";uid="f982b8be-e97b-4609-a744-f63aa35917d0"
CABPRJ010000014.1	RepeatMasker	DNA	29430	29605	448	-	.	ID="dna4-2b_ap";Tend="771";Tstart="585";shortTE="F";uid="5e30945e-70e7-453e-bdc5-be02e148bb70"
CABPRJ010000014.1	RepeatMasker	Unknown	1198892	1199118	1152	-	.	ID="RND-6_FAMILY-23275";Tend="1608";Tstart="1370";shortTE="F";uid="9d96594f-cd35-4c78-8fd4-f967e5b27c69"
CABPRJ010000014.1	RepeatMasker	Retroposon?	788099	788476	2168	-	.	ID="RND-6_FAMILY-14413";Tend="1367";Tstart="967";shortTE="F";uid="ab457603-e913-4679-818c-bd92caa647fe"
CABPRJ010000014.1	RepeatMasker	Unknown	359655	359763	567	-	.	ID="RND-6_FAMILY-14869";Tend="920";Tstart="812";shortTE="F";uid="adb84178-cfdd-44db-a195-749d5367d026"
CABPRJ010000014.1	RepeatMasker	Retroposon?	538774	539309	1945	-	.	ID="RND-4_FAMILY-550";Tend="1638";Tstart="1089";shortTE="F";uid="afb5b946-68f1-48a1-ae1c-d667fbe71e3b"
CABPRJ010000014.1	RepeatMasker	Retroposon?	440371	440545	451	-	.	ID="RND-6_FAMILY-970";Tend="1561";Tstart="1377";shortTE="F";uid="e8be714e-893c-4fbc-8956-a6f6790aa3af"
CABPRJ010000014.1	RepeatMasker	Retroposon?	259096	259843	1785	-	.	ID="RND-4_FAMILY-241";Tend="1763";Tstart="1000";shortTE="F";uid="480fdc18-fdae-4de1-9d40-9ffedaae7fe9"
CABPRJ010000014.1	RepeatMasker	RC/Helitron	1001965	1002078	686	-	.	ID="RND-6_FAMILY-10579";Tend="1235";Tstart="1123";shortTE="F";uid="70b92e26-257b-467c-af34-60f95cb1595a"
CABPRJ010000014.1	RepeatMasker	Unknown	649146	649657	3234	-	.	ID="RND-5_FAMILY-625";Tend="1428";Tstart="905";shortTE="F";uid="a652ed25-60a5-49b0-862a-9e59111b1ca1"
CABPRJ010000014.1	RepeatMasker	DNA	83078	83417	509	-	.	ID="TTAA22_AP";Tend="345";Tstart="1";shortTE="F";uid="4f1df014-2f7d-439e-aac4-e7b63e6b4ccf"
CABPRJ010000014.1	RepeatMasker	Unknown	131584	132717	7946	-	.	ID="RND-4_FAMILY-334";Tend="1826";Tstart="684";shortTE="F";uid="4b5ce6b3-b7d1-4725-92f0-28db1724ddb7"
CABPRJ010000014.1	RepeatMasker	DNA/hAT?	889691	889936	1464	-	.	ID="RND-5_FAMILY-5343";Tend="1863";Tstart="1626";shortTE="F";uid="1843d53d-3316-4856-932c-f8e6b14c94a1"
CABPRJ010000014.1	RepeatMasker	Unknown	334070	334710	511	-	.	ID="RND-6_FAMILY-1042";TEgroup="ctg_14%7CRND-6_FAMILY-1042%7C1";Tend="1842";Tstart="1157";shortTE="F";uid="eeb8f6e7-3947-4e64-be9c-4e9aaf0f2f08"
CABPRJ010000014.1	RepeatMasker	Retroposon?	258355	258526	1085	-	.	ID="RND-5_FAMILY-7401";Tend="1009";Tstart="838";shortTE="F";uid="4d7e2a36-95e4-445d-9bf8-07bd7d770500"
CABPRJ010000014.1	RepeatMasker	Retroposon?	272116	272262	603	-	.	ID="RND-6_FAMILY-14413";Tend="1377";Tstart="1234";shortTE="F";uid="63934204-807a-4ee6-a923-74eadb05499d"
CABPRJ010000014.1	RepeatMasker	Retroposon?	71468	71623	845	-	.	ID="RND-5_FAMILY-7401";Tend="1324";Tstart="1169";shortTE="F";uid="8025b715-89d2-4046-9fd2-c8cc72688e7a"
CABPRJ010000014.1	RepeatMasker	DNA	407371	407674	427	-	.	ID="TTAA2C_AP";Tend="422";Tstart="118";shortTE="F";uid="181a8f0e-02fb-4522-8431-7497079776c5"
CABPRJ010000014.1	RepeatMasker	DNA/Ginger-1	1095684	1096544	4423	-	.	ID="rnd-6_family-263";Tend="1772";Tstart="831";shortTE="F";uid="067e701f-297a-4ddc-a17c-7377a50a1b0a"
CABPRJ010000014.1	RepeatMasker	DNA/Ginger-1	816542	817074	740	-	.	ID="RND-5_FAMILY-95";Tend="1700";Tstart="1142";shortTE="F";uid="1cae8fa7-7969-469d-9cde-7deace6c99f1"
CABPRJ010000014.1	RepeatMasker	Retroposon?	883543	883789	1247	-	.	ID="RND-6_FAMILY-970";Tend="2164";Tstart="1903";shortTE="F";uid="4d22d719-a8ef-4cf0-a00d-a3ab26d85f37"
CABPRJ010000014.1	RepeatMasker	Unknown	997265	997572	599	-	.	ID="RND-4_FAMILY-3145";Tend="1270";Tstart="980";shortTE="F";uid="dccb1e0b-cea1-4651-92d4-2ff0fa540567"
CABPRJ010000014.1	RepeatMasker	LINE/L2	563277	563592	1240	-	.	ID="RND-6_FAMILY-20641";Tend="1554";Tstart="1208";shortTE="F";uid="d4e38521-9d9f-4d7a-ac5a-8ac5f51c5919"
CABPRJ010000014.1	RepeatMasker	Retroposon?	1249228	1249460	790	-	.	ID="RND-4_FAMILY-241";Tend="1806";Tstart="1577";shortTE="F";uid="24b5f632-c40c-428f-94e3-39705161ed99"
CABPRJ010000014.1	RepeatMasker	DNA/Ginger-1	44279	44835	3427	-	.	ID="RND-1_FAMILY-12";Tend="1499";Tstart="928";shortTE="F";uid="31e9f78b-916f-4c9c-9ad6-d99141de6dda"
CABPRJ010000014.1	RepeatMasker	DNA/hAT-hAT19	1311358	1311825	1400	-	.	ID="RND-5_FAMILY-4782";Tend="1520";Tstart="1040";shortTE="F";uid="965d279c-b8e5-4628-a22a-4dd0f6b3c19b"
CABPRJ010000014.1	RepeatMasker	Retroposon?	1178624	1178990	1592	-	.	ID="RND-5_FAMILY-8932";Tend="1307";Tstart="926";shortTE="F";uid="72dcceb6-ee3d-4998-8b03-f55d34c48ad0"
CABPRJ010000014.1	RepeatMasker	RC/Helitron	1001603	1001932	1306	-	.	ID="HELITRON-3_RPR";Tend="975";Tstart="616";shortTE="F";uid="50b54eed-4fa1-4285-8b42-6ae547f7e1c2"
CABPRJ010000014.1	RepeatMasker	RC/Helitron	632596	633509	8041	-	.	ID="RND-6_FAMILY-608";Tend="1876";Tstart="959";shortTE="F";uid="51499369-9913-485e-a154-f65c5e54298f"
CABPRJ010000014.1	RepeatMasker	DNA/hAT-Charlie	630641	630806	1030	-	.	ID="RND-5_FAMILY-2237";Tend="1114";Tstart="952";shortTE="F";uid="033e02c6-3986-4286-b2a2-2fd007feb7ac"
CABPRJ010000014.1	RepeatMasker	Unknown	1046599	1046711	520	-	.	ID="RND-1_FAMILY-63";Tend="1022";Tstart="913";shortTE="F";uid="469e853e-3c68-4908-9ddd-2e0fc08f8347"
CABPRJ010000014.1	RepeatMasker	DNA/Ginger-1	1287691	1287850	419	-	.	ID="RND-5_FAMILY-95";Tend="1696";Tstart="1538";shortTE="F";uid="fe35e4b1-1389-4430-9dd1-38aea6b1ddfc"
CABPRJ010000014.1	RepeatMasker	Retroposon?	1270604	1270714	403	-	.	ID="RND-6_FAMILY-3029";Tend="1928";Tstart="1816";shortTE="F";uid="7bdf1497-c681-4271-975c-5358aa57296c"
CABPRJ010000014.1	RepeatMasker	Retroposon?	696999	697387	473	-	.	ID="RND-6_FAMILY-14413";Tend="1369";Tstart="980";shortTE="F";uid="17d1572d-5961-41b3-86e7-0912ea6e5bd4"
CABPRJ010000014.1	RepeatMasker	Unknown	999880	1000076	840	-	.	ID="RND-6_FAMILY-6647";Tend="1138";Tstart="935";shortTE="F";uid="35d1460b-388a-4a91-a81c-b5178c848ed7"
CABPRJ010000014.1	RepeatMasker	DNA/hAT-Blackjack	908603	909137	604	-	.	ID="RND-5_FAMILY-3955";TEgroup="ctg_14%7CRND-5_FAMILY-3955%7C1";Tend="1360";Tstart="891";shortTE="F";uid="bc80667b-0dc0-49fa-b139-025acfd85aba"
CABPRJ010000014.1	RepeatMasker	Retroposon?	1217072	1217253	813	-	.	ID="RND-6_FAMILY-146";Tend="1115";Tstart="931";shortTE="F";uid="1a2343eb-d904-41b9-afa6-75d4ca7d63d1"
CABPRJ010000014.1	RepeatMasker	DNA/Ginger-1	1081	1221	3160	-	.	ID="rnd-6_family-263";Tend="1458";Tstart="946";shortTE="F";uid="2ab4d204-6896-4542-8001-97ccec79ed6f"
CABPRJ010000014.1	RepeatMasker	Unknown	641307	641427	608	-	.	ID="RND-1_FAMILY-243";Tend="2020";Tstart="1903";shortTE="F";uid="997dc160-cbf1-4e3c-a852-26663def2709"
CABPRJ010000014.1	RepeatMasker	DNA/Kolobok-E	430063	430769	3734	-	.	ID="RND-5_FAMILY-3481";Tend="1614";Tstart="892";shortTE="F";uid="273b24ed-dd65-462d-9178-f9a8aa0ee1bb"
CABPRJ010000014.1	RepeatMasker	DNA/Ginger-1	208640	208824	531	-	.	ID="RND-5_FAMILY-95";Tend="1337";Tstart="1150";shortTE="F";uid="caf1cd5f-6c75-41d6-b3fb-4af531ba6c37"
CABPRJ010000014.1	RepeatMasker	DNA/Ginger-1	663943	664266	1264	-	.	ID="RND-1_FAMILY-12";Tend="1487";Tstart="1110";shortTE="F";uid="cfb58ed8-8f71-4558-aeb8-31da8ede474a"
CABPRJ010000014.1	RepeatMasker	DNA/Ginger-1	152403	152919	1102	-	.	ID="RND-5_FAMILY-95";Tend="1499";Tstart="981";shortTE="F";uid="aa83dbb6-9cfa-40b3-8136-a64eab20ec18"
CABPRJ010000014.1	RepeatMasker	DNA/hAT-Tip100	750762	750864	476	-	.	ID="RND-6_FAMILY-9406";Tend="1213";Tstart="1109";shortTE="F";uid="6e985349-93bc-49d7-9036-bda30e8c5ebc"
CABPRJ010000014.1	RepeatMasker	Unknown	670446	670605	472	-	.	ID="RND-6_FAMILY-4761";Tend="1020";Tstart="859";shortTE="F";uid="fbdbc2ed-dc6e-4018-a7a1-9e2f6ef3b42d"
CABPRJ010000014.1	RepeatMasker	Retroposon?	1126286	1126654	2132	-	.	ID="RND-6_FAMILY-146";Tend="1324";Tstart="958";shortTE="F";uid="a75d76fe-ea47-460c-abd9-47acc7e85225"
CABPRJ010000014.1	RepeatMasker	DNA/Ginger-1	321982	322597	2674	-	.	ID="RND-2_FAMILY-26";Tend="1931";Tstart="1312";shortTE="F";uid="4c113391-b366-4f8d-b069-c0d663cf914c"
CABPRJ010000014.1	RepeatMasker	DNA/Kolobok-E	1262463	1262704	1164	-	.	ID="RND-1_FAMILY-28";Tend="1624";Tstart="1323";shortTE="F";uid="db079f3a-4b0b-408a-9091-f1a7e55bf73e"
CABPRJ010000014.1	RepeatMasker	DNA/hAT-Tip100	44149	44302	760	-	.	ID="RND-5_FAMILY-158";Tend="1788";Tstart="1633";shortTE="F";uid="73209d6f-2097-40db-ba15-b7e9b3260e48"
CABPRJ010000014.1	RepeatMasker	Retroposon?	787746	788035	405	-	.	ID="RND-4_FAMILY-241";Tend="1752";Tstart="1462";shortTE="F";uid="b18ef5aa-4393-4976-908b-fb0012b1be1d"
CABPRJ010000014.1	RepeatMasker	DNA/Kolobok-E	687116	687335	505	-	.	ID="RND-6_FAMILY-5146";Tend="1610";Tstart="1378";shortTE="F";uid="8b51e849-f5f0-4ce9-8820-ddcf143977d9"
CABPRJ010000014.1	RepeatMasker	Retroposon?	215785	216128	413	-	.	ID="RND-6_FAMILY-14413";TEgroup="ctg_14%7CRND-6_FAMILY-14413%7C1";Tend="1377";Tstart="982";shortTE="F";uid="cfb104ad-e010-430d-8ff3-6a69242d8e9f"
CABPRJ010000014.1	RepeatMasker	Retroposon?	937014	937273	1386	-	.	ID="RND-1_FAMILY-35";Tend="1044";Tstart="782";shortTE="F";uid="21cc99c6-4af5-45a4-bf61-414acdfb8fb0"
CABPRJ010000014.1	RepeatMasker	DNA	481780	482046	719	-	.	ID="TTAA13B_AP";Tend="594";Tstart="343";shortTE="F";uid="0bf244f7-9eb0-4ce2-add7-52aabf749042"
CABPRJ010000014.1	RepeatMasker	Retroposon?	122705	123130	736	-	.	ID="RND-4_FAMILY-241";Tend="1049";Tstart="624";shortTE="F";uid="52b96b42-feda-49d3-b54c-b8661ed74cd0"
CABPRJ010000014.1	RepeatMasker	Retroposon?	933020	933708	3141	-	.	ID="RND-6_FAMILY-13139";Tend="1472";Tstart="815";shortTE="F";uid="b1323dfa-6194-4657-badf-4b94fc907770"
CABPRJ010000014.1	RepeatMasker	LINE/Penelope	391939	392104	858	-	.	ID="RND-3_FAMILY-217";Tend="2520";Tstart="2363";shortTE="F";uid="b863c102-caf2-4194-ae92-6dc5fe7fc19a"
CABPRJ010000014.1	RepeatMasker	DNA	29810	29994	754	-	.	ID="RND-6_FAMILY-7932";Tend="1618";Tstart="1442";shortTE="F";uid="f2602602-d053-41ae-be36-ffe9fbbd65f3"
CABPRJ010000014.1	RepeatMasker	Unknown	163949	164384	1506	-	.	ID="RND-4_FAMILY-334";Tend="1996";Tstart="1578";shortTE="F";uid="db9b0665-7ea8-44c1-8f1d-61abd6798802"
CABPRJ010000014.1	RepeatMasker	DNA/hAT-hAT19	183911	184023	461	-	.	ID="RND-6_FAMILY-16412";Tend="393";Tstart="288";shortTE="F";uid="8edb4b0e-1d03-4cb0-bde6-de45e8d3f068"
CABPRJ010000014.1	RepeatMasker	Retroposon?	972397	972764	1419	-	.	ID="RND-6_FAMILY-970";Tend="1800";Tstart="1410";shortTE="F";uid="3d7cad9d-60d8-4473-9237-288ac25a147a"
CABPRJ010000014.1	RepeatMasker	Retroposon?	1247095	1247223	667	-	.	ID="RND-5_FAMILY-7401";Tend="1992";Tstart="1864";shortTE="F";uid="f3b479a2-04d0-47f6-a90d-88b7db2a09d4"
CABPRJ010000014.1	RepeatMasker	DNA/hAT	225427	225609	517	-	.	ID="RND-4_FAMILY-312";Tend="1611";Tstart="1428";shortTE="F";uid="8c8eb243-8f5e-4392-9cc6-624b6a39e1f7"
CABPRJ010000014.1	RepeatMasker	Retroposon?	113160	113433	649	-	.	ID="RND-5_FAMILY-4854";Tend="385";Tstart="82";shortTE="F";uid="96954156-6f4f-4772-9b2c-9ec5b632d4f0"
CABPRJ010000014.1	RepeatMasker	DNA/hAT-hAT19	1218497	1218716	691	-	.	ID="RND-5_FAMILY-4782";Tend="1609";Tstart="1387";shortTE="F";uid="173e4770-a68f-4d68-8313-dfa350c58e0e"
CABPRJ010000014.1	RepeatMasker	Retroposon?	620130	620794	3263	-	.	ID="RND-4_FAMILY-241";Tend="1796";Tstart="1107";shortTE="F";uid="0ca7b453-53b0-404e-b7a4-ee2dbef2bc64"
CABPRJ010000014.1	RepeatMasker	DNA/hAT-Tip100	708630	709185	3240	-	.	ID="RND-1_FAMILY-183";Tend="2318";Tstart="1722";shortTE="F";uid="f587501b-641e-47c6-a9fc-da54bf3ea03d"
CABPRJ010000014.1	RepeatMasker	DNA/Kolobok-E	435074	435525	2059	-	.	ID="RND-6_FAMILY-13202";Tend="1402";Tstart="950";shortTE="F";uid="9114a908-2f1d-4a66-b198-797b3edcb642"
CABPRJ010000014.1	RepeatMasker	LINE/Penelope	856108	856340	1003	-	.	ID="RND-1_FAMILY-175";Tend="902";Tstart="667";shortTE="F";uid="009ef04b-a8b8-43ea-a6c6-bf485f51feea"
CABPRJ010000014.1	RepeatMasker	DNA/hAT-Tip100	1199101	1199314	904	-	.	ID="RND-6_FAMILY-9406";Tend="1191";Tstart="944";shortTE="F";uid="74a16774-a502-432f-8019-3ede769f89a6"
CABPRJ010000014.1	RepeatMasker	DNA/Ginger-1	514558	515029	1588	-	.	ID="RND-6_FAMILY-406";Tend="1131";Tstart="664";shortTE="F";uid="94ae7bd3-2a04-43a0-9d84-62c31942b017"
CABPRJ010000014.1	RepeatMasker	DNA/Ginger-1	30325	30496	916	-	.	ID="RND-2_FAMILY-26";Tend="1313";Tstart="1135";shortTE="F";uid="ffa15a45-e59b-4d6d-9f76-81bb288da7fb"
CABPRJ010000014.1	RepeatMasker	Retroposon?	1216514	1216757	486	-	.	ID="RND-1_FAMILY-93";Tend="2466";Tstart="2224";shortTE="F";uid="f8d27bf9-882a-4a6f-8e15-b1be1046040c"
CABPRJ010000014.1	RepeatMasker	DNA/Kolobok-E	605460	606285	2134	-	.	ID="RND-5_FAMILY-2381";Tend="2153";Tstart="1309";shortTE="F";uid="22092784-7da3-4c87-8aac-337934c463ea"
CABPRJ010000014.1	RepeatMasker	Retroposon?	840321	840802	1932	-	.	ID="RND-5_FAMILY-3149";Tend="1442";Tstart="1011";shortTE="F";uid="e681f71d-c902-4684-a52d-edc846fc6a96"
CABPRJ010000014.1	RepeatMasker	DNA/Ginger-1	1278632	1278983	1001	-	.	ID="RND-2_FAMILY-26";Tend="1856";Tstart="1501";shortTE="F";uid="d9152ec6-b001-4632-a447-6bfc0e1f1079"
CABPRJ010000014.1	RepeatMasker	DNA/hAT-Tip100	300398	300831	940	-	.	ID="DNA8-107_AP";Tend="694";Tstart="251";shortTE="F";uid="cda6e8a3-7345-40e4-8092-4a440ec75b7e"
CABPRJ010000014.1	RepeatMasker	DNA/Ginger-1	1227572	1228180	3534	-	.	ID="RND-4_FAMILY-237";Tend="1518";Tstart="934";shortTE="F";uid="3baf9df3-fd5a-4345-babc-a48cd6437161"
CABPRJ010000014.1	RepeatMasker	Retroposon?	849154	849704	2418	-	.	ID="RND-4_FAMILY-241";Tend="1484";Tstart="919";shortTE="F";uid="0d5ed666-8281-432d-9462-13e311ac2113"
CABPRJ010000014.1	RepeatMasker	Retroposon?	666614	666932	1700	-	.	ID="RND-4_FAMILY-550";Tend="1616";Tstart="1290";shortTE="F";uid="aaea0524-a36b-498a-afb4-caf8c080ec98"
CABPRJ010000014.1	RepeatMasker	Retroposon?	253208	253328	609	-	.	ID="RND-4_FAMILY-241";Tend="1735";Tstart="1615";shortTE="F";uid="a4bd529c-96e7-4c19-81a1-7e611d8bd3c1"
CABPRJ010000014.1	RepeatMasker	DNA/Ginger-1	137032	137327	1700	-	.	ID="RND-1_FAMILY-12";Tend="1307";Tstart="979";shortTE="F";uid="3782d354-5710-4fc8-969d-048b1df94e4e"
CABPRJ010000014.1	RepeatMasker	RC/Helitron	874002	874161	510	-	.	ID="RND-6_FAMILY-10579";Tend="1390";Tstart="1245";shortTE="F";uid="c875b307-fe02-406d-bc1b-045b43cccb81"
CABPRJ010000014.1	RepeatMasker	DNA/Kolobok-E	883788	884311	1850	-	.	ID="RND-5_FAMILY-2381";TEgroup="ctg_14%7CRND-5_FAMILY-2381%7C1";Tend="1813";Tstart="930";shortTE="F";uid="fed4b013-acc3-4ab7-86bd-0cabd7edca25"
CABPRJ010000014.1	RepeatMasker	DNA/Ginger-1	432459	433062	1840	-	.	ID="rnd-4_family-237";Tend="1895";Tstart="972";shortTE="F";uid="c3228a1b-da74-4e52-a1cb-9f43e62450b0"
CABPRJ010000014.1	RepeatMasker	DNA	171234	171520	1538	-	.	ID="RND-6_FAMILY-54218";Tend="1516";Tstart="1234";shortTE="F";uid="78304895-543f-4bef-8ba4-2f5e33b41a45"
CABPRJ010000014.1	RepeatMasker	Retroposon?	196651	196880	586	-	.	ID="RND-6_FAMILY-14413";Tend="1383";Tstart="1148";shortTE="F";uid="e91c6a9f-1790-4a6d-853c-74d62cc46244"
CABPRJ010000014.1	RepeatMasker	Unknown	21049	21309	875	-	.	ID="RND-6_FAMILY-31009";Tend="991";Tstart="732";shortTE="F";uid="fa2da059-f336-48ec-a88b-895a4e02c842"
CABPRJ010000014.1	RepeatMasker	Retroposon?	337982	338691	4063	-	.	ID="RND-6_FAMILY-60";Tend="1480";Tstart="788";shortTE="F";uid="c6b08148-839a-45b5-b542-57f21648efd8"
CABPRJ010000014.1	RepeatMasker	DNA/hAT?	890132	890351	1072	-	.	ID="RND-5_FAMILY-5343";Tend="787";Tstart="547";shortTE="F";uid="57bd2662-7f01-4d4e-86a0-244cc2ea7e38"
CABPRJ010000014.1	RepeatMasker	LINE/R1	213118	213337	857	-	.	ID="RND-6_FAMILY-16872";Tend="1729";Tstart="1521";shortTE="F";uid="c9885d65-0f1f-4a50-8359-fee91f4b2f7a"
CABPRJ010000014.1	RepeatMasker	Retroposon?	807756	807949	631	-	.	ID="RND-4_FAMILY-241";Tend="1795";Tstart="1582";shortTE="F";uid="990cec09-6bb6-43d8-b1af-c4c4530a6497"
CABPRJ010000014.1	RepeatMasker	DNA/Ginger-1	1268837	1269665	3917	-	.	ID="rnd-5_family-95";Tend="1681";Tstart="665";shortTE="F";uid="527e64e0-3829-413a-bdfb-23a95b3581ba"
CABPRJ010000014.1	RepeatMasker	DNA/Ginger-1	370753	371562	818	-	.	ID="RND-5_FAMILY-95";Tend="1666";Tstart="859";shortTE="F";uid="681f1ded-2992-40d7-8dbc-2cf6898e4028"
CABPRJ010000014.1	RepeatMasker	DNA	1232570	1232819	480	-	.	ID="TTAA3_AP";Tend="412";Tstart="167";shortTE="F";uid="3556607c-c5cd-4f8a-9809-df6662ab044d"
CABPRJ010000014.1	RepeatMasker	DNA/Sola-1	640932	641227	466	-	.	ID="SOLA1-8_AP";Tend="2640";Tstart="2354";shortTE="F";uid="7a2f47a7-110f-4b1d-abf3-ffee2728eaba"
CABPRJ010000014.1	RepeatMasker	Retroposon?	426531	426638	452	-	.	ID="RND-6_FAMILY-2796";Tend="2186";Tstart="2075";shortTE="F";uid="3a66f587-705e-444a-a35f-8e7b5f4b36df"
CABPRJ010000014.1	RepeatMasker	Retroposon?	536191	536304	479	-	.	ID="RND-4_FAMILY-241";Tend="1431";Tstart="1318";shortTE="F";uid="c6cfefd9-23ac-4d69-a884-013d93d3ef9b"
CABPRJ010000014.1	RepeatMasker	Unknown	876038	876515	2738	-	.	ID="RND-1_FAMILY-146";Tend="1392";Tstart="901";shortTE="F";uid="a3e9e49a-2d75-49d6-b135-1ad872aeffca"
CABPRJ010000014.1	RepeatMasker	LTR/Copia	985313	985423	518	-	.	ID="RND-6_FAMILY-7306";Tend="805";Tstart="712";shortTE="F";uid="ef67f0a9-6805-4850-aaed-823b78f025ab"
CABPRJ010000014.1	RepeatMasker	DNA/hAT-Tip100	244314	244683	2322	-	.	ID="RND-6_FAMILY-9446";Tend="1497";Tstart="1102";shortTE="F";uid="72437422-ae74-4ea1-a932-9c15d1ec0bb5"
CABPRJ010000014.1	RepeatMasker	Unknown	19680	20117	2855	-	.	ID="RND-6_FAMILY-3575";Tend="1423";Tstart="958";shortTE="F";uid="0f32ca4a-ab4d-4520-b49c-5ddbf5f2af7b"
CABPRJ010000014.1	RepeatMasker	LINE/RTE-BovB	365515	365920	1822	-	.	ID="RND-1_FAMILY-79";Tend="1303";Tstart="913";shortTE="F";uid="d8240e1f-45ed-47a6-afdc-42353fe59eaa"
CABPRJ010000014.1	RepeatMasker	DNA/Ginger-1	1165474	1166150	4055	-	.	ID="RND-6_FAMILY-263";Tend="1645";Tstart="979";shortTE="F";uid="990cf4b8-5204-4f85-91ab-675b5526e751"
CABPRJ010000014.1	RepeatMasker	LINE/R1	252116	252455	1181	-	.	ID="RND-6_FAMILY-16872";Tend="1119";Tstart="697";shortTE="F";uid="d1547693-2abc-4598-9eef-b9d1b5f2990b"
CABPRJ010000014.1	RepeatMasker	DNA/hAT-Tip100	656059	656512	2007	-	.	ID="RND-6_FAMILY-8400";Tend="2304";Tstart="1857";shortTE="F";uid="a77ab980-9c1d-4299-a3f5-4ac348dd4487"
CABPRJ010000014.1	RepeatMasker	DNA/Ginger-1	1184423	1184861	1772	-	.	ID="RND-6_FAMILY-406";Tend="1114";Tstart="671";shortTE="F";uid="4778a54a-3a53-4595-b5e8-02a5128e82ae"
CABPRJ010000014.1	RepeatMasker	DNA/hAT-hAT19	297542	297757	895	-	.	ID="RND-5_FAMILY-4782";Tend="1495";Tstart="1272";shortTE="F";uid="02274c91-1ef7-418a-bf81-e7606f8eb08f"
CABPRJ010000014.1	RepeatMasker	Unknown	406414	406726	697	-	.	ID="RND-6_FAMILY-23275";Tend="1231";Tstart="910";shortTE="F";uid="2d3d3cbc-761c-4a43-8f3b-983a3d7733a9"
CABPRJ010000014.1	RepeatMasker	Unknown	335578	335679	537	-	.	ID="RND-6_FAMILY-1042";Tend="851";Tstart="758";shortTE="F";uid="9f5f99cd-8abf-4585-a4dd-65de1582afb3"
CABPRJ010000014.1	RepeatMasker	DNA/Sola-1	127437	127674	1277	-	.	ID="RND-6_FAMILY-10862";Tend="437";Tstart="210";shortTE="F";uid="6122788b-9fd5-4b8e-ab63-ef1d31f04628"
CABPRJ010000014.1	RepeatMasker	DNA/hAT-Charlie	1061551	1061651	505	-	.	ID="RND-5_FAMILY-205";Tend="1205";Tstart="1096";shortTE="F";uid="fe7cd5fb-5a88-4b57-add7-e13e89b5d888"
CABPRJ010000014.1	RepeatMasker	DNA/hAT-hAT19	571696	571916	530	-	.	ID="DNA8-97_AP";Tend="241";Tstart="4";shortTE="F";uid="e768c11e-57e1-4b75-8e96-89acfe976997"
CABPRJ010000014.1	RepeatMasker	Unknown	261223	261617	1231	-	.	ID="RND-4_FAMILY-334";Tend="2004";Tstart="1578";shortTE="F";uid="5b87e1b1-147e-44e4-9057-90e67e150c19"
CABPRJ010000014.1	RepeatMasker	DNA/Ginger-1	452516	452861	1738	-	.	ID="RND-5_FAMILY-95";Tend="1673";Tstart="1320";shortTE="F";uid="1b80340c-ae00-4228-af68-e06e745775b6"
CABPRJ010000014.1	RepeatMasker	LINE/Penelope	283426	283530	744	-	.	ID="RND-5_FAMILY-640";Tend="925";Tstart="819";shortTE="F";uid="8232d352-98d2-4ff7-9803-7d1004c25dae"
CABPRJ010000014.1	RepeatMasker	Unknown	65420	65971	455	-	.	ID="RND-5_FAMILY-1581";TEgroup="ctg_14%7CRND-5_FAMILY-1581%7C1";Tend="1376";Tstart="1004";shortTE="F";uid="2685a34f-ef34-4706-8c9d-8c3cd05e34c3"
CABPRJ010000014.1	RepeatMasker	Retroposon?	950099	950550	1924	-	.	ID="RND-5_FAMILY-3149";Tend="1444";Tstart="947";shortTE="F";uid="73f5823f-7c92-41bb-940a-31082b9e965e"
CABPRJ010000014.1	RepeatMasker	DNA/Ginger-2	542424	542665	410	-	.	ID="RND-5_FAMILY-3791";Tend="1342";Tstart="1130";shortTE="F";uid="987c38f8-c1d5-47d7-8ec1-3827016dd91b"
CABPRJ010000014.1	RepeatMasker	Retroposon?	47342	48165	3282	-	.	ID="RND-5_FAMILY-7401";Tend="1746";Tstart="927";shortTE="F";uid="74396aef-63d2-44ee-84ed-4eec39ff8710"
CABPRJ010000014.1	RepeatMasker	Unknown	1006172	1006542	1292	-	.	ID="RND-6_FAMILY-11785";Tend="1588";Tstart="1168";shortTE="F";uid="f0d1154b-ea99-4397-8549-8447bcb1f1d8"
CABPRJ010000014.1	RepeatMasker	DNA/hAT-Tip100	188510	188876	897	-	.	ID="RND-6_FAMILY-8400";Tend="2233";Tstart="1861";shortTE="F";uid="c9e2a4f0-9d45-45be-b52a-0a8272f212bc"
CABPRJ010000014.1	RepeatMasker	DNA/hAT-Charlie	1175505	1175771	563	-	.	ID="RND-4_FAMILY-752";TEgroup="ctg_14%7CRND-4_FAMILY-752%7C1";Tend="1381";Tstart="947";shortTE="T";uid="fef2020b-292a-44d2-91b0-c6ceff374b21"
CABPRJ010000014.1	RepeatMasker	DNA/Kolobok-E	77702	77843	514	-	.	ID="RND-6_FAMILY-17540";Tend="1488";Tstart="1352";shortTE="F";uid="d427ce2d-ef3b-4c25-b0a5-c6bb255eaf6f"
CABPRJ010000014.1	RepeatMasker	DNA/hAT-Tip100	63392	63596	1041	-	.	ID="RND-6_FAMILY-8400";Tend="2045";Tstart="1829";shortTE="F";uid="d8e74a4f-b435-4723-8455-527ac108d732"
CABPRJ010000014.1	RepeatMasker	DNA/hAT-Ac	450177	450333	562	-	.	ID="RND-6_FAMILY-12695";Tend="1034";Tstart="879";shortTE="F";uid="9a43cf2f-f46a-411b-a568-a0902e955826"
CABPRJ010000014.1	RepeatMasker	DNA/hAT	556270	556464	519	-	.	ID="RND-6_FAMILY-2017";Tend="1330";Tstart="1143";shortTE="F";uid="62e981dd-57e5-48a9-ab7e-8f587e53e838"
CABPRJ010000014.1	RepeatMasker	DNA/Ginger-1	468153	468379	483	-	.	ID="RND-6_FAMILY-4094";Tend="1272";Tstart="1041";shortTE="F";uid="642a4750-effc-44b9-98e7-68c504f3ea82"
CABPRJ010000014.1	RepeatMasker	Unknown	681324	681842	1908	-	.	ID="RND-1_FAMILY-104";Tend="1532";Tstart="971";shortTE="F";uid="91ff1b8a-b26e-4edc-98d1-4e2bc5ed7e73"
CABPRJ010000014.1	RepeatMasker	DNA/hAT-Charlie	63522	63659	420	-	.	ID="RND-6_FAMILY-1244";Tend="1151";Tstart="1013";shortTE="F";uid="983c51b2-ac40-4e8d-bd8f-f55581a3f96d"
CABPRJ010000014.1	RepeatMasker	Unknown	1046085	1046696	1956	-	.	ID="RND-6_FAMILY-3236";TEgroup="ctg_14%7CRND-6_FAMILY-3236%7C1";Tend="1592";Tstart="1060";shortTE="F";uid="693f4ca3-1455-4018-afd5-6ef67a41c480"
CABPRJ010000014.1	RepeatMasker	Retroposon?	514194	514329	466	-	.	ID="RND-4_FAMILY-241";Tend="1793";Tstart="1657";shortTE="F";uid="262c4096-3033-4399-a14d-7ed565563401"
CABPRJ010000014.1	RepeatMasker	Retroposon?	507326	507466	465	-	.	ID="RND-6_FAMILY-1973";Tend="776";Tstart="637";shortTE="F";uid="370288e1-4ba4-40f5-ae1a-695cd6f67a13"
CABPRJ010000014.1	RepeatMasker	Retroposon?	213328	213596	1084	-	.	ID="RND-5_FAMILY-4854";Tend="457";Tstart="235";shortTE="F";uid="507a0640-ecce-4c9a-b096-d1b08e9279b8"
CABPRJ010000014.1	RepeatMasker	LINE/CR1	721367	721616	949	-	.	ID="RND-6_FAMILY-3055";Tend="1417";Tstart="1139";shortTE="F";uid="c0ab0669-3f15-4029-b301-30345951ad24"
CABPRJ010000014.1	RepeatMasker	Unknown	1031028	1031583	2345	-	.	ID="RND-6_FAMILY-46691";Tend="1314";Tstart="730";shortTE="F";uid="9d8e765b-c1ae-4004-8aad-112afdf52597"
CABPRJ010000014.1	RepeatMasker	Unknown	915490	915782	611	-	.	ID="RND-6_FAMILY-32771";Tend="1428";Tstart="1138";shortTE="F";uid="51334677-e06c-43ef-a0e5-28f269e2ab7f"
CABPRJ010000014.1	RepeatMasker	Unknown	475626	476753	765	-	.	ID="RND-5_FAMILY-2661";TEgroup="ctg_14%7CRND-5_FAMILY-2661%7C1";Tend="1687";Tstart="389";shortTE="F";uid="6c2e7b5d-7e1b-4c93-87a0-c42210a92669"
CABPRJ010000014.1	RepeatMasker	DNA/Ginger-1	1239620	1239853	552	-	.	ID="RND-5_FAMILY-5114";Tend="1970";Tstart="1718";shortTE="F";uid="0bcf1f40-7850-45eb-8dd4-caf4236e8e1e"
CABPRJ010000014.1	RepeatMasker	DNA/TcMar-Tigger	786125	786290	641	-	.	ID="RND-5_FAMILY-4031";Tend="1033";Tstart="873";shortTE="F";uid="2e00d8f8-ee5b-4cc6-abb3-9b70f4d51a34"
CABPRJ010000014.1	RepeatMasker	Retroposon?	592661	592835	1128	-	.	ID="RND-5_FAMILY-4854";Tend="372";Tstart="198";shortTE="F";uid="becfba00-320b-4203-8033-eed83856bb46"
CABPRJ010000014.1	RepeatMasker	Retroposon?	737132	737516	1262	-	.	ID="RND-5_FAMILY-8932";Tend="1347";Tstart="926";shortTE="F";uid="9b0bca67-90c9-41c9-806c-de5357069eca"
CABPRJ010000014.1	RepeatMasker	Retroposon?	274458	274655	968	-	.	ID="RND-5_FAMILY-4854";Tend="618";Tstart="420";shortTE="F";uid="d67d66b0-b329-4ffb-a5fb-e2d7e9c86fcf"
CABPRJ010000014.1	RepeatMasker	DNA/hAT-hAT19	265372	265507	846	-	.	ID="RND-5_FAMILY-4782";Tend="1131";Tstart="996";shortTE="F";uid="2032c496-499d-464f-afae-8f853c4a6646"
CABPRJ010000014.1	RepeatMasker	DNA/Ginger-1	1071337	1071683	908	-	.	ID="RND-4_FAMILY-145";Tend="1400";Tstart="987";shortTE="F";uid="1ec909fb-9319-4b4e-b58c-5c65cb80651a"
CABPRJ010000014.1	RepeatMasker	Unknown	358375	358518	509	-	.	ID="RND-6_FAMILY-23275";Tend="1289";Tstart="1157";shortTE="F";uid="9cea9f55-96c8-408e-8340-2f6e94031afa"
CABPRJ010000014.1	RepeatMasker	DNA	171832	172249	2419	-	.	ID="RND-6_FAMILY-54218";Tend="1108";Tstart="721";shortTE="F";uid="7066a9eb-78b9-4fe2-8444-0f743dcb4e57"
CABPRJ010000014.1	RepeatMasker	LINE/RTE-BovB	233191	234349	6330	-	.	ID="RND-6_FAMILY-2124";Tend="2211";Tstart="378";shortTE="F";uid="c0795301-b915-4e9e-ab73-8b3f359d1884"
CABPRJ010000014.1	RepeatMasker	Retroposon?	446439	446724	802	-	.	ID="RND-6_FAMILY-146";Tend="1219";Tstart="930";shortTE="F";uid="00b3762e-a877-4796-897b-0be54c9aa497"
CABPRJ010000014.1	RepeatMasker	DNA/hAT	1267480	1267994	573	-	.	ID="RND-6_FAMILY-2017";TEgroup="ctg_14%7CRND-6_FAMILY-2017%7C2";Tend="1337";Tstart="1007";shortTE="F";uid="38448ac8-8053-4846-a22a-4042aa466398"
CABPRJ010000014.1	RepeatMasker	Retroposon?	391227	391979	4296	-	.	ID="RND-4_FAMILY-550";Tend="1664";Tstart="908";shortTE="F";uid="99c7a592-36ca-4793-89ff-5b4d7056d622"
CABPRJ010000014.1	RepeatMasker	Unknown	422603	423116	1770	-	.	ID="RND-4_FAMILY-1421";Tend="1448";Tstart="952";shortTE="F";uid="6fdafe67-c13e-4fac-870e-433d8376af95"
CABPRJ010000014.1	RepeatMasker	DNA/Ginger-1	567290	567985	1348	-	.	ID="RND-5_FAMILY-95";Tend="1667";Tstart="922";shortTE="F";uid="6462e7cf-9e9c-4b58-a3f7-f051560f1802"
CABPRJ010000014.1	RepeatMasker	Retroposon?	1105379	1106015	980	-	.	ID="RND-5_FAMILY-8932";TEgroup="ctg_14%7CRND-5_FAMILY-8932%7C1";Tend="1274";Tstart="905";shortTE="F";uid="47a8ea12-77fe-4575-9ce5-39aeb4149f79"
CABPRJ010000014.1	RepeatMasker	DNA/Ginger-1	76791	76968	3002	-	.	ID="rnd-2_family-26";Tend="1583";Tstart="696";shortTE="F";uid="8884bd1b-b512-4b9c-a01e-6661c3c89e12"
CABPRJ010000014.1	RepeatMasker	Retroposon?	373888	374436	2225	-	.	ID="RND-4_FAMILY-241";Tend="1791";Tstart="1195";shortTE="F";uid="cc53aa55-1620-4b34-a981-b5a6399d9097"
CABPRJ010000014.1	RepeatMasker	Retroposon?	268876	269479	1542	-	.	ID="RND-6_FAMILY-1973";Tend="1287";Tstart="669";shortTE="F";uid="e39eedf6-bc30-4985-85b7-0d665fcfff7e"
CABPRJ010000014.1	RepeatMasker	DNA/TcMar-Mariner	577121	577749	3533	-	.	ID="MARINER-25_SIN";Tend="630";Tstart="1";shortTE="F";uid="fb93b39d-bf11-4611-939c-9d6ffdcea678"
CABPRJ010000014.1	RepeatMasker	DNA/Ginger-1	293581	293996	3333	-	.	ID="rnd-1_family-12";Tend="1729";Tstart="641";shortTE="F";uid="60e8360b-b38e-456c-8b55-7cc617759f3e"
CABPRJ010000014.1	RepeatMasker	DNA/hAT	1033391	1033626	625	-	.	ID="RND-5_FAMILY-6846";Tend="1522";Tstart="1268";shortTE="F";uid="f9f3dac1-8d7d-41ea-a1e3-74db22666685"
CABPRJ010000014.1	RepeatMasker	Retroposon?	86887	87253	1177	-	.	ID="RND-5_FAMILY-8932";Tend="1347";Tstart="1102";shortTE="F";uid="a87bac57-80a4-4074-8654-2967ded61baf"
CABPRJ010000014.1	RepeatMasker	Unknown	805997	806115	438	-	.	ID="RND-6_FAMILY-11785";Tend="1036";Tstart="913";shortTE="F";uid="b0f8cc83-866b-490a-8fbd-71a69694d370"
CABPRJ010000014.1	RepeatMasker	Retroposon?	1109398	1109538	603	-	.	ID="RND-5_FAMILY-7470";Tend="1780";Tstart="1369";shortTE="F";uid="d5297ba6-c484-4c6b-960b-ac80de8b77bc"
CABPRJ010000014.1	RepeatMasker	Retroposon?	433414	433935	1956	-	.	ID="RND-5_FAMILY-3149";Tend="1444";Tstart="941";shortTE="F";uid="ae571aa9-ac69-4055-9659-85a1a6f8c2f9"
CABPRJ010000014.1	RepeatMasker	Unknown	857491	858334	5073	-	.	ID="RND-4_FAMILY-334";Tend="1536";Tstart="678";shortTE="F";uid="db287924-452c-484f-add1-3092362974c8"
CABPRJ010000014.1	RepeatMasker	DNA/Kolobok-E	540295	540429	458	-	.	ID="RND-1_FAMILY-28";Tend="1358";Tstart="1221";shortTE="F";uid="a893a0e6-530f-4d82-84e3-6781aab22353"
CABPRJ010000014.1	RepeatMasker	LINE/R1	1009415	1009679	942	-	.	ID="RND-6_FAMILY-16872";Tend="934";Tstart="682";shortTE="F";uid="409f43df-7902-436d-af20-bd3f71c12bc0"
CABPRJ010000014.1	RepeatMasker	DNA/Kolobok-E	379625	380211	1961	-	.	ID="RND-5_FAMILY-3481";Tend="1557";Tstart="942";shortTE="F";uid="9b1d0f9e-668b-41bb-9b85-26520adc566d"
CABPRJ010000014.1	RepeatMasker	DNA/Ginger-1	587498	588001	676	-	.	ID="RND-5_FAMILY-95";Tend="1529";Tstart="1007";shortTE="F";uid="7e9c85af-6e82-4f5a-a1be-b6a006f1e32b"
CABPRJ010000014.1	RepeatMasker	DNA	669020	669279	795	-	.	ID="RND-6_FAMILY-3139";Tend="1641";Tstart="1400";shortTE="F";uid="63bc9ec8-bf04-4963-b038-ada583d5667e"
CABPRJ010000014.1	RepeatMasker	DNA/Kolobok-E	1263966	1264552	3597	-	.	ID="RND-6_FAMILY-5146";Tend="1549";Tstart="931";shortTE="F";uid="b9e32c7d-5d39-473d-bdb7-cc4bb880a8cf"
CABPRJ010000014.1	RepeatMasker	Retroposon?	963561	963935	1490	-	.	ID="RND-6_FAMILY-14413";Tend="1362";Tstart="942";shortTE="F";uid="92e9fc88-d106-4b15-a306-7b4e9e93e138"
CABPRJ010000014.1	RepeatMasker	Unknown	98699	99343	978	-	.	ID="RND-6_FAMILY-23275";TEgroup="ctg_14%7CRND-6_FAMILY-23275%7C1";Tend="1375";Tstart="886";shortTE="F";uid="9d8f1db5-77fe-4a27-86a2-5bb346dbf120"
CABPRJ010000014.1	RepeatMasker	DNA/Kolobok-E	616826	617328	3692	-	.	ID="rnd-5_family-3481";Tend="1627";Tstart="964";shortTE="F";uid="fa1dd22e-bdeb-49f4-bcee-ad6eaef04fc8"
CABPRJ010000014.1	RepeatMasker	DNA/Ginger-1	382822	383511	3165	-	.	ID="rnd-6_family-263";Tend="1928";Tstart="978";shortTE="F";uid="67f75ff2-1cfe-4088-87bb-b654ce6f4424"
CABPRJ010000014.1	RepeatMasker	Unknown	664448	664936	2094	-	.	ID="RND-4_FAMILY-1421";Tend="1448";Tstart="967";shortTE="F";uid="5476e886-cf86-4fa7-8a3c-9685e763d60f"
CABPRJ010000014.1	RepeatMasker	LINE/I	1090301	1091238	3541	-	.	ID="RND-4_FAMILY-1900";TEgroup="ctg_14%7CRND-4_FAMILY-1900%7C1";Tend="1556";Tstart="837";shortTE="F";uid="8eabd8ff-1cee-4900-ade9-7e2cb2874541"
CABPRJ010000014.1	RepeatMasker	DNA/Ginger-1	808396	808642	575	-	.	ID="RND-5_FAMILY-95";Tend="1365";Tstart="1112";shortTE="F";uid="d25702cd-11a3-496b-92d5-1b3619e92421"
CABPRJ010000014.1	RepeatMasker	DNA/Ginger-1	479915	480253	1225	-	.	ID="rnd-5_family-95";Tend="1235";Tstart="812";shortTE="F";uid="6ffa24d6-4f85-4fef-ac90-09850f310cf4"
CABPRJ010000014.1	RepeatMasker	Retroposon?	440710	440943	489	-	.	ID="RND-6_FAMILY-146";Tend="1184";Tstart="933";shortTE="F";uid="d65bb8e4-d09d-4d86-8a97-59aab08494a6"
CABPRJ010000014.1	RepeatMasker	RC/Helitron	183718	183936	509	-	.	ID="RND-6_FAMILY-9356";Tend="727";Tstart="487";shortTE="F";uid="c4a09a2d-74a8-4a1e-bf8e-1b8784c856b8"
CABPRJ010000014.1	RepeatMasker	Retroposon?	289364	289614	479	-	.	ID="RND-6_FAMILY-3029";Tend="1359";Tstart="1101";shortTE="F";uid="e5e6c0b5-5c3a-4c77-800a-6f9f0ea514b2"
CABPRJ010000014.1	RepeatMasker	Unknown	531273	531438	834	-	.	ID="RND-5_FAMILY-5954";Tend="1071";Tstart="885";shortTE="F";uid="0997fe68-8295-49be-9245-5d7ee21715b7"
CABPRJ010000014.1	RepeatMasker	DNA/hAT-Blackjack	902566	902902	2058	-	.	ID="RND-5_FAMILY-3955";Tend="1253";Tstart="891";shortTE="F";uid="47c2b469-536a-435a-b081-16b9891c6850"
CABPRJ010000014.1	RepeatMasker	Retroposon?	766689	767274	1163	-	.	ID="RND-5_FAMILY-7401";Tend="1957";Tstart="1290";shortTE="F";uid="8d66e8a9-f083-45fd-9427-dca6352c7f76"
CABPRJ010000014.1	RepeatMasker	Unknown	276249	277093	1882	-	.	ID="RND-4_FAMILY-334";Tend="2029";Tstart="1215";shortTE="F";uid="63203002-1b0b-4c01-b17a-6287658382ff"
CABPRJ010000014.1	RepeatMasker	LINE/R1	214012	214127	675	-	.	ID="RND-6_FAMILY-16872";Tend="1142";Tstart="1027";shortTE="F";uid="070a57e7-c69f-4e8b-ad2f-b0e53adbdc19"
CABPRJ010000014.1	RepeatMasker	DNA/hAT-Tip100	592825	593181	1297	-	.	ID="RND-6_FAMILY-9406";Tend="1371";Tstart="983";shortTE="F";uid="3a23f0a1-b7c4-4994-a8b2-eb685392bec7"
CABPRJ010000014.1	RepeatMasker	LINE/CR1	356936	357205	1378	-	.	ID="RND-6_FAMILY-208";Tend="1619";Tstart="1350";shortTE="F";uid="d96bae6d-9ac0-4060-b935-72f147157901"
CABPRJ010000014.1	RepeatMasker	Unknown	973940	974388	1463	-	.	ID="RND-6_FAMILY-11785";Tend="1601";Tstart="1124";shortTE="F";uid="7b5bc2dc-d88a-4881-aa02-afded6f87a12"
CABPRJ010000014.1	RepeatMasker	DNA/hAT-Tip100	774594	775085	1374	-	.	ID="RND-6_FAMILY-9406";Tend="1496";Tstart="984";shortTE="F";uid="a62f043d-dffc-40d2-ac6f-2f87b756dfe7"
CABPRJ010000014.1	RepeatMasker	DNA/hAT-hAT19	984750	985071	1292	-	.	ID="DNA8-95_AP";Tend="311";Tstart="1";shortTE="F";uid="0b14041e-5768-488d-92d9-92de09435455"
CABPRJ010000014.1	RepeatMasker	DNA/Ginger-1	674336	674848	1843	-	.	ID="RND-6_FAMILY-5129";Tend="1068";Tstart="539";shortTE="F";uid="99c04946-8bef-4998-b8f7-cf8af9c2c4f6"
CABPRJ010000014.1	RepeatMasker	DNA/Ginger-1	692662	692883	716	-	.	ID="RND-1_FAMILY-12";Tend="1096";Tstart="876";shortTE="F";uid="1c4e6308-c9a9-44cc-86df-cd0a2f260f10"
CABPRJ010000014.1	RepeatMasker	Unknown	70688	70829	644	-	.	ID="RND-6_FAMILY-4955";Tend="1038";Tstart="896";shortTE="F";uid="3ce7aa51-2780-4fc2-91c9-bb262a240bcb"
CABPRJ010000014.1	RepeatMasker	DNA/hAT-Tip100	95212	95662	850	-	.	ID="RND-6_FAMILY-19524";Tend="1293";Tstart="919";shortTE="F";uid="2cdd7e74-71de-4115-a7f8-322c613d8315"
CABPRJ010000014.1	RepeatMasker	DNA/Ginger-1	13419	13598	980	-	.	ID="RND-5_FAMILY-95";Tend="1698";Tstart="1519";shortTE="F";uid="b47d3a9f-0c50-4a0a-9c7e-6443ac76d96d"
CABPRJ010000014.1	RepeatMasker	Unknown	124962	125266	1490	-	.	ID="RND-6_FAMILY-23275";Tend="1241";Tstart="935";shortTE="F";uid="8a65d6a7-ebfa-4bf9-8159-59c8f3785985"
CABPRJ010000014.1	RepeatMasker	DNA/Ginger-1	398520	399028	1136	-	.	ID="RND-5_FAMILY-95";Tend="1715";Tstart="1134";shortTE="F";uid="00d76365-217f-4ddc-93b9-2345ee0bad8f"
CABPRJ010000014.1	RepeatMasker	DNA/Kolobok-E	135674	136072	1058	-	.	ID="RND-5_FAMILY-2381";Tend="2236";Tstart="1833";shortTE="F";uid="03b67fc4-b92c-4dd3-8d46-65e469640687"
CABPRJ010000014.1	RepeatMasker	Unknown	591104	591598	3492	-	.	ID="RND-4_FAMILY-334";Tend="1998";Tstart="1465";shortTE="F";uid="3c049ebd-3938-4848-aeb6-edef800cceec"
CABPRJ010000014.1	RepeatMasker	DNA/MULE-MuDR	926775	927039	770	-	.	ID="MUDR4X_AP";Tend="806";Tstart="543";shortTE="F";uid="70b2f895-e4ab-4a47-9de6-1a56ee012ba0"
CABPRJ010000014.1	RepeatMasker	DNA/hAT-hATm	174360	174596	540	-	.	ID="HAT-4C_AP";Tend="4012";Tstart="3787";shortTE="F";uid="efc5aeb5-0121-4572-9baf-04a04cb15275"
CABPRJ010000014.1	RepeatMasker	Unknown	868979	869206	905	-	.	ID="RND-6_FAMILY-5446";Tend="1549";Tstart="1321";shortTE="F";uid="c57a44ad-ee08-4364-930f-c1a750ee19fc"
CABPRJ010000014.1	RepeatMasker	Unknown	69147	69660	2277	-	.	ID="RND-5_FAMILY-1732";Tend="1468";Tstart="1022";shortTE="F";uid="29f33632-a45c-4f9d-9d94-99334bd3af48"
CABPRJ010000014.1	RepeatMasker	Retroposon?	529085	529567	1431	-	.	ID="RND-4_FAMILY-241";Tend="1046";Tstart="560";shortTE="F";uid="0b783763-c062-4363-9b03-713132d9d8fb"
CABPRJ010000014.1	RepeatMasker	DNA/hAT-Tip100	957041	957269	515	-	.	ID="RND-4_FAMILY-2204";Tend="458";Tstart="185";shortTE="F";uid="dc8c08d4-38c6-479e-84d7-4f5be0f8d4fe"
CABPRJ010000014.1	RepeatMasker	Unknown	469936	470088	536	-	.	ID="RND-6_FAMILY-4529";Tend="1588";Tstart="1432";shortTE="F";uid="e93ca593-f70c-424c-a674-216b1a76eb68"
CABPRJ010000014.1	RepeatMasker	Retroposon?	784820	785505	2584	-	.	ID="RND-6_FAMILY-970";Tend="1843";Tstart="917";shortTE="F";uid="db8c2a88-951a-4146-8c77-e103ca3565ce"
CABPRJ010000014.1	RepeatMasker	DNA/hAT-Tip100	182652	182802	953	-	.	ID="RND-6_FAMILY-8400";Tend="2281";Tstart="2129";shortTE="F";uid="1f164462-965d-480a-bd5a-7306ab985fc0"
CABPRJ010000014.1	RepeatMasker	Retroposon?	91677	91878	425	-	.	ID="RND-5_FAMILY-7401";Tend="1991";Tstart="1831";shortTE="F";uid="89f11712-7955-4adc-83bb-80517d14651f"
CABPRJ010000014.1	RepeatMasker	RC/Helitron	362559	363103	2862	-	.	ID="RND-6_FAMILY-180";Tend="2059";Tstart="1503";shortTE="F";uid="6df29acc-3aa1-45e2-a00e-27ed4a8ea0a3"
CABPRJ010000014.1	RepeatMasker	Retroposon?	663108	663432	755	-	.	ID="RND-4_FAMILY-241";Tend="1708";Tstart="1311";shortTE="F";uid="814e7e22-5d16-4916-aac4-10dcf2b0552e"
CABPRJ010000014.1	RepeatMasker	LINE/RTE-BovB	673042	673199	554	-	.	ID="RND-5_FAMILY-35";Tend="1502";Tstart="1347";shortTE="F";uid="3add2fe5-dbf6-47cf-8fbf-7d81d5543849"
CABPRJ010000014.1	RepeatMasker	Unknown	389433	389786	1932	-	.	ID="RND-5_FAMILY-3692";Tend="1672";Tstart="1309";shortTE="F";uid="3a3919f6-7a36-43b1-9358-e9e93aaf949e"
CABPRJ010000014.1	RepeatMasker	Retroposon?	29658	29889	553	-	.	ID="RND-5_FAMILY-4854";Tend="2873";Tstart="2625";shortTE="F";uid="e96426da-1ec8-497d-bc77-5cb64a456ea6"
CABPRJ010000014.1	RepeatMasker	DNA/Ginger-1	1301594	1302315	3620	-	.	ID="RND-4_FAMILY-465";Tend="1651";Tstart="979";shortTE="F";uid="be70c10d-f649-45db-89d5-3aa5ffec863d"
CABPRJ010000014.1	RepeatMasker	Retroposon?	776168	776385	446	-	.	ID="RND-6_FAMILY-3029";Tend="1391";Tstart="1167";shortTE="F";uid="08ee752c-ae32-4e9c-a88b-0d2d36988b59"
CABPRJ010000014.1	RepeatMasker	DNA	297398	297567	545	-	.	ID="DNA4-1_AP";Tend="823";Tstart="650";shortTE="F";uid="0d960e4e-2a45-4f78-8289-7fdbf8eb1ebb"
CABPRJ010000014.1	RepeatMasker	Retroposon?	1299519	1299929	2075	-	.	ID="RND-6_FAMILY-14413";Tend="1365";Tstart="952";shortTE="F";uid="0d86157f-06c8-4acf-b857-925c7484d2a3"
CABPRJ010000014.1	RepeatMasker	DNA/Kolobok-E	1297236	1297404	575	-	.	ID="RND-5_FAMILY-3481";Tend="1066";Tstart="900";shortTE="F";uid="34e7362c-224f-4787-9475-b7775b28ce02"
CABPRJ010000014.1	RepeatMasker	DNA	827684	827864	722	-	.	ID="DNA2-3_AP";Tend="206";Tstart="7";shortTE="F";uid="0fbda085-0659-44fc-bcc5-3f23a37c9f64"
CABPRJ010000014.1	RepeatMasker	DNA/Ginger-1	253723	254184	2430	-	.	ID="RND-1_FAMILY-0";Tend="1840";Tstart="1352";shortTE="F";uid="339ffafd-a5bb-4dee-a7c0-460b880eaba1"
CABPRJ010000014.1	RepeatMasker	Unknown	181981	182300	1725	-	.	ID="RND-6_FAMILY-24844";Tend="1313";Tstart="984";shortTE="F";uid="e76b0e3f-328b-480e-a0c3-6920782cf306"
CABPRJ010000014.1	RepeatMasker	DNA/Ginger-1	530339	531005	2202	-	.	ID="RND-2_FAMILY-26";Tend="1869";Tstart="1196";shortTE="F";uid="7e48af52-8397-4bfa-abc9-61272e67dc91"
CABPRJ010000014.1	RepeatMasker	Retroposon?	569406	569712	1640	-	.	ID="RND-6_FAMILY-5185";Tend="1583";Tstart="1268";shortTE="F";uid="de4a815b-1dbe-497f-b779-66837b609470"
CABPRJ010000014.1	RepeatMasker	RC/Helitron	237901	238148	618	-	.	ID="RND-6_FAMILY-8525";Tend="1226";Tstart="981";shortTE="F";uid="0b4b6e86-d307-47d8-b577-684f4161ebc6"
CABPRJ010000014.1	RepeatMasker	Retroposon?	23375	23870	2947	-	.	ID="RND-1_FAMILY-22";Tend="1485";Tstart="987";shortTE="F";uid="ac07575a-adee-4620-b625-8a22f743a847"
CABPRJ010000014.1	RepeatMasker	Retroposon?	405295	405649	1235	-	.	ID="RND-1_FAMILY-3";Tend="1136";Tstart="765";shortTE="F";uid="0ae0f320-23ab-41a9-8691-6fadd14868af"
CABPRJ010000014.1	RepeatMasker	Retroposon?	328709	328984	1220	-	.	ID="RND-5_FAMILY-3149";Tend="1386";Tstart="1107";shortTE="F";uid="6f3cbf4f-05cd-45e8-b4eb-52f681364179"
CABPRJ010000014.1	RepeatMasker	RC/Helitron	1040928	1041167	484	-	.	ID="RND-5_FAMILY-5861";Tend="1152";Tstart="931";shortTE="F";uid="1c40c78f-07c1-4adf-bd8b-a8c52bb64c8f"
CABPRJ010000014.1	RepeatMasker	DNA/hAT-Charlie	1010032	1010144	478	-	.	ID="dna8-55_ap";Tend="327";Tstart="229";shortTE="F";uid="1113f2ed-c428-4615-9f8a-6ee22b2af53d"
CABPRJ010000014.1	RepeatMasker	DNA/hAT-Charlie	1188684	1188787	523	-	.	ID="RND-5_FAMILY-753";Tend="2043";Tstart="1917";shortTE="F";uid="905a0b0c-c461-4d29-b32c-0a587bd2a298"
CABPRJ010000014.1	RepeatMasker	RC/Helitron	238763	238879	486	-	.	ID="RND-6_FAMILY-8525";Tend="997";Tstart="885";shortTE="F";uid="02a318ba-53cc-4b04-9467-733995505664"
CABPRJ010000014.1	RepeatMasker	DNA/hAT-hAT19	921481	921641	983	-	.	ID="RND-6_FAMILY-3586";Tend="1296";Tstart="1137";shortTE="F";uid="1f0b09ca-e0a4-45d3-bfcf-5b16d00b162e"
CABPRJ010000014.1	RepeatMasker	DNA/hAT-Charlie	7357	7599	1663	-	.	ID="RND-5_FAMILY-2956";Tend="1297";Tstart="1055";shortTE="F";uid="2b384763-5004-41af-833d-ebcb6a13eb78"
CABPRJ010000014.1	RepeatMasker	Retroposon?	767609	768468	4370	-	.	ID="RND-6_FAMILY-5185";Tend="2035";Tstart="1145";shortTE="F";uid="6ca913f7-7077-4561-8c5b-136e54b5e2df"
CABPRJ010000014.1	RepeatMasker	DNA/hAT-Tip100	44832	45600	3921	-	.	ID="RND-5_FAMILY-158";Tend="1638";Tstart="886";shortTE="F";uid="6ed48744-6ce1-4cd8-8e27-328a633e48da"
CABPRJ010000014.1	RepeatMasker	Retroposon?	84704	84846	583	-	.	ID="RND-4_FAMILY-241";Tend="1043";Tstart="894";shortTE="F";uid="0e10cf0e-18e3-475b-80ae-4ce6c1fe2153"
CABPRJ010000014.1	RepeatMasker	DNA/Ginger-1	781482	781606	447	-	.	ID="RND-6_FAMILY-5129";Tend="1073";Tstart="948";shortTE="F";uid="da4ee6d7-d991-4703-b873-0e858dbe7370"
CABPRJ010000014.1	RepeatMasker	DNA/Ginger-1	55147	55420	854	-	.	ID="RND-5_FAMILY-95";Tend="1587";Tstart="1270";shortTE="F";uid="be029377-6b92-41db-9abb-2ab141930ad8"
CABPRJ010000014.1	RepeatMasker	Unknown	885106	885368	912	-	.	ID="RND-6_FAMILY-12045";Tend="1239";Tstart="932";shortTE="F";uid="067d142f-5938-4e4a-ae96-6f8b1556c300"
CABPRJ010000014.1	RepeatMasker	DNA/Ginger-1	833954	834379	1807	-	.	ID="RND-4_FAMILY-145";Tend="1401";Tstart="995";shortTE="F";uid="177ff4fa-dc24-4e0d-ae29-e6e658475b4c"
CABPRJ010000014.1	RepeatMasker	Retroposon?	500920	501882	432	-	.	ID="RND-6_FAMILY-3029";TEgroup="ctg_14%7CRND-6_FAMILY-3029%7C2";Tend="1920";Tstart="687";shortTE="F";uid="82ea2597-0c09-4f42-aa7f-0059e1546317"
CABPRJ010000014.1	RepeatMasker	DNA/Ginger-1	417174	417615	1420	-	.	ID="RND-1_FAMILY-12";TEgroup="ctg_14%7CRND-1_FAMILY-12%7C1";Tend="1487";Tstart="852";shortTE="F";uid="90197388-fe8c-4f49-a003-3e2c61d0744b"
CABPRJ010000014.1	RepeatMasker	Unknown	265085	265371	1530	-	.	ID="RND-1_FAMILY-20";Tend="1653";Tstart="1347";shortTE="F";uid="4c3629f0-f502-48dc-ba18-af7005d8248e"
CABPRJ010000014.1	RepeatMasker	LINE/R1	535125	535363	653	-	.	ID="RND-6_FAMILY-5575";Tend="1676";Tstart="1425";shortTE="F";uid="4fd41dd3-7a43-4b3f-9f9d-82ba2fffa9fd"
CABPRJ010000014.1	RepeatMasker	DNA	765318	765465	426	-	.	ID="RND-5_FAMILY-85";Tend="1094";Tstart="944";shortTE="F";uid="654e5e81-1229-4303-a3a3-3c7e81d9b7ed"
CABPRJ010000014.1	RepeatMasker	DNA/hAT-Tip100	299230	299609	1586	-	.	ID="RND-6_FAMILY-9406";Tend="1428";Tstart="1019";shortTE="F";uid="a94f0fac-37d0-4f95-ac35-7a411ee2d88a"
CABPRJ010000014.1	RepeatMasker	DNA/hAT-Tip100	636123	636983	4008	-	.	ID="RND-5_FAMILY-158";Tend="1783";Tstart="905";shortTE="F";uid="be2e6275-92d7-4104-bf33-ccc903f42401"
CABPRJ010000014.1	RepeatMasker	DNA	830201	830872	4268	-	.	ID="RND-6_FAMILY-8590";Tend="1631";Tstart="964";shortTE="F";uid="0ac58870-7116-4a54-8fa2-0368fdcd817e"
CABPRJ010000014.1	RepeatMasker	DNA/Kolobok-E	510401	510612	467	-	.	ID="RND-1_FAMILY-28";Tend="1625";Tstart="1247";shortTE="F";uid="471ce029-e85d-4832-aa3e-a8e8931a88e1"
CABPRJ010000014.1	RepeatMasker	DNA	751178	751447	738	-	.	ID="ttaa2b_ap";Tend="378";Tstart="88";shortTE="F";uid="0ab2e6f5-c1fe-44a5-a6f6-363cc4149d47"
CABPRJ010000014.1	RepeatMasker	DNA/hAT-Tip100	1118679	1118871	474	-	.	ID="RND-6_FAMILY-9406";Tend="1153";Tstart="969";shortTE="F";uid="5d0b341c-925e-456b-9285-d708e2746c5f"
CABPRJ010000014.1	RepeatMasker	Unknown	21971	22306	977	-	.	ID="RND-5_FAMILY-21128";TEgroup="ctg_14%7CRND-5_FAMILY-21128%7C1";Tend="1285";Tstart="955";shortTE="F";uid="d484caa7-10e7-4f54-b318-43bb94d17ace"
CABPRJ010000014.1	RepeatMasker	Unknown	848282	848599	1185	-	.	ID="RND-5_FAMILY-9324";Tend="1159";Tstart="789";shortTE="F";uid="c5b820fd-ae00-4ed7-aa01-1c49c43cb684"
CABPRJ010000014.1	RepeatMasker	Retroposon?	140464	140614	449	-	.	ID="RND-4_FAMILY-241";Tend="1827";Tstart="1650";shortTE="F";uid="d9d87e29-1b3a-4f79-963b-708373d1025e"
CABPRJ010000014.1	RepeatMasker	DNA/hAT	944370	944860	2854	-	.	ID="RND-5_FAMILY-4550";Tend="1461";Tstart="931";shortTE="F";uid="84bbec19-331c-4825-9a02-b77cfa463779"
CABPRJ010000014.1	RepeatMasker	DNA/Ginger-1	826458	826698	858	-	.	ID="RND-2_FAMILY-26";Tend="1857";Tstart="1603";shortTE="F";uid="a8e5a934-6b45-4bbd-81bb-431c093bde22"
CABPRJ010000014.1	RepeatMasker	DNA	683481	683612	415	-	.	ID="RND-6_FAMILY-3139";Tend="1538";Tstart="1399";shortTE="F";uid="89344079-3fc6-44cc-bb9e-aa12e735226a"
CABPRJ010000014.1	RepeatMasker	DNA/Ginger-1	456107	456404	1057	-	.	ID="RND-6_FAMILY-4094";Tend="2462";Tstart="2144";shortTE="F";uid="3160c0b8-2e10-4e31-b2f6-1b37f77ecfc0"
CABPRJ010000014.1	RepeatMasker	Retroposon?	1121856	1122615	4350	-	.	ID="RND-1_FAMILY-1";Tend="1735";Tstart="964";shortTE="F";uid="e320bd3c-e24d-4ec2-952b-e70d24f64fa7"
CABPRJ010000014.1	RepeatMasker	DNA/Ginger-1	586780	587258	2399	-	.	ID="RND-6_FAMILY-263";Tend="1746";Tstart="1280";shortTE="F";uid="f5117559-9396-4fac-9192-f2248fba86da"
CABPRJ010000014.1	RepeatMasker	Unknown	1183038	1183154	497	-	.	ID="RND-6_FAMILY-788";Tend="1631";Tstart="1516";shortTE="F";uid="88212359-639d-4ce3-af60-d938bec84bab"
CABPRJ010000014.1	RepeatMasker	Unknown	469362	469932	1878	-	.	ID="RND-1_FAMILY-20";Tend="1617";Tstart="1025";shortTE="F";uid="8e102d79-6d18-4047-bc8e-1c7950c01678"
CABPRJ010000014.1	RepeatMasker	DNA/Ginger-1	138907	139335	938	-	.	ID="RND-2_FAMILY-26";Tend="1935";Tstart="1441";shortTE="F";uid="db95f979-5601-44bc-93f6-3039a3b07af1"
CABPRJ010000014.1	RepeatMasker	Retroposon?	1087900	1088218	789	-	.	ID="RND-5_FAMILY-7401";Tend="1193";Tstart="862";shortTE="F";uid="376d7ca7-a16f-4825-9971-6c264906e151"
CABPRJ010000014.1	RepeatMasker	DNA/hAT	517661	517973	732	-	.	ID="RND-6_FAMILY-2017";Tend="1324";Tstart="970";shortTE="F";uid="bebf2541-905a-484c-9fbc-eb90fe0cc402"
CABPRJ010000014.1	RepeatMasker	LINE/RTE-BovB	1241351	1241893	824	-	.	ID="RND-5_FAMILY-35";Tend="1574";Tstart="963";shortTE="F";uid="4bb56542-0864-4585-903f-2a95a116d06b"
CABPRJ010000014.1	RepeatMasker	DNA/hAT-Tip100	614692	615379	3558	-	.	ID="RND-6_FAMILY-623";Tend="1284";Tstart="585";shortTE="F";uid="08d79d35-8a3f-4f38-afc8-043ed52799eb"
CABPRJ010000014.1	RepeatMasker	Retroposon?	412028	413285	3532	-	.	ID="RND-5_FAMILY-7401";Tend="2050";Tstart="774";shortTE="F";uid="08f4a4e1-f946-46ef-9879-2ac610470c85"
CABPRJ010000014.1	RepeatMasker	LINE/L2	873548	873789	1131	-	.	ID="RND-6_FAMILY-36446";Tend="1220";Tstart="954";shortTE="F";uid="2037ec63-e8c8-4d5e-9e7b-864f5efb9be5"
CABPRJ010000014.1	RepeatMasker	DNA/hAT-hAT19	984020	984571	1408	-	.	ID="DNA8-95_AP";Tend="968";Tstart="424";shortTE="F";uid="6a908aca-96c7-4932-bc22-ece77df82c9d"
CABPRJ010000014.1	RepeatMasker	Unknown	612124	612693	1417	-	.	ID="RND-5_FAMILY-2661";Tend="1641";Tstart="1121";shortTE="F";uid="e768c64e-44df-44e7-bac3-a283a215c017"
CABPRJ010000014.1	RepeatMasker	DNA/Ginger-1	1093929	1094347	682	-	.	ID="RND-5_FAMILY-95";Tend="1571";Tstart="1088";shortTE="F";uid="fa01677d-010b-478d-a455-ff1239d85a44"
CABPRJ010000014.1	RepeatMasker	Unknown	816320	816452	738	-	.	ID="RND-6_FAMILY-3236";Tend="1345";Tstart="1215";shortTE="F";uid="9981b8cd-2cdc-40f5-b8ce-0733961e401a"
CABPRJ010000014.1	RepeatMasker	Unknown	22735	23145	1451	-	.	ID="RND-6_FAMILY-23275";Tend="1330";Tstart="917";shortTE="F";uid="3df816a9-27b8-4ab8-b656-e6664708113b"
CABPRJ010000014.1	RepeatMasker	Retroposon?	146784	147730	2950	-	.	ID="RND-4_FAMILY-241";Tend="1792";Tstart="803";shortTE="F";uid="15103165-cb65-47b9-a3c9-33de34b0c542"
CABPRJ010000014.1	RepeatMasker	Unknown	5823	6253	1335	-	.	ID="RND-5_FAMILY-4211";Tend="1115";Tstart="647";shortTE="F";uid="fa328f02-74a1-430a-bd5d-8a7148ae093e"
CABPRJ010000014.1	RepeatMasker	DNA/Ginger-1	707975	708412	914	-	.	ID="rnd-1_family-12";Tend="1461";Tstart="975";shortTE="F";uid="08f05b8d-44d1-4cae-8f44-e28ddd47da4c"
CABPRJ010000014.1	RepeatMasker	DNA/Ginger-1	50910	51056	714	-	.	ID="RND-5_FAMILY-95";Tend="1279";Tstart="1130";shortTE="F";uid="ce71bff7-f636-42fd-b883-4679e0b781a0"
CABPRJ010000014.1	RepeatMasker	Unknown	1047027	1047246	619	-	.	ID="RND-5_FAMILY-9965";Tend="1205";Tstart="984";shortTE="F";uid="caa1b761-a6c4-4b35-8e3d-fe2cacd6a981"
CABPRJ010000014.1	RepeatMasker	DNA/hAT-Tip100	974422	974861	1488	-	.	ID="RND-6_FAMILY-9406";Tend="1428";Tstart="983";shortTE="F";uid="48586c5a-564b-4314-9ecd-a306268602a0"
CABPRJ010000014.1	RepeatMasker	Retroposon?	478058	478352	1099	-	.	ID="RND-1_FAMILY-193";Tend="2010";Tstart="1732";shortTE="F";uid="b016dd60-e88a-42a0-989b-b8f0956d48f2"
CABPRJ010000014.1	RepeatMasker	Retroposon?	626073	626340	750	-	.	ID="RND-5_FAMILY-4854";Tend="364";Tstart="183";shortTE="F";uid="16acd9f4-560f-4b6c-8396-83b9a54a9d84"
CABPRJ010000014.1	RepeatMasker	DNA/hAT	776850	777109	613	-	.	ID="RND-5_FAMILY-6846";Tend="1520";Tstart="1270";shortTE="F";uid="0c6e5f46-9dab-4fdf-8d00-fd9c806cce1c"
CABPRJ010000014.1	RepeatMasker	DNA/hAT-Tip100	149897	150074	498	-	.	ID="RND-5_FAMILY-292";Tend="1437";Tstart="1238";shortTE="F";uid="ebdcd829-a53e-4e16-b37f-dac102068f6f"
CABPRJ010000014.1	RepeatMasker	Unknown	1082475	1082650	467	-	.	ID="RND-1_FAMILY-104";Tend="1508";Tstart="1330";shortTE="F";uid="41f92e85-c605-4c6a-a04e-318bf1760667"
CABPRJ010000014.1	RepeatMasker	DNA	555001	555490	2578	-	.	ID="RND-6_FAMILY-12379";Tend="1341";Tstart="863";shortTE="F";uid="3431377e-47cd-4420-b380-409d985f4bc3"
CABPRJ010000014.1	RepeatMasker	Retroposon?	419096	419357	1115	-	.	ID="RND-5_FAMILY-7470";Tend="1357";Tstart="1100";shortTE="F";uid="97bbc767-e0b3-47de-b0d4-984de8c93cf5"
CABPRJ010000014.1	RepeatMasker	Retroposon?	114026	114444	2133	-	.	ID="RND-5_FAMILY-7470";Tend="1596";Tstart="1179";shortTE="F";uid="0db040f2-06f3-4cae-ae8b-f0caf527cb2c"
CABPRJ010000014.1	RepeatMasker	Unknown	169977	170541	1216	-	.	ID="RND-5_FAMILY-1732";TEgroup="ctg_14%7CRND-5_FAMILY-1732%7C1";Tend="1184";Tstart="875";shortTE="F";uid="7dfa2e2d-3e4c-4246-b5da-67915ab55ec9"
CABPRJ010000014.1	RepeatMasker	Retroposon?	298834	299169	961	-	.	ID="RND-5_FAMILY-3149";Tend="1488";Tstart="1138";shortTE="F";uid="be945438-d3d9-4278-8e91-d272ea721fb7"
CABPRJ010000014.1	RepeatMasker	DNA/Ginger-1	68204	68743	3304	-	.	ID="RND-1_FAMILY-12";Tend="1489";Tstart="928";shortTE="F";uid="073e6422-a14a-4897-82ff-4c5c59f86969"
CABPRJ010000014.1	RepeatMasker	Retroposon?	363106	363323	1351	-	.	ID="RND-6_FAMILY-14413";Tend="1164";Tstart="944";shortTE="F";uid="3034eab0-2ca4-4ff4-8b1d-ad49fff55e00"
CABPRJ010000014.1	RepeatMasker	DNA/Ginger-1	231627	232312	3374	-	.	ID="RND-1_FAMILY-12";Tend="1603";Tstart="898";shortTE="F";uid="08ed65e3-97a3-4585-817c-cbbc3303a59c"
CABPRJ010000014.1	RepeatMasker	Retroposon?	511194	511383	484	-	.	ID="RND-1_FAMILY-193";Tend="1076";Tstart="887";shortTE="F";uid="907e666b-aa78-42d0-baf1-2064f24a71b5"
CABPRJ010000014.1	RepeatMasker	DNA/MULE-MuDR	97475	97598	417	-	.	ID="RND-6_FAMILY-6407";Tend="1060";Tstart="943";shortTE="F";uid="12c2f7b5-e15e-4fb3-a972-b383c751bed4"
CABPRJ010000014.1	RepeatMasker	LINE/L2	767279	767591	2168	-	.	ID="RND-6_FAMILY-13239";Tend="1273";Tstart="961";shortTE="F";uid="96622b38-ba1b-40ce-b5c2-b1999cf9e4b1"
CABPRJ010000014.1	RepeatMasker	Unknown	164830	164982	456	-	.	ID="RND-4_FAMILY-334";Tend="1305";Tstart="1137";shortTE="F";uid="6b116aad-923a-4c61-b3b6-1a51b8ba2cc4"
CABPRJ010000014.1	RepeatMasker	DNA/hAT-Tip100	682670	683030	2529	-	.	ID="RND-6_FAMILY-9406";Tend="1314";Tstart="954";shortTE="F";uid="e41749cb-2d23-4836-b794-f6fd15f856eb"
CABPRJ010000014.1	RepeatMasker	Retroposon?	366982	367361	1365	-	.	ID="RND-5_FAMILY-8932";Tend="1339";Tstart="915";shortTE="F";uid="e7cdae3f-894b-431c-87a4-7bde984fee1f"
CABPRJ010000014.1	RepeatMasker	Unknown	669440	669947	2187	-	.	ID="RND-4_FAMILY-1421";Tend="1448";Tstart="964";shortTE="F";uid="eb6bcae8-85f8-43b7-b872-cc92e2122044"
CABPRJ010000014.1	RepeatMasker	Retroposon?	702163	702481	646	-	.	ID="RND-5_FAMILY-7401";Tend="2039";Tstart="1708";shortTE="F";uid="d4d16a26-99b7-4a12-8830-5009b1471ffb"
CABPRJ010000014.1	RepeatMasker	DNA/hAT-Tip100	503938	504162	1226	-	.	ID="RND-6_FAMILY-9406";Tend="1195";Tstart="972";shortTE="F";uid="372ea005-5c26-4235-8cb2-307880c93818"
CABPRJ010000014.1	RepeatMasker	Retroposon?	555496	555977	1650	-	.	ID="RND-6_FAMILY-146";Tend="1692";Tstart="1047";shortTE="F";uid="0476d478-c1ff-4c16-b602-af9cee2e139d"
CABPRJ010000014.1	RepeatMasker	DNA/Ginger-1	881150	881742	2868	-	.	ID="RND-4_FAMILY-465";Tend="1642";Tstart="980";shortTE="F";uid="d53b3014-e50c-4444-8cce-9d7bd856c6ba"
CABPRJ010000014.1	RepeatMasker	Retroposon?	939184	939658	2234	-	.	ID="RND-5_FAMILY-3149";Tend="1452";Tstart="969";shortTE="F";uid="12725d52-27a3-4c73-a504-431592b58b98"
CABPRJ010000014.1	RepeatMasker	Retroposon?	905176	905619	2257	-	.	ID="RND-4_FAMILY-1821";Tend="1270";Tstart="861";shortTE="F";uid="485a0fe8-8f5b-4d80-ae3a-4ad58f0f4533"
CABPRJ010000014.1	RepeatMasker	LINE/RTE-BovB	337101	337339	1322	-	.	ID="RND-6_FAMILY-1429";Tend="1153";Tstart="916";shortTE="F";uid="374ae0ed-f184-43b7-a249-cab245270440"
CABPRJ010000014.1	RepeatMasker	Retroposon?	379343	379624	1991	-	.	ID="RND-5_FAMILY-7470";Tend="2064";Tstart="1221";shortTE="F";uid="2cc58808-b939-406a-8522-0fc187b9e7e7"
CABPRJ010000014.1	RepeatMasker	DNA	295958	296510	487	-	.	ID="RND-6_FAMILY-8590";TEgroup="ctg_14%7CRND-6_FAMILY-8590%7C1";Tend="1351";Tstart="939";shortTE="T";uid="31900d71-dc14-4f82-838a-7600d991fd82"
CABPRJ010000014.1	RepeatMasker	DNA	22591	22737	554	-	.	ID="RND-6_FAMILY-8590";Tend="1604";Tstart="1444";shortTE="F";uid="64fd3c7a-9c94-48bb-851b-6f95860207c5"
CABPRJ010000014.1	RepeatMasker	Retroposon?	843345	843550	656	-	.	ID="RND-5_FAMILY-3149";Tend="1166";Tstart="927";shortTE="F";uid="00dd393c-f72e-4756-8b64-18bf31316ab7"
CABPRJ010000014.1	RepeatMasker	Unknown	5013	5173	490	-	.	ID="RND-5_FAMILY-4211";Tend="1584";Tstart="1425";shortTE="F";uid="bc7c3c5d-e672-41bd-b75f-a0193fdb905b"
CABPRJ010000140.1	RepeatMasker	DNA/Maverick	4228	5004	4455	+	.	ID="RND-6_FAMILY-12906";Tend="2577";Tstart="1731";shortTE="F";uid="08653c5c-a122-4cf2-9091-f9d6f20e7238"
CABPRJ010000140.1	RepeatMasker	DNA/Maverick	3	332	1251	+	.	ID="RND-6_FAMILY-12906";Tend="2556";Tstart="2146";shortTE="F";uid="cc032dad-a304-4d85-8f8f-526b73d6981a"
CABPRJ010000140.1	RepeatMasker	RC/Helitron	7350	7553	685	+	.	ID="RND-5_FAMILY-3591";Tend="2353";Tstart="2129";shortTE="F";uid="c5a6c318-5c36-45be-89aa-3da53e5fe012"
CABPRJ010000140.1	RepeatMasker	Unknown	1879	4198	16710	-	.	ID="RND-6_FAMILY-9491";Tend="3338";Tstart="1044";shortTE="F";uid="3bd12997-abed-4eab-b7c5-a4932080b624"
CABPRJ010000140.1	RepeatMasker	Unknown	1334	1718	1250	-	.	ID="RND-6_FAMILY-9491";Tend="3739";Tstart="3356";shortTE="F";uid="e62d4972-7956-45c5-86f7-230ed91866ba"
CABPRJ010000140.1	RepeatMasker	DNA/TcMar-m44	8861	8983	895	-	.	ID="RND-5_FAMILY-7155";Tend="1595";Tstart="1474";shortTE="F";uid="d129d27d-1a45-4abd-b92e-eee2b8036d0c"
CABPRJ010001400.1	RepeatMasker	Retroposon?	53	533	2375	-	.	ID="RND-6_FAMILY-5185";Tend="1508";Tstart="987";shortTE="F";uid="783ec9d5-e2ed-4a79-9600-3ba3f65b9729"
CABPRJ010001401.1	RepeatMasker	Unknown	2	195	794	-	.	ID="RND-6_FAMILY-6891";Tend="1174";Tstart="985";shortTE="F";uid="147ae222-c050-49a3-9e47-44cb55c695cd"
CABPRJ010001407.1	RepeatMasker	DNA/Maverick	37	442	705	-	.	ID="RND-6_FAMILY-12987";TEgroup="ctg_1407%7CRND-6_FAMILY-12987%7C1";Tend="1914";Tstart="645";shortTE="F";uid="e60ec0e2-1ced-47da-89a5-b667be9d3004"
CABPRJ010001408.1	RepeatMasker	Retroposon?	1	512	741	+	.	ID="RND-5_FAMILY-7401";Tend="1537";Tstart="994";shortTE="F";uid="6d1fc006-a986-4fa5-aac2-7768e72ad64a"
CABPRJ010000141.1	RepeatMasker	DNA/hAT-Charlie	4030	4659	533	+	.	ID="HAT-33_LMI";Tend="2284";Tstart="1666";shortTE="F";uid="961d8943-52ae-4658-95cf-9d25a7d7ec2d"
CABPRJ010000141.1	RepeatMasker	DNA/hAT-Charlie	8404	8509	473	+	.	ID="HAT-N1_AP";Tend="560";Tstart="441";shortTE="F";uid="664e790f-50ac-4a48-b884-a4bfd3b3470a"
CABPRJ010000141.1	RepeatMasker	Unknown	6136	6399	911	+	.	ID="RND-1_FAMILY-106";TEgroup="ctg_141%7CRND-1_FAMILY-106%7C1";Tend="2008";Tstart="807";shortTE="F";uid="6e8904a5-4a86-4e3f-904c-49fcdfd00d48"
CABPRJ010000141.1	RepeatMasker	DNA/TcMar-Tc1	6226	6377	974	-	.	ID="RND-5_FAMILY-6422";Tend="933";Tstart="781";shortTE="F";uid="5a85dc3a-1c54-4405-8fa3-181bce8bb5c4"
CABPRJ010000141.1	RepeatMasker	LINE/Penelope	5687	5924	999	-	.	ID="RND-6_FAMILY-12077";Tend="2574";Tstart="2354";shortTE="F";uid="9b26ab78-7cb0-4e20-9658-cfedcbfe4401"
CABPRJ010000141.1	RepeatMasker	Unknown	5547	5721	1010	-	.	ID="RND-1_FAMILY-106";Tend="977";Tstart="807";shortTE="F";uid="d0c603cc-28a6-4f10-99bd-dc6240bf828d"
CABPRJ010000141.1	RepeatMasker	DNA/Ginger-1	2120	2289	522	-	.	ID="RND-5_FAMILY-95";Tend="1507";Tstart="1335";shortTE="F";uid="ce6a58ea-86f0-4e3f-9f00-b0131a705055"
CABPRJ010001410.1	RepeatMasker	Unknown	83	214	463	-	.	ID="RND-6_FAMILY-35189";Tend="1162";Tstart="1031";shortTE="F";uid="b2c6c848-2a6a-43fb-9fc9-ae69f3a7541e"
CABPRJ010001412.1	RepeatMasker	Unknown	93	379	451	+	.	ID="RND-6_FAMILY-24291";Tend="1695";Tstart="1423";shortTE="F";uid="cc7be4ea-8fa2-447e-a847-9916f3e4e63f"
CABPRJ010001413.1	RepeatMasker	Retroposon?	1	164	858	-	.	ID="RND-6_FAMILY-60";Tend="1128";Tstart="966";shortTE="F";uid="37f7b72a-c54c-48f8-ac30-03229964520a"
CABPRJ010001415.1	RepeatMasker	DNA/hAT-Tip100	1	150	752	-	.	ID="RND-6_FAMILY-9406";Tend="1106";Tstart="947";shortTE="F";uid="b2d8c8e5-7545-41bc-ae44-600e97b738b9"
CABPRJ010001415.1	RepeatMasker	RC/Helitron	183	503	950	-	.	ID="RND-6_FAMILY-1123";Tend="1199";Tstart="932";shortTE="F";uid="54e1ed0d-847f-4afa-96bd-e8f5b388d509"
CABPRJ010001416.1	RepeatMasker	DNA/Ginger-1	356	505	530	+	.	ID="RND-6_FAMILY-975";Tend="1158";Tstart="1008";shortTE="F";uid="34756904-8247-4eb4-8931-4f882b7f227f"
CABPRJ010001418.1	RepeatMasker	Unknown	242	503	1053	-	.	ID="RND-5_FAMILY-12717";Tend="2747";Tstart="2487";shortTE="F";uid="fcec3bc4-532b-47b7-a47d-601fcf874e38"
CABPRJ010001419.1	RepeatMasker	Unknown	4	521	2349	-	.	ID="RND-6_FAMILY-565";Tend="1962";Tstart="1475";shortTE="F";uid="0b4e34b3-0ad0-4ab5-b612-62f9c72c1263"
CABPRJ010000142.1	RepeatMasker	RC/Helitron	346	655	415	+	.	ID="RND-5_FAMILY-5861";TEgroup="ctg_142%7CRND-5_FAMILY-5861%7C1";Tend="1140";Tstart="843";shortTE="F";uid="a03f06fb-4b32-4aae-9e7c-f3e5baa23f9f"
CABPRJ010000142.1	RepeatMasker	DNA/Ginger-1	4292	4826	1416	+	.	ID="rnd-1_family-12";TEgroup="ctg_142%7Crnd-1_family-12%7C1";Tend="1908";Tstart="928";shortTE="F";uid="ff3448d1-1919-4294-8a84-8c698fa19561"
CABPRJ010000142.1	RepeatMasker	Unknown	7167	7963	3001	+	.	ID="RND-6_FAMILY-11809";Tend="975";Tstart="364";shortTE="F";uid="0daad025-5576-419f-986a-dd211b3a7321"
CABPRJ010000142.1	RepeatMasker	DNA/Kolobok-E	4240	4678	1159	-	.	ID="RND-6_FAMILY-5146";Tend="1589";Tstart="1171";shortTE="F";uid="698a04ea-30f7-4bea-8632-a9a5e19b11b6"
CABPRJ010001422.1	RepeatMasker	Unknown	218	467	827	+	.	ID="RND-5_FAMILY-7222";Tend="1656";Tstart="1458";shortTE="F";uid="0e8323c6-2314-4e81-8533-36d5da7cdc37"
CABPRJ010001423.1	RepeatMasker	DNA	224	486	445	-	.	ID="RND-6_FAMILY-25487";Tend="1407";Tstart="1154";shortTE="F";uid="7e97d742-13ba-4138-a52e-4ceb92f0ed10"
CABPRJ010001424.1	RepeatMasker	Unknown	73	552	2530	+	.	ID="RND-6_FAMILY-10724";Tend="547";Tstart="108";shortTE="F";uid="d2196fb1-2981-4a18-b11a-ff107c446f74"
CABPRJ010001425.1	RepeatMasker	Unknown	1	503	3826	-	.	ID="RND-6_FAMILY-919";Tend="1150";Tstart="601";shortTE="F";uid="eb06f83d-bf54-41ef-89a3-40e586169434"
CABPRJ010001426.1	RepeatMasker	DNA/Ginger-1	3065897	3066310	757	+	.	ID="RND-5_FAMILY-95";Tend="1344";Tstart="922";shortTE="F";uid="b1472963-658d-4119-9311-e40336b6942b"
CABPRJ010001426.1	RepeatMasker	DNA/hAT-Tip100	2118349	2118523	695	+	.	ID="RND-6_FAMILY-623";Tend="768";Tstart="602";shortTE="F";uid="93b44aec-b656-48dd-84ad-7df006f297ef"
CABPRJ010001426.1	RepeatMasker	Unknown	3501017	3501458	991	+	.	ID="RND-4_FAMILY-1985";Tend="954";Tstart="527";shortTE="F";uid="a5070b5d-ca67-4a40-9635-f3aee4929b78"
CABPRJ010001426.1	RepeatMasker	LINE/Penelope	1333373	1333866	469	+	.	ID="RND-3_FAMILY-217";TEgroup="ctg_1426%7CRND-3_FAMILY-217%7C2";Tend="1471";Tstart="1185";shortTE="T";uid="05d149c7-5b7a-47eb-949c-f4951c1e76e1"
CABPRJ010001426.1	RepeatMasker	DNA/hAT-hAT19	2762703	2762986	1186	+	.	ID="RND-6_FAMILY-10967";Tend="1478";Tstart="1195";shortTE="F";uid="08b6d722-7e16-4e26-a478-929f6884970e"
CABPRJ010001426.1	RepeatMasker	Retroposon?	666721	666869	832	+	.	ID="RND-5_FAMILY-7470";Tend="892";Tstart="752";shortTE="F";uid="f2610c16-27a3-4dd3-8764-a27c9c41c5e3"
CABPRJ010001426.1	RepeatMasker	Unknown	2212497	2212601	493	+	.	ID="RND-6_FAMILY-3236";Tend="1328";Tstart="1221";shortTE="F";uid="0c8f9eef-35c8-4a47-bd64-b9cf8690de10"
CABPRJ010001426.1	RepeatMasker	DNA/Ginger-1	2907515	2908212	3258	+	.	ID="RND-4_FAMILY-465";Tend="1644";Tstart="960";shortTE="F";uid="419536f7-2908-4879-b9ea-1143bded2262"
CABPRJ010001426.1	RepeatMasker	DNA/Ginger-1	2319578	2319755	556	+	.	ID="RND-5_FAMILY-5114";Tend="1453";Tstart="1262";shortTE="F";uid="f68813c9-bf4d-4a0c-982f-1bf20d5fe2d5"
CABPRJ010001426.1	RepeatMasker	DNA/Ginger-1	2061129	2061341	1210	+	.	ID="RND-1_FAMILY-12";Tend="1495";Tstart="1276";shortTE="F";uid="c813e0d2-71cf-4c53-89a7-9c87c46d4a8f"
CABPRJ010001426.1	RepeatMasker	DNA/hAT-hAT19	2213624	2213789	588	+	.	ID="RND-5_FAMILY-4782";Tend="1283";Tstart="1130";shortTE="F";uid="ec07bdc7-fd0e-4a0d-b987-53d618b5040a"
CABPRJ010001426.1	RepeatMasker	Retroposon?	836820	837052	1047	+	.	ID="RND-6_FAMILY-13139";Tend="1528";Tstart="1300";shortTE="F";uid="70e4dd27-f190-4a64-9714-a0d98137cf81"
CABPRJ010001426.1	RepeatMasker	Retroposon?	987392	987892	2444	+	.	ID="RND-5_FAMILY-3149";Tend="1444";Tstart="967";shortTE="F";uid="f0d9868d-4f8c-4df2-b52d-56d5be68576b"
CABPRJ010001426.1	RepeatMasker	Unknown	3570111	3570333	442	+	.	ID="RND-6_FAMILY-23275";Tend="1168";Tstart="940";shortTE="F";uid="e24d0da4-ed11-4aa9-a1c7-f00655e1febb"
CABPRJ010001426.1	RepeatMasker	DNA/hAT-Tip100	590465	590851	1536	+	.	ID="RND-6_FAMILY-9406";Tend="1453";Tstart="1067";shortTE="F";uid="9569e44b-320a-4d29-855c-4e8edf9a3e89"
CABPRJ010001426.1	RepeatMasker	DNA/Ginger-1	482445	483330	3829	+	.	ID="RND-1_FAMILY-0";TEgroup="ctg_1426%7CRND-1_FAMILY-0%7C1";Tend="1899";Tstart="743";shortTE="F";uid="6c621839-8b02-4dc7-8809-cc04d1090a45"
CABPRJ010001426.1	RepeatMasker	DNA/hAT-hATm	4140657	4141012	735	+	.	ID="HAT-4C_AP";Tend="4014";Tstart="3645";shortTE="F";uid="16cfb023-c266-4cf7-bef5-b069395e5220"
CABPRJ010001426.1	RepeatMasker	Unknown	3594195	3594644	2214	+	.	ID="RND-4_FAMILY-1422";Tend="1375";Tstart="934";shortTE="F";uid="ca169561-948b-4d28-9125-8624a2ed375e"
CABPRJ010001426.1	RepeatMasker	Retroposon?	2524754	2525093	1441	+	.	ID="RND-5_FAMILY-7470";Tend="1597";Tstart="1203";shortTE="F";uid="763d5036-9922-42dd-b1cd-10816ff162b7"
CABPRJ010001426.1	RepeatMasker	LTR/Gypsy	4325108	4326256	3555	+	.	ID="RND-5_FAMILY-1845";Tend="794";Tstart="1";shortTE="F";uid="f66cc01d-89dc-47bd-b521-a7506f1fac94"
CABPRJ010001426.1	RepeatMasker	DNA/Ginger-1	3762167	3762781	1302	+	.	ID="RND-5_FAMILY-95";Tend="1705";Tstart="1046";shortTE="F";uid="977c517f-d5df-4872-ba5c-212ecbec5379"
CABPRJ010001426.1	RepeatMasker	Retroposon?	566930	567218	1559	+	.	ID="RND-5_FAMILY-8932";Tend="1216";Tstart="911";shortTE="F";uid="53e149fd-b0a8-4639-b578-729b532cf498"
CABPRJ010001426.1	RepeatMasker	Retroposon?	1827041	1827539	1559	+	.	ID="RND-5_FAMILY-7401";Tend="1400";Tstart="829";shortTE="F";uid="809f3db9-2f53-47e4-b924-c258ab8909f6"
CABPRJ010001426.1	RepeatMasker	Retroposon?	2702754	2703063	1308	+	.	ID="RND-1_FAMILY-35";Tend="1704";Tstart="1385";shortTE="F";uid="c902b785-4eea-4359-bb16-49931ebede91"
CABPRJ010001426.1	RepeatMasker	Retroposon?	3041974	3042154	729	+	.	ID="RND-5_FAMILY-3149";Tend="1113";Tstart="942";shortTE="F";uid="8f749807-cea5-4e6b-a988-73242a317bd5"
CABPRJ010001426.1	RepeatMasker	LINE/I-Jockey	3298009	3298167	829	+	.	ID="RND-5_FAMILY-558";Tend="1557";Tstart="1403";shortTE="F";uid="d912b96c-f752-4d26-a3f4-8e00beb65007"
CABPRJ010001426.1	RepeatMasker	RC/Helitron	2708154	2708423	1127	+	.	ID="RND-6_FAMILY-16447";Tend="1574";Tstart="1289";shortTE="F";uid="5123ae7b-b6b4-4329-942f-ed146ff0ecc5"
CABPRJ010001426.1	RepeatMasker	Unknown	1462342	1462736	2268	+	.	ID="RND-5_FAMILY-3668";Tend="1341";Tstart="957";shortTE="F";uid="f915286a-14ff-4c7c-b74f-469095c48f0e"
CABPRJ010001426.1	RepeatMasker	Retroposon?	1127060	1127196	402	+	.	ID="RND-4_FAMILY-241";Tend="1790";Tstart="1660";shortTE="F";uid="1912a9b6-e1ec-467b-b2c7-327dbdf96bc0"
CABPRJ010001426.1	RepeatMasker	DNA/hAT-Tip100	1555723	1555966	910	+	.	ID="RND-6_FAMILY-9406";Tend="1479";Tstart="1223";shortTE="F";uid="1f0e8948-f141-4115-bb5f-baa0d3b0d162"
CABPRJ010001426.1	RepeatMasker	DNA/hAT-Charlie	2031119	2031241	474	+	.	ID="RND-5_FAMILY-2956";Tend="1297";Tstart="1156";shortTE="F";uid="6c34d4c8-bd86-41eb-8d81-7c241de68234"
CABPRJ010001426.1	RepeatMasker	DNA/Ginger-1	249358	249613	697	+	.	ID="RND-6_FAMILY-5129";Tend="1604";Tstart="1366";shortTE="F";uid="bdec03e0-6a66-4598-99ce-797c32c4ba10"
CABPRJ010001426.1	RepeatMasker	DNA/Ginger-1	3650865	3651308	2136	+	.	ID="RND-1_FAMILY-7";Tend="2477";Tstart="2011";shortTE="F";uid="7e03eea3-86e1-497e-8bc9-82a9b6017a49"
CABPRJ010001426.1	RepeatMasker	DNA/hAT-Tip100	2189758	2190013	1216	+	.	ID="RND-5_FAMILY-158";Tend="893";Tstart="645";shortTE="F";uid="55bb23bb-a15a-4516-91f8-719a3b52befe"
CABPRJ010001426.1	RepeatMasker	DNA/hAT	458291	458407	416	+	.	ID="RND-5_FAMILY-2676";Tend="1088";Tstart="964";shortTE="F";uid="8482ed38-bee6-47d1-8544-c59b63281c31"
CABPRJ010001426.1	RepeatMasker	Retroposon	2291143	2291284	756	+	.	ID="RND-5_FAMILY-863";Tend="1642";Tstart="1506";shortTE="F";uid="35059c25-35e3-4e81-af21-5c831043412d"
CABPRJ010001426.1	RepeatMasker	Unknown	3678304	3678488	662	+	.	ID="RND-5_FAMILY-7489";Tend="1427";Tstart="1232";shortTE="F";uid="3d1ab2e7-523e-487f-9cf9-dfd598178f2b"
CABPRJ010001426.1	RepeatMasker	DNA/hAT	1278052	1278258	829	+	.	ID="RND-5_FAMILY-4128";Tend="1468";Tstart="1221";shortTE="F";uid="3b8e34a7-0d9f-49ab-921d-be718dfa3e34"
CABPRJ010001426.1	RepeatMasker	Retroposon?	4076428	4076649	732	+	.	ID="RND-6_FAMILY-14413";Tend="1365";Tstart="1144";shortTE="F";uid="007499cb-c096-4227-91a5-af47efa12a06"
CABPRJ010001426.1	RepeatMasker	DNA/hAT-Tip100	1334720	1335037	423	+	.	ID="RND-4_FAMILY-762";TEgroup="ctg_1426%7CRND-4_FAMILY-762%7C1";Tend="860";Tstart="648";shortTE="F";uid="9772cb8c-d4d3-4d6c-8d62-d322eb9eac00"
CABPRJ010001426.1	RepeatMasker	DNA/TcMar-Tigger	621683	622099	2256	+	.	ID="RND-5_FAMILY-2216";Tend="1297";Tstart="805";shortTE="F";uid="97a68055-ab57-4bc2-9323-7461c057c0b2"
CABPRJ010001426.1	RepeatMasker	Unknown	218056	218219	511	+	.	ID="RND-6_FAMILY-624";Tend="437";Tstart="269";shortTE="F";uid="12447289-3f89-4533-8bc5-6fbd9d221156"
CABPRJ010001426.1	RepeatMasker	DNA/Ginger-1	3518887	3519159	585	+	.	ID="rnd-5_family-95";Tend="1587";Tstart="1109";shortTE="F";uid="9e4fb824-6eeb-4e3c-8873-3ef54e281de3"
CABPRJ010001426.1	RepeatMasker	DNA/Ginger-1	928816	929527	2849	+	.	ID="RND-5_FAMILY-95";Tend="1712";Tstart="1018";shortTE="F";uid="abec8428-da20-48d4-a390-296fb3fe4fd7"
CABPRJ010001426.1	RepeatMasker	Unknown	3980735	3981088	1312	+	.	ID="RND-6_FAMILY-4761";Tend="1012";Tstart="678";shortTE="F";uid="e567561b-49ad-40ca-a619-73f57423c854"
CABPRJ010001426.1	RepeatMasker	DNA	2968259	2968467	494	+	.	ID="RND-6_FAMILY-7932";Tend="1617";Tstart="1425";shortTE="F";uid="64939222-547a-4684-a5e9-372b4fa49897"
CABPRJ010001426.1	RepeatMasker	DNA/TcMar-Pogo	528130	528299	570	+	.	ID="RND-6_FAMILY-1160";Tend="1098";Tstart="929";shortTE="F";uid="98f3132f-a533-478d-af43-067ba9b8aa6e"
CABPRJ010001426.1	RepeatMasker	Unknown	4056472	4056875	2601	+	.	ID="RND-5_FAMILY-1431";Tend="1316";Tstart="932";shortTE="F";uid="5b1a623b-0ce0-4060-8e02-f60845cea29a"
CABPRJ010001426.1	RepeatMasker	DNA/Kolobok-E	55356	55985	2851	+	.	ID="RND-6_FAMILY-82";Tend="1555";Tstart="904";shortTE="F";uid="6f16f226-c856-4234-b549-70f5c22fcafe"
CABPRJ010001426.1	RepeatMasker	Retroposon?	720363	720546	791	+	.	ID="RND-5_FAMILY-3149";Tend="1155";Tstart="967";shortTE="F";uid="dac52253-b800-41a5-b16b-f2495612685f"
CABPRJ010001426.1	RepeatMasker	DNA	1913579	1913845	831	+	.	ID="RND-6_FAMILY-7932";Tend="1742";Tstart="1462";shortTE="F";uid="e517c0f5-ec75-41b1-8c49-9a308913761b"
CABPRJ010001426.1	RepeatMasker	DNA/hAT	279675	279801	445	+	.	ID="RND-5_FAMILY-11835";Tend="987";Tstart="862";shortTE="F";uid="c8547d5b-00ce-4454-9dda-cae6c5eccc74"
CABPRJ010001426.1	RepeatMasker	DNA/hAT	1277295	1277456	815	+	.	ID="RND-5_FAMILY-4128";Tend="1051";Tstart="897";shortTE="F";uid="da393d9f-4700-406e-bf07-e2f0b9cae035"
CABPRJ010001426.1	RepeatMasker	RC/Helitron	1211525	1211904	595	+	.	ID="RND-5_FAMILY-5861";TEgroup="ctg_1426%7CRND-5_FAMILY-5861%7C3";Tend="1153";Tstart="835";shortTE="F";uid="63d46d6c-4397-49ac-ae90-ed162e805648"
CABPRJ010001426.1	RepeatMasker	Unknown	1035450	1035685	1022	+	.	ID="RND-1_FAMILY-135";Tend="1156";Tstart="926";shortTE="F";uid="eede2a4a-5c18-46a0-9166-d44e9c46a23e"
CABPRJ010001426.1	RepeatMasker	Unknown	3131987	3132298	1431	+	.	ID="RND-6_FAMILY-11785";Tend="1520";Tstart="1209";shortTE="F";uid="d45c0f7d-9af6-441e-a453-71306b552330"
CABPRJ010001426.1	RepeatMasker	Retroposon?	1993779	1993879	496	+	.	ID="RND-5_FAMILY-3149";Tend="1437";Tstart="1272";shortTE="F";uid="d69face3-71aa-410c-9fe4-3419428bbb1a"
CABPRJ010001426.1	RepeatMasker	Retroposon?	846073	846420	765	+	.	ID="RND-6_FAMILY-970";Tend="1788";Tstart="1376";shortTE="F";uid="0da11450-5cc0-44fd-b72c-a0396edb5c5e"
CABPRJ010001426.1	RepeatMasker	Unknown	1977623	1977884	441	+	.	ID="RND-6_FAMILY-23275";Tend="1220";Tstart="962";shortTE="F";uid="4c264341-5497-48ad-ab28-3eee41843650"
CABPRJ010001426.1	RepeatMasker	DNA/hAT-hAT19	574044	575709	9866	+	.	ID="RND-1_FAMILY-216";TEgroup="ctg_1426%7CRND-1_FAMILY-216%7C1";Tend="3007";Tstart="819";shortTE="F";uid="04a19223-78f8-4202-a066-14ed8b5e10d3"
CABPRJ010001426.1	RepeatMasker	Unknown	1213118	1213917	3695	+	.	ID="RND-6_FAMILY-13556";Tend="1417";Tstart="688";shortTE="F";uid="d90708b3-9084-466f-91bb-071d4c397621"
CABPRJ010001426.1	RepeatMasker	DNA/hAT-hAT19	3826923	3827162	467	+	.	ID="DNA8-64B_AP";Tend="250";Tstart="1";shortTE="F";uid="3163bb38-3a7a-43f9-8f6c-c3a94806513e"
CABPRJ010001426.1	RepeatMasker	Retroposon?	721356	721691	1168	+	.	ID="RND-5_FAMILY-3149";Tend="1723";Tstart="1134";shortTE="F";uid="42e29270-48af-43cc-84a8-a2876ae3f570"
CABPRJ010001426.1	RepeatMasker	DNA/hAT-Tip100	94598	95009	1482	+	.	ID="RND-6_FAMILY-8400";Tend="2305";Tstart="1933";shortTE="F";uid="2e50b9c8-44ac-4090-903d-ef4d1eaebcdf"
CABPRJ010001426.1	RepeatMasker	Retroposon?	3579864	3580273	494	+	.	ID="RND-6_FAMILY-2796";Tend="1364";Tstart="712";shortTE="F";uid="c3fb05b2-74e7-4a06-bcde-6ea55f0d6b95"
CABPRJ010001426.1	RepeatMasker	DNA/hAT-Charlie	963991	964363	1015	+	.	ID="RND-4_FAMILY-752";Tend="1365";Tstart="989";shortTE="F";uid="ef9c9f28-d309-41d2-919a-7fcce189558e"
CABPRJ010001426.1	RepeatMasker	Retroposon?	4309891	4310389	2438	+	.	ID="RND-1_FAMILY-3";Tend="1335";Tstart="823";shortTE="F";uid="84cd2807-e7d4-4f0f-ac80-ffcb00f29d3f"
CABPRJ010001426.1	RepeatMasker	DNA	3590133	3590589	720	+	.	ID="TTAA2B_AP";Tend="426";Tstart="4";shortTE="F";uid="62b97ffc-b446-46d1-b171-96ff3a6e5ed1"
CABPRJ010001426.1	RepeatMasker	DNA/Ginger-1	1349148	1349368	1460	+	.	ID="RND-1_FAMILY-12";Tend="1414";Tstart="1178";shortTE="F";uid="ab45a2a6-ac2e-4a74-89a3-2ceac42e92f1"
CABPRJ010001426.1	RepeatMasker	DNA/Kolobok-E	493147	493589	2570	+	.	ID="RND-6_FAMILY-13202";Tend="1403";Tstart="948";shortTE="F";uid="478e123a-fde9-479a-b60a-575216fee520"
CABPRJ010001426.1	RepeatMasker	DNA/hAT-Tip100	1994905	1995510	3749	+	.	ID="RND-6_FAMILY-9406";Tend="1607";Tstart="945";shortTE="F";uid="9bc885d0-1275-447f-8ad8-a203abcd2d51"
CABPRJ010001426.1	RepeatMasker	Unknown	2132962	2133189	1076	+	.	ID="RND-4_FAMILY-3775";Tend="1148";Tstart="917";shortTE="F";uid="9e8e3442-95a1-4b76-89f0-b6eae46e82fc"
CABPRJ010001426.1	RepeatMasker	DNA/Ginger-1	2538940	2539281	1468	+	.	ID="RND-4_FAMILY-145";Tend="1399";Tstart="991";shortTE="F";uid="e083eaa9-592b-4506-b66e-3f1c4513876b"
CABPRJ010001426.1	RepeatMasker	DNA	137858	138109	777	+	.	ID="RND-6_FAMILY-7932";Tend="1683";Tstart="1440";shortTE="F";uid="aff643e3-b67d-4fb9-ab05-6f3b5db1f78e"
CABPRJ010001426.1	RepeatMasker	DNA/TcMar-Mariner	4253978	4254298	606	+	.	ID="RND-6_FAMILY-9023";TEgroup="ctg_1426%7CRND-6_FAMILY-9023%7C1";Tend="1561";Tstart="1353";shortTE="T";uid="c198b1f9-e2e2-470d-bf79-d0f1acad6df2"
CABPRJ010001426.1	RepeatMasker	Unknown	1651491	1651611	589	+	.	ID="RND-6_FAMILY-32304";Tend="814";Tstart="703";shortTE="F";uid="b260b8e0-9fb7-4d28-9fa2-f9689c4db0fd"
CABPRJ010001426.1	RepeatMasker	DNA/MULE-MuDR	2335325	2335465	586	+	.	ID="RND-6_FAMILY-7584";Tend="1533";Tstart="1403";shortTE="F";uid="f9082271-a205-4c6e-81a0-bd3cbcf8b565"
CABPRJ010001426.1	RepeatMasker	Retroposon?	4197446	4197866	1789	+	.	ID="RND-5_FAMILY-3149";Tend="1499";Tstart="1058";shortTE="F";uid="e6382127-cc79-47ed-9777-b12a0002edb6"
CABPRJ010001426.1	RepeatMasker	Retroposon?	587480	587792	1342	+	.	ID="RND-5_FAMILY-3149";Tend="1509";Tstart="1204";shortTE="F";uid="57d2ccfb-557b-46d5-bae8-424e27ee32e8"
CABPRJ010001426.1	RepeatMasker	Unknown	876978	877339	1462	+	.	ID="RND-5_FAMILY-6081";Tend="1312";Tstart="892";shortTE="F";uid="0bf72066-265e-44a0-aeab-3fab9af06c12"
CABPRJ010001426.1	RepeatMasker	LINE/I-Jockey	4165854	4166383	2561	+	.	ID="RND-6_FAMILY-10189";Tend="1274";Tstart="740";shortTE="F";uid="973fb103-e937-40eb-9c01-1ba73f406922"
CABPRJ010001426.1	RepeatMasker	DNA/Kolobok-E	1581868	1582320	2038	+	.	ID="RND-6_FAMILY-13202";Tend="1395";Tstart="939";shortTE="F";uid="23aef9fb-b828-4195-b46e-1a72d0afe7b9"
CABPRJ010001426.1	RepeatMasker	Retroposon?	3278818	3279301	2450	+	.	ID="RND-5_FAMILY-3149";Tend="1444";Tstart="949";shortTE="F";uid="15a72895-29b6-4766-ae2c-fb250c907c2e"
CABPRJ010001426.1	RepeatMasker	Retroposon?	1316184	1316612	2043	+	.	ID="RND-5_FAMILY-3149";Tend="1444";Tstart="976";shortTE="F";uid="031b4f4f-e0dd-421b-8f8a-8f972903e27d"
CABPRJ010001426.1	RepeatMasker	RC/Helitron	674796	674954	925	+	.	ID="RND-6_FAMILY-8525";Tend="1028";Tstart="893";shortTE="F";uid="0490b16f-8506-4a24-a231-55c897705c60"
CABPRJ010001426.1	RepeatMasker	LINE/Penelope	972030	972413	2072	+	.	ID="RND-3_FAMILY-217";Tend="2557";Tstart="2188";shortTE="F";uid="f97f3983-2be1-4883-8ba3-2b12495eed6e"
CABPRJ010001426.1	RepeatMasker	DNA/hAT-hATm	3726877	3726997	514	+	.	ID="HAT-4C_AP";Tend="199";Tstart="84";shortTE="F";uid="5daf03ef-17c3-4a54-a503-886efad20927"
CABPRJ010001426.1	RepeatMasker	DNA	612195	612350	412	+	.	ID="RND-6_FAMILY-12379";Tend="1072";Tstart="918";shortTE="F";uid="f32cbb75-09cb-419a-9777-75d03768bec7"
CABPRJ010001426.1	RepeatMasker	Retroposon	2420281	2420952	4535	+	.	ID="RND-5_FAMILY-863";Tend="1641";Tstart="964";shortTE="F";uid="723db206-a426-4a3a-93fa-e5893b528412"
CABPRJ010001426.1	RepeatMasker	DNA/Ginger-1	3158016	3159019	1879	+	.	ID="RND-2_FAMILY-26";Tend="1827";Tstart="723";shortTE="F";uid="4485e4d5-287d-4482-85e5-7b75fc7d430f"
CABPRJ010001426.1	RepeatMasker	DNA/Ginger-1	3669376	3669607	427	+	.	ID="RND-5_FAMILY-5114";Tend="2025";Tstart="1773";shortTE="F";uid="fb14044a-7c70-4dd0-8476-b61c05bbb6e8"
CABPRJ010001426.1	RepeatMasker	DNA/hAT-Tip100	3913191	3913549	2363	+	.	ID="RND-5_FAMILY-754";Tend="2222";Tstart="1865";shortTE="F";uid="4fefb08e-310a-4273-9e9d-87bc2e4c8eaf"
CABPRJ010001426.1	RepeatMasker	DNA/Kolobok-E	3135870	3136084	1122	+	.	ID="rnd-6_family-13202";Tend="1110";Tstart="906";shortTE="F";uid="30a92a87-6efd-4d33-a69b-3ccb586c669d"
CABPRJ010001426.1	RepeatMasker	Retroposon?	3744722	3745089	2249	+	.	ID="RND-5_FAMILY-3149";Tend="1444";Tstart="1075";shortTE="F";uid="ebd5555f-b281-47f9-b046-2672e9fdc747"
CABPRJ010001426.1	RepeatMasker	Unknown	836972	837106	975	+	.	ID="RND-6_FAMILY-997";Tend="1317";Tstart="1183";shortTE="F";uid="6cfebd8a-395b-4835-8388-c9a9ae2d9f6a"
CABPRJ010001426.1	RepeatMasker	Unknown	3593499	3593715	406	+	.	ID="RND-1_FAMILY-131";TEgroup="ctg_1426%7CRND-1_FAMILY-131%7C1";Tend="1103";Tstart="915";shortTE="F";uid="ab5debdc-1d25-4e49-b02d-8743c71cfee2"
CABPRJ010001426.1	RepeatMasker	RC/Helitron	4318812	4319028	1929	+	.	ID="RND-6_FAMILY-608";Tend="1175";Tstart="959";shortTE="F";uid="708d685c-b38f-4972-aaae-96aebf72b975"
CABPRJ010001426.1	RepeatMasker	Unknown	52318	52448	570	+	.	ID="RND-5_FAMILY-12810";Tend="1046";Tstart="923";shortTE="F";uid="62311aae-dbd4-46d0-b892-db7d9ed953e7"
CABPRJ010001426.1	RepeatMasker	DNA/Kolobok-E	768400	768818	1944	+	.	ID="RND-1_FAMILY-28";Tend="1370";Tstart="950";shortTE="F";uid="6265dfbe-a957-4703-bd8b-f6b3db107ce3"
CABPRJ010001426.1	RepeatMasker	DNA/hAT-Tip100	3474563	3475057	1272	+	.	ID="RND-6_FAMILY-4514";Tend="1426";Tstart="947";shortTE="F";uid="e24d665d-6c81-446d-b50d-a170e41402a5"
CABPRJ010001426.1	RepeatMasker	DNA/TcMar-Tigger	2642255	2642532	1616	+	.	ID="RND-5_FAMILY-4031";Tend="1201";Tstart="916";shortTE="F";uid="6eeb76f1-d620-4ae7-9ed1-8868103a1b7d"
CABPRJ010001426.1	RepeatMasker	Unknown	2400412	2400748	1279	+	.	ID="RND-4_FAMILY-3145";Tend="1296";Tstart="949";shortTE="F";uid="8a065aa7-6844-4375-8687-a373e6909c85"
CABPRJ010001426.1	RepeatMasker	DNA/TcMar-Pogo	1477616	1478183	1066	+	.	ID="RND-6_FAMILY-22003";TEgroup="ctg_1426%7CRND-6_FAMILY-22003%7C1";Tend="1166";Tstart="333";shortTE="F";uid="d8362de2-0abf-40be-ad2f-14ceff1f6979"
CABPRJ010001426.1	RepeatMasker	DNA/hAT-Tip100	2705620	2706216	3608	+	.	ID="RND-6_FAMILY-3254";Tend="1497";Tstart="875";shortTE="F";uid="d59b5e09-52d8-4e7f-a9c6-11b9ffba6f6f"
CABPRJ010001426.1	RepeatMasker	DNA/hAT-Tip100	638317	638547	545	+	.	ID="RND-6_FAMILY-8400";Tend="1975";Tstart="1731";shortTE="F";uid="98455a24-653f-472c-9540-74a56e9a071e"
CABPRJ010001426.1	RepeatMasker	Retroposon?	1290104	1290322	520	+	.	ID="RND-6_FAMILY-14413";Tend="1261";Tstart="977";shortTE="F";uid="3caac824-5044-4c7a-b68f-44e9a1e6c463"
CABPRJ010001426.1	RepeatMasker	DNA/Ginger-1	1236692	1237353	3599	+	.	ID="rnd-1_family-12";Tend="1502";Tstart="924";shortTE="F";uid="e6b2d19c-6f33-4b2a-94c4-cc8341b07ca5"
CABPRJ010001426.1	RepeatMasker	Retroposon?	2497857	2498281	1698	+	.	ID="RND-5_FAMILY-3149";Tend="1411";Tstart="990";shortTE="F";uid="adfeac09-07ad-4eeb-a1ef-660686f2df0d"
CABPRJ010001426.1	RepeatMasker	DNA/TcMar-Tc1	1807017	1807121	453	+	.	ID="MARINER-N22_AG";Tend="185";Tstart="80";shortTE="F";uid="19195e04-480c-4295-ab23-8e0e5096cb23"
CABPRJ010001426.1	RepeatMasker	DNA/hAT-Tip100	2518285	2518770	2332	+	.	ID="RND-6_FAMILY-7682";Tend="1655";Tstart="1155";shortTE="F";uid="d2881bcc-1348-4573-a7fb-244056686f27"
CABPRJ010001426.1	RepeatMasker	Unknown	3915778	3915890	422	+	.	ID="RND-5_FAMILY-625";Tend="1124";Tstart="1006";shortTE="F";uid="deabfe52-3e8d-4cff-8c2c-ebbcae00e1bb"
CABPRJ010001426.1	RepeatMasker	Unknown	3884753	3885130	712	+	.	ID="RND-6_FAMILY-448";Tend="1300";Tstart="961";shortTE="F";uid="75b3ef1e-4626-4c94-a9f9-1b9cf9c84fb5"
CABPRJ010001426.1	RepeatMasker	LINE/L2	3512427	3513032	3671	+	.	ID="RND-6_FAMILY-39639";Tend="1515";Tstart="938";shortTE="F";uid="4b9a04b5-975d-4025-a042-59b1464ee1dc"
CABPRJ010001426.1	RepeatMasker	DNA/Kolobok-E	2494706	2495679	5862	+	.	ID="RND-6_FAMILY-19003";Tend="1512";Tstart="512";shortTE="F";uid="7185694c-22d2-4d05-8ab3-63a10b148fb0"
CABPRJ010001426.1	RepeatMasker	DNA/Ginger-1	636857	636967	519	+	.	ID="RND-6_FAMILY-10080";Tend="1175";Tstart="1066";shortTE="F";uid="4e582ace-0b36-4615-a699-4a966f4d548b"
CABPRJ010001426.1	RepeatMasker	Retroposon?	436801	437196	2148	+	.	ID="RND-5_FAMILY-8932";Tend="1347";Tstart="925";shortTE="F";uid="2bb90a76-e5cf-4174-b734-e65c4b830cf0"
CABPRJ010001426.1	RepeatMasker	DNA	683726	684091	497	+	.	ID="RND-6_FAMILY-25487";Tend="1170";Tstart="852";shortTE="F";uid="02ce612f-f98f-4268-9478-d387beed6979"
CABPRJ010001426.1	RepeatMasker	DNA/hAT-Charlie	3589568	3589721	508	+	.	ID="RND-6_FAMILY-8794";Tend="1493";Tstart="1349";shortTE="F";uid="0e28b08a-b12d-4538-b42d-77f0a352b67e"
CABPRJ010001426.1	RepeatMasker	DNA/Ginger-1	2001296	2001413	434	+	.	ID="RND-6_FAMILY-10080";Tend="1203";Tstart="1081";shortTE="F";uid="f3f20bde-c3ef-40cb-82d3-2e1eadfca243"
CABPRJ010001426.1	RepeatMasker	DNA	3006846	3006986	532	+	.	ID="DNA-TTAA-1_AP";Tend="423";Tstart="287";shortTE="F";uid="2382121d-8caa-4eea-9a6e-08052dfbcc3b"
CABPRJ010001426.1	RepeatMasker	DNA	2918456	2918605	462	+	.	ID="RND-6_FAMILY-3139";Tend="1594";Tstart="1445";shortTE="F";uid="3d653bfd-f2c7-4d26-8579-7541fe63b7c6"
CABPRJ010001426.1	RepeatMasker	Unknown	2549976	2550438	2194	+	.	ID="RND-4_FAMILY-787";Tend="1448";Tstart="970";shortTE="F";uid="2ed32881-afae-475e-8f15-5a7b59c8dc2c"
CABPRJ010001426.1	RepeatMasker	DNA/hAT-Tip100	1418903	1419180	1651	+	.	ID="RND-5_FAMILY-3499";Tend="1213";Tstart="942";shortTE="F";uid="19559829-a423-4d48-8a67-444839fc63f5"
CABPRJ010001426.1	RepeatMasker	DNA/Ginger-1	3217045	3217177	444	+	.	ID="RND-4_FAMILY-237";Tend="1707";Tstart="1568";shortTE="F";uid="d048fac2-4047-4fe4-ab9b-36084e6efb42"
CABPRJ010001426.1	RepeatMasker	Retroposon?	4288308	4288532	650	+	.	ID="RND-5_FAMILY-3149";Tend="1112";Tstart="893";shortTE="F";uid="d3c89b7e-c6bf-4570-93c3-617ab650819a"
CABPRJ010001426.1	RepeatMasker	DNA	2516601	2516992	1123	+	.	ID="TTAA5_AP";Tend="407";Tstart="1";shortTE="F";uid="d0ce9209-808c-4e51-9e60-e50a20ad9bb4"
CABPRJ010001426.1	RepeatMasker	DNA/hAT-Blackjack	2117428	2117876	2109	+	.	ID="RND-5_FAMILY-3955";Tend="1345";Tstart="905";shortTE="F";uid="1ecdda44-d0bb-4ead-a968-b34504faddc6"
CABPRJ010001426.1	RepeatMasker	DNA/hAT-Tip100	4184362	4184908	2727	+	.	ID="RND-6_FAMILY-1230";Tend="1394";Tstart="829";shortTE="F";uid="e39825c3-81fc-453b-82e7-9a29ef9e364b"
CABPRJ010001426.1	RepeatMasker	Unknown	1073013	1073206	664	+	.	ID="RND-5_FAMILY-18263";Tend="1452";Tstart="1189";shortTE="F";uid="9b0fafcd-595f-434d-8eb4-ad94da8d2205"
CABPRJ010001426.1	RepeatMasker	DNA/Ginger-1	2081104	2081449	1972	+	.	ID="RND-1_FAMILY-12";Tend="1393";Tstart="1032";shortTE="F";uid="f7d40687-71ac-4268-9aa7-13f88f36c438"
CABPRJ010001426.1	RepeatMasker	Retroposon?	3882465	3882942	3183	+	.	ID="RND-5_FAMILY-3149";Tend="1446";Tstart="967";shortTE="F";uid="ea1ca33a-eefc-4ba7-8feb-a0c18f089b5d"
CABPRJ010001426.1	RepeatMasker	LINE/Penelope	758967	759171	851	+	.	ID="RND-1_FAMILY-129";Tend="1016";Tstart="730";shortTE="F";uid="e8c54884-b470-49b2-977e-9789b7b7db5e"
CABPRJ010001426.1	RepeatMasker	LINE/Penelope	2743811	2743981	807	+	.	ID="RND-1_FAMILY-80";Tend="939";Tstart="765";shortTE="F";uid="7b1a9653-f62e-4405-bb17-5485cb1ba544"
CABPRJ010001426.1	RepeatMasker	DNA	3133264	3133432	1099	+	.	ID="RND-6_FAMILY-5165";Tend="1697";Tstart="1538";shortTE="F";uid="a1c274f4-ee93-4aef-b49d-73c88044107f"
CABPRJ010001426.1	RepeatMasker	Retroposon?	1141076	1141284	754	+	.	ID="RND-1_FAMILY-35";Tend="1005";Tstart="802";shortTE="F";uid="c8c8aee5-c655-447d-abc2-a95c0416b5e8"
CABPRJ010001426.1	RepeatMasker	DNA/hAT-hATm	452197	452366	552	+	.	ID="RND-6_FAMILY-12325";Tend="1605";Tstart="1424";shortTE="F";uid="1de6843d-a67f-478a-9bba-55e44378d72f"
CABPRJ010001426.1	RepeatMasker	DNA/hAT-hAT19	640480	640589	478	+	.	ID="DNA8-82_AP";Tend="749";Tstart="649";shortTE="F";uid="ec30fa67-c565-4e6d-b4eb-4d482927c676"
CABPRJ010001426.1	RepeatMasker	DNA	597054	597273	1108	+	.	ID="RND-6_FAMILY-8590";Tend="1643";Tstart="1428";shortTE="F";uid="489ede8d-022c-49e8-9420-9e87a2341abb"
CABPRJ010001426.1	RepeatMasker	Retroposon?	2696937	2697152	572	+	.	ID="RND-4_FAMILY-241";Tend="1800";Tstart="1577";shortTE="F";uid="ffde6805-9769-4cd5-8237-500de2a494d2"
CABPRJ010001426.1	RepeatMasker	Unknown	3372612	3373491	4304	+	.	ID="RND-4_FAMILY-2405";Tend="1223";Tstart="439";shortTE="F";uid="abaf2faa-65b3-4ec8-87b0-6c12b7f7adcd"
CABPRJ010001426.1	RepeatMasker	Retroposon?	1000731	1001534	1742	+	.	ID="RND-5_FAMILY-7401";Tend="2036";Tstart="782";shortTE="F";uid="7eecddf9-f67c-4a8a-8294-ba50140c4061"
CABPRJ010001426.1	RepeatMasker	DNA/P	3911354	3911664	631	+	.	ID="P-4_AP";TEgroup="ctg_1426%7CP-4_AP%7C1";Tend="4074";Tstart="12";shortTE="F";uid="139df33f-b9dd-4e35-93c5-c2e5bba68739"
CABPRJ010001426.1	RepeatMasker	DNA/Ginger-1	542912	543342	2016	+	.	ID="RND-6_FAMILY-406";Tend="1147";Tstart="664";shortTE="F";uid="7cf7240f-e433-4eae-9a99-f59faa66d4a0"
CABPRJ010001426.1	RepeatMasker	DNA/hAT	1003423	1003712	647	+	.	ID="RND-5_FAMILY-6846";Tend="1540";Tstart="1269";shortTE="F";uid="ed82fe98-8590-49b5-8683-ec15031d1790"
CABPRJ010001426.1	RepeatMasker	DNA/Ginger-1	588198	588330	987	+	.	ID="RND-6_FAMILY-263";Tend="1730";Tstart="1599";shortTE="F";uid="650fbcfc-316b-4303-aa51-d98b5e0577d0"
CABPRJ010001426.1	RepeatMasker	Unknown	4080279	4080383	808	+	.	ID="RND-5_FAMILY-2355";Tend="1500";Tstart="1396";shortTE="F";uid="77f035cf-d6c5-48f0-b13e-0bca8d5f7735"
CABPRJ010001426.1	RepeatMasker	LINE/RTE-BovB	1059708	1060022	447	+	.	ID="RND-5_FAMILY-35";Tend="1415";Tstart="1104";shortTE="F";uid="56f1fa24-de78-4222-b454-6197418cce81"
CABPRJ010001426.1	RepeatMasker	DNA	3475151	3475652	832	+	.	ID="RND-5_FAMILY-383";Tend="1580";Tstart="1120";shortTE="F";uid="a6cd2776-7be8-4979-bec7-92ad0d6ad797"
CABPRJ010001426.1	RepeatMasker	Unknown	2496005	2496644	3298	+	.	ID="RND-5_FAMILY-3938";Tend="1471";Tstart="874";shortTE="F";uid="45e55feb-ccb0-4674-968f-739ca9344b84"
CABPRJ010001426.1	RepeatMasker	DNA/hAT-Charlie	2822155	2822637	2419	+	.	ID="RND-5_FAMILY-3795";Tend="1430";Tstart="964";shortTE="F";uid="cdbbf556-d3d6-42f0-b4dd-363e92240a9e"
CABPRJ010001426.1	RepeatMasker	DNA/Ginger-1	915854	916209	830	+	.	ID="rnd-5_family-95";Tend="1285";Tstart="913";shortTE="F";uid="070db782-a4e4-4eba-a011-36943128bef4"
CABPRJ010001426.1	RepeatMasker	Unknown	1897138	1897802	995	+	.	ID="RND-1_FAMILY-106";TEgroup="ctg_1426%7CRND-1_FAMILY-106%7C1";Tend="1157";Tstart="827";shortTE="F";uid="65efed0d-c7b5-4182-a543-8333aeedcfcd"
CABPRJ010001426.1	RepeatMasker	RC/Helitron	244829	245185	937	+	.	ID="RND-6_FAMILY-9356";Tend="728";Tstart="387";shortTE="F";uid="eecdab13-c770-46af-bcf3-e6dcb2049811"
CABPRJ010001426.1	RepeatMasker	DNA	3962914	3963137	633	+	.	ID="TTAA2B_AP";Tend="221";Tstart="6";shortTE="F";uid="7b8a5eaf-5fb1-4c35-a20c-6333d438fc26"
CABPRJ010001426.1	RepeatMasker	DNA/Ginger-1	3584861	3585672	5280	+	.	ID="rnd-5_family-5114";Tend="1896";Tstart="997";shortTE="F";uid="801e29e1-098b-4500-b28c-eaf98971ba28"
CABPRJ010001426.1	RepeatMasker	DNA/Ginger-1	4179681	4179966	1847	+	.	ID="RND-1_FAMILY-12";Tend="1486";Tstart="1178";shortTE="F";uid="7f4b5453-7556-46d0-ab7b-62d409ffbe55"
CABPRJ010001426.1	RepeatMasker	DNA/hAT-Tip100	3132342	3132507	567	+	.	ID="DNA8-106_AP";Tend="1072";Tstart="907";shortTE="F";uid="e45c44d1-533b-4286-a47b-ea918ce38c63"
CABPRJ010001426.1	RepeatMasker	RC/Helitron	18717	19110	885	+	.	ID="RND-6_FAMILY-10111";TEgroup="ctg_1426%7CRND-6_FAMILY-10111%7C1";Tend="1224";Tstart="1034";shortTE="F";uid="c18a3a36-f329-4895-a8cd-4e1c6f7e10c6"
CABPRJ010001426.1	RepeatMasker	Retroposon?	31394	31510	459	+	.	ID="RND-4_FAMILY-241";Tend="1773";Tstart="1655";shortTE="F";uid="b066f673-a5f4-4d3a-aed1-77940c2857df"
CABPRJ010001426.1	RepeatMasker	Unknown	733405	733919	1110	+	.	ID="RND-5_FAMILY-2421";TEgroup="ctg_1426%7CRND-5_FAMILY-2421%7C1";Tend="1650";Tstart="891";shortTE="F";uid="5fb20804-05c4-4f5d-9419-66d4fb401f9b"
CABPRJ010001426.1	RepeatMasker	Retroposon?	2712967	2713131	404	+	.	ID="RND-4_FAMILY-241";Tend="1440";Tstart="1291";shortTE="F";uid="315ff2ae-e80c-4c15-8252-2324278618b9"
CABPRJ010001426.1	RepeatMasker	DNA/hAT-Tip100	3760652	3760912	1468	+	.	ID="RND-4_FAMILY-1424";Tend="1214";Tstart="954";shortTE="F";uid="734289a7-1bc3-4bfc-92ef-f920e6b3532f"
CABPRJ010001426.1	RepeatMasker	DNA/Ginger-1	2933817	2934661	3851	+	.	ID="RND-5_FAMILY-5114";Tend="1920";Tstart="1032";shortTE="F";uid="4157d8a1-51aa-4bd2-ae1d-3489f97d8c20"
CABPRJ010001426.1	RepeatMasker	DNA/Ginger-1	3015402	3015647	619	+	.	ID="RND-5_FAMILY-95";Tend="1152";Tstart="922";shortTE="F";uid="851d4288-4b05-42df-8610-3f147e282968"
CABPRJ010001426.1	RepeatMasker	DNA/hAT	1165798	1166071	1098	+	.	ID="RND-5_FAMILY-6846";Tend="1530";Tstart="1269";shortTE="F";uid="0c45c7fe-d066-4e19-8401-1f75707fab2c"
CABPRJ010001426.1	RepeatMasker	DNA/MULE-MuDR	1312298	1312939	2370	+	.	ID="RND-1_FAMILY-136";TEgroup="ctg_1426%7CRND-1_FAMILY-136%7C1";Tend="1401";Tstart="860";shortTE="F";uid="22246dad-8f5d-4672-a48c-3e30f9d1e106"
CABPRJ010001426.1	RepeatMasker	RC/Helitron	2413406	2413586	523	+	.	ID="RND-6_FAMILY-9356";Tend="477";Tstart="289";shortTE="F";uid="4661d0cc-62b2-4ec0-9d51-3c35f5416992"
CABPRJ010001426.1	RepeatMasker	DNA/hAT-hAT19	266770	266954	748	+	.	ID="RND-5_FAMILY-1445";Tend="1096";Tstart="907";shortTE="F";uid="39466f92-33db-4944-93c7-ecaa4ba1c4bf"
CABPRJ010001426.1	RepeatMasker	DNA/Ginger-1	2573620	2574280	3077	+	.	ID="RND-5_FAMILY-95";Tend="1746";Tstart="1060";shortTE="F";uid="3acf3705-da0e-444b-a9ea-32eb22d0d961"
CABPRJ010001426.1	RepeatMasker	DNA	3011076	3011450	1772	+	.	ID="RND-4_FAMILY-3450";Tend="1485";Tstart="1054";shortTE="F";uid="ee80ad9c-6c84-4699-85c7-65c382dc3cee"
CABPRJ010001426.1	RepeatMasker	Retroposon?	495974	496445	2580	+	.	ID="RND-5_FAMILY-8932";Tend="1343";Tstart="921";shortTE="F";uid="f0418261-82fb-4333-8c0a-118fcb50d4f8"
CABPRJ010001426.1	RepeatMasker	LINE/Penelope	3501455	3501681	1030	+	.	ID="RND-1_FAMILY-129";Tend="872";Tstart="664";shortTE="F";uid="f14ce7a3-1317-4413-8e91-261a2c9072c9"
CABPRJ010001426.1	RepeatMasker	Unknown	1651806	1651959	487	+	.	ID="RND-6_FAMILY-32304";Tend="1483";Tstart="1333";shortTE="F";uid="61574cb1-995e-466c-8b9d-48f8c4ec21a5"
CABPRJ010001426.1	RepeatMasker	DNA/Ginger-1	2944514	2945030	1924	+	.	ID="rnd-1_family-12";Tend="1366";Tstart="702";shortTE="F";uid="cae9b5cd-d5b2-4db1-ae2b-6d6547e3df60"
CABPRJ010001426.1	RepeatMasker	DNA/Ginger-1	2957165	2957280	468	+	.	ID="RND-6_FAMILY-5129";Tend="683";Tstart="565";shortTE="F";uid="1dcb2377-bc67-4c77-b553-5892d1d5d857"
CABPRJ010001426.1	RepeatMasker	Unknown	1112723	1113128	1515	+	.	ID="RND-5_FAMILY-1431";Tend="1364";Tstart="931";shortTE="F";uid="f4b9c210-c978-446b-9d6b-362d9dbc70b8"
CABPRJ010001426.1	RepeatMasker	Unknown	665504	665734	1088	+	.	ID="RND-5_FAMILY-1594";Tend="1571";Tstart="1339";shortTE="F";uid="85d1369e-e0aa-4c49-95c8-e6f6109143f4"
CABPRJ010001426.1	RepeatMasker	DNA	853906	854380	2649	+	.	ID="RND-5_FAMILY-85";Tend="1455";Tstart="921";shortTE="F";uid="5132cbd5-d5a5-4e1c-acfb-cbfcda96bc7d"
CABPRJ010001426.1	RepeatMasker	Retroposon?	2884206	2885146	6255	+	.	ID="RND-6_FAMILY-408";Tend="1813";Tstart="858";shortTE="F";uid="9b3551fd-4fa8-4c5f-a2d6-68aeeeb79e54"
CABPRJ010001426.1	RepeatMasker	RC/Helitron	1174540	1174677	426	+	.	ID="RND-6_FAMILY-180";Tend="1948";Tstart="1812";shortTE="F";uid="8870fd58-0c63-485d-9b42-dd2839bca946"
CABPRJ010001426.1	RepeatMasker	DNA/hAT	529497	529696	405	+	.	ID="RND-6_FAMILY-2017";Tend="1325";Tstart="1128";shortTE="F";uid="2c601f1c-28d9-4978-a162-74033343a28d"
CABPRJ010001426.1	RepeatMasker	Retroposon?	789034	789334	1886	+	.	ID="RND-5_FAMILY-8932";Tend="1231";Tstart="928";shortTE="F";uid="c7a0cccc-5fa7-452d-869e-743b304b7382"
CABPRJ010001426.1	RepeatMasker	Retroposon?	2496784	2497339	1655	+	.	ID="RND-6_FAMILY-970";Tend="1911";Tstart="1235";shortTE="F";uid="a3e2f2b7-dbbd-4885-9ce9-9679fdf6fd68"
CABPRJ010001426.1	RepeatMasker	Retroposon?	1585797	1586011	633	+	.	ID="RND-1_FAMILY-1";Tend="1112";Tstart="899";shortTE="F";uid="16cddebe-187a-4810-aee4-2933106e5e61"
CABPRJ010001426.1	RepeatMasker	DNA/Kolobok-E	17128	17307	720	+	.	ID="RND-5_FAMILY-3481";Tend="1066";Tstart="884";shortTE="F";uid="5a5065aa-1b12-4e54-8f3f-adf20d4ba3c0"
CABPRJ010001426.1	RepeatMasker	RC/Helitron	2839116	2839636	825	+	.	ID="RND-6_FAMILY-9356";Tend="718";Tstart="247";shortTE="F";uid="b40965a7-9278-4a89-9782-7f4e5686a385"
CABPRJ010001426.1	RepeatMasker	DNA/Ginger-1	4166870	4167147	407	+	.	ID="RND-5_FAMILY-5114";Tend="2068";Tstart="1781";shortTE="F";uid="a2cc61a4-6b0f-4b98-89bd-67beed3fffcb"
CABPRJ010001426.1	RepeatMasker	Unknown	4030584	4030734	693	+	.	ID="RND-5_FAMILY-1594";Tend="973";Tstart="820";shortTE="F";uid="0b5cf266-d068-4bce-9d09-e26fe14d574c"
CABPRJ010001426.1	RepeatMasker	Retroposon?	2018792	2019434	2623	+	.	ID="RND-4_FAMILY-241";Tend="1406";Tstart="774";shortTE="F";uid="e9dbfb3d-10fa-4dfd-8fe1-89cbe6378924"
CABPRJ010001426.1	RepeatMasker	Unknown	2935932	2936239	1367	+	.	ID="RND-6_FAMILY-2654";Tend="1320";Tstart="955";shortTE="F";uid="be12fef4-6349-4342-bf9c-62c3284a71fc"
CABPRJ010001426.1	RepeatMasker	DNA/Ginger-1	520182	520541	1305	+	.	ID="rnd-5_family-95";Tend="1162";Tstart="683";shortTE="F";uid="1a8ea6a9-97dc-4d08-ab7e-b1cdd4f5586a"
CABPRJ010001426.1	RepeatMasker	Retroposon?	2945647	2945878	2594	+	.	ID="RND-5_FAMILY-3149";Tend="1444";Tstart="1016";shortTE="F";uid="0c92a680-20ba-428b-9aac-b948c28c23a8"
CABPRJ010001426.1	RepeatMasker	Retroposon?	234659	235300	3001	+	.	ID="RND-1_FAMILY-22";Tend="1689";Tstart="1028";shortTE="F";uid="02801fea-7776-4101-b5e7-ec57150868d3"
CABPRJ010001426.1	RepeatMasker	DNA	3393213	3393664	1397	+	.	ID="RND-6_FAMILY-12379";Tend="1341";Tstart="922";shortTE="F";uid="13333715-270a-4c83-a67c-9ef0f36edbca"
CABPRJ010001426.1	RepeatMasker	Unknown	3982456	3982665	1037	+	.	ID="RND-6_FAMILY-9429";Tend="1646";Tstart="1450";shortTE="F";uid="67c07e25-78a9-4cd7-aa4c-062968ccb6c5"
CABPRJ010001426.1	RepeatMasker	DNA	3482228	3482634	765	+	.	ID="ttaa2b_ap";Tend="418";Tstart="1";shortTE="F";uid="2aefb08a-286c-47f9-aaa1-2ff5b6a0e17d"
CABPRJ010001426.1	RepeatMasker	Retroposon?	3597422	3597700	510	+	.	ID="RND-5_FAMILY-8932";Tend="1102";Tstart="841";shortTE="F";uid="e4bc8c1e-a0d2-4c03-9cc3-cb5f8489e702"
CABPRJ010001426.1	RepeatMasker	RC/Helitron	3813112	3814009	5173	+	.	ID="RND-6_FAMILY-31321";Tend="1881";Tstart="890";shortTE="F";uid="b42ec36e-e7cd-4f36-a1ca-6f17937a3a80"
CABPRJ010001426.1	RepeatMasker	Retroposon?	561948	562461	2702	+	.	ID="RND-5_FAMILY-3149";Tend="1488";Tstart="970";shortTE="F";uid="48f0a69a-019c-4a0d-a707-9387fa792eae"
CABPRJ010001426.1	RepeatMasker	LINE/Penelope	2217224	2218997	10485	+	.	ID="RND-1_FAMILY-175";Tend="2491";Tstart="715";shortTE="F";uid="f12c9856-0988-41d2-a891-5312351cb9df"
CABPRJ010001426.1	RepeatMasker	Retroposon?	2226056	2226236	471	+	.	ID="RND-6_FAMILY-5185";Tend="761";Tstart="610";shortTE="F";uid="ab4b185c-a678-4040-b5a1-9df89219ed29"
CABPRJ010001426.1	RepeatMasker	DNA/Ginger-1	478948	479125	811	+	.	ID="rnd-1_family-12";Tend="1068";Tstart="902";shortTE="F";uid="427da162-54ba-4068-b4d7-bc5205510e82"
CABPRJ010001426.1	RepeatMasker	DNA/TcMar-Mariner	1937325	1938172	1112	+	.	ID="MARINER-25_SIN";TEgroup="ctg_1426%7CMARINER-25_SIN%7C2";Tend="1324";Tstart="4";shortTE="F";uid="682d0e0c-cd5a-4cfb-902c-2ee29559e502"
CABPRJ010001426.1	RepeatMasker	Retroposon?	2634351	2634455	2593	+	.	ID="RND-1_FAMILY-22";Tend="1591";Tstart="916";shortTE="F";uid="fdf799aa-2113-4c59-ab8d-28f8ba541ad8"
CABPRJ010001426.1	RepeatMasker	DNA/hAT-Tip100	1280482	1280881	2020	+	.	ID="RND-5_FAMILY-13587";Tend="1444";Tstart="970";shortTE="F";uid="f43c7c36-ff68-41ad-a1cd-dd7d8e6df56e"
CABPRJ010001426.1	RepeatMasker	DNA	2233658	2234468	3707	+	.	ID="RND-4_FAMILY-3450";Tend="1619";Tstart="722";shortTE="F";uid="c265a087-51b9-47c2-9a1f-2c18175742d9"
CABPRJ010001426.1	RepeatMasker	DNA/Ginger-1	2866289	2866650	1454	+	.	ID="RND-1_FAMILY-7";Tend="2491";Tstart="2088";shortTE="F";uid="41bc8c71-1a4f-4dfb-913d-abf9a9027868"
CABPRJ010001426.1	RepeatMasker	Retroposon?	2649986	2650096	412	+	.	ID="RND-5_FAMILY-8932";Tend="1348";Tstart="1248";shortTE="F";uid="e874d02c-7f68-41d6-923a-e0cf482c7c1e"
CABPRJ010001426.1	RepeatMasker	Retroposon?	2360795	2361708	3059	+	.	ID="RND-6_FAMILY-5185";Tend="2059";Tstart="1401";shortTE="F";uid="5f18388d-de1f-4347-87ce-88851c746628"
CABPRJ010001426.1	RepeatMasker	DNA/hAT	4066981	4067196	1065	+	.	ID="RND-6_FAMILY-2017";Tend="1326";Tstart="1105";shortTE="F";uid="17ca620d-828a-4110-94aa-a0bafe6b7bcc"
CABPRJ010001426.1	RepeatMasker	DNA/hAT-Tip100	718728	718829	408	+	.	ID="RND-6_FAMILY-8400";Tend="857";Tstart="763";shortTE="F";uid="075e7a03-ea4c-48a3-bd54-731d0ea85426"
CABPRJ010001426.1	RepeatMasker	DNA	3026100	3026370	408	+	.	ID="RND-4_FAMILY-1204";Tend="1082";Tstart="820";shortTE="F";uid="8f6546a9-6ed5-4f3d-82d9-812b63c4ef82"
CABPRJ010001426.1	RepeatMasker	Retroposon?	3042517	3042864	956	+	.	ID="RND-5_FAMILY-8932";Tend="1404";Tstart="1101";shortTE="F";uid="b18acfe4-b0ce-4ca9-9a5d-ea6114d68a2f"
CABPRJ010001426.1	RepeatMasker	Unknown	2045312	2045590	1200	+	.	ID="RND-5_FAMILY-3692";Tend="1661";Tstart="1378";shortTE="F";uid="2fe5d313-55db-455f-b2f3-d45fc33c8d35"
CABPRJ010001426.1	RepeatMasker	DNA/hAT-Tip100	4289764	4290042	1281	+	.	ID="RND-4_FAMILY-1424";Tend="1211";Tstart="951";shortTE="F";uid="833bb95a-c142-4da8-be37-e9c7ae075bc0"
CABPRJ010001426.1	RepeatMasker	Unknown	3282537	3283077	3023	+	.	ID="RND-6_FAMILY-25858";Tend="1485";Tstart="922";shortTE="F";uid="6f39dab7-b851-4f88-8570-770f6b0358ff"
CABPRJ010001426.1	RepeatMasker	DNA	1767083	1767424	1326	+	.	ID="TTAA4B_AP";Tend="377";Tstart="55";shortTE="F";uid="ed865c58-59b5-4d7d-8b0d-1bdb0dc3f136"
CABPRJ010001426.1	RepeatMasker	Unknown	3153654	3153848	892	+	.	ID="RND-6_FAMILY-8861";Tend="1191";Tstart="948";shortTE="F";uid="d4059c3c-2085-498f-ab72-760872080afe"
CABPRJ010001426.1	RepeatMasker	Retroposon?	169469	169634	563	+	.	ID="RND-5_FAMILY-8932";Tend="1115";Tstart="950";shortTE="F";uid="2be63310-fecf-4fb9-bd1a-778aa0c10414"
CABPRJ010001426.1	RepeatMasker	DNA/hAT-Tip100	2614436	2614591	414	+	.	ID="RND-6_FAMILY-9406";Tend="1197";Tstart="1015";shortTE="F";uid="239d047e-6b49-4ebc-aa49-85382c36967c"
CABPRJ010001426.1	RepeatMasker	Retroposon?	2685872	2686535	2994	+	.	ID="RND-5_FAMILY-7401";Tend="1427";Tstart="173";shortTE="F";uid="70dc3094-e064-436d-ad18-10eda8dd96ce"
CABPRJ010001426.1	RepeatMasker	Unknown	935911	936126	610	+	.	ID="RND-6_FAMILY-23275";Tend="1257";Tstart="1036";shortTE="F";uid="704c1da0-86bb-4ba5-9095-44974e2c4225"
CABPRJ010001426.1	RepeatMasker	DNA/hAT-Tip100	2971860	2972110	1049	+	.	ID="RND-6_FAMILY-9406";Tend="1489";Tstart="1250";shortTE="F";uid="de032486-8f53-47ce-8ea7-3cb9cdd0f693"
CABPRJ010001426.1	RepeatMasker	DNA	2039756	2040148	1892	+	.	ID="RND-5_FAMILY-5075";Tend="1287";Tstart="863";shortTE="F";uid="5c105dfb-5017-4cf5-b990-587261926af5"
CABPRJ010001426.1	RepeatMasker	LINE/L2	2563227	2564657	7414	+	.	ID="RND-6_FAMILY-36446";Tend="1839";Tstart="339";shortTE="F";uid="25c0a2b1-68a6-4817-a107-f9c28e612d43"
CABPRJ010001426.1	RepeatMasker	Unknown	2269649	2270151	1286	+	.	ID="RND-6_FAMILY-18735";Tend="1379";Tstart="830";shortTE="F";uid="fbb82259-6bf2-40d0-bc73-4c4b961dccb7"
CABPRJ010001426.1	RepeatMasker	Retroposon?	2065228	2065674	2330	+	.	ID="RND-5_FAMILY-8932";Tend="1346";Tstart="916";shortTE="F";uid="2fa7e084-44ba-49a5-a145-4cbb93e4d76e"
CABPRJ010001426.1	RepeatMasker	Retroposon?	2016220	2016621	1315	+	.	ID="RND-5_FAMILY-7401";Tend="1465";Tstart="1066";shortTE="F";uid="c680cba9-2353-4c61-9ec1-3b8a85a6bae5"
CABPRJ010001426.1	RepeatMasker	Retroposon?	1324119	1324364	744	+	.	ID="RND-6_FAMILY-146";Tend="1184";Tstart="925";shortTE="F";uid="800c352c-e0eb-4621-882b-ca48e092bfaa"
CABPRJ010001426.1	RepeatMasker	DNA/hAT-Tip100	3289732	3289898	823	+	.	ID="RND-6_FAMILY-8400";Tend="1210";Tstart="1039";shortTE="F";uid="5d4517ac-0db7-4377-b2b2-adebc29c0d0f"
CABPRJ010001426.1	RepeatMasker	Retroposon?	890159	890278	724	+	.	ID="RND-5_FAMILY-3149";Tend="1090";Tstart="970";shortTE="F";uid="e1bb9a49-7ac2-4137-9692-b2008aab48b2"
CABPRJ010001426.1	RepeatMasker	DNA/Ginger-1	1975045	1975270	921	+	.	ID="RND-4_FAMILY-145";Tend="1199";Tstart="991";shortTE="F";uid="be45012c-0914-4f25-aa60-df1d090b41dd"
CABPRJ010001426.1	RepeatMasker	DNA	3473598	3473795	788	+	.	ID="RND-5_FAMILY-383";Tend="1095";Tstart="896";shortTE="F";uid="4d7f3872-5c29-46b8-a63f-e5b3b11fd919"
CABPRJ010001426.1	RepeatMasker	DNA/hAT	409908	410077	696	+	.	ID="RND-5_FAMILY-6846";Tend="1450";Tstart="1269";shortTE="F";uid="c92aac4f-febf-4b25-8138-9639de86c94c"
CABPRJ010001426.1	RepeatMasker	DNA/hAT-Tip100	1731964	1732488	475	+	.	ID="HAT-29_LMI";Tend="2314";Tstart="1792";shortTE="F";uid="0968b792-c428-414e-9b30-5b7ebc3f7678"
CABPRJ010001426.1	RepeatMasker	DNA/Ginger-1	1155309	1155705	452	+	.	ID="rnd-5_family-95";Tend="1672";Tstart="991";shortTE="F";uid="29ca01bc-627d-437d-b1eb-e2547257874e"
CABPRJ010001426.1	RepeatMasker	DNA/hAT-Charlie	2689385	2689556	540	+	.	ID="RND-6_FAMILY-7493";Tend="1085";Tstart="875";shortTE="F";uid="3c3ce01b-0ae0-482a-a48f-1bb8bb197b92"
CABPRJ010001426.1	RepeatMasker	DNA/Ginger-1	2328374	2328593	997	+	.	ID="RND-5_FAMILY-95";Tend="1707";Tstart="1484";shortTE="F";uid="f86ef68d-b586-4f64-9817-28c44b176281"
CABPRJ010001426.1	RepeatMasker	DNA	2622821	2623003	838	+	.	ID="RND-6_FAMILY-7932";Tend="1606";Tstart="1437";shortTE="F";uid="c62e5f83-9008-4e60-9f90-aeafac465765"
CABPRJ010001426.1	RepeatMasker	Retroposon?	2051645	2051863	678	+	.	ID="RND-6_FAMILY-14413";Tend="1413";Tstart="1189";shortTE="F";uid="98473abf-736a-4432-a6ec-a1e1abb51956"
CABPRJ010001426.1	RepeatMasker	RC/Helitron	1557542	1557959	702	+	.	ID="RND-5_FAMILY-5861";TEgroup="ctg_1426%7CRND-5_FAMILY-5861%7C4";Tend="1172";Tstart="833";shortTE="F";uid="0ed1fa90-a58a-40ea-ab5a-02b9db593d27"
CABPRJ010001426.1	RepeatMasker	DNA/hAT-Tip100	194188	194358	734	+	.	ID="RND-4_FAMILY-244";Tend="1115";Tstart="968";shortTE="F";uid="4157c7ca-e5cd-41a5-adce-e986a2efc1fb"
CABPRJ010001426.1	RepeatMasker	DNA/hAT-Charlie	386778	387113	1154	+	.	ID="RND-4_FAMILY-752";Tend="1332";Tstart="1006";shortTE="F";uid="5999bbcb-7f78-4dcf-8508-a3d97773cdea"
CABPRJ010001426.1	RepeatMasker	DNA/Ginger-1	546287	546673	1412	+	.	ID="RND-2_FAMILY-26";Tend="1196";Tstart="819";shortTE="F";uid="2b905a3c-13de-46f8-968c-5bf22bfae438"
CABPRJ010001426.1	RepeatMasker	DNA	4066122	4066549	2403	+	.	ID="RND-5_FAMILY-85";TEgroup="ctg_1426%7CRND-5_FAMILY-85%7C5";Tend="1279";Tstart="919";shortTE="F";uid="908e2b20-84ee-4529-a2f5-5fb41faa7af7"
CABPRJ010001426.1	RepeatMasker	DNA/hAT-Tip100	489792	489902	625	+	.	ID="RND-5_FAMILY-9334";Tend="1376";Tstart="1265";shortTE="F";uid="8deddad7-2c40-40bc-ab61-3ccdf9c02de5"
CABPRJ010001426.1	RepeatMasker	DNA/hAT-hAT19	8588	8873	898	+	.	ID="RND-5_FAMILY-4782";Tend="1410";Tstart="1129";shortTE="F";uid="2940777f-a8e1-4821-b906-fb79b6be4ed4"
CABPRJ010001426.1	RepeatMasker	Unknown	2059086	2059358	887	+	.	ID="RND-6_FAMILY-23275";Tend="1237";Tstart="966";shortTE="F";uid="7008501a-b4ac-440d-9c94-bbb10b896d6c"
CABPRJ010001426.1	RepeatMasker	Unknown	2637871	2638066	970	+	.	ID="RND-6_FAMILY-5446";Tend="1517";Tstart="1336";shortTE="F";uid="52325067-79b8-4e67-8361-44027c6381ad"
CABPRJ010001426.1	RepeatMasker	DNA	2511099	2511244	444	+	.	ID="TTAA22_AP";Tend="152";Tstart="4";shortTE="F";uid="48af67d8-a1da-4409-be57-a20e2a8a96a0"
CABPRJ010001426.1	RepeatMasker	Retroposon?	698933	699530	1030	+	.	ID="RND-6_FAMILY-3029";Tend="1543";Tstart="951";shortTE="F";uid="ed0f6a62-fe3d-4bdf-9be7-28c6a9b1edd8"
CABPRJ010001426.1	RepeatMasker	Unknown	125064	125443	2139	+	.	ID="RND-4_FAMILY-2550";Tend="1376";Tstart="982";shortTE="F";uid="14d7871d-78c3-4044-86e9-efbddfd5c37b"
CABPRJ010001426.1	RepeatMasker	Unknown	2048378	2048680	585	+	.	ID="RND-6_FAMILY-23275";Tend="1227";Tstart="962";shortTE="F";uid="7c23faa6-33a3-462d-ba6a-9b754631dfcf"
CABPRJ010001426.1	RepeatMasker	Unknown	2740932	2741222	706	+	.	ID="RND-6_FAMILY-3236";Tend="1570";Tstart="1270";shortTE="F";uid="8ad169cc-fe20-4e3d-a2e0-42fe9811abd4"
CABPRJ010001426.1	RepeatMasker	DNA	1872511	1873180	931	+	.	ID="rnd-6_family-7932";Tend="1720";Tstart="1444";shortTE="F";uid="30d545ec-c782-4d4a-a4c6-f99b69e0b02e"
CABPRJ010001426.1	RepeatMasker	Unknown	1394555	1395194	3698	+	.	ID="RND-5_FAMILY-3938";Tend="1511";Tstart="874";shortTE="F";uid="d407dc77-74a6-42ac-9603-02bc01c7ad70"
CABPRJ010001426.1	RepeatMasker	DNA	3526224	3526328	511	+	.	ID="TTAA19_AP";Tend="120";Tstart="18";shortTE="F";uid="e3e05ec8-5271-4531-b0c5-ad5599f654c6"
CABPRJ010001426.1	RepeatMasker	Unknown	1350045	1350206	483	+	.	ID="RND-1_FAMILY-104";Tend="1494";Tstart="1331";shortTE="F";uid="4c1b4682-83c0-4fa2-a91c-43d8e3d289b0"
CABPRJ010001426.1	RepeatMasker	LINE/RTE-BovB	25742	25929	481	+	.	ID="RND-6_FAMILY-5434";Tend="642";Tstart="454";shortTE="F";uid="e66b1170-799b-49da-85be-0aa582a393e1"
CABPRJ010001426.1	RepeatMasker	DNA/hAT	1722794	1723063	1359	+	.	ID="RND-5_FAMILY-6846";Tend="1536";Tstart="1269";shortTE="F";uid="375ddf5d-bd91-48c2-93c8-91b6a673104a"
CABPRJ010001426.1	RepeatMasker	DNA/hAT-hAT19	3916922	3917102	1020	+	.	ID="RND-6_FAMILY-28243";Tend="529";Tstart="350";shortTE="F";uid="bfd39d0d-48a5-4e6a-b600-fda0ec003baf"
CABPRJ010001426.1	RepeatMasker	Unknown	1285078	1285419	740	+	.	ID="RND-6_FAMILY-1327";Tend="1007";Tstart="666";shortTE="F";uid="5858a60f-19be-4122-93fc-eac647dc44ed"
CABPRJ010001426.1	RepeatMasker	DNA/Ginger-1	2527473	2527594	492	+	.	ID="RND-6_FAMILY-35072";Tend="1126";Tstart="994";shortTE="F";uid="eda12495-fabc-4134-bea1-a975abce8f8c"
CABPRJ010001426.1	RepeatMasker	Unknown	2154408	2154735	2155	+	.	ID="RND-5_FAMILY-2813";Tend="1272";Tstart="947";shortTE="F";uid="361a4780-56f2-40f3-8007-8e90a4a4eb8f"
CABPRJ010001426.1	RepeatMasker	Retroposon?	1769244	1769356	412	+	.	ID="RND-6_FAMILY-13139";Tend="902";Tstart="785";shortTE="F";uid="c64801fb-15b0-4136-815d-ed652e93cba1"
CABPRJ010001426.1	RepeatMasker	DNA/Kolobok-E	1567910	1568198	1187	+	.	ID="RND-6_FAMILY-5146";Tend="1554";Tstart="1265";shortTE="F";uid="c878b4c3-8356-4c32-a2da-a853b16f37eb"
CABPRJ010001426.1	RepeatMasker	DNA/hAT	4037407	4037561	639	+	.	ID="RND-5_FAMILY-6846";Tend="1440";Tstart="1269";shortTE="F";uid="f5e9d3bf-44e0-4382-b1bc-d68906b80fb0"
CABPRJ010001426.1	RepeatMasker	Retroposon?	1972904	1973213	525	+	.	ID="RND-5_FAMILY-4854";TEgroup="ctg_1426%7CRND-5_FAMILY-4854%7C6";Tend="2765";Tstart="2624";shortTE="F";uid="a978adce-da7d-43ac-b2d8-943f2d8e1d28"
CABPRJ010001426.1	RepeatMasker	DNA/Ginger-1	2700055	2700591	3255	+	.	ID="RND-1_FAMILY-12";Tend="1485";Tstart="927";shortTE="F";uid="21ce4907-cfa4-4e61-8c82-ff458a625954"
CABPRJ010001426.1	RepeatMasker	Unknown	2644777	2644960	902	+	.	ID="RND-5_FAMILY-11918";Tend="1086";Tstart="921";shortTE="F";uid="210c0b4c-59ac-4f32-a00a-2216801c3e04"
CABPRJ010001426.1	RepeatMasker	DNA	3448462	3448608	453	+	.	ID="RND-6_FAMILY-14444";Tend="822";Tstart="644";shortTE="F";uid="e3ec7a49-447c-4e0b-beea-b7a1f88b381f"
CABPRJ010001426.1	RepeatMasker	LINE/I-Jockey	4084009	4084892	821	+	.	ID="RND-6_FAMILY-572";Tend="1992";Tstart="1111";shortTE="F";uid="6935fa6d-0cd2-4a13-af3f-2cf1cc13ebc5"
CABPRJ010001426.1	RepeatMasker	DNA/Ginger-1	3841297	3841674	3714	+	.	ID="rnd-1_family-12";Tend="1488";Tstart="737";shortTE="F";uid="14b60c40-581a-482f-846c-d27b67536759"
CABPRJ010001426.1	RepeatMasker	DNA/Kolobok-E	3528362	3528560	1002	+	.	ID="RND-6_FAMILY-5146";Tend="1089";Tstart="904";shortTE="F";uid="c5adcb18-5112-4571-9a4f-480ef18b1286"
CABPRJ010001426.1	RepeatMasker	Unknown	3874086	3874197	409	+	.	ID="RND-5_FAMILY-3938";Tend="1610";Tstart="1504";shortTE="F";uid="816d6001-e0cb-4ab8-8f80-91dd55545190"
CABPRJ010001426.1	RepeatMasker	Retroposon?	1251111	1252165	2427	+	.	ID="RND-5_FAMILY-7470";TEgroup="ctg_1426%7CRND-5_FAMILY-7470%7C1";Tend="2184";Tstart="622";shortTE="F";uid="fe2becb7-2306-4edc-8fb8-428f7e3bd930"
CABPRJ010001426.1	RepeatMasker	LINE/Penelope	1304118	1304639	3396	+	.	ID="RND-1_FAMILY-80";Tend="1332";Tstart="816";shortTE="F";uid="ad551713-be2a-48c3-bfb0-74c8583fa211"
CABPRJ010001426.1	RepeatMasker	Retroposon?	2447887	2448563	3000	+	.	ID="RND-4_FAMILY-550";Tend="1629";Tstart="937";shortTE="F";uid="f8c647d0-099b-4e2f-9bbb-a11e6442c372"
CABPRJ010001426.1	RepeatMasker	Retroposon?	3388566	3388856	1416	+	.	ID="RND-1_FAMILY-35";Tend="1706";Tstart="1425";shortTE="F";uid="6d8fc261-999f-468f-8516-a19e61188703"
CABPRJ010001426.1	RepeatMasker	DNA	231492	232072	2791	+	.	ID="RND-6_FAMILY-13949";Tend="1533";Tstart="979";shortTE="F";uid="c15b5c4a-cdc5-459f-84e6-161a4e253374"
CABPRJ010001426.1	RepeatMasker	DNA/hAT-hATm	2480777	2481029	1543	+	.	ID="RND-6_FAMILY-3557";Tend="1326";Tstart="1069";shortTE="F";uid="93c556f0-0dcc-4947-878c-11654a40284c"
CABPRJ010001426.1	RepeatMasker	DNA	3919647	3919859	887	+	.	ID="RND-6_FAMILY-12379";TEgroup="ctg_1426%7CRND-6_FAMILY-12379%7C2";Tend="1341";Tstart="915";shortTE="F";uid="d6bfc4bb-99af-4d30-98e1-e9a99b56c1aa"
CABPRJ010001426.1	RepeatMasker	DNA/hAT	3327891	3328262	2009	+	.	ID="RND-4_FAMILY-312";Tend="1328";Tstart="968";shortTE="F";uid="7e584531-a0ef-402d-9840-d31e94e4275b"
CABPRJ010001426.1	RepeatMasker	DNA/hAT-Tip100	1854538	1854752	859	+	.	ID="RND-6_FAMILY-9406";Tend="1157";Tstart="945";shortTE="F";uid="8403af69-7361-41e3-ba45-c154dae9175f"
CABPRJ010001426.1	RepeatMasker	DNA/Ginger-1	73785	74543	3082	+	.	ID="RND-5_FAMILY-95";Tend="1696";Tstart="922";shortTE="F";uid="9c0fa823-9545-430e-8205-40d0bb07d553"
CABPRJ010001426.1	RepeatMasker	Retroposon?	1567253	1567593	726	+	.	ID="RND-1_FAMILY-35";Tend="1431";Tstart="1083";shortTE="F";uid="f1c3c33d-c55e-4ae0-97e9-90c7781de3e0"
CABPRJ010001426.1	RepeatMasker	LINE/R1	4242251	4243108	4184	+	.	ID="RND-6_FAMILY-16872";Tend="1742";Tstart="795";shortTE="F";uid="c10ded0c-f183-4c7e-b703-d867c8bbd818"
CABPRJ010001426.1	RepeatMasker	DNA/hAT-hAT19	1723076	1723495	601	+	.	ID="RND-5_FAMILY-4782";Tend="1607";Tstart="1233";shortTE="F";uid="b3b3f08b-76ce-4f68-a6f9-6e2da7957f2e"
CABPRJ010001426.1	RepeatMasker	DNA/hAT-Tip100	654293	654954	1882	+	.	ID="RND-6_FAMILY-9406";Tend="1612";Tstart="944";shortTE="F";uid="a4ed6e52-3080-4162-828e-974e2c279d00"
CABPRJ010001426.1	RepeatMasker	DNA	854831	854996	425	+	.	ID="DNA8-7_AP";Tend="309";Tstart="149";shortTE="F";uid="7d2eeb87-d1ac-431f-882e-8c314d802692"
CABPRJ010001426.1	RepeatMasker	DNA/hAT-Blackjack	3905908	3906385	1106	+	.	ID="RND-5_FAMILY-1067";Tend="1384";Tstart="886";shortTE="F";uid="2cfe1bea-d375-4287-ab91-5b333c61d017"
CABPRJ010001426.1	RepeatMasker	DNA/Kolobok-E	1486072	1486229	828	+	.	ID="RND-5_FAMILY-24850";Tend="1587";Tstart="1419";shortTE="F";uid="b66dae86-c9f3-4c61-b056-16af70843914"
CABPRJ010001426.1	RepeatMasker	Unknown	1221025	1221335	474	+	.	ID="RND-6_FAMILY-3236";Tend="1203";Tstart="896";shortTE="F";uid="13172c3e-f602-4e0d-b396-1134d393a4a2"
CABPRJ010001426.1	RepeatMasker	Unknown	1245990	1246398	1083	+	.	ID="RND-6_FAMILY-8861";Tend="1236";Tstart="860";shortTE="F";uid="42f25f01-c926-4be7-bbd2-0754c9d4e287"
CABPRJ010001426.1	RepeatMasker	Retroposon?	1270718	1271031	622	+	.	ID="RND-6_FAMILY-14413";TEgroup="ctg_1426%7CRND-6_FAMILY-14413%7C1";Tend="1364";Tstart="950";shortTE="F";uid="1698e3e4-0224-4dfc-a2fd-f77457053286"
CABPRJ010001426.1	RepeatMasker	Unknown	2695517	2695751	1319	+	.	ID="RND-6_FAMILY-18781";Tend="1375";Tstart="1121";shortTE="F";uid="c67e3cfa-82cd-41db-9e87-763f3fd92696"
CABPRJ010001426.1	RepeatMasker	Unknown	2096876	2097259	1735	+	.	ID="RND-1_FAMILY-135";Tend="1309";Tstart="928";shortTE="F";uid="4af6cf65-c328-4bad-a4b0-2474173f83f0"
CABPRJ010001426.1	RepeatMasker	Retroposon?	104557	104802	480	+	.	ID="RND-4_FAMILY-241";Tend="1801";Tstart="1574";shortTE="F";uid="34956c5a-7a58-4ddd-9f09-dbca6d10919a"
CABPRJ010001426.1	RepeatMasker	DNA	2140688	2141019	1643	+	.	ID="RND-6_FAMILY-12379";Tend="1341";Tstart="1026";shortTE="F";uid="c031196e-a5ef-435b-aea2-8c87421a2fef"
CABPRJ010001426.1	RepeatMasker	RC/Helitron	3552548	3552882	606	+	.	ID="RND-5_FAMILY-5861";TEgroup="ctg_1426%7CRND-5_FAMILY-5861%7C10";Tend="1139";Tstart="837";shortTE="F";uid="67e1b043-34b4-416d-987d-cf82458ba114"
CABPRJ010001426.1	RepeatMasker	DNA/Ginger-1	1909413	1910176	4428	+	.	ID="RND-6_FAMILY-263";Tend="1752";Tstart="962";shortTE="F";uid="c10d4046-941c-4b76-bab0-b5d33601478f"
CABPRJ010001426.1	RepeatMasker	DNA/hAT	2554001	2554254	1839	+	.	ID="RND-4_FAMILY-312";Tend="1643";Tstart="1389";shortTE="F";uid="31852e9f-2dad-4327-9b2a-a278eb35957b"
CABPRJ010001426.1	RepeatMasker	DNA/Ginger-1	2636883	2637067	891	+	.	ID="RND-1_FAMILY-7";Tend="1302";Tstart="1105";shortTE="F";uid="3a0404c7-7916-4250-a0ea-7e88c2036379"
CABPRJ010001426.1	RepeatMasker	Retroposon?	954217	954471	1908	+	.	ID="RND-5_FAMILY-7401";Tend="1418";Tstart="950";shortTE="F";uid="538d9a3d-bab7-422f-be4c-c76cff2b7915"
CABPRJ010001426.1	RepeatMasker	DNA/Ginger-1	173014	173360	585	+	.	ID="RND-5_FAMILY-95";Tend="1266";Tstart="922";shortTE="F";uid="d14d3363-cc74-4317-9e70-e2fb0ca9bc43"
CABPRJ010001426.1	RepeatMasker	Unknown	1407912	1408097	683	+	.	ID="RND-6_FAMILY-4306";Tend="1697";Tstart="1524";shortTE="F";uid="a13021d5-065d-4b06-b933-69becd276afc"
CABPRJ010001426.1	RepeatMasker	DNA/Ginger-1	644856	645352	1145	+	.	ID="RND-4_FAMILY-311";Tend="1744";Tstart="1304";shortTE="F";uid="2a814ff1-9614-4220-b2eb-067928cfa26f"
CABPRJ010001426.1	RepeatMasker	DNA	2947850	2948400	2255	+	.	ID="RND-5_FAMILY-85";Tend="1453";Tstart="928";shortTE="F";uid="2fcb9b8f-fef9-4160-a4b8-37ac1999652f"
CABPRJ010001426.1	RepeatMasker	Retroposon?	2861211	2861786	882	+	.	ID="RND-4_FAMILY-241";Tend="1744";Tstart="1118";shortTE="F";uid="c3e80dc9-0103-4310-873c-0ab700db8e71"
CABPRJ010001426.1	RepeatMasker	Unknown	1929807	1930080	405	+	.	ID="RND-4_FAMILY-524";TEgroup="ctg_1426%7CRND-4_FAMILY-524%7C1";Tend="1429";Tstart="965";shortTE="T";uid="7cea5358-a9b9-4968-aefd-5780a6bcb695"
CABPRJ010001426.1	RepeatMasker	Unknown	902879	903648	1455	+	.	ID="RND-1_FAMILY-149";Tend="1388";Tstart="971";shortTE="F";uid="2b649eed-53c9-4250-ae90-e10d055b463c"
CABPRJ010001426.1	RepeatMasker	RC/Helitron	2706299	2706770	886	+	.	ID="RND-6_FAMILY-9356";Tend="728";Tstart="253";shortTE="F";uid="e7281a52-64e2-4be8-aa79-1e42bbdc9d39"
CABPRJ010001426.1	RepeatMasker	Unknown	2072783	2072973	544	+	.	ID="RND-4_FAMILY-1422";Tend="1099";Tstart="927";shortTE="F";uid="8d0c793f-308b-4b89-a96b-707b3f507a4f"
CABPRJ010001426.1	RepeatMasker	Unknown	1015908	1016141	1048	+	.	ID="RND-5_FAMILY-16113";Tend="1601";Tstart="1394";shortTE="F";uid="f87efe6f-d66c-47f1-86e6-b64032709057"
CABPRJ010001426.1	RepeatMasker	DNA/MULE-MuDR	1204346	1204679	409	+	.	ID="MUDR1X_AP";Tend="1227";Tstart="899";shortTE="F";uid="790a44cc-342c-4d58-9dd4-636798135e3e"
CABPRJ010001426.1	RepeatMasker	RC/Helitron	713251	713391	1047	+	.	ID="RND-5_FAMILY-2198";Tend="1065";Tstart="923";shortTE="F";uid="f9baa7fa-bf1f-446d-b6f8-6261e436b628"
CABPRJ010001426.1	RepeatMasker	DNA/hAT-Charlie	2915523	2915655	474	+	.	ID="RND-6_FAMILY-3921";Tend="738";Tstart="607";shortTE="F";uid="dd9e5d28-482f-46ad-935a-4be4334140a4"
CABPRJ010001426.1	RepeatMasker	DNA/hAT-Tip100	3959698	3959816	617	+	.	ID="RND-4_FAMILY-1424";Tend="1211";Tstart="1106";shortTE="F";uid="23429090-4876-4f84-90f7-bec577bad0df"
CABPRJ010001426.1	RepeatMasker	DNA/Ginger-1	3612504	3612625	572	+	.	ID="RND-4_FAMILY-145";Tend="1434";Tstart="1311";shortTE="F";uid="dab65136-888d-445f-92ab-e48766159a81"
CABPRJ010001426.1	RepeatMasker	Unknown	1323271	1323693	1107	+	.	ID="RND-6_FAMILY-9464";Tend="1528";Tstart="1108";shortTE="F";uid="a0d65a78-d295-4741-9799-4389e37aac85"
CABPRJ010001426.1	RepeatMasker	DNA	2838019	2838467	2181	+	.	ID="RND-6_FAMILY-12379";Tend="1352";Tstart="918";shortTE="F";uid="7f1d5415-a759-4c8d-b588-03a6b9069d86"
CABPRJ010001426.1	RepeatMasker	Retroposon?	1996358	1996485	578	+	.	ID="RND-5_FAMILY-3149";Tend="1445";Tstart="1323";shortTE="F";uid="0d8cde68-dfbc-416d-bd39-b076d7e069e0"
CABPRJ010001426.1	RepeatMasker	Unknown	2318394	2318831	1466	+	.	ID="RND-6_FAMILY-4761";Tend="1128";Tstart="685";shortTE="F";uid="e697b6e7-f7f9-4e37-82e7-d51fe3c0ac28"
CABPRJ010001426.1	RepeatMasker	Retroposon?	3528561	3528892	2308	+	.	ID="RND-5_FAMILY-3149";Tend="1455";Tstart="799";shortTE="F";uid="a180dc04-42dd-4544-aafc-ae785bcbd423"
CABPRJ010001426.1	RepeatMasker	DNA	599004	599287	1529	+	.	ID="RND-5_FAMILY-85";TEgroup="ctg_1426%7CRND-5_FAMILY-85%7C1";Tend="1507";Tstart="966";shortTE="F";uid="227cece9-9b94-4731-878d-024a3420ef15"
CABPRJ010001426.1	RepeatMasker	DNA/Ginger-1	169751	169952	1078	+	.	ID="RND-5_FAMILY-95";Tend="1574";Tstart="1347";shortTE="F";uid="8ea845b2-dab4-4fe6-bf86-f93ed81b82a5"
CABPRJ010001426.1	RepeatMasker	Unknown	615995	616384	1473	+	.	ID="RND-6_FAMILY-3236";Tend="1569";Tstart="1193";shortTE="F";uid="3a0741be-9e3a-48c5-bdd2-e35696815536"
CABPRJ010001426.1	RepeatMasker	DNA	90532	90723	1156	+	.	ID="RND-6_FAMILY-12379";Tend="1338";Tstart="1145";shortTE="F";uid="27f8e67d-a3c8-4769-82c9-df61647ec0b0"
CABPRJ010001426.1	RepeatMasker	Retroposon?	640759	641316	2236	+	.	ID="RND-1_FAMILY-3";Tend="2034";Tstart="1453";shortTE="F";uid="aa0d2766-984c-46f6-8284-5a2905e6851d"
CABPRJ010001426.1	RepeatMasker	Unknown	4291597	4291892	1693	+	.	ID="RND-1_FAMILY-63";Tend="1565";Tstart="1258";shortTE="F";uid="dd3e267e-4210-40c5-8f25-b0e0181692ef"
CABPRJ010001426.1	RepeatMasker	Retroposon?	1520566	1521074	2297	+	.	ID="RND-5_FAMILY-7401";Tend="1292";Tstart="794";shortTE="F";uid="0b5b0424-5f7c-4457-af0c-ae7979a0a3cf"
CABPRJ010001426.1	RepeatMasker	DNA/Ginger-1	2971029	2971764	4359	+	.	ID="rnd-6_family-263";Tend="1915";Tstart="1009";shortTE="F";uid="135a0464-77da-45a7-af25-406598a51c4e"
CABPRJ010001426.1	RepeatMasker	RC/Helitron	1020969	1021214	561	+	.	ID="RND-6_FAMILY-8589";Tend="1163";Tstart="936";shortTE="F";uid="8622edd8-93db-461d-9a29-536612c7f736"
CABPRJ010001426.1	RepeatMasker	DNA/Kolobok-E	2560797	2560982	918	+	.	ID="RND-6_FAMILY-22761";Tend="1521";Tstart="1335";shortTE="F";uid="5d86d1d9-3170-4711-8448-f9f6d1e2a92d"
CABPRJ010001426.1	RepeatMasker	DNA/hAT-hAT19	1687925	1688060	465	+	.	ID="RND-5_FAMILY-1359";Tend="1091";Tstart="959";shortTE="F";uid="019e49e3-8611-429e-9de6-8c33ed0832b8"
CABPRJ010001426.1	RepeatMasker	Retroposon?	971685	971939	781	+	.	ID="RND-4_FAMILY-241";Tend="929";Tstart="634";shortTE="F";uid="d5f698ed-be36-4250-a212-ac460d8a93b8"
CABPRJ010001426.1	RepeatMasker	Unknown	1912602	1912752	942	+	.	ID="RND-1_FAMILY-63";Tend="1408";Tstart="1261";shortTE="F";uid="3ee6af3a-adbf-420e-b91a-5596648388c2"
CABPRJ010001426.1	RepeatMasker	Unknown	431995	432165	899	+	.	ID="RND-6_FAMILY-11643";Tend="1526";Tstart="1367";shortTE="F";uid="1fea5d3f-4322-4571-a380-76dcc6576bc1"
CABPRJ010001426.1	RepeatMasker	DNA/Ginger-1	1964964	1965134	741	+	.	ID="RND-5_FAMILY-95";Tend="1718";Tstart="1548";shortTE="F";uid="14159a5a-3cb5-474d-a846-1efdd0eb7fdd"
CABPRJ010001426.1	RepeatMasker	Retroposon?	4223704	4223855	425	+	.	ID="RND-1_FAMILY-3";Tend="1963";Tstart="1808";shortTE="F";uid="8f0ae201-c40e-4291-892b-148d057e2a6b"
CABPRJ010001426.1	RepeatMasker	DNA/Ginger-1	1825002	1825203	548	+	.	ID="RND-5_FAMILY-5114";Tend="927";Tstart="729";shortTE="F";uid="f3e55132-7eef-4bb9-9a46-1d795cfda3e2"
CABPRJ010001426.1	RepeatMasker	Unknown	4010186	4010668	3119	+	.	ID="RND-6_FAMILY-1571";Tend="1364";Tstart="887";shortTE="F";uid="e7a4055f-17e2-442c-b130-7f9a3e414295"
CABPRJ010001426.1	RepeatMasker	DNA/Ginger-1	581100	581583	2685	+	.	ID="rnd-4_family-237";Tend="1997";Tstart="1255";shortTE="F";uid="805cc49e-b871-4252-a4e3-5e301bf2eead"
CABPRJ010001426.1	RepeatMasker	DNA/hAT	2376276	2376515	654	+	.	ID="RND-4_FAMILY-312";Tend="1518";Tstart="1281";shortTE="F";uid="5dc538e8-87b6-4a2f-ac90-d6151d8d74ea"
CABPRJ010001426.1	RepeatMasker	DNA/Sola-1	232040	232395	1338	+	.	ID="RND-5_FAMILY-7339";Tend="1317";Tstart="958";shortTE="F";uid="1a636a6e-3687-4db9-bea5-130cd3167a2e"
CABPRJ010001426.1	RepeatMasker	LINE/Penelope	3116674	3116914	699	+	.	ID="RND-1_FAMILY-80";TEgroup="ctg_1426%7CRND-1_FAMILY-80%7C1";Tend="1003";Tstart="811";shortTE="F";uid="3cd2c09e-2452-4f4f-b0d1-e71cb4e445e2"
CABPRJ010001426.1	RepeatMasker	Retroposon?	3539780	3540148	1292	+	.	ID="RND-4_FAMILY-1821";Tend="1270";Tstart="906";shortTE="F";uid="e66040bb-54c8-4896-bd40-cc7a9d0c6acd"
CABPRJ010001426.1	RepeatMasker	Retroposon?	1201400	1201674	1335	+	.	ID="RND-5_FAMILY-3149";Tend="1446";Tstart="1137";shortTE="F";uid="e8140712-a9c0-4f8c-9ccc-06674d0c73ae"
CABPRJ010001426.1	RepeatMasker	DNA/Ginger-1	2693456	2693969	2616	+	.	ID="rnd-1_family-12";Tend="1446";Tstart="956";shortTE="F";uid="ad031687-7488-4b4d-8554-12ec26170108"
CABPRJ010001426.1	RepeatMasker	DNA/Ginger-1	2662160	2662616	838	+	.	ID="RND-2_FAMILY-26";Tend="1924";Tstart="1511";shortTE="F";uid="6e920eb7-ff09-42eb-af04-7fd47a025962"
CABPRJ010001426.1	RepeatMasker	Unknown	1735088	1735640	4657	+	.	ID="RND-1_FAMILY-104";Tend="1546";Tstart="977";shortTE="F";uid="45a23a13-f2ae-4447-95ce-09a194c99900"
CABPRJ010001426.1	RepeatMasker	Unknown	2396568	2397118	2248	+	.	ID="RND-4_FAMILY-2046";Tend="1471";Tstart="890";shortTE="F";uid="380a6c5e-fb1b-4b32-bc1f-9e8946dce0c0"
CABPRJ010001426.1	RepeatMasker	DNA	462384	462594	521	+	.	ID="TTAA7_AP";Tend="232";Tstart="1";shortTE="F";uid="3e03d9f7-d12f-4d78-bac0-4ae0732f4aa3"
CABPRJ010001426.1	RepeatMasker	LINE/I-Jockey	2598368	2599331	6011	+	.	ID="RND-6_FAMILY-2534";Tend="1721";Tstart="746";shortTE="F";uid="62086da3-67f9-444f-8c2e-6bd3377fb471"
CABPRJ010001426.1	RepeatMasker	DNA/hAT-Charlie	2131927	2132392	1777	+	.	ID="RND-4_FAMILY-752";Tend="1383";Tstart="966";shortTE="F";uid="5b788d7b-f42c-4197-9c74-d33633049bc7"
CABPRJ010001426.1	RepeatMasker	Unknown	1252206	1252608	1953	+	.	ID="RND-5_FAMILY-12810";Tend="1275";Tstart="883";shortTE="F";uid="5bd33ac6-33d0-44f8-a5f0-c4655432a848"
CABPRJ010001426.1	RepeatMasker	Unknown	2637332	2637825	445	+	.	ID="RND-5_FAMILY-9324";TEgroup="ctg_1426%7CRND-5_FAMILY-9324%7C1";Tend="1480";Tstart="781";shortTE="T";uid="2e277d27-f948-47f1-a185-596677ec5905"
CABPRJ010001426.1	RepeatMasker	Unknown	2272892	2273445	3429	+	.	ID="RND-6_FAMILY-15574";Tend="1481";Tstart="927";shortTE="F";uid="332fcabf-bc87-4918-928e-c4d734f87d76"
CABPRJ010001426.1	RepeatMasker	Unknown	3310016	3310657	2045	+	.	ID="RND-5_FAMILY-1515";Tend="1634";Tstart="1007";shortTE="F";uid="fc021681-57b4-4613-a666-83703cdee23d"
CABPRJ010001426.1	RepeatMasker	Unknown	3539195	3539298	422	+	.	ID="RND-5_FAMILY-2413";Tend="1101";Tstart="1002";shortTE="F";uid="202bf11f-53de-4968-8aa4-5f9eacdf93f0"
CABPRJ010001426.1	RepeatMasker	LINE/CR1	3121514	3122236	1595	+	.	ID="RND-5_FAMILY-521";Tend="1339";Tstart="501";shortTE="F";uid="1ebdc456-6f4b-49f8-b2f3-3c9bd0c9de0d"
CABPRJ010001426.1	RepeatMasker	RC/Helitron	3061776	3062087	704	+	.	ID="RND-5_FAMILY-5861";Tend="1168";Tstart="851";shortTE="F";uid="9192351e-cf17-4bee-ac24-1887a5dc980c"
CABPRJ010001426.1	RepeatMasker	Retroposon?	2427821	2428299	2712	+	.	ID="RND-5_FAMILY-3149";Tend="1444";Tstart="969";shortTE="F";uid="86ad48bb-49a6-4e80-b390-02e9d172f387"
CABPRJ010001426.1	RepeatMasker	DNA/Ginger-1	2499334	2499767	2815	+	.	ID="RND-4_FAMILY-145";Tend="1411";Tstart="984";shortTE="F";uid="c986bce8-7fef-4c8f-8876-efa918cba7fb"
CABPRJ010001426.1	RepeatMasker	Unknown	2893036	2893373	841	+	.	ID="RND-5_FAMILY-72";TEgroup="ctg_1426%7CRND-5_FAMILY-72%7C1";Tend="1409";Tstart="950";shortTE="F";uid="194ed480-3adf-4f19-95f8-c6bb4788addd"
CABPRJ010001426.1	RepeatMasker	LTR/Gypsy	2610670	2610813	481	+	.	ID="GYPSY-24_DEL-I";Tend="2826";Tstart="2685";shortTE="F";uid="43ba0bec-a50f-4566-b28c-970da5efa9fe"
CABPRJ010001426.1	RepeatMasker	Retroposon?	3873529	3873752	607	+	.	ID="RND-1_FAMILY-3";Tend="2076";Tstart="1856";shortTE="F";uid="66af4cb0-5222-4b45-84ec-28d0c7389c4b"
CABPRJ010001426.1	RepeatMasker	Retroposon?	333936	334416	2283	+	.	ID="RND-5_FAMILY-3149";Tend="1445";Tstart="996";shortTE="F";uid="dfec1671-948b-41ce-a0b0-d5635f139be9"
CABPRJ010001426.1	RepeatMasker	Unknown	3253944	3254344	2050	+	.	ID="RND-4_FAMILY-1422";Tend="1333";Tstart="929";shortTE="F";uid="507cea63-bb44-4ffa-9301-5d4f3518869a"
CABPRJ010001426.1	RepeatMasker	DNA/TcMar-Tigger	3268359	3268585	842	+	.	ID="DNA2-8_AP";Tend="762";Tstart="544";shortTE="F";uid="c5fb9a53-ec37-43d3-af74-2b4deafd08f0"
CABPRJ010001426.1	RepeatMasker	DNA/Ginger-1	2519609	2519860	1967	+	.	ID="rnd-5_family-95";Tend="1693";Tstart="1307";shortTE="F";uid="65933ed0-ae2e-4fd9-bb15-cff3552b1acc"
CABPRJ010001426.1	RepeatMasker	Retroposon?	3125086	3125695	2881	+	.	ID="RND-6_FAMILY-13139";Tend="1401";Tstart="797";shortTE="F";uid="85fa8a97-b176-41e8-a3bf-d872c94abb95"
CABPRJ010001426.1	RepeatMasker	LINE/I-Jockey	1583885	1584470	2881	+	.	ID="RND-5_FAMILY-1720";Tend="1402";Tstart="812";shortTE="F";uid="762d48f6-5c7d-43e6-af79-90017945b6be"
CABPRJ010001426.1	RepeatMasker	DNA	525736	525869	689	+	.	ID="RND-6_FAMILY-8590";Tend="1088";Tstart="951";shortTE="F";uid="a4fe1c6d-08d2-4b5e-86c0-831cdb447385"
CABPRJ010001426.1	RepeatMasker	DNA	2877721	2878069	1689	+	.	ID="RND-6_FAMILY-12379";Tend="1341";Tstart="1019";shortTE="F";uid="ff6d4ddc-eb1b-45a4-88ab-bfcaa44e570e"
CABPRJ010001426.1	RepeatMasker	DNA/hAT-Tip100	2158477	2158719	803	+	.	ID="RND-6_FAMILY-9406";Tend="1343";Tstart="1101";shortTE="F";uid="937999eb-065a-4fa3-abbb-dd00197259a4"
CABPRJ010001426.1	RepeatMasker	DNA/hAT	1045727	1046049	1592	+	.	ID="RND-6_FAMILY-2017";Tend="1124";Tstart="811";shortTE="F";uid="80416662-211c-4e84-afa3-53b362884e48"
CABPRJ010001426.1	RepeatMasker	DNA/Ginger-1	1516775	1517186	595	+	.	ID="RND-5_FAMILY-95";Tend="1433";Tstart="1014";shortTE="F";uid="40b56aeb-637e-46af-b987-3ad31a2ad2b7"
CABPRJ010001426.1	RepeatMasker	DNA/hAT-Tip100	2266982	2267156	515	+	.	ID="RND-5_FAMILY-4218";Tend="868";Tstart="707";shortTE="F";uid="a43027e6-532a-4267-b3ad-503e1f199cd5"
CABPRJ010001426.1	RepeatMasker	RC/Helitron	2644199	2644314	552	+	.	ID="RND-5_FAMILY-2198";Tend="1402";Tstart="1299";shortTE="F";uid="b4d3a4b2-8a1a-4de8-bea0-1f559c909932"
CABPRJ010001426.1	RepeatMasker	DNA/Ginger-1	3356298	3356785	1526	+	.	ID="rnd-6_family-263";Tend="1735";Tstart="1197";shortTE="F";uid="4d2c0225-f9bf-4e14-ba64-9dc9d5f4a2d8"
CABPRJ010001426.1	RepeatMasker	Retroposon?	3013230	3013658	2148	+	.	ID="RND-1_FAMILY-93";Tend="1260";Tstart="831";shortTE="F";uid="c121fe83-3006-4b24-aeeb-24787c0d945a"
CABPRJ010001426.1	RepeatMasker	Retroposon?	2348569	2348786	1032	+	.	ID="RND-5_FAMILY-8932";Tend="1361";Tstart="1157";shortTE="F";uid="4530c996-0794-432c-a60c-006868c6a58f"
CABPRJ010001426.1	RepeatMasker	Retroposon?	4166436	4166748	848	+	.	ID="RND-4_FAMILY-550";Tend="1160";Tstart="841";shortTE="F";uid="75245810-b5db-4dc0-9a78-f11525a1de05"
CABPRJ010001426.1	RepeatMasker	Retroposon?	898214	898538	1407	+	.	ID="RND-5_FAMILY-3149";Tend="1347";Tstart="971";shortTE="F";uid="0d4348fd-832b-435a-9d71-c8b1d7458676"
CABPRJ010001426.1	RepeatMasker	DNA	2876146	2876278	442	+	.	ID="DNA-TTAA-1_AP";Tend="137";Tstart="1";shortTE="F";uid="cc18a94b-443e-47da-93f4-8f08fba290bd"
CABPRJ010001426.1	RepeatMasker	DNA/TcMar-Mariner	1816745	1817316	4215	+	.	ID="RND-6_FAMILY-12355";Tend="1537";Tstart="973";shortTE="F";uid="ebc6093d-f8e9-4ccf-aabd-bda6569aaeb2"
CABPRJ010001426.1	RepeatMasker	Unknown	3949110	3949293	458	+	.	ID="RND-6_FAMILY-4028";Tend="1106";Tstart="910";shortTE="F";uid="d95fbc25-7501-4c21-a437-afb62dfaa7e6"
CABPRJ010001426.1	RepeatMasker	DNA/Ginger-1	1977186	1977344	600	+	.	ID="RND-5_FAMILY-95";Tend="1271";Tstart="1113";shortTE="F";uid="a75d9551-1c93-4136-b492-d4a4a6780644"
CABPRJ010001426.1	RepeatMasker	DNA/Ginger-1	1214290	1214777	1926	+	.	ID="RND-5_FAMILY-95";Tend="1705";Tstart="1192";shortTE="F";uid="eae1413d-9bb6-4dad-b5b4-2304749a0367"
CABPRJ010001426.1	RepeatMasker	RC/Helitron	2872920	2873178	432	+	.	ID="RND-6_FAMILY-27534";Tend="1660";Tstart="1406";shortTE="F";uid="44ea112e-c822-42bd-beb4-ea905574d4f2"
CABPRJ010001426.1	RepeatMasker	Retroposon?	3038680	3038852	470	+	.	ID="RND-6_FAMILY-3029";Tend="865";Tstart="704";shortTE="F";uid="a94f608e-4095-4ec9-8e4e-c7ed570552d3"
CABPRJ010001426.1	RepeatMasker	DNA/Ginger-1	514910	515960	6332	+	.	ID="RND-1_FAMILY-7";Tend="2126";Tstart="1075";shortTE="F";uid="ecb7b254-347f-48ee-ae28-ae8f35a02701"
CABPRJ010001426.1	RepeatMasker	Unknown	3136875	3137133	908	+	.	ID="RND-6_FAMILY-15288";Tend="1289";Tstart="1001";shortTE="F";uid="351c44b2-e97c-41fe-841a-f492f60808b0"
CABPRJ010001426.1	RepeatMasker	Retroposon?	3156006	3156993	2041	+	.	ID="RND-4_FAMILY-241";Tend="1794";Tstart="630";shortTE="F";uid="fe7def8a-a512-4a3d-b98e-b8a894a59d75"
CABPRJ010001426.1	RepeatMasker	DNA/hAT	4074102	4074344	914	+	.	ID="RND-4_FAMILY-312";Tend="1475";Tstart="1221";shortTE="F";uid="0df716d5-2aa5-41ac-90e8-c207ca47a305"
CABPRJ010001426.1	RepeatMasker	DNA/Ginger-1	2084049	2084582	3207	+	.	ID="RND-1_FAMILY-12";Tend="1461";Tstart="922";shortTE="F";uid="18d57f39-ef85-46f6-a376-12f4b760e628"
CABPRJ010001426.1	RepeatMasker	Unknown	2047160	2047263	445	+	.	ID="RND-4_FAMILY-4132";Tend="1017";Tstart="910";shortTE="F";uid="98b814fe-0e6d-4409-9631-2b76daf19d12"
CABPRJ010001426.1	RepeatMasker	DNA/Ginger-1	806358	806660	950	+	.	ID="RND-5_FAMILY-95";Tend="1219";Tstart="923";shortTE="F";uid="c89b2b44-9d85-4a10-b5a9-45622ab173ae"
CABPRJ010001426.1	RepeatMasker	Retroposon?	4209945	4210866	1825	+	.	ID="RND-6_FAMILY-970";Tend="1884";Tstart="641";shortTE="F";uid="07235894-1bf1-4cbd-bd28-e933d89f5ff2"
CABPRJ010001426.1	RepeatMasker	DNA/Kolobok-E	426845	427009	1225	+	.	ID="RND-5_FAMILY-3481";Tend="1612";Tstart="1454";shortTE="F";uid="e7442e77-8420-4732-8b6b-dc6eb831ed17"
CABPRJ010001426.1	RepeatMasker	Retroposon?	1745828	1746109	1283	+	.	ID="RND-5_FAMILY-3149";Tend="1432";Tstart="1143";shortTE="F";uid="71054336-3273-4988-a551-97b398b4bcd6"
CABPRJ010001426.1	RepeatMasker	DNA	2553826	2554014	1163	+	.	ID="RND-6_FAMILY-8590";Tend="1145";Tstart="956";shortTE="F";uid="1d0701e6-304f-4204-b113-f259888db1ad"
CABPRJ010001426.1	RepeatMasker	DNA/hAT-Charlie	838981	839349	1054	+	.	ID="RND-5_FAMILY-2808";TEgroup="ctg_1426%7CRND-5_FAMILY-2808%7C1";Tend="1393";Tstart="756";shortTE="F";uid="5194d6be-44f2-441c-8876-4e5661ed3a88"
CABPRJ010001426.1	RepeatMasker	DNA/hAT-hATm	721173	721366	1387	+	.	ID="RND-6_FAMILY-20625";Tend="1418";Tstart="1215";shortTE="F";uid="69c9894b-667a-4822-8a5f-498b1b819bd2"
CABPRJ010001426.1	RepeatMasker	Unknown	1383171	1383343	563	+	.	ID="RND-6_FAMILY-5446";Tend="1519";Tstart="1354";shortTE="F";uid="759e2a2e-c031-44a5-83b1-2a5ffe6dab47"
CABPRJ010001426.1	RepeatMasker	DNA	784091	784422	1455	+	.	ID="RND-4_FAMILY-4227";Tend="1347";Tstart="933";shortTE="F";uid="eed9ef26-1041-45fd-98ac-355d2383a4f6"
CABPRJ010001426.1	RepeatMasker	DNA/Ginger-1	3031331	3031523	489	+	.	ID="rnd-4_family-145";Tend="1159";Tstart="922";shortTE="F";uid="b3fac119-2ad7-40f1-9d07-8971bae14bfa"
CABPRJ010001426.1	RepeatMasker	Unknown	622938	623182	1108	+	.	ID="RND-6_FAMILY-11785";Tend="1283";Tstart="1041";shortTE="F";uid="dc931b3b-e58e-41ab-9944-c95b00b7c6f7"
CABPRJ010001426.1	RepeatMasker	Retroposon?	1443205	1443606	2693	+	.	ID="RND-6_FAMILY-14413";Tend="1359";Tstart="955";shortTE="F";uid="091193b8-4aa0-4428-9a28-1b463f55c883"
CABPRJ010001426.1	RepeatMasker	DNA/Ginger-1	3135327	3135726	2130	+	.	ID="RND-1_FAMILY-12";Tend="1542";Tstart="1165";shortTE="F";uid="50c53e44-1f17-4419-bd80-86f10d751709"
CABPRJ010001426.1	RepeatMasker	DNA/TcMar-Tigger	2088532	2088684	514	+	.	ID="RND-6_FAMILY-159";Tend="2593";Tstart="2446";shortTE="F";uid="350a5c08-d7e7-4d4b-b2fc-a873f1d4f704"
CABPRJ010001426.1	RepeatMasker	RC/Helitron	1134365	1134658	736	+	.	ID="RND-5_FAMILY-5861";Tend="1139";Tstart="858";shortTE="F";uid="8179c766-00ca-419b-a2b5-20ad5dd1ac51"
CABPRJ010001426.1	RepeatMasker	Unknown	52856	53047	750	+	.	ID="RND-5_FAMILY-12810";Tend="1210";Tstart="1031";shortTE="F";uid="a78183f0-bcfc-4673-abf9-ad39fc1aed23"
CABPRJ010001426.1	RepeatMasker	DNA/hAT-Ac	772254	772441	774	+	.	ID="RND-5_FAMILY-5895";Tend="1133";Tstart="930";shortTE="F";uid="43a091a0-c810-4b40-87b0-7eb89382673f"
CABPRJ010001426.1	RepeatMasker	DNA/Ginger-1	4250053	4250806	2072	+	.	ID="RND-5_FAMILY-95";Tend="1699";Tstart="953";shortTE="F";uid="77b5bf67-6a84-4c66-bd24-68b8a0111eee"
CABPRJ010001426.1	RepeatMasker	Unknown	3587692	3587915	679	+	.	ID="RND-6_FAMILY-23275";Tend="1246";Tstart="1053";shortTE="F";uid="cafce188-a44d-4d86-a5a1-ea943d04a50d"
CABPRJ010001426.1	RepeatMasker	DNA	55223	55360	458	+	.	ID="RND-4_FAMILY-3450";Tend="833";Tstart="714";shortTE="F";uid="622a443d-bf36-4c34-99cc-b93ecbd59d2b"
CABPRJ010001426.1	RepeatMasker	DNA/Kolobok-E	2653751	2653902	425	+	.	ID="KOLOBOKE-4_AP";Tend="2581";Tstart="2435";shortTE="F";uid="ff1aab09-0901-4a2c-bdb2-38a1dc692935"
CABPRJ010001426.1	RepeatMasker	DNA/hAT-Tip100	594850	595002	448	+	.	ID="RND-6_FAMILY-9406";Tend="1618";Tstart="1449";shortTE="F";uid="015cbffa-e7c6-4af6-adf9-792a5b248aa0"
CABPRJ010001426.1	RepeatMasker	DNA/hAT-Tip100	3390300	3390661	2237	+	.	ID="RND-6_FAMILY-12402";Tend="1282";Tstart="906";shortTE="F";uid="1520381e-b90c-4b9f-b8a8-3cdd03a7b53e"
CABPRJ010001426.1	RepeatMasker	DNA/Kolobok-E	3738475	3738815	1601	+	.	ID="rnd-6_family-5146";Tend="1666";Tstart="1268";shortTE="F";uid="122d6edd-677f-47b3-bf1b-6d9c90602808"
CABPRJ010001426.1	RepeatMasker	Unknown	3917474	3917822	1659	+	.	ID="RND-6_FAMILY-23275";Tend="1299";Tstart="934";shortTE="F";uid="ae6e0b89-b43d-46f2-a6ce-6434fdfcae25"
CABPRJ010001426.1	RepeatMasker	DNA/Ginger-1	751483	752471	2743	+	.	ID="RND-6_FAMILY-4094";Tend="2016";Tstart="1012";shortTE="F";uid="67b51fcc-0811-4d80-ad38-5e52115f1f3d"
CABPRJ010001426.1	RepeatMasker	DNA/Ginger-1	1661855	1662193	629	+	.	ID="RND-2_FAMILY-26";Tend="1822";Tstart="1472";shortTE="F";uid="082385c0-b3ee-4a52-99ea-3aed6484a1f7"
CABPRJ010001426.1	RepeatMasker	DNA	2844311	2844481	545	+	.	ID="RND-5_FAMILY-2609";Tend="1468";Tstart="1304";shortTE="F";uid="d6af21c0-fa6e-4ddc-a934-067bf6c50efe"
CABPRJ010001426.1	RepeatMasker	DNA/Ginger-1	1344530	1345296	4670	+	.	ID="rnd-6_family-263";Tend="1729";Tstart="960";shortTE="F";uid="feb9a6f6-b604-4c44-bc00-28b4d2b3a1fc"
CABPRJ010001426.1	RepeatMasker	LINE/RTE-BovB	862111	862431	539	+	.	ID="RTE-63_LMI";Tend="2277";Tstart="1957";shortTE="F";uid="4cc429ed-32ed-4a39-a5a4-926095c0ba46"
CABPRJ010001426.1	RepeatMasker	Unknown	895376	895641	1523	+	.	ID="RND-5_FAMILY-2813";Tend="1271";Tstart="947";shortTE="F";uid="9f6b46f8-f9f4-47d5-8cd7-9fd43f9504c2"
CABPRJ010001426.1	RepeatMasker	Unknown	2564686	2565788	3787	+	.	ID="RND-6_FAMILY-25038";Tend="1759";Tstart="663";shortTE="F";uid="973daab9-5493-4657-a5fc-d902113d113e"
CABPRJ010001426.1	RepeatMasker	Retroposon?	1381170	1382110	2422	+	.	ID="RND-5_FAMILY-7401";Tend="1639";Tstart="781";shortTE="F";uid="65b45d57-54b4-444b-afbe-8412a99de3c9"
CABPRJ010001426.1	RepeatMasker	DNA/Ginger-1	4213683	4214083	2010	+	.	ID="RND-5_FAMILY-5114";Tend="1291";Tstart="880";shortTE="F";uid="7f75e181-c1d9-496c-8f6a-d74ad3adfb7d"
CABPRJ010001426.1	RepeatMasker	Retroposon?	1899499	1899672	402	+	.	ID="RND-4_FAMILY-241";TEgroup="ctg_1426%7CRND-4_FAMILY-241%7C1";Tend="1796";Tstart="1633";shortTE="F";uid="91b668a2-8e07-49a1-9a9c-afc1e9171ae2"
CABPRJ010001426.1	RepeatMasker	DNA/hAT	2025491	2025887	1248	+	.	ID="RND-5_FAMILY-4128";TEgroup="ctg_1426%7CRND-5_FAMILY-4128%7C1";Tend="1467";Tstart="900";shortTE="F";uid="e4496fbc-2d48-4145-b25f-f177a922dc02"
CABPRJ010001426.1	RepeatMasker	DNA/Ginger-1	2100648	2100810	429	+	.	ID="RND-5_FAMILY-95";Tend="1700";Tstart="1550";shortTE="F";uid="5fcd407e-09f1-447d-8568-28e15e2f639d"
CABPRJ010001426.1	RepeatMasker	Unknown	492242	492756	2169	+	.	ID="RND-4_FAMILY-1099";Tend="1526";Tstart="923";shortTE="F";uid="311b2ff1-eef4-4109-afdf-e7af011e13d9"
CABPRJ010001426.1	RepeatMasker	DNA/Ginger-1	4038344	4038698	2282	+	.	ID="rnd-1_family-12";Tend="1496";Tstart="1159";shortTE="F";uid="7d1a70a9-8edd-463e-bdd9-df5e2ae9b772"
CABPRJ010001426.1	RepeatMasker	RC/Helitron	142439	142921	716	+	.	ID="HELITRON-8_DRH";Tend="2698";Tstart="2297";shortTE="F";uid="368dd887-7058-4982-959e-4f66dca5eddc"
CABPRJ010001426.1	RepeatMasker	LINE/RTE-BovB	1603695	1603897	557	+	.	ID="RND-1_FAMILY-79";Tend="1787";Tstart="1590";shortTE="F";uid="2a9c5d13-6327-4ae1-b107-81a6ad23d7e5"
CABPRJ010001426.1	RepeatMasker	DNA/hAT-Ac	772822	773086	706	+	.	ID="RND-5_FAMILY-5895";Tend="1540";Tstart="1239";shortTE="F";uid="de0bf3d7-ea94-460b-b404-0e2094a70120"
CABPRJ010001426.1	RepeatMasker	Unknown	513560	513697	450	+	.	ID="RND-6_FAMILY-23389";Tend="845";Tstart="704";shortTE="F";uid="74ffc494-da12-47de-836b-5969fb2c4f6e"
CABPRJ010001426.1	RepeatMasker	LINE/CR1	395500	396556	1604	+	.	ID="RND-6_FAMILY-23475";TEgroup="ctg_1426%7CRND-6_FAMILY-23475%7C1";Tend="1601";Tstart="85";shortTE="F";uid="ed2fdd6b-a18e-4553-bb43-11013588463c"
CABPRJ010001426.1	RepeatMasker	LINE/I-Jockey	3628762	3629111	1869	+	.	ID="RND-5_FAMILY-1720";Tend="1489";Tstart="1145";shortTE="F";uid="daf67d97-2d8e-4c19-85af-cf05f552025a"
CABPRJ010001426.1	RepeatMasker	Retroposon?	2998930	2999174	1583	+	.	ID="RND-5_FAMILY-8932";Tend="1259";Tstart="1016";shortTE="F";uid="c9a0d3a4-3cca-48ee-9785-73f77302929b"
CABPRJ010001426.1	RepeatMasker	Retroposon?	4253844	4253972	814	+	.	ID="RND-5_FAMILY-3149";Tend="1380";Tstart="1248";shortTE="F";uid="31600872-dad1-42e9-a0c1-6ab69bece65f"
CABPRJ010001426.1	RepeatMasker	Retroposon?	2069371	2069575	781	+	.	ID="RND-5_FAMILY-4854";Tend="2822";Tstart="2627";shortTE="F";uid="cde8dc87-9119-4ca1-946e-01e47f759e60"
CABPRJ010001426.1	RepeatMasker	Retroposon?	1507758	1508094	808	+	.	ID="RND-5_FAMILY-7401";Tend="1307";Tstart="965";shortTE="F";uid="bbb259d7-86e4-4260-9220-19bd3eefa65f"
CABPRJ010001426.1	RepeatMasker	DNA/Ginger-1	2761009	2761245	1218	+	.	ID="RND-5_FAMILY-95";Tend="1694";Tstart="1453";shortTE="F";uid="75e33505-1700-480e-b11b-7ac57e223ba3"
CABPRJ010001426.1	RepeatMasker	DNA/Ginger-1	4064203	4064395	449	+	.	ID="RND-6_FAMILY-5129";Tend="1609";Tstart="1443";shortTE="F";uid="eb9323f2-9f36-4b8b-a6d1-73dfa4786dc4"
CABPRJ010001426.1	RepeatMasker	Retroposon?	2234587	2234789	561	+	.	ID="RND-5_FAMILY-8932";Tend="1347";Tstart="1124";shortTE="F";uid="55849587-fe94-4436-8001-f1ecc0801e31"
CABPRJ010001426.1	RepeatMasker	Unknown	2813127	2813718	2669	+	.	ID="RND-6_FAMILY-23275";Tend="1570";Tstart="963";shortTE="F";uid="32529ff5-fdc2-4a76-b42a-e265c9dd5afe"
CABPRJ010001426.1	RepeatMasker	DNA	392626	392887	576	+	.	ID="RND-6_FAMILY-3139";Tend="1634";Tstart="1399";shortTE="F";uid="89f1beb1-7b67-4854-a241-08153d069b56"
CABPRJ010001426.1	RepeatMasker	DNA/Ginger-1	2667780	2667943	793	+	.	ID="RND-5_FAMILY-95";Tend="1712";Tstart="1551";shortTE="F";uid="e3e52ecc-8156-46cb-a389-ecd1541c3d16"
CABPRJ010001426.1	RepeatMasker	Retroposon?	521193	521378	664	+	.	ID="RND-5_FAMILY-5072";Tend="2148";Tstart="1967";shortTE="F";uid="a82c05df-bfa4-405f-b0b4-71158a1754f1"
CABPRJ010001426.1	RepeatMasker	DNA/Ginger-1	1119321	1119668	682	+	.	ID="RND-5_FAMILY-95";Tend="1399";Tstart="953";shortTE="F";uid="4101ee4f-0385-4497-8510-ea35dcff2617"
CABPRJ010001426.1	RepeatMasker	DNA/hAT-hAT19	199742	199850	435	+	.	ID="RND-6_FAMILY-28243";Tend="752";Tstart="641";shortTE="F";uid="a5fbb35e-56b9-4939-9ab3-35eca004ea96"
CABPRJ010001426.1	RepeatMasker	Retroposon?	2791094	2791451	1867	+	.	ID="RND-6_FAMILY-146";Tend="1697";Tstart="1360";shortTE="F";uid="492f6014-ee7f-4f1f-9a39-657edec03602"
CABPRJ010001426.1	RepeatMasker	DNA/Ginger-1	984153	984472	571	+	.	ID="RND-5_FAMILY-95";Tend="1217";Tstart="923";shortTE="F";uid="a8aa4769-2845-4c3e-abe6-c621fa6ba791"
CABPRJ010001426.1	RepeatMasker	Retroposon?	1867484	1867738	1231	+	.	ID="RND-5_FAMILY-3149";Tend="1457";Tstart="1194";shortTE="F";uid="2d08fa79-d755-4145-bc82-e059e202b2e8"
CABPRJ010001426.1	RepeatMasker	Retroposon?	4201869	4202176	1424	+	.	ID="RND-5_FAMILY-8932";Tend="1353";Tstart="1034";shortTE="F";uid="71b37289-721d-4537-b370-31583fe64e48"
CABPRJ010001426.1	RepeatMasker	Unknown	3347654	3347879	671	+	.	ID="RND-6_FAMILY-7072";Tend="967";Tstart="714";shortTE="F";uid="70a7fd7c-555a-4b8c-bc16-861dcbdcd252"
CABPRJ010001426.1	RepeatMasker	DNA/Ginger-1	1938441	1938648	558	+	.	ID="RND-5_FAMILY-95";Tend="1419";Tstart="1209";shortTE="F";uid="926801c4-7556-447d-a805-7e0c16691535"
CABPRJ010001426.1	RepeatMasker	Retroposon?	2149911	2150075	556	+	.	ID="RND-1_FAMILY-3";Tend="1014";Tstart="871";shortTE="F";uid="8884f4a0-8da1-414e-8638-d4e417fc2c13"
CABPRJ010001426.1	RepeatMasker	DNA/MULE-MuDR	1733772	1733972	564	+	.	ID="RND-1_FAMILY-136";Tend="1939";Tstart="1754";shortTE="F";uid="88f90d44-1d1d-4aed-8bb3-41c88648d76f"
CABPRJ010001426.1	RepeatMasker	Retroposon?	2357360	2357573	476	+	.	ID="RND-6_FAMILY-408";Tend="1710";Tstart="1492";shortTE="F";uid="7d119311-68f2-422a-ad20-9a20b96a0994"
CABPRJ010001426.1	RepeatMasker	DNA/hAT-Tip100	2521806	2522237	525	+	.	ID="RND-6_FAMILY-1230";Tend="804";Tstart="375";shortTE="F";uid="f56416d0-3a13-4705-8610-c93f4a67506a"
CABPRJ010001426.1	RepeatMasker	DNA/hAT-Charlie	1834251	1834525	793	+	.	ID="RND-4_FAMILY-490";Tend="1322";Tstart="977";shortTE="F";uid="e6f8ba79-03a9-49c3-9b2b-2e28a47630a8"
CABPRJ010001426.1	RepeatMasker	Unknown	3352264	3352492	514	+	.	ID="RND-6_FAMILY-20949";Tend="1621";Tstart="1448";shortTE="F";uid="dfc89b79-6d6f-4bf7-83d8-1a029013c675"
CABPRJ010001426.1	RepeatMasker	DNA/hAT-hAT19	3564048	3564553	489	+	.	ID="DNA8-78_AP";TEgroup="ctg_1426%7CDNA8-78_AP%7C1";Tend="624";Tstart="48";shortTE="F";uid="854dbe41-b0a8-46d7-84a0-9edb3d23ec63"
CABPRJ010001426.1	RepeatMasker	Retroposon?	2359629	2360175	1969	+	.	ID="RND-5_FAMILY-3149";Tend="1445";Tstart="967";shortTE="F";uid="2fd86bdb-e663-4fc5-8a88-981c5de521b8"
CABPRJ010001426.1	RepeatMasker	Retroposon?	2957294	2957496	894	+	.	ID="RND-4_FAMILY-241";Tend="1806";Tstart="1596";shortTE="F";uid="79a0a469-bb2b-46d1-9271-8f7d811986e8"
CABPRJ010001426.1	RepeatMasker	DNA/hAT-hAT19	3638285	3638446	591	+	.	ID="RND-5_FAMILY-4782";Tend="1112";Tstart="966";shortTE="F";uid="2b6ad8fa-0e57-405a-8ba4-e3b07b75b161"
CABPRJ010001426.1	RepeatMasker	DNA/Ginger-1	3360974	3361537	1402	+	.	ID="RND-1_FAMILY-12";Tend="1495";Tstart="927";shortTE="F";uid="48171f7e-f8fb-459d-bf14-1d5079c486e9"
CABPRJ010001426.1	RepeatMasker	DNA/hAT-Tip100	89872	90482	2975	+	.	ID="RND-5_FAMILY-11245";Tend="1491";Tstart="851";shortTE="F";uid="ce9b0ced-711c-4535-b8fb-498da0dbbc99"
CABPRJ010001426.1	RepeatMasker	LINE/CR1	76932	77675	1978	+	.	ID="RND-6_FAMILY-6317";Tend="1416";Tstart="721";shortTE="F";uid="d35c119e-2c4c-402c-95c5-8c55192b2147"
CABPRJ010001426.1	RepeatMasker	DNA/hAT-Tip100	1112017	1112394	1297	+	.	ID="RND-6_FAMILY-8400";Tend="2303";Tstart="1920";shortTE="F";uid="6715f8ed-3d86-424f-a773-a650ee82bd41"
CABPRJ010001426.1	RepeatMasker	DNA/hAT-Tip100	2818999	2819356	2027	+	.	ID="RND-6_FAMILY-1893";Tend="1619";Tstart="1272";shortTE="F";uid="e763ac54-0218-4cca-b339-6a3acb63e364"
CABPRJ010001426.1	RepeatMasker	LINE/I-Jockey	4002501	4002651	407	+	.	ID="AG-JOCK-1";Tend="1444";Tstart="1294";shortTE="F";uid="27c90519-f4ea-4826-ace4-1f0b16b9be0d"
CABPRJ010001426.1	RepeatMasker	Unknown	3965386	3965901	1138	+	.	ID="RND-2_FAMILY-88";TEgroup="ctg_1426%7CRND-2_FAMILY-88%7C3";Tend="1286";Tstart="953";shortTE="F";uid="6a6e7ec5-4e00-433d-b19e-a362ddb7815d"
CABPRJ010001426.1	RepeatMasker	DNA/hAT-Blackjack	3053116	3053602	2446	+	.	ID="RND-5_FAMILY-3955";Tend="1356";Tstart="891";shortTE="F";uid="99ed1878-f791-4f2c-a00d-35d40c6fd1a6"
CABPRJ010001426.1	RepeatMasker	Retroposon?	664355	664477	572	+	.	ID="RND-5_FAMILY-3149";Tend="1279";Tstart="1147";shortTE="F";uid="8c3e5547-f183-4d43-9cb1-54c6ae6cc12f"
CABPRJ010001426.1	RepeatMasker	DNA/Ginger-1	1162790	1163222	901	+	.	ID="RND-6_FAMILY-406";Tend="1116";Tstart="664";shortTE="F";uid="d1c91d41-6bda-47ea-a409-72140d467e28"
CABPRJ010001426.1	RepeatMasker	DNA/Ginger-1	4219535	4219670	486	+	.	ID="rnd-5_family-95";Tend="1087";Tstart="896";shortTE="F";uid="4bc337ed-78ba-4a5e-aa1d-9087ae20b6da"
CABPRJ010001426.1	RepeatMasker	DNA/hAT-hAT19	609119	609285	505	+	.	ID="rnd-5_family-1359";Tend="1604";Tstart="1361";shortTE="F";uid="fa12381f-d93d-457d-8228-d9d72a568867"
CABPRJ010001426.1	RepeatMasker	Retroposon?	3728830	3729083	708	+	.	ID="RND-4_FAMILY-550";Tend="1860";Tstart="1453";shortTE="F";uid="dc402915-f189-41ec-99ed-7e7b415596b2"
CABPRJ010001426.1	RepeatMasker	DNA/Ginger-1	3551150	3551335	996	+	.	ID="rnd-6_family-263";Tend="1128";Tstart="979";shortTE="F";uid="be4efb5f-bf4b-448a-8d74-1ba26f057ebb"
CABPRJ010001426.1	RepeatMasker	DNA	556720	557140	603	+	.	ID="TTAA7_AP";Tend="423";Tstart="2";shortTE="F";uid="2c129341-f315-4252-b9f3-103973a096a2"
CABPRJ010001426.1	RepeatMasker	Unknown	2641734	2642135	1691	+	.	ID="RND-5_FAMILY-187";Tend="1713";Tstart="1243";shortTE="F";uid="41d1c369-b9c7-4114-b657-d9d0abcab36f"
CABPRJ010001426.1	RepeatMasker	DNA/hAT-Tip100	2226781	2226969	1235	+	.	ID="RND-5_FAMILY-1629";Tend="1887";Tstart="1698";shortTE="F";uid="96ca0416-b90f-4900-96ae-c2173aebfc4a"
CABPRJ010001426.1	RepeatMasker	DNA/hAT-Charlie	3010166	3010364	984	+	.	ID="RND-5_FAMILY-2237";Tend="1116";Tstart="910";shortTE="F";uid="2315afc1-4fa8-4414-8471-b1f24152bcf1"
CABPRJ010001426.1	RepeatMasker	Unknown	631052	631980	2132	+	.	ID="RND-1_FAMILY-149";Tend="2018";Tstart="1068";shortTE="F";uid="9d1f2546-5969-48af-9621-f0f98825bb78"
CABPRJ010001426.1	RepeatMasker	DNA/hAT-hATm	2375696	2375942	511	+	.	ID="RND-6_FAMILY-12325";Tend="1606";Tstart="1356";shortTE="F";uid="b91350ad-84c9-4af3-aad5-b205dace2607"
CABPRJ010001426.1	RepeatMasker	RC/Helitron	2345045	2345492	585	+	.	ID="RND-5_FAMILY-5861";TEgroup="ctg_1426%7CRND-5_FAMILY-5861%7C7";Tend="1183";Tstart="833";shortTE="F";uid="6fc12f22-d386-4999-b136-554b1442ca24"
CABPRJ010001426.1	RepeatMasker	Retroposon?	2650253	2650656	2025	+	.	ID="RND-5_FAMILY-8932";Tend="1346";Tstart="938";shortTE="F";uid="e98b0783-c7c6-4495-bbbd-62fa8d87d50f"
CABPRJ010001426.1	RepeatMasker	DNA/Ginger-1	67536	67760	562	+	.	ID="RND-4_FAMILY-145";Tend="1199";Tstart="986";shortTE="F";uid="22920701-bd8b-4409-96db-dd667ea53c0b"
CABPRJ010001426.1	RepeatMasker	Unknown	3778000	3778157	637	+	.	ID="RND-5_FAMILY-8688";Tend="1006";Tstart="836";shortTE="F";uid="21e83933-2d77-4e2b-9d2a-4540faf814b3"
CABPRJ010001426.1	RepeatMasker	Retroposon?	3649962	3650128	442	+	.	ID="RND-1_FAMILY-35";Tend="1972";Tstart="1808";shortTE="F";uid="a6a42afe-9eee-4a48-9625-751ae0bdba90"
CABPRJ010001426.1	RepeatMasker	DNA/Ginger-1	578602	579269	4290	+	.	ID="RND-1_FAMILY-0";Tend="1900";Tstart="1219";shortTE="F";uid="b8969421-61f1-40b5-979a-263666b010dd"
CABPRJ010001426.1	RepeatMasker	Retroposon?	3429140	3429341	898	+	.	ID="RND-5_FAMILY-4854";Tend="372";Tstart="168";shortTE="F";uid="ab06fafd-9f7e-442f-a0bf-53a07142530d"
CABPRJ010001426.1	RepeatMasker	DNA/Ginger-1	3868568	3868912	1551	+	.	ID="RND-5_FAMILY-5114";Tend="1584";Tstart="1267";shortTE="F";uid="3bf4da21-4b90-4f27-b740-0b5b1680486d"
CABPRJ010001426.1	RepeatMasker	Retroposon?	1364110	1365070	2606	+	.	ID="RND-6_FAMILY-14413";TEgroup="ctg_1426%7CRND-6_FAMILY-14413%7C2";Tend="1442";Tstart="846";shortTE="F";uid="b0b3331f-eaa3-4b2e-a443-5688bb663bcd"
CABPRJ010001426.1	RepeatMasker	DNA/Sola-1	2429535	2429684	1121	+	.	ID="RND-5_FAMILY-4974";Tend="1328";Tstart="1177";shortTE="F";uid="4b825212-b092-4006-8dc8-34327f26892c"
CABPRJ010001426.1	RepeatMasker	DNA/Kolobok-E	2226606	2226827	522	+	.	ID="RND-5_FAMILY-3481";Tend="1655";Tstart="1438";shortTE="F";uid="9185b4b4-4198-43b6-85d4-55b4caeab306"
CABPRJ010001426.1	RepeatMasker	Unknown	2402415	2402577	660	+	.	ID="RND-4_FAMILY-4488";Tend="1351";Tstart="1177";shortTE="F";uid="3ca1daf1-6680-4033-84d6-01ad8a21a13e"
CABPRJ010001426.1	RepeatMasker	LINE/Penelope	2334342	2334528	867	+	.	ID="RND-1_FAMILY-175";Tend="886";Tstart="682";shortTE="F";uid="d4e38f3e-b337-499a-828d-b7f2ddc8d192"
CABPRJ010001426.1	RepeatMasker	DNA	1643778	1644043	725	+	.	ID="ttaa2c_ap";Tend="343";Tstart="83";shortTE="F";uid="3bf56f9f-8ced-41d2-8e68-67c6ca5fd457"
CABPRJ010001426.1	RepeatMasker	Unknown	1406677	1406975	1914	+	.	ID="RND-6_FAMILY-4306";Tend="1052";Tstart="757";shortTE="F";uid="80dca909-9219-455f-b886-9bf00a7b391e"
CABPRJ010001426.1	RepeatMasker	Retroposon?	2653305	2653669	2244	+	.	ID="RND-5_FAMILY-3149";Tend="1443";Tstart="1088";shortTE="F";uid="b7a581b5-9c18-4ee4-a3a6-97272a213baf"
CABPRJ010001426.1	RepeatMasker	Retroposon?	46961	47104	1048	+	.	ID="RND-6_FAMILY-14413";Tend="1366";Tstart="957";shortTE="F";uid="011cf6c3-2822-414b-8e87-23cef104c77c"
CABPRJ010001426.1	RepeatMasker	DNA/Ginger-1	677523	678041	855	+	.	ID="RND-5_FAMILY-95";Tend="1541";Tstart="920";shortTE="F";uid="d270171b-00cd-41ea-be3b-053092f0b4de"
CABPRJ010001426.1	RepeatMasker	LINE/I-Jockey	1373676	1373810	782	+	.	ID="RND-5_FAMILY-558";Tend="1957";Tstart="1823";shortTE="F";uid="b36aa779-ac12-4aea-b121-47497eeb1b8c"
CABPRJ010001426.1	RepeatMasker	DNA/Ginger-1	2024055	2024198	460	+	.	ID="RND-1_FAMILY-0";Tend="1888";Tstart="1748";shortTE="F";uid="12be7910-3461-4266-8fe4-aacf4fdfbbb9"
CABPRJ010001426.1	RepeatMasker	DNA/hAT-Tip100	1408447	1408571	441	+	.	ID="RND-5_FAMILY-1917";Tend="1197";Tstart="1082";shortTE="F";uid="5590d2e4-2826-4604-94f6-0ed90993204b"
CABPRJ010001426.1	RepeatMasker	Unknown	1377039	1377426	1880	+	.	ID="RND-5_FAMILY-4716";Tend="1032";Tstart="609";shortTE="F";uid="02ec2b8d-c050-4310-a6ab-63ac638a2bed"
CABPRJ010001426.1	RepeatMasker	DNA/hAT-Charlie	2087815	2087952	626	+	.	ID="RND-4_FAMILY-490";Tend="1222";Tstart="1086";shortTE="F";uid="36e4ae9e-8698-4406-a6f7-267294becf69"
CABPRJ010001426.1	RepeatMasker	DNA/Kolobok-T2	3664367	3664481	617	+	.	ID="REP-4_PBA";Tend="607";Tstart="493";shortTE="F";uid="3b769661-e91b-4486-a1df-f8f172ec090a"
CABPRJ010001426.1	RepeatMasker	DNA/hAT-Charlie	960596	961008	2424	+	.	ID="RND-4_FAMILY-752";Tend="1381";Tstart="981";shortTE="F";uid="ddc384af-2a2b-41f9-b101-31508fe32820"
CABPRJ010001426.1	RepeatMasker	DNA/Ginger-1	4212539	4213066	3342	+	.	ID="RND-6_FAMILY-263";Tend="1490";Tstart="975";shortTE="F";uid="479d3b43-ee0b-42f5-9878-5135bd969361"
CABPRJ010001426.1	RepeatMasker	DNA	426516	426706	1058	+	.	ID="RND-6_FAMILY-7932";Tend="1618";Tstart="1438";shortTE="F";uid="54e99c4a-1fee-4398-9de9-92049e7ffdf5"
CABPRJ010001426.1	RepeatMasker	Unknown	3982342	3982446	761	+	.	ID="RND-6_FAMILY-15069";Tend="939";Tstart="837";shortTE="F";uid="bbce65b5-72af-4570-bb84-f2b6b6ac5df6"
CABPRJ010001426.1	RepeatMasker	Retroposon?	1376588	1376977	2202	+	.	ID="RND-6_FAMILY-14413";Tend="1366";Tstart="998";shortTE="F";uid="d6b603de-0117-4cd7-9c01-3d1656396301"
CABPRJ010001426.1	RepeatMasker	DNA/hAT-Blackjack	4282554	4283357	4726	+	.	ID="RND-6_FAMILY-592";Tend="1588";Tstart="771";shortTE="F";uid="14f5c6e8-b5e2-48ef-b223-fa91e194894b"
CABPRJ010001426.1	RepeatMasker	Unknown	3676579	3677539	3885	+	.	ID="RND-5_FAMILY-542";Tend="1762";Tstart="773";shortTE="F";uid="e824c4fe-7867-4aa1-ab77-3a29125cf4e2"
CABPRJ010001426.1	RepeatMasker	DNA/P	1204921	1205085	841	+	.	ID="RND-6_FAMILY-18244";Tend="1288";Tstart="1131";shortTE="F";uid="e751c8ad-d067-4800-86e6-e37b5ff86692"
CABPRJ010001426.1	RepeatMasker	DNA/Kolobok-E	1021897	1022548	4007	+	.	ID="RND-5_FAMILY-3481";Tend="1558";Tstart="918";shortTE="F";uid="bb84c718-dd72-48b3-b708-10f94c2ed82b"
CABPRJ010001426.1	RepeatMasker	DNA/Ginger-1	1312933	1313369	1029	+	.	ID="rnd-2_family-26";Tend="1685";Tstart="722";shortTE="F";uid="b53812e9-c041-4e6a-9a68-c912ca1be82d"
CABPRJ010001426.1	RepeatMasker	Retroposon?	3519165	3519412	540	+	.	ID="RND-4_FAMILY-241";Tend="1795";Tstart="1569";shortTE="F";uid="2b27ee82-7a13-4270-a4bb-afa5e337f8d1"
CABPRJ010001426.1	RepeatMasker	DNA/hAT-Tip100	126580	127714	1440	+	.	ID="RND-4_FAMILY-2204";TEgroup="ctg_1426%7CRND-4_FAMILY-2204%7C1";Tend="2131";Tstart="165";shortTE="F";uid="c1956cb1-a06e-4e08-9e12-b932e7852b03"
CABPRJ010001426.1	RepeatMasker	DNA/Kolobok-E	900014	900718	2202	+	.	ID="RND-5_FAMILY-2381";Tend="1900";Tstart="1204";shortTE="F";uid="72b8c351-eb6d-47e7-9c77-51045f853a90"
CABPRJ010001426.1	RepeatMasker	DNA/hAT-hATm	525976	526166	1005	+	.	ID="RND-5_FAMILY-902";Tend="977";Tstart="787";shortTE="F";uid="815baf83-5b63-4f1b-b1f0-6519f3cfbfdc"
CABPRJ010001426.1	RepeatMasker	DNA/Ginger-1	1563761	1563989	470	+	.	ID="rnd-3_family-147";Tend="950";Tstart="675";shortTE="F";uid="e38c64e7-cf88-4b67-9071-4195674de11f"
CABPRJ010001426.1	RepeatMasker	Retroposon?	1920584	1920729	435	+	.	ID="RND-6_FAMILY-14413";Tend="1329";Tstart="1148";shortTE="F";uid="bca36069-4fec-41b6-b459-337a13adb178"
CABPRJ010001426.1	RepeatMasker	Retroposon?	3806821	3806972	406	+	.	ID="RND-4_FAMILY-241";Tend="1810";Tstart="1660";shortTE="F";uid="06ca9a4e-20cd-486c-aa98-dcbe5d1bea82"
CABPRJ010001426.1	RepeatMasker	LINE/L2	1033428	1033997	2437	+	.	ID="RND-6_FAMILY-36446";Tend="1217";Tstart="649";shortTE="F";uid="f8bbbce5-4275-49ee-9ef3-6f70de98c364"
CABPRJ010001426.1	RepeatMasker	Unknown	2105871	2106314	977	+	.	ID="RND-5_FAMILY-3535";Tend="1372";Tstart="938";shortTE="F";uid="3e0ba561-718e-461f-9a74-f32de788bdf7"
CABPRJ010001426.1	RepeatMasker	DNA/hAT-Tip100	4120995	4121138	1010	+	.	ID="RND-6_FAMILY-8478";Tend="1120";Tstart="977";shortTE="F";uid="bdf57ead-bf3a-4c8f-9f02-305871cf4774"
CABPRJ010001426.1	RepeatMasker	Retroposon?	2622929	2623409	1255	+	.	ID="RND-5_FAMILY-4854";TEgroup="ctg_1426%7CRND-5_FAMILY-4854%7C7";Tend="2873";Tstart="2624";shortTE="F";uid="13f32445-39f4-4269-8f6e-ddf3b909cb17"
CABPRJ010001426.1	RepeatMasker	DNA/Ginger-1	3453652	3454198	1050	+	.	ID="rnd-1_family-12";Tend="1692";Tstart="926";shortTE="F";uid="e36e595d-325f-45ef-a225-797174a42b36"
CABPRJ010001426.1	RepeatMasker	RC/Helitron	543574	543681	432	+	.	ID="RND-6_FAMILY-9356";Tend="596";Tstart="488";shortTE="F";uid="e24d0165-60ff-4a45-abf9-95ed09386efa"
CABPRJ010001426.1	RepeatMasker	DNA/Sola-1	1912163	1912449	757	+	.	ID="RND-5_FAMILY-7339";Tend="1215";Tstart="895";shortTE="F";uid="9ae51680-c957-40cc-97a0-4d864db6f6c6"
CABPRJ010001426.1	RepeatMasker	DNA/Kolobok-E	1879240	1879733	2496	+	.	ID="RND-6_FAMILY-13202";Tend="1420";Tstart="945";shortTE="F";uid="b3a9ff19-330b-4c4a-bae5-a8b58ed57041"
CABPRJ010001426.1	RepeatMasker	DNA/Ginger-2	3082899	3083480	1032	+	.	ID="RND-5_FAMILY-3791";TEgroup="ctg_1426%7CRND-5_FAMILY-3791%7C1";Tend="1483";Tstart="1058";shortTE="F";uid="474efe4a-8bcd-4a8b-afe3-61f4b329fbd8"
CABPRJ010001426.1	RepeatMasker	Unknown	555041	555264	1430	+	.	ID="RND-5_FAMILY-771";Tend="1678";Tstart="1452";shortTE="F";uid="8597a9ec-7a97-46bf-b894-5ae6c907e549"
CABPRJ010001426.1	RepeatMasker	Unknown	2212694	2212923	682	+	.	ID="RND-5_FAMILY-2002";Tend="1134";Tstart="855";shortTE="F";uid="c00dda54-ee9c-4dcc-b8a2-b2465b249c91"
CABPRJ010001426.1	RepeatMasker	Retroposon?	880413	880777	2322	+	.	ID="RND-5_FAMILY-5072";Tend="1961";Tstart="1576";shortTE="F";uid="aac062f8-1f80-4451-b2c7-f330ca6ace94"
CABPRJ010001426.1	RepeatMasker	LINE/L2	320210	320416	554	+	.	ID="RND-6_FAMILY-36446";Tend="1187";Tstart="990";shortTE="F";uid="2cb1e527-91fc-40fb-b3e7-ffde52ea418b"
CABPRJ010001426.1	RepeatMasker	DNA	879815	880134	481	+	.	ID="ttaa26_ap";Tend="515";Tstart="231";shortTE="F";uid="00c8df16-5ef0-45e1-bb0a-18190ad518ae"
CABPRJ010001426.1	RepeatMasker	DNA/Ginger-1	1885216	1885601	2234	+	.	ID="RND-1_FAMILY-7";Tend="1259";Tstart="881";shortTE="F";uid="c64a5b16-1d85-4721-82dd-24748853565c"
CABPRJ010001426.1	RepeatMasker	DNA/TcMar-Tc1	1899981	1900737	1419	+	.	ID="mariner-4_dy";Tend="1193";Tstart="216";shortTE="F";uid="e66f1680-8359-458c-aa41-cce8a01ef6fc"
CABPRJ010001426.1	RepeatMasker	DNA	3012113	3012304	588	+	.	ID="RND-4_FAMILY-3450";Tend="1634";Tstart="1432";shortTE="F";uid="d0e8ae98-5dda-4dde-be93-8577b5d8c575"
CABPRJ010001426.1	RepeatMasker	Retroposon?	1646719	1646936	951	+	.	ID="RND-5_FAMILY-3149";Tend="1440";Tstart="1243";shortTE="F";uid="a3f076b4-e7de-4f63-97ab-d1f11e2090d8"
CABPRJ010001426.1	RepeatMasker	DNA/Ginger-1	2479477	2479902	1902	+	.	ID="RND-1_FAMILY-0";Tend="1110";Tstart="693";shortTE="F";uid="7aab52ac-bdda-4bc1-8cef-7560f7f361a9"
CABPRJ010001426.1	RepeatMasker	DNA/hAT-Tip100	3296737	3297065	472	+	.	ID="RND-6_FAMILY-8400";Tend="1557";Tstart="1225";shortTE="F";uid="4f56a4d0-c376-438a-af5f-eb5db14b5566"
CABPRJ010001426.1	RepeatMasker	Retroposon?	2114978	2115218	1061	+	.	ID="RND-5_FAMILY-7401";Tend="1992";Tstart="1791";shortTE="F";uid="671e3f44-59b0-49f7-b834-8ddf211f62dc"
CABPRJ010001426.1	RepeatMasker	Retroposon?	620902	621141	458	+	.	ID="RND-1_FAMILY-3";Tend="2065";Tstart="1804";shortTE="F";uid="2a0a8031-40e5-476a-a31b-4d2e6dad0740"
CABPRJ010001426.1	RepeatMasker	Unknown	1221577	1221797	1373	+	.	ID="RND-6_FAMILY-34474";Tend="1065";Tstart="855";shortTE="F";uid="61c02f42-9af0-45d2-b0a2-d766c95cc45a"
CABPRJ010001426.1	RepeatMasker	DNA/Kolobok-E	2636343	2636812	2316	+	.	ID="RND-6_FAMILY-13202";Tend="1403";Tstart="946";shortTE="F";uid="e774e7e4-3b53-4d9d-a530-6297cae0683a"
CABPRJ010001426.1	RepeatMasker	DNA/hAT-Tip100	3907950	3908275	1057	+	.	ID="RND-5_FAMILY-292";Tend="1090";Tstart="790";shortTE="F";uid="bb6841bd-5211-45bd-be38-726a280b5463"
CABPRJ010001426.1	RepeatMasker	DNA/hAT-Charlie	2885170	2885974	5089	+	.	ID="RND-5_FAMILY-7252";Tend="1350";Tstart="523";shortTE="F";uid="0f300ff8-4881-436e-a815-5df79a727ef3"
CABPRJ010001426.1	RepeatMasker	Retroposon?	1472947	1473076	799	+	.	ID="RND-5_FAMILY-3149";Tend="1378";Tstart="1252";shortTE="F";uid="d71a3ed9-4c8b-4a49-97bd-2087c1866fd4"
CABPRJ010001426.1	RepeatMasker	Retroposon?	2822643	2822754	419	+	.	ID="RND-5_FAMILY-7401";Tend="1447";Tstart="1336";shortTE="F";uid="f749dbb6-03ab-462d-baf9-d102e5e24998"
CABPRJ010001426.1	RepeatMasker	Retroposon?	2748449	2748687	722	+	.	ID="RND-5_FAMILY-7401";Tend="1223";Tstart="970";shortTE="F";uid="2c26d24e-c275-4b84-aa4b-1b7fd166c557"
CABPRJ010001426.1	RepeatMasker	DNA/Ginger-1	2329927	2330113	447	+	.	ID="RND-5_FAMILY-5114";Tend="1453";Tstart="1271";shortTE="F";uid="fdbfca46-1643-40ea-b670-05b8c476c472"
CABPRJ010001426.1	RepeatMasker	DNA/Kolobok-E	1841700	1842277	2882	+	.	ID="RND-5_FAMILY-3767";Tend="1510";Tstart="957";shortTE="F";uid="6c37ac89-4f55-4deb-8db7-addc100e0fba"
CABPRJ010001426.1	RepeatMasker	Retroposon?	3369495	3369626	674	+	.	ID="RND-6_FAMILY-2796";Tend="807";Tstart="679";shortTE="F";uid="6525a18c-e3b4-4134-ad3c-b03d04b5f1b6"
CABPRJ010001426.1	RepeatMasker	DNA/Ginger-1	506675	507125	642	+	.	ID="RND-5_FAMILY-95";Tend="1588";Tstart="1122";shortTE="F";uid="bf8fc4f4-eb1d-4c68-b196-f3e3ae786fe8"
CABPRJ010001426.1	RepeatMasker	Unknown	4019308	4019519	984	+	.	ID="RND-5_FAMILY-2801";Tend="1015";Tstart="826";shortTE="F";uid="eccbfb6b-aa96-4954-8dec-8a8e7417e6e6"
CABPRJ010001426.1	RepeatMasker	Unknown	1812336	1812903	2601	+	.	ID="RND-5_FAMILY-1431";Tend="1494";Tstart="936";shortTE="F";uid="b7861006-de21-43af-a3c8-53ce43b465ea"
CABPRJ010001426.1	RepeatMasker	Unknown	2630835	2631285	1977	+	.	ID="RND-6_FAMILY-23275";Tend="1354";Tstart="894";shortTE="F";uid="da46b36f-53ed-4435-b6bd-f62cf22607f6"
CABPRJ010001426.1	RepeatMasker	DNA/hAT-Charlie	2627564	2627737	975	+	.	ID="RND-6_FAMILY-7493";Tend="1089";Tstart="912";shortTE="F";uid="9cd867d8-14ba-4b4e-bb43-2d63e0d7e255"
CABPRJ010001426.1	RepeatMasker	DNA/Ginger-1	1377950	1378165	720	+	.	ID="RND-2_FAMILY-26";Tend="1665";Tstart="1463";shortTE="F";uid="10170d41-e00f-4d1e-9567-6eb8f2b783d9"
CABPRJ010001426.1	RepeatMasker	DNA	433324	433490	650	+	.	ID="RND-5_FAMILY-383";Tend="1102";Tstart="921";shortTE="F";uid="090b26f3-3f93-4234-8204-171dffdb203f"
CABPRJ010001426.1	RepeatMasker	DNA/hAT-hAT19	4154930	4155120	551	+	.	ID="RND-6_FAMILY-6408";Tend="1574";Tstart="1403";shortTE="F";uid="06049bb5-1922-45ea-b784-f87514bb24c9"
CABPRJ010001426.1	RepeatMasker	Unknown	86898	87028	643	+	.	ID="RND-4_FAMILY-3362";Tend="1129";Tstart="967";shortTE="F";uid="3cd67614-1f61-4012-9114-eb926502b237"
CABPRJ010001426.1	RepeatMasker	DNA	1935587	1935949	869	+	.	ID="RND-4_FAMILY-4227";Tend="1483";Tstart="959";shortTE="F";uid="c26013df-52fc-474f-9961-eeb1405092c7"
CABPRJ010001426.1	RepeatMasker	DNA/hAT-hAT19	237821	238046	777	+	.	ID="RND-5_FAMILY-4782";Tend="1479";Tstart="1227";shortTE="F";uid="08a50523-9d7f-4a92-ab7c-dc80c0859bc6"
CABPRJ010001426.1	RepeatMasker	Unknown	267135	267357	541	+	.	ID="RND-3_FAMILY-29";Tend="1366";Tstart="1096";shortTE="F";uid="58d4a15d-eb6f-44c8-85b5-69eb56e82db1"
CABPRJ010001426.1	RepeatMasker	Retroposon?	471525	471968	1632	+	.	ID="RND-5_FAMILY-8932";Tend="1485";Tstart="922";shortTE="F";uid="f039f9a0-e0a6-4011-a12b-6bbf0b02f3e5"
CABPRJ010001426.1	RepeatMasker	Retroposon?	67856	68017	559	+	.	ID="RND-4_FAMILY-241";Tend="1763";Tstart="1592";shortTE="F";uid="f50a01a5-3821-46c7-b555-b90fb28626c6"
CABPRJ010001426.1	RepeatMasker	DNA/hAT-Tip100	990927	991138	838	+	.	ID="RND-6_FAMILY-9406";Tend="1184";Tstart="978";shortTE="F";uid="4c451a31-c2a1-4c05-8f11-8cc4a912e4e4"
CABPRJ010001426.1	RepeatMasker	Retroposon?	3985625	3986046	1721	+	.	ID="RND-5_FAMILY-4854";Tend="618";Tstart="210";shortTE="F";uid="4654e53a-f582-4d34-9d67-1b2a7596e239"
CABPRJ010001426.1	RepeatMasker	DNA/hAT-hAT19	3007358	3007498	658	+	.	ID="RND-5_FAMILY-1359";Tend="1066";Tstart="928";shortTE="F";uid="82d1dc1f-10f1-422a-a2be-ba7d014ff855"
CABPRJ010001426.1	RepeatMasker	Unknown	224577	224842	1030	+	.	ID="RND-6_FAMILY-23275";Tend="1270";Tstart="968";shortTE="F";uid="5f6ec9bb-3677-44c5-b19f-95cfa51c4899"
CABPRJ010001426.1	RepeatMasker	LINE/R1	2486797	2487055	740	+	.	ID="RND-6_FAMILY-16872";Tend="1731";Tstart="1457";shortTE="F";uid="a8f7eb23-14cf-47c9-9940-0028ca8889a8"
CABPRJ010001426.1	RepeatMasker	Unknown	3677874	3678299	2185	+	.	ID="RND-5_FAMILY-3534";Tend="1485";Tstart="1070";shortTE="F";uid="ea78c5a6-9243-4cd9-8e29-a0e43b75ea5c"
CABPRJ010001426.1	RepeatMasker	DNA/hAT-Tip100	1649309	1649497	617	+	.	ID="RND-6_FAMILY-9406";Tend="1302";Tstart="1106";shortTE="F";uid="cdad91db-73cf-4b9c-a12f-60443f0f5272"
CABPRJ010001426.1	RepeatMasker	DNA/Kolobok-E	794106	794358	504	+	.	ID="RND-6_FAMILY-5146";Tend="1586";Tstart="1343";shortTE="F";uid="98d9849b-7e9c-465b-bb3d-15f5b83b5a28"
CABPRJ010001426.1	RepeatMasker	DNA/Ginger-1	936146	936671	465	+	.	ID="RND-5_FAMILY-95";TEgroup="ctg_1426%7CRND-5_FAMILY-95%7C2";Tend="1706";Tstart="1056";shortTE="F";uid="b2c6d24d-8812-4992-8634-eea212fbcb0b"
CABPRJ010001426.1	RepeatMasker	DNA/Kolobok-E	2340614	2341051	2256	+	.	ID="RND-6_FAMILY-13202";Tend="1407";Tstart="946";shortTE="F";uid="d118ba5c-9a4a-4316-8400-9d254310bc96"
CABPRJ010001426.1	RepeatMasker	DNA/Ginger-1	2169884	2170061	430	+	.	ID="RND-5_FAMILY-95";Tend="1714";Tstart="1557";shortTE="F";uid="8e8d3de7-cb93-46c4-abe8-3815b6c1f8af"
CABPRJ010001426.1	RepeatMasker	Retroposon?	1830454	1830880	2135	+	.	ID="RND-5_FAMILY-8932";Tend="1347";Tstart="866";shortTE="F";uid="b436afc6-cb22-444e-8810-77ff400cdff5"
CABPRJ010001426.1	RepeatMasker	LINE/CR1	618415	620056	8331	+	.	ID="RND-6_FAMILY-27364";Tend="1778";Tstart="269";shortTE="F";uid="7d3ca9e7-7420-40f5-bf74-d75bd3758a83"
CABPRJ010001426.1	RepeatMasker	Retroposon?	341658	341931	686	+	.	ID="RND-6_FAMILY-13139";Tend="1046";Tstart="771";shortTE="F";uid="4a3fd0a7-6324-4cf6-9517-5f96c1366a13"
CABPRJ010001426.1	RepeatMasker	Retroposon?	655595	655707	409	+	.	ID="RND-6_FAMILY-3029";Tend="1930";Tstart="1816";shortTE="F";uid="5754872d-cd5b-4a59-a143-36eba291fd28"
CABPRJ010001426.1	RepeatMasker	Unknown	3917824	3917979	787	+	.	ID="RND-1_FAMILY-20";Tend="1617";Tstart="1462";shortTE="F";uid="8c49aa08-3fa6-4de2-b761-7a2740832a98"
CABPRJ010001426.1	RepeatMasker	DNA/Kolobok-E	1649772	1650074	961	+	.	ID="RND-5_FAMILY-3481";Tend="1623";Tstart="1347";shortTE="F";uid="2c9cbefd-efdc-4b75-9a3d-53dd27def82a"
CABPRJ010001426.1	RepeatMasker	Unknown	2935542	2935740	949	+	.	ID="RND-1_FAMILY-98";Tend="1668";Tstart="1477";shortTE="F";uid="eeb69dc8-7672-4f31-862b-d9ef9af995ea"
CABPRJ010001426.1	RepeatMasker	Retroposon?	1230052	1230230	791	+	.	ID="RND-4_FAMILY-550";Tend="1664";Tstart="1493";shortTE="F";uid="2d653005-e23d-4441-a4e1-ad911913276f"
CABPRJ010001426.1	RepeatMasker	Retroposon?	1829402	1829550	918	+	.	ID="RND-5_FAMILY-8932";Tend="1158";Tstart="1019";shortTE="F";uid="b37c210e-a582-4e83-9541-7b4f40b866fb"
CABPRJ010001426.1	RepeatMasker	DNA	85773	85919	568	+	.	ID="RND-6_FAMILY-7932";Tend="1591";Tstart="1439";shortTE="F";uid="773b1cf4-730e-4ae0-87e5-37a944ec9682"
CABPRJ010001426.1	RepeatMasker	Unknown	1228023	1228332	870	+	.	ID="RND-6_FAMILY-9882";Tend="992";Tstart="696";shortTE="F";uid="6db29d46-9cbc-4a6b-bdd2-52e75e46e74a"
CABPRJ010001426.1	RepeatMasker	DNA/Kolobok-E	1855680	1855920	538	+	.	ID="RND-6_FAMILY-13202";Tend="1479";Tstart="1239";shortTE="F";uid="7892a811-1bbb-4307-ad31-74320dbe896c"
CABPRJ010001426.1	RepeatMasker	DNA/Ginger-1	2635817	2636057	631	+	.	ID="RND-4_FAMILY-145";Tend="1189";Tstart="929";shortTE="F";uid="d6693a5a-7231-4611-9d62-cf92212adcb8"
CABPRJ010001426.1	RepeatMasker	DNA/Ginger-1	2738014	2738276	516	+	.	ID="RND-5_FAMILY-95";Tend="1516";Tstart="1259";shortTE="F";uid="e348408a-53a4-480c-96b9-6ea3102bdd9b"
CABPRJ010001426.1	RepeatMasker	DNA/TcMar-Tc1	3801117	3801417	1654	+	.	ID="RND-5_FAMILY-6422";Tend="1962";Tstart="1663";shortTE="F";uid="0255da63-9911-4c66-bfb8-ab1b85232146"
CABPRJ010001426.1	RepeatMasker	LINE/L2	3302012	3302173	683	+	.	ID="RND-6_FAMILY-5340";Tend="1498";Tstart="1298";shortTE="F";uid="fc14d7ef-baad-4123-b5d5-c014f89cc90e"
CABPRJ010001426.1	RepeatMasker	DNA/Ginger-1	1296338	1296464	664	+	.	ID="RND-5_FAMILY-95";Tend="1271";Tstart="1137";shortTE="F";uid="06f69d8a-5eaf-4eb3-bbf5-9369c49f3c3b"
CABPRJ010001426.1	RepeatMasker	Retroposon?	4151568	4151775	767	+	.	ID="RND-4_FAMILY-241";Tend="1796";Tstart="1585";shortTE="F";uid="63bb73e7-abec-46da-9acc-13162876bf46"
CABPRJ010001426.1	RepeatMasker	DNA/hAT-Tip100	152774	153021	1388	+	.	ID="RND-4_FAMILY-2204";Tend="2129";Tstart="1888";shortTE="F";uid="20a09e53-bc18-4e6b-ba1f-e36a1ad8bcaa"
CABPRJ010001426.1	RepeatMasker	Retroposon?	2869161	2869592	2302	+	.	ID="RND-5_FAMILY-3149";Tend="1449";Tstart="995";shortTE="F";uid="420f15b4-77b4-4d12-9ff4-9b11b525f5d5"
CABPRJ010001426.1	RepeatMasker	DNA/Ginger-1	1567107	1567219	675	+	.	ID="RND-6_FAMILY-4437";Tend="1285";Tstart="1173";shortTE="F";uid="99ab6202-9e0f-4145-a1c1-a3464d974093"
CABPRJ010001426.1	RepeatMasker	DNA/hAT-hATm	2603790	2604106	430	+	.	ID="RND-6_FAMILY-3557";Tend="1365";Tstart="1041";shortTE="F";uid="74a1e55a-7d8a-4d4a-a52a-47f00cce6a44"
CABPRJ010001426.1	RepeatMasker	DNA/Ginger-1	3008352	3008586	587	+	.	ID="RND-5_FAMILY-95";Tend="1216";Tstart="978";shortTE="F";uid="5aa87726-4e3a-41a9-9fe6-511a0a97e432"
CABPRJ010001426.1	RepeatMasker	Unknown	1640218	1640668	1371	+	.	ID="RND-5_FAMILY-6566";Tend="1342";Tstart="880";shortTE="F";uid="5223dfee-1f31-43d2-9fc1-6f8dbc5a3b42"
CABPRJ010001426.1	RepeatMasker	DNA	327526	327802	759	+	.	ID="TTAA13B_AP";Tend="595";Tstart="327";shortTE="F";uid="49411649-db6a-42c8-804e-aa2b61b5eba7"
CABPRJ010001426.1	RepeatMasker	DNA/Kolobok-E	2845040	2845346	1867	+	.	ID="RND-6_FAMILY-5146";Tend="1562";Tstart="1254";shortTE="F";uid="ddb19034-2127-477c-958d-dbea59707e3d"
CABPRJ010001426.1	RepeatMasker	Retroposon?	316344	316517	547	+	.	ID="RND-6_FAMILY-2796";Tend="860";Tstart="688";shortTE="F";uid="8f890a57-1610-44cb-a2dc-c6020cd971b5"
CABPRJ010001426.1	RepeatMasker	DNA/hAT-Tip100	1348531	1348705	1233	+	.	ID="RND-5_FAMILY-1032";Tend="1567";Tstart="1392";shortTE="F";uid="68d5a324-f77f-420a-914d-396fba1285c6"
CABPRJ010001426.1	RepeatMasker	DNA/hAT-hAT19	3435607	3435786	455	+	.	ID="RND-5_FAMILY-4782";Tend="1471";Tstart="1281";shortTE="F";uid="0e5fc884-3ea8-4753-a417-32484959be52"
CABPRJ010001426.1	RepeatMasker	Retroposon?	2525825	2526552	1720	+	.	ID="RND-5_FAMILY-7401";Tend="2001";Tstart="1183";shortTE="F";uid="1a1c8b09-3292-4656-a409-d3fc9a5c685b"
CABPRJ010001426.1	RepeatMasker	DNA/hAT-hAT19	3562629	3562969	419	+	.	ID="RND-5_FAMILY-2790";TEgroup="ctg_1426%7CRND-5_FAMILY-2790%7C1";Tend="1490";Tstart="906";shortTE="T";uid="8c3a759c-6de5-4cb7-bbf1-78b3b90abf00"
CABPRJ010001426.1	RepeatMasker	RC/Helitron	2109772	2110158	879	+	.	ID="RND-6_FAMILY-10111";TEgroup="ctg_1426%7CRND-6_FAMILY-10111%7C2";Tend="1558";Tstart="842";shortTE="F";uid="8c3915db-37ba-47de-811e-8b8f3c79228a"
CABPRJ010001426.1	RepeatMasker	DNA/Maverick	2365550	2365854	921	+	.	ID="RND-6_FAMILY-17529";Tend="2203";Tstart="1932";shortTE="F";uid="fabd9621-27cb-4c41-a584-e8e628629413"
CABPRJ010001426.1	RepeatMasker	RC/Helitron	3685936	3686069	681	+	.	ID="RND-6_FAMILY-1365";Tend="1050";Tstart="919";shortTE="F";uid="dd6072e1-2e5e-4a6c-bd47-e784643f1abb"
CABPRJ010001426.1	RepeatMasker	DNA/hAT-hAT19	2721029	2721557	3745	+	.	ID="RND-5_FAMILY-4782";Tend="1638";Tstart="1114";shortTE="F";uid="14661a69-bf9b-4a0a-a56d-4395eb70cc8b"
CABPRJ010001426.1	RepeatMasker	Unknown	1546649	1546965	729	+	.	ID="RND-6_FAMILY-7589";Tend="1281";Tstart="956";shortTE="F";uid="ca18dcb9-8ba9-4ae8-b53f-2008fca0106c"
CABPRJ010001426.1	RepeatMasker	Retroposon?	3317053	3317252	1017	+	.	ID="RND-5_FAMILY-8932";Tend="1174";Tstart="989";shortTE="F";uid="9ed57db1-caa7-4659-b33a-3c62a473b664"
CABPRJ010001426.1	RepeatMasker	DNA/Kolobok-T2	1444434	1444538	407	+	.	ID="REP-4_PBA";Tend="598";Tstart="493";shortTE="F";uid="fe62bf83-8ff4-489d-8577-54c7e98a9f85"
CABPRJ010001426.1	RepeatMasker	DNA/hAT-hAT19	807702	808129	1293	+	.	ID="RND-5_FAMILY-2790";Tend="1476";Tstart="915";shortTE="F";uid="1fdc0f70-ac28-4489-860d-d42c255edd27"
CABPRJ010001426.1	RepeatMasker	Retroposon?	3510597	3510761	1020	+	.	ID="RND-6_FAMILY-146";Tend="1342";Tstart="1179";shortTE="F";uid="ddec3a47-6cfa-402b-a5ee-94b1c1d7a9d7"
CABPRJ010001426.1	RepeatMasker	Retroposon?	1856322	1856533	617	+	.	ID="RND-6_FAMILY-970";Tend="1492";Tstart="1264";shortTE="F";uid="ef3a0363-5195-49aa-a1c2-c8c66b8216cd"
CABPRJ010001426.1	RepeatMasker	Retroposon?	3514422	3514707	1146	+	.	ID="RND-5_FAMILY-8932";Tend="1228";Tstart="935";shortTE="F";uid="a6dd4e24-ca93-47a7-a5f3-8a5f2839b3a5"
CABPRJ010001426.1	RepeatMasker	DNA/Ginger-1	2388691	2389086	1259	+	.	ID="RND-4_FAMILY-145";Tend="1412";Tstart="977";shortTE="F";uid="94103f65-8c97-4251-b8a8-24a9cde5c881"
CABPRJ010001426.1	RepeatMasker	RC/Helitron	1122714	1122979	811	+	.	ID="RND-4_FAMILY-261";Tend="1177";Tstart="910";shortTE="F";uid="76e7d7e7-c44f-4c25-b328-598532223aad"
CABPRJ010001426.1	RepeatMasker	RC/Helitron	2970518	2970747	438	+	.	ID="RND-4_FAMILY-261";Tend="1100";Tstart="874";shortTE="F";uid="bd59bca5-b26b-428c-b871-bd52d541028e"
CABPRJ010001426.1	RepeatMasker	DNA/hAT-Tip100	968618	970421	13135	+	.	ID="RND-6_FAMILY-1824";Tend="2354";Tstart="600";shortTE="F";uid="db40a8fe-01c0-4599-80f9-da4a8a7aa521"
CABPRJ010001426.1	RepeatMasker	DNA/hAT-Tip100	4218078	4218498	1559	+	.	ID="RND-5_FAMILY-4652";Tend="787";Tstart="402";shortTE="F";uid="5cae5f7b-cf3e-4fa5-afad-6f81b88fac99"
CABPRJ010001426.1	RepeatMasker	Unknown	4208534	4208840	944	+	.	ID="RND-6_FAMILY-7586";Tend="989";Tstart="726";shortTE="F";uid="2d69be23-4695-4365-80c7-2c5a579e2092"
CABPRJ010001426.1	RepeatMasker	DNA/Ginger-1	4295664	4296023	587	+	.	ID="RND-5_FAMILY-95";Tend="1308";Tstart="924";shortTE="F";uid="ee5b52d8-d8fc-4d1e-81e2-5d5a452022ea"
CABPRJ010001426.1	RepeatMasker	LINE/R1	1823578	1823719	452	+	.	ID="RND-5_FAMILY-732";Tend="1584";Tstart="1442";shortTE="F";uid="cd18b614-e215-4d0d-98bc-6d0358a8510a"
CABPRJ010001426.1	RepeatMasker	Retroposon?	1856053	1856230	526	+	.	ID="RND-1_FAMILY-3";Tend="973";Tstart="800";shortTE="F";uid="bb0a4d30-68b3-4a51-9664-d0bbf2cba59e"
CABPRJ010001426.1	RepeatMasker	LINE/CR1	3233186	3234351	7530	+	.	ID="RND-6_FAMILY-6317";Tend="1639";Tstart="524";shortTE="F";uid="f2fae8d2-f698-41b7-b3d9-b2df1148bef8"
CABPRJ010001426.1	RepeatMasker	DNA/Ginger-1	3628003	3628765	4957	+	.	ID="RND-6_FAMILY-263";Tend="1740";Tstart="978";shortTE="F";uid="288a13ce-7323-4ad7-8e8d-b5102bb4442e"
CABPRJ010001426.1	RepeatMasker	DNA/Ginger-1	2319317	2319572	1335	+	.	ID="RND-5_FAMILY-95";Tend="1697";Tstart="1440";shortTE="F";uid="2a759ab7-4e6f-4af4-85bf-56e3c67395ce"
CABPRJ010001426.1	RepeatMasker	DNA/Kolobok-E	1485228	1485520	2016	+	.	ID="RND-5_FAMILY-24850";Tend="1235";Tstart="943";shortTE="F";uid="5bbf7e84-4c90-43c3-ab81-0867aed8635e"
CABPRJ010001426.1	RepeatMasker	DNA/Ginger-1	864274	864577	1173	+	.	ID="RND-2_FAMILY-26";Tend="1927";Tstart="1606";shortTE="F";uid="9be9f440-2dec-44a7-a48b-e0845dcc0ea7"
CABPRJ010001426.1	RepeatMasker	DNA/hAT	2206140	2206440	813	+	.	ID="RND-6_FAMILY-2017";Tend="1325";Tstart="1014";shortTE="F";uid="53c90413-1110-463e-b2b3-b98ab241dfcc"
CABPRJ010001426.1	RepeatMasker	Retroposon?	2704768	2704979	879	+	.	ID="RND-5_FAMILY-4854";Tend="2849";Tstart="2624";shortTE="F";uid="9b349b01-8e8b-4039-be00-d59fe0ffa3d5"
CABPRJ010001426.1	RepeatMasker	DNA/hAT-Tip100	274392	274850	2361	+	.	ID="RND-6_FAMILY-8400";Tend="2305";Tstart="1819";shortTE="F";uid="bb08a872-ca73-48cf-a4c9-ed50a4ea1f44"
CABPRJ010001426.1	RepeatMasker	Retroposon?	694768	695844	4565	+	.	ID="RND-1_FAMILY-35";Tend="1986";Tstart="814";shortTE="F";uid="c7cc3daf-0ebc-4cfb-adb3-d06534fa3767"
CABPRJ010001426.1	RepeatMasker	Retroposon?	2774398	2774682	890	+	.	ID="RND-5_FAMILY-4854";Tend="372";Tstart="177";shortTE="F";uid="1f6e98aa-d753-454b-b9cd-235ea5dd3580"
CABPRJ010001426.1	RepeatMasker	Retroposon?	1459536	1459982	2041	+	.	ID="RND-5_FAMILY-3149";Tend="1452";Tstart="984";shortTE="F";uid="90872cb6-5c76-46f1-9790-ffa334402048"
CABPRJ010001426.1	RepeatMasker	DNA/hAT-Tip100	2966231	2966523	1182	+	.	ID="RND-6_FAMILY-9406";Tend="1312";Tstart="1025";shortTE="F";uid="e6fa9665-8f58-4e04-9933-431597fc7846"
CABPRJ010001426.1	RepeatMasker	LINE/CR1	708814	709635	2036	+	.	ID="RND-6_FAMILY-2181";TEgroup="ctg_1426%7CRND-6_FAMILY-2181%7C1";Tend="1521";Tstart="250";shortTE="F";uid="e92c754b-60ee-4084-bf91-06f8cea775b5"
CABPRJ010001426.1	RepeatMasker	Unknown	1411570	1411739	671	+	.	ID="RND-6_FAMILY-23275";Tend="1261";Tstart="1096";shortTE="F";uid="f78b8517-cf2c-42fb-b0d6-361d8f24b053"
CABPRJ010001426.1	RepeatMasker	DNA	2988490	2988736	916	+	.	ID="RND-6_FAMILY-6956";Tend="1616";Tstart="1380";shortTE="F";uid="36707d6d-ab0c-48cd-8a07-99c337d978ab"
CABPRJ010001426.1	RepeatMasker	Retroposon?	2527499	2527910	1729	+	.	ID="RND-5_FAMILY-3149";Tend="1445";Tstart="1001";shortTE="F";uid="aa80eb18-4f50-4d5c-907d-8b9cdfd0e77c"
CABPRJ010001426.1	RepeatMasker	DNA/Sola-1	2429097	2429348	1777	+	.	ID="RND-5_FAMILY-4974";Tend="1184";Tstart="930";shortTE="F";uid="b8d2b604-49bf-4505-bada-fbf47e21bb1f"
CABPRJ010001426.1	RepeatMasker	Retroposon?	2580985	2581594	3331	+	.	ID="RND-6_FAMILY-13139";Tend="1446";Tstart="815";shortTE="F";uid="658f3132-0e73-4d42-9893-6a5de402f936"
CABPRJ010001426.1	RepeatMasker	LINE/RTE-BovB	2130126	2130317	661	+	.	ID="RND-1_FAMILY-79";Tend="1740";Tstart="1535";shortTE="F";uid="c37d6bfe-80ab-4b45-b37c-57243c4831f3"
CABPRJ010001426.1	RepeatMasker	DNA/Sola-1	2466847	2467206	1750	+	.	ID="RND-6_FAMILY-14104";Tend="1258";Tstart="875";shortTE="F";uid="88f760a6-aa3c-473f-8638-871d7c81fd08"
CABPRJ010001426.1	RepeatMasker	Unknown	3318157	3318287	750	+	.	ID="RND-1_FAMILY-135";Tend="1304";Tstart="1178";shortTE="F";uid="12e3b916-2ace-4d17-9a44-2efbf6d21700"
CABPRJ010001426.1	RepeatMasker	Retroposon?	1621501	1621813	830	+	.	ID="RND-6_FAMILY-14413";Tend="1261";Tstart="951";shortTE="F";uid="d5ad13d3-80ac-406a-8c26-e3cc8461ba26"
CABPRJ010001426.1	RepeatMasker	DNA/Ginger-1	551036	551547	3020	+	.	ID="RND-1_FAMILY-12";Tend="1489";Tstart="981";shortTE="F";uid="5cbc4826-5d56-424f-bc7e-3cc3c6a3bb0d"
CABPRJ010001426.1	RepeatMasker	DNA	2709722	2710039	1940	+	.	ID="RND-5_FAMILY-85";Tend="1258";Tstart="932";shortTE="F";uid="d8912bda-b8aa-4889-91d4-edd629684a65"
CABPRJ010001426.1	RepeatMasker	DNA/hAT-hAT19	3826249	3826410	877	+	.	ID="RND-5_FAMILY-2790";Tend="1474";Tstart="1326";shortTE="F";uid="6fbd21cb-574d-4774-ba66-6ab6546d1ffa"
CABPRJ010001426.1	RepeatMasker	RC/Helitron	2515440	2515795	780	+	.	ID="RND-5_FAMILY-5861";TEgroup="ctg_1426%7CRND-5_FAMILY-5861%7C8";Tend="1169";Tstart="851";shortTE="F";uid="d8a4ffa6-1420-403a-b454-a1713d89c1f2"
CABPRJ010001426.1	RepeatMasker	LINE/I-Jockey	4126376	4126568	516	+	.	ID="RND-6_FAMILY-9901";Tend="1196";Tstart="952";shortTE="F";uid="c4519b25-9e0f-438a-ab41-18274446fee0"
CABPRJ010001426.1	RepeatMasker	LINE/R1	1382219	1382363	558	+	.	ID="RND-5_FAMILY-732";Tend="1586";Tstart="1447";shortTE="F";uid="dadf3734-3493-470e-b5b1-9b1553fa7ba8"
CABPRJ010001426.1	RepeatMasker	DNA/hAT-Tip100	2704998	2705221	1050	+	.	ID="RND-6_FAMILY-9406";Tend="1190";Tstart="972";shortTE="F";uid="4b61b51d-cac2-42df-aadd-187730236f52"
CABPRJ010001426.1	RepeatMasker	Unknown	1413210	1413560	1243	+	.	ID="RND-6_FAMILY-23275";Tend="1298";Tstart="943";shortTE="F";uid="ea23c966-774e-43ab-a10f-163eea673473"
CABPRJ010001426.1	RepeatMasker	DNA/Ginger-1	406843	406986	467	+	.	ID="RND-1_FAMILY-0";Tend="1901";Tstart="1758";shortTE="F";uid="e67209f7-3f62-4b1b-8f38-71c4940146df"
CABPRJ010001426.1	RepeatMasker	DNA/hAT-hAT19	680594	681100	1130	+	.	ID="RND-5_FAMILY-4782";Tend="1640";Tstart="1051";shortTE="F";uid="7a488740-fba6-4881-97cd-67f9d345c3d7"
CABPRJ010001426.1	RepeatMasker	DNA/hAT-Tip100	1838071	1838229	623	+	.	ID="RND-6_FAMILY-8400";Tend="1976";Tstart="1803";shortTE="F";uid="1c6c6073-2e9f-455e-8a43-7c18c6435c7a"
CABPRJ010001426.1	RepeatMasker	Unknown	3901476	3901658	925	+	.	ID="RND-6_FAMILY-5446";Tend="1522";Tstart="1343";shortTE="F";uid="36ac87fb-0312-4b05-94b3-b900652f7743"
CABPRJ010001426.1	RepeatMasker	Unknown	89201	89323	570	+	.	ID="RND-6_FAMILY-12045";Tend="1113";Tstart="984";shortTE="F";uid="47ff3aed-678d-4673-aa55-32cfb0b574be"
CABPRJ010001426.1	RepeatMasker	DNA/Ginger-1	1305048	1305401	2163	+	.	ID="RND-3_FAMILY-147";Tend="2432";Tstart="2058";shortTE="F";uid="c7e9d260-20f2-4fc2-a44d-1342fbe9c624"
CABPRJ010001426.1	RepeatMasker	Unknown	3730256	3730503	1653	+	.	ID="RND-4_FAMILY-3775";Tend="1155";Tstart="914";shortTE="F";uid="371b4b41-757e-4a25-a82c-0cea47a54c02"
CABPRJ010001426.1	RepeatMasker	RC/Helitron	97352	97509	413	+	.	ID="RND-5_FAMILY-5861";Tend="1094";Tstart="940";shortTE="F";uid="3f21ada2-53c8-49c7-9cfb-9d227af9b5b1"
CABPRJ010001426.1	RepeatMasker	DNA/Ginger-1	3586473	3586650	417	+	.	ID="RND-2_FAMILY-26";Tend="1967";Tstart="1792";shortTE="F";uid="17ab175a-4029-4380-a086-379de7ba544a"
CABPRJ010001426.1	RepeatMasker	DNA	1276314	1276500	790	+	.	ID="RND-6_FAMILY-7932";Tend="1618";Tstart="1440";shortTE="F";uid="fbd18546-7319-4e14-a6ce-39125c13521b"
CABPRJ010001426.1	RepeatMasker	DNA/Kolobok-E	540763	541238	2435	+	.	ID="RND-6_FAMILY-13202";Tend="1405";Tstart="951";shortTE="F";uid="aef9004f-089c-4e81-be27-15072912a511"
CABPRJ010001426.1	RepeatMasker	Retroposon?	628821	629063	511	+	.	ID="RND-4_FAMILY-241";Tend="1373";Tstart="1142";shortTE="F";uid="7998aef6-8e5e-4c39-9b74-3836327c2bc1"
CABPRJ010001426.1	RepeatMasker	DNA/Ginger-1	4177095	4177239	453	+	.	ID="RND-6_FAMILY-10080";Tend="1157";Tstart="1007";shortTE="F";uid="ae02617b-212d-427f-b871-6edc788410b4"
CABPRJ010001426.1	RepeatMasker	LINE/I-Jockey	4165531	4165645	421	+	.	ID="VINGI-2_LMI";Tend="1571";Tstart="1448";shortTE="F";uid="e0bc9df7-1d9d-4788-b601-08c06f15df19"
CABPRJ010001426.1	RepeatMasker	DNA/Ginger-1	987998	988689	528	+	.	ID="RND-5_FAMILY-95";Tend="1671";Tstart="922";shortTE="F";uid="aade58f2-14c6-4890-a690-0e64f5bc70a6"
CABPRJ010001426.1	RepeatMasker	LINE/L2	3510040	3510148	447	+	.	ID="RND-6_FAMILY-39639";Tend="1301";Tstart="1193";shortTE="F";uid="4444df1c-f0ac-4733-95c7-d70b97f605b3"
CABPRJ010001426.1	RepeatMasker	DNA	2192848	2193241	2042	+	.	ID="RND-2_FAMILY-6";Tend="1731";Tstart="1330";shortTE="F";uid="2d0c822d-df3b-4ed8-afa9-4577dea1f807"
CABPRJ010001426.1	RepeatMasker	Retroposon?	531623	531987	2139	+	.	ID="RND-1_FAMILY-22";Tend="1313";Tstart="955";shortTE="F";uid="3ab4b23b-00ab-4e96-88ed-9d8e663a77ed"
CABPRJ010001426.1	RepeatMasker	Retroposon?	630359	630674	1841	+	.	ID="RND-5_FAMILY-3149";Tend="1296";Tstart="968";shortTE="F";uid="f91cf20a-f655-43bf-a23e-093e88315716"
CABPRJ010001426.1	RepeatMasker	Unknown	2514326	2515141	3345	+	.	ID="RND-6_FAMILY-3236";Tend="1718";Tstart="897";shortTE="F";uid="88ced7cf-1d47-4dce-939d-0cc25e8c0e06"
CABPRJ010001426.1	RepeatMasker	DNA/hAT	448373	449065	2471	+	.	ID="RND-4_FAMILY-312";Tend="1568";Tstart="858";shortTE="F";uid="d7cf5137-4444-4007-ad5f-a045b8082531"
CABPRJ010001426.1	RepeatMasker	DNA/hAT	1188347	1188757	1750	+	.	ID="RND-5_FAMILY-5490";Tend="1312";Tstart="920";shortTE="F";uid="2c5b5daf-5c4a-4930-9aae-82afec055145"
CABPRJ010001426.1	RepeatMasker	Retroposon?	296142	296286	524	+	.	ID="RND-4_FAMILY-241";Tend="1801";Tstart="1660";shortTE="F";uid="5c2f4e7e-a818-4fee-8452-194bc88319fa"
CABPRJ010001426.1	RepeatMasker	DNA/Ginger-1	3736956	3737208	648	+	.	ID="RND-6_FAMILY-263";Tend="1740";Tstart="1447";shortTE="F";uid="ee5eaba5-c0b4-4b80-9acf-33f182cd3651"
CABPRJ010001426.1	RepeatMasker	DNA/Ginger-1	3551328	3551685	501	+	.	ID="RND-4_FAMILY-145";Tend="1360";Tstart="1019";shortTE="F";uid="f226d291-1d7d-47c7-8eac-9a05e40f5d6f"
CABPRJ010001426.1	RepeatMasker	Unknown	838348	838586	1427	+	.	ID="RND-6_FAMILY-13556";Tend="1398";Tstart="1164";shortTE="F";uid="b9aaceb2-98f7-4e40-ae8f-511d4e595b85"
CABPRJ010001426.1	RepeatMasker	RC/Helitron	1657726	1657890	420	+	.	ID="RND-6_FAMILY-10750";Tend="949";Tstart="778";shortTE="F";uid="9124e652-b490-4503-95c3-7ebde30172de"
CABPRJ010001426.1	RepeatMasker	RC/Helitron	2607646	2608112	3776	+	.	ID="RND-6_FAMILY-7634";Tend="1432";Tstart="952";shortTE="F";uid="21f3c824-136b-4da0-ab1e-f8e9744a688b"
CABPRJ010001426.1	RepeatMasker	DNA	354518	354825	721	+	.	ID="TTAA2C_AP";Tend="413";Tstart="85";shortTE="F";uid="40d44087-aecc-4752-a69d-a82c931df728"
CABPRJ010001426.1	RepeatMasker	Unknown	3501690	3501946	676	+	.	ID="RND-4_FAMILY-1985";Tend="1179";Tstart="943";shortTE="F";uid="14c2c79d-64df-4a88-8e3e-552c2c5a5976"
CABPRJ010001426.1	RepeatMasker	DNA/Sola-1	3352034	3352210	578	+	.	ID="RND-6_FAMILY-10862";Tend="1040";Tstart="866";shortTE="F";uid="5b79f9a6-e9cb-47a3-aa3a-687b42e29973"
CABPRJ010001426.1	RepeatMasker	DNA/hAT-Tip100	2993105	2993248	557	+	.	ID="rnd-6_family-25927";Tend="1028";Tstart="935";shortTE="F";uid="f5409ce8-e12a-4b34-8f5f-fc93943d8d94"
CABPRJ010001426.1	RepeatMasker	DNA/hAT-hAT19	4019515	4020026	2792	+	.	ID="RND-5_FAMILY-4782";Tend="1493";Tstart="970";shortTE="F";uid="95f9e87d-2dc7-4103-898f-ad189f03e8a0"
CABPRJ010001426.1	RepeatMasker	DNA/hAT	3653579	3653921	1328	+	.	ID="RND-5_FAMILY-11835";Tend="1235";Tstart="900";shortTE="F";uid="70585c7c-2dd9-4e16-b152-f5c6b97c3e01"
CABPRJ010001426.1	RepeatMasker	DNA	238023	238192	581	+	.	ID="DNA4-1_AP";Tend="811";Tstart="642";shortTE="F";uid="aedfec2d-dc35-4313-bb11-3df0a344b33c"
CABPRJ010001426.1	RepeatMasker	DNA/Kolobok-E	1984326	1984489	808	+	.	ID="RND-5_FAMILY-3767";Tend="1240";Tstart="1081";shortTE="F";uid="02fc30e5-d369-40f3-b0fa-dd4e42f4107d"
CABPRJ010001426.1	RepeatMasker	LINE/R1	2655258	2656198	4766	+	.	ID="RND-6_FAMILY-16872";Tend="1735";Tstart="759";shortTE="F";uid="2e9c504c-7481-433d-9170-8f1c72f5e61f"
CABPRJ010001426.1	RepeatMasker	DNA/hAT-Tip100	2092150	2092493	1454	+	.	ID="RND-6_FAMILY-7682";Tend="1514";Tstart="1170";shortTE="F";uid="4d109053-b8e5-40df-9e8a-a04e590636d6"
CABPRJ010001426.1	RepeatMasker	DNA/hAT-hAT19	4154576	4154848	912	+	.	ID="RND-5_FAMILY-4782";Tend="1640";Tstart="1363";shortTE="F";uid="edaf6632-3e7d-4ba4-9b67-cc9696edbccf"
CABPRJ010001426.1	RepeatMasker	DNA/hAT-Tip100	3095831	3096599	2885	+	.	ID="RND-5_FAMILY-1629";TEgroup="ctg_1426%7CRND-5_FAMILY-1629%7C1";Tend="1730";Tstart="738";shortTE="F";uid="dd1b49a8-3c3b-456b-9417-d851f6ed7d41"
CABPRJ010001426.1	RepeatMasker	DNA/Ginger-1	470981	471406	1274	+	.	ID="RND-2_FAMILY-26";Tend="1939";Tstart="1494";shortTE="F";uid="927ba02b-5873-4461-86ac-c1d24894c43c"
CABPRJ010001426.1	RepeatMasker	DNA/hAT-Tip100	3498688	3499067	897	+	.	ID="RND-6_FAMILY-9406";Tend="1579";Tstart="1176";shortTE="F";uid="90066a82-9eed-4472-aaba-50fc7e225327"
CABPRJ010001426.1	RepeatMasker	Retroposon?	97948	98339	2646	+	.	ID="RND-6_FAMILY-14413";Tend="1363";Tstart="957";shortTE="F";uid="365fbfa5-40b5-4d08-8518-421951dab4e3"
CABPRJ010001426.1	RepeatMasker	Unknown	485400	485646	435	+	.	ID="RND-1_FAMILY-106";Tend="1066";Tstart="829";shortTE="F";uid="da7f80d1-71ac-4c2b-b280-c56ff2293fd5"
CABPRJ010001426.1	RepeatMasker	LINE/I-Jockey	2366844	2367034	1337	+	.	ID="RND-6_FAMILY-14992";Tend="1092";Tstart="904";shortTE="F";uid="1209c70a-3c77-4189-b75c-4631713abc4f"
CABPRJ010001426.1	RepeatMasker	DNA/Ginger-1	3345028	3345586	1181	+	.	ID="RND-5_FAMILY-95";TEgroup="ctg_1426%7CRND-5_FAMILY-95%7C9";Tend="1693";Tstart="918";shortTE="F";uid="826878cc-06be-4436-85ab-8620d19e046e"
CABPRJ010001426.1	RepeatMasker	LINE/RTE-BovB	739889	740883	1158	+	.	ID="RND-6_FAMILY-1218";Tend="1696";Tstart="676";shortTE="F";uid="dea36e94-0cd9-4792-8f1d-1a69a08333b6"
CABPRJ010001426.1	RepeatMasker	DNA/Ginger-1	544442	544603	523	+	.	ID="RND-5_FAMILY-5114";Tend="1962";Tstart="1808";shortTE="F";uid="412f8775-5c7e-4e90-b62c-23adf32925ab"
CABPRJ010001426.1	RepeatMasker	RC/Helitron	1367888	1368010	528	+	.	ID="RND-6_FAMILY-39887";Tend="963";Tstart="846";shortTE="F";uid="b6f5afab-f1b1-4e3f-873c-7b91d674656e"
CABPRJ010001426.1	RepeatMasker	DNA/Ginger-1	2904161	2904748	2903	+	.	ID="RND-1_FAMILY-12";Tend="1523";Tstart="898";shortTE="F";uid="ceb5af90-e56a-42cc-8aef-8da21bea4d8f"
CABPRJ010001426.1	RepeatMasker	DNA	1590043	1590195	445	+	.	ID="RND-6_FAMILY-3139";Tend="1543";Tstart="1400";shortTE="F";uid="4d3fecad-e896-433c-b862-19a3ee1088e1"
CABPRJ010001426.1	RepeatMasker	LTR/Gypsy	442478	442772	1552	+	.	ID="RND-5_FAMILY-1524";Tend="1246";Tstart="895";shortTE="F";uid="a11f5d31-7817-4a32-aa4e-841003f5d024"
CABPRJ010001426.1	RepeatMasker	Retroposon?	3700150	3700548	1166	+	.	ID="RND-5_FAMILY-8932";Tend="1350";Tstart="912";shortTE="F";uid="8fcb76f0-ed97-42ab-9120-9e1b81909b52"
CABPRJ010001426.1	RepeatMasker	LINE/L2	2562139	2562278	428	+	.	ID="RND-6_FAMILY-7195";Tend="803";Tstart="671";shortTE="F";uid="4f3646b5-40e3-4807-96f4-b801f40db87e"
CABPRJ010001426.1	RepeatMasker	DNA/hAT	1504261	1504566	959	+	.	ID="RND-6_FAMILY-2017";Tend="1323";Tstart="1049";shortTE="F";uid="87b092bc-918e-4feb-9964-89d8d1671f25"
CABPRJ010001426.1	RepeatMasker	Unknown	1249634	1250450	2066	+	.	ID="RND-6_FAMILY-18509";Tend="1476";Tstart="667";shortTE="F";uid="90d3a197-eeac-49a8-baec-0fba1ab25dcb"
CABPRJ010001426.1	RepeatMasker	DNA/hAT-hATm	4206290	4207976	11614	+	.	ID="HAT-4D_AP";Tend="2958";Tstart="1258";shortTE="F";uid="15e419f8-d37d-4694-bb9a-41b6e3f9a849"
CABPRJ010001426.1	RepeatMasker	Retroposon?	292509	292730	430	+	.	ID="RND-1_FAMILY-1";Tend="1150";Tstart="929";shortTE="F";uid="309a37d0-9ab6-473a-af0b-058b9d3f3d8e"
CABPRJ010001426.1	RepeatMasker	Unknown	1744292	1744977	1199	+	.	ID="RND-1_FAMILY-246";Tend="1476";Tstart="822";shortTE="F";uid="ff7b6bcb-9922-47b9-be59-c3e00747ba8c"
CABPRJ010001426.1	RepeatMasker	Retroposon?	1565678	1565884	472	+	.	ID="RND-5_FAMILY-3149";Tend="1470";Tstart="1243";shortTE="F";uid="7e90267e-99fd-4421-87e5-0b3ca3d996da"
CABPRJ010001426.1	RepeatMasker	Unknown	1726890	1727112	607	+	.	ID="RND-6_FAMILY-5863";Tend="1436";Tstart="1196";shortTE="F";uid="15bb686c-b2fa-4f5d-8333-6fbde14f99d0"
CABPRJ010001426.1	RepeatMasker	DNA/hAT-hAT19	1421302	1421774	639	+	.	ID="RND-5_FAMILY-1359";Tend="1446";Tstart="956";shortTE="F";uid="b8e80702-2f89-4e2f-9194-b81749e92c86"
CABPRJ010001426.1	RepeatMasker	LINE/RTE-BovB	726319	726929	1237	+	.	ID="RND-1_FAMILY-79";Tend="1605";Tstart="986";shortTE="F";uid="3ca66f38-81fa-41f5-a61d-c3d587435ef7"
CABPRJ010001426.1	RepeatMasker	DNA/hAT-hAT19	3930422	3930946	2864	+	.	ID="RND-5_FAMILY-1359";Tend="1472";Tstart="952";shortTE="F";uid="c7428202-644c-452c-a4c4-d5fee38bb401"
CABPRJ010001426.1	RepeatMasker	DNA/hAT-Tip100	3959272	3959404	717	+	.	ID="RND-4_FAMILY-1424";Tend="1083";Tstart="955";shortTE="F";uid="bad940a1-05c2-4083-b1f5-422c4844e89a"
CABPRJ010001426.1	RepeatMasker	DNA/Ginger-1	2644967	2646013	6708	+	.	ID="RND-1_FAMILY-0";Tend="1889";Tstart="792";shortTE="F";uid="efea7d53-c8e6-4809-9642-84aef30f4262"
CABPRJ010001426.1	RepeatMasker	DNA/Kolobok-E	1988028	1988402	1964	+	.	ID="RND-5_FAMILY-3767";Tend="1470";Tstart="1109";shortTE="F";uid="46ec3613-68a3-4b51-85fb-f7a8a3de230c"
CABPRJ010001426.1	RepeatMasker	DNA/hAT	4148240	4148430	810	+	.	ID="RND-5_FAMILY-11835";Tend="1557";Tstart="1373";shortTE="F";uid="eccf3c54-310c-4246-8295-a170cc7c4940"
CABPRJ010001426.1	RepeatMasker	Retroposon?	3924963	3925223	1406	+	.	ID="RND-5_FAMILY-3149";Tend="1229";Tstart="966";shortTE="F";uid="4609b1df-51be-4d3b-98d7-b23ca771cd41"
CABPRJ010001426.1	RepeatMasker	Retroposon?	1345779	1346018	1025	+	.	ID="RND-4_FAMILY-241";Tend="1797";Tstart="1559";shortTE="F";uid="009b5971-3635-4f73-922e-1910c700141f"
CABPRJ010001426.1	RepeatMasker	DNA/hAT-Tip100	3137152	3137747	1061	+	.	ID="RND-5_FAMILY-1629";TEgroup="ctg_1426%7CRND-5_FAMILY-1629%7C2";Tend="1611";Tstart="738";shortTE="F";uid="a6f63ada-b0f1-4f24-a1b4-0aaac65d48d8"
CABPRJ010001426.1	RepeatMasker	DNA/Ginger-1	1379251	1379591	1264	+	.	ID="RND-5_FAMILY-5114";Tend="1978";Tstart="1646";shortTE="F";uid="6a7bbbbc-8bf0-4d3b-aebb-e95eb04b77b9"
CABPRJ010001426.1	RepeatMasker	DNA/Kolobok-E	4258209	4258654	1991	+	.	ID="RND-6_FAMILY-13202";Tend="1414";Tstart="951";shortTE="F";uid="12a5da84-46a2-4607-a650-191060f3de27"
CABPRJ010001426.1	RepeatMasker	Unknown	2722571	2723345	2228	+	.	ID="RND-6_FAMILY-3236";Tend="1575";Tstart="780";shortTE="F";uid="ebe6af05-576c-48ce-9a99-e286695f16dd"
CABPRJ010001426.1	RepeatMasker	DNA	3000204	3000613	1678	+	.	ID="RND-6_FAMILY-8590";Tend="1348";Tstart="939";shortTE="F";uid="694bd04a-204d-40d0-b00e-8e020c0aff71"
CABPRJ010001426.1	RepeatMasker	Unknown	1071803	1071941	488	+	.	ID="RND-5_FAMILY-18263";Tend="1205";Tstart="1071";shortTE="F";uid="3a4c5153-9e4d-4e41-9418-36b9b3155016"
CABPRJ010001426.1	RepeatMasker	Unknown	313865	314111	977	+	.	ID="RND-5_FAMILY-543";Tend="1225";Tstart="990";shortTE="F";uid="d932bfbd-c744-436d-a1be-9a04ac195a84"
CABPRJ010001426.1	RepeatMasker	DNA/Ginger-1	3154592	3154744	619	+	.	ID="RND-2_FAMILY-26";Tend="1790";Tstart="1631";shortTE="F";uid="77df304d-2882-441c-a35e-b725050ce42b"
CABPRJ010001426.1	RepeatMasker	DNA/hAT-Tip100	1217452	1217585	726	+	.	ID="RND-4_FAMILY-1424";Tend="1211";Tstart="1074";shortTE="F";uid="5787b236-2eee-46a0-b841-fd66c72a8ac2"
CABPRJ010001426.1	RepeatMasker	DNA/TcMar-Mariner	994783	994986	890	+	.	ID="MARINER-N30_RPR";Tend="940";Tstart="738";shortTE="F";uid="eafff1c6-91a8-403c-9353-9bb53d7fbe8b"
CABPRJ010001426.1	RepeatMasker	DNA/hAT	314760	315283	610	+	.	ID="RND-6_FAMILY-2017";Tend="1327";Tstart="827";shortTE="F";uid="7f72872b-adeb-4d7f-8441-49ae77e3a55f"
CABPRJ010001426.1	RepeatMasker	DNA/hAT-hATm	1495935	1496267	478	+	.	ID="RND-6_FAMILY-3557";TEgroup="ctg_1426%7CRND-6_FAMILY-3557%7C1";Tend="1353";Tstart="1104";shortTE="T";uid="190b5c92-bb42-4a81-938a-0dfc6cbd07f4"
CABPRJ010001426.1	RepeatMasker	DNA/TcMar-Tigger	532162	532333	609	+	.	ID="RND-5_FAMILY-4031";Tend="1462";Tstart="1283";shortTE="F";uid="960521a4-3d57-47a3-ba58-726d65877530"
CABPRJ010001426.1	RepeatMasker	Retroposon?	3864855	3865232	1631	+	.	ID="RND-5_FAMILY-3149";Tend="1364";Tstart="969";shortTE="F";uid="f47a74c9-5f70-494a-ae35-0bb850994605"
CABPRJ010001426.1	RepeatMasker	DNA/hAT-Ac	1233837	1233938	559	+	.	ID="RND-4_FAMILY-1459";Tend="1042";Tstart="947";shortTE="F";uid="5902afcf-7001-42e6-81c2-aed8204c5c53"
CABPRJ010001426.1	RepeatMasker	DNA/Ginger-1	1810733	1810860	549	+	.	ID="RND-1_FAMILY-12";Tend="1438";Tstart="1313";shortTE="F";uid="52db0e4c-6321-4802-bcef-5abd8c86a5bc"
CABPRJ010001426.1	RepeatMasker	DNA/Ginger-1	1993457	1993693	1045	+	.	ID="RND-5_FAMILY-95";Tend="1155";Tstart="922";shortTE="F";uid="51a822a7-a1e1-472d-9aef-8e5fb9516239"
CABPRJ010001426.1	RepeatMasker	DNA/Kolobok-E	837887	838112	1274	+	.	ID="RND-6_FAMILY-5146";Tend="1569";Tstart="1338";shortTE="F";uid="ce392543-1bf4-4564-b0dd-2283354775db"
CABPRJ010001426.1	RepeatMasker	DNA/hAT-Tip100	849062	849628	3516	+	.	ID="RND-5_FAMILY-1825";Tend="1484";Tstart="914";shortTE="F";uid="2b407b45-f31a-46f2-bc0c-f1520865ac6c"
CABPRJ010001426.1	RepeatMasker	Unknown	1046032	1046139	622	+	.	ID="RND-4_FAMILY-2046";Tend="973";Tstart="870";shortTE="F";uid="f5ff155e-e61d-4c61-a142-6f69ffb41309"
CABPRJ010001426.1	RepeatMasker	DNA/hAT-hAT19	2200181	2200855	3299	+	.	ID="RND-5_FAMILY-4782";Tend="1641";Tstart="996";shortTE="F";uid="054f0999-2c4e-4190-9300-f7dde9b95d96"
CABPRJ010001426.1	RepeatMasker	Unknown	3153169	3153599	2208	+	.	ID="RND-5_FAMILY-13814";Tend="1375";Tstart="896";shortTE="F";uid="c76dca99-7794-4b98-b820-d8fd26e66c86"
CABPRJ010001426.1	RepeatMasker	DNA/Ginger-1	858584	859606	2284	+	.	ID="RND-2_FAMILY-26";Tend="1810";Tstart="719";shortTE="F";uid="f8df8d32-7312-4a5a-8e49-1ed3648201a0"
CABPRJ010001426.1	RepeatMasker	DNA/hAT-Tip100	1396510	1396766	1076	+	.	ID="RND-6_FAMILY-9406";Tend="1400";Tstart="1137";shortTE="F";uid="565ff970-454f-4c42-a424-699f46bea320"
CABPRJ010001426.1	RepeatMasker	DNA/hAT-Tip100	3967056	3967443	2295	+	.	ID="RND-6_FAMILY-8400";Tend="2325";Tstart="1951";shortTE="F";uid="1416c58a-f2b2-46f1-aae4-79c217b3522b"
CABPRJ010001426.1	RepeatMasker	RC/Helitron	1071927	1073029	9969	+	.	ID="RND-5_FAMILY-532";Tend="1970";Tstart="863";shortTE="F";uid="5fb79ca0-f8e5-49b8-8858-0942e16c16bd"
CABPRJ010001426.1	RepeatMasker	DNA/Ginger-1	2406280	2407051	4162	+	.	ID="rnd-5_family-95";Tend="1694";Tstart="683";shortTE="F";uid="3093c6aa-1848-4d08-b552-bc02676ab1d4"
CABPRJ010001426.1	RepeatMasker	DNA/hAT-Charlie	1783113	1783307	527	+	.	ID="RND-6_FAMILY-23670";Tend="579";Tstart="382";shortTE="F";uid="7b10127f-6e48-4672-b12b-33f7ee3753d2"
CABPRJ010001426.1	RepeatMasker	DNA/hAT-Tip100	1645212	1645530	1339	+	.	ID="RND-6_FAMILY-9406";Tend="1292";Tstart="972";shortTE="F";uid="bc341dd1-69fd-4c05-b4f1-09576122963c"
CABPRJ010001426.1	RepeatMasker	DNA/Ginger-1	2696348	2696591	1084	+	.	ID="RND-5_FAMILY-95";Tend="1193";Tstart="940";shortTE="F";uid="9f5a42b8-7b50-4de1-be4d-4b3e9a2b5a41"
CABPRJ010001426.1	RepeatMasker	Retroposon?	186624	187115	2429	+	.	ID="RND-5_FAMILY-3149";Tend="1444";Tstart="970";shortTE="F";uid="f292497a-d6e1-472b-837a-bbf8837990d8"
CABPRJ010001426.1	RepeatMasker	DNA/hAT-Tip100	2522409	2523661	5201	+	.	ID="RND-6_FAMILY-1230";Tend="2299";Tstart="975";shortTE="F";uid="c211ae4d-8216-454e-85b4-503916d8ba6c"
CABPRJ010001426.1	RepeatMasker	LINE/RTE-BovB	4240522	4242248	11755	+	.	ID="RND-6_FAMILY-2315";Tend="1843";Tstart="147";shortTE="F";uid="ea21d98d-6b4b-447a-839d-c84c1a140e73"
CABPRJ010001426.1	RepeatMasker	DNA/Ginger-1	1355266	1355836	2459	+	.	ID="rnd-5_family-95";Tend="1471";Tstart="757";shortTE="F";uid="a44d8cff-1480-41e6-a5a6-ffc6cbf639cc"
CABPRJ010001426.1	RepeatMasker	Unknown	2721889	2722155	449	+	.	ID="RND-6_FAMILY-32771";Tend="1425";Tstart="1187";shortTE="F";uid="72da5a2b-dbff-4c7c-9f8c-54d89ad06383"
CABPRJ010001426.1	RepeatMasker	DNA/hAT-Tip100	4141762	4142006	1219	+	.	ID="RND-6_FAMILY-8400";Tend="2059";Tstart="1821";shortTE="F";uid="aca18237-bbf9-4dc9-b153-6229cf98241f"
CABPRJ010001426.1	RepeatMasker	LINE/I-Jockey	4112803	4114092	3696	+	.	ID="RND-5_FAMILY-558";Tend="2040";Tstart="659";shortTE="F";uid="7dc56743-f071-481b-9ed8-56689fe2a20d"
CABPRJ010001426.1	RepeatMasker	Retroposon?	2261368	2261581	449	+	.	ID="RND-6_FAMILY-3029";Tend="1927";Tstart="1712";shortTE="F";uid="8036883f-3240-4d5e-8fa3-e61cc3051561"
CABPRJ010001426.1	RepeatMasker	LINE/RTE-BovB	860652	862079	938	+	.	ID="RTE-29_LMI";Tend="2199";Tstart="371";shortTE="F";uid="bcabde59-370a-4c1a-a123-af0ed310738f"
CABPRJ010001426.1	RepeatMasker	Unknown	2548743	2548848	831	+	.	ID="RND-6_FAMILY-23275";Tend="1241";Tstart="910";shortTE="F";uid="74af560b-be38-449f-b6fc-866109f61968"
CABPRJ010001426.1	RepeatMasker	Unknown	4255166	4255269	487	+	.	ID="RND-6_FAMILY-18346";Tend="962";Tstart="853";shortTE="F";uid="80838222-f6dd-446f-aa1d-4ec870b19d22"
CABPRJ010001426.1	RepeatMasker	Retroposon?	2896772	2896909	509	+	.	ID="RND-4_FAMILY-241";Tend="783";Tstart="651";shortTE="F";uid="ecbbc157-a808-4a59-ac05-1c42e4f03dd4"
CABPRJ010001426.1	RepeatMasker	DNA/TcMar-Tigger	453779	454022	604	+	.	ID="RND-6_FAMILY-159";Tend="2692";Tstart="2465";shortTE="F";uid="53a11374-f2ad-4d50-b211-27be88090803"
CABPRJ010001426.1	RepeatMasker	DNA/hAT-hAT19	837144	837440	1067	+	.	ID="RND-5_FAMILY-4782";Tend="1484";Tstart="1127";shortTE="F";uid="391e6468-2683-4f55-b3cc-a789bdb9e55a"
CABPRJ010001426.1	RepeatMasker	Retroposon?	3833079	3833182	402	+	.	ID="RND-6_FAMILY-14413";Tend="1366";Tstart="1235";shortTE="F";uid="41e474fc-d7eb-4d1c-8f6c-883fade2e5ea"
CABPRJ010001426.1	RepeatMasker	DNA/hAT-Tip100	1313994	1314500	880	+	.	ID="RND-6_FAMILY-9406";TEgroup="ctg_1426%7CRND-6_FAMILY-9406%7C2";Tend="1296";Tstart="972";shortTE="F";uid="56defe6d-ce79-46b9-9326-df882d9a4acb"
CABPRJ010001426.1	RepeatMasker	Unknown	2661768	2661927	429	+	.	ID="RND-1_FAMILY-106";Tend="1001";Tstart="828";shortTE="F";uid="a1ec985c-d409-440f-a758-32b3b9a698bf"
CABPRJ010001426.1	RepeatMasker	LINE/Penelope	647615	648385	4438	+	.	ID="RND-1_FAMILY-129";Tend="1420";Tstart="669";shortTE="F";uid="329856dc-0d77-4dfa-b4fd-f24f389f9be0"
CABPRJ010001426.1	RepeatMasker	RC/Helitron	804035	804364	528	+	.	ID="RND-6_FAMILY-180";Tend="1937";Tstart="1413";shortTE="F";uid="b9e9cf43-4255-4535-a5f7-cc8e1a1feadc"
CABPRJ010001426.1	RepeatMasker	DNA/Ginger-1	2103966	2104691	4648	+	.	ID="RND-6_FAMILY-263";Tend="1737";Tstart="978";shortTE="F";uid="46289b95-a296-4db2-98e9-4d4fb5454df0"
CABPRJ010001426.1	RepeatMasker	DNA/hAT-Tip100	688759	689280	2945	+	.	ID="RND-5_FAMILY-9847";Tend="1484";Tstart="951";shortTE="F";uid="9cb7acbb-ecd3-44d1-85a8-7f6783c801b6"
CABPRJ010001426.1	RepeatMasker	DNA/hAT	4147930	4148067	881	+	.	ID="RND-5_FAMILY-11835";Tend="1055";Tstart="917";shortTE="F";uid="233c11c4-d938-4ae5-b503-af026baf95be"
CABPRJ010001426.1	RepeatMasker	Retroposon?	322705	323233	2109	+	.	ID="RND-5_FAMILY-7470";Tend="1778";Tstart="1241";shortTE="F";uid="e0954137-7a3e-4dc8-bbba-6351738c0089"
CABPRJ010001426.1	RepeatMasker	DNA/hAT-Tip100	1323718	1323874	438	+	.	ID="DNA8-18_AP";Tend="227";Tstart="30";shortTE="F";uid="0e4fce50-d0e3-418f-a494-84bb70edace2"
CABPRJ010001426.1	RepeatMasker	DNA/Kolobok-E	3092570	3092827	676	+	.	ID="RND-6_FAMILY-5146";Tend="1089";Tstart="835";shortTE="F";uid="46135454-b0a8-47cc-86e2-651595d52ac1"
CABPRJ010001426.1	RepeatMasker	Unknown	2478745	2479356	2826	+	.	ID="RND-1_FAMILY-98";Tend="1653";Tstart="969";shortTE="F";uid="af4ccddb-d136-4c86-8b4c-3f8a409ff150"
CABPRJ010001426.1	RepeatMasker	Retroposon?	1755837	1756227	779	+	.	ID="RND-4_FAMILY-241";Tend="1764";Tstart="1337";shortTE="F";uid="116a0985-d237-4e05-9ed5-8ca650ef3576"
CABPRJ010001426.1	RepeatMasker	Retroposon?	1609115	1609408	420	+	.	ID="RND-5_FAMILY-5072";Tend="1564";Tstart="1252";shortTE="F";uid="ab3d6155-9672-4567-946c-6414dac857f6"
CABPRJ010001426.1	RepeatMasker	Unknown	882806	883133	700	+	.	ID="RND-6_FAMILY-8861";Tend="1236";Tstart="913";shortTE="F";uid="705e279e-82e1-4997-b308-b21960078bc5"
CABPRJ010001426.1	RepeatMasker	DNA/Ginger-1	2393254	2393735	696	+	.	ID="RND-5_FAMILY-95";Tend="1608";Tstart="1087";shortTE="F";uid="96c64647-aee8-499c-b51d-8e5b40e2eae1"
CABPRJ010001426.1	RepeatMasker	Unknown	2097275	2097559	575	+	.	ID="RND-6_FAMILY-23275";Tend="1315";Tstart="1022";shortTE="F";uid="1bc2d8db-0fec-482e-acdd-1b8c00b83ab8"
CABPRJ010001426.1	RepeatMasker	Unknown	1316828	1317029	1181	+	.	ID="RND-6_FAMILY-68479";Tend="1351";Tstart="1123";shortTE="F";uid="d0431cce-1de2-4dba-9f5c-d83e554c8ea3"
CABPRJ010001426.1	RepeatMasker	Retroposon?	2541348	2541785	2486	+	.	ID="RND-5_FAMILY-8932";Tend="1347";Tstart="924";shortTE="F";uid="e32a31b8-e425-421d-837e-09207d1bbe2c"
CABPRJ010001426.1	RepeatMasker	DNA/Ginger-1	2946942	2947530	2956	+	.	ID="rnd-1_family-12";TEgroup="ctg_1426%7Crnd-1_family-12%7C1";Tend="1487";Tstart="925";shortTE="T";uid="258bc2f3-964d-4c37-9fd3-59b00e8b22a2"
CABPRJ010001426.1	RepeatMasker	Retroposon?	2983823	2984429	3874	+	.	ID="RND-6_FAMILY-146";Tend="1527";Tstart="943";shortTE="F";uid="943319d8-6c03-4b6f-9693-c084f41b068c"
CABPRJ010001426.1	RepeatMasker	Retroposon?	2701444	2701646	1552	+	.	ID="RND-1_FAMILY-1";Tend="1156";Tstart="954";shortTE="F";uid="2b9f628b-d3f4-45b8-ba39-593b48d9b14c"
CABPRJ010001426.1	RepeatMasker	Retroposon?	3593254	3593531	1174	+	.	ID="RND-1_FAMILY-35";Tend="1042";Tstart="766";shortTE="F";uid="366ae600-23a8-4a4a-bc13-1cf303c78279"
CABPRJ010001426.1	RepeatMasker	DNA/Ginger-1	2971735	2971864	569	+	.	ID="RND-1_FAMILY-7";Tend="1300";Tstart="1168";shortTE="F";uid="db510649-5b0a-438d-a0de-257358ea09a1"
CABPRJ010001426.1	RepeatMasker	Retroposon?	4157318	4158325	2789	+	.	ID="RND-1_FAMILY-3";Tend="1870";Tstart="995";shortTE="F";uid="fced38cd-9102-4a9e-89a0-0014ca9aea8d"
CABPRJ010001426.1	RepeatMasker	DNA/Ginger-1	1549151	1549479	759	+	.	ID="RND-5_FAMILY-95";Tend="1346";Tstart="1007";shortTE="F";uid="95ea8538-0ae2-4f69-b7c2-42ea7f35c56a"
CABPRJ010001426.1	RepeatMasker	Retroposon?	3831591	3832170	2423	+	.	ID="RND-1_FAMILY-22";Tend="1687";Tstart="987";shortTE="F";uid="accf9055-5350-452a-a819-874189306d3b"
CABPRJ010001426.1	RepeatMasker	LINE/RTE-BovB	2996308	2996662	692	+	.	ID="RND-5_FAMILY-35";Tend="1482";Tstart="1130";shortTE="F";uid="df5f93e0-8a82-4c14-ad85-1ca2d50ae4e1"
CABPRJ010001426.1	RepeatMasker	DNA/Kolobok-E	2634456	2635105	2878	+	.	ID="RND-5_FAMILY-3481";Tend="1613";Tstart="930";shortTE="F";uid="fa2896e6-01b1-4d0a-951f-c0aa131d2e93"
CABPRJ010001426.1	RepeatMasker	Retroposon?	2272596	2272784	976	+	.	ID="RND-5_FAMILY-7470";Tend="1524";Tstart="1338";shortTE="F";uid="04d31998-7fd6-4281-861f-74ad84a62b2a"
CABPRJ010001426.1	RepeatMasker	Unknown	3251156	3251273	509	+	.	ID="RND-5_FAMILY-5954";Tend="1547";Tstart="1438";shortTE="F";uid="83684080-6754-46b9-97ed-8bcd5b6aa320"
CABPRJ010001426.1	RepeatMasker	DNA	2886138	2887162	6489	+	.	ID="RND-6_FAMILY-14444";Tend="1667";Tstart="650";shortTE="F";uid="f94ff976-bac3-49b6-a68c-c19f42169701"
CABPRJ010001426.1	RepeatMasker	DNA/Ginger-1	2658091	2659101	5582	+	.	ID="RND-1_FAMILY-0";Tend="1872";Tstart="788";shortTE="F";uid="73ff0a3c-fe47-4a71-8e5d-cf4ac8bfb166"
CABPRJ010001426.1	RepeatMasker	DNA/Ginger-1	2734788	2735280	2279	+	.	ID="RND-5_FAMILY-95";Tend="1434";Tstart="920";shortTE="F";uid="91be7d51-9574-4e30-9dd0-ed6c4670f440"
CABPRJ010001426.1	RepeatMasker	DNA/Ginger-1	2321874	2322143	1170	+	.	ID="RND-5_FAMILY-95";Tend="1698";Tstart="1440";shortTE="F";uid="7730bee6-17a5-44a5-a440-ae5de6125d55"
CABPRJ010001426.1	RepeatMasker	Retroposon?	2465938	2466328	1513	+	.	ID="RND-5_FAMILY-3149";Tend="1349";Tstart="948";shortTE="F";uid="c563a191-0b5d-48b8-973d-c223210bd02d"
CABPRJ010001426.1	RepeatMasker	Unknown	2890701	2890825	696	+	.	ID="RND-5_FAMILY-12810";Tend="1043";Tstart="912";shortTE="F";uid="91d29508-11ab-4b3f-929e-36a2792f2948"
CABPRJ010001426.1	RepeatMasker	Unknown	890347	890599	1698	+	.	ID="RND-6_FAMILY-5582";Tend="1217";Tstart="953";shortTE="F";uid="a60acc1a-11c1-459b-af36-c652d9e89094"
CABPRJ010001426.1	RepeatMasker	Retroposon?	2527906	2528107	659	+	.	ID="RND-6_FAMILY-5185";Tend="1672";Tstart="1478";shortTE="F";uid="3feb428f-772d-4bd5-9dc8-ef46da3e5aaa"
CABPRJ010001426.1	RepeatMasker	DNA/hAT	460633	460899	1253	+	.	ID="RND-6_FAMILY-2017";Tend="1249";Tstart="994";shortTE="F";uid="28ea2366-4efb-4c49-a152-fac1befb9e7a"
CABPRJ010001426.1	RepeatMasker	DNA/hAT-hAT19	1321043	1321538	1411	+	.	ID="RND-5_FAMILY-2790";Tend="1482";Tstart="915";shortTE="F";uid="028f6492-524c-492f-b7f4-b7b382157162"
CABPRJ010001426.1	RepeatMasker	DNA/hAT-Tip100	3239575	3239969	1209	+	.	ID="RND-5_FAMILY-1735";Tend="1310";Tstart="906";shortTE="F";uid="300ac897-7a23-4d0c-9492-8a6406ef9366"
CABPRJ010001426.1	RepeatMasker	Unknown	1406968	1407385	2104	+	.	ID="RND-5_FAMILY-14142";Tend="1352";Tstart="925";shortTE="F";uid="e84fa62e-dfd4-49a9-9c3d-e7b09c5ddf26"
CABPRJ010001426.1	RepeatMasker	Unknown	1236495	1236627	800	+	.	ID="RND-1_FAMILY-90";Tend="1071";Tstart="941";shortTE="F";uid="409b6d8d-ab28-48c7-a1e6-22d8e8d22db9"
CABPRJ010001426.1	RepeatMasker	DNA/hAT-Tip100	732864	732983	426	+	.	ID="RND-6_FAMILY-9406";Tend="1133";Tstart="1011";shortTE="F";uid="e2fdb696-a030-45b4-b7b6-f0b523b5eeee"
CABPRJ010001426.1	RepeatMasker	Unknown	3279902	3280232	1331	+	.	ID="RND-6_FAMILY-15115";Tend="1321";Tstart="961";shortTE="F";uid="45840fd3-5405-4a44-9841-ec02db0a48a2"
CABPRJ010001426.1	RepeatMasker	DNA/hAT-Tip100	2534010	2534515	1607	+	.	ID="RND-6_FAMILY-9406";Tend="1582";Tstart="992";shortTE="F";uid="a62d818a-c2cd-4b17-a554-88163d858821"
CABPRJ010001426.1	RepeatMasker	Retroposon?	541233	541756	2599	+	.	ID="RND-5_FAMILY-3149";Tend="1806";Tstart="969";shortTE="F";uid="e51a876a-7325-4e63-a3c4-0d878040a58a"
CABPRJ010001426.1	RepeatMasker	DNA/hAT-Tip100	1066698	1067192	2215	+	.	ID="RND-6_FAMILY-7682";Tend="1648";Tstart="1169";shortTE="F";uid="193f62c3-e043-4482-8a49-b689002cf3a0"
CABPRJ010001426.1	RepeatMasker	DNA/Ginger-1	2859546	2860327	4984	+	.	ID="RND-6_FAMILY-263";Tend="1731";Tstart="975";shortTE="F";uid="ad285027-00be-4755-98a7-cdf08ca4190d"
CABPRJ010001426.1	RepeatMasker	Unknown	2937807	2938159	1804	+	.	ID="RND-1_FAMILY-20";Tend="1648";Tstart="1287";shortTE="F";uid="e9168235-2ef3-4000-8c93-d1f3f56dd3eb"
CABPRJ010001426.1	RepeatMasker	DNA	1643149	1643259	492	+	.	ID="RND-6_FAMILY-7932";Tend="1583";Tstart="1483";shortTE="F";uid="24e6833f-fe5f-4213-b4b9-c6e09952f4f2"
CABPRJ010001426.1	RepeatMasker	DNA/hAT-hAT19	3035292	3035823	772	+	.	ID="RND-6_FAMILY-434";TEgroup="ctg_1426%7CRND-6_FAMILY-434%7C1";Tend="1793";Tstart="896";shortTE="F";uid="5f8eba06-027b-45c5-be4d-2889825693f9"
CABPRJ010001426.1	RepeatMasker	Retroposon?	3336439	3336686	514	+	.	ID="RND-5_FAMILY-7401";Tend="2021";Tstart="1759";shortTE="F";uid="e19a7246-ffe1-4b2e-b9f7-b1138cdf95c0"
CABPRJ010001426.1	RepeatMasker	Retroposon?	1128278	1128493	1083	+	.	ID="RND-5_FAMILY-4854";Tend="2837";Tstart="2624";shortTE="F";uid="26b087e8-7afe-41eb-8586-6988c20793da"
CABPRJ010001426.1	RepeatMasker	Unknown	3970998	3971329	402	+	.	ID="RND-6_FAMILY-19803";TEgroup="ctg_1426%7CRND-6_FAMILY-19803%7C1";Tend="1412";Tstart="1279";shortTE="F";uid="f7e57ed4-92c9-4b92-83a2-615cd4c4f929"
CABPRJ010001426.1	RepeatMasker	Unknown	780565	780848	1569	+	.	ID="RND-4_FAMILY-1509";Tend="1308";Tstart="1021";shortTE="F";uid="369f7931-6914-4fb4-a98d-90ce77c953e6"
CABPRJ010001426.1	RepeatMasker	Unknown	2712785	2712975	1035	+	.	ID="RND-6_FAMILY-5446";Tend="1521";Tstart="1332";shortTE="F";uid="f66ee254-18c7-453b-883a-4c199d02f92f"
CABPRJ010001426.1	RepeatMasker	RC/Helitron	2055547	2055914	665	+	.	ID="RND-4_FAMILY-261";Tend="1296";Tstart="914";shortTE="F";uid="d5694aed-4aea-47c3-9844-92a41721855b"
CABPRJ010001426.1	RepeatMasker	Unknown	1979745	1980107	1210	+	.	ID="RND-6_FAMILY-23275";Tend="1290";Tstart="934";shortTE="F";uid="3b56caeb-8476-44c0-8e5e-eae002334763"
CABPRJ010001426.1	RepeatMasker	Unknown	110790	111406	803	+	.	ID="RND-6_FAMILY-9788";Tend="1208";Tstart="596";shortTE="F";uid="f999dd8c-3925-485b-a42a-d86900ad343b"
CABPRJ010001426.1	RepeatMasker	DNA/Ginger-1	2642526	2642702	785	+	.	ID="RND-4_FAMILY-145";Tend="1221";Tstart="1029";shortTE="F";uid="13913dd9-ea2d-40ae-bb80-b6a753e34106"
CABPRJ010001426.1	RepeatMasker	DNA/hAT	3335989	3336177	495	+	.	ID="RND-4_FAMILY-312";Tend="1182";Tstart="968";shortTE="F";uid="d951c319-514a-4413-bee0-0003258875c8"
CABPRJ010001426.1	RepeatMasker	Unknown	4211658	4212178	2526	+	.	ID="RND-6_FAMILY-23275";Tend="1445";Tstart="962";shortTE="F";uid="1bce5a15-e8d6-48da-a74f-9139fac83e9a"
CABPRJ010001426.1	RepeatMasker	LINE/Penelope	938171	938377	1110	+	.	ID="RND-4_FAMILY-1977";Tend="3035";Tstart="2821";shortTE="F";uid="47a0c7c9-9af1-41c2-ba58-0a42e158b43a"
CABPRJ010001426.1	RepeatMasker	Unknown	615267	615384	464	+	.	ID="RND-6_FAMILY-3236";Tend="1196";Tstart="1070";shortTE="F";uid="873e678e-1db0-47f8-b98b-4b55c85b994b"
CABPRJ010001426.1	RepeatMasker	DNA/Ginger-1	4307286	4307472	752	+	.	ID="RND-5_FAMILY-95";Tend="1128";Tstart="922";shortTE="F";uid="29abafdf-5342-46d0-bd2e-821985a0dff6"
CABPRJ010001426.1	RepeatMasker	Retroposon?	3895966	3896119	408	+	.	ID="RND-4_FAMILY-241";Tend="1728";Tstart="1579";shortTE="F";uid="9dc6d9bf-f99d-4c87-8ea0-1849d746e40e"
CABPRJ010001426.1	RepeatMasker	LINE/CR1	1200577	1200924	468	+	.	ID="RND-6_FAMILY-208";Tend="1042";Tstart="681";shortTE="F";uid="5979a61b-c1e9-40bf-84b6-1f6ccd8ca69e"
CABPRJ010001426.1	RepeatMasker	Unknown	3745731	3746085	549	+	.	ID="RND-6_FAMILY-19086";TEgroup="ctg_1426%7CRND-6_FAMILY-19086%7C1";Tend="1228";Tstart="829";shortTE="F";uid="1df0634d-6655-4734-b4b7-9341d9481dd5"
CABPRJ010001426.1	RepeatMasker	DNA/hAT-hAT19	3888925	3889097	661	+	.	ID="RND-5_FAMILY-1359";Tend="1116";Tstart="952";shortTE="F";uid="d773083b-c2a9-4753-9d22-22d27562e7e5"
CABPRJ010001426.1	RepeatMasker	RC/Helitron	416683	416952	805	+	.	ID="RND-5_FAMILY-5861";Tend="1107";Tstart="835";shortTE="F";uid="2dbe9a8b-1ba1-4e9f-b1fa-e8f89201a7f2"
CABPRJ010001426.1	RepeatMasker	DNA/Ginger-1	2434229	2434868	2736	+	.	ID="RND-5_FAMILY-95";Tend="1644";Tstart="992";shortTE="F";uid="007757d6-020b-40b1-8f02-a23a9291459b"
CABPRJ010001426.1	RepeatMasker	Unknown	2296321	2296545	1195	+	.	ID="RND-4_FAMILY-3775";Tend="1139";Tstart="928";shortTE="F";uid="0b081441-ef3b-40a5-bb35-61227683530c"
CABPRJ010001426.1	RepeatMasker	DNA	2985500	2985740	688	+	.	ID="RND-6_FAMILY-6956";Tend="868";Tstart="643";shortTE="F";uid="0b4dc131-6b33-4e64-ac3f-0c1ca807801e"
CABPRJ010001426.1	RepeatMasker	Unknown	3582076	3582261	492	+	.	ID="RND-6_FAMILY-23275";Tend="1107";Tstart="937";shortTE="F";uid="cee09988-f73f-44ae-a481-826e98857d8e"
CABPRJ010001426.1	RepeatMasker	DNA	3727546	3727710	642	+	.	ID="RND-6_FAMILY-8590";Tend="1079";Tstart="918";shortTE="F";uid="8e29b83d-19d6-46bd-8806-38dee18bf418"
CABPRJ010001426.1	RepeatMasker	Unknown	1462785	1463305	2537	+	.	ID="RND-4_FAMILY-1421";Tend="1457";Tstart="964";shortTE="F";uid="2b3ff157-680c-421a-95a5-f38fbe5599de"
CABPRJ010001426.1	RepeatMasker	Retroposon?	2673021	2673901	1589	+	.	ID="RND-4_FAMILY-241";Tend="1822";Tstart="887";shortTE="F";uid="b617d0a8-e34a-4bca-bb95-1c34ccd386ee"
CABPRJ010001426.1	RepeatMasker	DNA/Ginger-1	898943	899184	978	+	.	ID="rnd-5_family-95";Tend="1902";Tstart="1478";shortTE="F";uid="59ea7e7f-192c-40c5-a98c-75f4c676e042"
CABPRJ010001426.1	RepeatMasker	DNA/hAT-Tip100	985706	986077	2019	+	.	ID="RND-5_FAMILY-4218";Tend="1381";Tstart="1011";shortTE="F";uid="9716c253-b997-435b-875f-46a95c7adcff"
CABPRJ010001426.1	RepeatMasker	DNA/hAT-hAT19	3887341	3888926	8004	+	.	ID="RND-6_FAMILY-28243";Tend="1757";Tstart="332";shortTE="F";uid="c880ea24-887a-4820-9b7a-3b6c6c1c1cf0"
CABPRJ010001426.1	RepeatMasker	Unknown	945124	945242	504	+	.	ID="RND-6_FAMILY-5446";Tend="1343";Tstart="1222";shortTE="F";uid="dfc2867d-24cc-4d41-918c-19dce0ed8610"
CABPRJ010001426.1	RepeatMasker	DNA/Kolobok-E	1217000	1217411	2360	+	.	ID="rnd-1_family-28";Tend="1283";Tstart="853";shortTE="F";uid="b31cb033-d8dd-48ff-a756-1591fcfa0fd3"
CABPRJ010001426.1	RepeatMasker	LINE/R1	4317384	4317713	576	+	.	ID="SART-5_API";Tend="2680";Tstart="2349";shortTE="F";uid="83781987-59c0-48f2-a8bf-bc1d578c3c6d"
CABPRJ010001426.1	RepeatMasker	DNA/Ginger-1	2222911	2223356	2001	+	.	ID="rnd-4_family-145";Tend="1404";Tstart="985";shortTE="F";uid="d0fefcd0-9098-4207-9495-038a896fcc32"
CABPRJ010001426.1	RepeatMasker	Retroposon?	1318032	1318517	1585	+	.	ID="RND-6_FAMILY-5185";TEgroup="ctg_1426%7CRND-6_FAMILY-5185%7C2";Tend="2012";Tstart="641";shortTE="F";uid="a3419359-09d7-4f13-af5d-5f4d88ccd261"
CABPRJ010001426.1	RepeatMasker	Unknown	3934471	3934663	1220	+	.	ID="RND-6_FAMILY-18773";Tend="1081";Tstart="892";shortTE="F";uid="512b44bb-c219-4cbd-a4a3-75bf327db200"
CABPRJ010001426.1	RepeatMasker	Unknown	2551931	2552244	1883	+	.	ID="RND-5_FAMILY-1837";Tend="1298";Tstart="977";shortTE="F";uid="e952b0e8-110a-44a6-9ced-f0cc4ad867ec"
CABPRJ010001426.1	RepeatMasker	DNA/hAT-Tip100	947793	948056	665	+	.	ID="rnd-6_family-7682";Tend="1655";Tstart="1356";shortTE="F";uid="bc87ca4e-5e80-452c-a02d-62ecdad5181e"
CABPRJ010001426.1	RepeatMasker	LINE/CR1	3842749	3843263	895	+	.	ID="RND-5_FAMILY-521";Tend="1322";Tstart="775";shortTE="F";uid="28532ea4-63fb-4a12-9c7c-bfbd17524d34"
CABPRJ010001426.1	RepeatMasker	Retroposon?	3679805	3679981	806	+	.	ID="RND-5_FAMILY-7401";Tend="1930";Tstart="1750";shortTE="F";uid="d2b65813-7707-4550-8256-eaa8b8a4b48a"
CABPRJ010001426.1	RepeatMasker	DNA/hAT-Tip100	1917250	1917463	713	+	.	ID="RND-6_FAMILY-9406";Tend="1307";Tstart="1070";shortTE="F";uid="57703721-93bc-4ca3-bcf5-59d8d0b45488"
CABPRJ010001426.1	RepeatMasker	Unknown	488273	488493	1378	+	.	ID="RND-4_FAMILY-2405";Tend="1526";Tstart="1300";shortTE="F";uid="174f536e-fab0-41d6-916d-8b89dae22696"
CABPRJ010001426.1	RepeatMasker	DNA/Ginger-1	2330868	2331227	569	+	.	ID="RND-5_FAMILY-95";TEgroup="ctg_1426%7CRND-5_FAMILY-95%7C6";Tend="1542";Tstart="1037";shortTE="F";uid="41501003-314a-4e62-9fbf-1e32580ffb96"
CABPRJ010001426.1	RepeatMasker	Retroposon?	919603	919776	630	+	.	ID="RND-6_FAMILY-408";Tend="972";Tstart="826";shortTE="F";uid="ef166b66-7002-4deb-9c5a-b2c7ff92e28b"
CABPRJ010001426.1	RepeatMasker	Retroposon?	2805147	2805445	1835	+	.	ID="RND-6_FAMILY-5185";Tend="936";Tstart="639";shortTE="F";uid="0ef4259e-c35e-43cb-872b-fc06f383d696"
CABPRJ010001426.1	RepeatMasker	DNA/Kolobok-E	3704945	3705295	1513	+	.	ID="RND-6_FAMILY-13202";Tend="1266";Tstart="938";shortTE="F";uid="bbab3e5b-ddf9-4002-bd43-592498ebcfad"
CABPRJ010001426.1	RepeatMasker	Unknown	2221551	2221675	570	+	.	ID="RND-1_FAMILY-98";Tend="1136";Tstart="999";shortTE="F";uid="38651fa1-e6a5-4c83-84b5-81e23c6d63ad"
CABPRJ010001426.1	RepeatMasker	Retroposon?	2576678	2576904	878	+	.	ID="RND-6_FAMILY-14413";Tend="1364";Tstart="1143";shortTE="F";uid="66ee06a9-1e11-432e-9964-ba5da23e1099"
CABPRJ010001426.1	RepeatMasker	DNA/Ginger-1	2331899	2332543	2243	+	.	ID="RND-5_FAMILY-95";Tend="1647";Tstart="984";shortTE="F";uid="a1d9f0d8-d7d7-45e9-8477-eb56cf3468a8"
CABPRJ010001426.1	RepeatMasker	DNA	4263818	4264016	445	+	.	ID="TTAA2C_AP";Tend="423";Tstart="236";shortTE="F";uid="d6dbb091-cfe9-44bb-b7c9-2a2cbceb24ec"
CABPRJ010001426.1	RepeatMasker	DNA/hAT-Tip100	2224912	2226097	6961	+	.	ID="RND-5_FAMILY-1629";Tend="1712";Tstart="488";shortTE="F";uid="cd23671f-bc29-4af0-a3ae-2baae635a18a"
CABPRJ010001426.1	RepeatMasker	Retroposon?	3020029	3020351	940	+	.	ID="RND-1_FAMILY-35";Tend="2003";Tstart="1665";shortTE="F";uid="be99ef5e-0068-4ff6-8154-d323ba1c8385"
CABPRJ010001426.1	RepeatMasker	DNA/Ginger-1	1699071	1699526	2563	+	.	ID="rnd-1_family-12";Tend="1492";Tstart="987";shortTE="F";uid="bccd536e-1df6-49a0-857e-01565197f119"
CABPRJ010001426.1	RepeatMasker	DNA/hAT-Charlie	2697980	2698177	867	+	.	ID="DNA8-55B_AP";Tend="186";Tstart="7";shortTE="F";uid="6a790efc-0253-42cc-b635-fc8760463ee5"
CABPRJ010001426.1	RepeatMasker	DNA/Ginger-1	1572524	1572777	1158	+	.	ID="RND-2_FAMILY-26";Tend="1939";Tstart="1679";shortTE="F";uid="3eac6147-4bff-4641-91f3-93160f9f0198"
CABPRJ010001426.1	RepeatMasker	DNA/MULE-MuDR	3911087	3911239	782	+	.	ID="RND-6_FAMILY-7584";Tend="1539";Tstart="1400";shortTE="F";uid="36d65f2c-e903-4f7e-a77b-b410f0d681fa"
CABPRJ010001426.1	RepeatMasker	DNA/hAT-hAT19	4159147	4159755	2443	+	.	ID="RND-5_FAMILY-1359";Tend="1497";Tstart="914";shortTE="F";uid="fd558336-84c1-4ffa-805e-79909878eb37"
CABPRJ010001426.1	RepeatMasker	Unknown	4180573	4180787	1051	+	.	ID="RND-6_FAMILY-18509";Tend="2029";Tstart="1822";shortTE="F";uid="254ce6cb-95a6-42ed-a9ec-27763197da43"
CABPRJ010001426.1	RepeatMasker	Retroposon?	2372594	2372844	474	+	.	ID="RND-4_FAMILY-241";Tend="1889";Tstart="1650";shortTE="F";uid="36c345a3-fd9d-4e34-af62-411d219a02d8"
CABPRJ010001426.1	RepeatMasker	DNA	1230360	1230694	617	+	.	ID="TTAA25_AP";Tend="349";Tstart="19";shortTE="F";uid="606d0bfe-be26-4151-9dea-720f212221c7"
CABPRJ010001426.1	RepeatMasker	DNA	4010766	4011042	783	+	.	ID="RND-6_FAMILY-7932";Tend="1731";Tstart="1458";shortTE="F";uid="323e2850-6df4-4722-89b6-ed426bf9924a"
CABPRJ010001426.1	RepeatMasker	DNA/hAT-Tip100	15808	16011	973	+	.	ID="RND-5_FAMILY-2397";Tend="1122";Tstart="933";shortTE="F";uid="691b9ed5-43d6-4916-ba88-3072dc22e2c7"
CABPRJ010001426.1	RepeatMasker	DNA/hAT-Tip100	3988636	3988738	508	+	.	ID="RND-5_FAMILY-5865";Tend="1040";Tstart="947";shortTE="F";uid="b4f4e5c6-a264-4a9a-86ac-82632211c3ee"
CABPRJ010001426.1	RepeatMasker	DNA/hAT-hAT19	459291	459821	2792	+	.	ID="HAT-N4_AP";Tend="808";Tstart="303";shortTE="F";uid="587dcb68-f5a1-4dda-95de-91a5acf1ba8f"
CABPRJ010001426.1	RepeatMasker	DNA/Ginger-1	2827235	2827896	4369	+	.	ID="RND-6_FAMILY-263";Tend="1636";Tstart="974";shortTE="F";uid="44308f5e-6121-4367-9205-710b84977bb4"
CABPRJ010001426.1	RepeatMasker	DNA/Ginger-1	336177	336675	3076	+	.	ID="RND-1_FAMILY-12";Tend="1468";Tstart="928";shortTE="F";uid="91178c2e-1509-438c-b5e1-2064d65a803a"
CABPRJ010001426.1	RepeatMasker	Retroposon?	2681307	2681923	2677	+	.	ID="RND-4_FAMILY-550";Tend="1637";Tstart="930";shortTE="F";uid="9a9d3ee4-68e6-4492-8f3e-6769f1118e25"
CABPRJ010001426.1	RepeatMasker	Retroposon?	583989	584740	2470	+	.	ID="RND-1_FAMILY-35";Tend="1499";Tstart="782";shortTE="F";uid="860b7cd1-5aab-4ae8-abb5-7c309710300c"
CABPRJ010001426.1	RepeatMasker	DNA/hAT	1019481	1019746	856	+	.	ID="RND-5_FAMILY-6846";Tend="1521";Tstart="1269";shortTE="F";uid="d21e155a-83e8-4ad3-af6e-d8cb2567a100"
CABPRJ010001426.1	RepeatMasker	Unknown	3325473	3325780	456	+	.	ID="RND-6_FAMILY-624";Tend="629";Tstart="203";shortTE="F";uid="44621349-4d56-46b9-8964-a7a546d60a66"
CABPRJ010001426.1	RepeatMasker	DNA/Ginger-1	4184009	4184329	1121	+	.	ID="RND-5_FAMILY-95";Tend="1509";Tstart="1171";shortTE="F";uid="3ea7c54d-20b5-4a94-8063-00a13d5fb631"
CABPRJ010001426.1	RepeatMasker	DNA/Ginger-1	4107483	4107819	661	+	.	ID="RND-5_FAMILY-95";Tend="1283";Tstart="918";shortTE="F";uid="e4340fa0-4649-4bd8-bce4-ad977c7c2791"
CABPRJ010001426.1	RepeatMasker	Unknown	3272981	3273159	412	+	.	ID="RND-1_FAMILY-20";Tend="1510";Tstart="1337";shortTE="F";uid="f2073f57-0202-4a09-93ec-5afffba8f5cf"
CABPRJ010001426.1	RepeatMasker	DNA/hAT-Charlie	2229143	2229451	731	+	.	ID="RND-6_FAMILY-23108";TEgroup="ctg_1426%7CRND-6_FAMILY-23108%7C1";Tend="1812";Tstart="1279";shortTE="F";uid="6f68f9ed-64bb-48a8-baed-4c52f24799b4"
CABPRJ010001426.1	RepeatMasker	Retroposon?	954985	955391	1908	+	.	ID="RND-5_FAMILY-7401";Tend="2172";Tstart="1419";shortTE="F";uid="b18b1f53-8f64-4f40-97cf-338a728f1466"
CABPRJ010001426.1	RepeatMasker	DNA/hAT-Tip100	1743550	1743727	923	+	.	ID="RND-6_FAMILY-7682";Tend="1348";Tstart="1168";shortTE="F";uid="03c12744-d241-4e6f-ae35-dfc5e232947f"
CABPRJ010001426.1	RepeatMasker	Unknown	1192056	1192174	2593	+	.	ID="RND-1_FAMILY-20";Tend="1766";Tstart="1223";shortTE="F";uid="dda78d0e-4879-4428-b291-93c414a51742"
CABPRJ010001426.1	RepeatMasker	RC/Helitron	3340769	3340920	615	+	.	ID="RND-6_FAMILY-10579";Tend="1386";Tstart="1246";shortTE="F";uid="2e60265b-c495-4a78-a9b4-421d8e036a25"
CABPRJ010001426.1	RepeatMasker	DNA/Ginger-1	1730370	1730584	1331	+	.	ID="RND-1_FAMILY-12";Tend="1485";Tstart="1277";shortTE="F";uid="293716f4-c148-43bb-9304-eb1e18d42606"
CABPRJ010001426.1	RepeatMasker	Unknown	3815947	3816555	1390	+	.	ID="RND-5_FAMILY-438";TEgroup="ctg_1426%7CRND-5_FAMILY-438%7C1";Tend="1738";Tstart="946";shortTE="F";uid="405c12b6-a90f-4229-b6ea-dfae1a4eeb2f"
CABPRJ010001426.1	RepeatMasker	DNA/Ginger-1	901353	902754	3952	+	.	ID="rnd-1_family-7";Tend="2127";Tstart="576";shortTE="F";uid="d56737df-c9cb-4900-a774-ab5c592492e8"
CABPRJ010001426.1	RepeatMasker	DNA/P	1184833	1184937	430	+	.	ID="P-1_LHU";TEgroup="ctg_1426%7CP-1_LHU%7C1";Tend="882";Tstart="781";shortTE="T";uid="7f6df077-4490-45e1-a16a-73b55c602634"
CABPRJ010001426.1	RepeatMasker	Unknown	2148784	2149164	471	+	.	ID="RND-5_FAMILY-1826";Tend="1346";Tstart="1028";shortTE="F";uid="6d6e9df4-7a8d-4b4d-abc6-600531a7be38"
CABPRJ010001426.1	RepeatMasker	DNA	853338	853480	710	+	.	ID="DNA8-7_AP";Tend="164";Tstart="16";shortTE="F";uid="e33ad804-39aa-4205-af2b-6bcf0a42e5b8"
CABPRJ010001426.1	RepeatMasker	Retroposon?	868248	868621	943	+	.	ID="RND-5_FAMILY-4854";TEgroup="ctg_1426%7CRND-5_FAMILY-4854%7C3";Tend="2798";Tstart="2577";shortTE="F";uid="b5a1b7fe-b8c4-4a06-b481-4b5549e90bd7"
CABPRJ010001426.1	RepeatMasker	DNA/Ginger-1	4227583	4227747	867	+	.	ID="RND-6_FAMILY-4437";Tend="1285";Tstart="1118";shortTE="F";uid="d54123b4-7b4a-4705-9b87-7f35d282acad"
CABPRJ010001426.1	RepeatMasker	DNA/Ginger-1	3769299	3769644	479	+	.	ID="RND-5_FAMILY-95";Tend="1358";Tstart="1018";shortTE="F";uid="4b2f65f5-26a7-45a9-83c1-287603163b7f"
CABPRJ010001426.1	RepeatMasker	DNA	3944912	3945253	1651	+	.	ID="RND-5_FAMILY-85";Tend="1255";Tstart="920";shortTE="F";uid="eaabeacc-7484-4fd0-a9fc-4e042169530b"
CABPRJ010001426.1	RepeatMasker	DNA	906756	907087	1968	+	.	ID="RND-6_FAMILY-12379";Tend="1331";Tstart="958";shortTE="F";uid="907f70c8-f757-44e9-abd4-de11379249bd"
CABPRJ010001426.1	RepeatMasker	Retroposon?	431666	432027	1440	+	.	ID="RND-5_FAMILY-8932";Tend="1353";Tstart="1056";shortTE="F";uid="00900e8b-face-478c-b88f-fb25f3485c82"
CABPRJ010001426.1	RepeatMasker	DNA/hAT-Tip100	2453870	2454360	1802	+	.	ID="RND-6_FAMILY-9406";TEgroup="ctg_1426%7CRND-6_FAMILY-9406%7C4";Tend="1301";Tstart="938";shortTE="F";uid="a0ea4e1d-9589-43fb-a875-ecae444bb1fb"
CABPRJ010001426.1	RepeatMasker	Retroposon?	1378767	1378962	546	+	.	ID="RND-4_FAMILY-241";Tend="1190";Tstart="994";shortTE="F";uid="9a620244-71c6-47ec-a7d5-1af3cfdd878e"
CABPRJ010001426.1	RepeatMasker	DNA/Ginger-1	35912	36405	1514	+	.	ID="RND-5_FAMILY-95";Tend="1644";Tstart="1144";shortTE="F";uid="5144170b-bad3-46b3-a571-fab620f22ec2"
CABPRJ010001426.1	RepeatMasker	Unknown	3359658	3359789	676	+	.	ID="RND-5_FAMILY-3159";Tend="1643";Tstart="1514";shortTE="F";uid="2369f8db-f0b3-4faf-9040-24eb6986015c"
CABPRJ010001426.1	RepeatMasker	DNA	1291183	1291380	548	+	.	ID="ttaa2c_ap";Tend="343";Tstart="126";shortTE="F";uid="d339615b-7901-4f3a-aa32-1e4ee973c2d5"
CABPRJ010001426.1	RepeatMasker	Retroposon?	1731475	1731707	1421	+	.	ID="RND-5_FAMILY-3149";Tend="1194";Tstart="966";shortTE="F";uid="dd9f190a-0a3d-4142-b670-9c4bb4b57f9f"
CABPRJ010001426.1	RepeatMasker	DNA/Ginger-1	1154052	1154626	2110	+	.	ID="RND-5_FAMILY-95";Tend="1535";Tstart="926";shortTE="F";uid="43ae34ab-a537-4a0b-874a-b3bf1ea64a48"
CABPRJ010001426.1	RepeatMasker	DNA/Ginger-1	1343740	1344089	690	+	.	ID="RND-2_FAMILY-26";Tend="1677";Tstart="1318";shortTE="F";uid="e2012877-bb6c-45f4-8a58-994d20c9b7ad"
CABPRJ010001426.1	RepeatMasker	DNA/hAT-Tip100	194896	195205	1223	+	.	ID="RND-5_FAMILY-3499";Tend="1228";Tstart="930";shortTE="F";uid="98e324c6-e027-4e20-a63e-426c2e9cb99c"
CABPRJ010001426.1	RepeatMasker	Unknown	3460064	3460227	608	+	.	ID="RND-5_FAMILY-7139";Tend="1464";Tstart="1307";shortTE="F";uid="6c4bbaac-2f01-4fef-8bdc-6da4354a1e4e"
CABPRJ010001426.1	RepeatMasker	DNA/TcMar-Tc1	3862254	3863892	14065	+	.	ID="RND-6_FAMILY-888";Tend="2274";Tstart="681";shortTE="F";uid="5820d4c3-41d1-41ca-8127-7c4df41a0a09"
CABPRJ010001426.1	RepeatMasker	Unknown	4287770	4288382	622	+	.	ID="RND-6_FAMILY-24871";TEgroup="ctg_1426%7CRND-6_FAMILY-24871%7C1";Tend="1463";Tstart="975";shortTE="F";uid="494b2be3-8d8c-4525-b8b0-a8af0a0d295b"
CABPRJ010001426.1	RepeatMasker	Retroposon?	2452964	2453116	488	+	.	ID="RND-6_FAMILY-3029";Tend="2015";Tstart="1837";shortTE="F";uid="92e7c3a4-e9aa-46e2-844b-b44bdecfb25a"
CABPRJ010001426.1	RepeatMasker	Unknown	1007023	1007578	3067	+	.	ID="RND-5_FAMILY-1431";Tend="1485";Tstart="917";shortTE="F";uid="2e1db9df-16a0-4318-81da-60bbfdaecefc"
CABPRJ010001426.1	RepeatMasker	Unknown	3269812	3269978	413	+	.	ID="RND-6_FAMILY-23275";Tend="1227";Tstart="1077";shortTE="F";uid="d4270478-732f-4c95-9f0f-c69ae5c4ded5"
CABPRJ010001426.1	RepeatMasker	DNA/Ginger-1	3582193	3582488	861	+	.	ID="RND-2_FAMILY-26";Tend="963";Tstart="669";shortTE="F";uid="ae6f8780-27b0-4d5e-9fd5-998d205f885b"
CABPRJ010001426.1	RepeatMasker	DNA	2804289	2804445	489	+	.	ID="RND-5_FAMILY-85";Tend="1074";Tstart="917";shortTE="F";uid="f8bedeb0-8f55-4aa2-9113-4eb4d24f63cd"
CABPRJ010001426.1	RepeatMasker	Unknown	3694580	3695024	1673	+	.	ID="RND-6_FAMILY-3236";Tend="1342";Tstart="897";shortTE="F";uid="0374fa88-033a-42ff-bd1f-8547ee699f9d"
CABPRJ010001426.1	RepeatMasker	Retroposon?	3752423	3752871	1946	+	.	ID="RND-5_FAMILY-3149";Tend="1445";Tstart="963";shortTE="F";uid="85247103-ad4d-4bd2-ab03-a4e1561cd272"
CABPRJ010001426.1	RepeatMasker	Unknown	1718527	1718813	912	+	.	ID="RND-6_FAMILY-11785";Tend="1205";Tstart="913";shortTE="F";uid="96440863-b15a-4d2f-aa8d-4c73b5ab280c"
CABPRJ010001426.1	RepeatMasker	Retroposon?	2822942	2823206	1103	+	.	ID="RND-1_FAMILY-35";Tend="2024";Tstart="1775";shortTE="F";uid="89d0f078-afe8-42b8-a1bf-917e3e7ca7a0"
CABPRJ010001426.1	RepeatMasker	Retroposon?	1840194	1840448	604	+	.	ID="RND-6_FAMILY-3029";Tend="974";Tstart="704";shortTE="F";uid="a17ea192-05b1-4b27-931c-8675b379d8de"
CABPRJ010001426.1	RepeatMasker	Unknown	60625	60989	1178	+	.	ID="RND-3_FAMILY-29";Tend="1310";Tstart="901";shortTE="F";uid="3171ce23-e87c-4df8-abf5-5e54c16d35a9"
CABPRJ010001426.1	RepeatMasker	DNA	425491	425875	876	+	.	ID="TTAA5_AP";Tend="442";Tstart="1";shortTE="F";uid="fd4b57d6-e29f-4bdb-80ab-aeabe2c779cc"
CABPRJ010001426.1	RepeatMasker	Retroposon?	269670	270187	1357	+	.	ID="RND-4_FAMILY-241";Tend="1808";Tstart="1291";shortTE="F";uid="5eaf8147-63d8-4f7e-bf9e-279cd8dde814"
CABPRJ010001426.1	RepeatMasker	Retroposon?	140464	140781	646	+	.	ID="RND-1_FAMILY-35";Tend="2006";Tstart="1720";shortTE="F";uid="ac4baed4-fea5-4531-bf89-dbd71cf9bc24"
CABPRJ010001426.1	RepeatMasker	Unknown	101406	101718	1687	+	.	ID="RND-6_FAMILY-23275";Tend="1286";Tstart="934";shortTE="F";uid="c51af659-7bf5-45d9-b306-ca60617591b5"
CABPRJ010001426.1	RepeatMasker	DNA/Ginger-1	529724	530001	1629	+	.	ID="RND-5_FAMILY-95";Tend="1699";Tstart="1417";shortTE="F";uid="45b35c67-a386-4510-84aa-22c756fce309"
CABPRJ010001426.1	RepeatMasker	Unknown	2233300	2233549	425	+	.	ID="HALYOMORPHA_HALYS-4_FAMILY-876";Tend="262";Tstart="20";shortTE="F";uid="484bbf4c-280b-4e0a-9020-b2edf189c5f4"
CABPRJ010001426.1	RepeatMasker	Unknown	3358812	3359452	3074	+	.	ID="RND-5_FAMILY-3159";Tend="1523";Tstart="904";shortTE="F";uid="8328e714-b25c-4be9-b35d-4cb81b323af0"
CABPRJ010001426.1	RepeatMasker	DNA/Ginger-1	1948825	1948995	458	+	.	ID="RND-5_FAMILY-95";Tend="1699";Tstart="1547";shortTE="F";uid="b7bb1c97-58b6-4963-9e53-04c54341dc5e"
CABPRJ010001426.1	RepeatMasker	DNA/hAT-Tip100	3259100	3259708	3826	+	.	ID="RND-5_FAMILY-3616";Tend="1525";Tstart="928";shortTE="F";uid="5f6c327a-a3b7-416a-be85-c87c81eea5b9"
CABPRJ010001426.1	RepeatMasker	Retroposon?	79308	79654	1478	+	.	ID="RND-5_FAMILY-8932";Tend="1350";Tstart="1008";shortTE="F";uid="afbbd429-1527-4c7c-9d35-e05e12a232fe"
CABPRJ010001426.1	RepeatMasker	Retroposon?	13053	13333	1171	+	.	ID="RND-5_FAMILY-3149";Tend="1446";Tstart="1201";shortTE="F";uid="480de814-99fc-4c60-95d3-97333fe2406e"
CABPRJ010001426.1	RepeatMasker	DNA/Ginger-1	464619	464845	703	+	.	ID="RND-6_FAMILY-4437";Tend="1285";Tstart="1096";shortTE="F";uid="2d3851f4-477c-440e-a38c-452cedd5c186"
CABPRJ010001426.1	RepeatMasker	Retroposon?	1293724	1293825	494	+	.	ID="RND-4_FAMILY-241";Tend="1692";Tstart="1591";shortTE="F";uid="d41a57f4-085c-4685-9e15-6154367d2daa"
CABPRJ010001426.1	RepeatMasker	Retroposon?	600138	600311	541	+	.	ID="RND-6_FAMILY-970";Tend="1991";Tstart="1726";shortTE="F";uid="36e7f357-de62-4e1f-82f0-345cb4d3fa7a"
CABPRJ010001426.1	RepeatMasker	Retroposon?	1518080	1518205	458	+	.	ID="RND-4_FAMILY-241";Tend="1760";Tstart="1638";shortTE="F";uid="7432c5df-3743-4b6c-8066-d6b934b6277f"
CABPRJ010001426.1	RepeatMasker	Unknown	3778738	3779122	2124	+	.	ID="RND-5_FAMILY-8688";Tend="1436";Tstart="1003";shortTE="F";uid="845a6d23-5204-4dbd-ae18-a850706f87ba"
CABPRJ010001426.1	RepeatMasker	DNA/Ginger-1	3637454	3637684	465	+	.	ID="rnd-4_family-145";TEgroup="ctg_1426%7Crnd-4_family-145%7C1";Tend="1145";Tstart="922";shortTE="T";uid="17f4d49e-dcfc-43ba-9b90-13795ee0b891"
CABPRJ010001426.1	RepeatMasker	DNA	603629	604628	5349	+	.	ID="RND-6_FAMILY-19713";Tend="1664";Tstart="653";shortTE="F";uid="6ba837c4-d2a6-4f1d-b907-7f9459c47121"
CABPRJ010001426.1	RepeatMasker	RC/Helitron	4319032	4322864	15735	+	.	ID="HELITRON-1_RPR";Tend="5992";Tstart="459";shortTE="F";uid="9a40c530-0988-40f5-af54-7ec1a9eea80a"
CABPRJ010001426.1	RepeatMasker	Unknown	1957560	1957794	431	+	.	ID="RND-6_FAMILY-23275";Tend="1307";Tstart="1052";shortTE="F";uid="e12f0788-a44f-497a-8584-ae328028c9a5"
CABPRJ010001426.1	RepeatMasker	Unknown	2691332	2691589	446	+	.	ID="RND-6_FAMILY-16448";Tend="1829";Tstart="1567";shortTE="F";uid="9182e0d4-785e-4032-a7df-f2b9f0a697c1"
CABPRJ010001426.1	RepeatMasker	Unknown	1347912	1348334	1688	+	.	ID="RND-6_FAMILY-3236";Tend="1312";Tstart="896";shortTE="F";uid="5cf2298d-e265-4cd7-bdb0-0ab317948509"
CABPRJ010001426.1	RepeatMasker	DNA/TcMar-Mariner	1575814	1576758	2243	+	.	ID="MARINER-25_SIN";TEgroup="ctg_1426%7CMARINER-25_SIN%7C1";Tend="1324";Tstart="1";shortTE="F";uid="18b994b5-53bc-4fbd-a2a2-df11bb73232d"
CABPRJ010001426.1	RepeatMasker	RC/Helitron	1388174	1388477	1459	+	.	ID="RND-1_FAMILY-89";Tend="1174";Tstart="889";shortTE="F";uid="2ebec621-5dfa-469c-89c0-4e1734047118"
CABPRJ010001426.1	RepeatMasker	Retroposon?	3560779	3561069	899	+	.	ID="RND-5_FAMILY-8932";Tend="1194";Tstart="911";shortTE="F";uid="c3edf2dc-ec8e-4904-a2ec-8e77db3d976c"
CABPRJ010001426.1	RepeatMasker	Retroposon?	3262316	3262687	503	+	.	ID="RND-6_FAMILY-14413";Tend="1366";Tstart="995";shortTE="F";uid="2d797a9f-7834-484a-9990-e9501603be18"
CABPRJ010001426.1	RepeatMasker	Retroposon?	990173	990768	811	+	.	ID="RND-5_FAMILY-7401";Tend="1540";Tstart="903";shortTE="F";uid="514faffb-c440-4b7f-a4ac-158ec5fa9e01"
CABPRJ010001426.1	RepeatMasker	DNA/Ginger-1	3643809	3644088	1235	+	.	ID="RND-5_FAMILY-95";Tend="1257";Tstart="979";shortTE="F";uid="32b16755-092a-4833-96fb-56506c328cef"
CABPRJ010001426.1	RepeatMasker	DNA	2546257	2546522	851	+	.	ID="ttaa2b_ap";Tend="347";Tstart="80";shortTE="F";uid="1307a252-a2e0-419d-b3ce-592eef99bd3c"
CABPRJ010001426.1	RepeatMasker	Unknown	985353	985707	2272	+	.	ID="RND-6_FAMILY-23275";Tend="1318";Tstart="964";shortTE="F";uid="36bf5bae-2321-49f2-a00a-43ac13dfddf7"
CABPRJ010001426.1	RepeatMasker	DNA/hAT-hAT19	41762	41967	548	+	.	ID="DNA8-71_AP";Tend="196";Tstart="6";shortTE="F";uid="d49fbbf7-acf7-4254-848e-a9877d1d6872"
CABPRJ010001426.1	RepeatMasker	DNA/hAT-Tip100	152431	152591	1017	+	.	ID="RND-4_FAMILY-2204";Tend="435";Tstart="275";shortTE="F";uid="a6eca284-319c-4e44-b4c6-43b162c56092"
CABPRJ010001426.1	RepeatMasker	DNA/Ginger-1	3448632	3449385	4419	+	.	ID="RND-6_FAMILY-263";Tend="1735";Tstart="979";shortTE="F";uid="b17bc5b0-17c4-493a-8deb-77eb7cbd12f5"
CABPRJ010001426.1	RepeatMasker	DNA/Ginger-1	4178912	4179190	1661	+	.	ID="RND-1_FAMILY-12";Tend="1179";Tstart="899";shortTE="F";uid="d6950c8a-bae2-49a2-b74e-fc9c73b3d4d3"
CABPRJ010001426.1	RepeatMasker	DNA/hAT-Tip100	2932751	2933110	1369	+	.	ID="RND-4_FAMILY-244";Tend="1372";Tstart="1050";shortTE="F";uid="ed64f4a1-358c-4de9-93e8-3a6f4dc1254b"
CABPRJ010001426.1	RepeatMasker	DNA/Ginger-1	2033385	2033775	1761	+	.	ID="RND-1_FAMILY-7";Tend="2494";Tstart="2088";shortTE="F";uid="559a77a1-96e4-4b78-8631-5defad68e949"
CABPRJ010001426.1	RepeatMasker	Unknown	449066	449188	2480	+	.	ID="RND-6_FAMILY-23275";Tend="1671";Tstart="962";shortTE="F";uid="53891a7d-aa26-4d6e-a58a-c20c4aa935a3"
CABPRJ010001426.1	RepeatMasker	Unknown	3771940	3772289	1395	+	.	ID="RND-4_FAMILY-1422";Tend="1251";Tstart="933";shortTE="F";uid="1eac848d-9a16-416c-867e-55c2246dee68"
CABPRJ010001426.1	RepeatMasker	DNA/hAT-Tip100	1857474	1857586	411	+	.	ID="RND-6_FAMILY-25927";Tend="1579";Tstart="1468";shortTE="F";uid="aa1b0156-13a4-4918-bc3b-99a1b061ca3e"
CABPRJ010001426.1	RepeatMasker	DNA/hAT-Tip100	646109	646293	778	+	.	ID="RND-6_FAMILY-9406";Tend="1586";Tstart="1403";shortTE="F";uid="cd7a9caf-2ede-4315-bb78-cb369fd512a2"
CABPRJ010001426.1	RepeatMasker	Retroposon?	4235320	4236005	3781	+	.	ID="RND-6_FAMILY-146";Tend="1608";Tstart="878";shortTE="F";uid="c6c1a0e8-e7c8-4226-b760-0a7d26a23169"
CABPRJ010001426.1	RepeatMasker	DNA/hAT-Tip100	844259	844391	507	+	.	ID="RND-6_FAMILY-9406";Tend="1232";Tstart="1101";shortTE="F";uid="4dd56984-ef53-4c9f-a969-9bcd31e4256a"
CABPRJ010001426.1	RepeatMasker	LINE/CR1	2605786	2606785	1411	+	.	ID="RND-6_FAMILY-333";Tend="1353";Tstart="355";shortTE="F";uid="f2d8c6be-7955-4fda-9f7b-a27a58040d17"
CABPRJ010001426.1	RepeatMasker	DNA/Kolobok-E	2762306	2762696	1878	+	.	ID="RND-6_FAMILY-13202";Tend="1376";Tstart="957";shortTE="F";uid="fd7a10a9-66e0-4944-9fe8-d7c19113a550"
CABPRJ010001426.1	RepeatMasker	Retroposon?	260908	261198	927	+	.	ID="RND-6_FAMILY-970";Tend="1711";Tstart="1395";shortTE="F";uid="2fd83cc6-aba4-4617-aa90-ee029bf0d39d"
CABPRJ010001426.1	RepeatMasker	DNA	469186	469297	1102	+	.	ID="RND-5_FAMILY-85";Tend="1361";Tstart="1086";shortTE="F";uid="2ad37223-264f-40b1-bdf1-eb1960051b95"
CABPRJ010001426.1	RepeatMasker	DNA/hAT-Charlie	2541820	2541960	521	+	.	ID="RND-5_FAMILY-2325";Tend="1195";Tstart="1051";shortTE="F";uid="441ca1fc-41fe-4035-b499-924a2fa8abed"
CABPRJ010001426.1	RepeatMasker	DNA/Ginger-1	681829	682485	2953	+	.	ID="RND-4_FAMILY-311";Tend="1673";Tstart="973";shortTE="F";uid="4d9987d8-f642-4a42-8fa7-fee3ed7c3be3"
CABPRJ010001426.1	RepeatMasker	DNA/MULE-MuDR	609379	609488	466	+	.	ID="RND-6_FAMILY-7584";Tend="1174";Tstart="1065";shortTE="F";uid="cab92976-0cd3-4e80-aac3-fb365511fcce"
CABPRJ010001426.1	RepeatMasker	DNA/Ginger-1	3752915	3753119	546	+	.	ID="RND-5_FAMILY-95";Tend="1225";Tstart="1015";shortTE="F";uid="3a91655b-2ee4-4d73-91db-e267a39ce439"
CABPRJ010001426.1	RepeatMasker	Retroposon?	2162295	2162681	2141	+	.	ID="RND-5_FAMILY-8932";Tend="1287";Tstart="918";shortTE="F";uid="bcd78bfa-d5ad-466b-bf1b-138fdc1df966"
CABPRJ010001426.1	RepeatMasker	LINE/RTE-BovB	3704717	3704962	871	+	.	ID="RND-6_FAMILY-2124";Tend="1556";Tstart="1308";shortTE="F";uid="65814071-5545-42b9-b17b-3446d04dea02"
CABPRJ010001426.1	RepeatMasker	Unknown	2718114	2718296	625	+	.	ID="RND-6_FAMILY-32771";Tend="1423";Tstart="1244";shortTE="F";uid="7f46e687-d2a3-49ec-ae7d-c6d83011c7d9"
CABPRJ010001426.1	RepeatMasker	Unknown	2286437	2286717	661	+	.	ID="RND-6_FAMILY-23275";Tend="1241";Tstart="934";shortTE="F";uid="abbdcb63-ea2a-4b8e-9574-41dd434d69f5"
CABPRJ010001426.1	RepeatMasker	Unknown	2418991	2419157	507	+	.	ID="RND-6_FAMILY-9882";Tend="1377";Tstart="1242";shortTE="F";uid="074f01d6-344f-453d-9038-4832308bf8d5"
CABPRJ010001426.1	RepeatMasker	Unknown	1317972	1318079	689	+	.	ID="RND-6_FAMILY-218";Tend="925";Tstart="818";shortTE="F";uid="77161b2d-f2c9-452f-8fb0-0d1493f49c0d"
CABPRJ010001426.1	RepeatMasker	DNA/hAT-hAT19	3791158	3791674	2528	+	.	ID="RND-5_FAMILY-1359";Tend="1459";Tstart="940";shortTE="F";uid="694c844f-d389-4fba-8cf1-2361bbc6f892"
CABPRJ010001426.1	RepeatMasker	LINE/R1	140026	140159	512	+	.	ID="RND-5_FAMILY-732";Tend="1571";Tstart="1435";shortTE="F";uid="d7ed1a97-cf1a-46d7-b6e4-359dd91a0ac2"
CABPRJ010001426.1	RepeatMasker	Retroposon?	2244090	2244229	412	+	.	ID="RND-4_FAMILY-241";Tend="1791";Tstart="1660";shortTE="F";uid="a7e62c31-6113-4a58-a0a8-93fae3cd9600"
CABPRJ010001426.1	RepeatMasker	DNA/Ginger-1	3811146	3811698	3315	+	.	ID="RND-1_FAMILY-12";Tend="1495";Tstart="926";shortTE="F";uid="ad1a7133-3f89-406c-90e5-e26da73c4755"
CABPRJ010001426.1	RepeatMasker	Unknown	2946177	2946395	761	+	.	ID="RND-6_FAMILY-5446";Tend="1549";Tstart="1345";shortTE="F";uid="93f54214-79f8-41b9-84f4-8d0cf65fb1f1"
CABPRJ010001426.1	RepeatMasker	DNA/Ginger-1	1561699	1562213	627	+	.	ID="RND-6_FAMILY-35072";Tend="1591";Tstart="1024";shortTE="F";uid="42a2c796-f192-4526-b375-e6f1d5c8c85f"
CABPRJ010001426.1	RepeatMasker	LINE/Penelope	2726468	2726620	708	+	.	ID="RND-1_FAMILY-129";Tend="1019";Tstart="865";shortTE="F";uid="9693da21-e5c9-4236-b827-1652130d2e50"
CABPRJ010001426.1	RepeatMasker	DNA	925257	925384	415	+	.	ID="RND-6_FAMILY-6691";Tend="435";Tstart="314";shortTE="F";uid="42f4d673-71b8-4072-bddb-ca5daab7bf25"
CABPRJ010001426.1	RepeatMasker	DNA	1774039	1774532	1397	+	.	ID="RND-4_FAMILY-1204";Tend="1371";Tstart="816";shortTE="F";uid="b6f1156d-1dc3-435b-9366-dc019d241d0c"
CABPRJ010001426.1	RepeatMasker	Retroposon	785988	786247	1722	+	.	ID="RND-5_FAMILY-863";Tend="1639";Tstart="1380";shortTE="F";uid="4cf8d91a-8e30-4096-b1c0-4f1da2a202bf"
CABPRJ010001426.1	RepeatMasker	DNA/hAT-Tip100	257395	257580	429	+	.	ID="RND-3_FAMILY-853";Tend="1121";Tstart="951";shortTE="F";uid="f0bbbf8c-7bf3-4b18-bef6-fb0afe96b227"
CABPRJ010001426.1	RepeatMasker	DNA/hAT-Tip100	3219668	3219910	1032	+	.	ID="RND-4_FAMILY-1424";Tend="1158";Tstart="938";shortTE="F";uid="2277c5c5-b359-4030-90af-890578a434ff"
CABPRJ010001426.1	RepeatMasker	Retroposon?	3675826	3675981	460	+	.	ID="RND-5_FAMILY-3149";Tend="1444";Tstart="1261";shortTE="F";uid="4c809d72-e2f2-4782-9bad-39e8d1149f0f"
CABPRJ010001426.1	RepeatMasker	DNA/Ginger-1	1814015	1814209	590	+	.	ID="RND-1_FAMILY-0";Tend="1933";Tstart="1748";shortTE="F";uid="de1a4b8c-d0e5-48d2-a998-b86659abfd45"
CABPRJ010001426.1	RepeatMasker	DNA/Ginger-1	3687592	3687701	462	+	.	ID="RND-1_FAMILY-0";Tend="1048";Tstart="955";shortTE="F";uid="adf21625-aabf-43eb-82fd-6449c5126393"
CABPRJ010001426.1	RepeatMasker	DNA/TcMar-Tigger	2132397	2132827	443	+	.	ID="RND-6_FAMILY-159";TEgroup="ctg_1426%7CRND-6_FAMILY-159%7C1";Tend="2692";Tstart="651";shortTE="F";uid="ab183f06-f497-43a8-9591-831de3658f8d"
CABPRJ010001426.1	RepeatMasker	DNA/Ginger-1	3359451	3359666	1465	+	.	ID="RND-1_FAMILY-0";Tend="1166";Tstart="960";shortTE="F";uid="d12aecd2-ba9d-4887-8694-3edc74eebe17"
CABPRJ010001426.1	RepeatMasker	Retroposon?	2057189	2057539	1279	+	.	ID="RND-6_FAMILY-14413";Tend="1316";Tstart="954";shortTE="F";uid="883efbd4-7960-42ee-b338-dca50e3638c0"
CABPRJ010001426.1	RepeatMasker	DNA	3334236	3334379	650	+	.	ID="RND-6_FAMILY-7932";Tend="1571";Tstart="1439";shortTE="F";uid="6eab0776-39c5-47ca-87ec-f544777bcb33"
CABPRJ010001426.1	RepeatMasker	DNA/Ginger-1	1388480	1389173	4194	+	.	ID="RND-6_FAMILY-263";Tend="1734";Tstart="991";shortTE="F";uid="314d3883-3667-4804-ac6d-8a62aaccd27b"
CABPRJ010001426.1	RepeatMasker	Unknown	4307057	4307237	1231	+	.	ID="RND-6_FAMILY-54933";Tend="1142";Tstart="950";shortTE="F";uid="0994dc1c-e089-4ca9-be51-4b9caa5652c8"
CABPRJ010001426.1	RepeatMasker	Unknown	1793016	1793246	861	+	.	ID="RND-4_FAMILY-334";Tend="1996";Tstart="1774";shortTE="F";uid="9de8d9bc-74fb-4be7-9a7c-e835fa40dbb6"
CABPRJ010001426.1	RepeatMasker	Retroposon?	3419300	3419692	1143	+	.	ID="RND-5_FAMILY-8932";Tend="1347";Tstart="933";shortTE="F";uid="43369eb1-b5ba-471e-8b3d-57fc33ac9f79"
CABPRJ010001426.1	RepeatMasker	Unknown	2640931	2641351	1519	+	.	ID="RND-5_FAMILY-187";TEgroup="ctg_1426%7CRND-5_FAMILY-187%7C1";Tend="1252";Tstart="495";shortTE="F";uid="e17b9a2a-ed1e-4538-8af8-fd9532fc804d"
CABPRJ010001426.1	RepeatMasker	DNA/Kolobok-E	676516	676655	1867	+	.	ID="RND-1_FAMILY-28";Tend="1406";Tstart="829";shortTE="F";uid="6a996756-3143-4d36-aae9-502ad9f68769"
CABPRJ010001426.1	RepeatMasker	Retroposon?	2997418	2997718	1178	+	.	ID="RND-6_FAMILY-14413";Tend="1324";Tstart="982";shortTE="F";uid="68b26604-d849-4491-83d5-173e1f6b09c7"
CABPRJ010001426.1	RepeatMasker	LINE/CR1	855239	855500	539	+	.	ID="RND-6_FAMILY-4189";Tend="1360";Tstart="1103";shortTE="F";uid="84108d3d-37cd-4633-9f9c-7e915e412188"
CABPRJ010001426.1	RepeatMasker	LINE/Penelope	3295236	3296568	6167	+	.	ID="RND-1_FAMILY-129";Tend="2158";Tstart="719";shortTE="F";uid="a8c8cad4-3a4c-4c6b-bd9b-2972674f5fac"
CABPRJ010001426.1	RepeatMasker	RC/Helitron	4204570	4204698	1329	+	.	ID="RND-5_FAMILY-2124";Tend="1287";Tstart="969";shortTE="F";uid="50c155fe-ee86-4141-99d2-3293fe338967"
CABPRJ010001426.1	RepeatMasker	DNA/hAT-hAT19	2709113	2709427	806	+	.	ID="HAT-N7_AP";Tend="294";Tstart="2";shortTE="F";uid="9cd910bc-196c-49ba-939d-f113fb9c6b7b"
CABPRJ010001426.1	RepeatMasker	DNA/hAT-Tip100	1800928	1801306	1614	+	.	ID="RND-6_FAMILY-9406";Tend="1591";Tstart="1209";shortTE="F";uid="a68d08e5-e357-4e32-a133-f77cea4eb516"
CABPRJ010001426.1	RepeatMasker	DNA/Ginger-1	3285261	3285449	1006	+	.	ID="RND-5_FAMILY-95";Tend="1720";Tstart="1513";shortTE="F";uid="80eeca8f-a7b1-48f3-9dbc-a6480145d4dd"
CABPRJ010001426.1	RepeatMasker	DNA/hAT	970419	971166	4690	+	.	ID="RND-6_FAMILY-5008";Tend="2453";Tstart="1705";shortTE="F";uid="6e11b171-82f8-4687-9088-85f832ac50e0"
CABPRJ010001426.1	RepeatMasker	LINE/RTE-BovB	3660822	3661155	1866	+	.	ID="RND-5_FAMILY-4714";Tend="1867";Tstart="1530";shortTE="F";uid="17acad71-fc72-483b-bcf2-d424b005622c"
CABPRJ010001426.1	RepeatMasker	LINE/CR1	1925288	1925820	3565	+	.	ID="RND-5_FAMILY-10021";Tend="1463";Tstart="939";shortTE="F";uid="4b26bea5-4e6c-4927-aa08-b9cb15383fc8"
CABPRJ010001426.1	RepeatMasker	Unknown	908272	908715	2383	+	.	ID="RND-6_FAMILY-23275";Tend="1397";Tstart="961";shortTE="F";uid="03767dfb-83e0-46ce-a98c-0db12a925b77"
CABPRJ010001426.1	RepeatMasker	DNA/Ginger-1	1257699	1258185	2127	+	.	ID="rnd-4_family-145";Tend="1785";Tstart="985";shortTE="F";uid="44f33f32-52b6-4dc8-bfe2-b4d5443b5faa"
CABPRJ010001426.1	RepeatMasker	DNA/Ginger-1	1429304	1429421	510	+	.	ID="RND-5_FAMILY-95";Tend="1672";Tstart="1554";shortTE="F";uid="d2492f79-b564-4a86-9f80-ccd069a1623f"
CABPRJ010001426.1	RepeatMasker	Unknown	3390682	3390912	1285	+	.	ID="RND-5_FAMILY-604";Tend="1342";Tstart="1118";shortTE="F";uid="040779b5-d384-4f6c-a17b-d2a0b14d565d"
CABPRJ010001426.1	RepeatMasker	DNA	2452032	2452734	4215	+	.	ID="RND-1_FAMILY-123";Tend="1741";Tstart="980";shortTE="F";uid="26446bde-8651-4b2d-96ce-f20d07b786b8"
CABPRJ010001426.1	RepeatMasker	Retroposon?	977286	977436	582	+	.	ID="RND-6_FAMILY-3029";Tend="2048";Tstart="1787";shortTE="F";uid="1f330d05-554d-4388-b137-b0a054c2df18"
CABPRJ010001426.1	RepeatMasker	Retroposon?	368698	368863	636	+	.	ID="RND-1_FAMILY-35";Tend="1946";Tstart="1782";shortTE="F";uid="28a3e581-1c79-4979-b9db-dcbca3979497"
CABPRJ010001426.1	RepeatMasker	DNA/Ginger-1	2324978	2325239	1305	+	.	ID="RND-5_FAMILY-95";Tend="1699";Tstart="1440";shortTE="F";uid="b8d75a7c-3eb7-44a1-8c94-80b5ea416b4f"
CABPRJ010001426.1	RepeatMasker	DNA/hAT-Tip100	2227185	2227766	1681	+	.	ID="rnd-5_family-1629";Tend="2193";Tstart="1443";shortTE="F";uid="1b041bae-6c9e-4841-a972-effd4018b603"
CABPRJ010001426.1	RepeatMasker	LINE/Penelope	2744316	2744531	1214	+	.	ID="RND-3_FAMILY-217";Tend="2609";Tstart="2384";shortTE="F";uid="3da420f3-eaa4-4653-8d30-c763f1d06fe0"
CABPRJ010001426.1	RepeatMasker	Unknown	3578212	3578723	1974	+	.	ID="RND-5_FAMILY-7745";Tend="1481";Tstart="987";shortTE="F";uid="c2438e01-1d48-4205-a3da-d749f95ceac6"
CABPRJ010001426.1	RepeatMasker	Retroposon?	2888767	2889004	1182	+	.	ID="RND-5_FAMILY-3149";Tend="1182";Tstart="964";shortTE="F";uid="d901bc4d-c6a1-4542-9499-825361834a90"
CABPRJ010001426.1	RepeatMasker	Unknown	4266113	4266295	826	+	.	ID="RND-5_FAMILY-72";Tend="1047";Tstart="813";shortTE="F";uid="0779b9f4-011d-4a25-a8e1-83fe561a6727"
CABPRJ010001426.1	RepeatMasker	RC/Helitron	3127637	3128166	2174	+	.	ID="RND-5_FAMILY-18995";Tend="1584";Tstart="1002";shortTE="F";uid="468ce161-aa89-4d6c-8a3c-603d57942582"
CABPRJ010001426.1	RepeatMasker	DNA	8468	8619	563	+	.	ID="RND-6_FAMILY-7932";Tend="1618";Tstart="1476";shortTE="F";uid="3097f838-d183-4e4c-bcff-802f58792c86"
CABPRJ010001426.1	RepeatMasker	Unknown	2562867	2562976	585	+	.	ID="RND-5_FAMILY-625";Tend="1039";Tstart="931";shortTE="F";uid="44802c34-32fd-41ac-a436-896c4cab7b3f"
CABPRJ010001426.1	RepeatMasker	Unknown	1736384	1737053	4020	+	.	ID="RND-6_FAMILY-24773";Tend="1603";Tstart="927";shortTE="F";uid="7f0e6db5-de8e-4780-ab16-c1fe0ac21aa8"
CABPRJ010001426.1	RepeatMasker	DNA/Ginger-1	1565855	1566068	861	+	.	ID="RND-5_FAMILY-5114";Tend="1920";Tstart="1679";shortTE="F";uid="5cc4a111-f13b-4182-8d15-d3eadaa7756f"
CABPRJ010001426.1	RepeatMasker	Retroposon?	508006	508191	1079	+	.	ID="RND-5_FAMILY-3149";Tend="1155";Tstart="966";shortTE="F";uid="bad7906e-d99b-483c-be2f-072c16c661f2"
CABPRJ010001426.1	RepeatMasker	Unknown	3640383	3640854	2411	+	.	ID="RND-5_FAMILY-1431";Tend="1570";Tstart="1124";shortTE="F";uid="475ae0c1-01a8-4a9b-880a-01444278e1f1"
CABPRJ010001426.1	RepeatMasker	DNA/hAT-Tip100	2358666	2359023	1857	+	.	ID="RND-5_FAMILY-217";Tend="1234";Tstart="868";shortTE="F";uid="6ecc9ced-f3a4-404c-84b0-ec23ea4b3bed"
CABPRJ010001426.1	RepeatMasker	Retroposon?	1606386	1606546	410	+	.	ID="RND-4_FAMILY-241";Tend="1790";Tstart="1638";shortTE="F";uid="5eac0c12-77c4-422e-b511-8315c9aec26f"
CABPRJ010001426.1	RepeatMasker	Retroposon?	4121587	4122985	7803	+	.	ID="RND-6_FAMILY-5185";Tend="2050";Tstart="627";shortTE="F";uid="3dd1ebe8-12a1-4aff-b7f0-63af015fc2d6"
CABPRJ010001426.1	RepeatMasker	DNA/hAT-Tip100	40121	40430	969	+	.	ID="RND-4_FAMILY-2204";Tend="2124";Tstart="1858";shortTE="F";uid="66c9a5d1-d470-466c-bf96-603639cc47eb"
CABPRJ010001426.1	RepeatMasker	LINE/I-Jockey	3627736	3628012	1204	+	.	ID="RND-5_FAMILY-1720";Tend="1133";Tstart="872";shortTE="F";uid="6d4394e3-25de-473e-8ada-4b04b7e7f6b0"
CABPRJ010001426.1	RepeatMasker	DNA/hAT-Ac	3971839	3972488	3438	+	.	ID="RND-5_FAMILY-5895";Tend="1503";Tstart="885";shortTE="F";uid="9b76c195-8034-461c-9bac-79daeb446dda"
CABPRJ010001426.1	RepeatMasker	Unknown	572667	573239	3200	+	.	ID="RND-6_FAMILY-32771";Tend="1424";Tstart="906";shortTE="F";uid="79b5cb40-2b29-44bf-aaa2-f641c864619f"
CABPRJ010001426.1	RepeatMasker	Retroposon?	462013	462378	1783	+	.	ID="RND-6_FAMILY-14413";Tend="1365";Tstart="955";shortTE="F";uid="c6a89849-8b68-42a4-9135-e6b5dcafef99"
CABPRJ010001426.1	RepeatMasker	LINE/R1	1336751	1336931	519	+	.	ID="RND-6_FAMILY-16872";Tend="840";Tstart="682";shortTE="F";uid="3ba7d0b4-f210-45fe-994a-715fa1ef83e9"
CABPRJ010001426.1	RepeatMasker	DNA/Ginger-1	1813562	1813778	986	+	.	ID="RND-4_FAMILY-145";Tend="1164";Tstart="957";shortTE="F";uid="b6930107-dc69-4b01-b5d1-54f225b87cae"
CABPRJ010001426.1	RepeatMasker	DNA/Ginger-1	1876925	1877378	1668	+	.	ID="RND-4_FAMILY-318";Tend="2322";Tstart="1826";shortTE="F";uid="b20bad73-935a-4547-9eeb-5cacb8221718"
CABPRJ010001426.1	RepeatMasker	Retroposon?	426623	426844	1264	+	.	ID="RND-5_FAMILY-4854";Tend="2884";Tstart="2627";shortTE="F";uid="8895fcff-957f-4cd0-96c7-ac25a968fce4"
CABPRJ010001426.1	RepeatMasker	Retroposon?	640098	640471	2077	+	.	ID="RND-6_FAMILY-3029";Tend="1916";Tstart="1535";shortTE="F";uid="8e7d9f9d-28b1-493f-bb8e-0c746541c0d0"
CABPRJ010001426.1	RepeatMasker	Unknown	975568	975833	1386	+	.	ID="RND-5_FAMILY-14444";Tend="1187";Tstart="915";shortTE="F";uid="57537f6e-a65b-4005-8282-1105e25fef9e"
CABPRJ010001426.1	RepeatMasker	DNA/Kolobok-E	3132893	3133149	907	+	.	ID="RND-6_FAMILY-5146";Tend="1544";Tstart="1268";shortTE="F";uid="83ebdfa3-3117-4265-aa17-dab5f0025ef1"
CABPRJ010001426.1	RepeatMasker	DNA/P	200660	202988	6243	+	.	ID="RND-6_FAMILY-11812";Tend="2421";Tstart="134";shortTE="F";uid="112f7568-9d50-46a1-af33-ea705abafff8"
CABPRJ010001426.1	RepeatMasker	LINE/CR1	2951819	2952001	929	+	.	ID="RND-6_FAMILY-7652";Tend="1430";Tstart="1233";shortTE="F";uid="22baeced-d770-43c3-90ee-faaaa2af717d"
CABPRJ010001426.1	RepeatMasker	DNA/Kolobok-E	7743	8013	1336	+	.	ID="RND-6_FAMILY-481";Tend="950";Tstart="669";shortTE="F";uid="202908c3-58cd-4587-b481-56516ffbee1f"
CABPRJ010001426.1	RepeatMasker	DNA/hAT-Tip100	1730924	1731280	3494	+	.	ID="rnd-5_family-2709";Tend="1283";Tstart="605";shortTE="F";uid="33f6b447-d37b-47d3-8b15-e4e15bbbfbab"
CABPRJ010001426.1	RepeatMasker	DNA/Ginger-1	2954668	2954963	1571	+	.	ID="RND-2_FAMILY-26";Tend="1929";Tstart="1634";shortTE="F";uid="784bc742-cc04-4d8a-a931-ad2a6bb77e20"
CABPRJ010001426.1	RepeatMasker	DNA/Ginger-1	850504	850851	948	+	.	ID="RND-4_FAMILY-465";Tend="1688";Tstart="1325";shortTE="F";uid="a09180d7-1d4c-414e-b9ac-cf12bae0c4eb"
CABPRJ010001426.1	RepeatMasker	DNA/Ginger-1	1273101	1273566	580	+	.	ID="RND-6_FAMILY-10080";Tend="1474";Tstart="982";shortTE="F";uid="85fa33ba-ea20-439c-98d2-90708ba24146"
CABPRJ010001426.1	RepeatMasker	Retroposon?	2524425	2524623	1103	+	.	ID="RND-6_FAMILY-3029";Tend="1829";Tstart="1642";shortTE="F";uid="1fcc2926-edfd-4318-a125-7d7b3e844930"
CABPRJ010001426.1	RepeatMasker	DNA/TcMar-Tigger	4212179	4212546	2508	+	.	ID="RND-5_FAMILY-4031";Tend="1278";Tstart="908";shortTE="F";uid="0e330463-9082-4c01-8c11-c4de78db793b"
CABPRJ010001426.1	RepeatMasker	Retroposon?	2243179	2243313	562	+	.	ID="RND-4_FAMILY-241";Tend="1796";Tstart="1656";shortTE="F";uid="852d5cfa-47e2-4292-ae83-42e129fa4249"
CABPRJ010001426.1	RepeatMasker	DNA/Kolobok-E	954472	954984	1806	+	.	ID="RND-5_FAMILY-2381";Tend="2228";Tstart="1667";shortTE="F";uid="08bf3c22-1441-44db-b9a7-adfcd7cc36e7"
CABPRJ010001426.1	RepeatMasker	DNA/Ginger-1	2323944	2324242	866	+	.	ID="RND-5_FAMILY-95";Tend="1329";Tstart="984";shortTE="F";uid="c8a70dba-a17c-4535-b8a2-796edea5c711"
CABPRJ010001426.1	RepeatMasker	DNA/Ginger-1	2696630	2696974	1281	+	.	ID="rnd-5_family-95";Tend="1696";Tstart="1392";shortTE="F";uid="52b0bbbd-a0b2-42e0-977e-108f80d82b46"
CABPRJ010001426.1	RepeatMasker	DNA/hAT-Ac	171162	171657	3291	+	.	ID="RND-6_FAMILY-5711";Tend="1780";Tstart="1266";shortTE="F";uid="e8a0caf3-b489-46ee-ab88-106802aa5d07"
CABPRJ010001426.1	RepeatMasker	DNA/Ginger-1	3688393	3688840	2075	+	.	ID="RND-1_FAMILY-12";Tend="1418";Tstart="923";shortTE="F";uid="d2b5e5e0-5eab-4a61-b7f1-fd88af46b177"
CABPRJ010001426.1	RepeatMasker	Unknown	2855398	2856768	1359	+	.	ID="RND-5_FAMILY-10274";Tend="1261";Tstart="83";shortTE="F";uid="4776771b-288f-4f9d-9acf-c50fe1a40e57"
CABPRJ010001426.1	RepeatMasker	Unknown	4252072	4252685	1158	+	.	ID="RND-4_FAMILY-4488";TEgroup="ctg_1426%7CRND-4_FAMILY-4488%7C1";Tend="1726";Tstart="920";shortTE="F";uid="b7aff647-8a29-4976-9de3-94a45fe39d09"
CABPRJ010001426.1	RepeatMasker	Unknown	3700600	3700763	1183	+	.	ID="RND-4_FAMILY-3362";Tend="1128";Tstart="964";shortTE="F";uid="bd752c0c-6d13-44f4-a84e-239fbd4827e8"
CABPRJ010001426.1	RepeatMasker	Retroposon?	1831464	1831911	2231	+	.	ID="RND-5_FAMILY-3149";Tend="1449";Tstart="986";shortTE="F";uid="8ae0d058-9165-4acc-a73a-0f7f850dd9b4"
CABPRJ010001426.1	RepeatMasker	DNA/Kolobok-E	2599383	2599711	1581	+	.	ID="RND-6_FAMILY-19003";Tend="1555";Tstart="1218";shortTE="F";uid="2b0fd123-683e-40e3-9a31-782e15bab269"
CABPRJ010001426.1	RepeatMasker	DNA/hAT-Charlie	2011834	2012086	491	+	.	ID="RND-4_FAMILY-490";Tend="1243";Tstart="1025";shortTE="F";uid="96d5d0bb-9a09-4ce5-aef1-decba5df715a"
CABPRJ010001426.1	RepeatMasker	Retroposon?	1875897	1876348	2046	+	.	ID="RND-5_FAMILY-8932";Tend="1346";Tstart="925";shortTE="F";uid="ce6c0ccd-e543-4fe3-a692-b01c339ec495"
CABPRJ010001426.1	RepeatMasker	DNA/Ginger-1	295344	295529	672	+	.	ID="RND-5_FAMILY-5114";Tend="899";Tstart="714";shortTE="F";uid="b86c5081-f88c-4543-af72-fefbf94eb652"
CABPRJ010001426.1	RepeatMasker	Unknown	2919020	2919195	704	+	.	ID="RND-5_FAMILY-14142";Tend="1069";Tstart="886";shortTE="F";uid="e416a4cc-4147-4299-92ec-50936326b454"
CABPRJ010001426.1	RepeatMasker	LINE/Penelope	2844916	2845037	458	+	.	ID="RND-1_FAMILY-175";Tend="822";Tstart="695";shortTE="F";uid="edc1358a-a09a-4560-a592-11f3ea531fc7"
CABPRJ010001426.1	RepeatMasker	DNA/TcMar-Tigger	195250	195351	463	+	.	ID="RND-4_FAMILY-5218";Tend="1018";Tstart="918";shortTE="F";uid="d31a0dba-8708-4474-ba23-69385736e24b"
CABPRJ010001426.1	RepeatMasker	DNA/Kolobok-E	1423764	1424253	2321	+	.	ID="RND-5_FAMILY-3767";Tend="1465";Tstart="957";shortTE="F";uid="7ff02f50-f0b9-4b2a-b483-6a7a1ca14c36"
CABPRJ010001426.1	RepeatMasker	LINE/R1	973073	973653	2776	+	.	ID="RND-6_FAMILY-16872";Tend="1325";Tstart="743";shortTE="F";uid="9d36ea9f-bfca-446f-b9e6-cb35045295bc"
CABPRJ010001426.1	RepeatMasker	Unknown	853523	853864	1708	+	.	ID="RND-6_FAMILY-20286";Tend="1337";Tstart="972";shortTE="F";uid="05c8981f-bf79-4993-8fcf-cc09c742a480"
CABPRJ010001426.1	RepeatMasker	DNA/Kolobok-E	876139	876803	3580	+	.	ID="RND-1_FAMILY-28";Tend="1630";Tstart="940";shortTE="F";uid="239cf3a0-0276-4f09-ad1d-d53485f8b3b0"
CABPRJ010001426.1	RepeatMasker	DNA/hAT-Charlie	4217058	4217186	563	+	.	ID="RND-5_FAMILY-753";Tend="1252";Tstart="1111";shortTE="F";uid="efc0bc3d-536c-403c-a2aa-7af9393fd0a4"
CABPRJ010001426.1	RepeatMasker	DNA/hAT-Charlie	1831068	1831461	1008	+	.	ID="RND-4_FAMILY-752";Tend="1351";Tstart="979";shortTE="F";uid="ee15a427-1d3a-4673-b009-13a139ba71ab"
CABPRJ010001426.1	RepeatMasker	LINE/RTE-BovB	554143	554413	1481	+	.	ID="RND-6_FAMILY-2315";Tend="1827";Tstart="1560";shortTE="F";uid="5dfaf1b8-46f0-42b3-9767-7d277f8c2faa"
CABPRJ010001426.1	RepeatMasker	Retroposon?	3943734	3944125	898	+	.	ID="RND-4_FAMILY-241";Tend="1458";Tstart="1023";shortTE="F";uid="6fe1a5c3-2e54-4c12-8bcb-ba8e5852c675"
CABPRJ010001426.1	RepeatMasker	Unknown	1630411	1630772	2110	+	.	ID="RND-6_FAMILY-2303";Tend="1229";Tstart="908";shortTE="F";uid="aed2d4e4-f0bb-4147-8e67-c21070239728"
CABPRJ010001426.1	RepeatMasker	DNA	2455881	2456069	547	+	.	ID="DNA4-1_AP";Tend="823";Tstart="646";shortTE="F";uid="1c6ee29f-29f8-48ae-a3c8-3ce408320c4a"
CABPRJ010001426.1	RepeatMasker	DNA/Kolobok-E	4228441	4229076	3095	+	.	ID="rnd-1_family-28";Tend="1451";Tstart="756";shortTE="F";uid="6e8eb98b-d016-460b-bd64-fa59c7e7bd3c"
CABPRJ010001426.1	RepeatMasker	DNA/Ginger-1	1769357	1769680	1034	+	.	ID="RND-1_FAMILY-58";Tend="2512";Tstart="2206";shortTE="F";uid="a6eca514-04bd-4b8f-ac24-a5cefa44650e"
CABPRJ010001426.1	RepeatMasker	DNA/Maverick	2211234	2211849	2523	+	.	ID="RND-5_FAMILY-1624";Tend="1827";Tstart="1174";shortTE="F";uid="b3d60788-b366-4d66-8165-51466c802794"
CABPRJ010001426.1	RepeatMasker	LINE/RTE-BovB	3964488	3965026	1949	+	.	ID="RND-5_FAMILY-4714";Tend="1834";Tstart="1304";shortTE="F";uid="94828a34-9fe3-48cd-b39e-ee2a401d8d89"
CABPRJ010001426.1	RepeatMasker	DNA/hAT-Tip100	3684191	3684442	758	+	.	ID="RND-4_FAMILY-244";Tend="1372";Tstart="1129";shortTE="F";uid="621880d1-39f8-4141-b3f1-00cc535c7b98"
CABPRJ010001426.1	RepeatMasker	DNA	4209398	4209801	811	+	.	ID="RND-4_FAMILY-1204";Tend="1169";Tstart="764";shortTE="F";uid="1ba467d5-eb7a-4f6f-b326-89e00cdd2530"
CABPRJ010001426.1	RepeatMasker	DNA/hAT-Blackjack	687401	687878	2678	+	.	ID="RND-6_FAMILY-3707";Tend="1459";Tstart="964";shortTE="F";uid="e4390c0d-c2cf-4c6a-8477-6266b0087e72"
CABPRJ010001426.1	RepeatMasker	DNA	2462633	2462846	560	+	.	ID="ttaa2b_ap";Tend="347";Tstart="137";shortTE="F";uid="fae1a37d-2d5c-4b5c-a265-669159e7876d"
CABPRJ010001426.1	RepeatMasker	Unknown	427374	427521	479	+	.	ID="RND-6_FAMILY-9882";Tend="833";Tstart="686";shortTE="F";uid="201fbe96-9336-455f-bcf5-dd9d07dd1296"
CABPRJ010001426.1	RepeatMasker	RC/Helitron	537764	538102	507	+	.	ID="RND-6_FAMILY-9356";Tend="735";Tstart="412";shortTE="F";uid="3e1ca86a-6a2d-45fb-b7d4-c3d1e3a9132c"
CABPRJ010001426.1	RepeatMasker	Unknown	2905960	2906346	1799	+	.	ID="RND-5_FAMILY-6608";Tend="1382";Tstart="698";shortTE="F";uid="e97b026e-8a3f-4c63-8772-141aac23e867"
CABPRJ010001426.1	RepeatMasker	Retroposon?	1044421	1044879	1469	+	.	ID="RND-6_FAMILY-14413";Tend="1716";Tstart="941";shortTE="F";uid="08c3ae9b-9b47-4c63-871d-7e630e09bf51"
CABPRJ010001426.1	RepeatMasker	DNA/Ginger-1	2346253	2346997	5348	+	.	ID="RND-4_FAMILY-237";Tend="1661";Tstart="924";shortTE="F";uid="f88c22e1-356b-42bd-91f1-0f5bef32a2c1"
CABPRJ010001426.1	RepeatMasker	Retroposon?	2879167	2879424	497	+	.	ID="RND-6_FAMILY-4586";Tend="2515";Tstart="2266";shortTE="F";uid="cdf33e47-8a91-4f53-be20-c07d01c8fb93"
CABPRJ010001426.1	RepeatMasker	DNA/Kolobok-E	1490703	1491622	3650	+	.	ID="RND-5_FAMILY-2428";Tend="1569";Tstart="705";shortTE="F";uid="496a324a-09be-4694-bf85-430be7a8bc86"
CABPRJ010001426.1	RepeatMasker	DNA/hAT-Tip100	885689	885847	661	+	.	ID="RND-6_FAMILY-8400";TEgroup="ctg_1426%7CRND-6_FAMILY-8400%7C1";Tend="1955";Tstart="1789";shortTE="T";uid="93af051f-5f14-4d1c-961b-829aa707f549"
CABPRJ010001426.1	RepeatMasker	DNA/hAT-Tip100	2596110	2596382	1175	+	.	ID="RND-5_FAMILY-7329";Tend="1199";Tstart="901";shortTE="F";uid="cbe2d5fb-d1cc-4201-a102-121fea2a6ebe"
CABPRJ010001426.1	RepeatMasker	DNA/TcMar-Pogo	3928636	3928900	1088	+	.	ID="RND-6_FAMILY-11546";Tend="1396";Tstart="1182";shortTE="F";uid="8fad931f-8d56-4a1f-a168-7ec02e3ec6a0"
CABPRJ010001426.1	RepeatMasker	LINE/RTE-BovB	890538	891116	870	+	.	ID="RTE-14_LMI";Tend="2508";Tstart="1993";shortTE="F";uid="59014254-3413-4519-99be-b928d09cc088"
CABPRJ010001426.1	RepeatMasker	Retroposon?	264626	264802	402	+	.	ID="RND-6_FAMILY-3029";Tend="1920";Tstart="1741";shortTE="F";uid="8f6bbf82-5ccd-4779-a433-f4e3c2e7d527"
CABPRJ010001426.1	RepeatMasker	Retroposon?	2656905	2657139	1382	+	.	ID="RND-4_FAMILY-241";Tend="1725";Tstart="1486";shortTE="F";uid="99913d52-360c-43d5-949b-a55ba5527ca3"
CABPRJ010001426.1	RepeatMasker	Unknown	1099638	1099826	556	+	.	ID="RND-6_FAMILY-38420";Tend="1423";Tstart="1250";shortTE="F";uid="19d0518d-9303-4c07-a81d-64c344ea354a"
CABPRJ010001426.1	RepeatMasker	Retroposon?	634169	634856	3025	+	.	ID="RND-6_FAMILY-970";Tend="1603";Tstart="898";shortTE="F";uid="8a55b27c-cfa1-484a-8d78-d224a8d4a9d0"
CABPRJ010001426.1	RepeatMasker	Unknown	1331511	1331832	509	+	.	ID="RND-1_FAMILY-20";Tend="1617";Tstart="1289";shortTE="F";uid="b5eb6ca8-2776-423b-8462-bb0f324ddb47"
CABPRJ010001426.1	RepeatMasker	Unknown	2552401	2552525	449	+	.	ID="RND-1_FAMILY-233";Tend="1133";Tstart="1014";shortTE="F";uid="0257c640-a3d1-49ef-884a-53aab40ef21c"
CABPRJ010001426.1	RepeatMasker	DNA	2437066	2437720	1206	+	.	ID="RND-5_FAMILY-1374";TEgroup="ctg_1426%7CRND-5_FAMILY-1374%7C2";Tend="1538";Tstart="768";shortTE="F";uid="3d69ea54-b60b-421d-abfb-6d514abf688f"
CABPRJ010001426.1	RepeatMasker	DNA/Kolobok-E	1242224	1242375	478	+	.	ID="RND-5_FAMILY-5385";Tend="470";Tstart="324";shortTE="F";uid="b34b5fa4-21b3-42e4-99e1-f391d882019a"
CABPRJ010001426.1	RepeatMasker	LINE/I-Jockey	4080940	4081131	654	+	.	ID="RND-5_FAMILY-558";Tend="1408";Tstart="1216";shortTE="F";uid="347fd6fa-7da5-48b5-bfbd-2ea98aa22f03"
CABPRJ010001426.1	RepeatMasker	DNA/hAT-Tip100	855027	855238	1067	+	.	ID="RND-6_FAMILY-1230";Tend="1682";Tstart="1460";shortTE="F";uid="1c1d1877-3c3a-4086-9f0a-2010924cc658"
CABPRJ010001426.1	RepeatMasker	DNA/Ginger-1	2708808	2709021	846	+	.	ID="RND-2_FAMILY-26";Tend="1805";Tstart="1597";shortTE="F";uid="eb0728ef-c2a2-4d53-a077-4cf52beaa9d6"
CABPRJ010001426.1	RepeatMasker	DNA/Sola-1	1745675	1745806	566	+	.	ID="RND-6_FAMILY-10862";Tend="781";Tstart="655";shortTE="F";uid="b385f6c1-44f0-4efb-8b26-394d5e0c2109"
CABPRJ010001426.1	RepeatMasker	DNA/Ginger-1	3561766	3562021	722	+	.	ID="RND-5_FAMILY-95";Tend="1201";Tstart="919";shortTE="F";uid="00956f1d-84eb-4446-bbf1-e1ec1aedbba5"
CABPRJ010001426.1	RepeatMasker	DNA	1771791	1772004	476	+	.	ID="RND-5_FAMILY-85";Tend="1455";Tstart="1267";shortTE="F";uid="20dfe5a0-c436-4a09-8d5a-f94c2bd81123"
CABPRJ010001426.1	RepeatMasker	DNA/Ginger-1	4226267	4226838	3572	+	.	ID="RND-6_FAMILY-4094";Tend="1447";Tstart="842";shortTE="F";uid="3162201b-950f-4d4b-b242-3317c0c2a230"
CABPRJ010001426.1	RepeatMasker	DNA/Ginger-1	4045467	4045938	2174	+	.	ID="RND-6_FAMILY-406";Tend="1116";Tstart="664";shortTE="F";uid="394dfeed-570f-48fe-b2c2-b3690a3d515a"
CABPRJ010001426.1	RepeatMasker	LINE/Penelope	1849300	1849420	478	+	.	ID="RND-3_FAMILY-217";Tend="2593";Tstart="2460";shortTE="F";uid="439b48e7-58c6-408d-ae7f-53b0143933cb"
CABPRJ010001426.1	RepeatMasker	Retroposon?	810629	810832	426	+	.	ID="RND-5_FAMILY-8932";Tend="1087";Tstart="897";shortTE="F";uid="6498da32-9358-408f-83b6-20ea25dd24ac"
CABPRJ010001426.1	RepeatMasker	DNA/Ginger-1	3695032	3695138	652	+	.	ID="RND-1_FAMILY-12";Tend="1505";Tstart="1399";shortTE="F";uid="3e564cc7-e214-4836-867f-c01d2bed81e4"
CABPRJ010001426.1	RepeatMasker	DNA/hAT	187108	187367	1458	+	.	ID="RND-6_FAMILY-15093";Tend="1357";Tstart="1109";shortTE="F";uid="2bed4a24-1cb2-4310-9864-eef1812bf777"
CABPRJ010001426.1	RepeatMasker	DNA/Ginger-1	2252480	2252728	791	+	.	ID="RND-4_FAMILY-145";Tend="1193";Tstart="957";shortTE="F";uid="718124af-5ae3-4313-846d-cb37e83694cf"
CABPRJ010001426.1	RepeatMasker	DNA/hAT	187596	187769	579	+	.	ID="RND-6_FAMILY-15093";Tend="1584";Tstart="1412";shortTE="F";uid="ae59a501-56b1-449b-92cd-6b4abf339865"
CABPRJ010001426.1	RepeatMasker	DNA/hAT	19106	19373	1177	+	.	ID="RND-6_FAMILY-16261";Tend="1283";Tstart="953";shortTE="F";uid="d9ce2c52-c41f-4c7d-911f-f617f4fa283d"
CABPRJ010001426.1	RepeatMasker	Unknown	326257	326613	1658	+	.	ID="RND-4_FAMILY-1985";Tend="1214";Tstart="830";shortTE="F";uid="6820ff6d-477a-4239-97ac-1d2b2035ed2d"
CABPRJ010001426.1	RepeatMasker	DNA/hAT	967816	968662	5887	+	.	ID="RND-6_FAMILY-5008";Tend="1701";Tstart="841";shortTE="F";uid="151e12e9-7536-4ea2-9b92-9b73a099e125"
CABPRJ010001426.1	RepeatMasker	DNA	844107	844337	496	+	.	ID="RND-6_FAMILY-7932";Tend="1663";Tstart="1463";shortTE="F";uid="657459ad-4ea7-4c23-9227-03d411099c83"
CABPRJ010001426.1	RepeatMasker	Unknown	1078720	1079027	1639	+	.	ID="RND-1_FAMILY-135";Tend="1307";Tstart="988";shortTE="F";uid="878998b8-44af-49c1-908d-afdfc1383f7f"
CABPRJ010001426.1	RepeatMasker	DNA/Ginger-1	41302	41679	532	+	.	ID="RND-2_FAMILY-26";Tend="1936";Tstart="1621";shortTE="F";uid="bb7308e4-e604-440d-b850-f414943d1726"
CABPRJ010001426.1	RepeatMasker	Unknown	2882418	2882719	1059	+	.	ID="RND-6_FAMILY-11785";Tend="1205";Tstart="898";shortTE="F";uid="af62a446-0c39-4840-ba50-a52e99000467"
CABPRJ010001426.1	RepeatMasker	Unknown	336889	337027	545	+	.	ID="RND-4_FAMILY-1082";Tend="1097";Tstart="957";shortTE="F";uid="7a69e91e-e69a-435a-92c4-9ac0b9cb114d"
CABPRJ010001426.1	RepeatMasker	DNA/hAT-Charlie	3970489	3970772	814	+	.	ID="RND-4_FAMILY-490";Tend="1321";Tstart="986";shortTE="F";uid="8ecbb496-00fb-4dbe-a7af-b9a865e5289c"
CABPRJ010001426.1	RepeatMasker	Unknown	3655191	3655835	2086	+	.	ID="RND-6_FAMILY-13005";Tend="1624";Tstart="958";shortTE="F";uid="02e84699-4fad-4bd7-91d9-1ccb5bf2974f"
CABPRJ010001426.1	RepeatMasker	DNA/hAT-Charlie	4211290	4211548	1272	+	.	ID="RND-4_FAMILY-752";Tend="1181";Tstart="939";shortTE="F";uid="91691273-9335-4935-b8ee-c797d2775974"
CABPRJ010001426.1	RepeatMasker	DNA/Ginger-1	216012	216233	1154	+	.	ID="RND-1_FAMILY-12";Tend="1156";Tstart="927";shortTE="F";uid="06632f16-c5d5-486f-9d69-1cc1b483c61b"
CABPRJ010001426.1	RepeatMasker	DNA/hAT	469298	469493	1309	+	.	ID="RND-6_FAMILY-2017";Tend="1233";Tstart="1044";shortTE="F";uid="71f52a8d-983b-43e4-b2e4-c9ec944a836d"
CABPRJ010001426.1	RepeatMasker	Retroposon?	2282049	2282674	3804	+	.	ID="RND-6_FAMILY-146";Tend="1610";Tstart="961";shortTE="F";uid="220a5c7f-e3fe-4e97-8b27-160e6a3e12c2"
CABPRJ010001426.1	RepeatMasker	DNA/Ginger-1	2267263	2267435	733	+	.	ID="RND-5_FAMILY-95";Tend="1717";Tstart="1540";shortTE="F";uid="c4ee2948-7f72-49d8-8e62-1757599dd609"
CABPRJ010001426.1	RepeatMasker	DNA/Ginger-1	2597375	2598362	5897	+	.	ID="RND-6_FAMILY-10080";Tend="1701";Tstart="752";shortTE="F";uid="02745935-db34-4a32-b84b-90bf479b6131"
CABPRJ010001426.1	RepeatMasker	Retroposon?	1150299	1150759	1795	+	.	ID="RND-5_FAMILY-3149";Tend="1444";Tstart="1012";shortTE="F";uid="d1f1069a-fd14-4445-b6d9-e17dc52e275a"
CABPRJ010001426.1	RepeatMasker	LINE/R1	4318072	4318394	1368	+	.	ID="RND-5_FAMILY-732";Tend="1585";Tstart="1186";shortTE="F";uid="3b116035-e7a8-49d6-ac61-9449eae792fa"
CABPRJ010001426.1	RepeatMasker	Retroposon?	2968380	2968548	745	+	.	ID="RND-5_FAMILY-4854";Tend="2785";Tstart="2622";shortTE="F";uid="d3cce30d-b5ad-48cf-ac6a-0b11a24609a5"
CABPRJ010001426.1	RepeatMasker	RC/Helitron	570391	570845	3155	+	.	ID="RND-5_FAMILY-2198";Tend="1400";Tstart="937";shortTE="F";uid="f657eb4c-0a27-4f65-bd0b-f4c16e12678c"
CABPRJ010001426.1	RepeatMasker	Retroposon?	2616207	2616459	1172	+	.	ID="RND-1_FAMILY-193";Tend="1087";Tstart="852";shortTE="F";uid="b4af4b0e-114e-408a-a936-341ffd3e55b2"
CABPRJ010001426.1	RepeatMasker	DNA/Ginger-1	2365869	2366087	678	+	.	ID="RND-2_FAMILY-26";Tend="1937";Tstart="1697";shortTE="F";uid="9760678f-b917-4953-8e46-b316d680c391"
CABPRJ010001426.1	RepeatMasker	Unknown	2028180	2028521	1631	+	.	ID="RND-6_FAMILY-2884";Tend="1304";Tstart="978";shortTE="F";uid="e416513e-c6c2-4479-bd64-7d9595bf6bd8"
CABPRJ010001426.1	RepeatMasker	DNA/Ginger-1	1298603	1298856	480	+	.	ID="RND-5_FAMILY-95";Tend="1660";Tstart="1403";shortTE="F";uid="4df02bb0-5834-44f5-a801-5050447b8ff0"
CABPRJ010001426.1	RepeatMasker	DNA/hAT	956954	957596	4044	+	.	ID="RND-6_FAMILY-7353";Tend="1620";Tstart="929";shortTE="F";uid="3c34fe77-8aec-4257-9568-e1b7a713b6e7"
CABPRJ010001426.1	RepeatMasker	DNA/Kolobok-E	149670	149813	600	+	.	ID="RND-6_FAMILY-5146";Tend="1409";Tstart="1255";shortTE="F";uid="623d8865-fa44-483b-8fcf-cf0b21ddb13b"
CABPRJ010001426.1	RepeatMasker	DNA/Ginger-1	2893476	2894003	2517	+	.	ID="RND-1_FAMILY-0";Tend="1691";Tstart="1068";shortTE="F";uid="fad2d2c1-3d8b-4a56-a8b4-3e3ab23379b5"
CABPRJ010001426.1	RepeatMasker	Retroposon?	4141361	4141695	1989	+	.	ID="RND-4_FAMILY-550";Tend="1638";Tstart="1282";shortTE="F";uid="7d782307-9868-4797-a484-694f1e7f7753"
CABPRJ010001426.1	RepeatMasker	DNA/Ginger-1	791803	792046	470	+	.	ID="RND-5_FAMILY-95";Tend="1337";Tstart="1049";shortTE="F";uid="c94b33b4-f8d8-4983-a9a6-230b410da39d"
CABPRJ010001426.1	RepeatMasker	Retroposon?	3778550	3778782	435	+	.	ID="RND-5_FAMILY-4854";Tend="648";Tstart="376";shortTE="F";uid="7f7da9c4-23ff-44b1-b509-b3eb9f7342f7"
CABPRJ010001426.1	RepeatMasker	Retroposon?	4310518	4310875	1138	+	.	ID="RND-5_FAMILY-7401";Tend="1990";Tstart="1604";shortTE="F";uid="7fb58492-f4a9-4022-8ba4-7570b7bff080"
CABPRJ010001426.1	RepeatMasker	DNA/Ginger-1	2979237	2980347	6470	+	.	ID="RND-1_FAMILY-0";Tend="1902";Tstart="790";shortTE="F";uid="73d45de7-1cb2-42bd-bc7e-91be7a0bba61"
CABPRJ010001426.1	RepeatMasker	DNA/Kolobok-E	1961832	1962012	531	+	.	ID="RND-5_FAMILY-2381";Tend="1424";Tstart="1249";shortTE="F";uid="a354f4f6-baea-4bdd-beb8-042cee357781"
CABPRJ010001426.1	RepeatMasker	Retroposon?	2790804	2791088	1800	+	.	ID="RND-1_FAMILY-1";Tend="1277";Tstart="1002";shortTE="F";uid="46435485-78bc-4690-9f8a-eb29bd5d4c0c"
CABPRJ010001426.1	RepeatMasker	Retroposon?	3623718	3624030	789	+	.	ID="RND-5_FAMILY-7470";Tend="1782";Tstart="1162";shortTE="F";uid="708d9dbc-96b0-45ed-95e8-c0e2d4e20d37"
CABPRJ010001426.1	RepeatMasker	Unknown	1178595	1178702	506	+	.	ID="RND-2_FAMILY-88";Tend="1624";Tstart="1515";shortTE="F";uid="b77832ec-f9da-4878-a5aa-114591b489ff"
CABPRJ010001426.1	RepeatMasker	Retroposon?	2687411	2687599	1030	+	.	ID="RND-6_FAMILY-146";Tend="1694";Tstart="1504";shortTE="F";uid="82e898b3-840f-4e12-80e7-8d100e3dfada"
CABPRJ010001426.1	RepeatMasker	DNA	2108604	2108973	920	+	.	ID="ttaa2b_ap";Tend="399";Tstart="32";shortTE="F";uid="dfa3300d-72a1-4e5e-ac21-fb5ac34a9f44"
CABPRJ010001426.1	RepeatMasker	DNA/Ginger-1	3668924	3669252	603	+	.	ID="RND-6_FAMILY-4094";Tend="1089";Tstart="775";shortTE="F";uid="84235708-83a6-48c2-b393-4f780176956d"
CABPRJ010001426.1	RepeatMasker	Retroposon?	1042465	1042754	784	+	.	ID="RND-4_FAMILY-550";Tend="1168";Tstart="894";shortTE="F";uid="0f6645f0-09bd-423a-bb28-8b5a5d748383"
CABPRJ010001426.1	RepeatMasker	DNA	2677343	2677561	505	+	.	ID="RND-5_FAMILY-85";Tend="1280";Tstart="1093";shortTE="F";uid="d62d8592-16df-4226-bd2f-bf42f4264812"
CABPRJ010001426.1	RepeatMasker	DNA/MULE-MuDR	3097447	3097605	472	+	.	ID="RND-6_FAMILY-7584";Tend="1539";Tstart="1401";shortTE="F";uid="849d5053-431b-49a4-9848-483e2b265eda"
CABPRJ010001426.1	RepeatMasker	DNA/hAT-hATm	3147720	3148372	2928	+	.	ID="HAT-4B_AP";Tend="3320";Tstart="2671";shortTE="F";uid="9a0fb66a-77a6-4038-8981-929c411018e5"
CABPRJ010001426.1	RepeatMasker	DNA/Ginger-1	3648172	3648319	557	+	.	ID="RND-4_FAMILY-145";Tend="1407";Tstart="1074";shortTE="F";uid="ac87c7e7-8c82-4f3b-9c06-6ccb0ca5a74e"
CABPRJ010001426.1	RepeatMasker	LINE/L2	1093841	1094114	688	+	.	ID="RND-6_FAMILY-36446";Tend="1184";Tstart="890";shortTE="F";uid="1ee91217-a452-4d7e-a0a2-db55093b9367"
CABPRJ010001426.1	RepeatMasker	DNA/Ginger-1	1856876	1857549	4518	+	.	ID="RND-1_FAMILY-0";Tend="1891";Tstart="1213";shortTE="F";uid="a1d10801-0ca5-47a3-8ac0-6035b97591f0"
CABPRJ010001426.1	RepeatMasker	DNA/Kolobok-E	4215457	4216044	1995	+	.	ID="RND-5_FAMILY-3481";Tend="1536";Tstart="930";shortTE="F";uid="0157ae72-114b-42dd-85d4-2667046e0385"
CABPRJ010001426.1	RepeatMasker	LINE/RTE-BovB	303961	304229	984	+	.	ID="RND-1_FAMILY-79";Tend="1787";Tstart="1519";shortTE="F";uid="5c6cdd02-2d66-4e8e-a39f-ff604c80b259"
CABPRJ010001426.1	RepeatMasker	Unknown	4020034	4020329	1445	+	.	ID="RND-5_FAMILY-2801";Tend="1632";Tstart="1350";shortTE="F";uid="d9805b98-1d8d-4247-a7d2-a0a461886ae6"
CABPRJ010001426.1	RepeatMasker	Unknown	951237	951376	592	+	.	ID="RND-6_FAMILY-3236";Tend="1563";Tstart="1421";shortTE="F";uid="86a59b23-f57b-4215-887a-c84a850a48b2"
CABPRJ010001426.1	RepeatMasker	DNA	1073672	1074091	767	+	.	ID="TTAA5_AP";Tend="427";Tstart="3";shortTE="F";uid="2c18eb8a-5018-43d7-8a72-7d8deb8dc8da"
CABPRJ010001426.1	RepeatMasker	DNA/hAT-Tip100	2752357	2753007	1768	+	.	ID="RND-6_FAMILY-9406";Tend="1595";Tstart="943";shortTE="F";uid="d82859c1-a5c6-425f-9f83-d102a385f024"
CABPRJ010001426.1	RepeatMasker	DNA/MULE-MuDR	2454455	2454560	546	+	.	ID="RND-6_FAMILY-4382";Tend="966";Tstart="864";shortTE="F";uid="349edbfc-b93d-4dec-bf1a-b5b296b675f4"
CABPRJ010001426.1	RepeatMasker	DNA/Ginger-1	1825195	1825320	585	+	.	ID="RND-6_FAMILY-10080";Tend="1152";Tstart="1030";shortTE="F";uid="73f923c1-5c0c-4acb-9924-a00a74893c60"
CABPRJ010001426.1	RepeatMasker	Retroposon?	836584	836799	832	+	.	ID="RND-1_FAMILY-35";Tend="1095";Tstart="845";shortTE="F";uid="afa7080d-0aba-4f0e-b7fd-adacccad518d"
CABPRJ010001426.1	RepeatMasker	DNA	4061497	4061601	455	+	.	ID="RND-5_FAMILY-85";Tend="1451";Tstart="1332";shortTE="F";uid="1527ac90-1f6a-48f9-909c-091f8b59533e"
CABPRJ010001426.1	RepeatMasker	DNA/hAT-Tip100	2849901	2850344	2693	+	.	ID="RND-6_FAMILY-8400";Tend="2305";Tstart="1854";shortTE="F";uid="1d8f7e67-ae2c-453b-865f-a0520c5189a7"
CABPRJ010001426.1	RepeatMasker	Unknown	713549	713654	787	+	.	ID="RND-6_FAMILY-997";Tend="799";Tstart="694";shortTE="F";uid="03ccd0cb-f980-42c0-b186-62c835697d3a"
CABPRJ010001426.1	RepeatMasker	DNA/Ginger-1	1664039	1664680	2833	+	.	ID="rnd-5_family-95";Tend="1553";Tstart="893";shortTE="F";uid="dbe01058-6f05-4c30-adab-228acf90ea31"
CABPRJ010001426.1	RepeatMasker	Retroposon?	4177143	4177521	1370	+	.	ID="RND-5_FAMILY-3149";Tend="1470";Tstart="984";shortTE="F";uid="07b86dd8-56c1-4049-ad8d-fa22e862847a"
CABPRJ010001426.1	RepeatMasker	DNA	4037963	4038075	422	+	.	ID="RND-5_FAMILY-383";Tend="1022";Tstart="919";shortTE="F";uid="c5263b02-d054-457a-84fc-c2e83c1196de"
CABPRJ010001426.1	RepeatMasker	DNA/hAT-Tip100	3732820	3733149	2011	+	.	ID="RND-5_FAMILY-5865";Tend="1272";Tstart="949";shortTE="F";uid="4546b42d-7d8b-4c4f-beb6-9c27974d8f36"
CABPRJ010001426.1	RepeatMasker	DNA/Ginger-1	2412375	2412691	704	+	.	ID="RND-5_FAMILY-95";Tend="1773";Tstart="1472";shortTE="F";uid="d682655f-4d0c-4031-83b7-0796aa097273"
CABPRJ010001426.1	RepeatMasker	Unknown	723969	724160	536	+	.	ID="RND-5_FAMILY-72";Tend="961";Tstart="782";shortTE="F";uid="81c96c34-49a0-4d67-9d4a-9bed60293ee1"
CABPRJ010001426.1	RepeatMasker	DNA/Ginger-1	1371627	1371812	520	+	.	ID="RND-6_FAMILY-1011";Tend="1508";Tstart="1339";shortTE="F";uid="4e171baf-bbde-40fc-851a-b779ad4c6ccc"
CABPRJ010001426.1	RepeatMasker	Retroposon?	398518	398646	715	+	.	ID="RND-5_FAMILY-3149";Tend="1072";Tstart="904";shortTE="F";uid="3600daf3-7847-4233-aa2e-1a71ea32a1cb"
CABPRJ010001426.1	RepeatMasker	DNA/hAT-Blackjack	248678	248818	670	+	.	ID="RND-5_FAMILY-5081";Tend="1069";Tstart="933";shortTE="F";uid="71024b61-db23-4224-bba5-bcaeeb755fbd"
CABPRJ010001426.1	RepeatMasker	LINE/RTE-BovB	1198662	1199806	1080	+	.	ID="RTE-33_LMI";Tend="3294";Tstart="2122";shortTE="F";uid="df6e40b2-8ebf-46c7-974e-b11cb672c626"
CABPRJ010001426.1	RepeatMasker	LINE/CR1	3914164	3915759	8075	+	.	ID="RND-6_FAMILY-7135";Tend="1784";Tstart="150";shortTE="F";uid="fb932172-1cb1-4fa9-a8b5-908b5996ea6b"
CABPRJ010001426.1	RepeatMasker	Retroposon?	2616538	2617097	2046	+	.	ID="RND-6_FAMILY-5185";Tend="2035";Tstart="1402";shortTE="F";uid="a6684cc0-2488-4fda-9310-6aa1304f1d24"
CABPRJ010001426.1	RepeatMasker	Retroposon?	769060	769176	728	+	.	ID="RND-6_FAMILY-2661";Tend="1166";Tstart="1048";shortTE="F";uid="0c38be57-155c-4523-838d-c6f2091cd3f1"
CABPRJ010001426.1	RepeatMasker	Unknown	3657724	3658029	1725	+	.	ID="RND-6_FAMILY-9354";Tend="1329";Tstart="1018";shortTE="F";uid="14ab3471-a59f-4c69-bdf4-fcbcef47c35d"
CABPRJ010001426.1	RepeatMasker	DNA/hAT	2036992	2037388	1690	+	.	ID="RND-4_FAMILY-312";Tend="1639";Tstart="1250";shortTE="F";uid="1ed1976f-c030-4a7d-b7cb-7cc3522db8d9"
CABPRJ010001426.1	RepeatMasker	DNA/Ginger-1	2329402	2329889	602	+	.	ID="RND-5_FAMILY-95";TEgroup="ctg_1426%7CRND-5_FAMILY-95%7C5";Tend="1677";Tstart="1037";shortTE="F";uid="dedfa490-d239-4349-b193-e6fa038b9a2a"
CABPRJ010001426.1	RepeatMasker	DNA/Ginger-1	3711299	3711493	559	+	.	ID="RND-3_FAMILY-147";Tend="2463";Tstart="2265";shortTE="F";uid="7de686e2-cab3-4612-88f3-2629968bb6a7"
CABPRJ010001426.1	RepeatMasker	DNA/Ginger-1	4252827	4253455	3077	+	.	ID="RND-5_FAMILY-95";Tend="1697";Tstart="1055";shortTE="F";uid="a00566ce-841a-4d23-b9c6-92c4d471d8a4"
CABPRJ010001426.1	RepeatMasker	DNA/Ginger-1	3854327	3854495	515	+	.	ID="rnd-5_family-95";Tend="1350";Tstart="659";shortTE="F";uid="3944e668-036c-4f01-b9f7-dda42f738d27"
CABPRJ010001426.1	RepeatMasker	DNA/Kolobok-E	2567259	2567404	841	+	.	ID="RND-6_FAMILY-82";Tend="1314";Tstart="1169";shortTE="F";uid="a04683e5-e9ed-4a19-893c-614221c5d48f"
CABPRJ010001426.1	RepeatMasker	RC/Helitron	4134324	4134586	716	+	.	ID="RND-4_FAMILY-261";Tend="1227";Tstart="960";shortTE="F";uid="42510b40-6f88-4667-a163-1fc5f135af5c"
CABPRJ010001426.1	RepeatMasker	Unknown	3890695	3891041	1722	+	.	ID="RND-4_FAMILY-1439";Tend="1264";Tstart="910";shortTE="F";uid="cadd5370-6e9c-446f-a606-760c537c21ff"
CABPRJ010001426.1	RepeatMasker	LINE/CR1	1978794	1979093	1008	+	.	ID="RND-5_FAMILY-521";Tend="1327";Tstart="1013";shortTE="F";uid="8600ddfe-2bd3-44ee-a1dd-5dfedfba8c64"
CABPRJ010001426.1	RepeatMasker	Unknown	4224402	4224741	1544	+	.	ID="RND-6_FAMILY-23275";Tend="1370";Tstart="964";shortTE="F";uid="c95472c9-a16d-4fd7-aad8-e97639a9aca3"
CABPRJ010001426.1	RepeatMasker	Retroposon?	2001453	2001677	442	+	.	ID="RND-6_FAMILY-970";Tend="1508";Tstart="1273";shortTE="F";uid="2ab9edc6-6590-4b5f-8dfe-26f0578e0b55"
CABPRJ010001426.1	RepeatMasker	Retroposon?	1384418	1384613	1012	+	.	ID="RND-1_FAMILY-35";Tend="1761";Tstart="1564";shortTE="F";uid="ab0cf76a-21e1-442a-89c3-24b01d8971dc"
CABPRJ010001426.1	RepeatMasker	DNA/Kolobok-E	1827540	1827929	1343	+	.	ID="RND-5_FAMILY-2381";Tend="2193";Tstart="1341";shortTE="F";uid="5cc2f47b-1180-42e6-b2db-0acd3121d222"
CABPRJ010001426.1	RepeatMasker	Unknown	2678714	2679205	881	+	.	ID="RND-2_FAMILY-88";TEgroup="ctg_1426%7CRND-2_FAMILY-88%7C1";Tend="1625";Tstart="1345";shortTE="F";uid="58298f01-35bf-4c6d-ac0e-ff7b181059fe"
CABPRJ010001426.1	RepeatMasker	DNA/Kolobok-E	3028975	3029830	3352	+	.	ID="RND-5_FAMILY-2381";Tend="2225";Tstart="1345";shortTE="F";uid="9108a187-c382-40cd-8cd6-68545f8c0bcd"
CABPRJ010001426.1	RepeatMasker	DNA/Ginger-1	3840653	3840802	937	+	.	ID="rnd-1_family-12";Tend="1451";Tstart="1315";shortTE="F";uid="e2cd6a5b-3698-4597-be6d-75a03a19f758"
CABPRJ010001426.1	RepeatMasker	DNA/Ginger-1	2464331	2464514	2515	+	.	ID="RND-6_FAMILY-4094";Tend="2657";Tstart="1863";shortTE="F";uid="8355f8a0-8827-4fa5-9a8d-479900c3dd53"
CABPRJ010001426.1	RepeatMasker	DNA	2443346	2443713	1081	+	.	ID="TTAA5_AP";Tend="361";Tstart="1";shortTE="F";uid="f62e5e39-35cd-4e20-8179-fbf4cb6ec74b"
CABPRJ010001426.1	RepeatMasker	Retroposon?	317768	318703	2118	+	.	ID="RND-5_FAMILY-7401";Tend="1993";Tstart="788";shortTE="F";uid="6cd3e598-eb3b-4a40-bf70-dba8dd387926"
CABPRJ010001426.1	RepeatMasker	DNA/MULE-MuDR	1389560	1389850	1211	+	.	ID="RND-1_FAMILY-136";TEgroup="ctg_1426%7CRND-1_FAMILY-136%7C2";Tend="1394";Tstart="871";shortTE="F";uid="9b8a92ee-4aef-4685-852c-8f85098dc2c4"
CABPRJ010001426.1	RepeatMasker	Retroposon?	3232671	3233096	1904	+	.	ID="RND-5_FAMILY-3149";Tend="1413";Tstart="919";shortTE="F";uid="7d492448-f089-41d4-9524-d99499af9172"
CABPRJ010001426.1	RepeatMasker	DNA/hAT-hAT19	1617425	1617870	1643	+	.	ID="RND-5_FAMILY-4782";Tend="1484";Tstart="1006";shortTE="F";uid="9682002d-4de8-43ea-b644-02d97316bbbd"
CABPRJ010001426.1	RepeatMasker	DNA/Kolobok-E	372350	372459	566	+	.	ID="RND-6_FAMILY-19003";Tend="836";Tstart="732";shortTE="F";uid="07477746-dd4f-413b-ab96-5474c4ace942"
CABPRJ010001426.1	RepeatMasker	Retroposon?	3525843	3526097	1573	+	.	ID="RND-1_FAMILY-22";Tend="1208";Tstart="764";shortTE="F";uid="f0a33f23-20b3-4a87-9135-fae804ae22c0"
CABPRJ010001426.1	RepeatMasker	DNA/TcMar-Mariner	2369864	2370151	1928	+	.	ID="RND-6_FAMILY-9023";Tend="1271";Tstart="989";shortTE="F";uid="11534bf8-5df9-4c81-9252-e8f70db4823a"
CABPRJ010001426.1	RepeatMasker	Unknown	1406286	1406598	2077	+	.	ID="RND-6_FAMILY-17742";Tend="1291";Tstart="971";shortTE="F";uid="7f279532-b6f3-478e-aa99-2a815d89819e"
CABPRJ010001426.1	RepeatMasker	Unknown	462912	463731	4313	+	.	ID="RND-5_FAMILY-438";Tend="1750";Tstart="940";shortTE="F";uid="a28f11da-1cdf-4cd4-bab0-29cd5df0c153"
CABPRJ010001426.1	RepeatMasker	DNA	3304399	3304499	401	+	.	ID="RND-6_FAMILY-7932";Tend="1553";Tstart="1441";shortTE="F";uid="1d94a40d-5e7f-4a4f-a51f-6365efcfa8f9"
CABPRJ010001426.1	RepeatMasker	DNA/Ginger-1	1809331	1809739	1441	+	.	ID="rnd-1_family-12";Tend="1304";Tstart="632";shortTE="F";uid="178641a1-fb79-4e58-a993-b5a5ac68c0b0"
CABPRJ010001426.1	RepeatMasker	DNA/hAT-Tip100	1859765	1860275	2709	+	.	ID="RND-5_FAMILY-9847";Tend="1443";Tstart="954";shortTE="F";uid="f17dcbdb-b998-4f19-a836-10d64e4fe6a0"
CABPRJ010001426.1	RepeatMasker	Retroposon?	3390925	3391393	2523	+	.	ID="RND-1_FAMILY-22";Tend="1519";Tstart="1034";shortTE="F";uid="4f58f9d5-005f-43b8-9c6c-cc8c32089faa"
CABPRJ010001426.1	RepeatMasker	Unknown	3924009	3924290	1254	+	.	ID="RND-5_FAMILY-14444";Tend="1187";Tstart="919";shortTE="F";uid="8609fa31-b010-48d1-9a9d-0538a3e7102d"
CABPRJ010001426.1	RepeatMasker	DNA/hAT-Tip100	2074583	2075030	1979	+	.	ID="RND-6_FAMILY-7682";Tend="1654";Tstart="1166";shortTE="F";uid="baf3b555-cc76-4ebf-9dc4-6315e7c73b7b"
CABPRJ010001426.1	RepeatMasker	Unknown	1099117	1099253	464	+	.	ID="RND-5_FAMILY-9962";Tend="1496";Tstart="1364";shortTE="F";uid="70b484a3-49db-4b4a-8447-e9e33e231fc1"
CABPRJ010001426.1	RepeatMasker	Retroposon?	2887406	2887834	1265	+	.	ID="RND-5_FAMILY-8932";Tend="1344";Tstart="927";shortTE="F";uid="ae218040-933d-49a5-bed9-e103e46615a8"
CABPRJ010001426.1	RepeatMasker	DNA/Kolobok-E	898527	898955	2105	+	.	ID="RND-6_FAMILY-13202";Tend="1403";Tstart="1014";shortTE="F";uid="eb629136-07e9-4ba3-9ec1-a3671133d115"
CABPRJ010001426.1	RepeatMasker	DNA	389194	389369	483	+	.	ID="TTAA5_AP";Tend="442";Tstart="271";shortTE="F";uid="b58050e1-64ca-40ec-9e3a-fd524eb8cbf4"
CABPRJ010001426.1	RepeatMasker	Unknown	1234646	1234966	2231	+	.	ID="RND-6_FAMILY-23275";Tend="1585";Tstart="1264";shortTE="F";uid="6fa7d2ba-95b6-4eae-b756-185285f188c3"
CABPRJ010001426.1	RepeatMasker	Retroposon?	1315822	1316184	2089	+	.	ID="RND-6_FAMILY-5185";Tend="2040";Tstart="1686";shortTE="F";uid="5d5909e2-54a9-4c10-9637-22c89d2ec92a"
CABPRJ010001426.1	RepeatMasker	DNA/Ginger-1	1307281	1307630	875	+	.	ID="RND-4_FAMILY-145";Tend="1398";Tstart="1019";shortTE="F";uid="db3840ed-bb27-4a44-908d-2cf964cdeae6"
CABPRJ010001426.1	RepeatMasker	DNA	1128168	1128364	834	+	.	ID="RND-6_FAMILY-7932";Tend="1618";Tstart="1440";shortTE="F";uid="4190126c-0657-43a5-b1d6-1ca0e315c015"
CABPRJ010001426.1	RepeatMasker	LINE/I-Jockey	3068053	3068185	427	+	.	ID="RND-5_FAMILY-426";Tend="557";Tstart="425";shortTE="F";uid="6145d7e3-79b4-4a33-b7a8-a475542a07df"
CABPRJ010001426.1	RepeatMasker	Retroposon?	624138	624703	3028	+	.	ID="RND-6_FAMILY-13139";Tend="1545";Tstart="978";shortTE="F";uid="6cdaff0b-0e5b-44f7-887f-12e64467e074"
CABPRJ010001426.1	RepeatMasker	Unknown	2695012	2695199	1005	+	.	ID="RND-6_FAMILY-18781";Tend="1114";Tstart="926";shortTE="F";uid="f82abef6-9162-4169-b7cb-979d8253f10a"
CABPRJ010001426.1	RepeatMasker	DNA/Ginger-1	3397627	3397757	420	+	.	ID="RND-4_FAMILY-145";Tend="1121";Tstart="987";shortTE="F";uid="e70a4635-150d-450f-ab10-7dfe436f698b"
CABPRJ010001426.1	RepeatMasker	Retroposon?	2528086	2528248	836	+	.	ID="RND-6_FAMILY-14413";Tend="1366";Tstart="1200";shortTE="F";uid="b349fe55-cdf1-4997-bb56-47924f39de2e"
CABPRJ010001426.1	RepeatMasker	Retroposon?	1231663	1231909	527	+	.	ID="RND-4_FAMILY-1821";Tend="2545";Tstart="2307";shortTE="F";uid="bbbb3c7a-1925-42ee-8692-d389f7a3bb89"
CABPRJ010001426.1	RepeatMasker	Retroposon?	1891352	1891504	634	+	.	ID="RND-4_FAMILY-241";Tend="1737";Tstart="1585";shortTE="F";uid="1e679992-a1e3-4d8b-8ca7-9770b8c7975f"
CABPRJ010001426.1	RepeatMasker	DNA	1452311	1452480	410	+	.	ID="RND-5_FAMILY-383";Tend="1628";Tstart="1468";shortTE="F";uid="13dd6165-5f9b-43c1-aeba-4edd979d53c6"
CABPRJ010001426.1	RepeatMasker	Unknown	1642508	1642709	547	+	.	ID="RND-5_FAMILY-2094";Tend="1173";Tstart="969";shortTE="F";uid="3c42d32e-3355-4b97-9319-f83861ca11df"
CABPRJ010001426.1	RepeatMasker	RC/Helitron	3200084	3200226	488	+	.	ID="RND-6_FAMILY-9356";Tend="702";Tstart="575";shortTE="F";uid="b02bd6e2-1901-4ae8-b0df-948248768733"
CABPRJ010001426.1	RepeatMasker	Unknown	3485692	3486020	528	-	.	ID="RND-2_FAMILY-88";Tend="1292";Tstart="953";shortTE="F";uid="c0f2053d-295d-408f-af6b-70b2727ee6de"
CABPRJ010001426.1	RepeatMasker	DNA	1078477	1078610	493	-	.	ID="TTAA5_AP";Tend="440";Tstart="313";shortTE="F";uid="684718a7-9970-4945-9939-f5fe0eab97d6"
CABPRJ010001426.1	RepeatMasker	Unknown	2794050	2794423	2404	-	.	ID="RND-6_FAMILY-9354";Tend="1332";Tstart="962";shortTE="F";uid="0bda0ee5-f3da-406f-888f-b6600e7f883f"
CABPRJ010001426.1	RepeatMasker	DNA/PIF-ISL2EU	1486830	1487115	1587	-	.	ID="RND-5_FAMILY-11793";Tend="1165";Tstart="876";shortTE="F";uid="56f8c88d-1681-41af-a472-c963a5216144"
CABPRJ010001426.1	RepeatMasker	DNA	3525648	3525881	425	-	.	ID="RND-6_FAMILY-7932";TEgroup="ctg_1426%7CRND-6_FAMILY-7932%7C3";Tend="1618";Tstart="1440";shortTE="T";uid="c91b7ea8-bd22-44f1-8908-29b84d5e349c"
CABPRJ010001426.1	RepeatMasker	DNA	1301614	1301868	465	-	.	ID="dna2-2_ap";Tend="698";Tstart="440";shortTE="F";uid="922d0724-05db-491e-82e7-a4273fab4f3f"
CABPRJ010001426.1	RepeatMasker	Retroposon?	1913293	1913516	530	-	.	ID="RND-4_FAMILY-241";Tend="1805";Tstart="1570";shortTE="F";uid="425b2383-7c3d-4b9c-9290-c01bcec7a775"
CABPRJ010001426.1	RepeatMasker	DNA/hAT-Tip100	3303141	3303701	2307	-	.	ID="RND-6_FAMILY-25927";Tend="1600";Tstart="736";shortTE="F";uid="7dc0cdb0-6507-4de6-aa37-c8d2cdd0caa0"
CABPRJ010001426.1	RepeatMasker	Unknown	2019527	2019674	940	-	.	ID="RND-3_FAMILY-30";Tend="1662";Tstart="1515";shortTE="F";uid="1bd7334d-53b6-44fe-bfce-578ed3ea3dc1"
CABPRJ010001426.1	RepeatMasker	Unknown	1502498	1502736	948	-	.	ID="RND-5_FAMILY-10274";Tend="1126";Tstart="890";shortTE="F";uid="8a6c3fc8-09b8-4aff-bccf-db85007c1ff4"
CABPRJ010001426.1	RepeatMasker	Unknown	3333434	3333756	995	-	.	ID="RND-4_FAMILY-1422";Tend="1334";Tstart="1002";shortTE="F";uid="6473835d-db0b-42f2-b67f-d9dd5444c360"
CABPRJ010001426.1	RepeatMasker	DNA/hAT	3711494	3711669	440	-	.	ID="RND-6_FAMILY-5008";Tend="1011";Tstart="618";shortTE="F";uid="6ee0d6c6-4823-4abb-9a80-ddfbbb241140"
CABPRJ010001426.1	RepeatMasker	Unknown	3240501	3240907	1917	-	.	ID="RND-4_FAMILY-3145";Tend="1319";Tstart="945";shortTE="F";uid="9e2aded4-9cec-4c4d-bedb-0f414bc18f25"
CABPRJ010001426.1	RepeatMasker	DNA/MULE-MuDR	3660314	3660432	531	-	.	ID="RND-6_FAMILY-7584";Tend="1539";Tstart="1426";shortTE="F";uid="6f5c75a9-ceb4-48ae-a66e-19cce2133614"
CABPRJ010001426.1	RepeatMasker	DNA/hAT-Tip100	982766	982988	637	-	.	ID="RND-6_FAMILY-9406";Tend="1579";Tstart="1364";shortTE="F";uid="77706c66-ab32-4158-bcc9-5105ad68ffa8"
CABPRJ010001426.1	RepeatMasker	DNA/Ginger-1	75750	76187	2226	-	.	ID="rnd-4_family-145";Tend="1399";Tstart="865";shortTE="F";uid="c6c0e33a-670e-4d99-9092-2c9e9daee5d8"
CABPRJ010001426.1	RepeatMasker	DNA/hAT-Tip100	3630524	3630628	533	-	.	ID="RND-5_FAMILY-5006";Tend="528";Tstart="430";shortTE="F";uid="c3d1ab4d-c88a-4ed1-81a5-032cc4063b14"
CABPRJ010001426.1	RepeatMasker	Retroposon?	944657	945184	1780	-	.	ID="RND-6_FAMILY-5185";Tend="1983";Tstart="1406";shortTE="F";uid="d7809813-923b-4b09-a94a-7cfad0479ee9"
CABPRJ010001426.1	RepeatMasker	Retroposon?	207538	207739	1146	-	.	ID="RND-5_FAMILY-4854";Tend="2819";Tstart="2624";shortTE="F";uid="ebb5fb78-6afe-4f1b-bf6a-28ff122f4a30"
CABPRJ010001426.1	RepeatMasker	DNA/Ginger-1	2321576	2322122	1006	-	.	ID="RND-6_FAMILY-35072";Tend="1601";Tstart="1008";shortTE="F";uid="60374c0d-aaa6-4275-a63a-b84148fa5687"
CABPRJ010001426.1	RepeatMasker	DNA	373486	373931	927	-	.	ID="RND-6_FAMILY-19713";TEgroup="ctg_1426%7CRND-6_FAMILY-19713%7C1";Tend="1634";Tstart="901";shortTE="F";uid="b591c5dc-1da3-40f5-9188-a27ba07cf53c"
CABPRJ010001426.1	RepeatMasker	DNA/Kolobok-E	894222	894326	456	-	.	ID="RND-6_FAMILY-22761";Tend="1005";Tstart="904";shortTE="F";uid="87484b67-3338-40b0-a8ae-b992734bdeb9"
CABPRJ010001426.1	RepeatMasker	Retroposon?	2946985	2947128	645	-	.	ID="RND-6_FAMILY-14413";Tend="1389";Tstart="1246";shortTE="F";uid="22a4d579-3ac7-4607-86a1-53e8c8b15034"
CABPRJ010001426.1	RepeatMasker	DNA/Kolobok-E	4038075	4038677	1639	-	.	ID="RND-6_FAMILY-5146";Tend="1516";Tstart="921";shortTE="F";uid="f8813242-338a-4b32-a9d6-060a8252b270"
CABPRJ010001426.1	RepeatMasker	Retroposon?	531974	532180	966	-	.	ID="RND-5_FAMILY-8932";Tend="1130";Tstart="921";shortTE="F";uid="776fa6ba-8725-4683-8426-fe135a3af418"
CABPRJ010001426.1	RepeatMasker	Retroposon?	3771030	3771355	956	-	.	ID="RND-5_FAMILY-3149";Tend="1155";Tstart="948";shortTE="F";uid="b93f96c5-b38f-4727-a6d2-d468767c913b"
CABPRJ010001426.1	RepeatMasker	Retroposon?	248809	249583	5117	-	.	ID="RND-1_FAMILY-1";Tend="1822";Tstart="967";shortTE="F";uid="1e822db6-dc7c-4525-858f-9b138943837d"
CABPRJ010001426.1	RepeatMasker	DNA/Ginger-1	220107	220311	502	-	.	ID="RND-5_FAMILY-5114";Tend="1990";Tstart="1781";shortTE="F";uid="e46c12ca-2acc-4ff2-8d00-091ce0a4f001"
CABPRJ010001426.1	RepeatMasker	DNA/hAT-hAT19	1399605	1399754	497	-	.	ID="RND-6_FAMILY-28243";Tend="783";Tstart="641";shortTE="F";uid="f2d46307-f040-4f62-b822-cd392ea2e886"
CABPRJ010001426.1	RepeatMasker	LINE/R1	860399	860553	493	-	.	ID="RND-6_FAMILY-16872";Tend="859";Tstart="711";shortTE="F";uid="6ea7a9af-f63c-4d8b-b1d7-160422470a8e"
CABPRJ010001426.1	RepeatMasker	DNA/Kolobok-E	1137194	1137669	2189	-	.	ID="RND-6_FAMILY-13202";Tend="1403";Tstart="945";shortTE="F";uid="0e15cdab-0595-40d9-ab3d-a782509f6fcb"
CABPRJ010001426.1	RepeatMasker	LINE/Penelope	1304687	1304837	788	-	.	ID="RND-1_FAMILY-129";Tend="1001";Tstart="857";shortTE="F";uid="333a21c3-e4d6-4a2a-a6ef-4cd760c0a0aa"
CABPRJ010001426.1	RepeatMasker	DNA/Ginger-1	1339023	1339128	420	-	.	ID="RND-1_FAMILY-0";Tend="1893";Tstart="1786";shortTE="F";uid="041749cc-bcdd-4504-98da-2d108f38f282"
CABPRJ010001426.1	RepeatMasker	Retroposon?	4258422	4258766	1653	-	.	ID="RND-6_FAMILY-1973";Tend="894";Tstart="557";shortTE="F";uid="bafcb7b0-bc13-4d18-92a5-5ed77e269e88"
CABPRJ010001426.1	RepeatMasker	DNA/Kolobok-E	4257902	4258421	3483	-	.	ID="RND-6_FAMILY-82";Tend="1872";Tstart="801";shortTE="F";uid="2e11aff8-8677-4d89-826a-b12bca4a768f"
CABPRJ010001426.1	RepeatMasker	DNA	1384221	1384376	523	-	.	ID="TTAA7_AP";Tend="327";Tstart="174";shortTE="F";uid="0e077d85-0c94-4ea1-8349-7d634b4bb13a"
CABPRJ010001426.1	RepeatMasker	Unknown	2335644	2335861	871	-	.	ID="RND-6_FAMILY-1660";Tend="1225";Tstart="976";shortTE="F";uid="79ded4e9-2c06-4987-b9d5-7d7c1a9cebef"
CABPRJ010001426.1	RepeatMasker	Retroposon?	1230910	1231072	615	-	.	ID="RND-5_FAMILY-5072";Tend="1558";Tstart="1391";shortTE="F";uid="2e64ffef-552b-4a94-bd04-84e93f5fe6a9"
CABPRJ010001426.1	RepeatMasker	DNA/hAT	1672729	1673067	1215	-	.	ID="RND-6_FAMILY-2017";Tend="1325";Tstart="1004";shortTE="F";uid="93dd1526-6063-45be-8969-2bebbca13795"
CABPRJ010001426.1	RepeatMasker	DNA/TcMar-Mariner	4198241	4199384	1771	-	.	ID="mariner-4_rpr";Tend="1273";Tstart="173";shortTE="F";uid="b67fc6ba-7352-43b6-ae0c-829b9050d8b9"
CABPRJ010001426.1	RepeatMasker	DNA/hAT-hAT19	4209066	4209237	502	-	.	ID="RND-5_FAMILY-4782";Tend="1180";Tstart="1004";shortTE="F";uid="eb9185e2-1c98-434f-b5da-d5a22fd6d81b"
CABPRJ010001426.1	RepeatMasker	LINE/RTE-BovB	612709	613084	620	-	.	ID="RND-5_FAMILY-253";Tend="880";Tstart="507";shortTE="F";uid="7c07a199-9b0c-4d63-8457-7205b3f9818c"
CABPRJ010001426.1	RepeatMasker	DNA	4117907	4118123	742	-	.	ID="RND-6_FAMILY-8590";Tend="1415";Tstart="1147";shortTE="F";uid="28b411d0-3a1f-422f-a19d-bcc8955a511b"
CABPRJ010001426.1	RepeatMasker	LINE/L2	480358	480958	3218	-	.	ID="RND-6_FAMILY-3061";Tend="1620";Tstart="1017";shortTE="F";uid="2f023f83-8535-40d2-9dae-5323723b1bf0"
CABPRJ010001426.1	RepeatMasker	Unknown	291740	291983	1437	-	.	ID="RND-6_FAMILY-2654";Tend="1229";Tstart="962";shortTE="F";uid="909c2ff9-0de0-4f7d-a998-88953c41dbc1"
CABPRJ010001426.1	RepeatMasker	Unknown	4146899	4147133	470	-	.	ID="RND-6_FAMILY-7331";Tend="1131";Tstart="913";shortTE="F";uid="12e27399-6dcb-40cb-a032-05b91909b132"
CABPRJ010001426.1	RepeatMasker	DNA/Ginger-1	1466555	1466668	454	-	.	ID="RND-5_FAMILY-5114";Tend="1386";Tstart="1279";shortTE="F";uid="a3ab9c16-cc3a-4ff3-97e0-d74e7f707f58"
CABPRJ010001426.1	RepeatMasker	DNA	1425327	1425753	1291	-	.	ID="TTAA5_AP";Tend="442";Tstart="1";shortTE="F";uid="c6c360a1-faf6-44d4-8e34-093955e370dd"
CABPRJ010001426.1	RepeatMasker	DNA/MULE-MuDR	607161	607472	1221	-	.	ID="RND-6_FAMILY-4382";Tend="1797";Tstart="1451";shortTE="F";uid="c2588d03-87e2-4f1f-96d7-b8343f3c8223"
CABPRJ010001426.1	RepeatMasker	DNA	1913687	1914261	800	-	.	ID="rnd-6_family-7932";Tend="1700";Tstart="1435";shortTE="F";uid="2f578a5d-e76e-4fff-93d2-73fff352d33e"
CABPRJ010001426.1	RepeatMasker	Unknown	713925	714357	2503	-	.	ID="RND-5_FAMILY-3938";Tend="1539";Tstart="1093";shortTE="F";uid="751234e0-7bb7-4850-bb73-dcdd38b4eaab"
CABPRJ010001426.1	RepeatMasker	Unknown	342098	342210	568	-	.	ID="RND-1_FAMILY-131";Tend="1030";Tstart="916";shortTE="F";uid="ea9da14c-fd15-44f7-9737-744b96edb63c"
CABPRJ010001426.1	RepeatMasker	Retroposon?	2774321	2774613	586	-	.	ID="RND-4_FAMILY-241";Tend="1918";Tstart="1653";shortTE="F";uid="64740b53-63a5-49ab-bc2a-e87bdb97807d"
CABPRJ010001426.1	RepeatMasker	Unknown	1886985	1887754	4410	-	.	ID="RND-5_FAMILY-3806";Tend="1724";Tstart="911";shortTE="F";uid="852b21d8-e76d-4f9f-a15f-59bdbac6d6cb"
CABPRJ010001426.1	RepeatMasker	Unknown	3616692	3617218	1214	-	.	ID="RND-5_FAMILY-667";Tend="1249";Tstart="849";shortTE="F";uid="a6eb1c95-2006-4b4b-8a21-5186a5421ebb"
CABPRJ010001426.1	RepeatMasker	Unknown	1138757	1139064	1088	-	.	ID="RND-6_FAMILY-23275";Tend="1226";Tstart="910";shortTE="F";uid="e4944a17-bd77-4ff2-8b5e-f73fae238b79"
CABPRJ010001426.1	RepeatMasker	Unknown	125984	126168	820	-	.	ID="RND-6_FAMILY-5927";Tend="1345";Tstart="1165";shortTE="F";uid="a486e09f-0100-4bd6-8262-2107fbb60940"
CABPRJ010001426.1	RepeatMasker	Unknown	2071002	2071135	428	-	.	ID="RND-6_FAMILY-13812";Tend="1020";Tstart="889";shortTE="F";uid="bd6bb5b1-875f-4f06-97c2-12859737f56d"
CABPRJ010001426.1	RepeatMasker	DNA/Ginger-1	1825161	1825743	674	-	.	ID="RND-5_FAMILY-95";TEgroup="ctg_1426%7CRND-5_FAMILY-95%7C4";Tend="1733";Tstart="976";shortTE="F";uid="a49cdd3c-626a-4b74-956c-447a11cd42a7"
CABPRJ010001426.1	RepeatMasker	Unknown	746475	747109	1460	-	.	ID="RND-6_FAMILY-3236";Tend="1654";Tstart="894";shortTE="F";uid="a5087b09-f829-4de3-9775-6da93b084e68"
CABPRJ010001426.1	RepeatMasker	DNA/Ginger-1	456157	456613	1052	-	.	ID="RND-1_FAMILY-12";Tend="1498";Tstart="925";shortTE="F";uid="85c7ea6e-0ece-4bb0-b8f8-72d069fc9cb1"
CABPRJ010001426.1	RepeatMasker	Retroposon?	3276116	3276228	457	-	.	ID="RND-6_FAMILY-14413";Tend="1366";Tstart="1252";shortTE="F";uid="cb004fd3-76e3-437c-bbd7-1352297eadc9"
CABPRJ010001426.1	RepeatMasker	DNA/Ginger-1	721433	721694	658	-	.	ID="RND-6_FAMILY-5129";Tend="804";Tstart="523";shortTE="F";uid="f352803d-47e2-417e-9e8d-050a4cf94eaa"
CABPRJ010001426.1	RepeatMasker	DNA/hAT-Ac	2784622	2784853	1159	-	.	ID="RND-5_FAMILY-13784";Tend="1184";Tstart="945";shortTE="F";uid="3742dfe1-9c54-4c33-8936-bc5b5f1f41a2"
CABPRJ010001426.1	RepeatMasker	DNA/hAT-Tip100	2349031	2349215	806	-	.	ID="RND-5_FAMILY-2397";Tend="927";Tstart="744";shortTE="F";uid="3734f42d-10be-4f11-afcd-8a8963f2eef9"
CABPRJ010001426.1	RepeatMasker	DNA/Ginger-1	3486756	3487301	1052	-	.	ID="RND-5_FAMILY-95";Tend="1615";Tstart="1084";shortTE="F";uid="c245bdd3-2110-47e3-bf06-ba9e459e26fa"
CABPRJ010001426.1	RepeatMasker	DNA/hAT-Tip100	4250983	4251190	944	-	.	ID="RND-6_FAMILY-42635";Tend="1534";Tstart="1291";shortTE="F";uid="3cea76b2-81fd-42ee-b5fa-cb5668efe080"
CABPRJ010001426.1	RepeatMasker	RC/Helitron	2093567	2094003	609	-	.	ID="RND-5_FAMILY-5861";TEgroup="ctg_1426%7CRND-5_FAMILY-5861%7C5";Tend="1174";Tstart="836";shortTE="F";uid="1f1b0286-f4d2-41eb-b676-5553166fdb14"
CABPRJ010001426.1	RepeatMasker	Unknown	39792	40116	1251	-	.	ID="RND-6_FAMILY-5927";Tend="1345";Tstart="1035";shortTE="F";uid="432a8082-040f-4dc7-bad6-5c4d2190376f"
CABPRJ010001426.1	RepeatMasker	Retroposon?	2499285	2499547	651	-	.	ID="RND-6_FAMILY-4586";Tend="2526";Tstart="2259";shortTE="F";uid="a967e28e-5bae-4bfe-82fe-d56bae948c89"
CABPRJ010001426.1	RepeatMasker	DNA	2212007	2212243	858	-	.	ID="ttaa2c_ap";Tend="316";Tstart="81";shortTE="F";uid="af3094ed-e568-4b69-8896-440b06871d7c"
CABPRJ010001426.1	RepeatMasker	DNA	4263465	4263674	422	-	.	ID="ttaa2b_ap";Tend="403";Tstart="183";shortTE="F";uid="fd6d2779-8553-48d5-ac4b-648022733fb2"
CABPRJ010001426.1	RepeatMasker	Unknown	470302	470470	740	-	.	ID="RND-6_FAMILY-3236";Tend="1171";Tstart="967";shortTE="F";uid="aec6a07e-8250-4d5b-99aa-f8c41c02ffe5"
CABPRJ010001426.1	RepeatMasker	DNA/Ginger-1	810652	810984	742	-	.	ID="RND-5_FAMILY-95";Tend="1699";Tstart="1370";shortTE="F";uid="cb641c1f-c993-4243-8553-dbdf594f9d56"
CABPRJ010001426.1	RepeatMasker	DNA	4253431	4253668	422	-	.	ID="RND-6_FAMILY-3139";Tend="1625";Tstart="1386";shortTE="F";uid="8ce337c4-f604-4095-9d6e-acda05ebdfc4"
CABPRJ010001426.1	RepeatMasker	RC/Helitron	1507734	1507910	407	-	.	ID="RND-6_FAMILY-9356";Tend="659";Tstart="491";shortTE="F";uid="3fb5473c-a7a3-4edf-a2bc-739447b2398a"
CABPRJ010001426.1	RepeatMasker	DNA/Ginger-1	120465	122083	9642	-	.	ID="RND-6_FAMILY-406";Tend="2288";Tstart="688";shortTE="F";uid="fa660af9-48dc-4f22-98c8-67fad06aa30c"
CABPRJ010001426.1	RepeatMasker	Retroposon?	2788857	2789280	2359	-	.	ID="RND-5_FAMILY-8932";Tend="1347";Tstart="913";shortTE="F";uid="929c187f-3256-44af-b299-889e53aa8196"
CABPRJ010001426.1	RepeatMasker	Retroposon	3000620	3000796	623	-	.	ID="RND-5_FAMILY-863";Tend="1135";Tstart="957";shortTE="F";uid="4a17071d-c40e-4c21-bc91-9b11bf7a6a40"
CABPRJ010001426.1	RepeatMasker	DNA/Kolobok-E	215960	216337	726	-	.	ID="RND-6_FAMILY-13202";Tend="1455";Tstart="1050";shortTE="F";uid="8e90ad56-c605-4830-9df3-82792f3b5566"
CABPRJ010001426.1	RepeatMasker	DNA/MULE-MuDR	4078908	4079326	2329	-	.	ID="RND-1_FAMILY-136";Tend="1263";Tstart="834";shortTE="F";uid="fbf8f64e-e114-4621-a091-511ff0716d89"
CABPRJ010001426.1	RepeatMasker	DNA/hAT-Tip100	1922304	1922486	544	-	.	ID="RND-5_FAMILY-5865";TEgroup="ctg_1426%7CRND-5_FAMILY-5865%7C1";Tend="1278";Tstart="950";shortTE="T";uid="2dd74b5b-6e16-4674-8efc-be4a8e232a0f"
CABPRJ010001426.1	RepeatMasker	Unknown	4179209	4179710	3046	-	.	ID="RND-1_FAMILY-162";Tend="1480";Tstart="968";shortTE="F";uid="c2c228de-fe76-4e3c-99d1-5b2f47a75a83"
CABPRJ010001426.1	RepeatMasker	Unknown	487836	488121	1307	-	.	ID="RND-6_FAMILY-3236";Tend="1575";Tstart="1272";shortTE="F";uid="2a3a1c11-270a-4036-a053-c8b5e5eb8227"
CABPRJ010001426.1	RepeatMasker	Retroposon?	2744103	2744227	564	-	.	ID="RND-5_FAMILY-5072";Tend="1452";Tstart="1329";shortTE="F";uid="36c9937a-74dc-4a2e-8058-f3f6b9a333c8"
CABPRJ010001426.1	RepeatMasker	DNA/Ginger-1	437063	437246	629	-	.	ID="RND-1_FAMILY-12";Tend="1054";Tstart="871";shortTE="F";uid="1d502b80-feed-4165-99f1-9f362fa15640"
CABPRJ010001426.1	RepeatMasker	DNA	2753071	2753517	610	-	.	ID="TTAA2_AP";TEgroup="ctg_1426%7CTTAA2_AP%7C1";Tend="411";Tstart="1";shortTE="F";uid="938dca75-42d5-4f20-a32c-9f75a34d0756"
CABPRJ010001426.1	RepeatMasker	Retroposon?	4218504	4218763	1218	-	.	ID="RND-5_FAMILY-4854";Tend="2867";Tstart="2624";shortTE="F";uid="d657e3f2-0a3e-49bf-9de7-59ee19d06727"
CABPRJ010001426.1	RepeatMasker	DNA	4221617	4221866	1018	-	.	ID="RND-6_FAMILY-7932";Tend="1658";Tstart="1426";shortTE="F";uid="9460a0dc-9a02-41e1-8b1d-7a979b28de63"
CABPRJ010001426.1	RepeatMasker	RC/Helitron	140253	140682	404	-	.	ID="RND-6_FAMILY-9356";Tend="728";Tstart="297";shortTE="F";uid="568f67e6-3243-4475-a722-c2678d63ed2c"
CABPRJ010001426.1	RepeatMasker	DNA/Ginger-1	1587961	1588336	2506	-	.	ID="RND-1_FAMILY-0";Tend="1175";Tstart="792";shortTE="F";uid="572347de-c447-47cd-9976-f3c006032fc5"
CABPRJ010001426.1	RepeatMasker	Retroposon?	31265	31543	423	-	.	ID="RND-6_FAMILY-14413";Tend="1213";Tstart="947";shortTE="F";uid="a5584be6-8d7f-4b9f-97cf-de2436b8b168"
CABPRJ010001426.1	RepeatMasker	Retroposon?	3669012	3669575	2195	-	.	ID="RND-5_FAMILY-3149";Tend="1444";Tstart="836";shortTE="F";uid="507bad30-4ca3-427d-9561-e39e6eb50275"
CABPRJ010001426.1	RepeatMasker	DNA/hAT-Tip100	2348158	2348361	586	-	.	ID="RND-5_FAMILY-2397";Tend="1132";Tstart="925";shortTE="F";uid="e1d0abe1-7543-4d82-84d0-4816a0655978"
CABPRJ010001426.1	RepeatMasker	Unknown	846866	847155	1807	-	.	ID="RND-1_FAMILY-162";Tend="1457";Tstart="1164";shortTE="F";uid="41ac07b0-03c9-406a-8506-e6395cc78f73"
CABPRJ010001426.1	RepeatMasker	DNA	4072120	4072464	1934	-	.	ID="RND-6_FAMILY-8590";Tend="1313";Tstart="961";shortTE="F";uid="f1ff1100-a40c-497c-861f-0dccf0271bf5"
CABPRJ010001426.1	RepeatMasker	DNA/Ginger-1	638361	639167	5054	-	.	ID="rnd-6_family-263";Tend="1982";Tstart="977";shortTE="F";uid="76ddd0f5-852a-4ca9-9eb3-32375dc224b7"
CABPRJ010001426.1	RepeatMasker	Unknown	2259984	2260551	1578	-	.	ID="RND-6_FAMILY-4654";Tend="1329";Tstart="778";shortTE="F";uid="2b71753b-894e-4ca5-b23a-a203d336c15b"
CABPRJ010001426.1	RepeatMasker	DNA/Ginger-1	2989638	2990188	3476	-	.	ID="RND-1_FAMILY-12";Tend="1488";Tstart="928";shortTE="F";uid="52b14095-61c8-4c34-9cbc-a3043ce461e6"
CABPRJ010001426.1	RepeatMasker	Retroposon?	3728584	3729055	1412	-	.	ID="RND-5_FAMILY-8932";Tend="1677";Tstart="909";shortTE="F";uid="2b949bbe-8d12-48a6-b896-c6d14f043b88"
CABPRJ010001426.1	RepeatMasker	DNA	4154434	4154574	455	-	.	ID="RND-6_FAMILY-8590";Tend="1592";Tstart="1432";shortTE="F";uid="c0ebaf3a-5765-4b2f-b46d-f4f158f66dac"
CABPRJ010001426.1	RepeatMasker	LINE/Penelope	4291148	4291586	2539	-	.	ID="RND-3_FAMILY-217";Tend="2598";Tstart="2153";shortTE="F";uid="c4ad698f-ab38-4281-9f38-c2f27754f7ee"
CABPRJ010001426.1	RepeatMasker	DNA/Kolobok-E	3249829	3250422	2225	-	.	ID="RND-5_FAMILY-3481";Tend="1612";Tstart="1064";shortTE="F";uid="1f1848fd-71dd-47ef-8cee-16aeba63b64d"
CABPRJ010001426.1	RepeatMasker	Unknown	267875	268256	930	-	.	ID="RND-6_FAMILY-7072";TEgroup="ctg_1426%7CRND-6_FAMILY-7072%7C1";Tend="1633";Tstart="715";shortTE="F";uid="f715ec9e-442b-4632-b716-b6b14b97bf19"
CABPRJ010001426.1	RepeatMasker	Retroposon?	1838980	1839199	527	-	.	ID="RND-5_FAMILY-7401";Tend="1981";Tstart="1761";shortTE="F";uid="d179fa0b-4a83-48c8-8954-69b8b5c56a90"
CABPRJ010001426.1	RepeatMasker	DNA/Kolobok-E	2766294	2766429	2117	-	.	ID="RND-5_FAMILY-3481";Tend="1492";Tstart="914";shortTE="F";uid="f16cb420-0192-4ebd-8b74-f461bbe04645"
CABPRJ010001426.1	RepeatMasker	DNA/Ginger-1	59364	59494	456	-	.	ID="rnd-4_family-311";Tend="1083";Tstart="982";shortTE="F";uid="b2b121d5-5e1a-41fc-8a50-03f0150d7d43"
CABPRJ010001426.1	RepeatMasker	Unknown	852325	852527	1283	-	.	ID="RND-4_FAMILY-3775";Tend="1156";Tstart="953";shortTE="F";uid="5e2da180-2931-4648-8108-03db280134f0"
CABPRJ010001426.1	RepeatMasker	DNA/MULE-MuDR	1286196	1286422	1027	-	.	ID="MUDR10X_AP";Tend="1033";Tstart="806";shortTE="F";uid="88cdc672-7cba-46c4-9898-89f6ae8e9c3a"
CABPRJ010001426.1	RepeatMasker	Unknown	2816106	2816444	1915	-	.	ID="RND-5_FAMILY-9324";Tend="1458";Tstart="1109";shortTE="F";uid="9744f190-a106-4ece-8d39-c5b1ae2b5ece"
CABPRJ010001426.1	RepeatMasker	DNA/Ginger-1	1231260	1231879	3547	-	.	ID="rnd-1_family-12";Tend="1603";Tstart="891";shortTE="F";uid="c72f0e29-6d6d-4a42-8a6c-27790a9530de"
CABPRJ010001426.1	RepeatMasker	DNA/hAT-Tip100	3575398	3575542	487	-	.	ID="RND-5_FAMILY-3499";Tend="1111";Tstart="991";shortTE="F";uid="fefe3b33-38bc-4a28-8019-c8dce9bb1df3"
CABPRJ010001426.1	RepeatMasker	DNA/Ginger-1	1565552	1565843	1732	-	.	ID="RND-1_FAMILY-12";Tend="1256";Tstart="961";shortTE="F";uid="92a246ea-d319-4eb2-82fb-1b253575b042"
CABPRJ010001426.1	RepeatMasker	Retroposon?	2828376	2828745	1965	-	.	ID="RND-6_FAMILY-146";Tend="2076";Tstart="1348";shortTE="F";uid="fc337fe4-7b5c-4ec6-9b15-8cba73c764c3"
CABPRJ010001426.1	RepeatMasker	Retroposon?	3612192	3612336	543	-	.	ID="RND-5_FAMILY-3149";Tend="1230";Tstart="1047";shortTE="F";uid="dc2c8148-f437-4814-8f79-085057eccc30"
CABPRJ010001426.1	RepeatMasker	DNA/Ginger-1	799219	799321	429	-	.	ID="RND-1_FAMILY-12";Tend="1220";Tstart="1110";shortTE="F";uid="0369ba53-24b6-41bc-921f-e1d6d01b77d0"
CABPRJ010001426.1	RepeatMasker	Unknown	594718	594852	795	-	.	ID="RND-6_FAMILY-17255";Tend="1059";Tstart="929";shortTE="F";uid="94058801-840c-46f4-a22a-80384b92c2dc"
CABPRJ010001426.1	RepeatMasker	DNA/hAT-Tip100	3071383	3072009	3724	-	.	ID="RND-6_FAMILY-9406";Tend="1614";Tstart="974";shortTE="F";uid="9497b2b4-7b0d-4ca4-afa9-d542866fb522"
CABPRJ010001426.1	RepeatMasker	Unknown	4213400	4213504	442	-	.	ID="RND-6_FAMILY-2836";Tend="997";Tstart="886";shortTE="F";uid="fe753b3b-cccd-4faa-9180-f0ee4a4d95b0"
CABPRJ010001426.1	RepeatMasker	DNA	1844268	1844466	410	-	.	ID="RND-5_FAMILY-85";Tend="1281";Tstart="1122";shortTE="F";uid="53d4580c-b2f0-4836-81af-ad3f6a431dab"
CABPRJ010001426.1	RepeatMasker	DNA/Ginger-1	1374627	1375116	446	-	.	ID="RND-5_FAMILY-95";TEgroup="ctg_1426%7CRND-5_FAMILY-95%7C3";Tend="1429";Tstart="1012";shortTE="F";uid="c2a85470-9b0c-47e3-bce8-6cf6858a163e"
CABPRJ010001426.1	RepeatMasker	DNA	1617838	1618007	588	-	.	ID="RND-6_FAMILY-7932";Tend="1616";Tstart="1450";shortTE="F";uid="367b1a90-54ff-4182-b64b-f02d07465f36"
CABPRJ010001426.1	RepeatMasker	Retroposon?	1558952	1559110	824	-	.	ID="RND-4_FAMILY-241";Tend="1737";Tstart="1585";shortTE="F";uid="7915ff33-2cbf-4dcb-bb02-d7ab7f009042"
CABPRJ010001426.1	RepeatMasker	DNA/hAT-hAT19	1645537	1645687	763	-	.	ID="RND-5_FAMILY-4782";Tend="1153";Tstart="1006";shortTE="F";uid="6ef144b7-7325-41bb-adff-fc0e83435886"
CABPRJ010001426.1	RepeatMasker	DNA/Sola	2506433	2506658	738	-	.	ID="DNA4-7_AP";Tend="653";Tstart="419";shortTE="F";uid="9c6a15b1-32d1-4425-8620-a94a3d962ddc"
CABPRJ010001426.1	RepeatMasker	RC/Helitron	3798947	3799084	603	-	.	ID="RND-6_FAMILY-1365";Tend="1006";Tstart="873";shortTE="F";uid="70b47ab0-721a-45aa-b620-0735af567a7d"
CABPRJ010001426.1	RepeatMasker	Retroposon?	1877067	1877250	1815	-	.	ID="RND-5_FAMILY-3149";Tend="1677";Tstart="1132";shortTE="F";uid="091ba4fe-e02d-427a-9607-5569a030b35e"
CABPRJ010001426.1	RepeatMasker	Retroposon?	3038	3288	1142	-	.	ID="RND-6_FAMILY-5185";TEgroup="ctg_1426%7CRND-6_FAMILY-5185%7C1";Tend="1983";Tstart="1609";shortTE="F";uid="144cae59-ff3f-42c0-b9bc-928549178e80"
CABPRJ010001426.1	RepeatMasker	Unknown	2965897	2966133	741	-	.	ID="RND-6_FAMILY-13063";Tend="1373";Tstart="1132";shortTE="F";uid="7f97b1b6-41e4-4476-a63b-5e780fbf79aa"
CABPRJ010001426.1	RepeatMasker	RC/Helitron	2870008	2870167	690	-	.	ID="RND-4_FAMILY-261";Tend="1222";Tstart="1065";shortTE="F";uid="3911081b-6a74-4275-84e2-c9f9054d90c0"
CABPRJ010001426.1	RepeatMasker	LINE/RTE-BovB	2413003	2413376	1705	-	.	ID="RND-1_FAMILY-79";Tend="1784";Tstart="1380";shortTE="F";uid="b47c4627-660f-47e2-b8ae-5afa37be2f38"
CABPRJ010001426.1	RepeatMasker	Retroposon?	868149	868253	671	-	.	ID="RND-5_FAMILY-3149";Tend="1238";Tstart="1135";shortTE="F";uid="10a5e834-d20b-4b1c-b14f-cf9c3b082cfb"
CABPRJ010001426.1	RepeatMasker	RC/Helitron	3340648	3340885	1189	-	.	ID="RND-6_FAMILY-16447";Tend="1569";Tstart="1324";shortTE="F";uid="994d58b2-cb1b-47ae-83a4-0b214266802d"
CABPRJ010001426.1	RepeatMasker	Retroposon?	464166	464797	2852	-	.	ID="RND-4_FAMILY-550";Tend="1646";Tstart="937";shortTE="F";uid="7df60868-6f07-4c52-948e-5d4c116f4201"
CABPRJ010001426.1	RepeatMasker	Unknown	3442759	3443436	2250	-	.	ID="RND-6_FAMILY-27552";Tend="1585";Tstart="955";shortTE="F";uid="1f2a4e1f-6057-4bb9-b80d-e6e39687df8a"
CABPRJ010001426.1	RepeatMasker	Unknown	2962705	2962823	585	-	.	ID="RND-5_FAMILY-5812";Tend="1223";Tstart="1100";shortTE="F";uid="d339e265-da33-4e3b-945d-5b3b1defe8c1"
CABPRJ010001426.1	RepeatMasker	Unknown	2553839	2554000	1812	-	.	ID="RND-3_FAMILY-30";Tend="1237";Tstart="640";shortTE="F";uid="5219e98e-a42f-4d7e-94f7-49ff1ba4dbf7"
CABPRJ010001426.1	RepeatMasker	Unknown	497906	498009	699	-	.	ID="RND-1_FAMILY-162";Tend="1100";Tstart="997";shortTE="F";uid="8ea93d53-69ce-46f6-bdfd-b276bdc0721e"
CABPRJ010001426.1	RepeatMasker	LINE/R1	3707042	3707324	1128	-	.	ID="RND-6_FAMILY-836";Tend="1197";Tstart="921";shortTE="F";uid="b0cff68b-7d6e-41dd-9ffb-a5f25c616533"
CABPRJ010001426.1	RepeatMasker	DNA/hAT-Tip100	1749515	1749742	667	-	.	ID="RND-6_FAMILY-1230";Tend="1743";Tstart="1484";shortTE="F";uid="d2d9f39b-9c6e-486c-b57f-d83716041209"
CABPRJ010001426.1	RepeatMasker	Unknown	2199164	2199808	2976	-	.	ID="RND-1_FAMILY-98";Tend="1651";Tstart="967";shortTE="F";uid="ca5b28c6-7557-4769-af8c-fbb33dca937c"
CABPRJ010001426.1	RepeatMasker	Retroposon?	1532180	1532302	537	-	.	ID="RND-4_FAMILY-241";Tend="1763";Tstart="1636";shortTE="F";uid="072aef52-8bfd-45c3-8bdd-203b47f8e67c"
CABPRJ010001426.1	RepeatMasker	DNA	2697602	2697764	522	-	.	ID="DNA2-3_AP";Tend="618";Tstart="467";shortTE="F";uid="f976f83c-8775-4276-a8ed-d2bec10292f5"
CABPRJ010001426.1	RepeatMasker	Unknown	2548849	2549077	890	-	.	ID="RND-1_FAMILY-20";Tend="1563";Tstart="1338";shortTE="F";uid="ab2ced79-d685-4449-ad43-000c8042fcc3"
CABPRJ010001426.1	RepeatMasker	DNA/Ginger-1	1856663	1856876	679	-	.	ID="RND-5_FAMILY-95";Tend="1471";Tstart="1253";shortTE="F";uid="538dd334-a93d-44d5-8919-5eb58d17bfc5"
CABPRJ010001426.1	RepeatMasker	DNA/Ginger-1	2950276	2950599	1911	-	.	ID="RND-1_FAMILY-0";Tend="1107";Tstart="764";shortTE="F";uid="829d8ea7-6103-4fd3-8939-6b30eddc17fa"
CABPRJ010001426.1	RepeatMasker	LINE/R1	3289159	3289457	662	-	.	ID="RND-6_FAMILY-16872";Tend="1492";Tstart="1218";shortTE="F";uid="63905215-47ab-460e-904e-0347aaf40da9"
CABPRJ010001426.1	RepeatMasker	Retroposon?	3840116	3840417	1221	-	.	ID="RND-5_FAMILY-3149";Tend="1446";Tstart="1135";shortTE="F";uid="4262ee3d-6cda-4ee6-9982-bc34d6e3e7d2"
CABPRJ010001426.1	RepeatMasker	DNA	2133966	2134256	507	-	.	ID="TTAA5_AP";Tend="363";Tstart="64";shortTE="F";uid="6dc765c8-ef66-45b0-b6a7-0f300e9dcace"
CABPRJ010001426.1	RepeatMasker	DNA/Ginger-1	291238	291369	427	-	.	ID="RND-5_FAMILY-95";Tend="1668";Tstart="1546";shortTE="F";uid="f84422a5-135c-42b4-979d-43e219631d99"
CABPRJ010001426.1	RepeatMasker	DNA/Ginger-1	987637	987945	1000	-	.	ID="rnd-4_family-145";Tend="1199";Tstart="717";shortTE="F";uid="3501fa9c-9948-4a8d-8ca5-0e0b2f534233"
CABPRJ010001426.1	RepeatMasker	DNA	1951199	1951478	685	-	.	ID="RND-6_FAMILY-7932";Tend="1708";Tstart="1442";shortTE="F";uid="a224692e-2355-4335-8629-00e44b6eab4b"
CABPRJ010001426.1	RepeatMasker	Retroposon?	1059156	1059595	2491	-	.	ID="RND-5_FAMILY-3149";Tend="1456";Tstart="1002";shortTE="F";uid="eb650dd5-0a0e-4d83-9a26-f39e4c42f0b9"
CABPRJ010001426.1	RepeatMasker	DNA/Ginger-1	1531630	1531800	548	-	.	ID="RND-5_FAMILY-95";Tend="1700";Tstart="1548";shortTE="F";uid="1ff79adb-1cdc-489a-9253-15af805bd9c8"
CABPRJ010001426.1	RepeatMasker	DNA/Ginger-1	620808	621075	445	-	.	ID="RND-5_FAMILY-95";Tend="1266";Tstart="971";shortTE="F";uid="39cf3c56-2d7a-4620-975d-fa921821ec19"
CABPRJ010001426.1	RepeatMasker	DNA/Kolobok-E	915937	916731	2176	-	.	ID="RND-5_FAMILY-2381";Tend="2266";Tstart="1335";shortTE="F";uid="618725a5-2a4d-4022-90c2-2a9b48800365"
CABPRJ010001426.1	RepeatMasker	DNA/Ginger-1	3395506	3396243	1878	-	.	ID="rnd-2_family-26";Tend="1928";Tstart="1240";shortTE="F";uid="60ccd1af-fbf7-488e-89cb-05fcf3c05db8"
CABPRJ010001426.1	RepeatMasker	RC/Helitron	296932	297351	1567	-	.	ID="RND-4_FAMILY-261";Tend="1303";Tstart="872";shortTE="F";uid="d09ce102-313d-4e8b-b2fa-10410f94ecc7"
CABPRJ010001426.1	RepeatMasker	DNA/Ginger-1	1579563	1580174	3625	-	.	ID="rnd-1_family-12";Tend="1789";Tstart="970";shortTE="F";uid="624f69fe-0d96-4eb4-b39d-ae0c3d40dda3"
CABPRJ010001426.1	RepeatMasker	Unknown	4196806	4197439	3104	-	.	ID="RND-5_FAMILY-3938";Tend="1557";Tstart="876";shortTE="F";uid="af872b38-ea3a-4ff0-8ca5-ee580d44dfa8"
CABPRJ010001426.1	RepeatMasker	DNA/MULE-MuDR	607470	607810	700	-	.	ID="MUDR10X_AP";Tend="900";Tstart="542";shortTE="F";uid="79b7b47b-f99f-4665-98a3-294f15d9a413"
CABPRJ010001426.1	RepeatMasker	DNA/Kolobok-E	2088720	2089196	1797	-	.	ID="RND-6_FAMILY-13202";Tend="1372";Tstart="938";shortTE="F";uid="4e524eb2-3fd3-45d5-a22c-88c08f3b2c44"
CABPRJ010001426.1	RepeatMasker	Retroposon?	2377156	2377372	1239	-	.	ID="RND-5_FAMILY-8932";Tend="1132";Tstart="912";shortTE="F";uid="982977db-34b1-4c02-b944-327cbfabc2dc"
CABPRJ010001426.1	RepeatMasker	LINE/Penelope	2743831	2743985	824	-	.	ID="RND-4_FAMILY-1977";Tend="2977";Tstart="2823";shortTE="F";uid="521a02ef-3730-4b00-b082-f35b3e1da178"
CABPRJ010001426.1	RepeatMasker	DNA/hAT-hAT19	4202304	4202883	2837	-	.	ID="RND-5_FAMILY-1445";Tend="1456";Tstart="904";shortTE="F";uid="adbd79f9-da86-4c62-ae77-f998bff71028"
CABPRJ010001426.1	RepeatMasker	DNA	354479	354814	688	-	.	ID="TTAA2D_AP";Tend="382";Tstart="19";shortTE="F";uid="b392fadc-3bff-415c-ba77-74cc251426a1"
CABPRJ010001426.1	RepeatMasker	Unknown	4231053	4231210	706	-	.	ID="RND-6_FAMILY-1441";Tend="1175";Tstart="1031";shortTE="F";uid="45d1bd0f-1de6-499c-a987-88bb805ea496"
CABPRJ010001426.1	RepeatMasker	DNA/hAT-hAT19	1780548	1781109	425	-	.	ID="RND-5_FAMILY-4782";TEgroup="ctg_1426%7CRND-5_FAMILY-4782%7C1";Tend="1662";Tstart="971";shortTE="T";uid="5a41c0b2-67ac-4fe2-b291-d09271b46c18"
CABPRJ010001426.1	RepeatMasker	Retroposon?	1769265	1769668	682	-	.	ID="RND-5_FAMILY-4854";Tend="625";Tstart="192";shortTE="F";uid="5f3cabcf-f34d-4cbb-91b9-72bab885649f"
CABPRJ010001426.1	RepeatMasker	DNA	1488903	1489358	1421	-	.	ID="TTAA5_AP";Tend="442";Tstart="1";shortTE="F";uid="824bcb46-e0c4-4844-a66a-ef8674c88265"
CABPRJ010001426.1	RepeatMasker	LINE/I-Jockey	1480936	1482162	2615	-	.	ID="RND-5_FAMILY-558";TEgroup="ctg_1426%7CRND-5_FAMILY-558%7C1";Tend="2018";Tstart="372";shortTE="F";uid="d4f47336-9f88-4ef9-b3fb-fd0daf3d4a0a"
CABPRJ010001426.1	RepeatMasker	DNA/hAT-hAT19	1397090	1398102	1816	-	.	ID="RND-6_FAMILY-28243";TEgroup="ctg_1426%7CRND-6_FAMILY-28243%7C1";Tend="1681";Tstart="355";shortTE="F";uid="fd76510c-f147-44e2-8af9-acea383c936e"
CABPRJ010001426.1	RepeatMasker	DNA/Ginger-1	2360567	2361029	2240	-	.	ID="RND-6_FAMILY-406";Tend="1124";Tstart="656";shortTE="F";uid="d3d7305c-6de4-4780-8f62-ec75a3965867"
CABPRJ010001426.1	RepeatMasker	Unknown	743737	744031	1782	-	.	ID="RND-6_FAMILY-2217";Tend="1268";Tstart="975";shortTE="F";uid="7d30aeed-e920-49a8-b427-8bd26eb13976"
CABPRJ010001426.1	RepeatMasker	Retroposon?	2641395	2641631	952	-	.	ID="RND-6_FAMILY-13139";Tend="1039";Tstart="788";shortTE="F";uid="1d718144-4c05-4c35-bdb9-76979bbe7448"
CABPRJ010001426.1	RepeatMasker	DNA/Ginger-1	2718299	2718417	698	-	.	ID="RND-4_FAMILY-145";Tend="1109";Tstart="991";shortTE="F";uid="b20a35aa-df03-418e-a6a3-9bde8092b200"
CABPRJ010001426.1	RepeatMasker	DNA/Ginger-1	947261	947400	621	-	.	ID="RND-1_FAMILY-12";Tend="1437";Tstart="1300";shortTE="F";uid="09050c63-1346-48d6-a1c4-fd61999a455c"
CABPRJ010001426.1	RepeatMasker	DNA/hAT-Ac	3014979	3015406	1896	-	.	ID="RND-6_FAMILY-12154";Tend="1184";Tstart="771";shortTE="F";uid="08136f0a-7641-407b-b168-cf9141d61a3d"
CABPRJ010001426.1	RepeatMasker	Retroposon?	2060970	2061307	995	-	.	ID="RND-5_FAMILY-4854";Tend="618";Tstart="237";shortTE="F";uid="66fb520e-93cc-4557-9d2b-b8f3edc08865"
CABPRJ010001426.1	RepeatMasker	DNA/hAT-Tip100	4063958	4064365	1879	-	.	ID="rnd-6_family-7682";Tend="1549";Tstart="1036";shortTE="F";uid="75529ced-ae44-4256-b941-d8c16c6cea4d"
CABPRJ010001426.1	RepeatMasker	DNA/Ginger-1	2887580	2887876	458	-	.	ID="RND-6_FAMILY-975";Tend="1245";Tstart="968";shortTE="F";uid="11ce8bc9-b8b8-44ed-8c42-3c81e2f88c50"
CABPRJ010001426.1	RepeatMasker	DNA/Ginger-1	3697938	3698257	489	-	.	ID="RND-5_FAMILY-95";Tend="1470";Tstart="1129";shortTE="F";uid="fd330fa1-043c-4fe7-92ee-226a7496d85b"
CABPRJ010001426.1	RepeatMasker	Unknown	1463903	1464017	831	-	.	ID="RND-4_FAMILY-1421";Tend="1078";Tstart="964";shortTE="F";uid="e85b7494-9667-455b-9129-cf73ded74ec1"
CABPRJ010001426.1	RepeatMasker	DNA/Kolobok-E	98356	98505	910	-	.	ID="RND-6_FAMILY-5146";Tend="1075";Tstart="928";shortTE="F";uid="d94542a4-1b5f-462a-b56a-077e4a5f4a14"
CABPRJ010001426.1	RepeatMasker	Unknown	3657203	3657669	2033	-	.	ID="RND-5_FAMILY-438";Tend="1737";Tstart="1244";shortTE="F";uid="2a3389a3-63d5-463d-9984-4f06f502a789"
CABPRJ010001426.1	RepeatMasker	DNA/Ginger-1	2724446	2724624	1385	-	.	ID="RND-6_FAMILY-263";Tend="1732";Tstart="1555";shortTE="F";uid="71717845-3d1c-480e-9da5-801191e07cea"
CABPRJ010001426.1	RepeatMasker	DNA/TcMar-Mariner	2446594	2446842	1089	-	.	ID="RND-6_FAMILY-9023";Tend="899";Tstart="689";shortTE="F";uid="4a5b41c3-0b74-4572-8d0f-62b0cfdd8275"
CABPRJ010001426.1	RepeatMasker	DNA	1649168	1649333	483	-	.	ID="DNA4-1_AP";Tend="798";Tstart="641";shortTE="F";uid="a3ec6add-5754-485c-9ddd-4e3dcef3c00e"
CABPRJ010001426.1	RepeatMasker	DNA/Ginger-1	1316609	1316835	810	-	.	ID="RND-5_FAMILY-5114";Tend="1422";Tstart="1192";shortTE="F";uid="f61b1cdc-3535-4501-bb37-e1e23471404f"
CABPRJ010001426.1	RepeatMasker	Retroposon?	2265304	2265466	490	-	.	ID="RND-4_FAMILY-241";Tend="1452";Tstart="1292";shortTE="F";uid="92d3e832-5c61-4d86-b3bb-af2464e537a3"
CABPRJ010001426.1	RepeatMasker	DNA	2623301	2623512	1112	-	.	ID="RND-6_FAMILY-7932";Tend="1646";Tstart="1440";shortTE="F";uid="9d846815-2804-4086-8634-0f102f35143e"
CABPRJ010001426.1	RepeatMasker	DNA/Ginger-1	1614483	1614879	661	-	.	ID="rnd-5_family-95";Tend="1303";Tstart="686";shortTE="F";uid="be742ac9-c0d7-4328-a239-7defa9708004"
CABPRJ010001426.1	RepeatMasker	Retroposon?	85867	86228	445	-	.	ID="RND-5_FAMILY-4854";TEgroup="ctg_1426%7CRND-5_FAMILY-4854%7C1";Tend="2844";Tstart="2624";shortTE="F";uid="618d8976-c224-434d-8c74-f33898d43ea4"
CABPRJ010001426.1	RepeatMasker	DNA	2455918	2456071	662	-	.	ID="RND-6_FAMILY-7932";Tend="1584";Tstart="1443";shortTE="F";uid="c99c8078-910f-4d71-b754-05e9eba0207f"
CABPRJ010001426.1	RepeatMasker	Unknown	457917	458091	555	-	.	ID="RND-5_FAMILY-2355";Tend="1547";Tstart="1372";shortTE="F";uid="de39ea17-95c4-47d2-b414-d4b0eeb618cb"
CABPRJ010001426.1	RepeatMasker	LINE/RTE-BovB	4198023	4198241	1043	-	.	ID="RND-5_FAMILY-398";Tend="992";Tstart="785";shortTE="F";uid="d338c5f5-60b4-42ca-941d-ec86c1db4b24"
CABPRJ010001426.1	RepeatMasker	DNA/hAT-Tip100	3379006	3379478	1747	-	.	ID="RND-5_FAMILY-13587";Tend="1444";Tstart="969";shortTE="F";uid="5fd5245c-7fb9-420c-aaf8-526f0d7de4da"
CABPRJ010001426.1	RepeatMasker	LINE/RTE-BovB	468158	468490	1141	-	.	ID="RND-1_FAMILY-79";Tend="1778";Tstart="1418";shortTE="F";uid="584187f6-2a77-452d-b45e-da33f751fbae"
CABPRJ010001426.1	RepeatMasker	RC/Helitron	1818126	1818456	694	-	.	ID="RND-5_FAMILY-5861";Tend="1173";Tstart="843";shortTE="F";uid="0bcb4430-44f3-4862-b027-211dcd25fae1"
CABPRJ010001426.1	RepeatMasker	DNA/hAT-Tip100	2124843	2125005	614	-	.	ID="RND-5_FAMILY-2397";Tend="926";Tstart="780";shortTE="F";uid="f65e931b-f0fb-446b-8726-8f6efa48afb0"
CABPRJ010001426.1	RepeatMasker	DNA/hAT	3981093	3981456	2388	-	.	ID="RND-6_FAMILY-12564";Tend="1226";Tstart="884";shortTE="F";uid="b3e18a70-615c-475a-8f22-e6cbc5190322"
CABPRJ010001426.1	RepeatMasker	Retroposon?	1848930	1849275	631	-	.	ID="RND-6_FAMILY-970";Tend="2046";Tstart="1400";shortTE="F";uid="a4e94993-c67e-428f-ae24-7740f090017c"
CABPRJ010001426.1	RepeatMasker	Retroposon?	1272849	1273120	889	-	.	ID="RND-5_FAMILY-7470";Tend="1592";Tstart="1336";shortTE="F";uid="d7d0bb22-2e3b-4d9b-a603-fbc151be7c16"
CABPRJ010001426.1	RepeatMasker	DNA	1465678	1465997	1279	-	.	ID="RND-5_FAMILY-85";Tend="1263";Tstart="954";shortTE="F";uid="a2558f80-2541-4be9-baec-e037da416ba4"
CABPRJ010001426.1	RepeatMasker	DNA	3502255	3502568	459	-	.	ID="RND-5_FAMILY-383";Tend="1641";Tstart="1310";shortTE="F";uid="a18566f1-4cf5-4651-aaca-4873d5e54dba"
CABPRJ010001426.1	RepeatMasker	Retroposon?	2838991	2839442	1124	-	.	ID="RND-6_FAMILY-970";Tend="1824";Tstart="1326";shortTE="F";uid="62d7567f-e352-45af-8f6c-3a5b09f4bc05"
CABPRJ010001426.1	RepeatMasker	Retroposon?	681797	682089	739	-	.	ID="RND-1_FAMILY-93";Tend="2441";Tstart="2155";shortTE="F";uid="e9984c9e-f200-43fd-9b78-7ac5e495da73"
CABPRJ010001426.1	RepeatMasker	Unknown	682697	682874	1011	-	.	ID="RND-4_FAMILY-3775";Tend="1155";Tstart="976";shortTE="F";uid="b625ec6e-3d1f-4641-8582-600141b4644a"
CABPRJ010001426.1	RepeatMasker	Unknown	3853168	3853287	445	-	.	ID="RND-5_FAMILY-2801";Tend="957";Tstart="840";shortTE="F";uid="591f19ce-874b-41b1-bc17-3b449fed1d03"
CABPRJ010001426.1	RepeatMasker	LINE/Penelope	2820730	2821584	4739	-	.	ID="RND-3_FAMILY-217";Tend="2498";Tstart="1684";shortTE="F";uid="739c66fa-77d0-44a6-ab9f-935362d667fe"
CABPRJ010001426.1	RepeatMasker	Unknown	2006252	2006708	1208	-	.	ID="RND-6_FAMILY-13812";TEgroup="ctg_1426%7CRND-6_FAMILY-13812%7C1";Tend="1476";Tstart="914";shortTE="F";uid="e22d451a-c227-42de-bde0-62156b18880a"
CABPRJ010001426.1	RepeatMasker	LINE/R1	742736	743427	2618	-	.	ID="RND-6_FAMILY-16872";Tend="1758";Tstart="1068";shortTE="F";uid="99b963f0-b6df-4991-9d9d-077d050376d4"
CABPRJ010001426.1	RepeatMasker	DNA/Sola-1	3129459	3129867	2519	-	.	ID="RND-5_FAMILY-7339";Tend="1317";Tstart="880";shortTE="F";uid="c59a7611-d90c-4563-8173-3972720bd572"
CABPRJ010001426.1	RepeatMasker	DNA/Kolobok-E	841057	841503	2540	-	.	ID="RND-6_FAMILY-13202";Tend="1408";Tstart="951";shortTE="F";uid="3230619f-b684-4f0c-a706-26769ed383ad"
CABPRJ010001426.1	RepeatMasker	DNA/Ginger-1	1278824	1279289	1307	-	.	ID="RND-5_FAMILY-95";Tend="1484";Tstart="932";shortTE="F";uid="52851011-0193-4b5f-8440-a360ee3c3f78"
CABPRJ010001426.1	RepeatMasker	Unknown	4015121	4015534	1958	-	.	ID="RND-5_FAMILY-7222";Tend="1152";Tstart="732";shortTE="F";uid="733c42eb-b386-49fc-9938-badaed4874c2"
CABPRJ010001426.1	RepeatMasker	DNA/hAT-Tip100	1908087	1908405	575	-	.	ID="RND-6_FAMILY-9406";TEgroup="ctg_1426%7CRND-6_FAMILY-9406%7C3";Tend="1122";Tstart="945";shortTE="F";uid="92e6cc30-5d0c-4724-858c-de61c3e635f2"
CABPRJ010001426.1	RepeatMasker	RC/Helitron	1179842	1180278	627	-	.	ID="RND-5_FAMILY-5861";TEgroup="ctg_1426%7CRND-5_FAMILY-5861%7C2";Tend="1170";Tstart="835";shortTE="F";uid="d04b69ca-56ad-44c5-9fe8-fa08b250c5ff"
CABPRJ010001426.1	RepeatMasker	RC/Helitron	1093550	1093808	477	-	.	ID="RND-5_FAMILY-4116";Tend="1694";Tstart="1444";shortTE="F";uid="ed71dece-189c-4894-b54c-69d0dc96abdd"
CABPRJ010001426.1	RepeatMasker	DNA/Ginger-1	544800	544997	507	-	.	ID="rnd-5_family-95";Tend="1699";Tstart="1337";shortTE="F";uid="837c7247-456d-40f2-b579-51cf9d023701"
CABPRJ010001426.1	RepeatMasker	DNA/Ginger-1	3790516	3790690	439	-	.	ID="RND-1_FAMILY-0";Tend="1880";Tstart="1703";shortTE="F";uid="919b9c62-ffe4-48a1-89e3-36f5ecaff294"
CABPRJ010001426.1	RepeatMasker	DNA/Ginger-1	566548	566895	2475	-	.	ID="RND-1_FAMILY-58";Tend="1246";Tstart="896";shortTE="F";uid="0ce42bbf-d85a-4fc4-8743-2118406b54d3"
CABPRJ010001426.1	RepeatMasker	Retroposon?	2637069	2637325	1168	-	.	ID="RND-6_FAMILY-5185";Tend="1759";Tstart="1502";shortTE="F";uid="f315961f-896d-4e65-a3f8-f86291a6ec3b"
CABPRJ010001426.1	RepeatMasker	Retroposon?	237914	238105	888	-	.	ID="RND-5_FAMILY-4854";Tend="2808";Tstart="2624";shortTE="F";uid="ba1476ee-ad61-4d17-899b-348d2d0f6c4b"
CABPRJ010001426.1	RepeatMasker	DNA/hAT-Tip100	2783889	2784296	2489	-	.	ID="RND-6_FAMILY-623";Tend="1284";Tstart="874";shortTE="F";uid="29bbe160-f35d-4f40-bfcc-c4b0610ca36a"
CABPRJ010001426.1	RepeatMasker	Retroposon?	634024	634164	436	-	.	ID="RND-4_FAMILY-241";Tend="1714";Tstart="1581";shortTE="F";uid="d75d66a0-327a-4cac-9f51-b8afb5b13c7a"
CABPRJ010001426.1	RepeatMasker	DNA/Ginger-1	3038721	3039165	2221	-	.	ID="RND-6_FAMILY-406";Tend="1115";Tstart="662";shortTE="F";uid="ccc5cc0e-83bb-4da5-8726-3651c33d5a04"
CABPRJ010001426.1	RepeatMasker	Unknown	317743	317928	448	-	.	ID="RND-6_FAMILY-5446";Tend="1554";Tstart="1369";shortTE="F";uid="01d72bf5-fdc7-4207-88e0-86b01edc09a4"
CABPRJ010001426.1	RepeatMasker	DNA/hAT-Tip100	2084404	2084607	1031	-	.	ID="RND-6_FAMILY-7682";Tend="1373";Tstart="1175";shortTE="F";uid="e8828ae6-df3a-4d4b-8008-25202d3f6740"
CABPRJ010001426.1	RepeatMasker	DNA/Kolobok-E	4250024	4250229	431	-	.	ID="RND-5_FAMILY-2381";Tend="2286";Tstart="2061";shortTE="F";uid="5a57b0d5-4737-43bd-94bf-507a356ad038"
CABPRJ010001426.1	RepeatMasker	RC/Helitron	2748427	2748588	400	-	.	ID="RND-6_FAMILY-9356";Tend="655";Tstart="500";shortTE="F";uid="72298cee-87bb-479e-8958-042089d9ba13"
CABPRJ010001426.1	RepeatMasker	Retroposon?	3647821	3648334	653	-	.	ID="RND-5_FAMILY-4854";TEgroup="ctg_1426%7CRND-5_FAMILY-4854%7C8";Tend="332";Tstart="183";shortTE="F";uid="826b3614-7adb-4650-9c0e-d8684d01b1ca"
CABPRJ010001426.1	RepeatMasker	DNA/Ginger-1	234633	234819	1007	-	.	ID="RND-1_FAMILY-12";Tend="1487";Tstart="1263";shortTE="F";uid="cc2c8295-a14c-476d-9b1b-db21f8959309"
CABPRJ010001426.1	RepeatMasker	Retroposon?	1325612	1325716	582	-	.	ID="RND-6_FAMILY-146";Tend="1041";Tstart="939";shortTE="F";uid="3703c914-d6c6-4c3a-8ebb-b4faa040b1a6"
CABPRJ010001426.1	RepeatMasker	DNA/hAT-Charlie	1233103	1233203	696	-	.	ID="HAT-N17_AP";Tend="297";Tstart="198";shortTE="F";uid="2fb52f8e-e662-414a-96c0-2a50aecea6d5"
CABPRJ010001426.1	RepeatMasker	LINE/R1	763333	763595	2027	-	.	ID="RND-6_FAMILY-836";Tend="1180";Tstart="918";shortTE="F";uid="fd2354f2-a3f7-412e-b5c4-f776ad195aef"
CABPRJ010001426.1	RepeatMasker	DNA/Ginger-1	2984571	2985201	2303	-	.	ID="RND-2_FAMILY-26";Tend="1592";Tstart="966";shortTE="F";uid="33c896a6-25a6-45b1-8b24-dfac00835bab"
CABPRJ010001426.1	RepeatMasker	DNA/Ginger-1	2615686	2616537	905	-	.	ID="RND-5_FAMILY-95";TEgroup="ctg_1426%7CRND-5_FAMILY-95%7C8";Tend="1713";Tstart="923";shortTE="F";uid="894ae619-091a-4ff7-9d1e-f8de912e11a2"
CABPRJ010001426.1	RepeatMasker	Retroposon?	189969	190302	672	-	.	ID="RND-5_FAMILY-4854";Tend="2873";Tstart="2577";shortTE="F";uid="fc735f50-04c5-40f5-8a2b-8688f03da972"
CABPRJ010001426.1	RepeatMasker	DNA/Kolobok-E	697831	698442	3791	-	.	ID="RND-1_FAMILY-28";Tend="1624";Tstart="950";shortTE="F";uid="d35f0748-0b13-42a2-80f2-d937117a54dc"
CABPRJ010001426.1	RepeatMasker	DNA/Ginger-1	2280972	2281278	1493	-	.	ID="RND-2_FAMILY-26";Tend="1942";Tstart="1632";shortTE="F";uid="6e30f291-5c42-46b0-9211-5b3bb545eb88"
CABPRJ010001426.1	RepeatMasker	DNA/hAT-Tip100	4105574	4105834	1188	-	.	ID="RND-6_FAMILY-7682";Tend="1451";Tstart="1172";shortTE="F";uid="3d1a5f9d-4ff2-4cb4-a3d5-0cf020208125"
CABPRJ010001426.1	RepeatMasker	DNA/hAT-hAT19	4082637	4083302	4134	-	.	ID="RND-5_FAMILY-4782";Tend="1641";Tstart="971";shortTE="F";uid="191532b8-8e89-445f-adb9-d29b10402f45"
CABPRJ010001426.1	RepeatMasker	DNA/Ginger-1	34279	34440	543	-	.	ID="RND-6_FAMILY-406";Tend="1907";Tstart="1762";shortTE="F";uid="ea43e009-57cb-49a9-8c58-5ef54f72b566"
CABPRJ010001426.1	RepeatMasker	DNA/Ginger-1	1586418	1586693	886	-	.	ID="RND-6_FAMILY-5129";Tend="864";Tstart="535";shortTE="F";uid="d458f4df-0427-47b2-85de-a94606a0b471"
CABPRJ010001426.1	RepeatMasker	Retroposon?	4166513	4167051	2246	-	.	ID="RND-5_FAMILY-3149";Tend="1469";Tstart="802";shortTE="F";uid="ddd2e8ac-7259-47b6-8ace-9486454c6ee1"
CABPRJ010001426.1	RepeatMasker	Retroposon?	3454558	3455140	2067	-	.	ID="RND-1_FAMILY-22";Tend="1639";Tstart="1080";shortTE="F";uid="e6d9919f-4d44-4aa1-aaee-eb950283edd2"
CABPRJ010001426.1	RepeatMasker	DNA/TcMar-m44	2876692	2877174	956	-	.	ID="RND-5_FAMILY-3599";TEgroup="ctg_1426%7CRND-5_FAMILY-3599%7C2";Tend="1263";Tstart="928";shortTE="F";uid="5182903f-1bf3-4289-a1ba-17c9bfeecada"
CABPRJ010001426.1	RepeatMasker	DNA/Ginger-1	17160	17855	3883	-	.	ID="RND-4_FAMILY-237";Tend="1680";Tstart="935";shortTE="F";uid="7d8f6786-8565-4352-a9fc-bbe5963ef6e2"
CABPRJ010001426.1	RepeatMasker	DNA/Ginger-1	1840226	1840758	803	-	.	ID="RND-5_FAMILY-95";Tend="1671";Tstart="1076";shortTE="F";uid="ec4b5e31-6edb-4d9f-8fb6-d3f19dbd0145"
CABPRJ010001426.1	RepeatMasker	DNA/Ginger-1	3597457	3598123	1529	-	.	ID="RND-5_FAMILY-95";Tend="1759";Tstart="1093";shortTE="F";uid="c5101cf5-586e-4082-8526-16a377114d1c"
CABPRJ010001426.1	RepeatMasker	Retroposon?	1276415	1276866	1013	-	.	ID="RND-5_FAMILY-4854";TEgroup="ctg_1426%7CRND-5_FAMILY-4854%7C4";Tend="2864";Tstart="2624";shortTE="F";uid="7c47dffe-c98d-4efc-9ab6-f6a2b961fa72"
CABPRJ010001426.1	RepeatMasker	DNA/Ginger-1	3679596	3679976	779	-	.	ID="rnd-4_family-145";Tend="1360";Tstart="1050";shortTE="F";uid="a9f548df-a524-4b61-b2a4-2ebb3a500ee6"
CABPRJ010001426.1	RepeatMasker	DNA/Ginger-1	1748918	1749490	1692	-	.	ID="RND-5_FAMILY-95";Tend="1683";Tstart="1060";shortTE="F";uid="0f8b08c2-a360-46c4-b6d6-f76cd1e8c774"
CABPRJ010001426.1	RepeatMasker	Unknown	442990	443442	821	-	.	ID="RND-6_FAMILY-1246";Tend="1547";Tstart="1066";shortTE="F";uid="7418a977-14f5-4014-8238-73679d49ded7"
CABPRJ010001426.1	RepeatMasker	Retroposon?	1042509	1042936	1908	-	.	ID="RND-5_FAMILY-4854";Tend="628";Tstart="213";shortTE="F";uid="37963475-a787-4b00-9f8a-15815f0cf8ad"
CABPRJ010001426.1	RepeatMasker	Unknown	4323066	4323235	906	-	.	ID="RND-6_FAMILY-565";Tend="1874";Tstart="1706";shortTE="F";uid="6784881e-e34e-498c-8835-32d3252bc7e8"
CABPRJ010001426.1	RepeatMasker	Retroposon?	3725	4746	453	-	.	ID="RND-6_FAMILY-60";TEgroup="ctg_1426%7CRND-6_FAMILY-60%7C1";Tend="1728";Tstart="871";shortTE="F";uid="93a00179-8ccc-4ee6-bc60-8897c50f6b69"
CABPRJ010001426.1	RepeatMasker	DNA/hAT-Tip100	2549078	2549290	659	-	.	ID="RND-6_FAMILY-9406";Tend="1188";Tstart="983";shortTE="F";uid="67d9a3df-9114-4e11-a931-d8a28806a3cb"
CABPRJ010001426.1	RepeatMasker	DNA/Ginger-1	3752388	3752566	706	-	.	ID="RND-5_FAMILY-95";Tend="1743";Tstart="1547";shortTE="F";uid="0da176c5-defa-4ba8-b793-37729ff2c6ae"
CABPRJ010001426.1	RepeatMasker	Unknown	2298882	2299478	3101	-	.	ID="RND-5_FAMILY-1431";Tend="1491";Tstart="917";shortTE="F";uid="915fd06f-94f4-4e13-af04-6be93c6c184a"
CABPRJ010001426.1	RepeatMasker	DNA/Kolobok-E	2576756	2576922	482	-	.	ID="RND-6_FAMILY-19003";Tend="982";Tstart="820";shortTE="F";uid="a5581d7b-5781-4d1b-a69a-129ee512a240"
CABPRJ010001426.1	RepeatMasker	Retroposon?	584810	584979	984	-	.	ID="RND-5_FAMILY-3149";Tend="1298";Tstart="970";shortTE="F";uid="c74f13bc-e2cd-4823-8921-88409c69fec2"
CABPRJ010001426.1	RepeatMasker	Unknown	846409	846613	948	-	.	ID="RND-1_FAMILY-162";Tend="1669";Tstart="1451";shortTE="F";uid="3d2e9fe1-6fe5-41b1-b417-c548147dca42"
CABPRJ010001426.1	RepeatMasker	DNA/TcMar-m44	2854507	2854690	1257	-	.	ID="RND-5_FAMILY-3599";Tend="1117";Tstart="928";shortTE="F";uid="b6c4dbe8-ab6e-4b8f-a606-e140fb851517"
CABPRJ010001426.1	RepeatMasker	Retroposon?	430398	430783	730	-	.	ID="RND-4_FAMILY-241";Tend="1286";Tstart="912";shortTE="F";uid="30a02dbc-9861-4a3f-bb7a-3ad9a5384d6f"
CABPRJ010001426.1	RepeatMasker	DNA/Kolobok-E	2447847	2448110	822	-	.	ID="RND-6_FAMILY-13202";Tend="1442";Tstart="1182";shortTE="F";uid="14770241-ddba-42be-adec-d53cda6ce9cd"
CABPRJ010001426.1	RepeatMasker	DNA/hAT	2383115	2383286	1066	-	.	ID="RND-6_FAMILY-5008";Tend="998";Tstart="829";shortTE="F";uid="0e9fa218-3e5e-4b70-b3cc-c068516a9ca4"
CABPRJ010001426.1	RepeatMasker	DNA	444213	444539	1915	-	.	ID="RND-6_FAMILY-19713";Tend="1634";Tstart="1343";shortTE="F";uid="837dba61-b447-4be3-8896-782d81f77ab3"
CABPRJ010001426.1	RepeatMasker	Unknown	3948827	3948933	400	-	.	ID="RND-5_FAMILY-1711";Tend="993";Tstart="880";shortTE="F";uid="cb00e775-f7c6-4d7d-b2b2-fa944fa1be60"
CABPRJ010001426.1	RepeatMasker	DNA/Ginger-1	1567066	1567218	626	-	.	ID="RND-5_FAMILY-95";Tend="1069";Tstart="922";shortTE="F";uid="131ea0bd-2653-4db7-9b67-b2edabae03ec"
CABPRJ010001426.1	RepeatMasker	Retroposon?	2658943	2659165	647	-	.	ID="RND-5_FAMILY-8932";Tend="1095";Tstart="922";shortTE="F";uid="f16cc36b-7ea9-4843-b5bf-7d55296e814f"
CABPRJ010001426.1	RepeatMasker	DNA/Ginger-1	2822909	2823188	886	-	.	ID="RND-6_FAMILY-5129";Tend="859";Tstart="562";shortTE="F";uid="d710aac7-7d95-4a3f-b560-8da4e9ec3b07"
CABPRJ010001426.1	RepeatMasker	DNA/hAT-Tip100	2846370	2846615	535	-	.	ID="RND-5_FAMILY-919";Tend="1657";Tstart="1424";shortTE="F";uid="e3c4a7b0-b2b1-4e39-b27d-53be67520655"
CABPRJ010001426.1	RepeatMasker	DNA/Kolobok-E	2790805	2791253	668	-	.	ID="RND-6_FAMILY-22761";Tend="1005";Tstart="592";shortTE="F";uid="71b33372-351b-4c58-b8c5-5f4397b78cc7"
CABPRJ010001426.1	RepeatMasker	DNA/Ginger-1	1759704	1760115	926	-	.	ID="RND-4_FAMILY-145";Tend="1373";Tstart="989";shortTE="F";uid="b8676331-ec4d-4aff-aff8-a0120c39202e"
CABPRJ010001426.1	RepeatMasker	Retroposon?	2950078	2950276	754	-	.	ID="RND-1_FAMILY-35";Tend="1005";Tstart="768";shortTE="F";uid="7ef7bb72-42e9-40a6-acc3-fcd713a06440"
CABPRJ010001426.1	RepeatMasker	DNA/hAT-hATm	451212	451548	726	-	.	ID="RND-6_FAMILY-12325";Tend="1610";Tstart="1278";shortTE="F";uid="99b575c2-8e16-4f75-aa5b-b1e613047465"
CABPRJ010001426.1	RepeatMasker	Unknown	846622	846865	1813	-	.	ID="RND-6_FAMILY-26890";Tend="1021";Tstart="779";shortTE="F";uid="2cee1c15-c316-4c09-9d40-61b63ffbaaf9"
CABPRJ010001426.1	RepeatMasker	Unknown	26180	26746	2515	-	.	ID="RND-6_FAMILY-3236";Tend="1575";Tstart="936";shortTE="F";uid="479b70d1-f533-4f4e-b05d-a449ad5db66b"
CABPRJ010001426.1	RepeatMasker	DNA/Ginger-1	507958	508179	672	-	.	ID="RND-4_FAMILY-311";Tend="1739";Tstart="1511";shortTE="F";uid="71aad62f-d7a9-49cb-857e-816940e041c8"
CABPRJ010001426.1	RepeatMasker	DNA/hAT-Charlie	4056946	4057241	809	-	.	ID="RND-4_FAMILY-490";Tend="1323";Tstart="982";shortTE="F";uid="acc95543-45ff-48d6-bf7b-e62e36e225c4"
CABPRJ010001426.1	RepeatMasker	Unknown	2856868	2857092	691	-	.	ID="RND-5_FAMILY-1581";Tend="1227";Tstart="996";shortTE="F";uid="12f2a2ed-2e95-4b6a-8a99-30a8902feaa9"
CABPRJ010001426.1	RepeatMasker	LINE/RTE-BovB	2261566	2261774	625	-	.	ID="RND-1_FAMILY-79";Tend="1840";Tstart="1635";shortTE="F";uid="a25948d9-a953-4d6f-97cf-bd64055ff2ad"
CABPRJ010001426.1	RepeatMasker	Unknown	4299348	4299969	2879	-	.	ID="RND-6_FAMILY-3236";Tend="1567";Tstart="900";shortTE="F";uid="b2ad47a7-8f88-4877-ba1b-c3d8bb7e4a48"
CABPRJ010001426.1	RepeatMasker	Unknown	3546688	3546812	621	-	.	ID="RND-4_FAMILY-4488";Tend="1316";Tstart="1193";shortTE="F";uid="1ef33385-dd20-4c14-8cbd-6406f5a50347"
CABPRJ010001426.1	RepeatMasker	Retroposon?	2463700	2464330	3610	-	.	ID="RND-1_FAMILY-22";Tend="1611";Tstart="987";shortTE="F";uid="31cf7f7b-94fc-4241-b057-a164ecf1b541"
CABPRJ010001426.1	RepeatMasker	DNA/Ginger-1	3272471	3272633	832	-	.	ID="RND-5_FAMILY-95";Tend="1696";Tstart="1540";shortTE="F";uid="31801962-5cf7-49ff-af2a-58fd4d239b22"
CABPRJ010001426.1	RepeatMasker	Unknown	3220753	3221249	1121	-	.	ID="RND-2_FAMILY-88";Tend="1625";Tstart="1034";shortTE="F";uid="286d1d55-8a7a-4739-9f96-e518689401bf"
CABPRJ010001426.1	RepeatMasker	Retroposon?	2519861	2520060	678	-	.	ID="RND-5_FAMILY-7470";Tend="1303";Tstart="1107";shortTE="F";uid="914af163-bfae-4f26-a2c0-6cc2757de1b7"
CABPRJ010001426.1	RepeatMasker	Retroposon?	1396880	1396990	490	-	.	ID="RND-5_FAMILY-4854";Tend="2839";Tstart="2735";shortTE="F";uid="039e5e2d-2481-4663-bc52-6bf24ca7e321"
CABPRJ010001426.1	RepeatMasker	Retroposon?	28312	28822	1773	-	.	ID="RND-5_FAMILY-8932";Tend="1322";Tstart="625";shortTE="F";uid="34d3a1de-1a59-483b-b263-45d2c1ac5b5a"
CABPRJ010001426.1	RepeatMasker	Retroposon?	1920288	1920713	1839	-	.	ID="RND-4_FAMILY-550";Tend="1645";Tstart="1190";shortTE="F";uid="a913e8a2-e209-4f87-acbd-37e087d37f69"
CABPRJ010001426.1	RepeatMasker	Retroposon?	3027903	3028062	576	-	.	ID="RND-4_FAMILY-241";Tend="1799";Tstart="1638";shortTE="F";uid="bb1e2119-4b48-4504-b80c-53a0b1c7aa88"
CABPRJ010001426.1	RepeatMasker	DNA/Ginger-1	478974	479148	407	-	.	ID="GINGER1-1_AP";Tend="4357";Tstart="4193";shortTE="F";uid="cca72d37-72a5-4ab3-b2c5-fbb59eb3d816"
CABPRJ010001426.1	RepeatMasker	DNA/Ginger-1	3092655	3093065	1128	-	.	ID="RND-1_FAMILY-12";Tend="1496";Tstart="1071";shortTE="F";uid="8f214558-2494-44e5-a952-3899737ba068"
CABPRJ010001426.1	RepeatMasker	Unknown	1132016	1132239	689	-	.	ID="RND-5_FAMILY-4497";Tend="1231";Tstart="1001";shortTE="F";uid="460f968e-7def-4abf-98af-3df3ae4a7413"
CABPRJ010001426.1	RepeatMasker	DNA	365588	366040	652	-	.	ID="TTAA22_AP";Tend="435";Tstart="3";shortTE="F";uid="f79778aa-3672-48ad-ae66-a9fbc41b6fc6"
CABPRJ010001426.1	RepeatMasker	Unknown	2617166	2617454	1419	-	.	ID="RND-6_FAMILY-23275";Tend="1282";Tstart="1010";shortTE="F";uid="9ce34284-c5f5-4d1a-ba8a-05ca1fb13621"
CABPRJ010001426.1	RepeatMasker	Unknown	4104831	4104993	1024	-	.	ID="RND-4_FAMILY-1509";Tend="1264";Tstart="1100";shortTE="F";uid="bc3bf5cb-b9e7-4b07-a87f-3bc6682df680"
CABPRJ010001426.1	RepeatMasker	DNA/Ginger-1	759614	760193	636	-	.	ID="RND-2_FAMILY-26";Tend="1680";Tstart="1022";shortTE="F";uid="73f7f22c-f4a1-42fd-ba01-adb3a0d8f8cb"
CABPRJ010001426.1	RepeatMasker	Retroposon?	1905782	1905898	423	-	.	ID="RND-4_FAMILY-241";Tend="1402";Tstart="1291";shortTE="F";uid="0039fe83-9a09-405a-826b-1c689bf7b14e"
CABPRJ010001426.1	RepeatMasker	DNA/hAT-hATm	720531	721122	1771	-	.	ID="RND-6_FAMILY-20625";TEgroup="ctg_1426%7CRND-6_FAMILY-20625%7C1";Tend="1418";Tstart="652";shortTE="F";uid="dcb546fd-f806-46dc-acd8-e6d4decb22e5"
CABPRJ010001426.1	RepeatMasker	DNA/hAT-Tip100	2120081	2120271	509	-	.	ID="RND-6_FAMILY-7682";Tend="1339";Tstart="1167";shortTE="F";uid="79c28a6c-a85a-4e80-9668-e901ccd6a670"
CABPRJ010001426.1	RepeatMasker	Retroposon?	4227156	4227468	1322	-	.	ID="RND-6_FAMILY-146";Tend="1295";Tstart="896";shortTE="F";uid="394d0651-e189-48d2-ae35-760f7c57e4c7"
CABPRJ010001426.1	RepeatMasker	DNA/Kolobok-E	1492275	1492421	570	-	.	ID="RND-6_FAMILY-19003";Tend="861";Tstart="695";shortTE="F";uid="87b17fa3-c698-4302-b8fa-ee0715d4b14d"
CABPRJ010001426.1	RepeatMasker	LINE/RTE-BovB	2768069	2768322	1064	-	.	ID="RND-1_FAMILY-79";Tend="1794";Tstart="1553";shortTE="F";uid="be0e4b49-7d86-4dfd-820d-00205ac0998d"
CABPRJ010001426.1	RepeatMasker	DNA/hAT-Ac	857867	858136	1049	-	.	ID="RND-5_FAMILY-5895";Tend="1199";Tstart="867";shortTE="F";uid="b811572a-3ae4-4690-936b-5e9354e7d454"
CABPRJ010001426.1	RepeatMasker	Retroposon?	2705203	2705352	482	-	.	ID="RND-5_FAMILY-4854";Tend="2767";Tstart="2624";shortTE="F";uid="31821c6e-6b1d-46e7-b5e9-71566b8639a0"
CABPRJ010001426.1	RepeatMasker	Retroposon?	2542471	2542637	830	-	.	ID="RND-1_FAMILY-3";Tend="1162";Tstart="1006";shortTE="F";uid="021fe763-0c56-4620-b111-96a78453abd0"
CABPRJ010001426.1	RepeatMasker	Retroposon?	1643217	1643729	594	-	.	ID="RND-5_FAMILY-4854";TEgroup="ctg_1426%7CRND-5_FAMILY-4854%7C5";Tend="2873";Tstart="2578";shortTE="F";uid="d8d5df6d-4943-4f29-a739-14418d91e7bf"
CABPRJ010001426.1	RepeatMasker	DNA/MULE-MuDR	4244665	4245594	4506	-	.	ID="RND-1_FAMILY-136";Tend="1731";Tstart="749";shortTE="F";uid="fda89e66-e6b5-4c63-bbd7-8d358b16aadb"
CABPRJ010001426.1	RepeatMasker	DNA	822937	823137	606	-	.	ID="RND-5_FAMILY-2609";Tend="1472";Tstart="1263";shortTE="F";uid="c7ea999b-e9df-48c1-9a95-d428d75ff73b"
CABPRJ010001426.1	RepeatMasker	Unknown	84973	85223	900	-	.	ID="RND-1_FAMILY-135";Tend="1206";Tstart="975";shortTE="F";uid="4d2d5f50-0089-462d-a345-75d43904f316"
CABPRJ010001426.1	RepeatMasker	Unknown	295537	296066	2440	-	.	ID="RND-5_FAMILY-13814";Tend="1400";Tstart="900";shortTE="F";uid="02c35a97-6f7c-477b-b1b0-fceb0eb65239"
CABPRJ010001426.1	RepeatMasker	DNA/hAT-Tip100	4251898	4252048	758	-	.	ID="RND-6_FAMILY-42635";Tend="673";Tstart="530";shortTE="F";uid="d8fbd4ff-4284-4e8f-9f62-254d5d75c7ac"
CABPRJ010001426.1	RepeatMasker	Retroposon?	2001310	2001419	583	-	.	ID="RND-4_FAMILY-241";Tend="1730";Tstart="1621";shortTE="F";uid="49d55ded-1e98-48d5-94e2-067b1da45ea6"
CABPRJ010001426.1	RepeatMasker	Unknown	2928335	2928584	822	-	.	ID="RND-6_FAMILY-5948";Tend="1088";Tstart="855";shortTE="F";uid="5d37ba85-2c01-42a3-9255-d7ca730541ea"
CABPRJ010001426.1	RepeatMasker	DNA	911062	911464	1557	-	.	ID="TTAA22_AP";Tend="435";Tstart="2";shortTE="F";uid="38662ace-70b7-4d8a-b302-abf7db138847"
CABPRJ010001426.1	RepeatMasker	DNA/Ginger-1	482903	483302	766	-	.	ID="RND-6_FAMILY-35072";Tend="1459";Tstart="1014";shortTE="F";uid="8c0921af-d40a-4a58-9a9b-9f03f64ca569"
CABPRJ010001426.1	RepeatMasker	DNA	1050973	1051416	1395	-	.	ID="TTAA2C_AP";Tend="423";Tstart="1";shortTE="F";uid="753d9736-342d-417b-a457-1383dd373e81"
CABPRJ010001426.1	RepeatMasker	DNA/hAT-hAT19	1398357	1398784	1663	-	.	ID="RND-6_FAMILY-28243";Tend="741";Tstart="302";shortTE="F";uid="cd009cce-df93-49d4-8ef7-b8a7adab0473"
CABPRJ010001426.1	RepeatMasker	DNA/Ginger-1	2878985	2879389	771	-	.	ID="rnd-5_family-95";Tend="1427";Tstart="921";shortTE="F";uid="daa87a73-0c9f-45d1-82bd-e404d0f37e2d"
CABPRJ010001426.1	RepeatMasker	DNA/Ginger-1	718751	720180	6828	-	.	ID="RND-6_FAMILY-4094";Tend="2457";Tstart="846";shortTE="F";uid="98276b52-a248-49cc-b9e7-743ad5029dce"
CABPRJ010001426.1	RepeatMasker	Unknown	2059497	2059749	626	-	.	ID="RND-6_FAMILY-5948";Tend="1095";Tstart="853";shortTE="F";uid="e9d86366-053c-4a2b-abf2-38e5e498ce77"
CABPRJ010001426.1	RepeatMasker	LINE/CR1	4079672	4080236	1045	-	.	ID="RND-5_FAMILY-6755";Tend="1196";Tstart="630";shortTE="F";uid="7151abc7-3e50-4b03-95cc-7ede2d02726f"
CABPRJ010001426.1	RepeatMasker	DNA/hAT-Tip100	218093	218573	1511	-	.	ID="RND-6_FAMILY-9406";Tend="1586";Tstart="1043";shortTE="F";uid="04a08447-1736-48a2-a1cd-284f89e2f86f"
CABPRJ010001426.1	RepeatMasker	DNA/Ginger-1	46738	46960	1236	-	.	ID="RND-5_FAMILY-95";Tend="1694";Tstart="1474";shortTE="F";uid="68423200-35eb-40ae-8621-16696249525b"
CABPRJ010001426.1	RepeatMasker	Retroposon?	750817	751365	2303	-	.	ID="RND-6_FAMILY-3029";Tend="1924";Tstart="1361";shortTE="F";uid="15b8e90d-dcab-4e0d-8543-4acaaaf2b815"
CABPRJ010001426.1	RepeatMasker	DNA	3063075	3063485	1239	-	.	ID="TTAA22_AP";Tend="435";Tstart="1";shortTE="F";uid="641d37df-7bd2-4df0-9445-77efbdea8c10"
CABPRJ010001426.1	RepeatMasker	Retroposon?	2827177	2827491	485	-	.	ID="RND-1_FAMILY-3";Tend="2091";Tstart="1845";shortTE="F";uid="04d67235-39d4-480b-ae69-76b998cfb7b3"
CABPRJ010001426.1	RepeatMasker	DNA	1690206	1690703	722	-	.	ID="RND-6_FAMILY-12379";Tend="1341";Tstart="880";shortTE="F";uid="c34a854c-7812-4387-888d-d838078fe4f1"
CABPRJ010001426.1	RepeatMasker	Unknown	1339326	1340012	3170	-	.	ID="RND-1_FAMILY-106";Tend="1891";Tstart="1191";shortTE="F";uid="d9bc583a-5f50-4a77-b844-0fdfb0315d7e"
CABPRJ010001426.1	RepeatMasker	Retroposon?	877407	877943	2544	-	.	ID="RND-5_FAMILY-7470";Tend="1585";Tstart="814";shortTE="F";uid="1e89c4b2-8e8d-4b13-bf5a-41a41aa043da"
CABPRJ010001426.1	RepeatMasker	Unknown	4021079	4021362	1951	-	.	ID="RND-6_FAMILY-3049";Tend="1180";Tstart="888";shortTE="F";uid="f1ecde9c-1cf5-4511-8f80-69b6d6d5d94d"
CABPRJ010001426.1	RepeatMasker	Retroposon?	649210	650051	1595	-	.	ID="RND-4_FAMILY-241";Tend="1793";Tstart="890";shortTE="F";uid="ee961b04-4a11-4909-ba25-d00bc228a983"
CABPRJ010001426.1	RepeatMasker	Retroposon?	36268	36426	439	-	.	ID="RND-6_FAMILY-2796";Tend="863";Tstart="718";shortTE="F";uid="bc4840d8-f63a-4194-bfa3-eef915ac4837"
CABPRJ010001426.1	RepeatMasker	DNA/Kolobok-E	944074	944457	2185	-	.	ID="RND-6_FAMILY-13202";Tend="1426";Tstart="1021";shortTE="F";uid="68ca1cf0-fc68-44d5-a65d-a7862340c175"
CABPRJ010001426.1	RepeatMasker	DNA/Ginger-1	643584	643721	456	-	.	ID="RND-3_FAMILY-147";Tend="958";Tstart="841";shortTE="F";uid="14ff2e4f-fc9a-44a3-bf0c-2ee14a1a297d"
CABPRJ010001426.1	RepeatMasker	DNA/Kolobok-E	2142714	2143206	1735	-	.	ID="RND-6_FAMILY-13202";Tend="1403";Tstart="928";shortTE="F";uid="079b122c-d653-4af4-bd19-297accda44ee"
CABPRJ010001426.1	RepeatMasker	DNA/Ginger-1	3561070	3561214	724	-	.	ID="RND-4_FAMILY-145";Tend="1412";Tstart="985";shortTE="F";uid="de9b4b21-3d6d-4cd6-90b0-cd3eda84fe78"
CABPRJ010001426.1	RepeatMasker	DNA/MULE-MuDR	2633622	2634917	4031	-	.	ID="RND-5_FAMILY-6001";Tend="1549";Tstart="296";shortTE="F";uid="7f000e11-7476-41d5-9098-add46704c0c1"
CABPRJ010001426.1	RepeatMasker	DNA/Ginger-1	642022	642172	1062	-	.	ID="RND-5_FAMILY-95";Tend="1592";Tstart="1440";shortTE="F";uid="b4eb53d8-203f-4152-9559-8b8c61061199"
CABPRJ010001426.1	RepeatMasker	Unknown	479132	479872	5150	-	.	ID="RND-6_FAMILY-7828";Tend="1606";Tstart="813";shortTE="F";uid="77e11ff9-b605-4afb-a921-5b5a26eea44e"
CABPRJ010001426.1	RepeatMasker	LINE/CR1	2234784	2235298	778	-	.	ID="RND-6_FAMILY-2891";Tend="1575";Tstart="1060";shortTE="F";uid="298d42a2-e68b-4ea0-85d9-d9c7555084c5"
CABPRJ010001426.1	RepeatMasker	Unknown	1095298	1095581	1077	-	.	ID="RND-5_FAMILY-12810";Tend="1208";Tstart="922";shortTE="F";uid="95c8bca2-6b9d-470d-991a-786ca237287d"
CABPRJ010001426.1	RepeatMasker	Unknown	2934966	2935684	3106	-	.	ID="RND-6_FAMILY-51743";Tend="1481";Tstart="754";shortTE="F";uid="7fde3901-5045-4d2f-8944-e69b3fdb6cef"
CABPRJ010001426.1	RepeatMasker	DNA/hAT-hAT19	284903	285060	468	-	.	ID="RND-5_FAMILY-2790";Tend="1481";Tstart="1343";shortTE="F";uid="b4f5020a-202b-475d-b423-accd8cb2da12"
CABPRJ010001426.1	RepeatMasker	DNA/Ginger-1	2646292	2646822	2216	-	.	ID="RND-1_FAMILY-12";Tend="1482";Tstart="929";shortTE="F";uid="fb078302-8971-4549-9a71-3a6fcbc0c548"
CABPRJ010001426.1	RepeatMasker	Retroposon?	3841525	3841693	585	-	.	ID="RND-5_FAMILY-7401";Tend="939";Tstart="775";shortTE="F";uid="0cf575e1-3264-4a4e-b7a8-7a3089d11dc5"
CABPRJ010001426.1	RepeatMasker	Unknown	1807819	1808098	1153	-	.	ID="RND-6_FAMILY-8861";Tend="1188";Tstart="935";shortTE="F";uid="63aad9bd-0242-46d2-8a1b-b6321319e59b"
CABPRJ010001426.1	RepeatMasker	DNA/Kolobok-E	1147509	1147814	1871	-	.	ID="RND-6_FAMILY-13202";Tend="1257";Tstart="951";shortTE="F";uid="e331e781-2604-4285-8f4e-7c2d85e8e92e"
CABPRJ010001426.1	RepeatMasker	Unknown	1851888	1852045	463	-	.	ID="RND-4_FAMILY-4488";Tend="1038";Tstart="896";shortTE="F";uid="29cccb9c-d348-4f39-a058-bda0ff38fb8f"
CABPRJ010001426.1	RepeatMasker	DNA/Kolobok-T2	123264	123505	475	-	.	ID="REP-4_PBA";Tend="666";Tstart="478";shortTE="F";uid="992027d5-331e-4d0c-82fb-0e6c435a5402"
CABPRJ010001426.1	RepeatMasker	DNA/Sola-1	3975995	3976352	1580	-	.	ID="RND-5_FAMILY-7339";Tend="1300";Tstart="902";shortTE="F";uid="30ba46bc-2ff3-482d-a87b-7bba5812a13e"
CABPRJ010001426.1	RepeatMasker	DNA/hAT-Tip100	4221418	4221612	864	-	.	ID="RND-5_FAMILY-158";Tend="898";Tstart="686";shortTE="F";uid="1c8fa9d8-ab1d-4a2b-813a-7f4e2d6b97cd"
CABPRJ010001426.1	RepeatMasker	DNA/hAT-Tip100	838083	838258	1040	-	.	ID="RND-5_FAMILY-217";Tend="1097";Tstart="921";shortTE="F";uid="b32e2bb1-d131-44aa-ac63-7d818b916b06"
CABPRJ010001426.1	RepeatMasker	Retroposon?	2635854	2636066	840	-	.	ID="RND-6_FAMILY-5185";Tend="2073";Tstart="1822";shortTE="F";uid="924b797d-7835-4787-9c57-5f5c561086bb"
CABPRJ010001426.1	RepeatMasker	Retroposon?	1640782	1641089	1856	-	.	ID="RND-6_FAMILY-13139";Tend="1490";Tstart="1183";shortTE="F";uid="ef192994-9582-4a64-b0fd-1650cc468671"
CABPRJ010001426.1	RepeatMasker	DNA/hAT-Tip100	316039	316266	1323	-	.	ID="RND-4_FAMILY-1424";Tend="1177";Tstart="948";shortTE="F";uid="11aa77b0-426b-40eb-9e78-ab5e8b77208f"
CABPRJ010001426.1	RepeatMasker	Unknown	3955307	3956108	4380	-	.	ID="RND-5_FAMILY-438";Tend="1731";Tstart="944";shortTE="F";uid="5ef90e44-5b6f-40a2-84d4-4b4f90062d1f"
CABPRJ010001426.1	RepeatMasker	Unknown	759139	759637	734	-	.	ID="RND-6_FAMILY-3236";TEgroup="ctg_1426%7CRND-6_FAMILY-3236%7C1";Tend="1194";Tstart="820";shortTE="F";uid="beaaec5b-2731-4a5a-8b57-1a0336c82ee3"
CABPRJ010001426.1	RepeatMasker	DNA/TcMar-Tigger	2203736	2203873	681	-	.	ID="RND-6_FAMILY-9457";Tend="958";Tstart="821";shortTE="F";uid="2e1c9017-2072-462f-a7a0-a869be0588b0"
CABPRJ010001426.1	RepeatMasker	DNA/Ginger-1	900096	900911	3004	-	.	ID="RND-5_FAMILY-95";Tend="1695";Tstart="908";shortTE="F";uid="69a2cab3-03a6-4a37-8b8b-fd4c7857de4f"
CABPRJ010001426.1	RepeatMasker	DNA/hAT-Tip100	2505682	2506178	2704	-	.	ID="RND-5_FAMILY-13587";Tend="1453";Tstart="970";shortTE="F";uid="d22a8a0e-4d15-49b8-9298-b7ecc4442927"
CABPRJ010001426.1	RepeatMasker	DNA	945920	946174	1330	-	.	ID="RND-5_FAMILY-85";Tend="1171";Tstart="931";shortTE="F";uid="eebe3ce8-bd4d-4842-8d49-055844290919"
CABPRJ010001426.1	RepeatMasker	Unknown	3712861	3713021	535	-	.	ID="RND-4_FAMILY-1422";Tend="1336";Tstart="1183";shortTE="F";uid="0a12e6cc-d228-49f1-8f4d-ee2d37ba6945"
CABPRJ010001426.1	RepeatMasker	DNA/hAT-Tip100	2925424	2925670	688	-	.	ID="RND-6_FAMILY-5476";Tend="680";Tstart="444";shortTE="F";uid="0967578c-b290-4298-ac83-86d5ed97e800"
CABPRJ010001426.1	RepeatMasker	LINE/Penelope	580787	580944	930	-	.	ID="RND-1_FAMILY-80";Tend="983";Tstart="826";shortTE="F";uid="22efc416-673e-4d6e-a05b-ceb7b2506973"
CABPRJ010001426.1	RepeatMasker	DNA/Ginger-1	2356033	2356668	2927	-	.	ID="RND-5_FAMILY-95";Tend="1659";Tstart="1001";shortTE="F";uid="1dbc2882-5ca4-4f29-a8bc-62dd791b4387"
CABPRJ010001426.1	RepeatMasker	DNA/Ginger-1	2539349	2539483	672	-	.	ID="rnd-5_family-95";Tend="1573";Tstart="1474";shortTE="F";uid="159bffd9-101d-4bbb-96c6-41444636afb3"
CABPRJ010001426.1	RepeatMasker	DNA	2890449	2890707	498	-	.	ID="RND-6_FAMILY-7932";TEgroup="ctg_1426%7CRND-6_FAMILY-7932%7C2";Tend="1594";Tstart="1441";shortTE="F";uid="17583cf0-425f-4b59-bbeb-58f8f5d6cc79"
CABPRJ010001426.1	RepeatMasker	DNA/Ginger-1	2448373	2448591	676	-	.	ID="RND-6_FAMILY-10080";Tend="1234";Tstart="1016";shortTE="F";uid="a66fdadf-11ff-44d3-a381-0c3349359201"
CABPRJ010001426.1	RepeatMasker	DNA/hAT-Tip100	1080728	1081064	2194	-	.	ID="RND-6_FAMILY-9406";Tend="1277";Tstart="943";shortTE="F";uid="5688f956-367e-44fe-8bce-2b0210f0423e"
CABPRJ010001426.1	RepeatMasker	Unknown	1804549	1805160	1467	-	.	ID="RND-6_FAMILY-11785";Tend="1588";Tstart="888";shortTE="F";uid="871545f7-4600-4147-a9a9-c8204b4a5c5e"
CABPRJ010001426.1	RepeatMasker	DNA/hAT-hAT19	335575	336080	976	-	.	ID="RND-6_FAMILY-19632";Tend="1580";Tstart="1011";shortTE="F";uid="86beae44-9216-43a1-a1fe-c8f549de6937"
CABPRJ010001426.1	RepeatMasker	DNA/Ginger-1	1951631	1951768	446	-	.	ID="RND-5_FAMILY-95";Tend="1694";Tstart="1547";shortTE="F";uid="5da70d1c-329d-4e40-beb2-de22c9d20432"
CABPRJ010001426.1	RepeatMasker	Retroposon?	3778132	3778549	3608	-	.	ID="RND-6_FAMILY-13139";Tend="1480";Tstart="639";shortTE="F";uid="62b06da8-c029-4967-8165-9eac96f18db6"
CABPRJ010001426.1	RepeatMasker	RC/Helitron	4204194	4204569	1939	-	.	ID="RND-5_FAMILY-5861";Tend="1556";Tstart="1166";shortTE="F";uid="a6291856-2ca7-4d89-82f2-73109cb514a0"
CABPRJ010001426.1	RepeatMasker	Unknown	528749	528853	610	-	.	ID="RND-6_FAMILY-7586";Tend="803";Tstart="680";shortTE="F";uid="67fe5f26-8384-47c1-9f63-a43affeac544"
CABPRJ010001426.1	RepeatMasker	DNA/Ginger-1	1725075	1725370	743	-	.	ID="RND-4_FAMILY-145";Tend="1327";Tstart="990";shortTE="F";uid="b9b36007-e63d-444b-b889-d4815d440c96"
CABPRJ010001426.1	RepeatMasker	DNA/hAT-Tip100	2806844	2807118	962	-	.	ID="RND-6_FAMILY-2207";Tend="1277";Tstart="998";shortTE="F";uid="3c661afc-c010-4082-b376-d8426132e691"
CABPRJ010001426.1	RepeatMasker	DNA	1192228	1192353	612	-	.	ID="DNA4-11_AP";Tend="277";Tstart="135";shortTE="F";uid="708887b8-7280-48d7-a3b6-2f5cf20b11bc"
CABPRJ010001426.1	RepeatMasker	Retroposon?	2411958	2412618	3711	-	.	ID="RND-6_FAMILY-146";Tend="1689";Tstart="948";shortTE="F";uid="3d44495e-c1cc-43ad-bbd0-f02788e79369"
CABPRJ010001426.1	RepeatMasker	DNA/Kolobok-T2	830537	830664	475	-	.	ID="KOLOBOK-2_AP";TEgroup="ctg_1426%7CKOLOBOK-2_AP%7C1";Tend="3918";Tstart="109";shortTE="F";uid="98d875c0-afbe-402f-8baa-60e00148eecc"
CABPRJ010001426.1	RepeatMasker	DNA/Ginger-1	292534	292949	1177	-	.	ID="RND-4_FAMILY-145";Tend="1413";Tstart="989";shortTE="F";uid="d568fae4-2a5d-4932-9919-3e197c129aef"
CABPRJ010001426.1	RepeatMasker	Retroposon?	3283074	3283380	1811	-	.	ID="RND-6_FAMILY-13139";Tend="1459";Tstart="1124";shortTE="F";uid="6fe5c5fc-3f7e-42a8-9863-ca813642b779"
CABPRJ010001426.1	RepeatMasker	Retroposon?	3679980	3680088	637	-	.	ID="RND-4_FAMILY-241";Tend="1536";Tstart="1429";shortTE="F";uid="9773b081-2367-4e4a-ac14-dc77ab2e833a"
CABPRJ010001426.1	RepeatMasker	DNA/Ginger-1	2759296	2759912	3544	-	.	ID="rnd-1_family-12";Tend="1515";Tstart="925";shortTE="F";uid="52c5610e-064e-4504-90ec-6c5aa00507b9"
CABPRJ010001426.1	RepeatMasker	LINE/Penelope	1327771	1328580	2528	-	.	ID="RND-3_FAMILY-217";TEgroup="ctg_1426%7CRND-3_FAMILY-217%7C1";Tend="2546";Tstart="1332";shortTE="F";uid="f5bd7560-44b0-4956-9eef-64b261d9f924"
CABPRJ010001426.1	RepeatMasker	DNA/Ginger-1	3655964	3656144	805	-	.	ID="RND-6_FAMILY-4437";Tend="1284";Tstart="1103";shortTE="F";uid="251fcda5-23b5-44f8-b117-408e72964d24"
CABPRJ010001426.1	RepeatMasker	Unknown	4076841	4077617	5274	-	.	ID="RND-5_FAMILY-3938";Tend="1635";Tstart="883";shortTE="F";uid="acdb3696-e120-4068-9904-398171108860"
CABPRJ010001426.1	RepeatMasker	DNA	1776793	1777465	3509	-	.	ID="RND-3_FAMILY-383";Tend="1686";Tstart="910";shortTE="F";uid="8287745a-4f50-437f-a0f7-f5adffe9ae82"
CABPRJ010001426.1	RepeatMasker	DNA/Ginger-1	1646722	1646967	870	-	.	ID="RND-4_FAMILY-145";Tend="1189";Tstart="964";shortTE="F";uid="2ba81cc4-a87f-4dab-ad33-dcb9c6efbb28"
CABPRJ010001426.1	RepeatMasker	DNA/hAT-Tip100	1770655	1771179	2623	-	.	ID="RND-6_FAMILY-7682";Tend="1649";Tstart="1169";shortTE="F";uid="ad59c055-32a6-456a-893d-3a52de81a558"
CABPRJ010001426.1	RepeatMasker	DNA/hAT-hAT19	2027585	2027886	825	-	.	ID="RND-5_FAMILY-4782";Tend="1613";Tstart="1302";shortTE="F";uid="5d5f954a-300e-4602-a150-ac750dd02023"
CABPRJ010001426.1	RepeatMasker	Unknown	1980179	1980498	1334	-	.	ID="RND-1_FAMILY-20";Tend="1515";Tstart="1210";shortTE="F";uid="a626bad4-3fca-40a0-a41d-40822084e502"
CABPRJ010001426.1	RepeatMasker	DNA/Kolobok-E	1313370	1313609	1494	-	.	ID="RND-5_FAMILY-3481";Tend="1614";Tstart="1375";shortTE="F";uid="96718d79-dcb7-4acb-b1d6-2e944049aefe"
CABPRJ010001426.1	RepeatMasker	DNA/hAT-Tip100	1443482	1443621	514	-	.	ID="RND-5_FAMILY-4218";Tend="871";Tstart="730";shortTE="F";uid="24fc8f23-b694-4532-bd93-7b63ec84090e"
CABPRJ010001426.1	RepeatMasker	DNA	4038739	4039232	2650	-	.	ID="RND-6_FAMILY-5102";Tend="1292";Tstart="800";shortTE="F";uid="0b0df2d8-fa78-4967-8698-4101fac98a2a"
CABPRJ010001426.1	RepeatMasker	DNA/hAT	1173917	1174223	698	-	.	ID="RND-6_FAMILY-2017";Tend="1325";Tstart="1003";shortTE="F";uid="66f9638b-bd12-40e7-a409-ff878c2677ff"
CABPRJ010001426.1	RepeatMasker	Retroposon?	3334382	3334639	1130	-	.	ID="RND-5_FAMILY-4854";Tend="2863";Tstart="2624";shortTE="F";uid="87667681-0b9d-4dd0-9ea3-834e255bef50"
CABPRJ010001426.1	RepeatMasker	Unknown	569569	569880	861	-	.	ID="RND-6_FAMILY-17759";Tend="1210";Tstart="858";shortTE="F";uid="38a18fa9-3202-41a5-9101-dda19ed4aac2"
CABPRJ010001426.1	RepeatMasker	DNA/Kolobok-E	4141327	4141604	500	-	.	ID="RND-6_FAMILY-1882";Tend="360";Tstart="110";shortTE="F";uid="088317eb-c3d2-44b9-9703-f96b8c35e0cb"
CABPRJ010001426.1	RepeatMasker	DNA/hAT-hAT19	2817381	2817700	422	-	.	ID="HAT-N7_AP";Tend="307";Tstart="1";shortTE="F";uid="02c50277-b21a-416c-bcd6-ab626a0025a1"
CABPRJ010001426.1	RepeatMasker	Unknown	2103576	2103835	1223	-	.	ID="RND-5_FAMILY-543";Tend="1225";Tstart="982";shortTE="F";uid="6faa80aa-a30f-423d-9e59-2ef33c197f89"
CABPRJ010001426.1	RepeatMasker	LINE/I-Jockey	2277818	2278540	1186	-	.	ID="RND-5_FAMILY-1720";Tend="1486";Tstart="812";shortTE="F";uid="dfb527e3-d3cc-4ac4-8826-66e90ea69437"
CABPRJ010001426.1	RepeatMasker	Retroposon?	544441	544561	579	-	.	ID="RND-6_FAMILY-2796";Tend="803";Tstart="682";shortTE="F";uid="6e1c4ecc-458c-4c3d-b98e-689bcc1df036"
CABPRJ010001426.1	RepeatMasker	DNA/Ginger-1	1335181	1335442	1591	-	.	ID="RND-1_FAMILY-12";Tend="1487";Tstart="1209";shortTE="F";uid="a7da83dc-2c6f-45e4-88ce-fcf0e7a954a2"
CABPRJ010001426.1	RepeatMasker	Unknown	143483	144055	4657	-	.	ID="RND-1_FAMILY-104";Tend="1544";Tstart="977";shortTE="F";uid="48b17714-1447-43c7-8309-c9df3967fca3"
CABPRJ010001426.1	RepeatMasker	DNA/Ginger-1	3288492	3288732	793	-	.	ID="RND-4_FAMILY-145";Tend="1173";Tstart="953";shortTE="F";uid="d30662ca-b953-470c-9061-2a65853f8aab"
CABPRJ010001426.1	RepeatMasker	DNA/Kolobok-E	261748	261888	2640	-	.	ID="RND-5_FAMILY-3481";Tend="1739";Tstart="908";shortTE="F";uid="0adb4dc7-bef2-4aaf-a8ed-5531db254db5"
CABPRJ010001426.1	RepeatMasker	Retroposon?	2896768	2896888	648	-	.	ID="RND-1_FAMILY-35";Tend="1987";Tstart="1867";shortTE="F";uid="6dc02a9c-7c84-4178-8c56-fd31f64644b6"
CABPRJ010001426.1	RepeatMasker	DNA	2258291	2258669	685	-	.	ID="RND-6_FAMILY-7932";TEgroup="ctg_1426%7CRND-6_FAMILY-7932%7C1";Tend="1618";Tstart="1441";shortTE="F";uid="184d1de2-b54f-49e6-960e-ce0be60568f9"
CABPRJ010001426.1	RepeatMasker	DNA/hAT-Tip100	2021650	2021902	459	-	.	ID="RND-6_FAMILY-25927";Tend="1420";Tstart="1154";shortTE="F";uid="f2696f5c-ffb0-4e05-adfc-efc8bb6e9a5e"
CABPRJ010001426.1	RepeatMasker	DNA	704053	704332	516	-	.	ID="TTAA3_AP";Tend="429";Tstart="122";shortTE="F";uid="10e379c9-1974-460c-9720-dc389ef1a038"
CABPRJ010001426.1	RepeatMasker	DNA/Ginger-1	545161	545546	445	-	.	ID="RND-5_FAMILY-95";Tend="1505";Tstart="1113";shortTE="F";uid="ac8830a6-d6a4-41e4-a46c-2d02ea2b8d3a"
CABPRJ010001426.1	RepeatMasker	Retroposon?	2325094	2325263	495	-	.	ID="RND-5_FAMILY-7470";Tend="1302";Tstart="1128";shortTE="F";uid="c01c37c9-2257-4d25-8b12-a41f7583c54f"
CABPRJ010001426.1	RepeatMasker	DNA/hAT	1216916	1217071	1019	-	.	ID="RND-6_FAMILY-12564";Tend="1471";Tstart="1314";shortTE="F";uid="a2e424d0-1b60-41a5-be54-0c35cfcc4d02"
CABPRJ010001426.1	RepeatMasker	DNA/hAT-hAT19	46306	46747	1437	-	.	ID="RND-5_FAMILY-4782";Tend="1611";Tstart="1103";shortTE="F";uid="d03cb0a0-deba-4487-8c3c-cec6ed88dd00"
CABPRJ010001426.1	RepeatMasker	Retroposon?	925806	926642	4571	-	.	ID="RND-1_FAMILY-1";Tend="1745";Tstart="140";shortTE="F";uid="0ae74196-1efa-4ccf-97b8-a957f21787dd"
CABPRJ010001426.1	RepeatMasker	Unknown	1372814	1373170	2144	-	.	ID="RND-1_FAMILY-20";Tend="1651";Tstart="1292";shortTE="F";uid="2a17458d-70a9-4ac2-8b83-7d03d6a06c21"
CABPRJ010001426.1	RepeatMasker	DNA/MULE-MuDR	1389847	1390066	930	-	.	ID="RND-1_FAMILY-136";Tend="1120";Tstart="877";shortTE="F";uid="d4f3c730-939c-4f1e-b454-7c76e09b121b"
CABPRJ010001426.1	RepeatMasker	DNA	1348877	1349162	1529	-	.	ID="RND-2_FAMILY-6";Tend="1682";Tstart="1392";shortTE="F";uid="c16ded5b-aa9a-4cdb-af0c-0313fda3b858"
CABPRJ010001426.1	RepeatMasker	Unknown	4314667	4314834	440	-	.	ID="RND-4_FAMILY-2550";Tend="954";Tstart="798";shortTE="F";uid="a373c24c-6434-4710-b113-391e020f3e0d"
CABPRJ010001426.1	RepeatMasker	LINE/I-Jockey	3068279	3068451	1410	-	.	ID="RND-5_FAMILY-559";Tend="2590";Tstart="2418";shortTE="F";uid="5d1c1db7-ed92-4a6e-b0bc-cb51e8aa3458"
CABPRJ010001426.1	RepeatMasker	DNA	2691139	2691504	1124	-	.	ID="RND-5_FAMILY-2609";Tend="1470";Tstart="1064";shortTE="F";uid="e3f43f15-7f59-4fee-9201-c0b5b440a00a"
CABPRJ010001426.1	RepeatMasker	Retroposon?	4151504	4151778	716	-	.	ID="RND-1_FAMILY-3";Tend="1076";Tstart="816";shortTE="F";uid="abf33dcf-10b0-46d8-9b6e-f1f6c5b4eba4"
CABPRJ010001426.1	RepeatMasker	DNA/Kolobok-E	1975021	1975230	551	-	.	ID="RND-6_FAMILY-5146";Tend="1560";Tstart="1369";shortTE="F";uid="c2b7378f-0d86-428a-aa5c-2648943191b3"
CABPRJ010001426.1	RepeatMasker	LINE/Penelope	2726620	2727130	2609	-	.	ID="RND-5_FAMILY-640";Tend="1310";Tstart="776";shortTE="F";uid="c65d3b7d-65ec-4a48-b5cc-ce27b63314f9"
CABPRJ010001426.1	RepeatMasker	Retroposon?	2672975	2673283	775	-	.	ID="RND-5_FAMILY-7401";Tend="1992";Tstart="1671";shortTE="F";uid="751a0078-f361-492c-a2c0-5f618bc14fa6"
CABPRJ010001426.1	RepeatMasker	DNA/hAT-Tip100	2619744	2620987	8874	-	.	ID="RND-5_FAMILY-754";Tend="2090";Tstart="786";shortTE="F";uid="f92d6f35-3ba4-44c4-b186-4381ac7f7392"
CABPRJ010001426.1	RepeatMasker	DNA/Ginger-1	3018396	3018668	844	-	.	ID="RND-5_FAMILY-95";Tend="1304";Tstart="1034";shortTE="F";uid="d79d9996-ba74-49c2-b902-57fa91ea1964"
CABPRJ010001426.1	RepeatMasker	Unknown	1893239	1893655	1933	-	.	ID="RND-5_FAMILY-438";Tend="1746";Tstart="1311";shortTE="F";uid="66968717-9256-470f-9927-fb574e2c09e7"
CABPRJ010001426.1	RepeatMasker	Retroposon?	2524724	2524984	1071	-	.	ID="RND-4_FAMILY-550";Tend="1626";Tstart="1361";shortTE="F";uid="98bd4bfb-2025-41cd-aa46-ed69792ee497"
CABPRJ010001426.1	RepeatMasker	LINE/R1	711965	712817	4386	-	.	ID="RND-6_FAMILY-5575";Tend="1740";Tstart="861";shortTE="F";uid="25e6efec-7897-4687-875b-e982182f21de"
CABPRJ010001426.1	RepeatMasker	Retroposon?	2379266	2380374	2015	-	.	ID="RND-5_FAMILY-7401";Tend="1968";Tstart="789";shortTE="F";uid="6873f9af-3552-4e47-b96c-7d2540e0bfda"
CABPRJ010001426.1	RepeatMasker	LINE/RTE-BovB	849855	850459	902	-	.	ID="RND-6_FAMILY-5434";TEgroup="ctg_1426%7CRND-6_FAMILY-5434%7C1";Tend="1397";Tstart="240";shortTE="F";uid="87809080-c899-4cf3-afe6-cb8e4c21e7ef"
CABPRJ010001426.1	RepeatMasker	DNA/Ginger-1	3345032	3345256	918	-	.	ID="RND-6_FAMILY-4437";Tend="1284";Tstart="1057";shortTE="F";uid="a6e03707-5ec1-4af2-b73f-367881e3f5d4"
CABPRJ010001426.1	RepeatMasker	DNA/hAT-Tip100	134507	134880	2066	-	.	ID="RND-4_FAMILY-244";Tend="1324";Tstart="968";shortTE="F";uid="0a089600-41fa-4317-9a34-2a759f06d0f8"
CABPRJ010001426.1	RepeatMasker	RC/Helitron	266050	266435	933	-	.	ID="RND-5_FAMILY-5861";TEgroup="ctg_1426%7CRND-5_FAMILY-5861%7C1";Tend="1168";Tstart="837";shortTE="F";uid="5bf3a592-51f7-4f6d-8c9e-9493bf4fb409"
CABPRJ010001426.1	RepeatMasker	DNA	2859084	2859551	1022	-	.	ID="RND-5_FAMILY-383";Tend="1627";Tstart="1181";shortTE="F";uid="e46c72ca-3350-4174-a4b1-7acaac8d11f1"
CABPRJ010001426.1	RepeatMasker	DNA/Ginger-1	635049	635390	546	-	.	ID="RND-5_FAMILY-5114";Tend="1038";Tstart="676";shortTE="F";uid="c5995ff8-39cf-415e-bb4e-67f31228720b"
CABPRJ010001426.1	RepeatMasker	DNA/Kolobok-E	912072	912473	1692	-	.	ID="RND-6_FAMILY-13202";Tend="1410";Tstart="951";shortTE="F";uid="cbbb71f2-a0e4-4545-a503-8631bb5f52b7"
CABPRJ010001426.1	RepeatMasker	DNA/hAT-Tip100	3402159	3402355	963	-	.	ID="RND-6_FAMILY-25927";Tend="1110";Tstart="925";shortTE="F";uid="8921ba4f-a1bd-43fc-9639-284dbc0578a5"
CABPRJ010001426.1	RepeatMasker	Retroposon?	587444	587773	969	-	.	ID="RND-4_FAMILY-550";Tend="1214";Tstart="888";shortTE="F";uid="9f408c3e-a72f-40be-963c-ede954e6ce5e"
CABPRJ010001426.1	RepeatMasker	DNA	1719728	1719980	628	-	.	ID="TTAA13B_AP";Tend="590";Tstart="337";shortTE="F";uid="79954ae8-4c67-4932-9942-1a0e867de80d"
CABPRJ010001426.1	RepeatMasker	DNA/hAT-hAT19	499627	499866	428	-	.	ID="RND-6_FAMILY-7425";Tend="1218";Tstart="979";shortTE="F";uid="8288e210-4b3f-4519-a695-445ae286110f"
CABPRJ010001426.1	RepeatMasker	DNA/hAT	2027886	2028022	467	-	.	ID="RND-4_FAMILY-312";Tend="1141";Tstart="1005";shortTE="F";uid="0b9ff6d1-47b7-4cd3-a59a-f90420a57a31"
CABPRJ010001426.1	RepeatMasker	DNA	3686050	3686389	840	-	.	ID="RND-6_FAMILY-12379";TEgroup="ctg_1426%7CRND-6_FAMILY-12379%7C1";Tend="1374";Tstart="916";shortTE="F";uid="7ec25c9a-bca7-4ad7-8324-2485054827d5"
CABPRJ010001426.1	RepeatMasker	Unknown	2101928	2102065	414	-	.	ID="RND-4_FAMILY-3775";Tend="1062";Tstart="924";shortTE="F";uid="5e7b782d-250a-415a-aa89-605ec58980f6"
CABPRJ010001426.1	RepeatMasker	DNA	2968657	2968842	657	-	.	ID="RND-6_FAMILY-7932";Tend="1646";Tstart="1451";shortTE="F";uid="3b4dfb89-ee9c-4901-82d3-0d48f75adce3"
CABPRJ010001426.1	RepeatMasker	DNA/hAT	3474818	3475123	1312	-	.	ID="RND-6_FAMILY-3531";Tend="1167";Tstart="848";shortTE="F";uid="4915d0d7-30e7-4834-8adb-1861abec9c39"
CABPRJ010001426.1	RepeatMasker	DNA/Ginger-1	808876	809123	898	-	.	ID="rnd-5_family-95";Tend="1906";Tstart="1471";shortTE="F";uid="431374d8-6c21-4128-8ba1-fc7d44356cef"
CABPRJ010001426.1	RepeatMasker	DNA/Ginger-1	316888	317146	542	-	.	ID="RND-5_FAMILY-95";Tend="1152";Tstart="905";shortTE="F";uid="c7bd4319-8b40-4f0e-a4fb-69e6b43e9b38"
CABPRJ010001426.1	RepeatMasker	DNA/hAT-Tip100	1011116	1011365	1064	-	.	ID="RND-5_FAMILY-3499";Tend="1208";Tstart="936";shortTE="F";uid="46cd4c4d-245d-4317-bc00-66c8f2212628"
CABPRJ010001426.1	RepeatMasker	Retroposon?	542067	542519	2337	-	.	ID="RND-5_FAMILY-8932";Tend="1347";Tstart="910";shortTE="F";uid="9be96ef7-67c0-4b86-bb9a-4ede2e80e94b"
CABPRJ010001426.1	RepeatMasker	Unknown	724000	724224	903	-	.	ID="RND-6_FAMILY-3236";Tend="1571";Tstart="1353";shortTE="F";uid="83a48b66-8e12-4bad-a57d-8f92aefea675"
CABPRJ010001426.1	RepeatMasker	Retroposon?	1339125	1339330	819	-	.	ID="RND-4_FAMILY-241";Tend="1099";Tstart="895";shortTE="F";uid="9484e44e-b0fa-44c9-a54c-0843d7bc6022"
CABPRJ010001426.1	RepeatMasker	DNA/MULE-MuDR	2202440	2202675	788	-	.	ID="MUDR7X_AP";Tend="683";Tstart="445";shortTE="F";uid="09928b33-1157-4543-8c16-720bd033ec5d"
CABPRJ010001426.1	RepeatMasker	DNA/Ginger-1	2281500	2281647	562	-	.	ID="RND-2_FAMILY-26";Tend="1597";Tstart="1466";shortTE="F";uid="0a352fa0-6ab2-4a8a-82bf-e0ce0cdfdeca"
CABPRJ010001426.1	RepeatMasker	RC/Helitron	1801716	1801915	602	-	.	ID="RND-6_FAMILY-8525";Tend="1226";Tstart="982";shortTE="F";uid="0f28050e-4d0b-40d0-96d0-a8deedf16fb8"
CABPRJ010001426.1	RepeatMasker	Retroposon?	261974	262582	3456	-	.	ID="RND-1_FAMILY-93";Tend="1400";Tstart="800";shortTE="F";uid="fdcf3f96-2c6c-4a73-8dbf-0734730d5830"
CABPRJ010001426.1	RepeatMasker	Unknown	1318772	1319097	1882	-	.	ID="RND-6_FAMILY-13889";Tend="1286";Tstart="974";shortTE="F";uid="a2698576-932c-42b3-9426-965b12d82e63"
CABPRJ010001426.1	RepeatMasker	DNA	76567	76891	944	-	.	ID="RND-6_FAMILY-12379";Tend="1275";Tstart="919";shortTE="F";uid="da931342-e317-44bd-b18c-74382aac6d71"
CABPRJ010001426.1	RepeatMasker	Unknown	3236701	3236919	1123	-	.	ID="RND-5_FAMILY-625";Tend="1162";Tstart="928";shortTE="F";uid="f01e72e6-e08c-4a69-b53b-86d6f20332ce"
CABPRJ010001426.1	RepeatMasker	DNA/Ginger-1	599847	600057	719	-	.	ID="RND-2_FAMILY-26";Tend="1848";Tstart="1639";shortTE="F";uid="a055567a-0200-4ea2-8924-5d9860f0891e"
CABPRJ010001426.1	RepeatMasker	DNA	2301280	2301534	632	-	.	ID="RND-5_FAMILY-85";Tend="1255";Tstart="1021";shortTE="F";uid="0bc04be1-40e3-43ed-bcc5-3d14a1749fc5"
CABPRJ010001426.1	RepeatMasker	Unknown	532326	532812	2259	-	.	ID="RND-1_FAMILY-236";Tend="1555";Tstart="977";shortTE="F";uid="ebfaed19-3aea-4673-b160-7b3f63f5f2ee"
CABPRJ010001426.1	RepeatMasker	RC/Helitron	701888	702107	529	-	.	ID="RND-4_FAMILY-261";Tend="1146";Tstart="903";shortTE="F";uid="a13fcc96-7788-4215-8817-2957ba70737e"
CABPRJ010001426.1	RepeatMasker	DNA/hAT-hAT19	2968442	2968606	492	-	.	ID="RND-5_FAMILY-4782";Tend="1477";Tstart="1283";shortTE="F";uid="e1ac0bd5-69a2-409e-b785-eff0429d87a8"
CABPRJ010001426.1	RepeatMasker	DNA/hAT	1844178	1844296	664	-	.	ID="RND-6_FAMILY-2017";Tend="1116";Tstart="998";shortTE="F";uid="26cada97-20dd-4fba-96a2-97a897d5da97"
CABPRJ010001426.1	RepeatMasker	Retroposon?	3007505	3008352	3819	-	.	ID="RND-5_FAMILY-7401";Tend="1856";Tstart="944";shortTE="F";uid="661b3c52-d479-48c3-bb65-d78559b674fa"
CABPRJ010001426.1	RepeatMasker	DNA/Ginger-1	1273154	1273911	1729	-	.	ID="RND-2_FAMILY-26";Tend="1925";Tstart="1130";shortTE="F";uid="f4181f77-2d5c-456c-8bf2-acf24ff44b12"
CABPRJ010001426.1	RepeatMasker	DNA/hAT-hAT19	1739197	1739346	656	-	.	ID="RND-5_FAMILY-4782";Tend="1121";Tstart="973";shortTE="F";uid="6e1d71e1-5db6-463d-a252-e6c0f122400d"
CABPRJ010001426.1	RepeatMasker	Retroposon?	1295956	1296332	1804	-	.	ID="RND-6_FAMILY-14413";Tend="1370";Tstart="963";shortTE="F";uid="3c8b842a-f1d5-4f6f-9717-d27d7c8bc6f2"
CABPRJ010001426.1	RepeatMasker	Retroposon?	543544	543666	618	-	.	ID="RND-1_FAMILY-3";Tend="1179";Tstart="1059";shortTE="F";uid="39766acd-8489-471b-a329-566308bd300b"
CABPRJ010001426.1	RepeatMasker	Unknown	1340016	1340206	628	-	.	ID="RND-4_FAMILY-1509";Tend="1152";Tstart="978";shortTE="F";uid="d03d12ca-8426-4d21-95c8-2a23ef52c85b"
CABPRJ010001426.1	RepeatMasker	DNA/Kolobok-E	213213	213417	1393	-	.	ID="RND-6_FAMILY-5146";Tend="1544";Tstart="1341";shortTE="F";uid="b5b26b99-a052-445b-a5a2-6e1cbc45ee68"
CABPRJ010001426.1	RepeatMasker	Retroposon?	3323	3727	1957	-	.	ID="RND-6_FAMILY-4586";Tend="2259";Tstart="1878";shortTE="F";uid="49aa57a7-ec4a-455b-bdf3-ff24dc178682"
CABPRJ010001426.1	RepeatMasker	DNA	8014	8321	778	-	.	ID="RND-5_FAMILY-85";Tend="1253";Tstart="932";shortTE="F";uid="004694ea-0471-41a2-8d9f-2f8c035a25e7"
CABPRJ010001426.1	RepeatMasker	Unknown	2926383	2926614	594	-	.	ID="RND-6_FAMILY-3030";Tend="1192";Tstart="960";shortTE="F";uid="86526205-c23b-4916-95e4-5e4960febcc2"
CABPRJ010001426.1	RepeatMasker	Unknown	2653972	2654334	946	-	.	ID="RND-6_FAMILY-23275";TEgroup="ctg_1426%7CRND-6_FAMILY-23275%7C1";Tend="1264";Tstart="981";shortTE="F";uid="5aa5b1d3-1780-4e00-a906-43bdfcf6da0b"
CABPRJ010001426.1	RepeatMasker	Unknown	2350570	2351078	2355	-	.	ID="RND-4_FAMILY-2046";Tend="1490";Tstart="929";shortTE="F";uid="ef89a5ea-73cf-47db-a6bd-5b7a94dcf2bf"
CABPRJ010001426.1	RepeatMasker	Unknown	2432268	2432700	1451	-	.	ID="RND-5_FAMILY-3535";Tend="1375";Tstart="905";shortTE="F";uid="86cea32c-6edb-4c35-b6d8-6c8bbd4b8a02"
CABPRJ010001426.1	RepeatMasker	LINE/RTE-BovB	1504663	1504993	1634	-	.	ID="RND-1_FAMILY-79";Tend="1797";Tstart="1434";shortTE="F";uid="5e49caab-3066-4e53-be64-4fd4fdb309bb"
CABPRJ010001426.1	RepeatMasker	DNA	4218678	4218862	899	-	.	ID="RND-6_FAMILY-7932";Tend="1618";Tstart="1441";shortTE="F";uid="468e9ae7-ede4-44c9-94af-a0c78772e328"
CABPRJ010001426.1	RepeatMasker	Retroposon?	3585673	3585871	622	-	.	ID="RND-6_FAMILY-14413";Tend="1126";Tstart="933";shortTE="F";uid="8fd6a37d-37d8-4652-9362-82abbdd516a6"
CABPRJ010001426.1	RepeatMasker	DNA/MULE-MuDR	583860	583995	738	-	.	ID="RND-5_FAMILY-6001";Tend="1134";Tstart="1001";shortTE="F";uid="7e98ec79-15e5-468c-a3e1-d7f9fcffd547"
CABPRJ010001426.1	RepeatMasker	LINE/L2	704335	704453	406	-	.	ID="RND-6_FAMILY-937";Tend="2012";Tstart="1891";shortTE="F";uid="55b3cf82-0d90-4b12-b675-f6fd55215937"
CABPRJ010001426.1	RepeatMasker	RC/Helitron	1021046	1021233	698	-	.	ID="RND-6_FAMILY-180";Tend="1963";Tstart="1784";shortTE="F";uid="b159cc99-cf2b-4cd9-be5c-04d99aa70688"
CABPRJ010001426.1	RepeatMasker	Retroposon?	2243796	2244203	613	-	.	ID="RND-6_FAMILY-14413";Tend="1366";Tstart="981";shortTE="F";uid="7f25b87e-2985-4653-a463-90a71ce4a772"
CABPRJ010001426.1	RepeatMasker	DNA/hAT-Ac	102672	102806	569	-	.	ID="dna8-91b_ap";Tend="859";Tstart="712";shortTE="F";uid="157111e7-f6d4-4662-beb6-ba948e4d040c"
CABPRJ010001426.1	RepeatMasker	LINE/Penelope	758939	759149	764	-	.	ID="RND-6_FAMILY-12077";Tend="3002";Tstart="2774";shortTE="F";uid="452e4c50-68aa-4496-a1d7-7b7ea13607b7"
CABPRJ010001426.1	RepeatMasker	DNA/Kolobok-E	4220475	4221136	3019	-	.	ID="RND-1_FAMILY-28";Tend="1601";Tstart="949";shortTE="F";uid="604210e9-eecb-4e2e-bf73-28f303180b2d"
CABPRJ010001426.1	RepeatMasker	DNA/hAT-Tip100	3958555	3958895	1995	-	.	ID="RND-5_FAMILY-217";Tend="1229";Tstart="867";shortTE="F";uid="0c3f5188-6f48-468e-9f2d-8c23d715e182"
CABPRJ010001426.1	RepeatMasker	DNA	868533	868727	847	-	.	ID="RND-6_FAMILY-7932";Tend="1618";Tstart="1436";shortTE="F";uid="22eb083d-e5f7-487d-bc8b-a5ae439e0ac5"
CABPRJ010001426.1	RepeatMasker	DNA/hAT-Tip100	816487	816744	1165	-	.	ID="RND-6_FAMILY-13795";Tend="1198";Tstart="967";shortTE="F";uid="1b90e34a-5853-45b9-b1e3-fb09318f6ba0"
CABPRJ010001426.1	RepeatMasker	DNA/Ginger-1	1585862	1586435	2856	-	.	ID="rnd-1_family-12";Tend="1491";Tstart="680";shortTE="F";uid="277941ef-5306-4d5c-ba59-c4643548d895"
CABPRJ010001426.1	RepeatMasker	Retroposon?	49878	50391	1732	-	.	ID="RND-5_FAMILY-8932";Tend="1417";Tstart="909";shortTE="F";uid="6cd9da77-cce3-4ae3-abf1-1da1dc61209c"
CABPRJ010001426.1	RepeatMasker	DNA/hAT-Tip100	3087353	3087496	623	-	.	ID="RND-6_FAMILY-19524";Tend="1348";Tstart="1189";shortTE="F";uid="ebda20b9-ae83-487c-ae87-cb2fd7f0e3ca"
CABPRJ010001426.1	RepeatMasker	DNA/Sola-1	3502740	3502898	455	-	.	ID="RND-5_FAMILY-4974";Tend="1115";Tstart="931";shortTE="F";uid="2d466148-abc8-4cfb-9bfb-02ab3dc9cf9b"
CABPRJ010001426.1	RepeatMasker	Retroposon?	1332881	1333211	1180	-	.	ID="RND-6_FAMILY-970";Tend="1748";Tstart="1401";shortTE="F";uid="43315a25-05fe-44a7-9770-3f80fab8f551"
CABPRJ010001426.1	RepeatMasker	Unknown	1426953	1427075	474	-	.	ID="RND-6_FAMILY-13005";Tend="1067";Tstart="959";shortTE="F";uid="83ef3828-e8ba-4e51-8548-354ca2adcdc2"
CABPRJ010001426.1	RepeatMasker	Retroposon?	2568684	2568830	561	-	.	ID="RND-5_FAMILY-4854";Tend="361";Tstart="191";shortTE="F";uid="96e407b2-c789-4290-a320-aa12744fc371"
CABPRJ010001426.1	RepeatMasker	Retroposon?	3313956	3314136	516	-	.	ID="RND-5_FAMILY-8932";Tend="1351";Tstart="1155";shortTE="F";uid="80611be7-6e47-4664-95e9-85159470df9c"
CABPRJ010001426.1	RepeatMasker	DNA/Ginger-1	7224	7500	1136	-	.	ID="RND-5_FAMILY-95";Tend="1695";Tstart="1417";shortTE="F";uid="c49f7bc5-3091-4070-8204-0b06f2ef9e84"
CABPRJ010001426.1	RepeatMasker	DNA	1872006	1872175	458	-	.	ID="RND-5_FAMILY-2609";Tend="1452";Tstart="1291";shortTE="F";uid="b5b59904-ce0d-41f3-b2d1-71cf36ee8cf0"
CABPRJ010001426.1	RepeatMasker	LINE/CR1	3010364	3010497	679	-	.	ID="RND-6_FAMILY-23475";Tend="1306";Tstart="1176";shortTE="F";uid="0431d8f4-a75f-4d2f-8f51-ce209c11b561"
CABPRJ010001426.1	RepeatMasker	DNA/Ginger-1	634125	634289	570	-	.	ID="RND-6_FAMILY-406";Tend="1181";Tstart="1028";shortTE="F";uid="32c3c954-4759-47ca-b0b9-b734ada7017f"
CABPRJ010001426.1	RepeatMasker	Unknown	665349	665510	968	-	.	ID="RND-5_FAMILY-16113";Tend="1555";Tstart="1394";shortTE="F";uid="c7e034dd-843d-42f2-b5f6-1f26f2aafa7d"
CABPRJ010001426.1	RepeatMasker	Retroposon?	41374	41697	617	-	.	ID="RND-6_FAMILY-3029";Tend="965";Tstart="681";shortTE="F";uid="6949d035-56b6-4dc5-829b-e45084c7b5df"
CABPRJ010001426.1	RepeatMasker	Retroposon?	4006143	4006535	1834	-	.	ID="RND-5_FAMILY-8932";Tend="1346";Tstart="927";shortTE="F";uid="f90d91c1-6f9f-4766-a595-04134be9e88c"
CABPRJ010001426.1	RepeatMasker	Retroposon?	3356636	3356804	569	-	.	ID="RND-5_FAMILY-4854";Tend="354";Tstart="180";shortTE="F";uid="0c78d058-bdd6-4400-9a1a-d505d749581d"
CABPRJ010001426.1	RepeatMasker	DNA/hAT-hAT19	2014896	2015462	3201	-	.	ID="RND-5_FAMILY-1445";Tend="1448";Tstart="904";shortTE="F";uid="fe0cfebb-0ec5-4074-bb98-83e21781a676"
CABPRJ010001426.1	RepeatMasker	Retroposon?	2730896	2731177	1126	-	.	ID="RND-4_FAMILY-241";Tend="1812";Tstart="1544";shortTE="F";uid="47e94e89-7c69-4fef-9fc6-f59b1a6be555"
CABPRJ010001426.1	RepeatMasker	DNA/hAT-Tip100	3950505	3950686	909	-	.	ID="RND-4_FAMILY-4790";Tend="974";Tstart="805";shortTE="F";uid="38645b7f-950e-4b6e-aaf5-2bdfabcbf4d1"
CABPRJ010001426.1	RepeatMasker	DNA/Ginger-1	2565775	2566016	545	-	.	ID="rnd-6_family-591";Tend="1296";Tstart="924";shortTE="F";uid="283672bc-015c-40a3-9396-e13c70832dfa"
CABPRJ010001426.1	RepeatMasker	Retroposon?	694380	694762	1523	-	.	ID="RND-5_FAMILY-3149";Tend="1458";Tstart="1061";shortTE="F";uid="f76118cd-6365-4683-87fd-68da678bef90"
CABPRJ010001426.1	RepeatMasker	Retroposon?	4309869	4310034	536	-	.	ID="RND-4_FAMILY-550";Tend="1653";Tstart="1493";shortTE="F";uid="7012be6f-78a7-415f-8858-7cac98edfe91"
CABPRJ010001426.1	RepeatMasker	DNA/TcMar-m44	2853997	2854369	956	-	.	ID="RND-5_FAMILY-3599";TEgroup="ctg_1426%7CRND-5_FAMILY-3599%7C1";Tend="1263";Tstart="1100";shortTE="F";uid="b6aa6f0f-12ab-4d60-89f2-903f58f8b036"
CABPRJ010001426.1	RepeatMasker	DNA/Ginger-1	1396023	1396514	2697	-	.	ID="RND-1_FAMILY-12";Tend="1486";Tstart="927";shortTE="F";uid="3b6cc341-6c15-4b5f-b956-1955ea255e13"
CABPRJ010001426.1	RepeatMasker	DNA/hAT	3861152	3861254	793	-	.	ID="RND-4_FAMILY-312";Tend="1641";Tstart="1540";shortTE="F";uid="1b6bb252-aa3a-43fd-988d-8269edb0f3bb"
CABPRJ010001426.1	RepeatMasker	DNA/hAT-Blackjack	2436111	2436668	3444	-	.	ID="RND-5_FAMILY-1067";Tend="1468";Tstart="891";shortTE="F";uid="65aee9d4-03e1-43ab-9308-a7815f595538"
CABPRJ010001426.1	RepeatMasker	LINE/Penelope	2525097	2525353	1538	-	.	ID="RND-1_FAMILY-129";Tend="971";Tstart="721";shortTE="F";uid="7809fbbf-a47f-415d-b862-24b53a67e5e9"
CABPRJ010001426.1	RepeatMasker	Retroposon?	2522210	2522404	760	-	.	ID="RND-5_FAMILY-7401";Tend="1717";Tstart="1509";shortTE="F";uid="ac7fd9a2-9915-4be0-ad26-371f3683fb09"
CABPRJ010001426.1	RepeatMasker	Unknown	817948	818460	1798	-	.	ID="RND-6_FAMILY-13556";TEgroup="ctg_1426%7CRND-6_FAMILY-13556%7C1";Tend="1403";Tstart="773";shortTE="F";uid="08b3ae37-3617-4871-b92e-255ea8b35b2b"
CABPRJ010001426.1	RepeatMasker	DNA	3037525	3037932	1164	-	.	ID="TTAA2B_AP";Tend="416";Tstart="2";shortTE="F";uid="ae2398e1-6201-42f8-916d-c09b1f303396"
CABPRJ010001426.1	RepeatMasker	Retroposon?	1388429	1388720	491	-	.	ID="RND-6_FAMILY-14413";Tend="1403";Tstart="1134";shortTE="F";uid="5b7c58ad-eac9-4e88-b25f-917cbd29a089"
CABPRJ010001426.1	RepeatMasker	DNA/Ginger-1	3437171	3437319	482	-	.	ID="RND-5_FAMILY-95";Tend="1693";Tstart="1553";shortTE="F";uid="86be6f0c-c569-49b7-95fe-74753976d18a"
CABPRJ010001426.1	RepeatMasker	DNA	116802	117309	976	-	.	ID="RND-6_FAMILY-6783";TEgroup="ctg_1426%7CRND-6_FAMILY-6783%7C1";Tend="1495";Tstart="932";shortTE="F";uid="22d5d934-9c77-409e-b630-55d0ba022f50"
CABPRJ010001426.1	RepeatMasker	RC/Helitron	1234515	1234642	510	-	.	ID="RND-4_FAMILY-261";Tend="1258";Tstart="1145";shortTE="F";uid="e3d02f74-9271-4bf7-90ad-666c7a35f248"
CABPRJ010001426.1	RepeatMasker	Retroposon?	2766430	2766840	2476	-	.	ID="RND-5_FAMILY-3149";Tend="1393";Tstart="961";shortTE="F";uid="ae238dfb-5847-4915-ab76-6c2350c4d526"
CABPRJ010001426.1	RepeatMasker	DNA/Ginger-1	468515	469068	3299	-	.	ID="RND-1_FAMILY-12";Tend="1486";Tstart="927";shortTE="F";uid="2de5a100-edf8-4a7b-ac5e-f1b9a72c28c0"
CABPRJ010001426.1	RepeatMasker	DNA/Ginger-1	4130364	4131103	2702	-	.	ID="RND-5_FAMILY-95";Tend="1695";Tstart="916";shortTE="F";uid="9e758780-7971-4e91-a838-975067d8ecd2"
CABPRJ010001426.1	RepeatMasker	DNA/Kolobok-E	2715107	2715582	2303	-	.	ID="RND-6_FAMILY-13202";Tend="1408";Tstart="950";shortTE="F";uid="83399354-3bf2-47b7-a33c-9b36153db7cc"
CABPRJ010001426.1	RepeatMasker	Retroposon?	635462	635877	1109	-	.	ID="RND-5_FAMILY-7401";Tend="1698";Tstart="1283";shortTE="F";uid="f19de6e6-d11e-4729-a0f1-d4a7730e4c84"
CABPRJ010001426.1	RepeatMasker	DNA/hAT-Tip100	526653	526845	1169	-	.	ID="RND-5_FAMILY-4218";Tend="1323";Tstart="1135";shortTE="F";uid="d9791d4a-a4ce-44df-88b4-1a0dd8fbd0a1"
CABPRJ010001426.1	RepeatMasker	DNA/TcMar-Tc1	477976	478292	611	-	.	ID="RND-6_FAMILY-34522";Tend="1187";Tstart="887";shortTE="F";uid="56efb6a8-e7ee-466c-9c1a-934ecc05758f"
CABPRJ010001426.1	RepeatMasker	DNA/Ginger-1	565909	566567	4326	-	.	ID="RND-1_FAMILY-7";Tend="2483";Tstart="1794";shortTE="F";uid="a93cc5ef-24ea-4f1f-9ada-4bed170af993"
CABPRJ010001426.1	RepeatMasker	DNA/Ginger-1	615494	615998	3306	-	.	ID="RND-6_FAMILY-263";Tend="1517";Tstart="979";shortTE="F";uid="a08e5348-ce74-45a4-a0e8-b4b74f4b8ed5"
CABPRJ010001426.1	RepeatMasker	Retroposon?	4291893	4292019	810	-	.	ID="RND-5_FAMILY-7470";Tend="1281";Tstart="1164";shortTE="F";uid="8277475e-a3ca-45e3-8158-ce1a35cef436"
CABPRJ010001426.1	RepeatMasker	RC/Helitron	166370	166657	558	-	.	ID="RND-4_FAMILY-261";Tend="1233";Tstart="936";shortTE="F";uid="b65d9969-6673-4f35-b7eb-e946e8a80903"
CABPRJ010001426.1	RepeatMasker	DNA	1046238	1046411	460	-	.	ID="RND-5_FAMILY-85";Tend="1144";Tstart="928";shortTE="F";uid="ffeb2314-965b-46da-aff8-8fcc0f9bc90b"
CABPRJ010001426.1	RepeatMasker	DNA/hAT-Tip100	4017671	4018670	573	-	.	ID="RND-5_FAMILY-1629";TEgroup="ctg_1426%7CRND-5_FAMILY-1629%7C3";Tend="2072";Tstart="722";shortTE="F";uid="b28d1720-7d08-489d-810a-2d00d1957304"
CABPRJ010001426.1	RepeatMasker	Retroposon?	784813	785290	1915	-	.	ID="RND-1_FAMILY-35";Tend="1979";Tstart="1488";shortTE="F";uid="b54b1c85-59be-47b1-960c-e5b224cb1139"
CABPRJ010001426.1	RepeatMasker	Retroposon?	2866269	2866548	1501	-	.	ID="RND-5_FAMILY-3149";Tend="1413";Tstart="1119";shortTE="F";uid="7ec77dbe-bf18-4294-b396-2e3fd76a59a1"
CABPRJ010001426.1	RepeatMasker	LINE/R1	1310708	1311060	1552	-	.	ID="RND-6_FAMILY-16872";Tend="1004";Tstart="682";shortTE="F";uid="2785941a-7cb3-4613-bd3a-56a87106eb0d"
CABPRJ010001426.1	RepeatMasker	DNA/MULE-MuDR	1651805	1651941	499	-	.	ID="RND-6_FAMILY-33434";Tend="1028";Tstart="920";shortTE="F";uid="7924e5ec-0dfc-42a4-aea2-0ba78daa908e"
CABPRJ010001426.1	RepeatMasker	DNA/hAT	2286713	2286968	943	-	.	ID="RND-4_FAMILY-312";Tend="1217";Tstart="964";shortTE="F";uid="6082020e-91ef-4c8d-b09d-776d43f72e32"
CABPRJ010001426.1	RepeatMasker	Retroposon?	4184171	4184356	468	-	.	ID="RND-6_FAMILY-408";Tend="1842";Tstart="1662";shortTE="F";uid="8f664b56-a146-4d32-9b27-da1b95e96c83"
CABPRJ010001426.1	RepeatMasker	Unknown	1210376	1211470	7444	-	.	ID="RND-4_FAMILY-2405";Tend="1517";Tstart="424";shortTE="F";uid="74d9d572-3fd2-48dc-be25-78f9dadfaa49"
CABPRJ010001426.1	RepeatMasker	DNA	994458	994780	1003	-	.	ID="RND-6_FAMILY-7932";Tend="1725";Tstart="1426";shortTE="F";uid="354b9b48-2ccb-4831-8909-0bec46a44ba4"
CABPRJ010001426.1	RepeatMasker	LINE/Penelope	741397	741561	965	-	.	ID="RND-1_FAMILY-129";Tend="883";Tstart="719";shortTE="F";uid="41236ed5-eb3f-4025-8728-801c650d935c"
CABPRJ010001426.1	RepeatMasker	DNA/hAT	3550047	3550275	640	-	.	ID="RND-5_FAMILY-6846";Tend="1494";Tstart="1269";shortTE="F";uid="e8cee4f9-1031-461d-b9d2-0130a8f5e3e1"
CABPRJ010001426.1	RepeatMasker	DNA	1973131	1973319	677	-	.	ID="RND-6_FAMILY-7932";Tend="1614";Tstart="1437";shortTE="F";uid="200d7f78-30d7-4792-8462-8b93b77678be"
CABPRJ010001426.1	RepeatMasker	DNA/Ginger-1	1838092	1838281	1036	-	.	ID="RND-5_FAMILY-95";Tend="1696";Tstart="1493";shortTE="F";uid="bb28b0cd-871f-4fcf-a014-31c4b72ffcf0"
CABPRJ010001426.1	RepeatMasker	DNA	2591290	2591729	1042	-	.	ID="RND-6_FAMILY-12379";Tend="1345";Tstart="911";shortTE="F";uid="19818d3c-a7e2-4e67-8fd1-0905a24fc4f0"
CABPRJ010001426.1	RepeatMasker	Unknown	1956199	1956398	496	-	.	ID="RND-6_FAMILY-9211";Tend="1208";Tstart="1022";shortTE="F";uid="c09b2fbe-fba0-4d3b-88fa-a5e0cc3afbe2"
CABPRJ010001426.1	RepeatMasker	DNA/TcMar-Pogo	650276	650614	423	-	.	ID="RND-6_FAMILY-21986";TEgroup="ctg_1426%7CRND-6_FAMILY-21986%7C1";Tend="2285";Tstart="1379";shortTE="T";uid="a0d64458-4d86-465e-a6df-d66f5756eadd"
CABPRJ010001426.1	RepeatMasker	Retroposon?	508694	509334	2525	-	.	ID="RND-5_FAMILY-7401";Tend="1472";Tstart="781";shortTE="F";uid="62157802-6a66-4aaa-ae2e-d74a529fb8ae"
CABPRJ010001426.1	RepeatMasker	DNA/TcMar-m44	1407397	1407796	2158	-	.	ID="RND-5_FAMILY-3599";Tend="1310";Tstart="896";shortTE="F";uid="32fb678a-2696-4a9e-9708-042cee4587de"
CABPRJ010001426.1	RepeatMasker	Unknown	2495552	2496004	1821	-	.	ID="RND-6_FAMILY-3239";Tend="1313";Tstart="337";shortTE="F";uid="839e7ce3-4faf-435a-b03f-8de570c7309d"
CABPRJ010001426.1	RepeatMasker	Unknown	2414431	2416613	10741	-	.	ID="RND-6_FAMILY-19001";Tend="2673";Tstart="490";shortTE="F";uid="3c1a934a-36f9-41c6-9b06-58c63c3d5638"
CABPRJ010001426.1	RepeatMasker	DNA/TcMar-Mariner	127484	127750	1177	-	.	ID="RND-6_FAMILY-9023";Tend="910";Tstart="650";shortTE="F";uid="be989745-74c2-4ad0-a3b8-2d2fc52870ac"
CABPRJ010001426.1	RepeatMasker	DNA/Kolobok-E	919781	920217	2108	-	.	ID="RND-5_FAMILY-3481";Tend="1400";Tstart="918";shortTE="F";uid="3a942f08-2e85-423b-887b-7cdfd885c61e"
CABPRJ010001426.1	RepeatMasker	Retroposon?	1542385	1542825	1815	-	.	ID="RND-6_FAMILY-146";Tend="1201";Tstart="949";shortTE="F";uid="9c1d74c2-5c65-41c3-9d70-5bff12b5fc44"
CABPRJ010001426.1	RepeatMasker	Retroposon?	2054667	2055172	2307	-	.	ID="RND-5_FAMILY-3149";Tend="1444";Tstart="818";shortTE="F";uid="144001ab-fcc3-499c-a936-5da61af12252"
CABPRJ010001426.1	RepeatMasker	Retroposon?	1525874	1526091	1438	-	.	ID="RND-6_FAMILY-14413";Tend="1163";Tstart="948";shortTE="F";uid="1205e65d-eac9-4326-b670-d8717eb629a5"
CABPRJ010001426.1	RepeatMasker	DNA/Ginger-1	495951	496155	757	-	.	ID="RND-5_FAMILY-5114";Tend="1944";Tstart="1740";shortTE="F";uid="f6638b7c-0596-4673-9f2b-ab8da10d2dc1"
CABPRJ010001426.1	RepeatMasker	Retroposon?	688542	688673	749	-	.	ID="RND-5_FAMILY-8932";Tend="1312";Tstart="1191";shortTE="F";uid="990c656f-654b-429d-8cc9-5b48a4ac61e1"
CABPRJ010001426.1	RepeatMasker	DNA	2793458	2793980	3222	-	.	ID="RND-6_FAMILY-13949";Tend="1468";Tstart="910";shortTE="F";uid="d5d01fc6-d4dd-41e7-8c37-ae9952eae582"
CABPRJ010001426.1	RepeatMasker	DNA/Ginger-1	3133458	3133770	1118	-	.	ID="RND-1_FAMILY-12";Tend="1542";Tstart="1165";shortTE="F";uid="1539bfd5-4ee7-4fcb-a5a0-f8f0c2a1cfad"
CABPRJ010001426.1	RepeatMasker	DNA/Kolobok-E	3087400	3087857	2389	-	.	ID="RND-1_FAMILY-28";Tend="1513";Tstart="954";shortTE="F";uid="beed66b8-f49d-466b-ba5b-9a82f8bf68c2"
CABPRJ010001426.1	RepeatMasker	DNA	2539932	2540204	989	-	.	ID="ttaa2b_ap";Tend="347";Tstart="73";shortTE="F";uid="89bb3495-f289-4d7a-90ab-5bb389d3fef0"
CABPRJ010001426.1	RepeatMasker	DNA/Ginger-1	3429170	3429728	3589	-	.	ID="RND-1_FAMILY-12";Tend="1497";Tstart="927";shortTE="F";uid="d26964f3-dab1-43b6-812e-dc185c1092d1"
CABPRJ010001426.1	RepeatMasker	DNA/hAT-Tip100	682104	682551	1997	-	.	ID="RND-6_FAMILY-7682";Tend="1563";Tstart="1132";shortTE="F";uid="56f59c4f-6e40-47f6-a6d6-bf3100664ce3"
CABPRJ010001426.1	RepeatMasker	DNA/hAT-hATm	2479348	2479466	512	-	.	ID="RND-6_FAMILY-3557";Tend="1366";Tstart="1246";shortTE="F";uid="53edb25d-4b77-4e2c-b0c4-bf816ef61c40"
CABPRJ010001426.1	RepeatMasker	Retroposon?	250807	251289	555	-	.	ID="RND-6_FAMILY-14413";Tend="1368";Tstart="942";shortTE="F";uid="f2224b31-3c2c-4934-954a-924145f6b3c2"
CABPRJ010001426.1	RepeatMasker	DNA/Kolobok-E	2693775	2694044	903	-	.	ID="RND-5_FAMILY-3481";Tend="1116";Tstart="834";shortTE="F";uid="df157c68-ed17-4432-a865-ea97d7abb610"
CABPRJ010001426.1	RepeatMasker	Unknown	3813991	3814169	1049	-	.	ID="RND-6_FAMILY-57368";Tend="1065";Tstart="905";shortTE="F";uid="8cda0757-b9e5-477a-a0c0-4d69fa4f46fd"
CABPRJ010001426.1	RepeatMasker	DNA/hAT-hAT19	3981868	3982254	2061	-	.	ID="RND-5_FAMILY-2790";Tend="1474";Tstart="1087";shortTE="F";uid="b643daa9-d795-45c9-97bc-8ba50c9644bb"
CABPRJ010001426.1	RepeatMasker	DNA/hAT-Tip100	1399312	1399430	699	-	.	ID="RND-6_FAMILY-9406";Tend="1175";Tstart="1057";shortTE="F";uid="c18067ea-546b-4bb0-b706-8416645988fa"
CABPRJ010001426.1	RepeatMasker	Retroposon?	431192	431517	1153	-	.	ID="RND-6_FAMILY-970";Tend="1577";Tstart="1256";shortTE="F";uid="63b6529f-ff9b-4f85-89f6-44057ece17c3"
CABPRJ010001426.1	RepeatMasker	Unknown	1878067	1878176	471	-	.	ID="RND-1_FAMILY-131";Tend="1065";Tstart="947";shortTE="F";uid="2ba34ecf-b14b-4da8-8958-229f1c8d14f3"
CABPRJ010001426.1	RepeatMasker	DNA/Ginger-1	1242185	1242357	905	-	.	ID="RND-6_FAMILY-4437";Tend="1268";Tstart="1093";shortTE="F";uid="02f5cf9c-8107-4fa0-9759-f803213ea8a2"
CABPRJ010001426.1	RepeatMasker	RC/Helitron	3558337	3558598	917	-	.	ID="RND-6_FAMILY-16447";Tend="1533";Tstart="1274";shortTE="F";uid="3eb44082-fde5-402b-9d92-790f505274aa"
CABPRJ010001426.1	RepeatMasker	Retroposon?	529819	530048	997	-	.	ID="RND-6_FAMILY-14413";Tend="1132";Tstart="908";shortTE="F";uid="020ec629-c3eb-425c-aa46-81dd6ad89a30"
CABPRJ010001426.1	RepeatMasker	DNA/Ginger-1	2465704	2465898	1097	-	.	ID="RND-2_FAMILY-26";Tend="1524";Tstart="1329";shortTE="F";uid="a3d6bc23-1dc2-40d6-b441-b430e1afc1f8"
CABPRJ010001426.1	RepeatMasker	DNA	2464315	2464826	1527	-	.	ID="RND-6_FAMILY-7932";Tend="930";Tstart="358";shortTE="F";uid="b234c04f-8203-43bc-bc5a-ba3eeeeb18a2"
CABPRJ010001426.1	RepeatMasker	DNA/hAT-Tip100	4060845	4061334	2328	-	.	ID="RND-6_FAMILY-8400";Tend="2305";Tstart="1822";shortTE="F";uid="a48fb10c-3502-4399-bcd2-a098ec72f901"
CABPRJ010001426.1	RepeatMasker	DNA/Kolobok-E	4045466	4045882	2200	-	.	ID="RND-6_FAMILY-13202";Tend="1404";Tstart="1003";shortTE="F";uid="a8903c83-1837-4a66-b927-08144bba252a"
CABPRJ010001426.1	RepeatMasker	DNA/Ginger-2	891189	891323	689	-	.	ID="RND-5_FAMILY-2618";Tend="1018";Tstart="872";shortTE="F";uid="cb1848a2-46ee-4450-8934-ba504b5e5f10"
CABPRJ010001426.1	RepeatMasker	Retroposon?	3841096	3841296	715	-	.	ID="RND-6_FAMILY-14413";Tend="1390";Tstart="1189";shortTE="F";uid="f5bf807b-b38a-4902-ac94-af4bf95e6157"
CABPRJ010001426.1	RepeatMasker	Retroposon?	1867042	1867287	509	-	.	ID="RND-5_FAMILY-7401";Tend="1994";Tstart="1743";shortTE="F";uid="1fcb2b4e-85df-4425-8198-c8cfd6e7415a"
CABPRJ010001426.1	RepeatMasker	DNA	1724359	1724830	2157	-	.	ID="RND-5_FAMILY-5075";Tend="1401";Tstart="916";shortTE="F";uid="e55c8d5d-661b-47e8-bd53-76de251bc303"
CABPRJ010001426.1	RepeatMasker	LINE/RTE-BovB	3078321	3078438	548	-	.	ID="RND-1_FAMILY-79";Tend="1780";Tstart="1661";shortTE="F";uid="7787e3cf-091d-4b32-8799-d3c8ae232fd1"
CABPRJ010001426.1	RepeatMasker	Retroposon?	1977067	1977341	499	-	.	ID="RND-6_FAMILY-970";Tend="1602";Tstart="1326";shortTE="F";uid="eb26d817-9900-4720-b118-784d2f71c863"
CABPRJ010001426.1	RepeatMasker	Retroposon?	3672000	3672433	2639	-	.	ID="RND-5_FAMILY-3149";Tend="1444";Tstart="1009";shortTE="F";uid="0ff0414f-946b-437d-a20a-8bfc277547e3"
CABPRJ010001426.1	RepeatMasker	Retroposon?	1349544	1349750	1192	-	.	ID="RND-5_FAMILY-8932";Tend="1346";Tstart="1139";shortTE="F";uid="2e293180-cba6-4881-8575-b2f2eee96170"
CABPRJ010001426.1	RepeatMasker	DNA/hAT-Tip100	3637432	3637590	418	-	.	ID="RND-6_FAMILY-7682";Tend="1693";Tstart="1550";shortTE="F";uid="2918842e-b26b-42d6-96d1-66c9d76259bb"
CABPRJ010001426.1	RepeatMasker	Unknown	1753698	1753838	439	-	.	ID="RND-6_FAMILY-1441";Tend="1144";Tstart="1031";shortTE="F";uid="68aaec30-7a60-4c65-9a1e-f06af10156d1"
CABPRJ010001426.1	RepeatMasker	Retroposon?	2712755	2712946	616	-	.	ID="RND-5_FAMILY-4854";Tend="431";Tstart="235";shortTE="F";uid="981aea46-f802-49c9-88d0-bdca8f06023a"
CABPRJ010001426.1	RepeatMasker	Retroposon?	302144	302692	1239	-	.	ID="RND-4_FAMILY-241";Tend="1784";Tstart="1215";shortTE="F";uid="d1f0e774-f7c8-4400-96c3-b98774a56c89"
CABPRJ010001426.1	RepeatMasker	Unknown	4020954	4021085	676	-	.	ID="RND-6_FAMILY-2505";Tend="770";Tstart="644";shortTE="F";uid="4d9b8b81-a7f6-47f3-bf96-6fa9f0e56d2d"
CABPRJ010001426.1	RepeatMasker	Unknown	3750157	3750449	842	-	.	ID="RND-6_FAMILY-4761";Tend="991";Tstart="685";shortTE="F";uid="2446835b-bc9c-4117-a4c6-353b0aac792b"
CABPRJ010001426.1	RepeatMasker	DNA/hAT-hAT19	1813113	1813562	718	-	.	ID="DNA8-82_AP";Tend="724";Tstart="334";shortTE="F";uid="338e646f-622c-4fb7-b02a-682ade2bbbbe"
CABPRJ010001426.1	RepeatMasker	Unknown	1735641	1735812	1133	-	.	ID="RND-6_FAMILY-3030";Tend="1170";Tstart="1002";shortTE="F";uid="be292d93-ed8a-4713-b871-3358d318c348"
CABPRJ010001426.1	RepeatMasker	DNA	1197355	1197513	622	-	.	ID="RND-6_FAMILY-2391";Tend="1132";Tstart="964";shortTE="F";uid="10002f4e-127e-4b23-a730-742456a3cc47"
CABPRJ010001426.1	RepeatMasker	LINE/Penelope	665	909	842	-	.	ID="RND-6_FAMILY-12077";TEgroup="ctg_1426%7CRND-6_FAMILY-12077%7C1";Tend="2115";Tstart="1611";shortTE="F";uid="23f1b307-23a1-4cda-8e4b-f45f4d0c2540"
CABPRJ010001426.1	RepeatMasker	Retroposon?	2912090	2912472	1027	-	.	ID="RND-1_FAMILY-35";Tend="1246";Tstart="797";shortTE="F";uid="a6ef9174-88ce-4b17-b361-1c6dbb28cce5"
CABPRJ010001426.1	RepeatMasker	Unknown	1537424	1538007	3405	-	.	ID="RND-6_FAMILY-57368";Tend="1457";Tstart="893";shortTE="F";uid="85ae40e2-0e74-4cc4-aa67-b07b5a480f74"
CABPRJ010001426.1	RepeatMasker	Unknown	4153097	4153199	448	-	.	ID="RND-5_FAMILY-2801";Tend="937";Tstart="834";shortTE="F";uid="7fee5995-6dc0-4e89-9cc2-2bd2bad7d09a"
CABPRJ010001426.1	RepeatMasker	Retroposon?	2541538	2541817	715	-	.	ID="RND-4_FAMILY-550";Tend="1176";Tstart="907";shortTE="F";uid="01a50945-25fb-40b1-88f3-59dc6d3dc058"
CABPRJ010001426.1	RepeatMasker	DNA/Ginger-1	2465554	2465714	814	-	.	ID="RND-5_FAMILY-5114";Tend="1947";Tstart="1760";shortTE="F";uid="5d897d3a-ea8c-45b0-b37d-999a423293b9"
CABPRJ010001426.1	RepeatMasker	DNA	1276780	1276967	963	-	.	ID="RND-6_FAMILY-7932";Tend="1618";Tstart="1444";shortTE="F";uid="cedeefeb-bffc-4f90-aa5c-94f307eacb35"
CABPRJ010001426.1	RepeatMasker	Unknown	1893763	1893904	406	-	.	ID="RND-6_FAMILY-27774";Tend="1058";Tstart="917";shortTE="F";uid="3d5d7ca4-5a09-4a0e-b46d-31f383211bdf"
CABPRJ010001426.1	RepeatMasker	DNA/Kolobok-E	3832075	3832188	502	-	.	ID="RND-6_FAMILY-17540";Tend="1466";Tstart="1359";shortTE="F";uid="a2f6d165-55c1-4483-923b-26cca19d83ef"
CABPRJ010001426.1	RepeatMasker	Unknown	4080439	4080554	629	-	.	ID="RND-6_FAMILY-4474";Tend="1234";Tstart="1129";shortTE="F";uid="a6a287fb-f8ec-4a1e-8e13-5f5fc9c6efc7"
CABPRJ010001426.1	RepeatMasker	DNA/Ginger-1	3073392	3074123	3066	-	.	ID="RND-5_FAMILY-95";Tend="1695";Tstart="922";shortTE="F";uid="5a824db6-3815-461b-8f08-9a9773ae0b00"
CABPRJ010001426.1	RepeatMasker	LINE/CR1	3120931	3121211	697	-	.	ID="RND-6_FAMILY-10310";Tend="1141";Tstart="853";shortTE="F";uid="61fd3dff-3550-4926-8750-e730eab1c547"
CABPRJ010001426.1	RepeatMasker	DNA/Ginger-1	1751589	1751837	683	-	.	ID="RND-4_FAMILY-145";Tend="1426";Tstart="1141";shortTE="F";uid="b719f2d8-eb3c-4b50-b2c7-b2e224b7746d"
CABPRJ010001426.1	RepeatMasker	Retroposon?	244914	245282	1392	-	.	ID="RND-1_FAMILY-3";Tend="1188";Tstart="805";shortTE="F";uid="478055fc-57e1-4d0a-8793-03d1eb71ec01"
CABPRJ010001426.1	RepeatMasker	Unknown	2631283	2631456	406	-	.	ID="RND-3_FAMILY-30";Tend="1155";Tstart="980";shortTE="F";uid="b271fe03-3826-4541-8f12-dcc3996e55a5"
CABPRJ010001426.1	RepeatMasker	Retroposon?	3840675	3840827	906	-	.	ID="RND-5_FAMILY-4854";Tend="380";Tstart="210";shortTE="F";uid="5068978e-c90d-4250-a0fd-35ff4262b9b8"
CABPRJ010001426.1	RepeatMasker	RC/Helitron	3556616	3556795	583	-	.	ID="RND-6_FAMILY-8525";Tend="1078";Tstart="886";shortTE="F";uid="539f6b0b-caae-433b-b24f-b9b2a486466b"
CABPRJ010001426.1	RepeatMasker	Unknown	3407498	3407999	2776	-	.	ID="RND-5_FAMILY-8688";Tend="1436";Tstart="956";shortTE="F";uid="7ac42b07-f165-45d0-a04a-385db451fd26"
CABPRJ010001426.1	RepeatMasker	DNA	665216	665329	475	-	.	ID="RND-6_FAMILY-12379";Tend="1357";Tstart="1253";shortTE="F";uid="6eec7e4b-6730-46a6-9bb0-220c9f1b6f39"
CABPRJ010001426.1	RepeatMasker	DNA/hAT-Tip100	1124269	1124470	1048	-	.	ID="RND-5_FAMILY-158";Tend="893";Tstart="698";shortTE="F";uid="4632c98d-6a57-4ade-99b2-86aeeabda79c"
CABPRJ010001426.1	RepeatMasker	DNA/Ginger-1	1005605	1005748	474	-	.	ID="RND-5_FAMILY-95";Tend="1684";Tstart="1553";shortTE="F";uid="9dd86367-be85-4d4b-99aa-d403c1ba0ee0"
CABPRJ010001426.1	RepeatMasker	LINE/Penelope	2334525	2334639	459	-	.	ID="RND-1_FAMILY-129";Tend="836";Tstart="717";shortTE="F";uid="2e7dbd1c-f398-4a29-a0fe-2cb7318d45db"
CABPRJ010001426.1	RepeatMasker	Retroposon?	852560	852766	577	-	.	ID="RND-6_FAMILY-970";Tend="1601";Tstart="1395";shortTE="F";uid="b91aa0dc-c77e-49a4-82f6-8365273b9a1b"
CABPRJ010001426.1	RepeatMasker	DNA/Ginger-1	1760781	1761305	1320	-	.	ID="RND-5_FAMILY-95";Tend="1588";Tstart="1007";shortTE="F";uid="4b7b70a0-bafd-4f2f-a0ae-f12e814e28c4"
CABPRJ010001426.1	RepeatMasker	Retroposon?	901320	901605	706	-	.	ID="RND-6_FAMILY-14413";Tend="1383";Tstart="1114";shortTE="F";uid="d0403771-41fd-43a6-92fe-aaf032cdd58f"
CABPRJ010001426.1	RepeatMasker	Retroposon?	3154012	3154340	1643	-	.	ID="RND-6_FAMILY-3029";Tend="1918";Tstart="1568";shortTE="F";uid="84652575-5492-4301-acb2-564971bbfb46"
CABPRJ010001426.1	RepeatMasker	DNA/hAT-Ac	4050550	4051162	2084	-	.	ID="RND-6_FAMILY-12154";Tend="1502";Tstart="899";shortTE="F";uid="6e3537fd-7a2a-4233-9a29-89ec95989397"
CABPRJ010001426.1	RepeatMasker	DNA/hAT	1224571	1224988	867	-	.	ID="RND-4_FAMILY-312";Tend="1302";Tstart="932";shortTE="F";uid="c57e1107-4a97-49a2-bf4f-ec65cefae588"
CABPRJ010001426.1	RepeatMasker	DNA/Ginger-1	1633110	1633323	1167	-	.	ID="RND-6_FAMILY-35072";Tend="1196";Tstart="990";shortTE="F";uid="cb4ea599-0f03-4a66-9158-e320cd0622a4"
CABPRJ010001426.1	RepeatMasker	DNA/TcMar-Tc1	3567225	3567353	583	-	.	ID="RND-5_FAMILY-6422";Tend="914";Tstart="798";shortTE="F";uid="f36c5a78-c33d-4e47-9c24-bb597f920922"
CABPRJ010001426.1	RepeatMasker	LINE/RTE-BovB	655079	655421	1544	-	.	ID="RND-1_FAMILY-79";Tend="1799";Tstart="1432";shortTE="F";uid="96206494-75c4-49e7-9cef-12c7d1c4bcd0"
CABPRJ010001426.1	RepeatMasker	DNA/hAT-hAT19	674447	674781	412	-	.	ID="rnd-6_family-6478";Tend="1423";Tstart="1144";shortTE="F";uid="369155e8-25a5-4455-bcd0-6d36ac50ea0e"
CABPRJ010001426.1	RepeatMasker	DNA/Ginger-1	211855	212108	601	-	.	ID="RND-4_FAMILY-145";Tend="1433";Tstart="1144";shortTE="F";uid="3a1a6dd6-5108-4f53-8fc9-fd5742368c77"
CABPRJ010001426.1	RepeatMasker	DNA/Ginger-1	2090937	2091089	919	-	.	ID="RND-6_FAMILY-10080";Tend="1189";Tstart="1038";shortTE="F";uid="b6891cfe-0313-474a-aa26-d1edace72c97"
CABPRJ010001426.1	RepeatMasker	DNA/hAT-hAT19	1505673	1505828	412	-	.	ID="HAT-N15_AP";Tend="158";Tstart="2";shortTE="F";uid="23488eea-e3f0-4be5-b410-70240fa0cfd4"
CABPRJ010001426.1	RepeatMasker	Retroposon?	2252510	2253201	2978	-	.	ID="RND-5_FAMILY-7470";Tend="1795";Tstart="775";shortTE="F";uid="581eca3f-5cb0-44d6-b04a-6cf05c75f13f"
CABPRJ010001426.1	RepeatMasker	DNA/Ginger-1	559378	559518	426	-	.	ID="RND-4_FAMILY-145";Tend="1127";Tstart="994";shortTE="F";uid="167fa746-d2a3-4f26-bda2-86d282db440c"
CABPRJ010001426.1	RepeatMasker	Retroposon?	2160387	2160575	474	-	.	ID="RND-5_FAMILY-8932";Tend="1346";Tstart="1174";shortTE="F";uid="9a7b98c6-b269-4720-acf8-936580f6853f"
CABPRJ010001426.1	RepeatMasker	DNA/hAT-Tip100	1393725	1394100	1882	-	.	ID="RND-6_FAMILY-8400";Tend="2305";Tstart="1909";shortTE="F";uid="c563b215-487c-456b-8268-33adc9ef0c6b"
CABPRJ010001426.1	RepeatMasker	DNA/hAT	3823356	3823611	1185	-	.	ID="RND-5_FAMILY-6846";Tend="1520";Tstart="1269";shortTE="F";uid="d43a48c1-14b8-49a0-a362-265b4c653f5a"
CABPRJ010001426.1	RepeatMasker	LINE/Penelope	1325449	1325610	1030	-	.	ID="RND-1_FAMILY-80";Tend="1317";Tstart="1159";shortTE="F";uid="3f3c5af1-2f5e-4c74-9fe1-8184203bd5ef"
CABPRJ010001426.1	RepeatMasker	Retroposon?	2627355	2627468	490	-	.	ID="RND-4_FAMILY-241";Tend="1828";Tstart="1716";shortTE="F";uid="da11db19-3967-4ecf-abf3-c9ffb038d682"
CABPRJ010001426.1	RepeatMasker	DNA/hAT-hAT19	286980	287085	437	-	.	ID="DNA8-64B_AP";Tend="116";Tstart="4";shortTE="F";uid="5afb4ee4-c5bc-4aaf-b81a-88b957c36b45"
CABPRJ010001426.1	RepeatMasker	Unknown	1957251	1957475	1083	-	.	ID="RND-6_FAMILY-2916";Tend="1111";Tstart="885";shortTE="F";uid="9bb0cc4e-f928-4f35-a72c-fcaee81fa967"
CABPRJ010001426.1	RepeatMasker	Retroposon?	3995122	3995536	1578	-	.	ID="RND-5_FAMILY-8932";Tend="1346";Tstart="907";shortTE="F";uid="30b9e526-e77a-4167-921b-60b2f7d457ee"
CABPRJ010001426.1	RepeatMasker	Unknown	2221644	2221866	1209	-	.	ID="RND-1_FAMILY-90";Tend="1163";Tstart="951";shortTE="F";uid="d5515d3e-8e6b-4b11-ae1f-2989b526d66f"
CABPRJ010001426.1	RepeatMasker	DNA/Ginger-1	4141745	4141894	541	-	.	ID="RND-1_FAMILY-0";Tend="1910";Tstart="1769";shortTE="F";uid="7c7c3024-89a6-49e4-bca1-dadba2483267"
CABPRJ010001426.1	RepeatMasker	Retroposon?	3065847	3066292	523	-	.	ID="RND-4_FAMILY-1821";Tend="2529";Tstart="2070";shortTE="F";uid="71ea4ace-f6da-40cb-9203-e5d0f5fa234c"
CABPRJ010001426.1	RepeatMasker	DNA/Ginger-1	3783110	3783388	1098	-	.	ID="RND-1_FAMILY-7";Tend="2276";Tstart="1974";shortTE="F";uid="3f549ba3-d631-4524-bf35-634dd31034c2"
CABPRJ010001426.1	RepeatMasker	DNA/hAT-Tip100	4077623	4077972	2098	-	.	ID="RND-4_FAMILY-4790";Tend="1151";Tstart="804";shortTE="F";uid="a19c173c-950c-4add-908e-0e01c034f36f"
CABPRJ010001426.1	RepeatMasker	DNA/Ginger-1	2736299	2736793	2289	-	.	ID="RND-2_FAMILY-26";Tend="1905";Tstart="1404";shortTE="F";uid="956a6e16-8cf3-48ad-8f65-4fe78623af95"
CABPRJ010001426.1	RepeatMasker	DNA/hAT	651484	651833	1888	-	.	ID="RND-6_FAMILY-2017";Tend="1346";Tstart="1001";shortTE="F";uid="c4dfe876-f5dc-4e65-81dc-0ef481793742"
CABPRJ010001426.1	RepeatMasker	RC/Helitron	570675	570883	454	-	.	ID="RND-6_FAMILY-10750";Tend="955";Tstart="738";shortTE="F";uid="d196bca0-fa9a-4510-bac3-9a6f27813829"
CABPRJ010001426.1	RepeatMasker	RC/Helitron	2763964	2764147	920	-	.	ID="RND-1_FAMILY-89";Tend="1089";Tstart="906";shortTE="F";uid="8a2cfd60-11b8-4a62-ba38-f8c4770f079e"
CABPRJ010001426.1	RepeatMasker	DNA	408498	408794	813	-	.	ID="RND-5_FAMILY-383";TEgroup="ctg_1426%7CRND-5_FAMILY-383%7C1";Tend="1237";Tstart="1003";shortTE="F";uid="7d078414-6a9e-4e26-9f7b-46ede76f8860"
CABPRJ010001426.1	RepeatMasker	Unknown	1283207	1283356	755	-	.	ID="RND-4_FAMILY-4488";Tend="1351";Tstart="1177";shortTE="F";uid="4558b8ff-e6a3-4ad5-b09e-d9f5fb41a397"
CABPRJ010001426.1	RepeatMasker	DNA/Kolobok-E	282143	282259	457	-	.	ID="RND-5_FAMILY-2428";Tend="1554";Tstart="1440";shortTE="F";uid="76176874-956e-4d62-9c61-d30b475a5441"
CABPRJ010001426.1	RepeatMasker	DNA/Kolobok-E	2667737	2667927	571	-	.	ID="RND-6_FAMILY-5146";Tend="1123";Tstart="925";shortTE="F";uid="31e91b97-3779-4e30-bb05-c2c7550cc26e"
CABPRJ010001426.1	RepeatMasker	Unknown	1720315	1720510	767	-	.	ID="RND-6_FAMILY-23275";Tend="1246";Tstart="1046";shortTE="F";uid="c4cc68c3-9813-4c52-8694-4dcbe3e11ce9"
CABPRJ010001426.1	RepeatMasker	DNA/hAT-hAT19	2140410	2140552	440	-	.	ID="RND-6_FAMILY-5771";Tend="1075";Tstart="942";shortTE="F";uid="7b9827ee-e1b6-4ee7-a17b-eb6106ca4fc7"
CABPRJ010001426.1	RepeatMasker	Unknown	536074	536332	1169	-	.	ID="RND-6_FAMILY-11785";Tend="1589";Tstart="1274";shortTE="F";uid="19f3f650-4115-48a5-80b6-b6e51cdd8c40"
CABPRJ010001426.1	RepeatMasker	Unknown	2511297	2511553	1074	-	.	ID="RND-3_FAMILY-29";Tend="1368";Tstart="1107";shortTE="F";uid="7b025161-2e3b-4246-8b4a-167bd53e176e"
CABPRJ010001426.1	RepeatMasker	DNA/Ginger-1	909793	910133	1572	-	.	ID="RND-4_FAMILY-145";Tend="1402";Tstart="1007";shortTE="F";uid="2ca31f3d-621d-4f96-a2eb-f1d70ee17332"
CABPRJ010001426.1	RepeatMasker	Retroposon?	580928	581112	825	-	.	ID="RND-1_FAMILY-1";Tend="1723";Tstart="1513";shortTE="F";uid="69c4dc28-7433-4169-afe2-f24671ac415d"
CABPRJ010001426.1	RepeatMasker	Retroposon?	2372308	2372757	2299	-	.	ID="RND-5_FAMILY-3149";Tend="1443";Tstart="951";shortTE="F";uid="49858eb7-907b-4c63-8c8d-855388e8f401"
CABPRJ010001426.1	RepeatMasker	DNA	1031895	1032340	727	-	.	ID="TTAA5_AP";Tend="442";Tstart="10";shortTE="F";uid="683ddfab-5de7-4183-9292-1fa429eb15c8"
CABPRJ010001426.1	RepeatMasker	DNA/Ginger-1	2648838	2648997	497	-	.	ID="RND-5_FAMILY-95";Tend="1690";Tstart="1539";shortTE="F";uid="a9e561b0-2405-49b4-aafc-d5b12e5eab77"
CABPRJ010001426.1	RepeatMasker	DNA	3646436	3646594	788	-	.	ID="RND-5_FAMILY-2609";Tend="1461";Tstart="1314";shortTE="F";uid="b7614879-a72c-4b32-acb6-ea7c41931c37"
CABPRJ010001426.1	RepeatMasker	Unknown	3126039	3126257	640	-	.	ID="RND-6_FAMILY-9778";Tend="862";Tstart="636";shortTE="F";uid="5404a307-3bc7-44b6-a308-5e5b74bf3946"
CABPRJ010001426.1	RepeatMasker	Unknown	4214314	4214729	1322	-	.	ID="RND-6_FAMILY-3236";Tend="1294";Tstart="861";shortTE="F";uid="0a3144da-ae0c-407c-986b-34b1146aa36c"
CABPRJ010001426.1	RepeatMasker	Unknown	3549110	3549265	424	-	.	ID="RND-6_FAMILY-23275";Tend="1195";Tstart="1047";shortTE="F";uid="aee49dcc-d599-4723-9588-c38b7d415ef0"
CABPRJ010001426.1	RepeatMasker	Unknown	1332545	1332866	795	-	.	ID="RND-4_FAMILY-3145";Tend="1298";Tstart="944";shortTE="F";uid="6d6d59cd-dfd9-4038-bf8b-ef0c4e35bb00"
CABPRJ010001426.1	RepeatMasker	Retroposon?	1597096	1597255	723	-	.	ID="RND-5_FAMILY-8932";Tend="1131";Tstart="923";shortTE="F";uid="ab54247f-625b-4775-838a-56cc59594c90"
CABPRJ010001426.1	RepeatMasker	DNA/Ginger-1	1582200	1582336	540	-	.	ID="RND-1_FAMILY-12";Tend="1059";Tstart="918";shortTE="F";uid="6bc3ce87-21d8-449c-8124-91f67f65f4cb"
CABPRJ010001426.1	RepeatMasker	DNA/hAT	1768455	1768672	1274	-	.	ID="RND-5_FAMILY-6846";Tend="1499";Tstart="1269";shortTE="F";uid="64379e8a-befc-4ce0-bf4d-9a809e9b9c47"
CABPRJ010001426.1	RepeatMasker	DNA/TcMar-Tc1	1834756	1835287	428	-	.	ID="RND-6_FAMILY-34522";TEgroup="ctg_1426%7CRND-6_FAMILY-34522%7C1";Tend="2166";Tstart="1872";shortTE="F";uid="93417ae6-84cb-4791-ab46-7cc94adba1ea"
CABPRJ010001426.1	RepeatMasker	DNA	1615770	1616056	599	-	.	ID="TTAA2D_AP";Tend="336";Tstart="55";shortTE="F";uid="48deb2ac-a669-421a-bf16-164059fcc3ca"
CABPRJ010001426.1	RepeatMasker	LINE/CR1	1962380	1963315	639	-	.	ID="RND-6_FAMILY-27364";Tend="1762";Tstart="785";shortTE="F";uid="6ad73a1f-b94e-4aee-82f6-4e3ba10c24f0"
CABPRJ010001426.1	RepeatMasker	DNA/Ginger-1	511070	511226	767	-	.	ID="RND-5_FAMILY-95";Tend="1066";Tstart="919";shortTE="F";uid="274b6ef7-bdc6-4e53-b7c0-0a88192c95c9"
CABPRJ010001426.1	RepeatMasker	DNA/Kolobok-E	2616960	2617177	1185	-	.	ID="RND-6_FAMILY-19003";Tend="980";Tstart="750";shortTE="F";uid="5d9c0f64-47b1-4c7b-b4c2-8bb0809780e3"
CABPRJ010001426.1	RepeatMasker	Unknown	508534	508717	1191	-	.	ID="RND-5_FAMILY-2413";Tend="1103";Tstart="919";shortTE="F";uid="7ef926e9-0dd1-4bc8-adc1-7efbb73ec96d"
CABPRJ010001426.1	RepeatMasker	Unknown	13561	13867	1146	-	.	ID="RND-5_FAMILY-7356";Tend="1249";Tstart="951";shortTE="F";uid="ea105965-bbd1-47b7-8dda-233b299cfe40"
CABPRJ010001426.1	RepeatMasker	DNA/hAT-Tip100	2759180	2759333	910	-	.	ID="RND-5_FAMILY-158";Tend="1788";Tstart="1636";shortTE="F";uid="d9d7bd4d-05cc-407b-8fdf-c1053a9aef0e"
CABPRJ010001426.1	RepeatMasker	DNA/Ginger-1	3039321	3039574	464	-	.	ID="RND-5_FAMILY-5114";Tend="934";Tstart="684";shortTE="F";uid="7ee14ee3-cc4f-45f0-982b-992ecbc41aa2"
CABPRJ010001426.1	RepeatMasker	Retroposon?	1827575	1828004	1242	-	.	ID="RND-4_FAMILY-241";Tend="1060";Tstart="628";shortTE="F";uid="69a541e0-c721-4d3a-aced-ef3fca81647a"
CABPRJ010001426.1	RepeatMasker	DNA/hAT	424406	424668	1615	-	.	ID="RND-5_FAMILY-6846";Tend="1533";Tstart="1268";shortTE="F";uid="00ed4004-2ae8-4d5c-81e1-60ecee388d49"
CABPRJ010001426.1	RepeatMasker	Retroposon?	1229441	1230051	4924	-	.	ID="RND-1_FAMILY-1";Tend="1712";Tstart="964";shortTE="F";uid="1467707f-39e3-481b-b8b7-40b2241417f5"
CABPRJ010001426.1	RepeatMasker	DNA/Ginger-1	2525337	2525823	2478	-	.	ID="rnd-3_family-147";Tend="2271";Tstart="1536";shortTE="F";uid="620e87f9-68ef-4f8e-9665-f6f577145ab5"
CABPRJ010001426.1	RepeatMasker	DNA	769346	769916	1121	-	.	ID="RND-5_FAMILY-1374";TEgroup="ctg_1426%7CRND-5_FAMILY-1374%7C1";Tend="1505";Tstart="774";shortTE="F";uid="c035203d-00a2-46a0-8915-c57c3411b57a"
CABPRJ010001426.1	RepeatMasker	Retroposon?	2022565	2022968	1574	-	.	ID="RND-6_FAMILY-14413";Tend="1364";Tstart="952";shortTE="F";uid="c1c2957a-9761-4241-88f9-ca17f3451754"
CABPRJ010001426.1	RepeatMasker	DNA	338308	338564	805	-	.	ID="RND-3_FAMILY-383";TEgroup="ctg_1426%7CRND-3_FAMILY-383%7C1";Tend="1064";Tstart="918";shortTE="F";uid="93ec8cfd-b791-4520-b75d-65699e6111cb"
CABPRJ010001426.1	RepeatMasker	Retroposon?	3917230	3917478	995	-	.	ID="RND-4_FAMILY-1821";Tend="1303";Tstart="1005";shortTE="F";uid="96687538-0c1d-49ca-bbfa-6945a09e5191"
CABPRJ010001426.1	RepeatMasker	Unknown	1430073	1430693	2621	-	.	ID="RND-1_FAMILY-63";Tend="1604";Tstart="995";shortTE="F";uid="7a4efb7c-14e5-4334-8b04-868a02a7666d"
CABPRJ010001426.1	RepeatMasker	Unknown	945216	945498	828	-	.	ID="RND-1_FAMILY-104";TEgroup="ctg_1426%7CRND-1_FAMILY-104%7C1";Tend="1552";Tstart="956";shortTE="F";uid="a77dc049-e8dd-4dbe-be44-90b0b7330929"
CABPRJ010001426.1	RepeatMasker	DNA	1818566	1818690	430	-	.	ID="RND-5_FAMILY-383";Tend="1141";Tstart="1019";shortTE="F";uid="67f9c269-fd5b-43b6-bd75-778300514b9e"
CABPRJ010001426.1	RepeatMasker	DNA/P	761857	762445	2541	-	.	ID="RND-5_FAMILY-5132";Tend="1631";Tstart="973";shortTE="F";uid="87d686bc-340a-4fac-83ca-b67920b8a27f"
CABPRJ010001426.1	RepeatMasker	Retroposon?	868720	868889	1117	-	.	ID="RND-5_FAMILY-3149";Tend="1138";Tstart="969";shortTE="F";uid="4e7a417c-9ec3-49d2-9a23-0d770977627c"
CABPRJ010001426.1	RepeatMasker	DNA/Ginger-1	313163	313290	464	-	.	ID="rnd-5_family-95";Tend="1647";Tstart="1554";shortTE="F";uid="178905fa-761e-44c6-8eb3-db340b49c088"
CABPRJ010001426.1	RepeatMasker	DNA/hAT-Tip100	667727	668023	1757	-	.	ID="RND-5_FAMILY-4218";Tend="620";Tstart="340";shortTE="F";uid="757962a7-0b1c-43a0-8597-2d9203b02490"
CABPRJ010001426.1	RepeatMasker	Unknown	3485216	3485591	602	-	.	ID="RND-2_FAMILY-88";TEgroup="ctg_1426%7CRND-2_FAMILY-88%7C2";Tend="1385";Tstart="952";shortTE="F";uid="4b3d1758-3f97-44a4-8dfd-2f6069bd1595"
CABPRJ010001426.1	RepeatMasker	RC/Helitron	3089188	3089303	410	-	.	ID="RND-5_FAMILY-4116";Tend="1705";Tstart="1586";shortTE="F";uid="0e5ee363-8258-442c-ae2e-31b980af2bc1"
CABPRJ010001426.1	RepeatMasker	Retroposon?	2443050	2443345	1505	-	.	ID="RND-4_FAMILY-241";Tend="1796";Tstart="1486";shortTE="F";uid="df233cf2-1ed1-41ba-b50a-75ce30240e34"
CABPRJ010001426.1	RepeatMasker	DNA	4070024	4070407	1519	-	.	ID="RND-6_FAMILY-2391";Tend="1479";Tstart="1116";shortTE="F";uid="a1002005-5038-44f2-a664-fdebd7b98cee"
CABPRJ010001426.1	RepeatMasker	DNA/Kolobok-E	492727	493154	815	-	.	ID="RND-5_FAMILY-2381";Tend="2257";Tstart="1844";shortTE="F";uid="96e2db5f-dd0d-4607-9912-bde1730338db"
CABPRJ010001426.1	RepeatMasker	DNA/Ginger-1	3714898	3715125	600	-	.	ID="RND-4_FAMILY-465";Tend="1126";Tstart="936";shortTE="F";uid="e9b66c6e-e039-4827-bad0-2b5a713b39c5"
CABPRJ010001426.1	RepeatMasker	Retroposon?	3594783	3595246	2662	-	.	ID="RND-5_FAMILY-3149";Tend="1445";Tstart="995";shortTE="F";uid="ba8de5fd-9919-459c-b422-3e14d36d1f04"
CABPRJ010001426.1	RepeatMasker	DNA/Ginger-1	1039843	1039956	445	-	.	ID="RND-4_FAMILY-145";Tend="1101";Tstart="991";shortTE="F";uid="73792f0a-1d38-4d7b-be0c-858f14d69511"
CABPRJ010001426.1	RepeatMasker	Retroposon?	3579854	3579984	517	-	.	ID="RND-4_FAMILY-241";Tend="1791";Tstart="1655";shortTE="F";uid="36a36413-287e-4ed0-983e-45edd3196077"
CABPRJ010001426.1	RepeatMasker	DNA	4116470	4116585	510	-	.	ID="RND-6_FAMILY-8590";Tend="1546";Tstart="1435";shortTE="F";uid="aced875e-37f3-41c4-8fe2-c31608d65e8d"
CABPRJ010001426.1	RepeatMasker	DNA/Ginger-1	509824	510418	4300	-	.	ID="RND-6_FAMILY-263";Tend="1734";Tstart="1144";shortTE="F";uid="e2883248-0990-4944-a117-d8e9dd926d92"
CABPRJ010001426.1	RepeatMasker	DNA/hAT-hAT19	1935396	1935586	931	-	.	ID="DNA8-88_AP";Tend="616";Tstart="448";shortTE="F";uid="b60ecad6-9c07-4d52-bdb3-a1ff85181a1f"
CABPRJ010001426.1	RepeatMasker	DNA	321467	321797	1172	-	.	ID="RND-4_FAMILY-4227";TEgroup="ctg_1426%7CRND-4_FAMILY-4227%7C1";Tend="1399";Tstart="933";shortTE="F";uid="6b910636-61b1-46a2-9034-d9323088483f"
CABPRJ010001426.1	RepeatMasker	DNA/Ginger-1	1565914	1566089	484	-	.	ID="RND-6_FAMILY-35072";Tend="1172";Tstart="971";shortTE="F";uid="972653e9-8c94-4f6b-b0b0-532d2442bd9d"
CABPRJ010001426.1	RepeatMasker	RC/Helitron	427019	427338	1271	-	.	ID="RND-6_FAMILY-16447";Tend="1603";Tstart="1303";shortTE="F";uid="102975e7-7612-4cf4-9cb7-68fab87c905a"
CABPRJ010001426.1	RepeatMasker	DNA/MULE-MuDR	1496757	1497095	689	-	.	ID="MUDR11X_AP";Tend="2183";Tstart="1820";shortTE="F";uid="c13ce17d-beee-458c-b600-9cdadf9d0b49"
CABPRJ010001426.1	RepeatMasker	DNA/hAT-Tip100	3096523	3096799	1263	-	.	ID="RND-5_FAMILY-1629";Tend="996";Tstart="725";shortTE="F";uid="25f553ca-253d-41a6-a513-7dc42139caa1"
CABPRJ010001426.1	RepeatMasker	Retroposon?	1088197	1088671	2262	-	.	ID="RND-5_FAMILY-8932";Tend="1494";Tstart="921";shortTE="F";uid="a642064c-09cc-4434-ad2b-a6181b67fd87"
CABPRJ010001426.1	RepeatMasker	Unknown	1658348	1658821	2870	-	.	ID="RND-6_FAMILY-9211";Tend="1474";Tstart="974";shortTE="F";uid="6dd52a5d-4800-4bd9-989e-39e303ffe2f3"
CABPRJ010001426.1	RepeatMasker	Unknown	4081188	4081839	3479	-	.	ID="RND-1_FAMILY-98";Tend="1648";Tstart="969";shortTE="F";uid="0e9cbf0d-fe08-4610-9ed5-1726d6deea6a"
CABPRJ010001426.1	RepeatMasker	DNA/Ginger-1	3616330	3616502	904	-	.	ID="RND-5_FAMILY-95";Tend="1689";Tstart="1517";shortTE="F";uid="5bd2e971-a36d-4823-ad3a-894fd3bcd09f"
CABPRJ010001426.1	RepeatMasker	DNA/hAT	1277924	1278035	411	-	.	ID="RND-5_FAMILY-11835";Tend="987";Tstart="877";shortTE="F";uid="8d481341-5208-4955-a022-3dc8ed284ba1"
CABPRJ010001426.1	RepeatMasker	Retroposon?	2324731	2324866	480	-	.	ID="RND-6_FAMILY-14413";Tend="1275";Tstart="1131";shortTE="F";uid="369ff588-4510-4546-9087-df99b49a128e"
CABPRJ010001426.1	RepeatMasker	DNA/hAT	3325324	3325472	617	-	.	ID="RND-4_FAMILY-312";Tend="1710";Tstart="1558";shortTE="F";uid="9f235478-5050-4826-b409-bbdf95682d45"
CABPRJ010001426.1	RepeatMasker	Unknown	438084	438715	2874	-	.	ID="RND-6_FAMILY-3236";Tend="1570";Tstart="939";shortTE="F";uid="cde04d9e-67fa-4d78-b184-f30e13ab0fcc"
CABPRJ010001426.1	RepeatMasker	Unknown	1993067	1993460	1373	-	.	ID="RND-6_FAMILY-3236";Tend="1577";Tstart="1193";shortTE="F";uid="af1e39f7-6a48-4385-aa8e-3f3c6580b13c"
CABPRJ010001426.1	RepeatMasker	Retroposon?	69148	69412	839	-	.	ID="RND-4_FAMILY-241";Tend="1781";Tstart="1493";shortTE="F";uid="ab399ffb-ff27-4a0c-8006-c2fb43b54868"
CABPRJ010001426.1	RepeatMasker	Unknown	3075898	3076517	2494	-	.	ID="RND-6_FAMILY-3236";Tend="1580";Tstart="894";shortTE="F";uid="0ca85c89-ee68-465f-938e-88e1ed1470c3"
CABPRJ010001426.1	RepeatMasker	Unknown	1401976	1402368	1547	-	.	ID="RND-6_FAMILY-18773";Tend="1309";Tstart="833";shortTE="F";uid="9af09628-14b8-45e5-a1f9-5c77f9c11008"
CABPRJ010001426.1	RepeatMasker	DNA/Ginger-1	3540144	3540368	1155	-	.	ID="RND-6_FAMILY-263";Tend="1739";Tstart="1524";shortTE="F";uid="61d7b4ec-c9ec-42cf-b77c-599def14d8e4"
CABPRJ010001426.1	RepeatMasker	DNA	1873906	1874430	2526	-	.	ID="RND-4_FAMILY-4227";Tend="1440";Tstart="939";shortTE="F";uid="c8df962b-d5ff-45ac-b433-af1fefd16d8a"
CABPRJ010001426.1	RepeatMasker	Retroposon?	3593284	3593749	1548	-	.	ID="RND-4_FAMILY-241";TEgroup="ctg_1426%7CRND-4_FAMILY-241%7C2";Tend="1794";Tstart="1469";shortTE="F";uid="59348f29-7aa9-4562-86fd-1eca1258d76e"
CABPRJ010001426.1	RepeatMasker	Retroposon?	3513240	3513666	458	-	.	ID="RND-6_FAMILY-14413";Tend="1364";Tstart="929";shortTE="F";uid="598c8461-2eea-4c2f-ad26-cb10a04c4d17"
CABPRJ010001426.1	RepeatMasker	Unknown	2770938	2771300	2311	-	.	ID="RND-6_FAMILY-9354";Tend="1332";Tstart="949";shortTE="F";uid="9dd857e6-8a03-4a7d-8c16-eb267fa49d9f"
CABPRJ010001426.1	RepeatMasker	DNA/Ginger-1	3410235	3410622	702	-	.	ID="RND-5_FAMILY-95";Tend="1438";Tstart="1063";shortTE="F";uid="1d8349d9-8dea-4496-a23a-921defd81481"
CABPRJ010001426.1	RepeatMasker	Retroposon?	3918001	3918139	626	-	.	ID="RND-5_FAMILY-3149";Tend="1139";Tstart="999";shortTE="F";uid="169b6242-2f3b-4e5b-af8b-a9d106a81934"
CABPRJ010001426.1	RepeatMasker	LINE/CR1	4074552	4075198	684	-	.	ID="RND-6_FAMILY-333";TEgroup="ctg_1426%7CRND-6_FAMILY-333%7C1";Tend="1111";Tstart="319";shortTE="F";uid="4d4de2b5-7f57-4a86-abe6-860b481c2dbd"
CABPRJ010001426.1	RepeatMasker	DNA/Ginger-1	1532923	1533038	489	-	.	ID="RND-1_FAMILY-12";Tend="1454";Tstart="1341";shortTE="F";uid="95a1b5c3-94a4-4cdd-80f8-09b29e99d3d1"
CABPRJ010001426.1	RepeatMasker	Retroposon	3152313	3152556	537	-	.	ID="RND-5_FAMILY-863";Tend="1154";Tstart="911";shortTE="F";uid="92a6aedf-36c5-450c-b0c9-3cb2e2435282"
CABPRJ010001426.1	RepeatMasker	Unknown	2443734	2444198	1481	-	.	ID="RND-5_FAMILY-5951";TEgroup="ctg_1426%7CRND-5_FAMILY-5951%7C1";Tend="1443";Tstart="918";shortTE="F";uid="3323ab2e-97ae-4daa-8601-c4e9cfe2e6c7"
CABPRJ010001426.1	RepeatMasker	Unknown	1828695	1828892	864	-	.	ID="RND-6_FAMILY-11785";Tend="1468";Tstart="1274";shortTE="F";uid="64323eae-b668-4d59-ab25-243e0aa8e594"
CABPRJ010001426.1	RepeatMasker	Unknown	2192627	2192786	790	-	.	ID="RND-1_FAMILY-20";Tend="1651";Tstart="1497";shortTE="F";uid="728059c2-6991-4c77-b7b1-183fba83613f"
CABPRJ010001426.1	RepeatMasker	DNA/Ginger-1	1961864	1962210	1069	-	.	ID="RND-4_FAMILY-145";Tend="1407";Tstart="1027";shortTE="F";uid="a138a1a3-6f0c-49ea-b6a2-61378b0c2c07"
CABPRJ010001426.1	RepeatMasker	DNA/hAT-Tip100	2450289	2450990	3347	-	.	ID="RND-6_FAMILY-623";Tend="1284";Tstart="599";shortTE="F";uid="a2dda5cc-bb28-4596-935e-80e93feba823"
CABPRJ010001426.1	RepeatMasker	Unknown	1912446	1912592	866	-	.	ID="RND-5_FAMILY-72";Tend="1408";Tstart="1263";shortTE="F";uid="7c969c8e-ac6c-43ac-b138-4ef0345ec6b5"
CABPRJ010001426.1	RepeatMasker	DNA/hAT	491907	492198	523	-	.	ID="RND-6_FAMILY-20492";Tend="1513";Tstart="1156";shortTE="F";uid="7189e7d0-3f02-4a9f-a346-1b96f975427e"
CABPRJ010001426.1	RepeatMasker	Unknown	4051457	4051675	758	-	.	ID="RND-6_FAMILY-7072";Tend="945";Tstart="715";shortTE="F";uid="a0ff323c-842d-41c8-9f75-8f16a13fd5ff"
CABPRJ010001426.1	RepeatMasker	DNA/Ginger-1	4310264	4310822	551	-	.	ID="RND-1_FAMILY-0";Tend="1324";Tstart="792";shortTE="F";uid="d1436268-b529-4a76-95d5-6f64e6f10158"
CABPRJ010001426.1	RepeatMasker	Retroposon?	341701	342107	2028	-	.	ID="RND-5_FAMILY-8932";Tend="1347";Tstart="924";shortTE="F";uid="bfaa443e-db68-4dc5-8c26-ca395d883a3f"
CABPRJ010001426.1	RepeatMasker	LINE/RTE-BovB	622573	622783	470	-	.	ID="RND-6_FAMILY-2124";Tend="1565";Tstart="1355";shortTE="F";uid="9d035423-a288-4bd3-ae88-a070941719be"
CABPRJ010001426.1	RepeatMasker	DNA/hAT-Tip100	1579188	1579553	2117	-	.	ID="RND-6_FAMILY-9406";Tend="1619";Tstart="1250";shortTE="F";uid="2ac7c6dc-a305-44fb-822f-41d2d74d76fa"
CABPRJ010001426.1	RepeatMasker	DNA/Ginger-1	2452861	2452967	642	-	.	ID="RND-5_FAMILY-5114";Tend="1531";Tstart="1421";shortTE="F";uid="9a8473f9-cdf1-4c70-846a-0b701146f602"
CABPRJ010001426.1	RepeatMasker	DNA/hAT	1308082	1308597	3207	-	.	ID="RND-5_FAMILY-6846";Tend="1635";Tstart="1129";shortTE="F";uid="2a281973-0a44-4c3d-bec4-e39ed7e3eeae"
CABPRJ010001426.1	RepeatMasker	DNA	2455006	2455215	960	-	.	ID="RND-6_FAMILY-8590";Tend="1177";Tstart="930";shortTE="F";uid="67068fb4-1cf9-4616-bad4-0ac9ac23c07e"
CABPRJ010001426.1	RepeatMasker	DNA/Ginger-1	1819782	1819923	434	-	.	ID="RND-5_FAMILY-95";Tend="1698";Tstart="1557";shortTE="F";uid="0238de88-7609-4d5e-9355-5da79c643a86"
CABPRJ010001426.1	RepeatMasker	DNA	2383299	2383503	1292	-	.	ID="RND-6_FAMILY-12379";Tend="1113";Tstart="904";shortTE="F";uid="523a1a0e-287b-427b-867f-88dcd57bebdd"
CABPRJ010001426.1	RepeatMasker	DNA/Ginger-1	4158127	4158420	911	-	.	ID="RND-5_FAMILY-5114";Tend="1417";Tstart="1119";shortTE="F";uid="64c0d75b-40da-410a-8509-0e926c3c113d"
CABPRJ010001426.1	RepeatMasker	DNA/Ginger-1	3539744	3539920	710	-	.	ID="RND-1_FAMILY-12";Tend="1448";Tstart="1271";shortTE="F";uid="1bce66ff-885e-4b8e-99de-0e3592df0205"
CABPRJ010001426.1	RepeatMasker	Retroposon?	1042946	1043098	414	-	.	ID="RND-5_FAMILY-8932";Tend="1281";Tstart="1129";shortTE="F";uid="5b6b006f-7786-4698-adae-b83be27e7cec"
CABPRJ010001426.1	RepeatMasker	LINE/RTE-BovB	1726354	1726526	761	-	.	ID="RND-1_FAMILY-79";Tend="1582";Tstart="1383";shortTE="F";uid="0d261182-9280-4926-bf05-41114f937980"
CABPRJ010001426.1	RepeatMasker	LINE/CR1	3057483	3057622	714	-	.	ID="RND-6_FAMILY-7406";Tend="1519";Tstart="1381";shortTE="F";uid="9b9fc388-05dc-49c4-845c-b1d1526fa01b"
CABPRJ010001426.1	RepeatMasker	Retroposon?	3945436	3945675	1063	-	.	ID="RND-4_FAMILY-241";Tend="1335";Tstart="1082";shortTE="F";uid="e81ab143-f888-48f1-a384-3de8e67d5e9c"
CABPRJ010001426.1	RepeatMasker	DNA	2256438	2256575	912	-	.	ID="RND-6_FAMILY-1563";Tend="1528";Tstart="1391";shortTE="F";uid="678d63a3-6b68-44a0-b55d-bc26d9ee53b6"
CABPRJ010001426.1	RepeatMasker	Retroposon?	526271	526660	1986	-	.	ID="RND-6_FAMILY-60";Tend="1278";Tstart="888";shortTE="F";uid="e5f3f79b-4396-44c7-8dd7-5a6ca2538c96"
CABPRJ010001426.1	RepeatMasker	DNA/Ginger-1	799045	799176	549	-	.	ID="RND-5_FAMILY-95";Tend="1664";Tstart="1556";shortTE="F";uid="105f3f64-e71c-4da7-852e-f43bb1335740"
CABPRJ010001426.1	RepeatMasker	DNA/Ginger-1	3622344	3622732	1147	-	.	ID="RND-4_FAMILY-145";Tend="1399";Tstart="989";shortTE="F";uid="726512e0-6533-40cc-9de4-d5c2e7ab0525"
CABPRJ010001426.1	RepeatMasker	DNA/hAT-Tip100	207821	208122	603	-	.	ID="RND-6_FAMILY-42635";TEgroup="ctg_1426%7CRND-6_FAMILY-42635%7C1";Tend="1430";Tstart="534";shortTE="F";uid="901248a9-2871-4339-8053-5c9096030aa3"
CABPRJ010001426.1	RepeatMasker	RC/Helitron	3214634	3215073	444	-	.	ID="RND-5_FAMILY-5861";TEgroup="ctg_1426%7CRND-5_FAMILY-5861%7C9";Tend="1172";Tstart="844";shortTE="F";uid="3fde3fef-d308-4f33-b100-bf5ef4abd7bc"
CABPRJ010001426.1	RepeatMasker	DNA/hAT-Tip100	227223	227363	450	-	.	ID="RND-6_FAMILY-9406";Tend="1368";Tstart="1227";shortTE="F";uid="a3b7a4b0-6dcd-43d8-972b-841004f42263"
CABPRJ010001426.1	RepeatMasker	DNA/Ginger-1	1257678	1257875	786	-	.	ID="RND-6_FAMILY-4437";Tend="1304";Tstart="1094";shortTE="F";uid="3c97afae-469b-42d8-a2a4-69213362d9fa"
CABPRJ010001426.1	RepeatMasker	DNA/Ginger-1	2265467	2265571	469	-	.	ID="RND-5_FAMILY-95";Tend="1327";Tstart="1084";shortTE="F";uid="9acb3314-328b-47ea-bd5e-475cc8acbc93"
CABPRJ010001426.1	RepeatMasker	DNA	897027	897438	1759	-	.	ID="TTAA22_AP";Tend="435";Tstart="1";shortTE="F";uid="60417d7a-3ca9-47ee-ad23-c6dcbe1b9a6e"
CABPRJ010001426.1	RepeatMasker	DNA/Ginger-1	3491870	3492273	1868	-	.	ID="RND-6_FAMILY-406";Tend="1080";Tstart="664";shortTE="F";uid="ae663bea-cee8-4030-8a4a-f603c67658de"
CABPRJ010001426.1	RepeatMasker	Unknown	3914001	3914142	528	-	.	ID="RND-5_FAMILY-860";Tend="1076";Tstart="927";shortTE="F";uid="b7ac2532-b694-4ca7-bb47-11d895c039c0"
CABPRJ010001426.1	RepeatMasker	Retroposon?	3610536	3610998	2429	-	.	ID="RND-5_FAMILY-3149";Tend="1449";Tstart="991";shortTE="F";uid="6bae5bf3-b02a-45da-9e08-2d644d5b1d9e"
CABPRJ010001426.1	RepeatMasker	Retroposon?	2977077	2977238	454	-	.	ID="RND-5_FAMILY-7401";Tend="1014";Tstart="843";shortTE="F";uid="fdc7bade-663f-4011-99e1-23d543ab4865"
CABPRJ010001426.1	RepeatMasker	DNA/hAT-Tip100	2838707	2838989	913	-	.	ID="RND-5_FAMILY-292";Tend="1090";Tstart="831";shortTE="F";uid="92c44d90-2aef-48d0-98bb-d35e513e4f34"
CABPRJ010001426.1	RepeatMasker	LINE/RTE-BovB	1310455	1310712	987	-	.	ID="RND-1_FAMILY-79";Tend="1686";Tstart="1401";shortTE="F";uid="a82c8752-9c05-4889-9c2e-b21f4032b33b"
CABPRJ010001426.1	RepeatMasker	Retroposon?	3643811	3644214	1062	-	.	ID="RND-5_FAMILY-8932";Tend="1295";Tstart="925";shortTE="F";uid="a98cf11e-dfa6-4232-aaea-f6d0935871ac"
CABPRJ010001426.1	RepeatMasker	DNA/Kolobok-E	1201465	1201773	567	-	.	ID="RND-5_FAMILY-5385";Tend="481";Tstart="180";shortTE="F";uid="92f0e0f0-ed6a-4179-a52e-e0888ab5f64c"
CABPRJ010001426.1	RepeatMasker	Retroposon?	1590023	1590143	476	-	.	ID="RND-5_FAMILY-7401";Tend="2007";Tstart="1889";shortTE="F";uid="b17b5526-585c-493b-b684-544ee590cd8f"
CABPRJ010001426.1	RepeatMasker	Unknown	1139267	1139395	423	-	.	ID="RND-6_FAMILY-23275";Tend="1346";Tstart="1208";shortTE="F";uid="c795c299-10ed-472b-bc80-635be8dce63f"
CABPRJ010001426.1	RepeatMasker	Retroposon?	972371	972851	1728	-	.	ID="RND-5_FAMILY-7401";Tend="1516";Tstart="1036";shortTE="F";uid="ee725328-de52-47b7-91c9-9baeddcbe013"
CABPRJ010001426.1	RepeatMasker	DNA/Kolobok-E	2403745	2403902	814	-	.	ID="rnd-5_family-3767";Tend="1467";Tstart="1327";shortTE="F";uid="2599ee4e-ed2f-43b6-ab8d-befd1cded218"
CABPRJ010001426.1	RepeatMasker	LINE/L2	2804403	2804613	857	-	.	ID="RND-5_FAMILY-6834";Tend="1980";Tstart="1776";shortTE="F";uid="e5734391-dcce-4d57-a35c-820f4a051810"
CABPRJ010001426.1	RepeatMasker	DNA/hAT	3046568	3046846	1407	-	.	ID="RND-6_FAMILY-2017";Tend="1324";Tstart="1004";shortTE="F";uid="39bced92-8239-43ff-800a-6cc6b665b284"
CABPRJ010001426.1	RepeatMasker	Retroposon?	283655	283878	451	-	.	ID="RND-1_FAMILY-35";Tend="2008";Tstart="1790";shortTE="F";uid="ba00f51d-5856-4407-80a1-403d966f4662"
CABPRJ010001426.1	RepeatMasker	Unknown	3358584	3358779	528	-	.	ID="RND-4_FAMILY-2405";Tend="733";Tstart="517";shortTE="F";uid="57a807f9-1e61-4794-9485-efd71497a28a"
CABPRJ010001426.1	RepeatMasker	Retroposon?	3542488	3542923	1472	-	.	ID="RND-5_FAMILY-8932";Tend="1346";Tstart="897";shortTE="F";uid="7ecd5266-615f-46e3-8e08-f13e9b24c8a8"
CABPRJ010001426.1	RepeatMasker	Retroposon?	2479587	2480196	2804	-	.	ID="RND-1_FAMILY-1";Tend="1711";Tstart="998";shortTE="F";uid="abe389c4-ab87-453c-88d4-de08c1e8dfde"
CABPRJ010001426.1	RepeatMasker	Unknown	1906965	1907073	536	-	.	ID="RND-6_FAMILY-23275";Tend="1207";Tstart="1103";shortTE="F";uid="288c5933-6bdd-46be-aab8-28ee556c7cc4"
CABPRJ010001426.1	RepeatMasker	DNA	2804615	2805154	765	-	.	ID="RND-5_FAMILY-85";TEgroup="ctg_1426%7CRND-5_FAMILY-85%7C4";Tend="1277";Tstart="944";shortTE="F";uid="a25f3b40-47aa-4a78-a9bf-0f7eecd4ec90"
CABPRJ010001426.1	RepeatMasker	DNA/TcMar-Tc1	4131407	4132847	3907	-	.	ID="RND-6_FAMILY-4664";Tend="1511";Tstart="69";shortTE="F";uid="034c58e4-2c96-4ab5-95d9-f6117f934545"
CABPRJ010001426.1	RepeatMasker	DNA/Sola-1	2786143	2786426	1190	-	.	ID="SOLA1-4_AP";Tend="298";Tstart="15";shortTE="F";uid="1c43c02f-8eb7-46b5-9994-a46d083c5b2d"
CABPRJ010001426.1	RepeatMasker	LINE/RTE-BovB	850952	851491	930	-	.	ID="RND-6_FAMILY-2124";Tend="1040";Tstart="492";shortTE="F";uid="1e3aea97-a4b9-464b-9e12-4e49aa3a64a0"
CABPRJ010001426.1	RepeatMasker	Unknown	525861	525981	467	-	.	ID="RND-3_FAMILY-30";Tend="1079";Tstart="960";shortTE="F";uid="02d862a2-0ad1-451f-8cc2-ae4a0214a8bc"
CABPRJ010001426.1	RepeatMasker	DNA/Ginger-1	549064	549195	592	-	.	ID="RND-5_FAMILY-95";Tend="1670";Tstart="1543";shortTE="F";uid="d7bd6a5a-0304-4f33-9ef9-b9193c62788f"
CABPRJ010001426.1	RepeatMasker	Unknown	4257747	4257896	948	-	.	ID="RND-6_FAMILY-2884";Tend="1152";Tstart="986";shortTE="F";uid="21766844-a86a-4e00-9be1-21db523790af"
CABPRJ010001426.1	RepeatMasker	DNA	987060	987242	454	-	.	ID="TTAA2B_AP";Tend="195";Tstart="5";shortTE="F";uid="28f60c23-20d6-42c2-a9fa-bc97e351d02d"
CABPRJ010001426.1	RepeatMasker	Unknown	961436	961716	993	-	.	ID="RND-5_FAMILY-14444";Tend="1200";Tstart="914";shortTE="F";uid="58c2d0f7-286a-488d-91a6-85febf91676f"
CABPRJ010001426.1	RepeatMasker	DNA/hAT	3473990	3474500	1967	-	.	ID="RND-6_FAMILY-3531";Tend="1691";Tstart="1150";shortTE="F";uid="048b1aac-b33d-4d95-892b-4e3239c00e30"
CABPRJ010001426.1	RepeatMasker	LINE/I-Jockey	1551446	1551866	1576	-	.	ID="RND-5_FAMILY-11313";Tend="1221";Tstart="799";shortTE="F";uid="75038e84-ad1d-4e14-a234-b01e9d4bde1f"
CABPRJ010001426.1	RepeatMasker	DNA/Ginger-1	126245	126810	1732	-	.	ID="RND-2_FAMILY-26";Tend="1805";Tstart="1185";shortTE="F";uid="0206a461-1ed5-4668-bc8b-aa844e2f755f"
CABPRJ010001426.1	RepeatMasker	Retroposon?	3128637	3129091	2182	-	.	ID="RND-6_FAMILY-5185";Tend="1875";Tstart="1403";shortTE="F";uid="bd7ea2b2-f9ff-45c7-9fd7-17d9a62add83"
CABPRJ010001426.1	RepeatMasker	DNA/Ginger-1	2887373	2887564	804	-	.	ID="RND-5_FAMILY-95";Tend="1725";Tstart="1553";shortTE="F";uid="b7b6a804-f542-4950-90d2-dc5d8151a18c"
CABPRJ010001426.1	RepeatMasker	DNA/Kolobok-E	615331	615493	1030	-	.	ID="RND-6_FAMILY-22761";Tend="1085";Tstart="543";shortTE="F";uid="6c32272c-4374-43f0-8beb-3fbb9ed19088"
CABPRJ010001426.1	RepeatMasker	DNA/TcMar-Mariner	2756670	2757660	3588	-	.	ID="mariner-25_sin";Tend="1324";Tstart="1";shortTE="F";uid="939a33ca-ff97-4c9e-942d-bde412400094"
CABPRJ010001426.1	RepeatMasker	DNA/Ginger-1	2844730	2844977	1132	-	.	ID="RND-1_FAMILY-12";Tend="1479";Tstart="1192";shortTE="F";uid="f984f7ce-cdb4-442f-89a0-667a44332877"
CABPRJ010001426.1	RepeatMasker	Retroposon?	400350	400629	976	-	.	ID="RND-4_FAMILY-241";Tend="1379";Tstart="1103";shortTE="F";uid="872020cf-d13e-4418-a44f-d91020731b1e"
CABPRJ010001426.1	RepeatMasker	Unknown	2519389	2519617	1551	-	.	ID="RND-6_FAMILY-10645";Tend="1372";Tstart="1138";shortTE="F";uid="3266064a-78ee-4703-af5d-98ff2eae4818"
CABPRJ010001426.1	RepeatMasker	Retroposon?	1730176	1730369	1047	-	.	ID="RND-5_FAMILY-4854";Tend="591";Tstart="237";shortTE="F";uid="d067b62a-7007-4a2f-ba3f-ae77e6b2c94f"
CABPRJ010001426.1	RepeatMasker	DNA/hAT-Tip100	644848	645298	1529	-	.	ID="RND-6_FAMILY-8400";Tend="2198";Tstart="1829";shortTE="F";uid="66f186dd-0d3e-4e82-bf08-634c00f1288a"
CABPRJ010001426.1	RepeatMasker	Retroposon?	4210562	4210959	1193	-	.	ID="RND-4_FAMILY-241";Tend="945";Tstart="564";shortTE="F";uid="efb8c888-be7f-4db6-b412-74da2c1e7c12"
CABPRJ010001426.1	RepeatMasker	Unknown	993740	994060	1460	-	.	ID="RND-5_FAMILY-1080";Tend="1209";Tstart="901";shortTE="F";uid="c44dbd4e-68bc-4041-b74b-c7700d34dc1f"
CABPRJ010001426.1	RepeatMasker	Retroposon?	1617718	1617923	983	-	.	ID="RND-5_FAMILY-4854";Tend="2821";Tstart="2624";shortTE="F";uid="8e0089a1-8e1e-4d18-b0d3-1a3908967be3"
CABPRJ010001426.1	RepeatMasker	DNA	1919219	1919554	699	-	.	ID="RND-6_FAMILY-7932";Tend="1748";Tstart="1437";shortTE="F";uid="3f9d2d83-37c8-4887-a065-6f3ec8bae927"
CABPRJ010001426.1	RepeatMasker	Retroposon?	2549758	2549903	647	-	.	ID="RND-6_FAMILY-1973";Tend="415";Tstart="285";shortTE="F";uid="e1d5ed47-7fee-47aa-ab77-2faa7bccbd3f"
CABPRJ010001426.1	RepeatMasker	DNA/Kolobok-E	203533	204253	3596	-	.	ID="RND-1_FAMILY-28";Tend="1673";Tstart="948";shortTE="F";uid="bed2da48-662b-4ef2-ae4a-f93310bfb12b"
CABPRJ010001426.1	RepeatMasker	DNA/hAT-Ac	3465495	3465750	540	-	.	ID="RND-5_FAMILY-13784";Tend="1168";Tstart="961";shortTE="F";uid="0bfe5714-e619-43a8-b9d0-ae901e9aa5f9"
CABPRJ010001426.1	RepeatMasker	DNA/Kolobok-E	3388862	3389551	3001	-	.	ID="RND-5_FAMILY-2428";Tend="1571";Tstart="884";shortTE="F";uid="1054f6b4-9913-4530-869f-70694211bd0a"
CABPRJ010001426.1	RepeatMasker	DNA/Ginger-1	4209778	4210545	947	-	.	ID="RND-5_FAMILY-95";Tend="1937";Tstart="1083";shortTE="F";uid="4c7d7bc9-7876-4bd1-8cdb-60c75f823ae1"
CABPRJ010001426.1	RepeatMasker	DNA/TcMar-Tigger	453602	453806	766	-	.	ID="DNA2-8_AP";Tend="745";Tstart="537";shortTE="F";uid="10aa4cff-e406-4c39-be0e-58c5ecc6728f"
CABPRJ010001426.1	RepeatMasker	Retroposon?	2645846	2646044	930	-	.	ID="RND-5_FAMILY-7401";Tend="963";Tstart="770";shortTE="F";uid="71ef1ca9-b73c-468a-852e-2af4f920765b"
CABPRJ010001426.1	RepeatMasker	DNA/Ginger-1	3419533	3419711	415	-	.	ID="RND-1_FAMILY-12";Tend="1086";Tstart="903";shortTE="F";uid="814cf2c4-859d-4870-93ae-b761ec8f1903"
CABPRJ010001426.1	RepeatMasker	DNA/hAT-hAT19	1979706	1980076	1038	-	.	ID="RND-5_FAMILY-4782";Tend="1678";Tstart="1330";shortTE="F";uid="1e8b50a3-d9c4-4902-96c7-370e4dbc18d4"
CABPRJ010001426.1	RepeatMasker	Retroposon?	2839565	2839787	444	-	.	ID="RND-6_FAMILY-2796";Tend="859";Tstart="609";shortTE="F";uid="68075421-0bf6-4108-9b11-444647191598"
CABPRJ010001426.1	RepeatMasker	DNA/Ginger-1	3600571	3601175	2233	-	.	ID="rnd-6_family-263";Tend="1862";Tstart="972";shortTE="F";uid="a28636b2-1414-4bbb-9faf-9695fc9cc4be"
CABPRJ010001426.1	RepeatMasker	DNA	2860329	2860582	1051	-	.	ID="RND-5_FAMILY-383";Tend="1175";Tstart="927";shortTE="F";uid="efae35de-2335-4bba-b49b-63e0b50492d3"
CABPRJ010001426.1	RepeatMasker	Retroposon?	169446	169609	669	-	.	ID="RND-4_FAMILY-241";Tend="1791";Tstart="1634";shortTE="F";uid="60c2bc91-3ecb-461e-b814-fcb208377498"
CABPRJ010001426.1	RepeatMasker	Unknown	2335149	2335321	441	-	.	ID="RND-6_FAMILY-1660";Tend="1412";Tstart="1237";shortTE="F";uid="769c3fbc-bc93-42a4-8be1-cfd368e8dce2"
CABPRJ010001426.1	RepeatMasker	DNA/Ginger-1	1938649	1938812	421	-	.	ID="RND-6_FAMILY-35072";Tend="1430";Tstart="1025";shortTE="F";uid="2c8945ca-dc03-40a8-b7ca-94fd114b90cc"
CABPRJ010001426.1	RepeatMasker	DNA/Ginger-1	1324145	1324728	3073	-	.	ID="RND-2_FAMILY-26";Tend="1931";Tstart="1325";shortTE="F";uid="6762f9f5-507f-46da-a8fe-0d3a94be2b13"
CABPRJ010001426.1	RepeatMasker	DNA	577908	578076	1299	-	.	ID="RND-6_FAMILY-1913";Tend="1211";Tstart="1043";shortTE="F";uid="1b010bfb-f004-4f4c-86a1-9a2a1adc86cb"
CABPRJ010001426.1	RepeatMasker	DNA/hAT-Tip100	727409	727747	792	-	.	ID="RND-6_FAMILY-9406";TEgroup="ctg_1426%7CRND-6_FAMILY-9406%7C1";Tend="1595";Tstart="1260";shortTE="F";uid="0cd2133c-2eed-4ee8-b882-7258dc937a73"
CABPRJ010001426.1	RepeatMasker	Retroposon?	27055	27341	1543	-	.	ID="RND-5_FAMILY-8932";Tend="1346";Tstart="1058";shortTE="F";uid="75ec7c89-7077-4b03-8b1c-78fbba72f36a"
CABPRJ010001426.1	RepeatMasker	DNA/Kolobok-E	1318329	1318694	2044	-	.	ID="RND-1_FAMILY-28";Tend="1369";Tstart="943";shortTE="F";uid="914d3100-02bf-426f-8e98-9f0bb2ce2cbc"
CABPRJ010001426.1	RepeatMasker	RC/Helitron	553901	554152	512	-	.	ID="RND-5_FAMILY-2198";TEgroup="ctg_1426%7CRND-5_FAMILY-2198%7C1";Tend="1281";Tstart="1159";shortTE="T";uid="66c3321d-f0dd-469d-9600-2065e3e891eb"
CABPRJ010001426.1	RepeatMasker	LINE/RTE-BovB	19460	19719	809	-	.	ID="RND-5_FAMILY-398";Tend="830";Tstart="605";shortTE="F";uid="38da87a7-b6e6-4bf5-891c-aa56e3b0fee2"
CABPRJ010001426.1	RepeatMasker	DNA	1665358	1665928	815	-	.	ID="RND-5_FAMILY-85";TEgroup="ctg_1426%7CRND-5_FAMILY-85%7C2";Tend="1452";Tstart="1027";shortTE="F";uid="e1887c97-34f0-446e-9b1e-f4db4b5bf44e"
CABPRJ010001426.1	RepeatMasker	DNA	1861539	1861790	669	-	.	ID="RND-4_FAMILY-1204";Tend="1098";Tstart="808";shortTE="F";uid="ecadd015-637a-4164-b4df-a19dfe55e51c"
CABPRJ010001426.1	RepeatMasker	Unknown	1145314	1145436	455	-	.	ID="RND-6_FAMILY-5446";Tend="1482";Tstart="1361";shortTE="F";uid="aaba5439-45f7-4d11-a169-f9c468927c63"
CABPRJ010001426.1	RepeatMasker	LINE/R1	575925	576077	449	-	.	ID="RND-6_FAMILY-16872";Tend="1732";Tstart="1582";shortTE="F";uid="ddcecf82-aacb-4e9e-bb32-a3d27ecad88a"
CABPRJ010001426.1	RepeatMasker	DNA/Ginger-1	1506848	1507744	5675	-	.	ID="RND-1_FAMILY-0";Tend="1917";Tstart="969";shortTE="F";uid="dc74643a-a8d7-4823-8778-302d950a0e0c"
CABPRJ010001426.1	RepeatMasker	Unknown	2549324	2549535	745	-	.	ID="RND-6_FAMILY-5863";Tend="1332";Tstart="1078";shortTE="F";uid="5c34614d-ea47-4479-bc9a-94610d76baee"
CABPRJ010001426.1	RepeatMasker	Retroposon?	2014375	2014531	611	-	.	ID="RND-6_FAMILY-3029";Tend="1922";Tstart="1770";shortTE="F";uid="5575cd25-f94f-4538-a574-74f76c28cf0a"
CABPRJ010001426.1	RepeatMasker	DNA/Kolobok-E	2281641	2282033	2437	-	.	ID="RND-5_FAMILY-3481";Tend="1316";Tstart="921";shortTE="F";uid="40d6b02e-b99c-4de2-9e3f-981387c65b8d"
CABPRJ010001426.1	RepeatMasker	DNA/MULE-MuDR	1286429	1286597	842	-	.	ID="RND-6_FAMILY-4382";Tend="1069";Tstart="888";shortTE="F";uid="06ab9c3b-9e2e-4b43-beca-13f38c2cb718"
CABPRJ010001426.1	RepeatMasker	DNA/Ginger-1	3336310	3336419	420	-	.	ID="RND-5_FAMILY-95";Tend="1462";Tstart="1360";shortTE="F";uid="2d59e194-f988-49d7-827a-fb4b7d00b4e0"
CABPRJ010001426.1	RepeatMasker	Retroposon?	3262485	3262690	531	-	.	ID="RND-4_FAMILY-241";Tend="826";Tstart="624";shortTE="F";uid="32b16a61-7039-4b04-95d2-45f0cca7de06"
CABPRJ010001426.1	RepeatMasker	LINE/RTE-BovB	674923	675318	852	-	.	ID="RND-6_FAMILY-1218";Tend="1727";Tstart="1338";shortTE="F";uid="0049116a-13cf-4c2e-b63c-973c292a3b4c"
CABPRJ010001426.1	RepeatMasker	Retroposon?	3817658	3818430	4720	-	.	ID="RND-1_FAMILY-1";Tend="1711";Tstart="968";shortTE="F";uid="4dd7b4d2-3258-4094-9051-56fb058f005e"
CABPRJ010001426.1	RepeatMasker	Retroposon?	1914841	1915238	2077	-	.	ID="RND-5_FAMILY-3149";Tend="1806";Tstart="1066";shortTE="F";uid="8123341f-5bd6-41fe-ac29-089b8a4c03e0"
CABPRJ010001426.1	RepeatMasker	Unknown	299033	299683	728	-	.	ID="RND-5_FAMILY-3077";TEgroup="ctg_1426%7CRND-5_FAMILY-3077%7C1";Tend="1228";Tstart="468";shortTE="F";uid="cd1382eb-9ada-4b2f-a8a6-98b1c40f344f"
CABPRJ010001426.1	RepeatMasker	DNA/Ginger-1	2418723	2418932	784	-	.	ID="RND-4_FAMILY-145";Tend="1140";Tstart="933";shortTE="F";uid="85c56cb3-3eb1-4d50-ac83-3ffae5bed5ea"
CABPRJ010001426.1	RepeatMasker	Retroposon?	22806	23026	585	-	.	ID="RND-4_FAMILY-241";Tend="1729";Tstart="1495";shortTE="F";uid="e13946ad-fae2-410e-94cd-cd9a71f84d46"
CABPRJ010001426.1	RepeatMasker	Retroposon?	4251283	4251810	2017	-	.	ID="RND-5_FAMILY-7470";Tend="1773";Tstart="1144";shortTE="F";uid="dcdd133f-7111-4d8f-9af2-9240372aaa4d"
CABPRJ010001426.1	RepeatMasker	Unknown	1396892	1397017	455	-	.	ID="RND-6_FAMILY-23275";Tend="1246";Tstart="1123";shortTE="F";uid="61d8903e-64e2-415d-bcf2-6f3677ebd293"
CABPRJ010001426.1	RepeatMasker	DNA/TcMar-Mariner	2241863	2242461	1647	-	.	ID="MARINER-25_SIN";TEgroup="ctg_1426%7CMARINER-25_SIN%7C3";Tend="984";Tstart="1";shortTE="F";uid="0b1152cc-d2ba-4986-9e42-b8650df95d15"
CABPRJ010001426.1	RepeatMasker	DNA/Ginger-1	2049710	2050453	4197	-	.	ID="RND-4_FAMILY-237";Tend="1680";Tstart="934";shortTE="F";uid="e7de9acc-9ab6-42b1-b666-d5e367e692cc"
CABPRJ010001426.1	RepeatMasker	Unknown	3297695	3297959	1265	-	.	ID="RND-5_FAMILY-7436";Tend="1486";Tstart="1219";shortTE="F";uid="cec60dbc-c594-4513-9e4a-cc28a822ad6c"
CABPRJ010001426.1	RepeatMasker	DNA/Ginger-1	596705	596976	1328	-	.	ID="RND-2_FAMILY-26";Tend="1876";Tstart="1596";shortTE="F";uid="33952b4d-7410-4474-826f-af2d7cb25a55"
CABPRJ010001426.1	RepeatMasker	DNA/hAT-hAT19	1244931	1245508	1532	-	.	ID="RND-5_FAMILY-4782";Tend="1613";Tstart="976";shortTE="F";uid="2073643b-67f3-450f-a0b1-d6724ad97e28"
CABPRJ010001426.1	RepeatMasker	Retroposon?	3582251	3582538	1665	-	.	ID="RND-5_FAMILY-3149";Tend="1444";Tstart="1170";shortTE="F";uid="59cb9123-e5f4-4779-8b46-b40e876dcd09"
CABPRJ010001426.1	RepeatMasker	DNA/hAT-Tip100	3194253	3194395	449	-	.	ID="RND-3_FAMILY-853";Tend="1118";Tstart="971";shortTE="F";uid="0224f7f7-0d85-4fde-88e1-fcd4157df91f"
CABPRJ010001426.1	RepeatMasker	DNA/Ginger-1	4308072	4308519	1514	-	.	ID="RND-5_FAMILY-95";Tend="1438";Tstart="912";shortTE="F";uid="6d0b105e-8e47-4f55-b65e-895cf8474e52"
CABPRJ010001426.1	RepeatMasker	Retroposon?	2469431	2469605	932	-	.	ID="RND-6_FAMILY-13139";Tend="1004";Tstart="814";shortTE="F";uid="b4c6cc4a-81cb-4eaa-b389-34ca9561f507"
CABPRJ010001426.1	RepeatMasker	Retroposon?	16173	16831	3827	-	.	ID="RND-6_FAMILY-5185";Tend="1701";Tstart="1039";shortTE="F";uid="89579569-c873-4032-bed5-d51e47afc554"
CABPRJ010001426.1	RepeatMasker	DNA/Ginger-1	245856	246484	3693	-	.	ID="rnd-1_family-12";Tend="1504";Tstart="872";shortTE="F";uid="def125dd-7d16-4631-98bf-019c5cdbb144"
CABPRJ010001426.1	RepeatMasker	Unknown	569101	569308	702	-	.	ID="RND-6_FAMILY-17759";Tend="1507";Tstart="1322";shortTE="F";uid="95995e63-1d84-4765-b5e0-46a12780a46c"
CABPRJ010001426.1	RepeatMasker	LINE/RTE-BovB	1177700	1178080	1280	-	.	ID="RND-6_FAMILY-2124";Tend="1541";Tstart="1163";shortTE="F";uid="ec11041a-76cf-4081-bbef-7a9d3dcd94fc"
CABPRJ010001426.1	RepeatMasker	Retroposon?	3234874	3235285	534	-	.	ID="RND-6_FAMILY-14413";Tend="1366";Tstart="983";shortTE="F";uid="1438cd1f-ec6c-4800-9f91-c9a9ae0fd9de"
CABPRJ010001426.1	RepeatMasker	Unknown	3111695	3112014	1475	-	.	ID="RND-5_FAMILY-9789";Tend="1328";Tstart="1002";shortTE="F";uid="c7748f98-a7cd-4468-b72f-d04fb96477ff"
CABPRJ010001426.1	RepeatMasker	Unknown	10090	10435	2383	-	.	ID="RND-6_FAMILY-10895";Tend="1302";Tstart="960";shortTE="F";uid="3df825b9-9fd8-4b5d-bedf-6f82a9b4e073"
CABPRJ010001426.1	RepeatMasker	LINE/R1	1802606	1802810	1069	-	.	ID="RND-6_FAMILY-16872";Tend="1361";Tstart="1134";shortTE="F";uid="8a42bdaa-5eb9-49cf-b491-bb89882c31df"
CABPRJ010001426.1	RepeatMasker	DNA	2400984	2401431	507	-	.	ID="RND-5_FAMILY-85";TEgroup="ctg_1426%7CRND-5_FAMILY-85%7C3";Tend="1270";Tstart="931";shortTE="T";uid="d0c4ad20-cdee-404e-8280-573e3ae6c6d9"
CABPRJ010001426.1	RepeatMasker	DNA	546858	547271	415	-	.	ID="RND-6_FAMILY-15871";TEgroup="ctg_1426%7CRND-6_FAMILY-15871%7C1";Tend="1588";Tstart="848";shortTE="T";uid="979e4501-874b-4332-bd47-19f4bdf825bf"
CABPRJ010001426.1	RepeatMasker	DNA/Kolobok-E	676656	677053	2113	-	.	ID="RND-6_FAMILY-82";Tend="1543";Tstart="1133";shortTE="F";uid="5451994f-c166-4264-a683-b6ec18ee40b0"
CABPRJ010001426.1	RepeatMasker	DNA	2772764	2773117	750	-	.	ID="RND-5_FAMILY-2609";Tend="1419";Tstart="1092";shortTE="F";uid="6663a7b5-942c-4e2b-b6d4-aeddac54d219"
CABPRJ010001426.1	RepeatMasker	DNA/hAT-hAT19	565501	565918	777	-	.	ID="RND-5_FAMILY-4782";Tend="1641";Tstart="1092";shortTE="F";uid="b787939e-9161-42fb-8738-c70b1dfea09d"
CABPRJ010001426.1	RepeatMasker	RC/Helitron	1090714	1090896	426	-	.	ID="RND-5_FAMILY-5861";Tend="1140";Tstart="965";shortTE="F";uid="0cf1b540-b47e-4bca-9767-9e0e80ea98d2"
CABPRJ010001426.1	RepeatMasker	DNA/Ginger-1	4288383	4289401	5978	-	.	ID="rnd-1_family-0";Tend="1895";Tstart="535";shortTE="F";uid="1bb77114-83cc-42c7-8884-e4822a1013f3"
CABPRJ010001426.1	RepeatMasker	Retroposon?	2980328	2980796	1394	-	.	ID="RND-5_FAMILY-7401";Tend="1948";Tstart="1463";shortTE="F";uid="5448e286-75fb-4dfd-a8e3-b4eb710d2df2"
CABPRJ010001426.1	RepeatMasker	Unknown	1641163	1641444	1117	-	.	ID="RND-4_FAMILY-1421";Tend="1367";Tstart="1076";shortTE="F";uid="24057aef-fa75-40f7-8884-4e26762500c9"
CABPRJ010001426.1	RepeatMasker	DNA/Ginger-1	1026037	1026238	535	-	.	ID="RND-4_FAMILY-145";Tend="1182";Tstart="967";shortTE="F";uid="070229d4-2525-4fca-a149-ac407bc7e986"
CABPRJ010001426.1	RepeatMasker	DNA	1031617	1031894	488	-	.	ID="RND-5_FAMILY-85";Tend="1256";Tstart="982";shortTE="F";uid="af351587-785b-4e2c-a7f7-33d31486e91f"
CABPRJ010001426.1	RepeatMasker	RC/Helitron	2114764	2114977	447	-	.	ID="RND-6_FAMILY-1069";Tend="239";Tstart="52";shortTE="F";uid="758c21b1-caad-4e66-bc86-59c5a2df8b9b"
CABPRJ010001426.1	RepeatMasker	DNA/hAT-Tip100	2226941	2227428	2596	-	.	ID="RND-6_FAMILY-8400";Tend="2340";Tstart="1852";shortTE="F";uid="abc6c140-4a6b-43dc-ba9f-5b882582c74a"
CABPRJ010001426.1	RepeatMasker	DNA/Ginger-1	2774683	2775022	3732	-	.	ID="rnd-1_family-12";Tend="1439";Tstart="928";shortTE="F";uid="023c5514-f3d1-4af3-9478-beaf00c22d68"
CABPRJ010001426.1	RepeatMasker	DNA	1195530	1195651	445	-	.	ID="RND-5_FAMILY-2609";Tend="1439";Tstart="1318";shortTE="F";uid="34577bbb-774f-4efa-8535-63968c96732e"
CABPRJ010001426.1	RepeatMasker	DNA/hAT	2316764	2316980	530	-	.	ID="RND-5_FAMILY-6846";Tend="1473";Tstart="1269";shortTE="F";uid="491e4d71-4564-4fb9-abdb-d10fc73cbbd1"
CABPRJ010001426.1	RepeatMasker	Unknown	3892275	3892476	1045	-	.	ID="RND-5_FAMILY-8117";Tend="1272";Tstart="1076";shortTE="F";uid="801c4598-ff19-4f98-af5c-edaee324127c"
CABPRJ010001426.1	RepeatMasker	DNA/hAT-hAT19	1737372	1737529	813	-	.	ID="RND-5_FAMILY-4782";Tend="1280";Tstart="1127";shortTE="F";uid="6549b58e-a053-4a40-98af-eaf978f8526e"
CABPRJ010001426.1	RepeatMasker	LINE/CR1	3230600	3230819	1497	-	.	ID="RND-6_FAMILY-2890";Tend="1209";Tstart="975";shortTE="F";uid="2231c241-0679-4bb4-be12-24302e778e90"
CABPRJ010001426.1	RepeatMasker	DNA/hAT-Tip100	2636108	2636343	1466	-	.	ID="RND-6_FAMILY-1893";Tend="1165";Tstart="932";shortTE="F";uid="ccad7c16-477b-47b0-a5ac-0aabb18c7737"
CABPRJ010001426.1	RepeatMasker	DNA	2069694	2069820	796	-	.	ID="RND-6_FAMILY-7932";Tend="1563";Tstart="1441";shortTE="F";uid="d2ae1df5-0cfc-4c93-8433-f034ceb467ae"
CABPRJ010001426.1	RepeatMasker	DNA	947449	947726	583	-	.	ID="ttaa2c_ap";Tend="345";Tstart="84";shortTE="F";uid="ddf33081-d4f4-427a-9a83-b8478b82576c"
CABPRJ010001426.1	RepeatMasker	DNA/Ginger-1	1278308	1278476	445	-	.	ID="RND-2_FAMILY-26";Tend="1749";Tstart="1578";shortTE="F";uid="f459f3ef-5994-4e1c-824f-94bca91d7be4"
CABPRJ010001426.1	RepeatMasker	DNA/hAT-Tip100	1930755	1931057	1087	-	.	ID="RND-5_FAMILY-9334";TEgroup="ctg_1426%7CRND-5_FAMILY-9334%7C1";Tend="1376";Tstart="941";shortTE="F";uid="9cc6bf0e-d8b2-4880-a78e-b03fdd7358a0"
CABPRJ010001426.1	RepeatMasker	Retroposon?	1796440	1796692	1406	-	.	ID="RND-6_FAMILY-3029";Tend="1891";Tstart="1641";shortTE="F";uid="7fb24c1c-0b96-41d0-812e-a48c0ea070a2"
CABPRJ010001426.1	RepeatMasker	Retroposon?	3355270	3356424	7094	-	.	ID="RND-6_FAMILY-2796";Tend="2202";Tstart="977";shortTE="F";uid="865f73c2-3e1a-4bba-904b-4e038627463b"
CABPRJ010001426.1	RepeatMasker	DNA/Ginger-1	3041998	3042516	3536	-	.	ID="rnd-5_family-95";Tend="1699";Tstart="987";shortTE="F";uid="ea6a006a-fd9c-41b1-8bd7-56c185a9f5a0"
CABPRJ010001426.1	RepeatMasker	Unknown	2951396	2951727	763	-	.	ID="RND-4_FAMILY-1509";Tend="1250";Tstart="978";shortTE="F";uid="a1f787ec-44ad-49ad-854e-12437a3e0420"
CABPRJ010001426.1	RepeatMasker	Retroposon?	2393481	2393754	745	-	.	ID="RND-1_FAMILY-35";Tend="1122";Tstart="854";shortTE="F";uid="726843ea-a4d4-45d5-ad1b-052ef8a0426a"
CABPRJ010001426.1	RepeatMasker	DNA/hAT	1730581	1730923	1835	-	.	ID="RND-6_FAMILY-2017";Tend="1313";Tstart="992";shortTE="F";uid="3cbf87d7-2c1c-4111-84c3-b854f51bda81"
CABPRJ010001426.1	RepeatMasker	Retroposon?	1596511	1596850	1134	-	.	ID="RND-5_FAMILY-3149";Tend="1430";Tstart="1123";shortTE="F";uid="5865b723-a021-4df8-8ee3-0a5b8500c450"
CABPRJ010001426.1	RepeatMasker	DNA/CMC-EnSpm	945474	945718	916	-	.	ID="RND-5_FAMILY-1114";Tend="1198";Tstart="947";shortTE="F";uid="1f612a8e-8da0-46cb-9626-aa98404e1a1d"
CABPRJ010001426.1	RepeatMasker	Unknown	4204992	4205471	1112	-	.	ID="RND-1_FAMILY-98";Tend="1668";Tstart="1146";shortTE="F";uid="00c3049b-45b8-40a4-b274-e2915eeeb358"
CABPRJ010001426.1	RepeatMasker	LINE/R1	931253	931380	458	-	.	ID="RTAG4";Tend="1814";Tstart="1687";shortTE="F";uid="2fc5410a-3d7d-4ff0-98bc-1760f0b50e4b"
CABPRJ010001426.1	RepeatMasker	DNA/hAT-Tip100	3401681	3402163	1816	-	.	ID="rnd-5_family-292";Tend="1691";Tstart="1042";shortTE="F";uid="f11c1ea1-a6ef-4ce6-92ef-de571d89c964"
CABPRJ010001426.1	RepeatMasker	Retroposon?	4105827	4106283	2172	-	.	ID="RND-5_FAMILY-7401";Tend="1295";Tstart="789";shortTE="F";uid="40ae0ea2-9618-48bf-ba7f-3cba3cb4a1f8"
CABPRJ010001426.1	RepeatMasker	Unknown	3634005	3634437	2730	-	.	ID="RND-6_FAMILY-3381";Tend="1512";Tstart="1085";shortTE="F";uid="ffe22484-6c25-42b3-97c9-15b520890f5c"
CABPRJ010001426.1	RepeatMasker	DNA/hAT-hATm	4207978	4208350	1485	-	.	ID="hat-4_ap";Tend="348";Tstart="1";shortTE="F";uid="f1dca685-e43e-4b9a-a972-dd3f2857f1a5"
CABPRJ010001426.1	RepeatMasker	DNA	2337171	2337681	492	-	.	ID="RND-6_FAMILY-55343";TEgroup="ctg_1426%7CRND-6_FAMILY-55343%7C1";Tend="1714";Tstart="928";shortTE="T";uid="645f2acf-4314-4a4e-ae78-594aea347e4a"
CABPRJ010001426.1	RepeatMasker	Retroposon?	3901197	3901475	874	-	.	ID="RND-5_FAMILY-8932";Tend="1346";Tstart="921";shortTE="F";uid="4abfe0a6-9c8a-4117-9fd8-e8fb586696dc"
CABPRJ010001426.1	RepeatMasker	DNA/hAT-Tip100	4228020	4228192	833	-	.	ID="RND-6_FAMILY-21391";Tend="1262";Tstart="1047";shortTE="F";uid="71e23f9a-456a-4777-9cb6-fcd44975318c"
CABPRJ010001426.1	RepeatMasker	Retroposon?	1884474	1884935	1384	-	.	ID="RND-5_FAMILY-8932";Tend="1346";Tstart="924";shortTE="F";uid="8dbf79c9-8e96-4e5c-9fa1-c1870752a2d7"
CABPRJ010001426.1	RepeatMasker	Retroposon?	641812	642017	598	-	.	ID="RND-5_FAMILY-7401";Tend="1992";Tstart="1783";shortTE="F";uid="040edaf3-8afb-4ef6-a68e-e83263eeb8d7"
CABPRJ010001426.1	RepeatMasker	DNA/hAT-hAT19	3457737	3458287	2757	-	.	ID="RND-5_FAMILY-1445";Tend="1448";Tstart="909";shortTE="F";uid="556d87fa-e878-42e9-b145-072d3acb0b72"
CABPRJ010001426.1	RepeatMasker	DNA/Kolobok-E	1563810	1564135	1043	-	.	ID="RND-6_FAMILY-5146";Tend="1544";Tstart="1218";shortTE="F";uid="b8b36501-ee56-4b36-ad7b-18682b919869"
CABPRJ010001426.1	RepeatMasker	DNA	3034654	3035013	739	-	.	ID="RND-5_FAMILY-2609";Tend="1465";Tstart="1073";shortTE="F";uid="e507a477-04af-476e-9499-06a3474fa2b2"
CABPRJ010001426.1	RepeatMasker	Retroposon?	551401	551592	561	-	.	ID="RND-1_FAMILY-1";Tend="1109";Tstart="916";shortTE="F";uid="c84ee366-9f8d-44b4-a46f-269978317eb4"
CABPRJ010001426.1	RepeatMasker	Retroposon?	2199945	2200081	796	-	.	ID="RND-5_FAMILY-3149";Tend="1388";Tstart="1253";shortTE="F";uid="7240292e-2db3-4a6a-a09b-0f8860613376"
CABPRJ010001426.1	RepeatMasker	Unknown	3279499	3279895	1018	-	.	ID="RND-5_FAMILY-7436";TEgroup="ctg_1426%7CRND-5_FAMILY-7436%7C1";Tend="1489";Tstart="977";shortTE="F";uid="82e13283-b015-46e8-9062-b1423b32032a"
CABPRJ010001426.1	RepeatMasker	Unknown	4262101	4262289	533	-	.	ID="RND-6_FAMILY-23275";Tend="1183";Tstart="978";shortTE="F";uid="c4726b83-5b29-4795-89f9-dcd2dbc62f7e"
CABPRJ010001426.1	RepeatMasker	DNA/hAT-Tip100	3638454	3638614	831	-	.	ID="RND-6_FAMILY-9406";Tend="1137";Tstart="973";shortTE="F";uid="f455a2b1-a81b-4b13-bfc0-dc34307018c2"
CABPRJ010001426.1	RepeatMasker	LINE/Penelope	1809748	1809969	1216	-	.	ID="RND-1_FAMILY-80";Tend="951";Tstart="721";shortTE="F";uid="16a5980f-2d65-4411-8c88-73cad626ba77"
CABPRJ010001426.1	RepeatMasker	DNA/hAT-hAT19	2224065	2224529	1437	-	.	ID="RND-5_FAMILY-4782";Tend="1491";Tstart="998";shortTE="F";uid="c6922d27-d750-4510-b268-30109fe9a829"
CABPRJ010001426.1	RepeatMasker	LINE/R1	4157022	4157318	1047	-	.	ID="RND-6_FAMILY-5575";Tend="1713";Tstart="1425";shortTE="F";uid="cab3e361-c6da-40cf-81b9-74d8e29ff0fa"
CABPRJ010001426.1	RepeatMasker	Retroposon?	2116094	2116197	450	-	.	ID="RND-4_FAMILY-241";Tend="1758";Tstart="1656";shortTE="F";uid="cfa7d7b1-47ab-493b-b96e-e399065391c5"
CABPRJ010001426.1	RepeatMasker	Unknown	205184	205434	1011	-	.	ID="RND-6_FAMILY-16539";Tend="1486";Tstart="1204";shortTE="F";uid="f048e34c-f880-4ba6-81d9-29a3c3b7f436"
CABPRJ010001426.1	RepeatMasker	Unknown	3565133	3565329	803	-	.	ID="RND-6_FAMILY-6865";Tend="617";Tstart="432";shortTE="F";uid="4bfcd5cc-b16f-4f45-978f-ad72de3abe9b"
CABPRJ010001426.1	RepeatMasker	DNA/hAT-hATm	2480205	2480415	739	-	.	ID="RND-6_FAMILY-3557";Tend="792";Tstart="574";shortTE="F";uid="1f5870a2-7668-4775-a2fb-f08a14db0971"
CABPRJ010001426.1	RepeatMasker	Unknown	724258	724426	507	-	.	ID="RND-2_FAMILY-88";Tend="1127";Tstart="944";shortTE="F";uid="8bdafc7d-f26c-4ad1-a5f6-4c205c57e81b"
CABPRJ010001426.1	RepeatMasker	LINE/R1	1835972	1836413	1742	-	.	ID="RND-6_FAMILY-16872";Tend="1732";Tstart="1315";shortTE="F";uid="5ad47708-ae7c-46b6-a6f2-0521fded3738"
CABPRJ010001426.1	RepeatMasker	DNA/Ginger-1	789690	790410	435	-	.	ID="RND-5_FAMILY-95";TEgroup="ctg_1426%7CRND-5_FAMILY-95%7C1";Tend="1705";Tstart="905";shortTE="F";uid="425b83a3-02ea-4975-932c-30c8185ba5d3"
CABPRJ010001426.1	RepeatMasker	DNA/hAT-Tip100	1512065	1512526	2773	-	.	ID="RND-6_FAMILY-8400";Tend="2305";Tstart="1854";shortTE="F";uid="a10246f5-cd9d-47f1-a825-89375305edf1"
CABPRJ010001426.1	RepeatMasker	Retroposon?	3285030	3285424	2383	-	.	ID="RND-5_FAMILY-8932";Tend="1346";Tstart="924";shortTE="F";uid="a9ded3da-bb4f-43b8-8040-bf9148628bcc"
CABPRJ010001426.1	RepeatMasker	DNA/hAT-hAT19	3352516	3353015	1309	-	.	ID="RND-5_FAMILY-4782";Tend="1486";Tstart="998";shortTE="F";uid="f7717cd6-023b-4007-8eab-d4ffbcf32d93"
CABPRJ010001426.1	RepeatMasker	DNA/hAT-Tip100	2945360	2945646	574	-	.	ID="RND-6_FAMILY-3215";Tend="1730";Tstart="1443";shortTE="F";uid="736b1fb0-de6f-4163-8bc3-08a8e8a858d9"
CABPRJ010001426.1	RepeatMasker	Unknown	1188778	1188889	430	-	.	ID="RND-4_FAMILY-1082";Tend="1421";Tstart="1333";shortTE="F";uid="a96666bf-d13c-42e1-bc8c-415c8d50f27b"
CABPRJ010001426.1	RepeatMasker	DNA/Ginger-1	2747745	2748001	983	-	.	ID="RND-5_FAMILY-95";Tend="1697";Tstart="1404";shortTE="F";uid="afb3d7d4-43f4-4638-b77e-3b9fa6fc221d"
CABPRJ010001426.1	RepeatMasker	Unknown	1241140	1241418	442	-	.	ID="RND-6_FAMILY-31231";TEgroup="ctg_1426%7CRND-6_FAMILY-31231%7C1";Tend="1569";Tstart="900";shortTE="F";uid="8a4257ee-4ca1-4ada-9d33-95af486bc0c8"
CABPRJ010001426.1	RepeatMasker	DNA/Ginger-1	1202934	1203657	4684	-	.	ID="RND-4_FAMILY-237";Tend="1676";Tstart="922";shortTE="F";uid="88b3ffd4-67f7-44c3-b94b-efb9ada9a795"
CABPRJ010001426.1	RepeatMasker	Retroposon?	3154342	3154565	725	-	.	ID="RND-6_FAMILY-5185";Tend="1406";Tstart="1203";shortTE="F";uid="508ae395-3197-47b4-a10f-6acb965fc379"
CABPRJ010001426.1	RepeatMasker	RC/Helitron	570356	570642	1556	-	.	ID="RND-1_FAMILY-89";Tend="1579";Tstart="1298";shortTE="F";uid="1d4a6337-b634-460f-b80f-106547580890"
CABPRJ010001426.1	RepeatMasker	LINE/Penelope	4226857	4226989	792	-	.	ID="RND-1_FAMILY-175";Tend="898";Tstart="753";shortTE="F";uid="f0b4fff0-1657-479e-a40c-66a821f09f58"
CABPRJ010001426.1	RepeatMasker	LINE/Penelope	3011410	3012148	1753	-	.	ID="RND-1_FAMILY-175";TEgroup="ctg_1426%7CRND-1_FAMILY-175%7C1";Tend="1132";Tstart="641";shortTE="F";uid="d1efd4f2-c24c-4096-91f6-ceca9acc50ff"
CABPRJ010001426.1	RepeatMasker	DNA/hAT-hAT19	233055	233409	1198	-	.	ID="RND-6_FAMILY-6478";Tend="1433";Tstart="996";shortTE="F";uid="79c7f4d4-dad6-4a85-9059-8d25403a21af"
CABPRJ010001426.1	RepeatMasker	DNA/Ginger-1	2791851	2792507	4388	-	.	ID="RND-6_FAMILY-263";Tend="1636";Tstart="979";shortTE="F";uid="999ca321-2602-4d15-b65f-9c0284c653d8"
CABPRJ010001426.1	RepeatMasker	DNA/Kolobok-E	1305018	1305195	622	-	.	ID="RND-1_FAMILY-28";Tend="1576";Tstart="1396";shortTE="F";uid="cfe1bd78-1c68-487e-bd07-8fd517022753"
CABPRJ010001426.1	RepeatMasker	Unknown	1644851	1645067	949	-	.	ID="RND-5_FAMILY-5693";Tend="1462";Tstart="1277";shortTE="F";uid="df6ab844-d539-4737-bd93-be4f15ed6a1f"
CABPRJ010001426.1	RepeatMasker	DNA/TcMar-Pogo	2708538	2708685	713	-	.	ID="RND-6_FAMILY-792";Tend="1444";Tstart="1300";shortTE="F";uid="66a7601d-9887-4258-8183-d5e070e6dac2"
CABPRJ010001426.1	RepeatMasker	DNA	207653	207822	746	-	.	ID="RND-6_FAMILY-7932";Tend="1618";Tstart="1463";shortTE="F";uid="2ecf7ff2-d623-475d-99db-2bf3797e69da"
CABPRJ010001426.1	RepeatMasker	LINE/CR1	3357756	3358083	1535	-	.	ID="RND-5_FAMILY-6755";Tend="1295";Tstart="967";shortTE="F";uid="147a5690-ad86-48be-a1b3-744611b1edac"
CABPRJ010001426.1	RepeatMasker	Unknown	151379	151551	853	-	.	ID="RND-6_FAMILY-5927";Tend="1345";Tstart="1182";shortTE="F";uid="460da47a-2ed3-4d71-88b8-b6b2462244ef"
CABPRJ010001426.1	RepeatMasker	RC/Helitron	514389	514514	416	-	.	ID="RND-4_FAMILY-261";Tend="1143";Tstart="1004";shortTE="F";uid="37930fb3-b8c7-4c09-a104-a0a639cfb303"
CABPRJ010001426.1	RepeatMasker	Unknown	2111845	2111966	687	-	.	ID="RND-5_FAMILY-557";Tend="1375";Tstart="1258";shortTE="F";uid="33e88ca5-89de-4d91-a94f-b5d7968c8402"
CABPRJ010001426.1	RepeatMasker	LINE/CR1	2368587	2368750	804	-	.	ID="RND-6_FAMILY-3055";Tend="1433";Tstart="1260";shortTE="F";uid="5a2c5a89-0d05-488a-802e-5ccaace56910"
CABPRJ010001426.1	RepeatMasker	LINE/I-Jockey	3919303	3919645	1917	-	.	ID="RND-5_FAMILY-558";Tend="2040";Tstart="1680";shortTE="F";uid="fc002af0-f60c-4bdd-ab02-a8ff39bce244"
CABPRJ010001426.1	RepeatMasker	DNA/hAT-Tip100	666859	667379	2975	-	.	ID="RND-5_FAMILY-4218";Tend="1423";Tstart="877";shortTE="F";uid="31a4afd3-8c40-42a3-a429-3136bbcd081c"
CABPRJ010001426.1	RepeatMasker	Unknown	1467079	1467206	706	-	.	ID="RND-6_FAMILY-5446";Tend="828";Tstart="703";shortTE="F";uid="60e6a3e0-ec79-4e07-9560-a19876189951"
CABPRJ010001426.1	RepeatMasker	Unknown	4225377	4225483	667	-	.	ID="RND-6_FAMILY-11785";Tend="1260";Tstart="1154";shortTE="F";uid="02a2bdf8-36a2-444f-8d27-02c1b534e691"
CABPRJ010001426.1	RepeatMasker	DNA/hAT-Tip100	4270193	4270589	1338	-	.	ID="RND-5_FAMILY-4652";Tend="1361";Tstart="922";shortTE="F";uid="1390b953-1cbb-404e-b05a-8306b255a8d7"
CABPRJ010001426.1	RepeatMasker	Retroposon?	2961440	2961626	788	-	.	ID="RND-4_FAMILY-241";Tend="1803";Tstart="1627";shortTE="F";uid="6615456a-1260-460b-919d-aa645f884e20"
CABPRJ010001426.1	RepeatMasker	Retroposon?	3375169	3375357	443	-	.	ID="RND-4_FAMILY-241";Tend="1811";Tstart="1632";shortTE="F";uid="22ca2ee9-c44d-4254-be59-c6cb7932085b"
CABPRJ010001426.1	RepeatMasker	DNA/hAT	1408767	1409054	1310	-	.	ID="RND-6_FAMILY-2017";Tend="1326";Tstart="992";shortTE="F";uid="dd97d5cd-66a1-48c7-9d36-d87e7e2ae3c7"
CABPRJ010001426.1	RepeatMasker	DNA/hAT-hAT19	2042894	2043088	431	-	.	ID="HAT-N7_AP";Tend="218";Tstart="3";shortTE="F";uid="fae2cfa6-8203-43e2-83c6-97f4d3e5b314"
CABPRJ010001426.1	RepeatMasker	DNA/hAT-Tip100	2024507	2024801	720	-	.	ID="RND-6_FAMILY-9406";Tend="1236";Tstart="972";shortTE="F";uid="e1275cd6-655b-4389-b798-d41d108de7de"
CABPRJ010001426.1	RepeatMasker	DNA/Ginger-1	2567225	2567381	809	-	.	ID="RND-6_FAMILY-4437";Tend="1253";Tstart="1096";shortTE="F";uid="484462e4-9f92-467e-a2a8-822d14c46a83"
CABPRJ010001426.1	RepeatMasker	DNA/hAT-hAT19	2420960	2421133	887	-	.	ID="RND-6_FAMILY-10967";Tend="1504";Tstart="1316";shortTE="F";uid="3a5cb4eb-a3cb-490c-8aa5-6403ecf1a1f9"
CABPRJ010001426.1	RepeatMasker	Retroposon?	2870891	2871014	423	-	.	ID="RND-4_FAMILY-241";Tend="1764";Tstart="1650";shortTE="F";uid="b0fb9196-08f5-46a4-a704-43af011ab9fc"
CABPRJ010001426.1	RepeatMasker	DNA/TcMar-Tigger	553739	553897	877	-	.	ID="RND-4_FAMILY-5218";Tend="1059";Tstart="919";shortTE="F";uid="d270772a-e2e3-48ce-ac7f-ddd134c96831"
CABPRJ010001426.1	RepeatMasker	LINE/CR1	4258808	4259494	2422	-	.	ID="RND-6_FAMILY-23475";Tend="1441";Tstart="755";shortTE="F";uid="c4a4543c-8e89-4238-802d-283f64961a80"
CABPRJ010001426.1	RepeatMasker	DNA/Ginger-1	1805344	1805455	409	-	.	ID="RND-4_FAMILY-145";Tend="1088";Tstart="990";shortTE="F";uid="77adc215-b532-4844-a6b3-9d8b1702aca1"
CABPRJ010001426.1	RepeatMasker	DNA/hAT-hAT19	4191851	4192298	1673	-	.	ID="RND-5_FAMILY-1359";Tend="1488";Tstart="950";shortTE="F";uid="a461a612-9267-4552-9926-8ab4c6707a3c"
CABPRJ010001426.1	RepeatMasker	DNA/hAT-Tip100	2924348	2924952	2019	-	.	ID="RND-6_FAMILY-5476";Tend="1929";Tstart="1321";shortTE="F";uid="43c0fe9c-3cb7-4b3e-a821-1c63f24395bb"
CABPRJ010001426.1	RepeatMasker	Retroposon?	2353267	2353618	1760	-	.	ID="RND-5_FAMILY-3149";Tend="1444";Tstart="1128";shortTE="F";uid="c924087e-19b2-4454-94c3-5baa8bbcc870"
CABPRJ010001426.1	RepeatMasker	RC/Helitron	2648987	2649310	1331	-	.	ID="RND-1_FAMILY-88";Tend="1660";Tstart="1329";shortTE="F";uid="373ef154-dfea-4764-8585-a41799f6285f"
CABPRJ010001426.1	RepeatMasker	Retroposon?	2527697	2527942	703	-	.	ID="RND-6_FAMILY-13139";Tend="1028";Tstart="779";shortTE="F";uid="5563936b-f6d3-4712-8706-57a163a159b3"
CABPRJ010001426.1	RepeatMasker	DNA	137930	138142	449	-	.	ID="dna4-2_ap";Tend="706";Tstart="491";shortTE="F";uid="d1be4544-e63d-4549-ac3b-533a089a7da5"
CABPRJ010001426.1	RepeatMasker	Retroposon?	546284	546595	1417	-	.	ID="RND-6_FAMILY-970";Tend="1806";Tstart="1488";shortTE="F";uid="43240270-0188-4665-88b4-fdbf8390a0f4"
CABPRJ010001426.1	RepeatMasker	Unknown	1987643	1987922	568	-	.	ID="RND-5_FAMILY-3692";TEgroup="ctg_1426%7CRND-5_FAMILY-3692%7C1";Tend="1632";Tstart="890";shortTE="F";uid="17b97c15-d81d-47a8-b348-7c308dab5683"
CABPRJ010001426.1	RepeatMasker	DNA/Ginger-1	970935	971194	553	-	.	ID="rnd-1_family-12";Tend="1103";Tstart="753";shortTE="F";uid="79e3ed51-0ddc-4db4-8bcf-e6667aa1ad95"
CABPRJ010001426.1	RepeatMasker	LINE/L2	2062919	2063120	425	-	.	ID="RND-6_FAMILY-6525";Tend="1094";Tstart="897";shortTE="F";uid="61e5a72a-4d5e-4bf7-9032-7dcf6a2601df"
CABPRJ010001426.1	RepeatMasker	Retroposon?	521076	521351	1407	-	.	ID="RND-5_FAMILY-8932";Tend="1184";Tstart="915";shortTE="F";uid="9d5c4764-64a9-44cc-9860-e65d84584574"
CABPRJ010001426.1	RepeatMasker	DNA/hAT-Charlie	29090	29534	2218	-	.	ID="RND-4_FAMILY-752";Tend="1403";Tstart="985";shortTE="F";uid="dee4b861-b186-4c0b-8ac0-dc1371ef437a"
CABPRJ010001426.1	RepeatMasker	Unknown	4266087	4266519	851	-	.	ID="RND-1_FAMILY-63";TEgroup="ctg_1426%7CRND-1_FAMILY-63%7C1";Tend="1623";Tstart="918";shortTE="F";uid="59c9d717-dea1-4836-9041-deb4b12ee0fc"
CABPRJ010001426.1	RepeatMasker	LINE/I-Jockey	3066354	3068136	12706	-	.	ID="RND-5_FAMILY-558";Tend="2046";Tstart="195";shortTE="F";uid="2c538c30-2574-4e8a-a9ac-392dd76bb888"
CABPRJ010001426.1	RepeatMasker	Retroposon?	3808176	3808614	2207	-	.	ID="RND-5_FAMILY-8932";Tend="1346";Tstart="925";shortTE="F";uid="f19d01d4-bd70-496c-a47a-2cb26f2b8f49"
CABPRJ010001426.1	RepeatMasker	Retroposon?	679848	680141	1010	-	.	ID="RND-1_FAMILY-35";Tend="1084";Tstart="809";shortTE="F";uid="10d8425d-7e52-4def-b39a-480ead108de0"
CABPRJ010001426.1	RepeatMasker	DNA/hAT-Tip100	3266644	3267090	2274	-	.	ID="RND-6_FAMILY-7682";Tend="1649";Tstart="1174";shortTE="F";uid="ca79b6c7-c35a-4c67-8882-1dd6f30f384a"
CABPRJ010001426.1	RepeatMasker	DNA/Kolobok-E	1378996	1379120	421	-	.	ID="RND-5_FAMILY-2381";Tend="1534";Tstart="1404";shortTE="F";uid="562737e9-c73c-462c-ae53-39355db89179"
CABPRJ010001426.1	RepeatMasker	Retroposon?	1236665	1236897	660	-	.	ID="RND-6_FAMILY-3029";Tend="1958";Tstart="1706";shortTE="F";uid="e2ff63f5-24fd-4237-823e-5a6ed52081bf"
CABPRJ010001426.1	RepeatMasker	DNA/TcMar-Tigger	3268124	3268344	612	-	.	ID="RND-6_FAMILY-159";Tend="2656";Tstart="2446";shortTE="F";uid="a8c19885-0163-4aa7-a755-b66271276fe7"
CABPRJ010001426.1	RepeatMasker	DNA	643244	643592	2382	-	.	ID="RND-5_FAMILY-85";Tend="1279";Tstart="931";shortTE="F";uid="3d8e16ba-6702-46bb-9888-7feda3a605a3"
CABPRJ010001426.1	RepeatMasker	Retroposon?	3829705	3829852	501	-	.	ID="RND-4_FAMILY-241";Tend="1796";Tstart="1655";shortTE="F";uid="bd3d601b-9e5b-4dfe-ac1a-4443c9f1a8dc"
CABPRJ010001426.1	RepeatMasker	RC/Helitron	1642759	1643144	2563	-	.	ID="RND-6_FAMILY-16447";Tend="1571";Tstart="1184";shortTE="F";uid="2479321b-6806-47e1-ba77-6588d86ed78b"
CABPRJ010001426.1	RepeatMasker	DNA/TcMar-Pogo	1027844	1027953	598	-	.	ID="RND-6_FAMILY-792";Tend="1030";Tstart="927";shortTE="F";uid="bf5690f7-619f-4dcc-ac3f-d362b4204d86"
CABPRJ010001426.1	RepeatMasker	DNA/TcMar-Tigger	907091	907657	2660	-	.	ID="RND-6_FAMILY-798";Tend="1332";Tstart="700";shortTE="F";uid="134da3b8-acb2-4eea-9820-171c0afc67cf"
CABPRJ010001426.1	RepeatMasker	RC/Helitron	3517263	3517527	1047	-	.	ID="RND-6_FAMILY-16447";Tend="1534";Tstart="1279";shortTE="F";uid="cfe966d9-7ac0-46de-80d9-02bdda8585f1"
CABPRJ010001426.1	RepeatMasker	DNA/hAT-hATx	42245	42423	513	-	.	ID="RND-6_FAMILY-20886";Tend="1633";Tstart="1469";shortTE="F";uid="f0e6de95-cbe8-423c-b24b-c8259fa01ead"
CABPRJ010001426.1	RepeatMasker	Unknown	2039558	2039758	1018	-	.	ID="RND-6_FAMILY-23275";Tend="1290";Tstart="1084";shortTE="F";uid="b0a3f4f4-c180-4559-bca4-45df035ee99d"
CABPRJ010001426.1	RepeatMasker	DNA/hAT-Tip100	2653844	2654004	579	-	.	ID="RND-6_FAMILY-7682";Tend="1651";Tstart="1478";shortTE="F";uid="b1c5768f-cece-4575-8c7b-8001a4c18a86"
CABPRJ010001426.1	RepeatMasker	Unknown	1409000	1409182	994	-	.	ID="RND-4_FAMILY-1439";Tend="1132";Tstart="930";shortTE="F";uid="a1a04d67-d27d-4e86-9c24-49faf00254a2"
CABPRJ010001426.1	RepeatMasker	DNA/hAT-hAT19	2608621	2608769	747	-	.	ID="DNA8-79_AP";Tend="141";Tstart="1";shortTE="F";uid="a474f94b-1689-4a9e-994f-92ecfaea48a5"
CABPRJ010001426.1	RepeatMasker	Retroposon?	2979192	2979423	714	-	.	ID="RND-1_FAMILY-3";Tend="2077";Tstart="1849";shortTE="F";uid="4758a0ed-9c5e-4b9a-8e5c-2af74fa619ed"
CABPRJ010001426.1	RepeatMasker	DNA/Ginger-1	5134	5278	652	-	.	ID="RND-6_FAMILY-406";Tend="1907";Tstart="1762";shortTE="F";uid="5becaa42-8911-4561-b41d-bb6dda08a1c5"
CABPRJ010001426.1	RepeatMasker	DNA/TcMar-Tc1	3850979	3851232	1825	-	.	ID="RND-6_FAMILY-11220";Tend="1083";Tstart="829";shortTE="F";uid="32b0a39e-92a8-4383-98bb-f79c54322b08"
CABPRJ010001426.1	RepeatMasker	DNA/Ginger-1	3850773	3850969	1311	-	.	ID="RND-1_FAMILY-12";Tend="1489";Tstart="1268";shortTE="F";uid="fc26acaf-26c9-44ff-9ca8-2c2107db73d6"
CABPRJ010001426.1	RepeatMasker	Unknown	2053307	2053732	2064	-	.	ID="RND-2_FAMILY-88";Tend="1623";Tstart="1198";shortTE="F";uid="ee9388c4-f23e-4ca3-ae2e-4def92379130"
CABPRJ010001426.1	RepeatMasker	Unknown	1058480	1058922	1703	-	.	ID="RND-5_FAMILY-2355";Tend="1375";Tstart="845";shortTE="F";uid="284565e1-6f0d-4351-a2a5-45999c874ab8"
CABPRJ010001426.1	RepeatMasker	DNA/Sola-1	1918494	1918853	2247	-	.	ID="RND-5_FAMILY-4974";Tend="1296";Tstart="931";shortTE="F";uid="6cc44769-7ac0-4110-b28d-45f4e68e53ef"
CABPRJ010001426.1	RepeatMasker	DNA/hAT-Tip100	2031301	2031540	1020	-	.	ID="RND-4_FAMILY-1424";Tend="1211";Tstart="985";shortTE="F";uid="5b944eae-7c43-4ba3-958d-05cc8e866e3c"
CABPRJ010001426.1	RepeatMasker	Unknown	3913550	3913660	684	-	.	ID="RND-5_FAMILY-860";Tend="1181";Tstart="1078";shortTE="F";uid="e1fab1b0-1e9f-4f0f-8e7e-c7f846d76bb9"
CABPRJ010001426.1	RepeatMasker	RC/Helitron	4204589	4204999	1322	-	.	ID="RND-6_FAMILY-1365";Tend="1148";Tstart="763";shortTE="F";uid="060bf661-fb9b-4775-9a54-6163f4ef55ba"
CABPRJ010001426.1	RepeatMasker	Unknown	2784442	2784622	719	-	.	ID="RND-5_FAMILY-1837";Tend="1367";Tstart="1175";shortTE="F";uid="137a69b9-d451-4836-8141-cce9abc9ca72"
CABPRJ010001426.1	RepeatMasker	Retroposon?	1378643	1378932	475	-	.	ID="RND-5_FAMILY-7401";Tend="1990";Tstart="1658";shortTE="F";uid="32afe453-e371-4aad-92b7-015d5f04bb06"
CABPRJ010001426.1	RepeatMasker	DNA/Kolobok-E	3840630	3840760	522	-	.	ID="RND-6_FAMILY-1882";Tend="214";Tstart="97";shortTE="F";uid="9cf9623b-7d11-4ee2-91cc-df21faa95cb4"
CABPRJ010001426.1	RepeatMasker	DNA/hAT-Tip100	647181	647444	1455	-	.	ID="RND-4_FAMILY-1424";Tend="1211";Tstart="952";shortTE="F";uid="99cb342d-9f76-46fb-812a-3754f26cd2d1"
CABPRJ010001426.1	RepeatMasker	Unknown	1241914	1242142	1163	-	.	ID="RND-6_FAMILY-31231";TEgroup="ctg_1426%7CRND-6_FAMILY-31231%7C2";Tend="1587";Tstart="914";shortTE="F";uid="f0397d44-0248-4e45-9e6f-bc65501f5b84"
CABPRJ010001426.1	RepeatMasker	DNA/hAT	2039398	2039553	479	-	.	ID="RND-4_FAMILY-312";Tend="1642";Tstart="1475";shortTE="F";uid="233d5dd2-c775-443f-9693-f401998b1ecc"
CABPRJ010001426.1	RepeatMasker	Retroposon?	2949921	2950095	516	-	.	ID="RND-6_FAMILY-970";Tend="1606";Tstart="1436";shortTE="F";uid="b9f1c6c8-13e6-4ee1-af5d-d2d863eb5a9a"
CABPRJ010001426.1	RepeatMasker	Unknown	1164170	1164451	670	-	.	ID="RND-6_FAMILY-23275";Tend="1199";Tstart="934";shortTE="F";uid="797fc65f-3a80-4989-beef-d090d7cb7c43"
CABPRJ010001426.1	RepeatMasker	RC/Helitron	2263058	2263208	730	-	.	ID="RND-4_FAMILY-261";Tend="1214";Tstart="1063";shortTE="F";uid="aba93e85-82fb-4118-b9e6-3923eeeb9ce1"
CABPRJ010001426.1	RepeatMasker	DNA/Ginger-1	3752655	3752932	479	-	.	ID="RND-6_FAMILY-5129";Tend="814";Tstart="508";shortTE="F";uid="7dde0073-4359-48b6-96fe-99f08554e9ae"
CABPRJ010001426.1	RepeatMasker	Unknown	3358117	3358254	648	-	.	ID="RND-4_FAMILY-2405";Tend="1474";Tstart="1332";shortTE="F";uid="5a69efaf-94c1-4116-9189-4cbcc985e9ad"
CABPRJ010001426.1	RepeatMasker	DNA/hAT	4283913	4284050	713	-	.	ID="RND-6_FAMILY-2017";Tend="1325";Tstart="1189";shortTE="F";uid="c4929948-edea-404d-96ed-c579ee521ce1"
CABPRJ010001426.1	RepeatMasker	Retroposon?	3711286	3711469	802	-	.	ID="RND-5_FAMILY-3149";Tend="1172";Tstart="958";shortTE="F";uid="fe46cf5d-0e21-47f3-8be3-8b4fecaff065"
CABPRJ010001426.1	RepeatMasker	DNA/Kolobok-E	1813589	1814174	3187	-	.	ID="RND-6_FAMILY-5146";Tend="1559";Tstart="916";shortTE="F";uid="1dc0fb1d-0d6b-4235-bae4-10bc976d4b56"
CABPRJ010001426.1	RepeatMasker	Unknown	2266455	2266743	954	-	.	ID="RND-6_FAMILY-11785";Tend="1591";Tstart="1307";shortTE="F";uid="d2b5654c-99b7-47f1-9cc5-dfb942bab7e3"
CABPRJ010001426.1	RepeatMasker	DNA/Ginger-1	885528	886375	816	-	.	ID="RND-5_FAMILY-5114";TEgroup="ctg_1426%7CRND-5_FAMILY-5114%7C1";Tend="1917";Tstart="837";shortTE="F";uid="cda5d35d-60dc-487f-baef-c2c2ebcc7958"
CABPRJ010001426.1	RepeatMasker	Unknown	3318796	3318958	502	-	.	ID="RND-5_FAMILY-10274";Tend="1120";Tstart="981";shortTE="F";uid="71483177-6407-4d0f-9e2c-4e73411eaace"
CABPRJ010001426.1	RepeatMasker	DNA/Ginger-1	4164479	4164778	412	-	.	ID="RND-5_FAMILY-95";Tend="1235";Tstart="922";shortTE="F";uid="56fedd2a-c743-4db4-a91b-2189edea8811"
CABPRJ010001426.1	RepeatMasker	Retroposon?	4226238	4226441	561	-	.	ID="RND-6_FAMILY-146";Tend="1729";Tstart="1517";shortTE="F";uid="a1e16e72-d6b1-4c9e-85cd-f87b6d61d22c"
CABPRJ010001426.1	RepeatMasker	Unknown	3325469	3325787	1630	-	.	ID="RND-6_FAMILY-23275";Tend="1280";Tstart="938";shortTE="F";uid="66497054-58d6-4d41-8105-520184086139"
CABPRJ010001426.1	RepeatMasker	DNA	1602048	1602344	448	-	.	ID="RND-5_FAMILY-85";Tend="1427";Tstart="1155";shortTE="F";uid="413729f5-2d0a-49e8-8629-3e8b9e0f249f"
CABPRJ010001426.1	RepeatMasker	DNA/Ginger-1	1941941	1942306	689	-	.	ID="RND-5_FAMILY-95";Tend="1274";Tstart="909";shortTE="F";uid="f8e19c6f-c8b7-4ef1-94d5-b16663caf12c"
CABPRJ010001426.1	RepeatMasker	Unknown	2868080	2868347	1542	-	.	ID="RND-6_FAMILY-68060";Tend="1193";Tstart="939";shortTE="F";uid="c0bc72ee-0371-4f44-9bc7-5290c6f3f510"
CABPRJ010001426.1	RepeatMasker	DNA/hAT-Charlie	1991425	1991573	560	-	.	ID="RND-5_FAMILY-2237";Tend="1055";Tstart="910";shortTE="F";uid="f6166f5d-24d5-42c5-8088-021aeb164d6d"
CABPRJ010001426.1	RepeatMasker	Unknown	1440916	1441147	989	-	.	ID="RND-6_FAMILY-5948";Tend="1083";Tstart="853";shortTE="F";uid="c7f1cd7b-c529-4641-9f89-bb27cc03bdac"
CABPRJ010001426.1	RepeatMasker	Retroposon?	543178	543367	511	-	.	ID="RND-1_FAMILY-193";Tend="1087";Tstart="901";shortTE="F";uid="250b1e9c-64aa-4a83-88e0-07cffac4a1ec"
CABPRJ010001426.1	RepeatMasker	DNA/Kolobok-E	2258674	2258803	409	-	.	ID="RND-6_FAMILY-5146";Tend="1549";Tstart="1410";shortTE="F";uid="bb961b06-f02d-4242-89ca-f2fc524e38bd"
CABPRJ010001426.1	RepeatMasker	DNA	393109	393240	617	-	.	ID="DNA-TTAA-1_AP";Tend="146";Tstart="12";shortTE="F";uid="3b84172e-48fc-4b35-9f0b-b5beae849c73"
CABPRJ010001426.1	RepeatMasker	Retroposon?	1066680	1066848	658	-	.	ID="RND-4_FAMILY-241";Tend="1810";Tstart="1654";shortTE="F";uid="7f181493-afa9-4edf-a6f9-4659dbe2566d"
CABPRJ010001426.1	RepeatMasker	Unknown	3564554	3564946	1469	-	.	ID="RND-6_FAMILY-6865";Tend="1443";Tstart="1054";shortTE="F";uid="1ee34173-2b23-48a0-816d-257bca9fa069"
CABPRJ010001426.1	RepeatMasker	Retroposon?	1389022	1389209	526	-	.	ID="RND-5_FAMILY-7470";Tend="1302";Tstart="1110";shortTE="F";uid="a7a9f5cc-990f-4834-995e-195c5eec4a1b"
CABPRJ010001426.1	RepeatMasker	DNA/Ginger-1	2226076	2226795	4255	-	.	ID="RND-6_FAMILY-263";Tend="1745";Tstart="968";shortTE="F";uid="eeed603d-2625-412b-95f0-64731a881640"
CABPRJ010001426.1	RepeatMasker	DNA/hAT-Tip100	3331845	3332260	2065	-	.	ID="RND-4_FAMILY-244";Tend="1371";Tstart="969";shortTE="F";uid="3dc21e88-321a-4316-8998-2b7db8183dff"
CABPRJ010001426.1	RepeatMasker	DNA/PIF-Spy	4011522	4011665	431	-	.	ID="ISL2EU-3N1_CFL";Tend="370";Tstart="225";shortTE="F";uid="8c812269-3ec4-462b-968a-d1ab616b5056"
CABPRJ010001426.1	RepeatMasker	Retroposon?	837105	837503	591	-	.	ID="RND-5_FAMILY-4854";TEgroup="ctg_1426%7CRND-5_FAMILY-4854%7C2";Tend="2834";Tstart="2622";shortTE="F";uid="0b557b2c-ac82-44dd-ae59-c048107c54d0"
CABPRJ010001426.1	RepeatMasker	DNA/Ginger-1	2162495	2162709	676	-	.	ID="RND-5_FAMILY-95";Tend="1184";Tstart="973";shortTE="F";uid="6a7b5f91-edf0-41f0-b809-485917498ae4"
CABPRJ010001426.1	RepeatMasker	Unknown	3563914	3564040	455	-	.	ID="RND-6_FAMILY-6865";Tend="1546";Tstart="1427";shortTE="F";uid="f6e20315-0bc7-46b7-bbc3-93eb940188bd"
CABPRJ010001426.1	RepeatMasker	DNA/Ginger-1	1545215	1545534	812	-	.	ID="RND-5_FAMILY-95";Tend="1483";Tstart="1124";shortTE="F";uid="1b8bbfea-e725-42b4-bc84-0bc7ccd8448f"
CABPRJ010001426.1	RepeatMasker	Retroposon?	4001397	4001541	486	-	.	ID="RND-4_FAMILY-241";Tend="1797";Tstart="1656";shortTE="F";uid="37632552-f96f-48f9-b61e-1f404f7760eb"
CABPRJ010001426.1	RepeatMasker	Unknown	3812710	3813117	2200	-	.	ID="RND-6_FAMILY-57368";Tend="1457";Tstart="1058";shortTE="F";uid="5b30c4d9-c8e3-4dd5-85f2-a72d161d1901"
CABPRJ010001426.1	RepeatMasker	DNA/hAT-hAT19	1739470	1739863	2154	-	.	ID="RND-6_FAMILY-28243";Tend="796";Tstart="399";shortTE="F";uid="247d949c-5b2d-42cd-8754-1f89e222b7da"
CABPRJ010001426.1	RepeatMasker	Unknown	3062081	3062745	1660	-	.	ID="RND-6_FAMILY-218";Tend="1293";Tstart="636";shortTE="F";uid="8e115516-4814-4663-ab56-282cf3a77ea4"
CABPRJ010001426.1	RepeatMasker	DNA/hAT-Charlie	1303096	1303328	1084	-	.	ID="RND-5_FAMILY-12784";Tend="1113";Tstart="894";shortTE="F";uid="c3a1ffb5-37b8-4772-bf7a-fc7ba49fffa6"
CABPRJ010001426.1	RepeatMasker	Unknown	3221256	3221760	2277	-	.	ID="RND-5_FAMILY-6566";Tend="1332";Tstart="861";shortTE="F";uid="94e61dfc-5f14-41d1-9ed9-2c3a2966c413"
CABPRJ010001426.1	RepeatMasker	DNA	1194649	1194788	775	-	.	ID="DNA4-11_AP";Tend="140";Tstart="1";shortTE="F";uid="56338c16-4324-4150-a0ac-b24754364b16"
CABPRJ010001426.1	RepeatMasker	Retroposon?	1512595	1512801	1037	-	.	ID="RND-5_FAMILY-8932";Tend="1143";Tstart="916";shortTE="F";uid="23a96846-254d-4fe5-8a71-b2b7ee587666"
CABPRJ010001426.1	RepeatMasker	LINE/CR1	3010065	3010179	448	-	.	ID="RND-5_FAMILY-3890";Tend="1327";Tstart="1214";shortTE="F";uid="5ec87856-46f0-4491-8b55-df1fc4388a44"
CABPRJ010001426.1	RepeatMasker	Unknown	1015624	1015914	1399	-	.	ID="RND-5_FAMILY-1594";Tend="1614";Tstart="1339";shortTE="F";uid="85b824a2-c031-492c-b99e-31e5be3a6263"
CABPRJ010001426.1	RepeatMasker	DNA/Ginger-1	794029	794311	806	-	.	ID="RND-5_FAMILY-95";Tend="1235";Tstart="920";shortTE="F";uid="7366bcb4-2580-4020-a4f4-136feee59842"
CABPRJ010001426.1	RepeatMasker	Retroposon?	3721313	3721985	581	-	.	ID="RND-4_FAMILY-241";Tend="1653";Tstart="912";shortTE="F";uid="62addd02-6e75-4474-82b2-ef0660b6d8cc"
CABPRJ010001426.1	RepeatMasker	DNA/hAT-hAT19	3092129	3092456	2138	-	.	ID="RND-1_FAMILY-216";Tend="1167";Tstart="851";shortTE="F";uid="8e6fe40e-9676-47a0-9d45-bbea181d99da"
CABPRJ010001426.1	RepeatMasker	DNA	3731448	3731609	670	-	.	ID="TTAA5_AP";Tend="428";Tstart="269";shortTE="F";uid="5ec1e0a2-c50a-4be5-ba32-f4c95e8478be"
CABPRJ010001426.1	RepeatMasker	LINE/Penelope	1191034	1191189	847	-	.	ID="RND-1_FAMILY-175";Tend="893";Tstart="736";shortTE="F";uid="3c19392c-975f-45cd-87a8-946dd4cc6bf7"
CABPRJ010001426.1	RepeatMasker	Unknown	3946434	3947240	3784	-	.	ID="RND-4_FAMILY-4488";Tend="1723";Tstart="921";shortTE="F";uid="db24eb56-89c8-4af3-af28-3a5b29623c5e"
CABPRJ010001426.1	RepeatMasker	DNA/Ginger-1	4224956	4225351	2535	-	.	ID="RND-4_FAMILY-311";Tend="1498";Tstart="1102";shortTE="F";uid="43a75699-b936-4c1f-98a4-b9df97c8cd16"
CABPRJ010001426.1	RepeatMasker	Unknown	1405907	1406154	973	-	.	ID="RND-5_FAMILY-14142";Tend="1255";Tstart="992";shortTE="F";uid="4a5e8ec6-d698-4906-91d2-777f12ce7fd9"
CABPRJ010001426.1	RepeatMasker	DNA	3135752	3135927	1076	-	.	ID="RND-6_FAMILY-5165";Tend="1697";Tstart="1531";shortTE="F";uid="cf7f7720-1d29-4542-bfb6-ef5681ecc5b1"
CABPRJ010001426.1	RepeatMasker	DNA/Ginger-1	2051263	2051822	3139	-	.	ID="RND-1_FAMILY-12";Tend="1499";Tstart="922";shortTE="F";uid="f53d9a5d-c1a7-4c6b-a0e4-382c9ad11cb2"
CABPRJ010001426.1	RepeatMasker	DNA/hAT-Charlie	4227796	4228019	818	-	.	ID="DNA8-55B_AP";Tend="186";Tstart="1";shortTE="F";uid="049410a8-6360-4165-9d9d-40477e481aa1"
CABPRJ010001426.1	RepeatMasker	DNA/hAT-Tip100	1303747	1304047	1874	-	.	ID="RND-6_FAMILY-9406";Tend="1563";Tstart="1266";shortTE="F";uid="5269f1b4-2eb9-422b-8ddf-4ff06ad4ec10"
CABPRJ010001426.1	RepeatMasker	Retroposon?	1964614	1965116	2633	-	.	ID="RND-5_FAMILY-3149";Tend="1446";Tstart="964";shortTE="F";uid="a26cdf41-e48b-46e8-889a-17e578a2529b"
CABPRJ010001426.1	RepeatMasker	DNA/hAT?	1398089	1398363	1911	-	.	ID="RND-5_FAMILY-5343";Tend="1862";Tstart="1592";shortTE="F";uid="53b2df96-301d-43e6-8a57-3219c6345649"
CABPRJ010001426.1	RepeatMasker	LINE/L2	459966	460079	407	-	.	ID="RND-6_FAMILY-9204";Tend="1789";Tstart="1673";shortTE="F";uid="923caf68-6db1-49d6-8e7c-fe41caece763"
CABPRJ010001426.1	RepeatMasker	Retroposon?	1357566	1358054	2276	-	.	ID="RND-5_FAMILY-3149";Tend="1445";Tstart="1011";shortTE="F";uid="5936cb43-fb8a-4012-b8a2-003e06f9993a"
CABPRJ010001426.1	RepeatMasker	DNA/hAT	4262946	4263174	444	-	.	ID="RND-6_FAMILY-7399";Tend="1568";Tstart="1317";shortTE="F";uid="3fb4041d-dace-459a-9a7e-2b911b6da892"
CABPRJ010001426.1	RepeatMasker	Unknown	2375075	2375627	2203	-	.	ID="RND-6_FAMILY-3236";Tend="1485";Tstart="914";shortTE="F";uid="038135af-afdf-4d16-8af3-512242af2292"
CABPRJ010001426.1	RepeatMasker	Unknown	2290727	2291142	2127	-	.	ID="RND-1_FAMILY-20";Tend="1656";Tstart="1199";shortTE="F";uid="382c14f3-bb23-42a6-9ccb-8921c5669910"
CABPRJ010001426.1	RepeatMasker	DNA	2705303	2705471	725	-	.	ID="RND-6_FAMILY-7932";Tend="1590";Tstart="1423";shortTE="F";uid="625a92f6-58e7-472e-a748-ce9abaaaaafb"
CABPRJ010001426.1	RepeatMasker	DNA	2560510	2560648	576	-	.	ID="RND-6_FAMILY-3139";Tend="1579";Tstart="1442";shortTE="F";uid="ab37e48f-d5a6-4fca-bbd9-fba9f97ae2cd"
CABPRJ010001426.1	RepeatMasker	Retroposon?	423288	423484	1356	-	.	ID="RND-6_FAMILY-13139";Tend="1474";Tstart="1282";shortTE="F";uid="bc36690b-0524-4e84-8de9-93fb955308a1"
CABPRJ010001426.1	RepeatMasker	Unknown	2402062	2402231	786	-	.	ID="RND-4_FAMILY-4488";Tend="1350";Tstart="1191";shortTE="F";uid="8c4e2063-682b-4799-91d0-4fdba2cb6ba3"
CABPRJ010001426.1	RepeatMasker	DNA/TcMar-m44	1193251	1193995	1049	-	.	ID="MARINER-3_AP";Tend="1440";Tstart="690";shortTE="F";uid="6128a83f-f9d1-4ed8-8bfc-269a5dad41ec"
CABPRJ010001426.1	RepeatMasker	DNA/TcMar-Pogo	1309577	1310312	2946	-	.	ID="RND-6_FAMILY-9403";Tend="1648";Tstart="968";shortTE="F";uid="7c7b3aef-049d-4ff7-9e64-1e66175f8549"
CABPRJ010001426.1	RepeatMasker	Unknown	2815823	2816061	789	-	.	ID="RND-1_FAMILY-90";Tend="1250";Tstart="951";shortTE="F";uid="c363931f-e2f2-46c7-8bea-b95b9efd23b6"
CABPRJ010001426.1	RepeatMasker	DNA/hAT	643117	643284	1050	-	.	ID="RND-6_FAMILY-2017";Tend="1149";Tstart="984";shortTE="F";uid="df54a268-9a60-4b72-85d5-acb43bc441bc"
CABPRJ010001426.1	RepeatMasker	DNA/hAT-Tip100	1783136	1783310	1149	-	.	ID="RND-3_FAMILY-853";Tend="1227";Tstart="1053";shortTE="F";uid="71658160-d1df-461a-8dd5-c9e13871921d"
CABPRJ010001426.1	RepeatMasker	DNA/Kolobok-E	4259519	4259732	1284	-	.	ID="RND-6_FAMILY-82";Tend="801";Tstart="563";shortTE="F";uid="a36a436e-a728-40a2-8353-b2832b4e2165"
CABPRJ010001426.1	RepeatMasker	DNA/MULE-NOF	1966099	1966623	2185	-	.	ID="RND-6_FAMILY-2499";Tend="1486";Tstart="949";shortTE="F";uid="49c25613-b9c0-408f-bd6d-bd9d262e1cf0"
CABPRJ010001426.1	RepeatMasker	Retroposon?	2033337	2033702	1856	-	.	ID="RND-5_FAMILY-3149";Tend="1439";Tstart="1054";shortTE="F";uid="d05991e4-13c9-407a-a7e2-63981c45ca46"
CABPRJ010001426.1	RepeatMasker	LINE/RTE-BovB	2248388	2248542	666	-	.	ID="RND-1_FAMILY-79";Tend="1787";Tstart="1610";shortTE="F";uid="3c40937d-4fc0-4d7a-a62c-e3049b82d41d"
CABPRJ010001426.1	RepeatMasker	Unknown	1668370	1668533	542	-	.	ID="RND-3_FAMILY-29";Tend="1209";Tstart="1019";shortTE="F";uid="47be60ac-1579-4a8e-9f00-24f1c0ece8e9"
CABPRJ010001426.1	RepeatMasker	DNA/hAT-Tip100	26728	26863	411	-	.	ID="RND-5_FAMILY-4511";Tend="1761";Tstart="1635";shortTE="F";uid="8ac9ee19-2d16-42d6-ae52-9834b923beff"
CABPRJ010001426.1	RepeatMasker	Unknown	414360	414561	1207	-	.	ID="RND-6_FAMILY-16928";Tend="1138";Tstart="942";shortTE="F";uid="bad2ecea-62da-4204-ab80-2be4bf28d066"
CABPRJ010001426.1	RepeatMasker	LINE/R1	840044	840184	597	-	.	ID="RND-6_FAMILY-16872";Tend="1729";Tstart="1597";shortTE="F";uid="01c562a8-31e7-4715-a7f7-7c68cd9d64a0"
CABPRJ010001426.1	RepeatMasker	DNA/Ginger-1	364850	365069	1155	-	.	ID="RND-5_FAMILY-5114";Tend="1962";Tstart="1748";shortTE="F";uid="fb3e549c-53d6-4d4d-b397-9e3dc74025b2"
CABPRJ010001426.1	RepeatMasker	Unknown	2597101	2597227	420	-	.	ID="RND-6_FAMILY-23275";Tend="1249";Tstart="1096";shortTE="F";uid="b9198cce-fe69-4d4c-9b18-3a29d734936a"
CABPRJ010001426.1	RepeatMasker	Retroposon?	1147812	1147989	442	-	.	ID="RND-6_FAMILY-3029";Tend="1886";Tstart="1713";shortTE="F";uid="bd2341ca-695e-4ced-b64c-7674d57032ef"
CABPRJ010001426.1	RepeatMasker	Unknown	1881239	1881562	641	-	.	ID="RND-5_FAMILY-1581";Tend="1294";Tstart="996";shortTE="F";uid="16b8a187-604c-44b3-9472-686d6629335a"
CABPRJ010001426.1	RepeatMasker	RC/Helitron	2750603	2750863	1191	-	.	ID="RND-4_FAMILY-3214";Tend="1363";Tstart="1101";shortTE="F";uid="5882acc9-677c-483d-a3c5-53ed9bb476ab"
CABPRJ010001426.1	RepeatMasker	DNA/Ginger-1	4289425	4289611	465	-	.	ID="RND-4_FAMILY-145";Tend="1222";Tstart="1042";shortTE="F";uid="ca2410a4-f114-4145-86b9-2755ce5884f5"
CABPRJ010001426.1	RepeatMasker	Retroposon?	4224740	4224943	1209	-	.	ID="RND-5_FAMILY-3149";Tend="1329";Tstart="1129";shortTE="F";uid="96feec7d-fd02-4aaf-b0cf-3037cc2668ca"
CABPRJ010001426.1	RepeatMasker	Unknown	3941039	3941381	599	-	.	ID="RND-6_FAMILY-24440";TEgroup="ctg_1426%7CRND-6_FAMILY-24440%7C1";Tend="1021";Tstart="806";shortTE="F";uid="4f6d61a9-9cfa-45eb-96c2-4662873e5718"
CABPRJ010001426.1	RepeatMasker	Retroposon?	371420	371843	2495	-	.	ID="RND-5_FAMILY-8932";Tend="1341";Tstart="920";shortTE="F";uid="71ebf345-970b-4e48-9621-2e7af0d1057b"
CABPRJ010001426.1	RepeatMasker	Unknown	919115	919241	454	-	.	ID="RND-5_FAMILY-12681";Tend="1440";Tstart="1329";shortTE="F";uid="3212bc7b-34b9-41ee-a591-200dd0190720"
CABPRJ010001426.1	RepeatMasker	Unknown	1248776	1248891	679	-	.	ID="RND-6_FAMILY-23275";Tend="1121";Tstart="1004";shortTE="F";uid="cdf9fa02-bcf1-414e-ad25-4bc260acc76d"
CABPRJ010001426.1	RepeatMasker	DNA/Ginger-1	4111684	4112050	2327	-	.	ID="RND-4_FAMILY-237";Tend="1350";Tstart="958";shortTE="F";uid="1f29d4de-aecd-4373-9d69-e6a688befcde"
CABPRJ010001426.1	RepeatMasker	RC/Helitron	1810223	1810584	1818	-	.	ID="HELITRON-N2_DBP";Tend="1616";Tstart="1246";shortTE="F";uid="07620a5a-c746-418f-bb32-677a97a18f9c"
CABPRJ010001426.1	RepeatMasker	RC/Helitron	1208942	1209115	417	-	.	ID="RND-5_FAMILY-5861";Tend="1158";Tstart="963";shortTE="F";uid="e3bc0d39-c1f0-48b4-89d5-2ac8578787a4"
CABPRJ010001426.1	RepeatMasker	LINE/CR1	475793	476813	2060	-	.	ID="RND-5_FAMILY-5947";Tend="1531";Tstart="528";shortTE="F";uid="5bbb79c9-ab8d-4b4a-80db-25d9c7849db7"
CABPRJ010001426.1	RepeatMasker	DNA/hAT	4069820	4070053	1373	-	.	ID="RND-4_FAMILY-312";Tend="1686";Tstart="1450";shortTE="F";uid="f8306cbb-c365-4a68-b0d1-899927b8017d"
CABPRJ010001426.1	RepeatMasker	DNA	1230209	1230326	510	-	.	ID="RND-6_FAMILY-7932";Tend="1618";Tstart="1504";shortTE="F";uid="0eb57382-ff85-444a-a006-ed1b7be5932b"
CABPRJ010001426.1	RepeatMasker	DNA/hAT	3693126	3693285	479	-	.	ID="RND-6_FAMILY-2017";Tend="1177";Tstart="1042";shortTE="F";uid="30434f31-d78c-4123-821d-c035064d92bb"
CABPRJ010001426.1	RepeatMasker	DNA/Ginger-1	1315597	1316181	1430	-	.	ID="rnd-5_family-95";Tend="1895";Tstart="927";shortTE="F";uid="152a62cd-fb4f-4cc9-9dc8-816774dbdb03"
CABPRJ010001426.1	RepeatMasker	DNA/hAT-Tip100	4285603	4286230	2508	-	.	ID="RND-6_FAMILY-9406";Tend="1580";Tstart="945";shortTE="F";uid="2600f3ac-c01d-436f-9e58-7b7cdbba8b69"
CABPRJ010001426.1	RepeatMasker	DNA/MULE-MuDR	1215446	1215996	3179	-	.	ID="RND-6_FAMILY-11889";Tend="1342";Tstart="804";shortTE="F";uid="7d03a336-4642-4caa-8d56-2727d7426a77"
CABPRJ010001426.1	RepeatMasker	Unknown	2263278	2263491	1452	-	.	ID="RND-5_FAMILY-4292";Tend="1164";Tstart="951";shortTE="F";uid="dcd736b4-ca81-42a2-81b6-21b760f30886"
CABPRJ010001426.1	RepeatMasker	LINE/I-Jockey	3241303	3241820	945	-	.	ID="RND-5_FAMILY-11313";Tend="1224";Tstart="781";shortTE="F";uid="e6b2dff7-e96e-497e-a8c5-2f7087dd579f"
CABPRJ010001426.1	RepeatMasker	Retroposon?	2957143	2957279	460	-	.	ID="RND-1_FAMILY-35";Tend="2027";Tstart="1896";shortTE="F";uid="63e73723-ea0d-4fdb-99a4-049bdb563c6a"
CABPRJ010001426.1	RepeatMasker	DNA	3785477	3785625	432	-	.	ID="DNA-TTAA-1_AP";Tend="423";Tstart="281";shortTE="F";uid="c79d9a87-3854-4bb3-91d0-a50086d7449c"
CABPRJ010001426.1	RepeatMasker	Retroposon?	1429009	1429461	449	-	.	ID="RND-1_FAMILY-1";TEgroup="ctg_1426%7CRND-1_FAMILY-1%7C1";Tend="1368";Tstart="942";shortTE="F";uid="4a14f3ff-67f2-46c2-9a54-f270d9380dae"
CABPRJ010001426.1	RepeatMasker	DNA/Ginger-1	2889005	2889570	3000	-	.	ID="rnd-6_family-263";Tend="1848";Tstart="977";shortTE="F";uid="6d4efc9d-e297-472b-ad28-4b80052b2613"
CABPRJ010001426.1	RepeatMasker	LINE/R1	2248548	2248814	1207	-	.	ID="RND-6_FAMILY-16872";Tend="1106";Tstart="851";shortTE="F";uid="c1a61897-cd9c-4118-9c36-5fde8f3b6572"
CABPRJ010001426.1	RepeatMasker	LINE/R1	1080364	1080612	809	-	.	ID="RND-5_FAMILY-5507";Tend="1554";Tstart="1311";shortTE="F";uid="d6dc4724-48d2-4a54-b24f-1377b9e93ed8"
CABPRJ010001426.1	RepeatMasker	Unknown	3889602	3889774	724	-	.	ID="RND-5_FAMILY-1711";Tend="1507";Tstart="1346";shortTE="F";uid="8ebf4437-234b-41d9-8903-7948ef0a045d"
CABPRJ010001426.1	RepeatMasker	DNA/Ginger-1	1745897	1746136	819	-	.	ID="RND-6_FAMILY-975";Tend="1223";Tstart="992";shortTE="F";uid="331bf5d6-2a3b-4e82-a1f4-c6e7a96ff65a"
CABPRJ010001426.1	RepeatMasker	DNA/Kolobok-E	4281646	4282062	1897	-	.	ID="RND-6_FAMILY-13202";Tend="1403";Tstart="950";shortTE="F";uid="67e795b6-6469-42f1-8519-90b5057a0761"
CABPRJ010001426.1	RepeatMasker	DNA/hAT-Charlie	2063279	2063482	860	-	.	ID="DNA8-55B_AP";Tend="186";Tstart="2";shortTE="F";uid="da1aa4d4-1d9a-43b3-9eb2-c1090156a3bc"
CABPRJ010001426.1	RepeatMasker	RC/Helitron	2156879	2157299	888	-	.	ID="RND-5_FAMILY-5861";TEgroup="ctg_1426%7CRND-5_FAMILY-5861%7C6";Tend="1153";Tstart="835";shortTE="F";uid="1d2e6e5a-10af-4f3b-b2fa-c13aae752a7c"
CABPRJ010001426.1	RepeatMasker	Retroposon?	2267016	2267406	1254	-	.	ID="RND-5_FAMILY-8932";Tend="1346";Tstart="931";shortTE="F";uid="9aa8bbe1-1fba-4505-af8a-97d17b22363a"
CABPRJ010001426.1	RepeatMasker	Unknown	1529244	1529494	584	-	.	ID="RND-6_FAMILY-5948";Tend="1082";Tstart="853";shortTE="F";uid="481e764d-b6b0-470b-b0c3-751b90618ad6"
CABPRJ010001426.1	RepeatMasker	DNA/hAT-hATm	1152927	1153292	462	-	.	ID="HAT-4C_AP";Tend="374";Tstart="24";shortTE="F";uid="872d63e0-4ec3-40cb-9fea-c74a86b33208"
CABPRJ010001426.1	RepeatMasker	DNA/Ginger-1	69442	69723	435	-	.	ID="RND-5_FAMILY-95";Tend="1274";Tstart="1006";shortTE="F";uid="bcf57a9c-cbd4-4552-81bd-3dcd5f426f1c"
CABPRJ010001426.1	RepeatMasker	DNA/Ginger-1	242200	242767	3692	-	.	ID="RND-1_FAMILY-12";Tend="1492";Tstart="927";shortTE="F";uid="a566d0d1-7ae5-4dc4-96d6-23345dbb3069"
CABPRJ010001426.1	RepeatMasker	Unknown	712788	713106	1883	-	.	ID="RND-4_FAMILY-524";Tend="1254";Tstart="965";shortTE="F";uid="b0d6b153-5e78-45ab-94ab-08b83eab128d"
CABPRJ010001426.1	RepeatMasker	DNA/MULE-MuDR	3653443	3653573	436	-	.	ID="MUDR11X_AP";Tend="2146";Tstart="2024";shortTE="F";uid="8caf2c9b-8573-4b94-a453-cf25905e046c"
CABPRJ010001426.1	RepeatMasker	DNA/hAT-Tip100	466787	467195	2403	-	.	ID="RND-5_FAMILY-9334";Tend="1346";Tstart="941";shortTE="F";uid="e4d897f2-4ee3-495e-bd78-2633297c14e2"
CABPRJ010001426.1	RepeatMasker	LINE/Penelope	4148079	4148252	744	-	.	ID="RND-1_FAMILY-175";Tend="882";Tstart="687";shortTE="F";uid="a0d42677-4443-485e-b337-c5dadcb6c5ac"
CABPRJ010001426.1	RepeatMasker	Unknown	2062165	2062839	3788	-	.	ID="RND-5_FAMILY-16113";Tend="1574";Tstart="871";shortTE="F";uid="9bf4bfdd-ee90-4d33-9e14-c4bd304c900e"
CABPRJ010001426.1	RepeatMasker	DNA/Ginger-1	2357386	2357922	1050	-	.	ID="RND-5_FAMILY-95";TEgroup="ctg_1426%7CRND-5_FAMILY-95%7C7";Tend="1704";Tstart="1014";shortTE="F";uid="7aa429a8-db47-458f-9ac7-2f956b3e6aee"
CABPRJ010001426.1	RepeatMasker	DNA	1947644	1948074	2216	-	.	ID="RND-6_FAMILY-12379";Tend="1346";Tstart="919";shortTE="F";uid="a45757c0-6434-4c09-8ccb-5b33b70133fb"
CABPRJ010001426.1	RepeatMasker	DNA/Ginger-1	2920830	2921538	776	-	.	ID="RND-5_FAMILY-95";Tend="1671";Tstart="923";shortTE="F";uid="cb3bcb91-10a3-4716-998b-254903681ecc"
CABPRJ010001426.1	RepeatMasker	DNA/Ginger-1	3811113	3811308	486	-	.	ID="RND-5_FAMILY-391";Tend="1601";Tstart="1414";shortTE="F";uid="82b0dbd0-a743-435c-968e-2519dadfd64b"
CABPRJ010001426.1	RepeatMasker	DNA/Ginger-1	3902187	3902515	665	-	.	ID="RND-5_FAMILY-95";Tend="1255";Tstart="922";shortTE="F";uid="4148fe0c-bb89-41c1-a87c-03c43531dc4b"
CABPRJ010001426.1	RepeatMasker	DNA/Ginger-1	3510602	3511048	1839	-	.	ID="rnd-6_family-263";Tend="1303";Tstart="920";shortTE="F";uid="707c5886-5ce9-4596-b5bf-0896bfaaa59d"
CABPRJ010001426.1	RepeatMasker	DNA/hAT-Tip100	204844	205003	633	-	.	ID="RND-5_FAMILY-2397";Tend="1103";Tstart="946";shortTE="F";uid="72e72829-9d5e-4e24-9764-c331fae7da09"
CABPRJ010001426.1	RepeatMasker	DNA/hAT-hAT19	3058280	3058694	697	-	.	ID="RND-5_FAMILY-1359";TEgroup="ctg_1426%7CRND-5_FAMILY-1359%7C1";Tend="1476";Tstart="944";shortTE="F";uid="c6a9d88a-052f-4e36-8d1f-0e0b4b9999e1"
CABPRJ010001426.1	RepeatMasker	Retroposon?	1839418	1839611	540	-	.	ID="RND-6_FAMILY-3029";Tend="972";Tstart="775";shortTE="F";uid="4e60df61-33fe-4ba0-be24-91c9d5d8ed29"
CABPRJ010001426.1	RepeatMasker	Retroposon?	2621904	2622259	2010	-	.	ID="RND-5_FAMILY-3149";Tend="1367";Tstart="970";shortTE="F";uid="3b5149a8-3f9f-4f09-a275-ede69cc6f2d0"
CABPRJ010001426.1	RepeatMasker	DNA	4060719	4060848	449	-	.	ID="RND-5_FAMILY-85";Tend="1453";Tstart="1329";shortTE="F";uid="005b7631-b4d9-4121-b277-1d855a120483"
CABPRJ010001426.1	RepeatMasker	Unknown	716958	717914	2103	-	.	ID="RND-5_FAMILY-9789";Tend="1668";Tstart="689";shortTE="F";uid="e2617f5c-383b-461f-83aa-9fe664b6bd2c"
CABPRJ010001426.1	RepeatMasker	DNA/hAT-Blackjack	1444868	1445434	2999	-	.	ID="RND-6_FAMILY-3707";Tend="1499";Tstart="974";shortTE="F";uid="7087efc5-64ea-4cee-9ad7-b390fed8c8b2"
CABPRJ010001426.1	RepeatMasker	DNA/Ginger-1	698940	699634	1005	-	.	ID="RND-2_FAMILY-26";Tend="1686";Tstart="996";shortTE="F";uid="f3971119-bd9d-4748-9ccf-19de4114c3ef"
CABPRJ010001426.1	RepeatMasker	Retroposon?	1487460	1488552	5121	-	.	ID="RND-4_FAMILY-241";Tend="1793";Tstart="631";shortTE="F";uid="69b027a5-68f4-4b94-ae44-327db1a53fb6"
CABPRJ010001426.1	RepeatMasker	Unknown	3048661	3048939	493	-	.	ID="RND-6_FAMILY-6304";Tend="944";Tstart="646";shortTE="F";uid="86092163-bfb4-4f1b-a51f-4730e5b56e00"
CABPRJ010001426.1	RepeatMasker	Unknown	3054274	3054382	781	-	.	ID="RND-4_FAMILY-1421";Tend="1072";Tstart="964";shortTE="F";uid="7a108dac-d8fb-4261-b537-7c107c773002"
CABPRJ010001426.1	RepeatMasker	Unknown	1307214	1307326	448	-	.	ID="RND-1_FAMILY-98";Tend="1674";Tstart="1564";shortTE="F";uid="74149697-3a2c-4e63-8be7-ddf2ad0ce144"
CABPRJ010001426.1	RepeatMasker	DNA/Ginger-1	1855276	1855867	3101	-	.	ID="rnd-1_family-12";Tend="1713";Tstart="905";shortTE="F";uid="3663c09b-b5f6-4d0e-b1db-517b5a6fc5da"
CABPRJ010001426.1	RepeatMasker	Retroposon?	3854100	3854326	564	-	.	ID="RND-5_FAMILY-7401";Tend="1992";Tstart="1778";shortTE="F";uid="a33189ae-08ff-409d-ae3a-307900f4b028"
CABPRJ010001426.1	RepeatMasker	Unknown	4060226	4060529	482	-	.	ID="RND-4_FAMILY-3145";Tend="1300";Tstart="993";shortTE="F";uid="4023db26-13e9-4130-86e2-d081ddfca3e2"
CABPRJ010001426.1	RepeatMasker	RC/Helitron	2036106	2036357	408	-	.	ID="RND-4_FAMILY-261";Tend="1262";Tstart="1002";shortTE="F";uid="2245b5a1-257a-4980-ab58-56ad173199f8"
CABPRJ010001426.1	RepeatMasker	DNA/hAT-hAT19	773217	773578	951	-	.	ID="HAT-N7_AP";Tend="364";Tstart="1";shortTE="F";uid="c899f8f6-de4b-4d89-85b4-7b60a159b90e"
CABPRJ010001426.1	RepeatMasker	DNA	865942	866130	416	-	.	ID="TTAA2D_AP";Tend="252";Tstart="54";shortTE="F";uid="05986888-f834-4ad1-a370-aec449202857"
CABPRJ010001426.1	RepeatMasker	Retroposon?	2696763	2696986	531	-	.	ID="RND-6_FAMILY-408";Tend="1711";Tstart="1483";shortTE="F";uid="75840dbd-cd73-49ce-829f-7dcfa66c22f7"
CABPRJ010001426.1	RepeatMasker	LINE/Penelope	4770	4900	634	-	.	ID="RND-5_FAMILY-640";Tend="980";Tstart="848";shortTE="F";uid="da29f252-82dc-4f96-a77d-c7a10f1cafd8"
CABPRJ010001426.1	RepeatMasker	Unknown	623218	623395	452	-	.	ID="RND-5_FAMILY-3609";Tend="1240";Tstart="1086";shortTE="F";uid="7e693b2b-6ad5-4821-bf78-a376f083d3f6"
CABPRJ010001426.1	RepeatMasker	DNA/hAT-Tip100	2943363	2943665	681	-	.	ID="RND-3_FAMILY-853";Tend="1222";Tstart="946";shortTE="F";uid="c684bfc6-6024-457e-98e0-62cdb3a2a16e"
CABPRJ010001426.1	RepeatMasker	DNA/hAT-Tip100	3477767	3477906	406	-	.	ID="RND-6_FAMILY-9406";Tend="1104";Tstart="973";shortTE="F";uid="e7fcfe8a-cbdb-467a-bbec-5d78c1bb3ef0"
CABPRJ010001426.1	RepeatMasker	DNA/hAT	2570221	2570725	2160	-	.	ID="RND-6_FAMILY-10937";Tend="1244";Tstart="739";shortTE="F";uid="b0272d38-b4e0-4d06-abea-c0bd4f14380c"
CABPRJ010001426.1	RepeatMasker	Retroposon?	2542020	2542316	1191	-	.	ID="RND-1_FAMILY-35";Tend="1431";Tstart="1134";shortTE="F";uid="26a320b0-7b36-4bdb-ba05-9f2df1a63d04"
CABPRJ010001426.1	RepeatMasker	RC/Helitron	2760782	2761007	1064	-	.	ID="RND-6_FAMILY-16447";Tend="1551";Tstart="1338";shortTE="F";uid="ebd70b09-e702-41b6-9a4e-d785fd654a01"
CABPRJ010001426.1	RepeatMasker	DNA/hAT-hAT19	4040565	4040785	964	-	.	ID="RND-5_FAMILY-4782";Tend="1224";Tstart="998";shortTE="F";uid="536be1fd-46ba-4f89-a4fc-e4f54eb8266b"
CABPRJ010001426.1	RepeatMasker	Retroposon?	4105247	4105578	1458	-	.	ID="RND-6_FAMILY-13139";Tend="1487";Tstart="1132";shortTE="F";uid="07c7883f-0ef0-46aa-851c-22bc2f1d3ec0"
CABPRJ010001426.1	RepeatMasker	Retroposon?	3682581	3682995	1382	-	.	ID="RND-5_FAMILY-3149";Tend="1405";Tstart="971";shortTE="F";uid="0079182d-6d7c-496a-915c-2c4bcab0fb97"
CABPRJ010001426.1	RepeatMasker	DNA/MULE-MuDR	3702058	3702427	2169	-	.	ID="RND-6_FAMILY-13359";Tend="1216";Tstart="851";shortTE="F";uid="3fcf17d5-1260-4b71-b58a-33bc11f1105e"
CABPRJ010001426.1	RepeatMasker	DNA/Ginger-1	2871268	2871641	655	-	.	ID="RND-5_FAMILY-95";Tend="1290";Tstart="919";shortTE="F";uid="6a38334d-c383-4180-a2f9-1e6f1346a19d"
CABPRJ010001426.1	RepeatMasker	Retroposon?	2288461	2288588	453	-	.	ID="RND-4_FAMILY-241";Tend="1797";Tstart="1681";shortTE="F";uid="db57f177-5696-4809-8eaf-178c0c252cdf"
CABPRJ010001426.1	RepeatMasker	DNA/Ginger-1	4253827	4253969	663	-	.	ID="RND-6_FAMILY-975";Tend="1224";Tstart="1079";shortTE="F";uid="872240b7-9f5f-4fa6-a4b4-5c0950516a29"
CABPRJ010001426.1	RepeatMasker	Unknown	1191642	1192055	2620	-	.	ID="RND-6_FAMILY-23275";Tend="1356";Tstart="936";shortTE="F";uid="fe09754b-d1ff-43e5-928d-42d34ed950d7"
CABPRJ010001426.1	RepeatMasker	DNA	1451719	1452083	794	-	.	ID="TTAA2B_AP";Tend="408";Tstart="5";shortTE="F";uid="0f114430-6cdf-4165-9972-e5a3e38f7180"
CABPRJ010001426.1	RepeatMasker	Unknown	3664906	3665387	1638	-	.	ID="RND-5_FAMILY-3668";Tend="1367";Tstart="954";shortTE="F";uid="60c1aa15-80ce-4418-b525-9b6bff11d7fe"
CABPRJ010001426.1	RepeatMasker	Retroposon	1020136	1020296	449	-	.	ID="RND-5_FAMILY-863";Tend="1639";Tstart="1482";shortTE="F";uid="9b6bc71e-3bf5-4105-bb00-fc88dd783797"
CABPRJ010001426.1	RepeatMasker	Retroposon?	751383	751856	2863	-	.	ID="RND-1_FAMILY-3";Tend="1535";Tstart="1060";shortTE="F";uid="2d1ca04a-cef0-419f-aed8-0b642b876ce1"
CABPRJ010001426.1	RepeatMasker	RC/Helitron	1558315	1558587	508	-	.	ID="RND-4_FAMILY-3214";Tend="986";Tstart="716";shortTE="F";uid="44895b8b-beaa-4b58-89a0-00afad947686"
CABPRJ010001426.1	RepeatMasker	DNA/Ginger-1	3020042	3020468	1164	-	.	ID="rnd-5_family-95";Tend="1285";Tstart="863";shortTE="F";uid="3cc6f555-aff9-47ab-9e90-7aaf273100f1"
CABPRJ010001426.1	RepeatMasker	DNA/hAT-Tip100	4231652	4232007	2411	-	.	ID="RND-6_FAMILY-9406";Tend="1299";Tstart="945";shortTE="F";uid="ebf04ff5-c026-484d-996f-118620dc0bd0"
CABPRJ010001426.1	RepeatMasker	RC/Helitron	805184	805481	1030	-	.	ID="RND-4_FAMILY-261";Tend="1286";Tstart="967";shortTE="F";uid="60369d21-60c6-4716-9a54-953ea567d3a7"
CABPRJ010001426.1	RepeatMasker	Retroposon?	581370	581625	636	-	.	ID="RND-5_FAMILY-4854";Tend="353";Tstart="76";shortTE="F";uid="f846ff5a-d822-4b8b-9dfe-6513a10e12c1"
CABPRJ010001426.1	RepeatMasker	Retroposon?	2970923	2971028	4178	-	.	ID="RND-1_FAMILY-1";Tend="1788";Tstart="896";shortTE="F";uid="0a040303-c09b-4a88-bac9-8449d96cf1ae"
CABPRJ010001426.1	RepeatMasker	Unknown	1439667	1439831	499	-	.	ID="RND-6_FAMILY-5446";Tend="1519";Tstart="1367";shortTE="F";uid="64294f3e-3b04-4643-8c56-7d8a2f66a459"
CABPRJ010001426.1	RepeatMasker	DNA/Ginger-1	2542904	2544495	7895	-	.	ID="RND-6_FAMILY-4094";Tend="2426";Tstart="851";shortTE="F";uid="db12d2c3-2575-4bcc-a365-c4a67afd3a2e"
CABPRJ010001426.1	RepeatMasker	DNA/hAT-hATm	2814358	2815090	3547	-	.	ID="RND-6_FAMILY-8337";Tend="1674";Tstart="940";shortTE="F";uid="0f03af20-3d6a-4376-bebc-95fe06bb7eb1"
CABPRJ010001426.1	RepeatMasker	DNA	1301935	1302199	1031	-	.	ID="RND-6_FAMILY-7932";Tend="1721";Tstart="1463";shortTE="F";uid="6a102cf7-c88b-49c4-837e-1a78da7f766b"
CABPRJ010001426.1	RepeatMasker	DNA/hAT-Tip100	794569	795220	4270	-	.	ID="RND-6_FAMILY-9406";Tend="1614";Tstart="945";shortTE="F";uid="5439e93e-beb8-42a5-b723-faa3aa1dbd66"
CABPRJ010001426.1	RepeatMasker	Unknown	3928247	3928552	932	-	.	ID="RND-6_FAMILY-23275";Tend="1262";Tstart="981";shortTE="F";uid="713e514d-490a-43e6-975c-994e69978dd3"
CABPRJ010001426.1	RepeatMasker	DNA	510677	511001	437	-	.	ID="RND-5_FAMILY-2609";Tend="1451";Tstart="1076";shortTE="F";uid="0f4f39a8-ea50-45d7-b061-889c94f6fbcc"
CABPRJ010001427.1	RepeatMasker	Retroposon?	796483	796703	1424	+	.	ID="RND-5_FAMILY-3149";Tend="1445";Tstart="1225";shortTE="F";uid="a76ee90a-d6a1-4ab7-8e4b-878aa70232ca"
CABPRJ010001427.1	RepeatMasker	DNA/hAT-Tip100	2585987	2586214	757	+	.	ID="RND-6_FAMILY-9406";Tend="1650";Tstart="1423";shortTE="F";uid="db856b8e-5e70-4a52-9f45-62579f20d620"
CABPRJ010001427.1	RepeatMasker	DNA	2495309	2495514	661	+	.	ID="TTAA2B_AP";Tend="426";Tstart="213";shortTE="F";uid="64c21671-f14e-4b9f-9aa4-5d5f27df461a"
CABPRJ010001427.1	RepeatMasker	Unknown	2418431	2418574	557	+	.	ID="RND-6_FAMILY-23275";Tend="1207";Tstart="1056";shortTE="F";uid="34c0da5a-169c-4224-a79e-38160f1844f8"
CABPRJ010001427.1	RepeatMasker	Unknown	1268036	1268467	1951	+	.	ID="RND-6_FAMILY-3950";Tend="1975";Tstart="1539";shortTE="F";uid="08f990ca-ce52-49a5-84d3-cf70c2864b83"
CABPRJ010001427.1	RepeatMasker	LINE/R1	2075997	2076100	413	+	.	ID="RND-6_FAMILY-16872";Tend="786";Tstart="682";shortTE="F";uid="f861af48-e1fc-4670-8bcc-0d848343269d"
CABPRJ010001427.1	RepeatMasker	Retroposon?	2213531	2213797	524	+	.	ID="RND-5_FAMILY-8932";Tend="1413";Tstart="1101";shortTE="F";uid="5abcc4e9-8d6f-41cf-9301-6cdcc71cd2b3"
CABPRJ010001427.1	RepeatMasker	DNA/hAT-Charlie	1184029	1184166	496	+	.	ID="RND-6_FAMILY-1244";Tend="1165";Tstart="1029";shortTE="F";uid="37e980e8-3a46-4ef9-b303-ee1e8d691db8"
CABPRJ010001427.1	RepeatMasker	Unknown	1342777	1342983	580	+	.	ID="RND-6_FAMILY-4184";Tend="986";Tstart="809";shortTE="F";uid="d2e4d448-eda9-472e-a3fd-752d79856f4d"
CABPRJ010001427.1	RepeatMasker	Unknown	1584422	1584581	420	+	.	ID="RND-6_FAMILY-11833";Tend="1389";Tstart="1220";shortTE="F";uid="6d2edbee-4f14-4f8c-900e-51a2a7902b9c"
CABPRJ010001427.1	RepeatMasker	DNA/hAT	627701	628018	1361	+	.	ID="RND-6_FAMILY-2017";Tend="1322";Tstart="1004";shortTE="F";uid="51a2377b-affe-4000-a43e-60f5e5dffca0"
CABPRJ010001427.1	RepeatMasker	DNA/Ginger-1	2504319	2504851	3246	+	.	ID="RND-1_FAMILY-12";Tend="1497";Tstart="930";shortTE="F";uid="c67b75f7-9f44-40b3-818c-89e1489fb945"
CABPRJ010001427.1	RepeatMasker	DNA/Ginger-1	2536415	2536664	649	+	.	ID="RND-1_FAMILY-58";Tend="2531";Tstart="2310";shortTE="F";uid="b312de6b-1bca-41f3-98be-d38478127241"
CABPRJ010001427.1	RepeatMasker	Retroposon?	349300	349542	572	+	.	ID="RND-6_FAMILY-3029";Tend="1929";Tstart="1699";shortTE="F";uid="7edc9e03-e3dd-4810-90b9-122de14c6b4b"
CABPRJ010001427.1	RepeatMasker	RC/Helitron	538791	538916	452	+	.	ID="RND-5_FAMILY-2124";Tend="1286";Tstart="1167";shortTE="F";uid="dfa97d0e-c9e1-4daf-9f5b-8fb260ce4d4c"
CABPRJ010001427.1	RepeatMasker	Retroposon?	1953046	1953229	1083	+	.	ID="RND-5_FAMILY-3149";Tend="1144";Tstart="967";shortTE="F";uid="69126abd-bd6a-44d2-a582-5f329650d4d4"
CABPRJ010001427.1	RepeatMasker	Unknown	2919611	2919987	1564	+	.	ID="RND-6_FAMILY-1327";Tend="1007";Tstart="652";shortTE="F";uid="edb16e66-f2e4-4ba3-8d14-842bbb9a486f"
CABPRJ010001427.1	RepeatMasker	DNA/hAT-Tip100	2054814	2055404	4122	+	.	ID="RND-5_FAMILY-3616";Tend="1518";Tstart="917";shortTE="F";uid="b1720bdc-45fd-4803-81e4-ad15e2a651f6"
CABPRJ010001427.1	RepeatMasker	DNA/hAT-Charlie	1950044	1950226	514	+	.	ID="RND-6_FAMILY-17743";Tend="1878";Tstart="1703";shortTE="F";uid="9ddb9000-fe8f-418d-a324-1d6909d6e71d"
CABPRJ010001427.1	RepeatMasker	DNA	2616824	2617050	637	+	.	ID="dna-ttaa-1_ap";Tend="425";Tstart="218";shortTE="F";uid="96a981a7-35f9-48b5-9e73-5d56513fc676"
CABPRJ010001427.1	RepeatMasker	DNA	647699	648128	668	+	.	ID="TTAA25_AP";Tend="456";Tstart="9";shortTE="F";uid="dcf97ffa-01d3-44e9-aa30-4dfb01e4693e"
CABPRJ010001427.1	RepeatMasker	Retroposon?	2402722	2402968	451	+	.	ID="RND-6_FAMILY-3029";Tend="937";Tstart="692";shortTE="F";uid="8fdbd223-da27-48d7-ae29-c75b0f0752ba"
CABPRJ010001427.1	RepeatMasker	Unknown	941167	941789	2178	+	.	ID="RND-6_FAMILY-4824";Tend="1747";Tstart="1075";shortTE="F";uid="f776cb5f-5d60-4298-bb42-9c2efc84355e"
CABPRJ010001427.1	RepeatMasker	DNA/hAT-Charlie	1167016	1167344	771	+	.	ID="RND-6_FAMILY-33177";Tend="1267";Tstart="911";shortTE="F";uid="0f7bfe3b-80d2-42aa-8efc-47f4d2f40147"
CABPRJ010001427.1	RepeatMasker	Retroposon?	22863	23024	814	+	.	ID="RND-4_FAMILY-241";Tend="1463";Tstart="1296";shortTE="F";uid="6833d040-d19d-4418-be67-c120a57edfdc"
CABPRJ010001427.1	RepeatMasker	DNA/hAT-Tip100	203314	203630	472	+	.	ID="RND-5_FAMILY-3499";Tend="1216";Tstart="928";shortTE="F";uid="3cdd907e-be62-402c-b09c-8e2d0e0fabac"
CABPRJ010001427.1	RepeatMasker	DNA/hAT-Tip100	2243029	2243409	1712	+	.	ID="RND-4_FAMILY-1424";Tend="1338";Tstart="952";shortTE="F";uid="ea5e0902-0543-496a-ae29-d19eb8f5e495"
CABPRJ010001427.1	RepeatMasker	DNA/hAT-Tip100	515273	515432	573	+	.	ID="RND-6_FAMILY-9406";Tend="1121";Tstart="972";shortTE="F";uid="7cd6d012-a544-48ca-845b-880bf9e70dce"
CABPRJ010001427.1	RepeatMasker	DNA/hAT?	780458	781521	5737	+	.	ID="RND-5_FAMILY-5343";TEgroup="ctg_1427%7CRND-5_FAMILY-5343%7C1";Tend="1884";Tstart="564";shortTE="F";uid="5bea3254-b869-4152-9d5b-43804e72d80c"
CABPRJ010001427.1	RepeatMasker	DNA/Ginger-1	488320	488867	3120	+	.	ID="RND-1_FAMILY-12";Tend="1491";Tstart="921";shortTE="F";uid="4a329ee0-d442-47d7-8898-3c53a01aff63"
CABPRJ010001427.1	RepeatMasker	DNA/hAT-hAT19	572156	572286	571	+	.	ID="RND-5_FAMILY-2790";Tend="1481";Tstart="1352";shortTE="F";uid="e8becbf9-7bb2-4845-bdcb-9ea30ac19088"
CABPRJ010001427.1	RepeatMasker	DNA/Ginger-1	2407749	2407941	1016	+	.	ID="RND-1_FAMILY-12";Tend="1106";Tstart="928";shortTE="F";uid="2fafca47-c46b-47d3-8db1-f2f46fc12193"
CABPRJ010001427.1	RepeatMasker	DNA/Ginger-1	2197810	2198275	1316	+	.	ID="RND-1_FAMILY-12";Tend="1491";Tstart="928";shortTE="F";uid="397ec983-c53c-4fff-8393-06831ade1063"
CABPRJ010001427.1	RepeatMasker	DNA/hAT-Tip100	3013202	3013481	922	+	.	ID="RND-5_FAMILY-3499";Tend="1213";Tstart="936";shortTE="F";uid="6d67933c-d95b-4d02-aaa0-e00d4e01a3f2"
CABPRJ010001427.1	RepeatMasker	DNA/Ginger-1	2351639	2352143	1597	+	.	ID="rnd-6_family-5129";Tend="1523";Tstart="529";shortTE="F";uid="51a9e60e-c61f-4b94-b44d-a19f9f37c750"
CABPRJ010001427.1	RepeatMasker	DNA	2663415	2663605	992	+	.	ID="RND-6_FAMILY-7932";Tend="1619";Tstart="1440";shortTE="F";uid="18825c2f-f4f9-4234-a198-82d84aaadc8c"
CABPRJ010001427.1	RepeatMasker	DNA/Ginger-1	82455	82606	569	+	.	ID="RND-5_FAMILY-95";Tend="1693";Tstart="1554";shortTE="F";uid="978c2c2a-8d18-4708-a423-12cd8920c231"
CABPRJ010001427.1	RepeatMasker	DNA/Ginger-1	1655308	1655449	970	+	.	ID="RND-4_FAMILY-145";Tend="1280";Tstart="1141";shortTE="F";uid="4216c38c-c2c7-4572-8db0-4eacfec4f1f8"
CABPRJ010001427.1	RepeatMasker	LINE/RTE-BovB	2084979	2085893	5996	+	.	ID="RND-5_FAMILY-253";Tend="1660";Tstart="734";shortTE="F";uid="65d27efc-b5b5-4980-bd3d-9489a1ad785e"
CABPRJ010001427.1	RepeatMasker	Unknown	899510	899838	753	+	.	ID="RND-6_FAMILY-23275";Tend="1193";Tstart="862";shortTE="F";uid="dd2bfabb-af03-4b0e-b8dc-bdc355629004"
CABPRJ010001427.1	RepeatMasker	Unknown	1911863	1912115	1041	+	.	ID="RND-6_FAMILY-3381";Tend="1520";Tstart="1293";shortTE="F";uid="1a2a49a0-465b-481c-a4bd-000b2923cdd6"
CABPRJ010001427.1	RepeatMasker	Unknown	194996	195376	537	+	.	ID="RND-5_FAMILY-3159";TEgroup="ctg_1427%7CRND-5_FAMILY-3159%7C1";Tend="1646";Tstart="905";shortTE="T";uid="40cc37b7-1e0e-4da3-9ba9-bcc432cfb96c"
CABPRJ010001427.1	RepeatMasker	Retroposon?	702783	702923	443	+	.	ID="RND-6_FAMILY-3029";Tend="1953";Tstart="1816";shortTE="F";uid="f62bfe84-6745-4398-8023-40339776f2a5"
CABPRJ010001427.1	RepeatMasker	Unknown	2018894	2019133	1274	+	.	ID="RND-5_FAMILY-543";Tend="1225";Tstart="982";shortTE="F";uid="4e85dc3e-16bd-491d-bdfd-e5394f3ebb21"
CABPRJ010001427.1	RepeatMasker	DNA/hAT-Tip100	2664509	2664969	1587	+	.	ID="RND-6_FAMILY-9406";Tend="1389";Tstart="972";shortTE="F";uid="7a09877b-dab3-4fe3-8fd1-6df6ee8230cb"
CABPRJ010001427.1	RepeatMasker	Retroposon?	1458019	1458441	2297	+	.	ID="RND-5_FAMILY-8932";Tend="1374";Tstart="940";shortTE="F";uid="ab2037ee-199e-4471-a167-4049edde55d3"
CABPRJ010001427.1	RepeatMasker	DNA	2990334	2990784	2710	+	.	ID="RND-6_FAMILY-12379";Tend="1338";Tstart="919";shortTE="F";uid="a1542d82-8700-4019-952a-c12cc182724b"
CABPRJ010001427.1	RepeatMasker	Retroposon?	1239040	1239243	486	+	.	ID="RND-4_FAMILY-241";Tend="1851";Tstart="1650";shortTE="F";uid="b44b83c3-bee8-4355-b58f-9057bf3bc39b"
CABPRJ010001427.1	RepeatMasker	Unknown	1961586	1961868	617	+	.	ID="RND-5_FAMILY-72";TEgroup="ctg_1427%7CRND-5_FAMILY-72%7C1";Tend="1450";Tstart="1293";shortTE="T";uid="4ce0ec5a-f7eb-4b52-b133-11fec4453562"
CABPRJ010001427.1	RepeatMasker	DNA/hAT-hATm	229398	229968	563	+	.	ID="HAT-4_AP";Tend="2507";Tstart="1924";shortTE="F";uid="1abbee9d-b97f-4b1a-b756-7899769805a8"
CABPRJ010001427.1	RepeatMasker	LINE/CR1	117547	117890	1936	+	.	ID="RND-6_FAMILY-333";Tend="1355";Tstart="1009";shortTE="F";uid="f6fff7ad-117d-4215-803b-1fdc939b4f97"
CABPRJ010001427.1	RepeatMasker	Unknown	2228708	2229528	5342	+	.	ID="RND-6_FAMILY-7828";Tend="1756";Tstart="923";shortTE="F";uid="0785ae36-92eb-4ef1-8544-34c2fd055260"
CABPRJ010001427.1	RepeatMasker	Retroposon?	900426	900562	497	+	.	ID="RND-1_FAMILY-3";Tend="1518";Tstart="1382";shortTE="F";uid="4ab86cf1-5217-4247-831e-d3c304f8535c"
CABPRJ010001427.1	RepeatMasker	DNA	2098215	2098440	1132	+	.	ID="RND-4_FAMILY-4227";Tend="1502";Tstart="1277";shortTE="F";uid="011e1107-ce4d-4dff-a024-eb39bc816a0b"
CABPRJ010001427.1	RepeatMasker	DNA/hAT	678139	678394	583	+	.	ID="RND-5_FAMILY-6846";Tend="1502";Tstart="1269";shortTE="F";uid="7689f4c8-6b4f-4d19-9b1c-48af58c1695b"
CABPRJ010001427.1	RepeatMasker	DNA/Ginger-1	1215853	1216679	2415	+	.	ID="rnd-5_family-95";Tend="1699";Tstart="946";shortTE="F";uid="d0047e37-f5eb-41e1-ba7a-6ff56b7212d3"
CABPRJ010001427.1	RepeatMasker	Retroposon?	1085969	1086222	569	+	.	ID="RND-4_FAMILY-241";Tend="1175";Tstart="887";shortTE="F";uid="64761147-e4fa-40fc-abcc-3571321a3fb2"
CABPRJ010001427.1	RepeatMasker	DNA/MULE-MuDR	2109868	2110594	2081	+	.	ID="RND-1_FAMILY-136";TEgroup="ctg_1427%7CRND-1_FAMILY-136%7C2";Tend="1259";Tstart="834";shortTE="F";uid="485bec3a-0c8e-4332-9471-07ce328f4dc8"
CABPRJ010001427.1	RepeatMasker	DNA/Ginger-1	1098389	1098936	3273	+	.	ID="RND-1_FAMILY-12";Tend="1495";Tstart="921";shortTE="F";uid="0aa046a8-41df-4ec0-8dbd-06e5d7e28ff1"
CABPRJ010001427.1	RepeatMasker	Retroposon?	1179795	1180193	2010	+	.	ID="RND-5_FAMILY-3149";Tend="1411";Tstart="995";shortTE="F";uid="5f9bc3b6-a985-47fd-8720-101532f013b9"
CABPRJ010001427.1	RepeatMasker	Unknown	517581	517891	1335	+	.	ID="RND-1_FAMILY-90";Tend="1626";Tstart="1344";shortTE="F";uid="91b82f68-7049-43b6-a3f9-31808c48730e"
CABPRJ010001427.1	RepeatMasker	RC/Helitron	116520	116672	639	+	.	ID="RND-6_FAMILY-8525";Tend="1226";Tstart="1067";shortTE="F";uid="4eecf1e7-a742-4060-b040-aca580616e58"
CABPRJ010001427.1	RepeatMasker	Retroposon	2150188	2150321	508	+	.	ID="RND-5_FAMILY-863";Tend="1637";Tstart="1484";shortTE="F";uid="e418493b-f377-4236-8dde-280ef0eda91e"
CABPRJ010001427.1	RepeatMasker	LINE/CR1	43199	43360	514	+	.	ID="RND-5_FAMILY-5947";Tend="1253";Tstart="1099";shortTE="F";uid="5377178b-e122-4e04-8632-4ec9dcfe717c"
CABPRJ010001427.1	RepeatMasker	Retroposon?	1686527	1687139	2472	+	.	ID="RND-6_FAMILY-13139";Tend="1464";Tstart="815";shortTE="F";uid="0a74eae3-9c58-4272-b343-d77890d06373"
CABPRJ010001427.1	RepeatMasker	DNA/Ginger-1	2408776	2408998	437	+	.	ID="rnd-2_family-26";Tend="1701";Tstart="1279";shortTE="F";uid="6c15c362-ea48-43b5-9391-e3b1eccd7680"
CABPRJ010001427.1	RepeatMasker	DNA/Ginger-1	2886467	2886792	438	+	.	ID="RND-5_FAMILY-95";Tend="1287";Tstart="922";shortTE="F";uid="fab787cb-4a2d-4b77-ab0c-78ac6a5bda62"
CABPRJ010001427.1	RepeatMasker	DNA/hAT-Tip100	65865	66465	1712	+	.	ID="RND-6_FAMILY-9406";Tend="1608";Tstart="933";shortTE="F";uid="d5cd9c8e-f865-4ceb-aacf-ddcba5ff73ef"
CABPRJ010001427.1	RepeatMasker	LINE/Penelope	1387499	1387694	840	+	.	ID="RND-1_FAMILY-175";Tend="909";Tstart="685";shortTE="F";uid="5b1257d8-12b0-4d91-8e84-53a9a8417073"
CABPRJ010001427.1	RepeatMasker	LINE/RTE-BovB	1456263	1456453	678	+	.	ID="RND-1_FAMILY-79";Tend="1802";Tstart="1613";shortTE="F";uid="c49be87e-4e39-4b3c-979f-ef8f619b819b"
CABPRJ010001427.1	RepeatMasker	LTR/Copia	2566790	2566998	458	+	.	ID="RND-6_FAMILY-3146";Tend="962";Tstart="761";shortTE="F";uid="56c357b8-4105-4c8d-8cbc-8af841e2ad6e"
CABPRJ010001427.1	RepeatMasker	DNA/Kolobok-E	350265	350389	456	+	.	ID="RND-6_FAMILY-17540";Tend="1474";Tstart="1348";shortTE="F";uid="a8c1fc9e-cb7a-45d3-83d8-488cde9ef275"
CABPRJ010001427.1	RepeatMasker	DNA	930570	931147	599	+	.	ID="RND-5_FAMILY-85";Tend="1462";Tstart="933";shortTE="F";uid="39dc7e4a-0cc8-4517-a3e3-5c26a4b66ad1"
CABPRJ010001427.1	RepeatMasker	DNA/hAT-Blackjack	690865	691293	2122	+	.	ID="RND-5_FAMILY-3955";Tend="1262";Tstart="825";shortTE="F";uid="e37c675b-ec5e-48b2-9a65-deb892faf762"
CABPRJ010001427.1	RepeatMasker	DNA/Ginger-1	750580	750766	472	+	.	ID="RND-5_FAMILY-5114";Tend="1868";Tstart="1678";shortTE="F";uid="55bb1fa4-b095-48cf-914e-c58d5e040369"
CABPRJ010001427.1	RepeatMasker	LINE/CR1	95748	96119	887	+	.	ID="RND-6_FAMILY-873";Tend="824";Tstart="478";shortTE="F";uid="c0919898-6291-4ec6-bbcb-5bd257896b1d"
CABPRJ010001427.1	RepeatMasker	DNA	1372381	1372526	588	+	.	ID="DNA-TTAA-1_AP";Tend="423";Tstart="278";shortTE="F";uid="b10a6ec9-1bd8-4939-a6c0-7ae2722f2b2b"
CABPRJ010001427.1	RepeatMasker	DNA/hAT-Blackjack	2498927	2499382	2204	+	.	ID="RND-5_FAMILY-3955";Tend="1371";Tstart="886";shortTE="F";uid="815c6866-afc5-46f4-911d-5241f8e3b910"
CABPRJ010001427.1	RepeatMasker	DNA/Ginger-1	3020724	3021204	1973	+	.	ID="RND-4_FAMILY-145";Tend="1484";Tstart="991";shortTE="F";uid="ec808d78-9d81-4593-b383-9291944449c9"
CABPRJ010001427.1	RepeatMasker	Retroposon?	41127	41998	3514	+	.	ID="RND-4_FAMILY-550";Tend="1659";Tstart="661";shortTE="F";uid="5c4995ae-dcbe-4d15-9266-dd58e9f6333b"
CABPRJ010001427.1	RepeatMasker	DNA/hAT-Tip100	2880479	2881653	6539	+	.	ID="RND-5_FAMILY-158";Tend="1784";Tstart="581";shortTE="F";uid="d8fce3f1-1ca1-414f-ad12-ae71b15d17d2"
CABPRJ010001427.1	RepeatMasker	DNA/hAT-Tip100	1909662	1909806	806	+	.	ID="RND-5_FAMILY-9334";Tend="1096";Tstart="947";shortTE="F";uid="12efbae4-d553-4ddf-b169-13145dbe73af"
CABPRJ010001427.1	RepeatMasker	Retroposon?	2811084	2811338	1490	+	.	ID="RND-6_FAMILY-14413";Tend="1364";Tstart="1116";shortTE="F";uid="95f82bc4-28f1-49e1-9088-3c17a1455a0c"
CABPRJ010001427.1	RepeatMasker	DNA/Ginger-1	2648164	2648691	978	+	.	ID="RND-5_FAMILY-95";Tend="1545";Tstart="1048";shortTE="F";uid="b91a7f8e-0d9b-451b-a554-8bcb52e670bc"
CABPRJ010001427.1	RepeatMasker	DNA/hAT-Tip100	231058	231619	1214	+	.	ID="RND-6_FAMILY-1893";TEgroup="ctg_1427%7CRND-6_FAMILY-1893%7C1";Tend="1636";Tstart="931";shortTE="F";uid="7ab605b4-1883-44bc-9739-a4261c382411"
CABPRJ010001427.1	RepeatMasker	Retroposon?	1568876	1569121	1106	+	.	ID="RND-6_FAMILY-2796";Tend="2202";Tstart="1930";shortTE="F";uid="b26fca90-82ee-45f4-bb07-7bc9e5a60a15"
CABPRJ010001427.1	RepeatMasker	LINE/R1	2311673	2311807	779	+	.	ID="RND-6_FAMILY-5575";Tend="1162";Tstart="1026";shortTE="F";uid="9b67d551-012e-41e2-950b-9cef6fa2d0f8"
CABPRJ010001427.1	RepeatMasker	DNA/hAT-Tip100	280646	281076	1821	+	.	ID="RND-6_FAMILY-7682";Tend="1653";Tstart="1167";shortTE="F";uid="0c3e967e-92d6-4811-8140-70ef399039fc"
CABPRJ010001427.1	RepeatMasker	DNA	1635474	1635875	868	+	.	ID="ttaa2b_ap";Tend="394";Tstart="3";shortTE="F";uid="24561c4f-9382-4b0c-ba71-b27527dff4df"
CABPRJ010001427.1	RepeatMasker	LINE/RTE-BovB	2386564	2387452	3785	+	.	ID="RND-1_FAMILY-79";Tend="1802";Tstart="906";shortTE="F";uid="8b9cd98f-5990-4c8c-8daa-b0ff56c030ed"
CABPRJ010001427.1	RepeatMasker	DNA/hAT-Tip100	2350646	2351093	1880	+	.	ID="RND-6_FAMILY-9406";Tend="1380";Tstart="957";shortTE="F";uid="1643e56f-f5d5-4bc8-b3eb-efa504464b14"
CABPRJ010001427.1	RepeatMasker	LTR/Gypsy	3078100	3078223	434	+	.	ID="GYPSY-24_DEL-I";Tend="2821";Tstart="2696";shortTE="F";uid="34c29d98-8a57-4a42-9ff1-2d75a1b0d9e6"
CABPRJ010001427.1	RepeatMasker	Unknown	2515258	2515786	2729	+	.	ID="RND-6_FAMILY-15574";Tend="1488";Tstart="915";shortTE="F";uid="cb950375-4715-4ec9-a8a3-0b1f29023f24"
CABPRJ010001427.1	RepeatMasker	Retroposon?	521408	521659	641	+	.	ID="RND-6_FAMILY-14413";Tend="1412";Tstart="1200";shortTE="F";uid="a03bdaca-8f78-4c3a-b8a7-8f837a0c2f78"
CABPRJ010001427.1	RepeatMasker	Retroposon?	2168342	2168536	878	+	.	ID="RND-5_FAMILY-4854";Tend="2827";Tstart="2624";shortTE="F";uid="d5d266c8-de7f-4831-864b-d1a3c59a16f1"
CABPRJ010001427.1	RepeatMasker	Retroposon?	3023318	3023500	809	+	.	ID="RND-4_FAMILY-241";Tend="1756";Tstart="1577";shortTE="F";uid="d8e4d351-bd0e-4a16-a31a-ec1699a47184"
CABPRJ010001427.1	RepeatMasker	DNA/hAT-Tip100	1673647	1673922	1218	+	.	ID="RND-4_FAMILY-1424";Tend="1211";Tstart="952";shortTE="F";uid="a3282fb7-1918-4179-a639-89ad8fcbf9a5"
CABPRJ010001427.1	RepeatMasker	Unknown	2369005	2369672	3300	+	.	ID="RND-6_FAMILY-9464";Tend="1576";Tstart="934";shortTE="F";uid="77309520-700d-47cf-909b-c81cfff8f2a8"
CABPRJ010001427.1	RepeatMasker	LINE/L2	2994610	2994713	519	+	.	ID="RND-6_FAMILY-2556";Tend="1660";Tstart="1551";shortTE="F";uid="81ef6feb-8e40-4bdd-9866-c23261fb1181"
CABPRJ010001427.1	RepeatMasker	DNA/hAT	1009518	1009747	697	+	.	ID="RND-6_FAMILY-2017";Tend="1325";Tstart="1105";shortTE="F";uid="dc227c2d-5e84-4fc0-9107-390e39b92aa2"
CABPRJ010001427.1	RepeatMasker	DNA/Ginger-1	1921329	1921474	642	+	.	ID="RND-5_FAMILY-391";Tend="1867";Tstart="1735";shortTE="F";uid="9895f3d8-2593-4662-b2b9-8fef780ad53f"
CABPRJ010001427.1	RepeatMasker	DNA/Ginger-1	1770849	1771106	409	+	.	ID="RND-5_FAMILY-95";Tend="1525";Tstart="912";shortTE="F";uid="fa984a74-6e57-45f3-bd67-054745ffe2aa"
CABPRJ010001427.1	RepeatMasker	DNA/hAT-Tip100	1785727	1786360	2256	+	.	ID="RND-6_FAMILY-9406";Tend="1617";Tstart="943";shortTE="F";uid="69ad2b0a-54f6-446b-9fe5-9a81e770f2db"
CABPRJ010001427.1	RepeatMasker	DNA/Ginger-1	19065	19275	525	+	.	ID="RND-2_FAMILY-26";Tend="1296";Tstart="1074";shortTE="F";uid="fe5bf5d9-4066-487d-9ca6-bca52c61eedf"
CABPRJ010001427.1	RepeatMasker	DNA	1894955	1895108	741	+	.	ID="RND-6_FAMILY-7932";Tend="1589";Tstart="1431";shortTE="F";uid="34e95720-9072-417a-bda4-c3bda559a7a9"
CABPRJ010001427.1	RepeatMasker	Retroposon?	1826395	1826528	442	+	.	ID="RND-1_FAMILY-193";Tend="1751";Tstart="1620";shortTE="F";uid="caf11c84-fba9-4fb7-862a-fd0959f3ff4e"
CABPRJ010001427.1	RepeatMasker	DNA/Ginger-1	2690557	2690791	525	+	.	ID="RND-6_FAMILY-5129";Tend="802";Tstart="535";shortTE="F";uid="4a9aaa9a-f960-4bf1-8cfe-1656da289a74"
CABPRJ010001427.1	RepeatMasker	DNA/hAT-Tip100	1927245	1927658	948	+	.	ID="RND-5_FAMILY-1629";TEgroup="ctg_1427%7CRND-5_FAMILY-1629%7C2";Tend="2081";Tstart="745";shortTE="F";uid="6764a1b8-27cd-459a-a846-e228fa9d9f23"
CABPRJ010001427.1	RepeatMasker	DNA/Ginger-1	1818375	1819280	2550	+	.	ID="RND-2_FAMILY-26";Tend="1875";Tstart="881";shortTE="F";uid="58b5f48f-1a94-4c30-b4ba-efb6c957c552"
CABPRJ010001427.1	RepeatMasker	DNA/Ginger-1	476281	476609	706	+	.	ID="RND-5_FAMILY-95";Tend="1203";Tstart="894";shortTE="F";uid="b24e5eec-3b89-4ad9-a6c0-721a94791d32"
CABPRJ010001427.1	RepeatMasker	Unknown	79882	79991	528	+	.	ID="RND-5_FAMILY-1581";Tend="1092";Tstart="991";shortTE="F";uid="fb60136d-ef7f-4d0d-8658-7ac060a6327f"
CABPRJ010001427.1	RepeatMasker	RC/Helitron	188761	189135	1538	+	.	ID="RND-6_FAMILY-4293";Tend="1857";Tstart="1452";shortTE="F";uid="50b5e7b9-37ea-4eb1-83ad-f3b494d846c3"
CABPRJ010001427.1	RepeatMasker	Unknown	2218972	2219096	474	+	.	ID="RND-6_FAMILY-4435";Tend="1327";Tstart="1208";shortTE="F";uid="da5b5742-5891-46bf-aa77-44991811d6f0"
CABPRJ010001427.1	RepeatMasker	Unknown	1911284	1911720	1014	+	.	ID="RND-6_FAMILY-3381";TEgroup="ctg_1427%7CRND-6_FAMILY-3381%7C1";Tend="1349";Tstart="621";shortTE="F";uid="69df2709-6589-4410-8c62-88ca3150377d"
CABPRJ010001427.1	RepeatMasker	RC/Helitron	2815084	2815562	1779	+	.	ID="RND-4_FAMILY-261";Tend="1322";Tstart="850";shortTE="F";uid="1a39bdd4-f2f2-4f35-9ade-95c8c356cbfb"
CABPRJ010001427.1	RepeatMasker	DNA/Sola-1	2719592	2719836	630	+	.	ID="SOLA1-4_AP";Tend="301";Tstart="45";shortTE="F";uid="d45dd5e7-825e-4121-bf35-3dd20b5b9383"
CABPRJ010001427.1	RepeatMasker	Retroposon?	195502	195837	687	+	.	ID="RND-4_FAMILY-241";Tend="1792";Tstart="1482";shortTE="F";uid="d8197040-04bd-4189-b145-7fa41e51ce00"
CABPRJ010001427.1	RepeatMasker	DNA/hAT-Tip100	2988228	2988350	435	+	.	ID="RND-3_FAMILY-853";Tend="1052";Tstart="947";shortTE="F";uid="2d322f97-e3ce-4823-9498-86e718e06fab"
CABPRJ010001427.1	RepeatMasker	DNA/P	1699152	1699647	2908	+	.	ID="RND-5_FAMILY-5132";Tend="1636";Tstart="1146";shortTE="F";uid="196eb1de-c523-4114-8286-8f334e289df0"
CABPRJ010001427.1	RepeatMasker	Unknown	1479189	1479816	2895	+	.	ID="RND-5_FAMILY-72";Tend="1410";Tstart="813";shortTE="F";uid="c16cabcf-006b-479f-a82b-5bd4c87914bf"
CABPRJ010001427.1	RepeatMasker	LINE/I	2199474	2199680	1004	+	.	ID="RND-5_FAMILY-786";Tend="1361";Tstart="1152";shortTE="F";uid="3db47b28-1022-4034-a0cb-3117d37e5999"
CABPRJ010001427.1	RepeatMasker	DNA/Kolobok-E	1439996	1440299	1476	+	.	ID="RND-6_FAMILY-5146";Tend="1594";Tstart="1265";shortTE="F";uid="e228bcad-00a9-4cff-9dec-898e461109dd"
CABPRJ010001427.1	RepeatMasker	Retroposon?	979878	980350	2794	+	.	ID="RND-6_FAMILY-146";Tend="1446";Tstart="955";shortTE="F";uid="525f4789-aae6-42ff-8200-c88aed554403"
CABPRJ010001427.1	RepeatMasker	DNA/Ginger-1	1825791	1826095	770	+	.	ID="rnd-1_family-7";Tend="1163";Tstart="852";shortTE="F";uid="a313bfa4-f8f5-4b96-b10c-68d7e0e184c7"
CABPRJ010001427.1	RepeatMasker	Retroposon?	1043897	1044159	801	+	.	ID="RND-4_FAMILY-241";Tend="1811";Tstart="1552";shortTE="F";uid="615e1458-8697-4784-ac99-ed22a435c678"
CABPRJ010001427.1	RepeatMasker	DNA/Ginger-1	897689	898089	675	+	.	ID="RND-4_FAMILY-145";Tend="1398";Tstart="997";shortTE="F";uid="607e7b0c-b370-41dd-9ed0-221809216e2d"
CABPRJ010001427.1	RepeatMasker	DNA/Ginger-1	179922	180487	3860	+	.	ID="RND-1_FAMILY-12";Tend="1493";Tstart="925";shortTE="F";uid="994ed836-0d71-4d1e-9dfe-af45920083df"
CABPRJ010001427.1	RepeatMasker	DNA/Ginger-1	1208190	1208879	2343	+	.	ID="RND-2_FAMILY-26";Tend="1811";Tstart="1126";shortTE="F";uid="30e07d9a-a6d9-4597-b4d1-c4e6d4273795"
CABPRJ010001427.1	RepeatMasker	Retroposon?	2804380	2805270	3809	+	.	ID="RND-6_FAMILY-785";Tend="2209";Tstart="1391";shortTE="F";uid="a37a86ee-75a4-493e-8b3b-ebbcb06782a4"
CABPRJ010001427.1	RepeatMasker	DNA/Ginger-1	652230	652370	403	+	.	ID="RND-2_FAMILY-26";Tend="830";Tstart="685";shortTE="F";uid="f05d185e-7652-4c73-b726-d37f1d09c623"
CABPRJ010001427.1	RepeatMasker	DNA/hAT-Tip100	482249	482691	2199	+	.	ID="RND-6_FAMILY-7682";Tend="1649";Tstart="1178";shortTE="F";uid="21bc097b-77c7-4946-a774-f87797d2ddeb"
CABPRJ010001427.1	RepeatMasker	Retroposon?	80013	80222	1187	+	.	ID="RND-5_FAMILY-7401";Tend="1015";Tstart="784";shortTE="F";uid="581040e1-57f6-4559-94c4-41e5aa2a5a79"
CABPRJ010001427.1	RepeatMasker	Unknown	416917	417212	1576	+	.	ID="RND-5_FAMILY-11918";Tend="1189";Tstart="922";shortTE="F";uid="8e0d1060-116e-46be-aa14-0689303d1b01"
CABPRJ010001427.1	RepeatMasker	Retroposon?	1655948	1656270	1101	+	.	ID="RND-4_FAMILY-241";Tend="1808";Tstart="1493";shortTE="F";uid="64fbeacc-e359-42a9-8ff7-e04e95003737"
CABPRJ010001427.1	RepeatMasker	Unknown	2034975	2035186	831	+	.	ID="RND-5_FAMILY-10274";Tend="1124";Tstart="898";shortTE="F";uid="a1846701-093d-4cd1-a3bf-33ab8020acc7"
CABPRJ010001427.1	RepeatMasker	DNA/hAT	1899595	1899819	810	+	.	ID="RND-5_FAMILY-6846";Tend="1529";Tstart="1267";shortTE="F";uid="a9a1e026-9cd4-49ca-9492-cbebbe73f1ed"
CABPRJ010001427.1	RepeatMasker	DNA/hAT-Tip100	527523	527816	709	+	.	ID="RND-3_FAMILY-853";Tend="1224";Tstart="948";shortTE="F";uid="ce8bfcd9-3666-4acf-b6e2-d16da9764d1b"
CABPRJ010001427.1	RepeatMasker	DNA/Ginger-1	320439	320926	2865	+	.	ID="RND-1_FAMILY-12";Tend="1493";Tstart="930";shortTE="F";uid="5db193e6-db93-4a93-a418-2cdd0260341e"
CABPRJ010001427.1	RepeatMasker	Retroposon?	1304463	1304652	449	+	.	ID="RND-6_FAMILY-2796";Tend="863";Tstart="670";shortTE="F";uid="de51c066-b8ac-494b-ba6d-5571f7a86d02"
CABPRJ010001427.1	RepeatMasker	DNA/Ginger-1	1703488	1703937	2642	+	.	ID="RND-1_FAMILY-7";Tend="1359";Tstart="888";shortTE="F";uid="df9739d2-abb5-4ef3-9391-67be1f5e3291"
CABPRJ010001427.1	RepeatMasker	Retroposon?	2906467	2906679	797	+	.	ID="RND-5_FAMILY-8932";Tend="1529";Tstart="1213";shortTE="F";uid="f628e142-0fe4-4e30-adb6-2ca78ca2891d"
CABPRJ010001427.1	RepeatMasker	Unknown	949852	950961	3685	+	.	ID="RND-5_FAMILY-4496";Tend="1447";Tstart="407";shortTE="F";uid="43da05bc-38f3-4c50-b102-b6cdbf30ea4f"
CABPRJ010001427.1	RepeatMasker	Unknown	2963061	2964238	4371	+	.	ID="RND-5_FAMILY-3609";Tend="1261";Tstart="132";shortTE="F";uid="d61d991b-62a3-420e-9e75-639daed59600"
CABPRJ010001427.1	RepeatMasker	DNA/Ginger-1	1528140	1528493	1307	+	.	ID="RND-5_FAMILY-95";Tend="1247";Tstart="903";shortTE="F";uid="087bda65-fee5-4894-916a-7d5075ef693f"
CABPRJ010001427.1	RepeatMasker	Retroposon?	611044	611245	645	+	.	ID="RND-1_FAMILY-22";Tend="1707";Tstart="1508";shortTE="F";uid="880f766b-3036-4e32-83f1-abfe37458a8e"
CABPRJ010001427.1	RepeatMasker	DNA/hAT-Tip100	2245814	2246092	1295	+	.	ID="RND-6_FAMILY-9406";Tend="1389";Tstart="1114";shortTE="F";uid="6cb59e3e-7617-42b6-afdf-ba3d5bf790c1"
CABPRJ010001427.1	RepeatMasker	Retroposon?	760730	760876	607	+	.	ID="RND-4_FAMILY-241";Tend="1790";Tstart="1651";shortTE="F";uid="7556c55e-8ca6-43d4-aba4-b63458956ca0"
CABPRJ010001427.1	RepeatMasker	DNA/hAT-Charlie	1537039	1537141	576	+	.	ID="RND-5_FAMILY-1599";Tend="984";Tstart="882";shortTE="F";uid="14cf76d4-6168-4915-852d-ab6505d69dd6"
CABPRJ010001427.1	RepeatMasker	DNA/hAT-Tip100	803110	803567	2721	+	.	ID="RND-6_FAMILY-8400";Tend="2304";Tstart="1853";shortTE="F";uid="d713ae6a-65f0-443a-b6a4-b07c636187e3"
CABPRJ010001427.1	RepeatMasker	DNA/hAT-Tip100	703177	703374	807	+	.	ID="RND-6_FAMILY-9406";Tend="1294";Tstart="1106";shortTE="F";uid="0c2cd73e-03c8-4fbc-9268-3bb390305ae9"
CABPRJ010001427.1	RepeatMasker	Retroposon?	1108865	1109173	817	+	.	ID="RND-4_FAMILY-241";Tend="1801";Tstart="1495";shortTE="F";uid="c3b8be8e-8fad-4767-9d45-f7aab2930712"
CABPRJ010001427.1	RepeatMasker	DNA/hAT-Tip100	393563	393907	1336	+	.	ID="RND-5_FAMILY-919";Tend="1341";Tstart="938";shortTE="F";uid="c11851ed-09c8-4dc4-a7e2-603da6355d6c"
CABPRJ010001427.1	RepeatMasker	Retroposon?	1655190	1655352	470	+	.	ID="RND-6_FAMILY-2796";Tend="1643";Tstart="1481";shortTE="F";uid="d2b8e577-c748-4926-9f01-ec6651f52227"
CABPRJ010001427.1	RepeatMasker	Retroposon?	220250	220424	749	+	.	ID="RND-4_FAMILY-241";Tend="1792";Tstart="1621";shortTE="F";uid="cbbdac0c-ef3c-4786-979f-ec851cd452b0"
CABPRJ010001427.1	RepeatMasker	Retroposon?	1961368	1961593	896	+	.	ID="RND-5_FAMILY-3149";Tend="1331";Tstart="985";shortTE="F";uid="453eec69-38d5-40a3-911d-41b9ed6175fe"
CABPRJ010001427.1	RepeatMasker	RC/Helitron	539069	539233	688	+	.	ID="RND-5_FAMILY-2124";Tend="1375";Tstart="1223";shortTE="F";uid="81de6803-c31c-47f2-8fd6-83b056c06407"
CABPRJ010001427.1	RepeatMasker	DNA	2616471	2616580	546	+	.	ID="TTAA22_AP";Tend="165";Tstart="53";shortTE="F";uid="80a6a29e-77ac-4d62-a401-5ca69ccd81ee"
CABPRJ010001427.1	RepeatMasker	LINE/CR1	392713	393171	674	+	.	ID="RND-5_FAMILY-6755";Tend="1200";Tstart="741";shortTE="F";uid="6ac81822-3434-476a-be87-542eb6361281"
CABPRJ010001427.1	RepeatMasker	Retroposon?	378030	378338	807	+	.	ID="RND-4_FAMILY-241";Tend="937";Tstart="625";shortTE="F";uid="50e5c2ba-dcdb-4c37-a182-16c960ab7dec"
CABPRJ010001427.1	RepeatMasker	Unknown	1192727	1192987	1294	+	.	ID="RND-6_FAMILY-4474";Tend="1234";Tstart="982";shortTE="F";uid="de94fb57-1e4c-49ec-853a-186274efeb99"
CABPRJ010001427.1	RepeatMasker	DNA/TcMar-Tc1	74424	74725	1794	+	.	ID="RND-6_FAMILY-34522";Tend="1176";Tstart="876";shortTE="F";uid="c1a20cbc-ec5f-4584-b782-eda9cad9f28e"
CABPRJ010001427.1	RepeatMasker	Retroposon?	2907578	2908071	2392	+	.	ID="RND-5_FAMILY-3149";Tend="1485";Tstart="964";shortTE="F";uid="73958f3e-792b-45af-9467-bb48bd47e48c"
CABPRJ010001427.1	RepeatMasker	DNA/Ginger-1	1830386	1830641	1127	+	.	ID="RND-5_FAMILY-95";Tend="1693";Tstart="1453";shortTE="F";uid="f3cd2582-0aee-4b2e-85a1-09b61888d1fa"
CABPRJ010001427.1	RepeatMasker	Retroposon?	1142612	1142849	413	+	.	ID="RND-4_FAMILY-241";Tend="1801";Tstart="1588";shortTE="F";uid="923c4d8d-b185-483b-ac9c-51fb84a9f7e8"
CABPRJ010001427.1	RepeatMasker	DNA/Ginger-1	756552	756767	1247	+	.	ID="RND-3_FAMILY-147";Tend="2437";Tstart="2216";shortTE="F";uid="7a1dc887-f16e-4670-b230-80014c488964"
CABPRJ010001427.1	RepeatMasker	Unknown	633502	633926	1683	+	.	ID="RND-6_FAMILY-18773";Tend="1354";Tstart="850";shortTE="F";uid="e6e82276-cb51-493d-9583-c31631daa925"
CABPRJ010001427.1	RepeatMasker	Unknown	2619487	2619682	528	+	.	ID="RND-5_FAMILY-920";Tend="1104";Tstart="886";shortTE="F";uid="3750bc9b-d2fa-49e6-a51c-dc000f9d5db0"
CABPRJ010001427.1	RepeatMasker	DNA	2288008	2288393	717	+	.	ID="RND-6_FAMILY-1566";Tend="777";Tstart="402";shortTE="F";uid="6b034b8d-4f4b-4e44-9532-b5acf05452f5"
CABPRJ010001427.1	RepeatMasker	DNA/Ginger-1	554422	554767	1635	+	.	ID="RND-5_FAMILY-95";Tend="1700";Tstart="1285";shortTE="F";uid="d8919220-307d-47c4-9513-dc621285f573"
CABPRJ010001427.1	RepeatMasker	Retroposon?	243912	244134	526	+	.	ID="RND-5_FAMILY-8932";Tend="1350";Tstart="1124";shortTE="F";uid="8f734efa-62db-48cb-ab53-2f4d667453b2"
CABPRJ010001427.1	RepeatMasker	Retroposon?	2054075	2054205	622	+	.	ID="RND-4_FAMILY-241";Tend="1741";Tstart="1600";shortTE="F";uid="4824ec0b-8d03-4f13-8f20-b5af9a4d14f9"
CABPRJ010001427.1	RepeatMasker	Retroposon?	1351375	1351535	424	+	.	ID="RND-4_FAMILY-241";Tend="1795";Tstart="1638";shortTE="F";uid="7743ca2c-2e45-4857-aad6-b2034a8abcd4"
CABPRJ010001427.1	RepeatMasker	DNA/Ginger-1	1231386	1232063	4296	+	.	ID="RND-6_FAMILY-263";Tend="1701";Tstart="1007";shortTE="F";uid="d66e0f25-f565-4a54-ae5c-20667f902719"
CABPRJ010001427.1	RepeatMasker	Unknown	820923	821329	1052	+	.	ID="RND-6_FAMILY-23275";Tend="1541";Tstart="1161";shortTE="F";uid="c07e8b2b-5cd3-496c-a2bf-0b888a024563"
CABPRJ010001427.1	RepeatMasker	Retroposon?	2441294	2441446	428	+	.	ID="RND-6_FAMILY-3029";Tend="876";Tstart="731";shortTE="F";uid="4b28d8e5-82fc-46d6-a79d-bc996bf92bf4"
CABPRJ010001427.1	RepeatMasker	Retroposon?	911815	912292	2137	+	.	ID="RND-5_FAMILY-3149";Tend="1445";Tstart="998";shortTE="F";uid="8ef2bcb7-9674-4489-85c0-894d03a36109"
CABPRJ010001427.1	RepeatMasker	DNA/hAT	894490	894834	732	+	.	ID="RND-6_FAMILY-2017";Tend="1327";Tstart="1007";shortTE="F";uid="92a99503-ce9c-42e9-af91-451c30bfda1a"
CABPRJ010001427.1	RepeatMasker	DNA/Ginger-1	2342464	2342828	1981	+	.	ID="RND-5_FAMILY-95";Tend="1699";Tstart="1336";shortTE="F";uid="072a3743-40ce-49ae-97a3-452eb90a0357"
CABPRJ010001427.1	RepeatMasker	Retroposon?	789464	789662	677	+	.	ID="RND-5_FAMILY-7470";Tend="1303";Tstart="1108";shortTE="F";uid="c688704a-a698-4d8b-9984-334727209b1d"
CABPRJ010001427.1	RepeatMasker	Retroposon?	235500	235640	413	+	.	ID="RND-4_FAMILY-241";Tend="1637";Tstart="1491";shortTE="F";uid="09d380ff-0ada-46bf-a0fa-d2ae8c79f32e"
CABPRJ010001427.1	RepeatMasker	DNA/Ginger-1	513940	514479	2449	+	.	ID="RND-1_FAMILY-12";Tend="1488";Tstart="925";shortTE="F";uid="3b213c9a-6fb6-4768-997f-fe4b62b0e672"
CABPRJ010001427.1	RepeatMasker	DNA/hAT-Charlie	996680	996897	598	+	.	ID="RND-5_FAMILY-205";Tend="1130";Tstart="942";shortTE="F";uid="81fd3897-f2e8-45e5-90eb-586fb49cf15f"
CABPRJ010001427.1	RepeatMasker	Retroposon?	1445071	1445581	2598	+	.	ID="RND-5_FAMILY-3149";Tend="1442";Tstart="939";shortTE="F";uid="239bbcc6-cfa5-469a-815a-093f78dc2216"
CABPRJ010001427.1	RepeatMasker	DNA/hAT?	2191967	2192075	737	+	.	ID="RND-5_FAMILY-5343";Tend="1811";Tstart="1703";shortTE="F";uid="e98e80ff-cd1c-41ab-b59b-e3c62d50643c"
CABPRJ010001427.1	RepeatMasker	DNA/hAT	1717135	1717419	960	+	.	ID="RND-5_FAMILY-6846";Tend="1542";Tstart="1267";shortTE="F";uid="e46c6af7-0194-4e48-a044-11bdf7fe27df"
CABPRJ010001427.1	RepeatMasker	DNA/Ginger-1	362709	363086	902	+	.	ID="rnd-5_family-95";Tend="1286";Tstart="925";shortTE="F";uid="d7e8e6c2-e7f0-4574-bb7d-139af0c53d0d"
CABPRJ010001427.1	RepeatMasker	Unknown	457258	457772	2034	+	.	ID="RND-6_FAMILY-11785";TEgroup="ctg_1427%7CRND-6_FAMILY-11785%7C1";Tend="1353";Tstart="913";shortTE="F";uid="664a4376-73d5-4696-b27d-48c6babe47e8"
CABPRJ010001427.1	RepeatMasker	Unknown	122805	123023	1089	+	.	ID="RND-6_FAMILY-7072";Tend="1433";Tstart="1222";shortTE="F";uid="d0f39f64-294c-4d79-ba19-dc26ab256b0b"
CABPRJ010001427.1	RepeatMasker	LINE/Penelope	2547272	2547495	1059	+	.	ID="RND-3_FAMILY-217";Tend="2603";Tstart="2384";shortTE="F";uid="df13e4fc-10c4-48d6-9ecd-bca4cd651d38"
CABPRJ010001427.1	RepeatMasker	Retroposon?	375653	375799	508	+	.	ID="RND-4_FAMILY-241";Tend="1790";Tstart="1632";shortTE="F";uid="f0da8159-883d-4b59-a70e-78b6f25b018d"
CABPRJ010001427.1	RepeatMasker	DNA/Kolobok-E	2190748	2191366	1825	+	.	ID="RND-5_FAMILY-3481";Tend="1467";Tstart="885";shortTE="F";uid="7f99d68a-adaf-49ed-9488-97fc070fd284"
CABPRJ010001427.1	RepeatMasker	Retroposon?	1019063	1019205	439	+	.	ID="RND-4_FAMILY-241";Tend="1789";Tstart="1655";shortTE="F";uid="814486e8-d5f8-419a-b909-33a0a293de9c"
CABPRJ010001427.1	RepeatMasker	Retroposon?	2583454	2584367	3461	+	.	ID="RND-5_FAMILY-7401";Tend="1854";Tstart="937";shortTE="F";uid="9c8abd84-6a87-4096-9d8f-0b5e1f1a8a91"
CABPRJ010001427.1	RepeatMasker	DNA/Kolobok-E	1825158	1825301	517	+	.	ID="RND-6_FAMILY-19003";Tend="975";Tstart="821";shortTE="F";uid="dc93bf5c-9fc2-4814-8068-f1c830a7721a"
CABPRJ010001427.1	RepeatMasker	DNA/Kolobok-E	217242	217553	1977	+	.	ID="RND-6_FAMILY-13202";Tend="1246";Tstart="946";shortTE="F";uid="1c7a4952-5ffa-4db4-b007-5ff007f7e247"
CABPRJ010001427.1	RepeatMasker	DNA/Kolobok-E	1265255	1265577	1047	+	.	ID="RND-5_FAMILY-3481";Tend="1119";Tstart="807";shortTE="F";uid="1ed0f526-0f2a-4ec5-a1ee-4f121e6d8026"
CABPRJ010001427.1	RepeatMasker	Retroposon?	856701	857259	1150	+	.	ID="RND-4_FAMILY-241";Tend="1737";Tstart="1116";shortTE="F";uid="cb469a75-234f-4b70-afed-775b7154bd97"
CABPRJ010001427.1	RepeatMasker	Unknown	1333683	1334199	2195	+	.	ID="RND-3_FAMILY-29";Tend="1378";Tstart="882";shortTE="F";uid="fd102280-21db-4303-92ec-d6570e7d4790"
CABPRJ010001427.1	RepeatMasker	DNA/hAT-Charlie	1539270	1539421	433	+	.	ID="RND-5_FAMILY-1599";Tend="1262";Tstart="1092";shortTE="F";uid="ccd454b0-2885-4e85-9854-c4848bf6ca74"
CABPRJ010001427.1	RepeatMasker	Unknown	354158	354656	604	+	.	ID="RND-2_FAMILY-88";Tend="1591";Tstart="1080";shortTE="F";uid="807701bf-d308-4a65-ab28-6f851e4052a9"
CABPRJ010001427.1	RepeatMasker	Unknown	317148	317835	953	+	.	ID="RND-6_FAMILY-7586";TEgroup="ctg_1427%7CRND-6_FAMILY-7586%7C1";Tend="1411";Tstart="678";shortTE="F";uid="661b3de5-9a4c-4830-8d37-9b69b9eb99c2"
CABPRJ010001427.1	RepeatMasker	DNA	943408	943981	1775	+	.	ID="RND-6_FAMILY-8590";Tend="1604";Tstart="989";shortTE="F";uid="061be631-c161-4a15-90e0-25cdf39da320"
CABPRJ010001427.1	RepeatMasker	DNA/Ginger-1	1828688	1829188	2231	+	.	ID="RND-5_FAMILY-95";Tend="1391";Tstart="894";shortTE="F";uid="9713edd6-40bb-4c35-b6d6-c6dbacadeb1e"
CABPRJ010001427.1	RepeatMasker	DNA/Ginger-1	1256297	1256835	2607	+	.	ID="RND-5_FAMILY-95";Tend="1695";Tstart="1113";shortTE="F";uid="f6e75dfb-28c8-47d8-ad05-c00f8df17c05"
CABPRJ010001427.1	RepeatMasker	DNA/hAT-hAT19	1415218	1415873	2932	+	.	ID="RND-5_FAMILY-4782";Tend="1613";Tstart="970";shortTE="F";uid="d886c002-31b2-44d0-8b85-93249d8e3958"
CABPRJ010001427.1	RepeatMasker	Retroposon?	1597292	1597508	1008	+	.	ID="RND-5_FAMILY-4854";Tend="2832";Tstart="2624";shortTE="F";uid="cf2e4c03-3eb9-4c12-94e1-ea3a5a86135c"
CABPRJ010001427.1	RepeatMasker	LINE/R1	2313159	2313599	2120	+	.	ID="RND-6_FAMILY-5575";Tend="1064";Tstart="610";shortTE="F";uid="95030cc5-48f8-4489-916c-28cd20c9b2d8"
CABPRJ010001427.1	RepeatMasker	Retroposon?	237903	238055	645	+	.	ID="RND-4_FAMILY-241";Tend="1773";Tstart="1618";shortTE="F";uid="36d20dd6-d27b-4ab3-889f-0f923aba8ed2"
CABPRJ010001427.1	RepeatMasker	Retroposon?	2201430	2201561	580	+	.	ID="RND-4_FAMILY-241";Tend="945";Tstart="805";shortTE="F";uid="f66a6259-19d8-4d70-9331-7b7ee158b47a"
CABPRJ010001427.1	RepeatMasker	Retroposon?	173109	173621	1784	+	.	ID="RND-4_FAMILY-1821";Tend="1270";Tstart="779";shortTE="F";uid="3fdccdc6-b12b-4a6a-84c4-3ce615458346"
CABPRJ010001427.1	RepeatMasker	Retroposon?	123828	124839	6657	+	.	ID="RND-4_FAMILY-1821";Tend="1865";Tstart="861";shortTE="F";uid="8b7ee812-d349-4757-9a08-b2e0d20fb7cc"
CABPRJ010001427.1	RepeatMasker	Unknown	38385	38686	1461	+	.	ID="RND-1_FAMILY-135";Tend="1222";Tstart="928";shortTE="F";uid="5d61060f-23c5-458f-b90b-98f8f2affaf5"
CABPRJ010001427.1	RepeatMasker	DNA/Ginger-1	592114	592647	3505	+	.	ID="RND-1_FAMILY-12";Tend="1475";Tstart="929";shortTE="F";uid="1ca8f411-2ecb-49c3-9d0c-65c6c1bfcccb"
CABPRJ010001427.1	RepeatMasker	DNA/Kolobok-E	2490677	2491113	2738	+	.	ID="RND-6_FAMILY-13202";Tend="1403";Tstart="970";shortTE="F";uid="770cfd08-4064-4338-971e-cbaecdcbf56a"
CABPRJ010001427.1	RepeatMasker	DNA/hAT-Tip100	2818064	2818427	1308	+	.	ID="RND-5_FAMILY-9847";Tend="1408";Tstart="953";shortTE="F";uid="03a42cf6-c185-4859-9dba-15bf658abff9"
CABPRJ010001427.1	RepeatMasker	Retroposon?	377210	377534	661	+	.	ID="RND-5_FAMILY-5072";Tend="1525";Tstart="1205";shortTE="F";uid="d2e3c578-d5d3-49ea-8b21-29eb2356e5c1"
CABPRJ010001427.1	RepeatMasker	DNA	1465315	1465447	462	+	.	ID="RND-6_FAMILY-3139";Tend="1603";Tstart="1476";shortTE="F";uid="928732f7-13f2-4279-8752-2cc0a41ef236"
CABPRJ010001427.1	RepeatMasker	DNA/Ginger-1	1114018	1114332	1924	+	.	ID="RND-1_FAMILY-12";Tend="1493";Tstart="1183";shortTE="F";uid="f04355c9-e42d-4715-b9ad-073be268fc74"
CABPRJ010001427.1	RepeatMasker	Retroposon?	2266357	2266587	700	+	.	ID="RND-6_FAMILY-970";Tend="1713";Tstart="1478";shortTE="F";uid="edd55e95-d527-4c75-a487-b42940ece19e"
CABPRJ010001427.1	RepeatMasker	DNA/MULE-MuDR	699659	699982	2213	+	.	ID="RND-6_FAMILY-8627";Tend="1231";Tstart="888";shortTE="F";uid="2e7cfb32-0ac7-4aa8-a4ea-8709b703ff09"
CABPRJ010001427.1	RepeatMasker	Retroposon?	960645	961118	906	+	.	ID="RND-5_FAMILY-4854";TEgroup="ctg_1427%7CRND-5_FAMILY-4854%7C1";Tend="2849";Tstart="2595";shortTE="F";uid="5867b519-e161-41db-847d-75eedfee8a58"
CABPRJ010001427.1	RepeatMasker	Retroposon?	1156775	1157443	2679	+	.	ID="RND-5_FAMILY-7470";Tend="1780";Tstart="1178";shortTE="F";uid="25a7ffa9-7ed0-422f-8109-5efc0e670644"
CABPRJ010001427.1	RepeatMasker	Retroposon?	1019465	1019991	872	+	.	ID="RND-4_FAMILY-241";Tend="1736";Tstart="1163";shortTE="F";uid="9e1af495-75af-4932-b5f0-a9b0f90bab80"
CABPRJ010001427.1	RepeatMasker	DNA/hAT	2757934	2758201	1515	+	.	ID="RND-5_FAMILY-6846";Tend="1533";Tstart="1267";shortTE="F";uid="4b15a918-d0fa-4a9f-b007-8416deae5276"
CABPRJ010001427.1	RepeatMasker	Retroposon?	2529289	2529440	452	+	.	ID="RND-4_FAMILY-241";Tend="1785";Tstart="1638";shortTE="F";uid="13e79033-0eaf-46eb-ae5e-0e16bb5108e3"
CABPRJ010001427.1	RepeatMasker	DNA/hAT-Tip100	2938003	2938515	2558	+	.	ID="RND-5_FAMILY-9847";Tend="1463";Tstart="941";shortTE="F";uid="847d78c5-784f-4394-8f7d-4d256e94ea4a"
CABPRJ010001427.1	RepeatMasker	LINE/Penelope	2001678	2002605	4462	+	.	ID="RND-3_FAMILY-217";Tend="2500";Tstart="1417";shortTE="F";uid="0bb20e07-9d65-43a4-9dc8-f96e96491f1a"
CABPRJ010001427.1	RepeatMasker	DNA	2431613	2431748	561	+	.	ID="DNA-TTAA-1_AP";Tend="422";Tstart="286";shortTE="F";uid="ee5d6dfc-e291-42b2-9371-98d884159b80"
CABPRJ010001427.1	RepeatMasker	Retroposon?	1025077	1025439	1038	+	.	ID="RND-5_FAMILY-3149";Tend="1543";Tstart="1152";shortTE="F";uid="72839635-42e1-40e9-bfcb-11b844b1f3d1"
CABPRJ010001427.1	RepeatMasker	DNA/Ginger-1	2186398	2186750	1269	+	.	ID="RND-5_FAMILY-95";Tend="1437";Tstart="1014";shortTE="F";uid="fba49864-002e-4058-8051-33eb85d08dfe"
CABPRJ010001427.1	RepeatMasker	Retroposon?	10057	10367	1125	+	.	ID="RND-6_FAMILY-60";Tend="1006";Tstart="738";shortTE="F";uid="3ba6a9ef-a600-4197-9b79-6da78685c131"
CABPRJ010001427.1	RepeatMasker	DNA/Maverick	6664	7019	627	+	.	ID="RND-6_FAMILY-192";Tend="1802";Tstart="1483";shortTE="F";uid="bf14f304-8fad-449f-b6ac-5e2bc13b239b"
CABPRJ010001427.1	RepeatMasker	DNA/Ginger-1	2885310	2885585	1235	+	.	ID="RND-1_FAMILY-58";Tend="1232";Tstart="899";shortTE="F";uid="ccc30157-2f9a-4ed2-972d-b666fd9492ae"
CABPRJ010001427.1	RepeatMasker	DNA/Ginger-1	757267	758118	4162	+	.	ID="RND-6_FAMILY-4094";Tend="2453";Tstart="1573";shortTE="F";uid="0e54c2a7-f4a3-440f-a87a-e9e96fb7b559"
CABPRJ010001427.1	RepeatMasker	DNA/Ginger-1	2839205	2839666	2316	+	.	ID="RND-5_FAMILY-95";Tend="1639";Tstart="1183";shortTE="F";uid="193bc734-d071-4c18-9021-f564c6320d3b"
CABPRJ010001427.1	RepeatMasker	Retroposon?	3000567	3000677	431	+	.	ID="RND-6_FAMILY-408";Tend="1621";Tstart="1516";shortTE="F";uid="69f18410-46d0-4ecb-a53b-5caeb000f71f"
CABPRJ010001427.1	RepeatMasker	Retroposon?	2222925	2223095	511	+	.	ID="RND-4_FAMILY-241";Tend="1278";Tstart="1102";shortTE="F";uid="3ef9d188-0f0f-462e-861c-2ba4bf34dda2"
CABPRJ010001427.1	RepeatMasker	DNA/Kolobok-E	526538	526638	576	+	.	ID="RND-6_FAMILY-5146";Tend="1544";Tstart="1417";shortTE="F";uid="35db9b60-1b8e-413e-bca0-f0a45038448c"
CABPRJ010001427.1	RepeatMasker	DNA/Ginger-1	1934364	1934563	634	+	.	ID="RND-2_FAMILY-26";Tend="1868";Tstart="1656";shortTE="F";uid="3cea24d9-bf9d-43ab-9733-f50575f9d8ee"
CABPRJ010001427.1	RepeatMasker	Unknown	2824796	2824939	631	+	.	ID="RND-6_FAMILY-2836";Tend="1260";Tstart="1072";shortTE="F";uid="e7cc8eef-5644-4b82-9bf6-17b81edfceca"
CABPRJ010001427.1	RepeatMasker	LINE/L2	2447008	2447262	835	+	.	ID="RND-6_FAMILY-7183";Tend="1548";Tstart="1294";shortTE="F";uid="8ce84162-0698-4081-aff9-ba8cead25de4"
CABPRJ010001427.1	RepeatMasker	DNA/Ginger-1	2452351	2453309	4850	+	.	ID="rnd-6_family-4094";Tend="2464";Tstart="1435";shortTE="F";uid="ebefde2c-8255-4cdf-8d43-656e71963f54"
CABPRJ010001427.1	RepeatMasker	DNA/Ginger-1	564909	565291	1613	+	.	ID="RND-2_FAMILY-26";Tend="1930";Tstart="1546";shortTE="F";uid="c7a001ef-02a1-48a9-8475-23a222cae7d1"
CABPRJ010001427.1	RepeatMasker	LINE/Penelope	56535	57514	5502	+	.	ID="RND-6_FAMILY-12077";Tend="1221";Tstart="242";shortTE="F";uid="39511f3f-626b-4b37-adf9-ed5b8c3fc88f"
CABPRJ010001427.1	RepeatMasker	DNA/Ginger-1	2067284	2067511	498	+	.	ID="RND-1_FAMILY-12";Tend="1073";Tstart="845";shortTE="F";uid="9c9aa6c9-2f90-4627-ae95-9b9eea1356c0"
CABPRJ010001427.1	RepeatMasker	DNA	1942250	1942447	1362	+	.	ID="RND-6_FAMILY-12379";Tend="1339";Tstart="1142";shortTE="F";uid="a53f49b5-fa99-46a9-b78b-208b52b15dd5"
CABPRJ010001427.1	RepeatMasker	Unknown	1744607	1746285	10954	+	.	ID="RND-6_FAMILY-468";Tend="2201";Tstart="525";shortTE="F";uid="1234d167-8638-4734-bae7-c6d77fad859e"
CABPRJ010001427.1	RepeatMasker	Retroposon?	2623591	2623747	546	+	.	ID="RND-6_FAMILY-3029";Tend="1887";Tstart="1727";shortTE="F";uid="b6ede4c0-cf63-48b3-92cd-55ee309859bb"
CABPRJ010001427.1	RepeatMasker	DNA/TcMar-Tc1	354768	354883	667	+	.	ID="RND-6_FAMILY-11220";Tend="956";Tstart="826";shortTE="F";uid="c29b4f4b-2b27-45cc-811e-229570e5ca9c"
CABPRJ010001427.1	RepeatMasker	DNA/Ginger-1	2284294	2284574	718	+	.	ID="rnd-2_family-26";Tend="1933";Tstart="1580";shortTE="F";uid="1faec921-58f3-474f-b228-dd0f7ae078d5"
CABPRJ010001427.1	RepeatMasker	Retroposon?	2854300	2854407	560	+	.	ID="RND-6_FAMILY-970";Tend="2171";Tstart="2077";shortTE="F";uid="61b0eafd-c48a-4024-ac92-02196a0dd1e5"
CABPRJ010001427.1	RepeatMasker	Retroposon?	2589627	2590010	2090	+	.	ID="RND-5_FAMILY-8932";Tend="1308";Tstart="921";shortTE="F";uid="d2f69cbc-e67f-47e6-b7d3-dbc834820de9"
CABPRJ010001427.1	RepeatMasker	Retroposon?	2785403	2785617	416	+	.	ID="RND-4_FAMILY-550";Tend="1067";Tstart="854";shortTE="F";uid="6b2c14b2-8174-416e-b43a-6a5a91957b84"
CABPRJ010001427.1	RepeatMasker	DNA	575126	575440	658	+	.	ID="RND-6_FAMILY-7932";TEgroup="ctg_1427%7CRND-6_FAMILY-7932%7C1";Tend="1618";Tstart="1424";shortTE="F";uid="42c272bc-b770-4ed6-bc06-9c9bc64cb29c"
CABPRJ010001427.1	RepeatMasker	LINE/CR1	966824	967331	2219	+	.	ID="RND-6_FAMILY-13352";Tend="1882";Tstart="1380";shortTE="F";uid="dac25b47-885d-4629-88ec-fc0e43afd6b5"
CABPRJ010001427.1	RepeatMasker	LINE/R1	810888	811275	2080	+	.	ID="RND-6_FAMILY-16872";Tend="1508";Tstart="1119";shortTE="F";uid="fe066a4f-6cf4-4556-b762-fb236433b7bb"
CABPRJ010001427.1	RepeatMasker	DNA	174247	174544	793	+	.	ID="RND-6_FAMILY-4497";TEgroup="ctg_1427%7CRND-6_FAMILY-4497%7C1";Tend="1450";Tstart="451";shortTE="F";uid="38b7512c-1d71-4aa2-bffa-9456fc65795a"
CABPRJ010001427.1	RepeatMasker	DNA/Ginger-1	321776	322152	1503	+	.	ID="RND-2_FAMILY-26";Tend="1936";Tstart="1574";shortTE="F";uid="feca2209-4538-4b0d-b399-b07e33fbbb8c"
CABPRJ010001427.1	RepeatMasker	DNA/Kolobok-E	177191	177688	3334	+	.	ID="rnd-6_family-13202";Tend="1644";Tstart="946";shortTE="F";uid="5d8225ee-d038-4aa1-b27f-13fc23f86219"
CABPRJ010001427.1	RepeatMasker	Unknown	1235227	1235603	1997	+	.	ID="RND-6_FAMILY-3236";Tend="1294";Tstart="904";shortTE="F";uid="7fc72bde-ef2e-44bb-9703-9a244d6ba4fc"
CABPRJ010001427.1	RepeatMasker	DNA	625147	625259	532	+	.	ID="TTAA15_AP";Tend="110";Tstart="2";shortTE="F";uid="464853a7-671c-4c9e-8134-c3de117bbbc6"
CABPRJ010001427.1	RepeatMasker	DNA/TcMar-Tigger	2865128	2865263	455	+	.	ID="RND-4_FAMILY-5218";Tend="1034";Tstart="912";shortTE="F";uid="c38aaa03-2cc3-47da-8ca4-ada0958d0dcc"
CABPRJ010001427.1	RepeatMasker	Retroposon?	2089461	2089651	718	+	.	ID="RND-1_FAMILY-1";Tend="1748";Tstart="1566";shortTE="F";uid="3f32094a-f7f5-47ef-9e92-acf22c76ec91"
CABPRJ010001427.1	RepeatMasker	DNA/Kolobok-E	1386304	1386821	2304	+	.	ID="RND-6_FAMILY-17540";TEgroup="ctg_1427%7CRND-6_FAMILY-17540%7C1";Tend="1542";Tstart="843";shortTE="F";uid="9e949d96-feb7-481c-b975-6f717fc2b398"
CABPRJ010001427.1	RepeatMasker	DNA/Ginger-1	1557150	1557463	1899	+	.	ID="RND-1_FAMILY-12";Tend="1491";Tstart="1143";shortTE="F";uid="45110497-43bb-428b-99c0-900ee8cddb34"
CABPRJ010001427.1	RepeatMasker	DNA/hAT-hAT19	1960878	1961058	590	+	.	ID="RND-5_FAMILY-4782";Tend="1300";Tstart="1127";shortTE="F";uid="4b6c6731-f173-45cf-9e3d-782a01bbbdad"
CABPRJ010001427.1	RepeatMasker	DNA/hAT-Tip100	1908944	1909196	1518	+	.	ID="RND-6_FAMILY-9406";Tend="1212";Tstart="945";shortTE="F";uid="cb299251-f8eb-4ffd-bb7c-8cc3fdcb4614"
CABPRJ010001427.1	RepeatMasker	DNA/Ginger-1	1054264	1054837	3165	+	.	ID="RND-1_FAMILY-12";Tend="1494";Tstart="920";shortTE="F";uid="2bd9187f-d8cf-4758-9fb7-e499679699ff"
CABPRJ010001427.1	RepeatMasker	DNA/hAT-Charlie	2768106	2768519	1910	+	.	ID="RND-5_FAMILY-3557";Tend="1381";Tstart="961";shortTE="F";uid="d221ab17-7dcf-46d6-bef0-3d531b9b6757"
CABPRJ010001427.1	RepeatMasker	DNA/Kolobok-E	1150009	1150318	1743	+	.	ID="RND-6_FAMILY-5146";Tend="1557";Tstart="1246";shortTE="F";uid="8cb05e6b-1995-429f-be23-5e49551eac84"
CABPRJ010001427.1	RepeatMasker	Unknown	414056	414335	643	+	.	ID="RND-3_FAMILY-29";Tend="1204";Tstart="934";shortTE="F";uid="f0257fc2-6919-4654-8843-820bf7951e76"
CABPRJ010001427.1	RepeatMasker	Unknown	228793	229393	1573	+	.	ID="RND-6_FAMILY-5948";Tend="1654";Tstart="1034";shortTE="F";uid="8ada167d-a022-49a0-a2a5-8423a1642a8e"
CABPRJ010001427.1	RepeatMasker	DNA/hAT-Tip100	1410394	1410750	1668	+	.	ID="RND-5_FAMILY-1032";Tend="1231";Tstart="885";shortTE="F";uid="602fe2bd-9c91-40aa-8de5-7e1fc77ca914"
CABPRJ010001427.1	RepeatMasker	Retroposon?	2470317	2470578	663	+	.	ID="RND-4_FAMILY-241";Tend="1794";Tstart="1527";shortTE="F";uid="4530c8ac-79f0-46cb-bf73-a05159d6980d"
CABPRJ010001427.1	RepeatMasker	DNA/Ginger-1	2594566	2594810	888	+	.	ID="rnd-2_family-26";Tend="1420";Tstart="1192";shortTE="F";uid="8642b7bb-43a0-47c0-a6d6-9cb05ecdc570"
CABPRJ010001427.1	RepeatMasker	Unknown	511892	512292	2006	+	.	ID="RND-4_FAMILY-2550";Tend="1293";Tstart="916";shortTE="F";uid="587f7dbe-dbb2-4f0d-ada5-ab1c82900745"
CABPRJ010001427.1	RepeatMasker	Retroposon?	55968	56276	1800	+	.	ID="RND-6_FAMILY-5185";Tend="1299";Tstart="974";shortTE="F";uid="560009dc-443a-4f78-8f22-01b0b8feac73"
CABPRJ010001427.1	RepeatMasker	DNA/MULE-MuDR	52003	52934	5887	+	.	ID="RND-6_FAMILY-4382";Tend="1801";Tstart="890";shortTE="F";uid="4dc3673d-0146-4827-a44c-ad1f1980e102"
CABPRJ010001427.1	RepeatMasker	LINE/RTE-BovB	744862	745190	712	+	.	ID="RND-5_FAMILY-9012";Tend="848";Tstart="527";shortTE="F";uid="11205bec-1310-4c7a-ab2e-af47e71396b8"
CABPRJ010001427.1	RepeatMasker	Unknown	2200460	2200717	1171	+	.	ID="RND-6_FAMILY-23275";Tend="1299";Tstart="1033";shortTE="F";uid="2e929954-2560-4d9f-b16f-e36d40e60d49"
CABPRJ010001427.1	RepeatMasker	Unknown	336743	337807	2330	+	.	ID="RND-4_FAMILY-334";TEgroup="ctg_1427%7CRND-4_FAMILY-334%7C1";Tend="1936";Tstart="812";shortTE="F";uid="903a6580-7dd1-45ba-a71e-bdc3490c0dcc"
CABPRJ010001427.1	RepeatMasker	DNA/Kolobok-E	683068	683224	474	+	.	ID="RND-5_FAMILY-2428";Tend="902";Tstart="739";shortTE="F";uid="b57697c9-9bbd-42e2-a0e9-e3d53b736765"
CABPRJ010001427.1	RepeatMasker	LINE/I-Jockey	1922387	1922850	484	+	.	ID="JOCKEY-5_RPR";Tend="278";Tstart="24";shortTE="F";uid="4f72c303-e200-4eb7-bc3b-67c6f6538184"
CABPRJ010001427.1	RepeatMasker	DNA/Ginger-1	908134	908287	457	+	.	ID="RND-1_FAMILY-0";Tend="1896";Tstart="1748";shortTE="F";uid="1cfc010b-dba1-45db-8153-3c01108d1394"
CABPRJ010001427.1	RepeatMasker	Unknown	2781655	2782024	1100	+	.	ID="RND-5_FAMILY-542";Tend="1749";Tstart="1355";shortTE="F";uid="4bc7bc6a-6bd2-400c-af10-3c0dad21d531"
CABPRJ010001427.1	RepeatMasker	DNA/Kolobok-E	326575	326916	2107	+	.	ID="RND-6_FAMILY-5146";Tend="1551";Tstart="1206";shortTE="F";uid="dacf6cf0-f25a-4394-b510-1ffaf0a5fba4"
CABPRJ010001427.1	RepeatMasker	Unknown	784381	784664	1445	+	.	ID="RND-6_FAMILY-11785";Tend="1501";Tstart="1215";shortTE="F";uid="3e0f20ab-8fa9-4761-9356-961a4df4d956"
CABPRJ010001427.1	RepeatMasker	Retroposon?	2727232	2728155	4509	+	.	ID="RND-4_FAMILY-241";Tend="1796";Tstart="809";shortTE="F";uid="3394c575-eed2-4b57-bbf3-c8933105cfd2"
CABPRJ010001427.1	RepeatMasker	DNA/hAT-Tip100	560455	561444	6785	+	.	ID="RND-5_FAMILY-744";Tend="2048";Tstart="1069";shortTE="F";uid="cc81e3c8-ba3a-4d3a-805e-3ab0559e6824"
CABPRJ010001427.1	RepeatMasker	DNA/Ginger-1	241899	242539	947	+	.	ID="RND-5_FAMILY-95";Tend="1611";Tstart="923";shortTE="F";uid="12cfd4fe-62da-4a86-b263-957d1d53dfab"
CABPRJ010001427.1	RepeatMasker	LINE/R1	675664	675856	697	+	.	ID="RND-6_FAMILY-16872";Tend="929";Tstart="706";shortTE="F";uid="350440d3-d5fe-47c1-a1c2-a0042e307d55"
CABPRJ010001427.1	RepeatMasker	Retroposon?	1328065	1328340	783	+	.	ID="RND-5_FAMILY-4854";Tend="372";Tstart="93";shortTE="F";uid="e1f2bcd4-cf30-45c7-b328-2e899fd1e4d7"
CABPRJ010001427.1	RepeatMasker	Retroposon?	1293457	1293653	600	+	.	ID="RND-5_FAMILY-7401";Tend="2038";Tstart="1824";shortTE="F";uid="32b9e383-cba6-426c-ae83-3ebd7d06f166"
CABPRJ010001427.1	RepeatMasker	DNA/hAT-hAT19	1143292	1143536	552	+	.	ID="DNA8-52B_AP";Tend="1100";Tstart="856";shortTE="F";uid="30169963-49f3-4446-8b83-6b244d3e8bb1"
CABPRJ010001427.1	RepeatMasker	Unknown	11021	11337	683	+	.	ID="RND-6_FAMILY-25481";Tend="1106";Tstart="812";shortTE="F";uid="8dfbd6b5-cd5d-4919-881f-d236fec42883"
CABPRJ010001427.1	RepeatMasker	DNA/hAT-Tip100	1144129	1144811	1694	+	.	ID="RND-5_FAMILY-1032";Tend="1562";Tstart="885";shortTE="F";uid="9b6fed65-5920-430b-aa5e-c167b1128cb1"
CABPRJ010001427.1	RepeatMasker	Unknown	176992	177109	613	+	.	ID="RND-6_FAMILY-11785";Tend="1332";Tstart="1222";shortTE="F";uid="8e34f633-5068-481c-8e9d-1cd0be9e0e70"
CABPRJ010001427.1	RepeatMasker	DNA/hAT-Tip100	1232063	1232324	523	+	.	ID="RND-4_FAMILY-2204";Tend="506";Tstart="246";shortTE="F";uid="fea57486-0b6f-4262-81e5-28f230442fab"
CABPRJ010001427.1	RepeatMasker	Unknown	1289494	1289669	917	+	.	ID="RND-1_FAMILY-98";Tend="1650";Tstart="1473";shortTE="F";uid="70e085bb-58e1-4154-a492-43b002ee283f"
CABPRJ010001427.1	RepeatMasker	DNA/Kolobok-E	1877380	1877672	1581	+	.	ID="RND-1_FAMILY-28";Tend="1262";Tstart="949";shortTE="F";uid="1b105cf2-bd15-4370-a225-f671697ca5a2"
CABPRJ010001427.1	RepeatMasker	DNA/Ginger-1	2168036	2168232	1118	+	.	ID="rnd-4_family-145";Tend="1214";Tstart="1043";shortTE="F";uid="d6cff2ef-19d6-4f99-96cc-925d74abe275"
CABPRJ010001427.1	RepeatMasker	DNA	636528	636729	619	+	.	ID="ttaa2c_ap";Tend="262";Tstart="54";shortTE="F";uid="8b5700a8-9a3d-424b-bf61-32d9545fd76e"
CABPRJ010001427.1	RepeatMasker	Unknown	2398027	2398656	2948	+	.	ID="RND-1_FAMILY-98";Tend="1652";Tstart="969";shortTE="F";uid="e71084e5-181d-40cd-9205-176205c7547f"
CABPRJ010001427.1	RepeatMasker	Unknown	221156	221463	1452	+	.	ID="RND-6_FAMILY-18773";Tend="1354";Tstart="1070";shortTE="F";uid="2be71cc5-bd1d-4e43-ace4-1e9a1604ba64"
CABPRJ010001427.1	RepeatMasker	Retroposon?	2866999	2867447	1217	+	.	ID="RND-1_FAMILY-193";Tend="2009";Tstart="1489";shortTE="F";uid="af1c46c7-5000-4814-b415-6c7fdc49ed0c"
CABPRJ010001427.1	RepeatMasker	DNA/hAT-Charlie	2767236	2767614	1878	+	.	ID="RND-4_FAMILY-752";Tend="1373";Tstart="990";shortTE="F";uid="2aac49bd-18cf-4d37-9569-1ba3f07be331"
CABPRJ010001427.1	RepeatMasker	DNA/TcMar-Mariner	1953885	1954084	1332	+	.	ID="MARINER-25_SIN";Tend="1273";Tstart="1074";shortTE="F";uid="2704db54-a0ed-4522-aee4-0e63a1171aa6"
CABPRJ010001427.1	RepeatMasker	DNA/TcMar-Tc1	1279170	1279354	777	+	.	ID="RND-5_FAMILY-6422";Tend="962";Tstart="770";shortTE="F";uid="57cf4b27-7ace-4d1f-bb15-49abccb428f6"
CABPRJ010001427.1	RepeatMasker	DNA/Kolobok-E	2614695	2615369	1743	+	.	ID="RND-5_FAMILY-2381";Tend="2267";Tstart="1581";shortTE="F";uid="dae6a838-857d-4c2f-bd87-78d298b44b68"
CABPRJ010001427.1	RepeatMasker	DNA/Ginger-1	400298	400847	3529	+	.	ID="RND-1_FAMILY-12";Tend="1488";Tstart="925";shortTE="F";uid="e3918e47-6df2-4bef-bd85-f95691837326"
CABPRJ010001427.1	RepeatMasker	LINE/L2	1451855	1452345	2584	+	.	ID="RND-6_FAMILY-36446";Tend="1211";Tstart="720";shortTE="F";uid="ad563afc-3501-422d-b452-7dd6d83c2c80"
CABPRJ010001427.1	RepeatMasker	RC/Helitron	780157	780417	875	+	.	ID="RND-5_FAMILY-5861";Tend="589";Tstart="309";shortTE="F";uid="99e1fad9-9663-4439-b365-1cc8db2b229e"
CABPRJ010001427.1	RepeatMasker	RC/Helitron	535370	536148	4717	+	.	ID="RND-6_FAMILY-27534";Tend="1678";Tstart="897";shortTE="F";uid="bb3a031d-d092-4116-a9a7-75e5bc28c756"
CABPRJ010001427.1	RepeatMasker	Retroposon?	933755	934243	2289	+	.	ID="RND-5_FAMILY-8932";Tend="1386";Tstart="933";shortTE="F";uid="762e16ac-55ca-45e9-9b9f-3f91f0c73c20"
CABPRJ010001427.1	RepeatMasker	DNA	1552700	1552988	700	+	.	ID="RND-4_FAMILY-3450";Tend="1634";Tstart="1334";shortTE="F";uid="0a65d20d-c48e-4de7-8f59-07c0c7b8a0df"
CABPRJ010001427.1	RepeatMasker	DNA/Ginger-1	1704159	1704669	3307	+	.	ID="RND-1_FAMILY-7";Tend="2495";Tstart="1978";shortTE="F";uid="8d21447f-7837-42f5-8aa7-a8ac7e33d3af"
CABPRJ010001427.1	RepeatMasker	Retroposon?	2759425	2759892	2587	+	.	ID="RND-5_FAMILY-3149";Tend="1456";Tstart="1002";shortTE="F";uid="8bbc7c9b-ad76-4f3d-b7b0-166c229a9c4a"
CABPRJ010001427.1	RepeatMasker	DNA/Ginger-1	51524	51864	2162	+	.	ID="RND-1_FAMILY-7";Tend="2497";Tstart="2141";shortTE="F";uid="ec65d4a9-0c6a-4dfa-aea4-95d7eb815881"
CABPRJ010001427.1	RepeatMasker	Retroposon?	953985	954419	2208	+	.	ID="RND-5_FAMILY-3149";Tend="1443";Tstart="972";shortTE="F";uid="d235aef4-81c2-48f4-abc5-b66a6112b1d8"
CABPRJ010001427.1	RepeatMasker	Retroposon?	1465613	1465826	490	+	.	ID="RND-4_FAMILY-241";Tend="1733";Tstart="1526";shortTE="F";uid="a4628f74-af23-412f-b711-353e62bb8c2c"
CABPRJ010001427.1	RepeatMasker	DNA/Ginger-1	991655	991789	458	+	.	ID="RND-2_FAMILY-26";Tend="1925";Tstart="1786";shortTE="F";uid="dcae2e4a-8fb7-4a92-b909-12e8aaeec666"
CABPRJ010001427.1	RepeatMasker	DNA/Ginger-1	1201433	1201541	410	+	.	ID="RND-5_FAMILY-95";Tend="1032";Tstart="922";shortTE="F";uid="da8e2e9c-133f-4cbd-a6a6-132497c81c08"
CABPRJ010001427.1	RepeatMasker	Unknown	2837921	2838165	726	+	.	ID="RND-6_FAMILY-5948";Tend="1083";Tstart="855";shortTE="F";uid="d541e2b3-e250-4501-84dc-9c49825e6263"
CABPRJ010001427.1	RepeatMasker	DNA/hAT-hAT19	1397086	1397665	3108	+	.	ID="RND-6_FAMILY-8357";Tend="1497";Tstart="933";shortTE="F";uid="a5dffcf8-c2ad-4efa-8309-3d2b33d63882"
CABPRJ010001427.1	RepeatMasker	DNA/Ginger-1	658210	658712	3097	+	.	ID="RND-1_FAMILY-12";Tend="1492";Tstart="928";shortTE="F";uid="fe77f934-9fb2-4b9d-a264-81da43a87095"
CABPRJ010001427.1	RepeatMasker	LINE/R1	120052	120421	1390	+	.	ID="RND-6_FAMILY-16872";Tend="1411";Tstart="1046";shortTE="F";uid="52ac53e4-71d5-427b-b713-c74cb5e9cf68"
CABPRJ010001427.1	RepeatMasker	Unknown	760051	760389	787	+	.	ID="RND-6_FAMILY-2675";TEgroup="ctg_1427%7CRND-6_FAMILY-2675%7C1";Tend="978";Tstart="727";shortTE="F";uid="7ce3dfa0-53cc-45c1-b3d2-ea4c8f6ae25f"
CABPRJ010001427.1	RepeatMasker	LINE/R1	1536229	1536537	1955	+	.	ID="RND-5_FAMILY-732";Tend="1589";Tstart="1265";shortTE="F";uid="2a9776ab-0df7-4146-8d98-60d7f607924b"
CABPRJ010001427.1	RepeatMasker	DNA/hAT-Tip100	1910047	1910147	477	+	.	ID="RND-5_FAMILY-9334";Tend="1337";Tstart="1245";shortTE="F";uid="98e13902-9512-401c-958d-1ac9317b2dd9"
CABPRJ010001427.1	RepeatMasker	DNA/Ginger-1	107072	107631	1993	+	.	ID="RND-6_FAMILY-5129";Tend="1152";Tstart="576";shortTE="F";uid="ccf63f35-2f3d-43b6-b9ec-932953d98ba7"
CABPRJ010001427.1	RepeatMasker	Unknown	16344	16568	809	+	.	ID="RND-1_FAMILY-98";Tend="1140";Tstart="893";shortTE="F";uid="e904417d-6aad-48dc-8761-a5f34d104c2d"
CABPRJ010001427.1	RepeatMasker	DNA	2666223	2666621	689	+	.	ID="TTAA2B_AP";Tend="423";Tstart="22";shortTE="F";uid="0ec043bd-f4b9-4959-ba40-b2891fd26883"
CABPRJ010001427.1	RepeatMasker	RC/Helitron	3070866	3071097	1118	+	.	ID="RND-5_FAMILY-18995";Tend="1509";Tstart="1265";shortTE="F";uid="4034506b-3a95-48b7-a881-4a3e91d5da00"
CABPRJ010001427.1	RepeatMasker	Unknown	2740704	2741122	2675	+	.	ID="RND-6_FAMILY-13574";Tend="1242";Tstart="833";shortTE="F";uid="127688ac-bbd6-4349-8c39-de3b985ed67a"
CABPRJ010001427.1	RepeatMasker	DNA	1058891	1059172	1035	+	.	ID="RND-5_FAMILY-5075";Tend="1362";Tstart="1070";shortTE="F";uid="5741b7c5-fc73-45a9-99be-e56e43031933"
CABPRJ010001427.1	RepeatMasker	Retroposon?	2194843	2195415	2407	+	.	ID="RND-5_FAMILY-3149";Tend="1444";Tstart="968";shortTE="F";uid="cd252353-3268-4a79-bb9e-2ca586370a48"
CABPRJ010001427.1	RepeatMasker	DNA/Kolobok-E	1506380	1506499	642	+	.	ID="RND-6_FAMILY-5146";Tend="1045";Tstart="928";shortTE="F";uid="0d09c304-962d-4963-8d6f-2a30999a2481"
CABPRJ010001427.1	RepeatMasker	DNA/Ginger-1	50652	51525	4794	+	.	ID="rnd-6_family-4094";Tend="1691";Tstart="766";shortTE="F";uid="dd4d77b7-7104-47ee-9373-72b095bc4aef"
CABPRJ010001427.1	RepeatMasker	Retroposon?	1591407	1591821	858	+	.	ID="RND-4_FAMILY-241";Tend="1732";Tstart="1335";shortTE="F";uid="e95297ed-d6aa-4338-9175-b3f4559baa8f"
CABPRJ010001427.1	RepeatMasker	Retroposon?	815669	816224	749	+	.	ID="RND-1_FAMILY-22";Tend="1401";Tstart="906";shortTE="F";uid="67e02bda-c7a1-4caf-b7ae-f65b2d57b489"
CABPRJ010001427.1	RepeatMasker	LINE/RTE-BovB	1780176	1780565	611	+	.	ID="RTE-14_LMI";Tend="2436";Tstart="2051";shortTE="F";uid="855d4154-5592-45d4-a2d8-e766a5e61bfa"
CABPRJ010001427.1	RepeatMasker	Unknown	1233138	1233280	456	+	.	ID="RND-6_FAMILY-16448";Tend="999";Tstart="857";shortTE="F";uid="536da6e2-edb2-40be-85f5-1f3e79fb5ef9"
CABPRJ010001427.1	RepeatMasker	DNA/Ginger-1	1367468	1367931	1061	+	.	ID="RND-5_FAMILY-95";Tend="1577";Tstart="1093";shortTE="F";uid="2229943f-464f-40eb-8c4b-13d2a66b994f"
CABPRJ010001427.1	RepeatMasker	Unknown	2757327	2757484	850	+	.	ID="RND-6_FAMILY-11785";Tend="1290";Tstart="1122";shortTE="F";uid="73c4bf5f-769e-4821-be3e-6da917ef39f7"
CABPRJ010001427.1	RepeatMasker	DNA/Ginger-1	1595697	1596313	3425	+	.	ID="RND-1_FAMILY-12";Tend="1513";Tstart="887";shortTE="F";uid="d9040101-9fa6-4712-a682-462cd48bd21f"
CABPRJ010001427.1	RepeatMasker	DNA/Ginger-1	2732688	2732928	565	+	.	ID="RND-5_FAMILY-5114";Tend="926";Tstart="680";shortTE="F";uid="91d38163-f0b3-4cdd-8cf9-9f6d4b2a7053"
CABPRJ010001427.1	RepeatMasker	DNA/Kolobok-E	2438125	2438324	578	+	.	ID="RND-5_FAMILY-3481";Tend="1067";Tstart="875";shortTE="F";uid="f8b7fc63-897a-41b3-b916-35569045727f"
CABPRJ010001427.1	RepeatMasker	DNA/Kolobok-E	1982386	1983132	1860	+	.	ID="RND-5_FAMILY-2381";Tend="2188";Tstart="1310";shortTE="F";uid="86aa3302-0ab3-4bdd-a6a7-ca762be88e4c"
CABPRJ010001427.1	RepeatMasker	Unknown	76710	77484	1542	+	.	ID="RND-6_FAMILY-25169";TEgroup="ctg_1427%7CRND-6_FAMILY-25169%7C1";Tend="1383";Tstart="955";shortTE="F";uid="7aeb4140-adc9-44f7-8c47-3644345fb266"
CABPRJ010001427.1	RepeatMasker	DNA/Ginger-1	1722472	1722926	1276	+	.	ID="RND-2_FAMILY-26";Tend="1923";Tstart="1484";shortTE="F";uid="5a29b5d1-5be0-45fe-b50c-5af6e818b6ea"
CABPRJ010001427.1	RepeatMasker	DNA/Ginger-1	1237734	1238225	1611	+	.	ID="rnd-6_family-4094";Tend="1434";Tstart="869";shortTE="F";uid="efc7d894-57bc-4c66-bd64-b43540ce98c9"
CABPRJ010001427.1	RepeatMasker	Unknown	1746402	1746723	1438	+	.	ID="RND-4_FAMILY-787";Tend="1412";Tstart="1111";shortTE="F";uid="0c9b3b15-0b77-448f-bd30-58ba5304dec1"
CABPRJ010001427.1	RepeatMasker	DNA/Ginger-1	1319728	1319986	1267	+	.	ID="RND-5_FAMILY-5114";Tend="1920";Tstart="1654";shortTE="F";uid="d1427b9f-254e-4146-ae16-0f61198f65cf"
CABPRJ010001427.1	RepeatMasker	DNA/Kolobok-E	850848	851268	621	+	.	ID="RND-6_FAMILY-13202";Tend="1488";Tstart="1000";shortTE="F";uid="8c4a055c-2369-4b84-8576-1d16c4f6c2f4"
CABPRJ010001427.1	RepeatMasker	Unknown	1072623	1072871	1411	+	.	ID="RND-6_FAMILY-1985";Tend="1243";Tstart="954";shortTE="F";uid="784efc88-889d-46c8-a349-9e98a87bbc98"
CABPRJ010001427.1	RepeatMasker	Unknown	1368406	1368752	1833	+	.	ID="RND-1_FAMILY-135";Tend="1304";Tstart="971";shortTE="F";uid="357d8cd7-4a84-4dae-a599-64690069350a"
CABPRJ010001427.1	RepeatMasker	Retroposon?	883592	884070	2395	+	.	ID="RND-5_FAMILY-8932";Tend="1346";Tstart="918";shortTE="F";uid="8883a99f-e9f2-4a3f-a279-3548474fb1af"
CABPRJ010001427.1	RepeatMasker	Retroposon?	1558199	1558604	835	+	.	ID="RND-6_FAMILY-3029";Tend="1414";Tstart="980";shortTE="F";uid="c45f63e8-595b-43a4-ace8-0ad7ff5c93cb"
CABPRJ010001427.1	RepeatMasker	LINE/Penelope	2001470	2001664	1032	+	.	ID="RND-1_FAMILY-80";Tend="999";Tstart="793";shortTE="F";uid="3be8a86d-11d3-4575-893c-cdd2d160703c"
CABPRJ010001427.1	RepeatMasker	DNA/hAT-Tip100	111831	112006	889	+	.	ID="RND-6_FAMILY-23446";Tend="1129";Tstart="964";shortTE="F";uid="50a98d04-25e2-4cc5-b9b9-f0585e7d509c"
CABPRJ010001427.1	RepeatMasker	Retroposon?	2468837	2468986	569	+	.	ID="RND-5_FAMILY-4854";Tend="2774";Tstart="2624";shortTE="F";uid="38d61fe8-6e0d-4abd-a567-2d8211d503a0"
CABPRJ010001427.1	RepeatMasker	Unknown	1007643	1008303	649	+	.	ID="RND-5_FAMILY-1296";TEgroup="ctg_1427%7CRND-5_FAMILY-1296%7C1";Tend="1492";Tstart="955";shortTE="F";uid="dffcb0ee-610d-4a6d-a3c7-d62fa53fb2d4"
CABPRJ010001427.1	RepeatMasker	Unknown	2564827	2565082	522	+	.	ID="RND-6_FAMILY-23389";Tend="911";Tstart="660";shortTE="F";uid="fd64787e-5549-4426-9fd7-305df60f3266"
CABPRJ010001427.1	RepeatMasker	DNA/Ginger-1	1655447	1655848	2470	+	.	ID="RND-1_FAMILY-12";Tend="1491";Tstart="1092";shortTE="F";uid="f20c95d4-fe07-42f9-8f4a-287ce19b540d"
CABPRJ010001427.1	RepeatMasker	DNA/TcMar-Mariner	2296748	2298049	3398	+	.	ID="mariner-n30_hsal";Tend="1119";Tstart="1";shortTE="F";uid="1ee419fb-de52-43dc-acec-2b68d6883d25"
CABPRJ010001427.1	RepeatMasker	DNA/PIF-Harbinger	686080	686524	490	+	.	ID="ISL2EU-7_CFL";Tend="1917";Tstart="1475";shortTE="F";uid="1d573c35-bb74-4bdb-ba4a-eefca463b978"
CABPRJ010001427.1	RepeatMasker	Retroposon?	21544	22138	3026	+	.	ID="RND-1_FAMILY-93";Tend="1405";Tstart="815";shortTE="F";uid="82b8b248-4d59-44d3-bce7-027d2e6d111c"
CABPRJ010001427.1	RepeatMasker	Retroposon?	2022767	2023202	1474	+	.	ID="RND-6_FAMILY-14413";Tend="1364";Tstart="949";shortTE="F";uid="ebf462a2-cb92-425b-bac9-7178011bd7b7"
CABPRJ010001427.1	RepeatMasker	DNA	997810	997987	1271	+	.	ID="RND-5_FAMILY-85";Tend="1106";Tstart="929";shortTE="F";uid="15232185-60e4-42ab-aa95-475afc85a9a4"
CABPRJ010001427.1	RepeatMasker	DNA/hAT-Charlie	1961080	1961257	783	+	.	ID="RND-5_FAMILY-2325";Tend="1033";Tstart="855";shortTE="F";uid="c5497e09-066a-4219-bfaf-548b00ebb676"
CABPRJ010001427.1	RepeatMasker	DNA/Ginger-1	2632115	2632516	1713	+	.	ID="rnd-5_family-95";Tend="1982";Tstart="1338";shortTE="F";uid="df69e39e-31f6-41f5-977c-1ccdd48615e7"
CABPRJ010001427.1	RepeatMasker	Retroposon?	2268124	2268534	2757	+	.	ID="RND-6_FAMILY-14413";Tend="1371";Tstart="955";shortTE="F";uid="4ed445b5-ad6e-4f5e-a390-7f404ddf3ddd"
CABPRJ010001427.1	RepeatMasker	Retroposon?	2785630	2785787	637	+	.	ID="RND-4_FAMILY-241";Tend="1763";Tstart="1608";shortTE="F";uid="9d0160b0-b33f-44fe-83a5-e84594568338"
CABPRJ010001427.1	RepeatMasker	DNA/Kolobok-E	1603703	1604154	2777	+	.	ID="RND-6_FAMILY-13202";Tend="1413";Tstart="950";shortTE="F";uid="f5a41021-1d67-4cae-9a96-15f58eb6cf63"
CABPRJ010001427.1	RepeatMasker	DNA/Ginger-1	276311	276494	520	+	.	ID="RND-4_FAMILY-311";Tend="1734";Tstart="1542";shortTE="F";uid="4c03af3b-a240-464b-b0a9-dcdd5c064a62"
CABPRJ010001427.1	RepeatMasker	DNA	1558029	1558187	485	+	.	ID="RND-6_FAMILY-7932";Tend="1599";Tstart="1438";shortTE="F";uid="e81ad4a9-a677-41c2-a2ba-a076a55da5a8"
CABPRJ010001427.1	RepeatMasker	DNA	654937	655168	581	+	.	ID="RND-6_FAMILY-3139";Tend="1614";Tstart="1388";shortTE="F";uid="d6eebbf7-ccfb-4e3f-b9f1-bde9d371ee11"
CABPRJ010001427.1	RepeatMasker	DNA	2187187	2187367	563	+	.	ID="RND-5_FAMILY-2609";Tend="1470";Tstart="1302";shortTE="F";uid="e0ade63a-6455-42bf-a3db-4733c3803644"
CABPRJ010001427.1	RepeatMasker	DNA/MULE-MuDR	1589961	1590147	498	+	.	ID="RND-5_FAMILY-804";Tend="1498";Tstart="1320";shortTE="F";uid="fdcb7ae0-d28f-4e9e-944d-89433c998661"
CABPRJ010001427.1	RepeatMasker	DNA	1938836	1939083	1320	+	.	ID="RND-6_FAMILY-12379";Tend="1145";Tstart="919";shortTE="F";uid="9bd654b9-2461-481e-b7af-84f13a846cf5"
CABPRJ010001427.1	RepeatMasker	DNA	2696312	2696635	536	+	.	ID="TTAA18_AP";Tend="559";Tstart="232";shortTE="F";uid="9cca297b-4ff1-47f1-b777-c134b7a56e37"
CABPRJ010001427.1	RepeatMasker	DNA/hAT-Charlie	1397931	1398135	462	+	.	ID="RND-6_FAMILY-17743";Tend="1955";Tstart="1750";shortTE="F";uid="649b3550-148c-40a9-8180-f700f5bf5059"
CABPRJ010001427.1	RepeatMasker	DNA/Ginger-1	688671	689252	3493	+	.	ID="rnd-1_family-12";Tend="1727";Tstart="928";shortTE="F";uid="ba791fc8-1728-4d1b-aecd-121bd919267a"
CABPRJ010001427.1	RepeatMasker	DNA/Ginger-1	2885781	2886222	2880	+	.	ID="RND-1_FAMILY-12";Tend="1497";Tstart="1058";shortTE="F";uid="63a12d52-a030-4117-8a6a-dd1c35011b01"
CABPRJ010001427.1	RepeatMasker	DNA/Kolobok-E	706815	707109	1111	+	.	ID="RND-6_FAMILY-82";Tend="1261";Tstart="972";shortTE="F";uid="8287d48c-683d-4f0c-ae4b-ac1ea15d188e"
CABPRJ010001427.1	RepeatMasker	DNA/Ginger-1	83144	83365	517	+	.	ID="RND-5_FAMILY-95";Tend="1254";Tstart="1045";shortTE="F";uid="b7d58c52-fb75-4f2f-904a-b5d887095dfe"
CABPRJ010001427.1	RepeatMasker	Unknown	3024925	3025253	923	+	.	ID="RND-5_FAMILY-9789";Tend="1351";Tstart="945";shortTE="F";uid="5d2b1078-d866-4c1f-a210-1703093f8c5c"
CABPRJ010001427.1	RepeatMasker	DNA	599033	599178	714	+	.	ID="RND-6_FAMILY-7932";Tend="1582";Tstart="1441";shortTE="F";uid="1f2da21f-40e5-4d19-8a75-5b6d929378c8"
CABPRJ010001427.1	RepeatMasker	DNA/hAT-Tip100	1066218	1066437	533	+	.	ID="RND-6_FAMILY-13940";Tend="991";Tstart="829";shortTE="F";uid="7a2fd7d3-0cee-4e57-8479-22dfe937d444"
CABPRJ010001427.1	RepeatMasker	DNA/hAT-hAT19	111445	111829	798	+	.	ID="RND-6_FAMILY-561";TEgroup="ctg_1427%7CRND-6_FAMILY-561%7C1";Tend="1405";Tstart="800";shortTE="F";uid="dc97d033-1caf-4cd9-9528-442046dba489"
CABPRJ010001427.1	RepeatMasker	Retroposon?	858106	858281	505	+	.	ID="RND-5_FAMILY-7470";Tend="1299";Tstart="1123";shortTE="F";uid="5831ebdf-4d2d-4832-ad6e-a4843f88f9ef"
CABPRJ010001427.1	RepeatMasker	DNA/Ginger-1	2909268	2909514	988	+	.	ID="rnd-5_family-95";Tend="1137";Tstart="697";shortTE="F";uid="e41d98ed-4b97-4bd4-810d-08bca2c65d14"
CABPRJ010001427.1	RepeatMasker	DNA/Kolobok-E	2242080	2242237	676	+	.	ID="RND-6_FAMILY-82";TEgroup="ctg_1427%7CRND-6_FAMILY-82%7C1";Tend="1591";Tstart="1431";shortTE="T";uid="b0762cc6-0f58-4d00-82f1-1a912eae98cd"
CABPRJ010001427.1	RepeatMasker	Retroposon?	2822644	2822844	1039	+	.	ID="RND-5_FAMILY-8932";Tend="1281";Tstart="1092";shortTE="F";uid="5a59a0ce-7b6c-4d1d-adc1-7c89d7d10113"
CABPRJ010001427.1	RepeatMasker	Retroposon?	1258266	1258731	1781	+	.	ID="RND-6_FAMILY-5185";Tend="2043";Tstart="1719";shortTE="F";uid="a04967bf-9064-4aa6-857e-18c3454fbe11"
CABPRJ010001427.1	RepeatMasker	DNA/Ginger-1	920554	920976	2419	+	.	ID="RND-1_FAMILY-12";Tend="1365";Tstart="926";shortTE="F";uid="301e06c2-24ae-4cea-b711-3ab344e3aa14"
CABPRJ010001427.1	RepeatMasker	Unknown	2015911	2016051	722	+	.	ID="RND-5_FAMILY-2436";Tend="1148";Tstart="1001";shortTE="F";uid="5aa76980-61d3-4c13-ad09-a26a8e3399bf"
CABPRJ010001427.1	RepeatMasker	DNA/hAT	2010281	2010407	604	+	.	ID="dna8-53b_ap";Tend="410";Tstart="269";shortTE="F";uid="c2d013e4-5313-4788-96a7-81f1feabc258"
CABPRJ010001427.1	RepeatMasker	Unknown	2862865	2863482	1903	+	.	ID="RND-1_FAMILY-98";TEgroup="ctg_1427%7CRND-1_FAMILY-98%7C1";Tend="1652";Tstart="786";shortTE="F";uid="0ddff09e-5c13-4f39-8fb4-159978744e25"
CABPRJ010001427.1	RepeatMasker	Retroposon?	888519	888696	683	+	.	ID="RND-5_FAMILY-8932";Tend="1296";Tstart="1115";shortTE="F";uid="f5d1b8e4-e5ae-4e59-bcfc-0dd381884341"
CABPRJ010001427.1	RepeatMasker	RC/Helitron	105438	105719	653	+	.	ID="RND-5_FAMILY-4116";Tend="1698";Tstart="1402";shortTE="F";uid="35588b23-496b-48a1-8e75-0c6473694e93"
CABPRJ010001427.1	RepeatMasker	RC/Helitron	3070039	3070185	823	+	.	ID="RND-5_FAMILY-18995";Tend="1073";Tstart="926";shortTE="F";uid="c963c93c-7bb9-4d02-b8f2-4941814aad0f"
CABPRJ010001427.1	RepeatMasker	RC/Helitron	2992605	2993418	2652	+	.	ID="RND-6_FAMILY-10750";Tend="1287";Tstart="491";shortTE="F";uid="31dfdd5c-f0ac-481a-9760-31c0fc23f65e"
CABPRJ010001427.1	RepeatMasker	Unknown	610005	610268	1510	+	.	ID="RND-6_FAMILY-3236";Tend="1151";Tstart="894";shortTE="F";uid="5ed3a057-102d-421b-a80e-51b2cc8ad6f7"
CABPRJ010001427.1	RepeatMasker	DNA/Ginger-1	217569	217873	789	+	.	ID="RND-5_FAMILY-95";Tend="1369";Tstart="1068";shortTE="F";uid="25f044c2-5275-4771-97a8-89bb1a509655"
CABPRJ010001427.1	RepeatMasker	DNA/MULE-MuDR	114224	114367	777	+	.	ID="RND-6_FAMILY-9667";Tend="854";Tstart="711";shortTE="F";uid="1478c9fd-87ac-4a34-a385-3aa409c60fbf"
CABPRJ010001427.1	RepeatMasker	Retroposon?	1544093	1544402	452	+	.	ID="RND-1_FAMILY-35";Tend="1206";Tstart="873";shortTE="F";uid="a0f94d1f-e364-4214-8de9-91607c601cd6"
CABPRJ010001427.1	RepeatMasker	Retroposon?	2525454	2525702	426	+	.	ID="RND-5_FAMILY-8932";Tend="1371";Tstart="1119";shortTE="F";uid="fdc4383d-e8c0-42f0-9a54-b8da737ddc14"
CABPRJ010001427.1	RepeatMasker	DNA/hAT-Tip100	1852608	1853546	6105	+	.	ID="RND-5_FAMILY-754";Tend="2222";Tstart="1211";shortTE="F";uid="87f5bc3c-1d0c-4720-854a-eff3b4c9ea86"
CABPRJ010001427.1	RepeatMasker	DNA	605001	605599	1766	+	.	ID="RND-5_FAMILY-85";Tend="1469";Tstart="933";shortTE="F";uid="f4a652b5-270d-4921-8051-2cfb51082b06"
CABPRJ010001427.1	RepeatMasker	Retroposon?	500657	500782	424	+	.	ID="RND-5_FAMILY-3149";Tend="1483";Tstart="1368";shortTE="F";uid="dc46652b-742c-4883-affc-4b91656a3c72"
CABPRJ010001427.1	RepeatMasker	Unknown	2017952	2018119	747	+	.	ID="RND-6_FAMILY-11785";Tend="1071";Tstart="912";shortTE="F";uid="79f661bd-411c-4733-9dd2-f52e52cdd720"
CABPRJ010001427.1	RepeatMasker	LINE/RTE-BovB	1855526	1855678	1200	+	.	ID="RND-6_FAMILY-2124";Tend="1554";Tstart="1393";shortTE="F";uid="59ef1e43-4467-4a75-9f8b-09e229484f6b"
CABPRJ010001427.1	RepeatMasker	Retroposon?	2247368	2247560	949	+	.	ID="RND-5_FAMILY-7401";Tend="1742";Tstart="1534";shortTE="F";uid="6aef0e22-76cf-42fe-b6c8-27742fe93ef3"
CABPRJ010001427.1	RepeatMasker	DNA/hAT	1224647	1224900	610	+	.	ID="rnd-6_family-2598";Tend="1796";Tstart="1639";shortTE="F";uid="43398f96-7026-49b6-b986-e3a8e5033e9d"
CABPRJ010001427.1	RepeatMasker	DNA	1269891	1270464	2376	+	.	ID="RND-5_FAMILY-85";Tend="1465";Tstart="930";shortTE="F";uid="be8aebcf-5f41-4106-8a11-1b4395062039"
CABPRJ010001427.1	RepeatMasker	Retroposon?	2227117	2227557	2903	+	.	ID="RND-6_FAMILY-5185";Tend="1701";Tstart="1264";shortTE="F";uid="5c4b6cb3-3b75-464c-9d51-9c8fa688f28b"
CABPRJ010001427.1	RepeatMasker	DNA/hAT-hAT19	1536555	1537065	3182	+	.	ID="RND-6_FAMILY-8303";Tend="1348";Tstart="847";shortTE="F";uid="287afa95-f8ff-48c9-a835-09bfbece5e95"
CABPRJ010001427.1	RepeatMasker	Retroposon?	1854270	1854831	2216	+	.	ID="RND-5_FAMILY-3149";Tend="1509";Tstart="970";shortTE="F";uid="5dde7080-dcb9-4369-99db-857f8b1ac15b"
CABPRJ010001427.1	RepeatMasker	DNA/hAT-hAT19	58057	58238	563	+	.	ID="DNA8-82_AP";Tend="468";Tstart="273";shortTE="F";uid="acbce76c-e192-417e-9fa5-753ab117d232"
CABPRJ010001427.1	RepeatMasker	LINE/Penelope	22269	22403	622	+	.	ID="RND-6_FAMILY-12077";Tend="316";Tstart="183";shortTE="F";uid="77ca1a79-bfa1-4785-b34b-73143a0061d9"
CABPRJ010001427.1	RepeatMasker	DNA/hAT-Tip100	2900391	2900553	731	+	.	ID="RND-6_FAMILY-1230";Tend="1486";Tstart="1336";shortTE="F";uid="54cc1b0a-2294-4e3d-88c0-2febea604d01"
CABPRJ010001427.1	RepeatMasker	DNA/Ginger-1	1949867	1950134	533	+	.	ID="RND-2_FAMILY-26";Tend="963";Tstart="687";shortTE="F";uid="9a58d839-897c-41fc-8d6a-fda3148dae91"
CABPRJ010001427.1	RepeatMasker	Unknown	1802438	1802688	1629	+	.	ID="RND-4_FAMILY-1421";Tend="1212";Tstart="962";shortTE="F";uid="23d03452-0c82-4d5a-82a9-da5b26407026"
CABPRJ010001427.1	RepeatMasker	Retroposon?	2603263	2603775	2313	+	.	ID="RND-5_FAMILY-3149";Tend="1444";Tstart="942";shortTE="F";uid="c9e7a947-9eaf-487d-afe7-aa62ad0334cc"
CABPRJ010001427.1	RepeatMasker	DNA/Ginger-1	1043732	1043896	723	+	.	ID="RND-2_FAMILY-26";Tend="1937";Tstart="1520";shortTE="F";uid="4d925088-258e-4815-9727-28013c2178fc"
CABPRJ010001427.1	RepeatMasker	DNA/Ginger-1	592650	592991	729	+	.	ID="RND-5_FAMILY-95";Tend="1650";Tstart="1298";shortTE="F";uid="08d2752e-f058-4c46-97dd-c54f501a2981"
CABPRJ010001427.1	RepeatMasker	DNA/Ginger-2	126667	126774	490	+	.	ID="RND-6_FAMILY-575";Tend="1053";Tstart="925";shortTE="F";uid="6ad0b80f-0bbc-4866-9732-5769032c6371"
CABPRJ010001427.1	RepeatMasker	DNA/Ginger-1	2911450	2911619	958	+	.	ID="RND-5_FAMILY-95";Tend="1722";Tstart="1547";shortTE="F";uid="6e07bcf3-7435-4930-a1b7-fdc1b2a1d169"
CABPRJ010001427.1	RepeatMasker	Unknown	2864345	2864597	499	+	.	ID="RND-4_FAMILY-334";Tend="1869";Tstart="1623";shortTE="F";uid="64ca396e-b1e0-4a80-93ac-09641fe1041e"
CABPRJ010001427.1	RepeatMasker	Retroposon?	1879462	1879678	628	+	.	ID="RND-5_FAMILY-7401";Tend="1318";Tstart="876";shortTE="F";uid="c69882b1-34fc-4d48-bad2-5f65e6ebca01"
CABPRJ010001427.1	RepeatMasker	LINE/I	1426795	1427160	430	+	.	ID="RND-6_FAMILY-4313";Tend="724";Tstart="362";shortTE="F";uid="63c7a231-1cd0-4570-ad40-db7fee20cc38"
CABPRJ010001427.1	RepeatMasker	Unknown	1257227	1257533	1443	+	.	ID="RND-1_FAMILY-98";Tend="1376";Tstart="1068";shortTE="F";uid="c1ee5194-63d4-47f5-8d73-0deb52df2c50"
CABPRJ010001427.1	RepeatMasker	DNA/Ginger-1	519446	519637	1052	+	.	ID="RND-5_FAMILY-95";Tend="1699";Tstart="1501";shortTE="F";uid="f70627df-4569-4044-bf42-521b3bd74d7f"
CABPRJ010001427.1	RepeatMasker	DNA/hAT-hAT19	1539422	1541105	11856	+	.	ID="RND-6_FAMILY-8303";Tend="3013";Tstart="1339";shortTE="F";uid="e22f14df-0ecb-4c7e-9019-4968caf9e617"
CABPRJ010001427.1	RepeatMasker	DNA	2062266	2062449	745	+	.	ID="RND-6_FAMILY-7932";Tend="1621";Tstart="1431";shortTE="F";uid="05975d76-a324-45ca-a1d0-94629f3f8d0c"
CABPRJ010001427.1	RepeatMasker	LINE/R1	2111796	2112489	2937	+	.	ID="RND-6_FAMILY-16872";Tend="1540";Tstart="798";shortTE="F";uid="da1c99c4-7dc5-4c8a-af1f-6bc035707c4c"
CABPRJ010001427.1	RepeatMasker	Retroposon?	2430806	2431050	1591	+	.	ID="RND-6_FAMILY-5185";Tend="889";Tstart="642";shortTE="F";uid="2ac535bc-e1a8-4286-a8f9-9dc0dc4390d5"
CABPRJ010001427.1	RepeatMasker	DNA/hAT	650317	650570	787	+	.	ID="RND-6_FAMILY-2017";Tend="1325";Tstart="1082";shortTE="F";uid="31a061c2-5f20-4f4d-8eb8-e98f454acc20"
CABPRJ010001427.1	RepeatMasker	Unknown	1406667	1406826	481	+	.	ID="RND-5_FAMILY-6566";Tend="1407";Tstart="1245";shortTE="F";uid="99335869-6f59-470e-a228-c48b06c3706e"
CABPRJ010001427.1	RepeatMasker	DNA/Ginger-1	2451850	2452358	2321	+	.	ID="RND-3_FAMILY-147";Tend="1340";Tstart="813";shortTE="F";uid="a121e4d6-77f1-4f35-b0d0-4e0964178859"
CABPRJ010001427.1	RepeatMasker	Retroposon?	212074	212509	2349	+	.	ID="RND-5_FAMILY-8932";Tend="1350";Tstart="925";shortTE="F";uid="b344a204-33c8-472f-8e85-17a7b7b0d442"
CABPRJ010001427.1	RepeatMasker	LINE/I-Jockey	110878	111206	1442	+	.	ID="RND-5_FAMILY-558";Tend="1436";Tstart="1096";shortTE="F";uid="fbfe3e1e-7b46-483c-bc8c-0a8dc1e3149b"
CABPRJ010001427.1	RepeatMasker	Unknown	123214	123333	889	+	.	ID="RND-6_FAMILY-7072";Tend="1543";Tstart="1424";shortTE="F";uid="a8732362-03b1-4435-9ced-7b4e322b6633"
CABPRJ010001427.1	RepeatMasker	DNA/Ginger-1	837985	838181	662	+	.	ID="RND-6_FAMILY-5129";Tend="1636";Tstart="1450";shortTE="F";uid="340c06b4-91e5-4519-a7ce-49afd37553c8"
CABPRJ010001427.1	RepeatMasker	DNA/hAT-hAT19	112015	112129	737	+	.	ID="RND-6_FAMILY-561";Tend="1516";Tstart="1400";shortTE="F";uid="9752c70f-59d4-4d36-96d1-99771746cd00"
CABPRJ010001427.1	RepeatMasker	DNA/hAT-hAT19	2367524	2367895	1784	+	.	ID="RND-5_FAMILY-4782";Tend="1370";Tstart="978";shortTE="F";uid="0efa6dce-f9bc-4dd7-860e-2fc21c537513"
CABPRJ010001427.1	RepeatMasker	Unknown	982358	982633	1381	+	.	ID="RND-6_FAMILY-68060";Tend="1189";Tstart="940";shortTE="F";uid="7e392f98-a912-4ed8-a475-4e17ada5d89c"
CABPRJ010001427.1	RepeatMasker	Unknown	1389699	1390226	4304	+	.	ID="RND-1_FAMILY-104";Tend="1546";Tstart="979";shortTE="F";uid="320c1152-889e-4ab2-ac47-5c2b16607f7d"
CABPRJ010001427.1	RepeatMasker	DNA/Ginger-1	1361147	1361626	1293	+	.	ID="RND-5_FAMILY-95";Tend="1453";Tstart="945";shortTE="F";uid="0137c7b6-d77d-4b93-b063-6248267ad398"
CABPRJ010001427.1	RepeatMasker	DNA/hAT-hAT19	358238	358475	1231	+	.	ID="RND-6_FAMILY-6478";Tend="1293";Tstart="1040";shortTE="F";uid="a5523364-22ae-4cd9-b5fa-1d115d15e8a2"
CABPRJ010001427.1	RepeatMasker	DNA/MULE-MuDR	957059	957296	810	+	.	ID="RND-5_FAMILY-804";Tend="1232";Tstart="995";shortTE="F";uid="2bc3a4ff-2147-4ad8-a7a3-853fef478bcc"
CABPRJ010001427.1	RepeatMasker	DNA/Ginger-1	622943	623135	885	+	.	ID="RND-5_FAMILY-5114";Tend="1895";Tstart="1704";shortTE="F";uid="adb89832-3734-4d66-91e6-d4f8475ead38"
CABPRJ010001427.1	RepeatMasker	Unknown	292717	292858	751	+	.	ID="RND-4_FAMILY-2046";Tend="1282";Tstart="1125";shortTE="F";uid="e9a760ac-ccd0-44a3-9614-2eccb4aeda0c"
CABPRJ010001427.1	RepeatMasker	Retroposon?	1702867	1702992	476	+	.	ID="RND-5_FAMILY-4854";Tend="468";Tstart="206";shortTE="F";uid="2fb02cf4-95e8-4475-b52a-2cbc24cc3a3c"
CABPRJ010001427.1	RepeatMasker	Retroposon?	2040043	2040397	1631	+	.	ID="RND-5_FAMILY-3149";Tend="1368";Tstart="968";shortTE="F";uid="fd69fc0c-8e2d-4c2a-893d-270c67adf940"
CABPRJ010001427.1	RepeatMasker	Retroposon?	1830699	1830991	1700	+	.	ID="RND-5_FAMILY-3149";Tend="1370";Tstart="1072";shortTE="F";uid="6b3590bb-1e2e-4a92-95dd-3026bdaad2d0"
CABPRJ010001427.1	RepeatMasker	Unknown	1547168	1547324	810	+	.	ID="RND-5_FAMILY-4497";Tend="1241";Tstart="1088";shortTE="F";uid="e1651807-646a-4430-a775-26b53f88830d"
CABPRJ010001427.1	RepeatMasker	DNA/hAT?	796731	797631	5245	+	.	ID="RND-5_FAMILY-5343";Tend="1382";Tstart="469";shortTE="F";uid="17d9a5da-8ffa-409a-a442-a019cc584e91"
CABPRJ010001427.1	RepeatMasker	DNA/Ginger-1	2728175	2728743	894	+	.	ID="rnd-2_family-26";Tend="1869";Tstart="1087";shortTE="F";uid="48673468-2c34-4555-82ba-76d5c0bf8894"
CABPRJ010001427.1	RepeatMasker	LINE/CR1	38787	39082	462	+	.	ID="RND-5_FAMILY-5947";Tend="1263";Tstart="969";shortTE="F";uid="aa20d066-f6ad-4f85-bc08-8edf00bd4b40"
CABPRJ010001427.1	RepeatMasker	DNA	1805925	1806030	578	+	.	ID="TTAA15_AP";Tend="105";Tstart="1";shortTE="F";uid="6f911b54-9932-4b8c-a4b2-1d3314693f34"
CABPRJ010001427.1	RepeatMasker	Unknown	735741	735927	687	+	.	ID="RND-3_FAMILY-29";Tend="1239";Tstart="1058";shortTE="F";uid="92e1df48-86d4-45af-aabb-02f6b7a1b5b4"
CABPRJ010001427.1	RepeatMasker	LINE/R1	98307	98629	1724	+	.	ID="RND-5_FAMILY-5507";Tend="1530";Tstart="1133";shortTE="F";uid="07b6cbad-28c5-4306-9ffc-c2ff6edd5321"
CABPRJ010001427.1	RepeatMasker	Retroposon?	853913	854067	507	+	.	ID="RND-4_FAMILY-241";Tend="1438";Tstart="1285";shortTE="F";uid="0dc76c45-1653-4925-b5e1-6c25656cdd29"
CABPRJ010001427.1	RepeatMasker	Retroposon?	2690818	2691014	795	+	.	ID="RND-4_FAMILY-241";Tend="1819";Tstart="1614";shortTE="F";uid="a052dece-42ea-4861-86d7-3aba4ab3fcec"
CABPRJ010001427.1	RepeatMasker	DNA	1352792	1352937	415	+	.	ID="DNA-TTAA-1_AP";Tend="423";Tstart="14";shortTE="F";uid="665afa69-c986-4a92-8266-63cc4f258015"
CABPRJ010001427.1	RepeatMasker	Unknown	610343	610631	426	+	.	ID="RND-6_FAMILY-624";Tend="579";Tstart="304";shortTE="F";uid="877f3414-3a02-4825-87aa-e22261cb940d"
CABPRJ010001427.1	RepeatMasker	DNA/Ginger-1	736667	736782	524	+	.	ID="RND-6_FAMILY-4437";Tend="1284";Tstart="1167";shortTE="F";uid="aeab73ee-58fb-4e55-ae16-dc098f492668"
CABPRJ010001427.1	RepeatMasker	DNA/Kolobok-E	852464	852610	449	+	.	ID="RND-6_FAMILY-5146";Tend="1075";Tstart="927";shortTE="F";uid="70e1aaab-bb7c-45da-83f4-021f7b731577"
CABPRJ010001427.1	RepeatMasker	LINE/L2	2962378	2963054	2289	+	.	ID="RND-6_FAMILY-7195";Tend="1840";Tstart="1056";shortTE="F";uid="24fb85cc-d7a5-4c37-937c-4fdcdf46a040"
CABPRJ010001427.1	RepeatMasker	LINE/L2	152290	153507	482	+	.	ID="RND-6_FAMILY-9204";Tend="1792";Tstart="587";shortTE="F";uid="66698983-b3a7-4995-901e-ff2ad07ab27d"
CABPRJ010001427.1	RepeatMasker	Retroposon?	1830192	1830484	1342	+	.	ID="RND-6_FAMILY-2796";Tend="2207";Tstart="2013";shortTE="F";uid="6755e389-849e-4097-a85d-84653b1b1093"
CABPRJ010001427.1	RepeatMasker	Retroposon?	1398823	1399007	1072	+	.	ID="RND-6_FAMILY-5185";Tend="900";Tstart="714";shortTE="F";uid="7ee535b4-f782-4855-93a5-4b2cafada944"
CABPRJ010001427.1	RepeatMasker	DNA/hAT-Charlie	102838	103366	2094	+	.	ID="RND-5_FAMILY-2949";Tend="1350";Tstart="829";shortTE="F";uid="9de805d6-d51a-4785-ad3b-908fd1b6fe19"
CABPRJ010001427.1	RepeatMasker	DNA/Ginger-1	2205859	2206577	3675	+	.	ID="rnd-6_family-263";Tend="1701";Tstart="714";shortTE="F";uid="a8b1cb1b-bf15-4dea-b3ad-5315b7212c12"
CABPRJ010001427.1	RepeatMasker	Unknown	1266061	1266187	846	+	.	ID="RND-5_FAMILY-1594";Tend="1276";Tstart="1150";shortTE="F";uid="1c63767d-ba98-4246-909d-2897d3421d42"
CABPRJ010001427.1	RepeatMasker	DNA	2395081	2395316	698	+	.	ID="RND-5_FAMILY-85";Tend="1264";Tstart="1049";shortTE="F";uid="2b45a157-e410-4f65-b62f-5864722e6c3d"
CABPRJ010001427.1	RepeatMasker	DNA/Ginger-1	1206729	1207271	3105	+	.	ID="RND-1_FAMILY-12";Tend="1497";Tstart="952";shortTE="F";uid="c67815bf-e0a8-4228-8a51-4b6b72ad41a6"
CABPRJ010001427.1	RepeatMasker	LTR/Copia	2859778	2859982	467	+	.	ID="RND-6_FAMILY-3146";Tend="954";Tstart="757";shortTE="F";uid="36ff3ab0-72af-4f32-a4a3-b948092ddb73"
CABPRJ010001427.1	RepeatMasker	DNA/Kolobok-E	1557481	1557605	618	+	.	ID="RND-6_FAMILY-5146";Tend="1293";Tstart="1171";shortTE="F";uid="ef1235b5-109c-47c2-88d5-7b40dd02d94e"
CABPRJ010001427.1	RepeatMasker	DNA/Kolobok-E	2343262	2343891	3393	+	.	ID="RND-1_FAMILY-28";Tend="1628";Tstart="937";shortTE="F";uid="2150e717-1df7-4c5c-be73-f95f73ad430d"
CABPRJ010001427.1	RepeatMasker	Retroposon?	2009357	2009546	1240	+	.	ID="RND-6_FAMILY-1973";Tend="493";Tstart="302";shortTE="F";uid="787f6b59-574e-4bf6-8af1-e85ca75466cc"
CABPRJ010001427.1	RepeatMasker	Unknown	231709	231833	413	+	.	ID="RND-6_FAMILY-24291";Tend="249";Tstart="128";shortTE="F";uid="3d20e306-ac47-4e03-804b-62a52c84e123"
CABPRJ010001427.1	RepeatMasker	DNA/hAT-Charlie	569679	570113	814	+	.	ID="RND-5_FAMILY-2325";Tend="1404";Tstart="1025";shortTE="F";uid="0306571d-286b-45d1-b8d9-838376347ec3"
CABPRJ010001427.1	RepeatMasker	LINE/I-Jockey	1530804	1531412	888	+	.	ID="RND-5_FAMILY-1720";Tend="1488";Tstart="874";shortTE="F";uid="bc22d0d8-2839-4072-9a68-fb19eb1f52b6"
CABPRJ010001427.1	RepeatMasker	DNA/hAT-Tip100	1780628	1780980	2263	+	.	ID="RND-6_FAMILY-623";Tend="1286";Tstart="937";shortTE="F";uid="11dafa73-2902-4bd1-87ca-533c039433ca"
CABPRJ010001427.1	RepeatMasker	Retroposon?	239136	239610	2064	+	.	ID="RND-5_FAMILY-3149";Tend="1393";Tstart="844";shortTE="F";uid="259daeec-6ce0-42a4-9271-c14f36bf87b7"
CABPRJ010001427.1	RepeatMasker	Unknown	178147	178476	1247	+	.	ID="RND-5_FAMILY-1581";Tend="1353";Tstart="1011";shortTE="F";uid="3b64843c-0dc2-4293-8f80-ec9de767b1bd"
CABPRJ010001427.1	RepeatMasker	DNA/hAT-Charlie	2764342	2764730	1412	+	.	ID="RND-5_FAMILY-3557";Tend="1388";Tstart="963";shortTE="F";uid="7749a52b-95bc-47cd-8a07-76cab46c66cf"
CABPRJ010001427.1	RepeatMasker	Retroposon?	1909234	1909392	937	+	.	ID="RND-4_FAMILY-241";Tend="1403";Tstart="1242";shortTE="F";uid="8acf3cc7-a5e4-4085-a843-76ebd67708e7"
CABPRJ010001427.1	RepeatMasker	DNA	1522986	1523204	734	+	.	ID="RND-5_FAMILY-383";Tend="1140";Tstart="925";shortTE="F";uid="48212eee-dbe3-4383-9ae5-cf32cd0e3a6c"
CABPRJ010001427.1	RepeatMasker	DNA/Ginger-1	1720989	1721129	845	+	.	ID="RND-6_FAMILY-263";Tend="1187";Tstart="1053";shortTE="F";uid="260127a2-376a-46be-8dd1-0c1238085833"
CABPRJ010001427.1	RepeatMasker	DNA/hAT-Tip100	1876719	1876830	718	+	.	ID="RND-6_FAMILY-42635";Tend="648";Tstart="536";shortTE="F";uid="6ebd16f7-12a5-4c3e-a730-6c6cd3562bf0"
CABPRJ010001427.1	RepeatMasker	Retroposon?	2051092	2051637	1916	+	.	ID="RND-1_FAMILY-35";Tend="2007";Tstart="1409";shortTE="F";uid="b9410e1d-1c6e-4e25-b34e-07cd26d0c814"
CABPRJ010001427.1	RepeatMasker	Retroposon?	2879	3217	1918	+	.	ID="RND-1_FAMILY-93";Tend="1375";Tstart="1016";shortTE="F";uid="8e3c7442-8c00-45ed-bcdf-4486b5ebdbf3"
CABPRJ010001427.1	RepeatMasker	Unknown	1497337	1497584	552	+	.	ID="RND-6_FAMILY-5948";Tend="1083";Tstart="857";shortTE="F";uid="0126b148-84eb-4a28-a898-0da004cfb390"
CABPRJ010001427.1	RepeatMasker	LINE/R1	2425960	2426156	886	+	.	ID="RND-6_FAMILY-16872";Tend="1593";Tstart="1395";shortTE="F";uid="4622432d-e307-411a-8f1f-9874fdf7722a"
CABPRJ010001427.1	RepeatMasker	DNA/hAT	1646284	1646462	407	+	.	ID="RND-6_FAMILY-2017";Tend="1331";Tstart="1170";shortTE="F";uid="e6b92e41-f86f-43f6-a25e-6d76c3d00367"
CABPRJ010001427.1	RepeatMasker	Retroposon?	1469856	1470117	1036	+	.	ID="RND-5_FAMILY-7401";Tend="1992";Tstart="1733";shortTE="F";uid="78a2f47c-0c28-4a3f-8efd-b1a448967e29"
CABPRJ010001427.1	RepeatMasker	DNA	2608811	2609057	858	+	.	ID="RND-6_FAMILY-7910";Tend="1716";Tstart="1448";shortTE="F";uid="c6866633-b088-4e0f-b0f3-134ad720e3ae"
CABPRJ010001427.1	RepeatMasker	DNA/Ginger-1	2318615	2318793	519	+	.	ID="RND-4_FAMILY-311";Tend="1113";Tstart="946";shortTE="F";uid="f47fc808-2614-413b-b1e2-aa8edf6eaf72"
CABPRJ010001427.1	RepeatMasker	DNA/TcMar-Tc1	2088602	2088729	791	+	.	ID="RND-5_FAMILY-6422";Tend="1178";Tstart="1043";shortTE="F";uid="e35e11af-164d-45f2-b98c-1ac686fd2634"
CABPRJ010001427.1	RepeatMasker	Retroposon?	2942364	2942909	3130	+	.	ID="RND-6_FAMILY-5185";Tend="2056";Tstart="1517";shortTE="F";uid="50cfbcf2-7f8b-41a6-bc24-3f0118395550"
CABPRJ010001427.1	RepeatMasker	DNA/Ginger-1	2778492	2779195	4592	+	.	ID="RND-4_FAMILY-237";Tend="1651";Tstart="935";shortTE="F";uid="08fc6a80-e29c-45ef-bb5e-37ff4383a8e5"
CABPRJ010001427.1	RepeatMasker	DNA/hAT-hATm	55749	55861	471	+	.	ID="RND-5_FAMILY-3029";Tend="1056";Tstart="954";shortTE="F";uid="f28bf382-766e-42d9-bf0f-8230c9067342"
CABPRJ010001427.1	RepeatMasker	Retroposon?	1823439	1824065	3090	+	.	ID="RND-1_FAMILY-22";Tend="1687";Tstart="999";shortTE="F";uid="628ceef7-b3f2-4e37-aa92-6efe66736927"
CABPRJ010001427.1	RepeatMasker	Retroposon?	1035785	1036051	407	+	.	ID="RND-4_FAMILY-241";Tend="1802";Tstart="1567";shortTE="F";uid="166ec5f2-7d2e-4f56-9bbd-e00668b49174"
CABPRJ010001427.1	RepeatMasker	Retroposon?	385293	385813	3214	+	.	ID="RND-1_FAMILY-93";Tend="1365";Tstart="812";shortTE="F";uid="65863e99-d8ae-4d95-8563-ee8e4f985a79"
CABPRJ010001427.1	RepeatMasker	Unknown	2123041	2123610	3969	+	.	ID="RND-6_FAMILY-46130";Tend="1423";Tstart="847";shortTE="F";uid="a70cdade-52e9-4696-9aae-8a8bd9e83c4c"
CABPRJ010001427.1	RepeatMasker	DNA/hAT-Tip100	631578	631803	476	+	.	ID="RND-6_FAMILY-9406";Tend="1282";Tstart="1070";shortTE="F";uid="b74df103-8e1b-4837-841b-20b7c2ce09be"
CABPRJ010001427.1	RepeatMasker	Retroposon?	682855	683013	773	+	.	ID="SINE2-1_AP";Tend="453";Tstart="294";shortTE="F";uid="97378cfd-bfeb-4ff6-a46b-2e317f2b6667"
CABPRJ010001427.1	RepeatMasker	DNA	1052285	1052685	987	+	.	ID="TTAA2B_AP";Tend="426";Tstart="14";shortTE="F";uid="14a3d06b-00f9-49bb-9293-f5fc54984321"
CABPRJ010001427.1	RepeatMasker	DNA/Ginger-1	345557	346164	3841	+	.	ID="rnd-1_family-12";Tend="1497";Tstart="523";shortTE="F";uid="6ccb7cc0-41b5-4e09-8b9a-44f62113a59b"
CABPRJ010001427.1	RepeatMasker	DNA	627385	627637	1030	+	.	ID="RND-5_FAMILY-85";Tend="1172";Tstart="928";shortTE="F";uid="801ebf43-22f5-4e0b-9e4f-f36a6b57a9ef"
CABPRJ010001427.1	RepeatMasker	DNA	1976542	1976747	831	+	.	ID="RND-6_FAMILY-6956";Tend="843";Tstart="638";shortTE="F";uid="3a5f8af8-b078-4971-895c-8795ca2fcd35"
CABPRJ010001427.1	RepeatMasker	Unknown	2524102	2524307	1062	+	.	ID="RND-4_FAMILY-524";Tend="1155";Tstart="959";shortTE="F";uid="504a9745-2b7d-447c-b50f-f9e6e0f1d113"
CABPRJ010001427.1	RepeatMasker	DNA/hAT-Charlie	1026564	1026686	484	+	.	ID="RND-6_FAMILY-3921";Tend="753";Tstart="634";shortTE="F";uid="ff500775-ca1c-4d0b-910f-230189bd9410"
CABPRJ010001427.1	RepeatMasker	DNA/MULE-MuDR	115583	116065	635	+	.	ID="RND-6_FAMILY-9667";Tend="1384";Tstart="941";shortTE="F";uid="930fd217-b9bf-40cd-bb89-fc9a897ebf99"
CABPRJ010001427.1	RepeatMasker	DNA/Ginger-1	481427	481937	3032	+	.	ID="RND-1_FAMILY-12";Tend="1490";Tstart="979";shortTE="F";uid="4dc18b31-7363-44d2-88dd-47cd9f4a569e"
CABPRJ010001427.1	RepeatMasker	DNA/Ginger-1	1203004	1204114	2271	+	.	ID="rnd-2_family-26";Tend="1716";Tstart="728";shortTE="F";uid="da7bb931-160a-4f18-821e-eae6f941f170"
CABPRJ010001427.1	RepeatMasker	DNA/Kolobok-E	1184456	1184653	525	+	.	ID="RND-5_FAMILY-3481";Tend="1643";Tstart="1434";shortTE="F";uid="80a90e56-1bf8-4f11-8da6-067000ffc963"
CABPRJ010001427.1	RepeatMasker	DNA/Ginger-1	1219387	1219844	1136	+	.	ID="RND-2_FAMILY-26";Tend="1936";Tstart="1527";shortTE="F";uid="3c915a19-af3e-42ef-9c7f-80960bea8632"
CABPRJ010001427.1	RepeatMasker	Unknown	167023	168456	7476	+	.	ID="RND-6_FAMILY-997";Tend="2112";Tstart="708";shortTE="F";uid="50839c99-b4c5-471d-b811-ad705702ce15"
CABPRJ010001427.1	RepeatMasker	Unknown	45844	46155	611	+	.	ID="RND-5_FAMILY-2661";Tend="1663";Tstart="1369";shortTE="F";uid="9b55c39e-4d0a-4924-81df-1e7df24b562d"
CABPRJ010001427.1	RepeatMasker	DNA/Ginger-1	219544	220096	2735	+	.	ID="RND-1_FAMILY-12";Tend="1490";Tstart="923";shortTE="F";uid="8f5232e1-e9c9-4bea-8e9c-54f88dc27e0b"
CABPRJ010001427.1	RepeatMasker	Retroposon?	1471710	1472204	2827	+	.	ID="RND-5_FAMILY-3149";Tend="1444";Tstart="957";shortTE="F";uid="ea5ac615-c2f1-4a69-94e9-57b4cfd643c8"
CABPRJ010001427.1	RepeatMasker	DNA/TcMar-Tc1	1279547	1279775	904	+	.	ID="RND-5_FAMILY-6422";Tend="1858";Tstart="1632";shortTE="F";uid="f1d5f2f9-d542-4e51-85e5-88f69236c226"
CABPRJ010001427.1	RepeatMasker	DNA	646478	646774	1491	+	.	ID="RND-4_FAMILY-4227";Tend="1482";Tstart="1167";shortTE="F";uid="148c5b9c-fbf1-4f1d-901a-712642942bc1"
CABPRJ010001427.1	RepeatMasker	Retroposon?	228494	228787	1009	+	.	ID="RND-5_FAMILY-3149";Tend="1372";Tstart="1015";shortTE="F";uid="30e33f5e-42cc-40c1-8111-2b636990f124"
CABPRJ010001427.1	RepeatMasker	DNA/hAT	2360726	2361021	611	+	.	ID="RND-6_FAMILY-2017";Tend="1327";Tstart="1057";shortTE="F";uid="c2b823c7-dc25-4e24-9555-fa82fbd63d18"
CABPRJ010001427.1	RepeatMasker	RC/Helitron	164368	164933	2229	+	.	ID="RND-6_FAMILY-7634";TEgroup="ctg_1427%7CRND-6_FAMILY-7634%7C1";Tend="1413";Tstart="839";shortTE="F";uid="61633cb7-9225-4d09-ae64-1d8a4a26fe60"
CABPRJ010001427.1	RepeatMasker	Unknown	2228133	2228249	887	+	.	ID="RND-6_FAMILY-7828";Tend="933";Tstart="816";shortTE="F";uid="cfcc7d1b-b728-4979-9570-23399ed8e18d"
CABPRJ010001427.1	RepeatMasker	LINE/Penelope	2383321	2383538	1051	+	.	ID="RND-3_FAMILY-217";Tend="2606";Tstart="2375";shortTE="F";uid="44e1c0e4-d4bf-4ce5-88da-9ab82112e448"
CABPRJ010001427.1	RepeatMasker	DNA	2157134	2157509	757	+	.	ID="rnd-6_family-15871";Tend="1744";Tstart="1193";shortTE="F";uid="75a15899-2d91-4d16-9160-3952a0fd0344"
CABPRJ010001427.1	RepeatMasker	DNA/hAT-Tip100	337810	338340	1390	+	.	ID="RND-6_FAMILY-4801";Tend="656";Tstart="92";shortTE="F";uid="efb6ff12-be30-4245-b166-868a862b51fd"
CABPRJ010001427.1	RepeatMasker	DNA/Ginger-1	1554479	1555009	2725	+	.	ID="RND-1_FAMILY-12";Tend="1500";Tstart="922";shortTE="F";uid="a15b209a-f224-4b30-9c16-463316ed7c8c"
CABPRJ010001427.1	RepeatMasker	Retroposon?	1004178	1005041	3674	+	.	ID="RND-1_FAMILY-35";Tend="1621";Tstart="153";shortTE="F";uid="8d9baa6f-dafd-4ca4-a791-f832e6089571"
CABPRJ010001427.1	RepeatMasker	LINE/Penelope	2304551	2305552	4673	+	.	ID="RND-1_FAMILY-175";Tend="1795";Tstart="685";shortTE="F";uid="a8d22e3d-6be6-4dbd-85af-4448b3ecb08e"
CABPRJ010001427.1	RepeatMasker	Retroposon?	998790	998940	894	+	.	ID="RND-5_FAMILY-3149";Tend="1127";Tstart="968";shortTE="F";uid="47b2c836-5625-43e4-8aa1-298658c8525c"
CABPRJ010001427.1	RepeatMasker	DNA/Ginger-1	1132324	1132765	2583	+	.	ID="RND-1_FAMILY-12";Tend="1493";Tstart="1061";shortTE="F";uid="23599bf3-4d31-4afd-bc50-679a0d7d3c71"
CABPRJ010001427.1	RepeatMasker	Unknown	720998	721099	403	+	.	ID="RND-6_FAMILY-15749";Tend="1937";Tstart="1834";shortTE="F";uid="56ba3427-4b3c-4d43-a403-8914b516dd12"
CABPRJ010001427.1	RepeatMasker	Unknown	1346439	1346977	458	+	.	ID="RND-5_FAMILY-3668";TEgroup="ctg_1427%7CRND-5_FAMILY-3668%7C1";Tend="1372";Tstart="950";shortTE="T";uid="c3117a3b-a4f1-4e20-98a1-7616820c1aa8"
CABPRJ010001427.1	RepeatMasker	Retroposon?	2411916	2412026	528	+	.	ID="RND-4_FAMILY-241";Tend="1763";Tstart="1654";shortTE="F";uid="bf3e77a4-0a7e-477f-a728-6d3ae46da7e7"
CABPRJ010001427.1	RepeatMasker	DNA/hAT-Tip100	148620	149250	844	+	.	ID="RND-5_FAMILY-1629";TEgroup="ctg_1427%7CRND-5_FAMILY-1629%7C1";Tend="2071";Tstart="1665";shortTE="F";uid="5a26856d-68ae-487c-9304-46ed434db7aa"
CABPRJ010001427.1	RepeatMasker	Retroposon?	3052301	3052731	2413	+	.	ID="RND-5_FAMILY-3149";Tend="1444";Tstart="963";shortTE="F";uid="2074ef42-67f0-46ea-8c26-a870fe292e51"
CABPRJ010001427.1	RepeatMasker	RC/Helitron	2375790	2376184	616	+	.	ID="RND-5_FAMILY-5861";TEgroup="ctg_1427%7CRND-5_FAMILY-5861%7C5";Tend="1165";Tstart="835";shortTE="F";uid="f386d8b2-7f42-4fe6-8e94-a0b3a1b5c2e2"
CABPRJ010001427.1	RepeatMasker	RC/Helitron	2591059	2591308	1475	+	.	ID="RND-6_FAMILY-16447";Tend="1577";Tstart="1327";shortTE="F";uid="03ce7d37-c1e9-4514-a6da-8617095c0cbf"
CABPRJ010001427.1	RepeatMasker	DNA/Ginger-1	1761562	1761689	728	+	.	ID="RND-6_FAMILY-10080";Tend="1176";Tstart="1049";shortTE="F";uid="20849495-bbd9-477e-bfc9-69c7ad7cd470"
CABPRJ010001427.1	RepeatMasker	DNA/Ginger-1	3049608	3049772	532	+	.	ID="RND-6_FAMILY-1011";Tend="1520";Tstart="1335";shortTE="F";uid="6075529a-56e5-4fb5-a32d-2647e8258c70"
CABPRJ010001427.1	RepeatMasker	Unknown	1703945	1704158	1867	+	.	ID="RND-6_FAMILY-3818";Tend="1408";Tstart="692";shortTE="F";uid="bdbbd174-962d-49fb-a3b4-bb757fd4dc4f"
CABPRJ010001427.1	RepeatMasker	LINE/I-Jockey	2087172	2088601	6430	+	.	ID="RND-5_FAMILY-558";Tend="2041";Tstart="315";shortTE="F";uid="c8fe5ade-460f-435a-a959-55dfc7d8b7cf"
CABPRJ010001427.1	RepeatMasker	DNA/hAT-Tip100	351914	352437	1845	+	.	ID="RND-6_FAMILY-17132";Tend="1509";Tstart="981";shortTE="F";uid="8ebd3f17-3931-41d1-bac5-5b8013b8f0f0"
CABPRJ010001427.1	RepeatMasker	Unknown	829429	829618	1272	+	.	ID="RND-4_FAMILY-3362";Tend="1143";Tstart="956";shortTE="F";uid="679318b5-ea84-44d8-99cd-d57855fa881a"
CABPRJ010001427.1	RepeatMasker	Retroposon?	2663518	2663787	1173	+	.	ID="RND-5_FAMILY-4854";Tend="2873";Tstart="2624";shortTE="F";uid="a5d76293-bceb-4379-bc37-f3a7acdb03aa"
CABPRJ010001427.1	RepeatMasker	Retroposon?	788834	789007	482	+	.	ID="RND-5_FAMILY-8932";Tend="1353";Tstart="1220";shortTE="F";uid="2a4edd62-21b4-46ad-88a5-d5025d954b4e"
CABPRJ010001427.1	RepeatMasker	RC/Helitron	1776858	1777000	444	+	.	ID="RND-6_FAMILY-8525";Tend="1211";Tstart="1067";shortTE="F";uid="a38db4fa-1205-453f-980f-8caa09dc6195"
CABPRJ010001427.1	RepeatMasker	DNA/Ginger-1	2661297	2661890	2592	+	.	ID="RND-5_FAMILY-95";Tend="1695";Tstart="1093";shortTE="F";uid="f9e024c7-bb33-4499-a265-3898c5fb2d10"
CABPRJ010001427.1	RepeatMasker	DNA	1248193	1248400	463	+	.	ID="ttaa13b_ap";Tend="584";Tstart="356";shortTE="F";uid="ea3ad86d-9c7f-48cb-bbf2-64d21e4b183e"
CABPRJ010001427.1	RepeatMasker	DNA/hAT-hAT19	2619172	2619481	1087	+	.	ID="RND-5_FAMILY-4782";Tend="1479";Tstart="1132";shortTE="F";uid="59db687e-482a-43a0-b836-eec0630f139b"
CABPRJ010001427.1	RepeatMasker	DNA/hAT	2629615	2629898	775	+	.	ID="RND-6_FAMILY-2017";Tend="1282";Tstart="1013";shortTE="F";uid="6719edb0-1b70-40cd-85b8-22b21529d5d2"
CABPRJ010001427.1	RepeatMasker	Retroposon?	1013358	1013787	1580	+	.	ID="RND-5_FAMILY-3149";Tend="1444";Tstart="967";shortTE="F";uid="3615b81e-1d9e-4dac-81f0-b458c0154b38"
CABPRJ010001427.1	RepeatMasker	Unknown	1000789	1001072	855	+	.	ID="RND-4_FAMILY-2046";Tend="1217";Tstart="889";shortTE="F";uid="31d930c3-8dbf-4893-9829-fc850fcf2283"
CABPRJ010001427.1	RepeatMasker	DNA/Ginger-1	2882747	2882897	818	+	.	ID="RND-5_FAMILY-95";Tend="1695";Tstart="1548";shortTE="F";uid="b8caf26f-cacf-4482-b08a-6d53a7279048"
CABPRJ010001427.1	RepeatMasker	Retroposon?	743830	744136	744	+	.	ID="RND-6_FAMILY-970";Tend="1632";Tstart="1308";shortTE="F";uid="9f6ddfbd-bfbf-4120-84f1-e175efbc6605"
CABPRJ010001427.1	RepeatMasker	Unknown	2863776	2864317	2932	+	.	ID="RND-6_FAMILY-448";Tend="1420";Tstart="897";shortTE="F";uid="70f3a5a9-e630-448b-bb81-7ebbe9bba3c9"
CABPRJ010001427.1	RepeatMasker	DNA/hAT-Tip100	2562309	2562928	3055	+	.	ID="RND-6_FAMILY-9406";Tend="1615";Tstart="972";shortTE="F";uid="5a5b23ec-3ee1-4851-a22c-16cc85f9e233"
CABPRJ010001427.1	RepeatMasker	DNA/Ginger-1	247009	247269	1684	+	.	ID="RND-6_FAMILY-263";Tend="1731";Tstart="1468";shortTE="F";uid="def414da-5efc-4e26-be3d-67cf9ef082c5"
CABPRJ010001427.1	RepeatMasker	LINE/RTE-BovB	199946	200175	451	+	.	ID="RND-6_FAMILY-2124";Tend="1546";Tstart="1314";shortTE="F";uid="bc85cdd0-ac1d-42ef-aad6-396b549b8cde"
CABPRJ010001427.1	RepeatMasker	DNA/Ginger-1	1900620	1901058	2089	+	.	ID="RND-6_FAMILY-406";Tend="1115";Tstart="665";shortTE="F";uid="df539443-0476-48e6-946a-a0337a4ef54c"
CABPRJ010001427.1	RepeatMasker	DNA/Ginger-1	839879	840403	827	+	.	ID="RND-5_FAMILY-95";Tend="1596";Tstart="1016";shortTE="F";uid="bbd80b33-ff1c-493d-876a-8fa35fb82853"
CABPRJ010001427.1	RepeatMasker	Unknown	2281533	2281765	1400	+	.	ID="RND-5_FAMILY-7479";Tend="1159";Tstart="927";shortTE="F";uid="4bcb094a-8b3a-43e3-a928-4eb65a2c5cef"
CABPRJ010001427.1	RepeatMasker	DNA/Sola-1	710235	710961	1233	+	.	ID="SOLA1-1_AP";Tend="3131";Tstart="2372";shortTE="F";uid="26cfb0a4-b7aa-4d27-a268-bf17a77628fb"
CABPRJ010001427.1	RepeatMasker	LINE/CR1	204406	204798	1700	+	.	ID="RND-6_FAMILY-10310";Tend="1337";Tstart="862";shortTE="F";uid="7ff0bd40-9240-48f4-8c13-347f3e606961"
CABPRJ010001427.1	RepeatMasker	LINE/RTE-BovB	600814	601122	457	+	.	ID="RND-5_FAMILY-253";Tend="1540";Tstart="1264";shortTE="F";uid="317eb64e-e8be-439a-8d03-35ef5d611f4c"
CABPRJ010001427.1	RepeatMasker	DNA/hAT-Tip100	2834140	2834778	3297	+	.	ID="RND-6_FAMILY-9406";Tend="1587";Tstart="962";shortTE="F";uid="31848368-01dd-48de-bd56-1340ea33e1f7"
CABPRJ010001427.1	RepeatMasker	Retroposon?	58314	59015	4560	+	.	ID="RND-1_FAMILY-3";Tend="1495";Tstart="798";shortTE="F";uid="a72b9444-02b3-46d7-9c6c-c3cd6fae9061"
CABPRJ010001427.1	RepeatMasker	LINE/CR1	96343	96754	1825	+	.	ID="RND-6_FAMILY-873";Tend="1254";Tstart="842";shortTE="F";uid="ecb115e4-b85e-4d35-ae95-15249202d94a"
CABPRJ010001427.1	RepeatMasker	DNA/Sola-1	1071812	1072111	657	+	.	ID="SOLA1-4_AP";Tend="298";Tstart="12";shortTE="F";uid="ceb82e81-ff9e-475f-b10e-dbca59ea503d"
CABPRJ010001427.1	RepeatMasker	DNA/Ginger-1	65635	65836	524	+	.	ID="RND-5_FAMILY-95";Tend="1671";Tstart="1475";shortTE="F";uid="db15cfeb-b7d9-4c64-9977-f746811fb590"
CABPRJ010001427.1	RepeatMasker	Retroposon?	26262	26464	1108	+	.	ID="RND-6_FAMILY-13139";Tend="1052";Tstart="869";shortTE="F";uid="b5407363-6cf8-4e0d-8450-a848b9c07b9b"
CABPRJ010001427.1	RepeatMasker	DNA/Ginger-1	757095	757299	1003	+	.	ID="rnd-3_family-147";Tend="1130";Tstart="844";shortTE="F";uid="00b7ad9c-35f2-444b-bfae-06c8558b8fdf"
CABPRJ010001427.1	RepeatMasker	DNA/Kolobok-E	2607941	2608281	2369	+	.	ID="RND-5_FAMILY-3481";Tend="1613";Tstart="1274";shortTE="F";uid="05c0bf84-c385-493e-81ae-607ea5b24d18"
CABPRJ010001427.1	RepeatMasker	LINE/RTE-BovB	675863	676346	2622	+	.	ID="RND-1_FAMILY-79";Tend="1782";Tstart="1289";shortTE="F";uid="4efd3140-ea0c-4263-aa08-dea1d0a963f3"
CABPRJ010001427.1	RepeatMasker	Retroposon?	2293017	2293240	547	+	.	ID="RND-4_FAMILY-241";Tend="1797";Tstart="1582";shortTE="F";uid="5055a483-fd60-4a76-a8f7-f7c754fe2eab"
CABPRJ010001427.1	RepeatMasker	Unknown	1001272	1001410	471	+	.	ID="RND-4_FAMILY-2046";Tend="1460";Tstart="1332";shortTE="F";uid="084dd230-7a8d-4651-a4a4-5cce52e09039"
CABPRJ010001427.1	RepeatMasker	DNA/hAT-Tip100	2293834	2294089	692	+	.	ID="RND-5_FAMILY-2397";TEgroup="ctg_1427%7CRND-5_FAMILY-2397%7C2";Tend="1121";Tstart="765";shortTE="F";uid="5baa8c86-d237-4888-9c86-11ab4ede0495"
CABPRJ010001427.1	RepeatMasker	LINE/CR1	1514592	1514851	1135	+	.	ID="RND-6_FAMILY-1717";Tend="1333";Tstart="1046";shortTE="F";uid="88f6d7d0-39cc-45e6-b1af-832783c14c74"
CABPRJ010001427.1	RepeatMasker	Retroposon?	577766	578043	770	+	.	ID="RND-6_FAMILY-14413";Tend="1495";Tstart="1222";shortTE="F";uid="3cbf9b13-dbdd-4927-88e1-8dffa6d8b6d1"
CABPRJ010001427.1	RepeatMasker	RC/Helitron	1776687	1776849	488	+	.	ID="RND-6_FAMILY-10579";Tend="1408";Tstart="1245";shortTE="F";uid="4cf3eb75-4713-4927-bdfe-353f00208263"
CABPRJ010001427.1	RepeatMasker	LINE/CR1	1979860	1980957	1429	+	.	ID="RND-6_FAMILY-5261";Tend="1433";Tstart="355";shortTE="F";uid="0e2b4dd2-cf41-497c-bd24-7478606623e9"
CABPRJ010001427.1	RepeatMasker	LINE/L2	2898927	2899205	1337	+	.	ID="RND-6_FAMILY-36446";Tend="1188";Tstart="899";shortTE="F";uid="fa66864b-3785-4c98-9a65-4203c5469501"
CABPRJ010001427.1	RepeatMasker	DNA/Ginger-1	2739589	2740340	2739	+	.	ID="RND-2_FAMILY-26";Tend="1942";Tstart="1130";shortTE="F";uid="3ada83db-212a-4b68-92b0-3e82c74e5b82"
CABPRJ010001427.1	RepeatMasker	Retroposon?	1700872	1701127	520	+	.	ID="RND-4_FAMILY-241";Tend="1351";Tstart="1122";shortTE="F";uid="af3da52f-a6fe-4c83-ad98-0215e10ca44d"
CABPRJ010001427.1	RepeatMasker	RC/Helitron	2071543	2072048	717	+	.	ID="RND-5_FAMILY-2089";TEgroup="ctg_1427%7CRND-5_FAMILY-2089%7C1";Tend="1141";Tstart="568";shortTE="F";uid="1ba7701e-3569-45d9-83f6-493b1c96cc8e"
CABPRJ010001427.1	RepeatMasker	Unknown	715509	715691	495	+	.	ID="RND-6_FAMILY-1660";Tend="1368";Tstart="1184";shortTE="F";uid="82e2cbca-8116-4897-a6fa-9f5ea69d6469"
CABPRJ010001427.1	RepeatMasker	LINE/Penelope	1357731	1358488	4363	+	.	ID="RND-1_FAMILY-175";Tend="1479";Tstart="730";shortTE="F";uid="937b873c-aef4-490c-90d0-e78d7538fb0c"
CABPRJ010001427.1	RepeatMasker	Retroposon?	1005044	1005366	1125	+	.	ID="RND-5_FAMILY-7401";Tend="1998";Tstart="1638";shortTE="F";uid="132c2b4d-d187-4e79-980a-b48fb8dbdf74"
CABPRJ010001427.1	RepeatMasker	RC/Helitron	2121654	2121975	904	+	.	ID="RND-5_FAMILY-5861";Tend="1163";Tstart="837";shortTE="F";uid="1b05ab11-441b-490f-b78b-7ed54716d561"
CABPRJ010001427.1	RepeatMasker	DNA/Ginger-1	2084354	2084632	455	+	.	ID="rnd-4_family-145";Tend="1212";Tstart="921";shortTE="F";uid="107d4743-5ece-4d8b-9c3e-364c38bbd213"
CABPRJ010001427.1	RepeatMasker	RC/Helitron	2602842	2602974	576	+	.	ID="RND-6_FAMILY-10579";Tend="1385";Tstart="1246";shortTE="F";uid="92fb30ae-9bb9-45fc-b859-7fb898369bd7"
CABPRJ010001427.1	RepeatMasker	Retroposon?	1264812	1265289	2150	+	.	ID="RND-5_FAMILY-8932";Tend="1390";Tstart="926";shortTE="F";uid="980a090a-e3bf-4a68-94aa-3a59a56b0cf3"
CABPRJ010001427.1	RepeatMasker	LINE/R1	2309043	2309219	424	+	.	ID="RND-5_FAMILY-17021";Tend="624";Tstart="448";shortTE="F";uid="734202d5-a408-46b3-af05-590fa677e82d"
CABPRJ010001427.1	RepeatMasker	Unknown	1266784	1267590	2568	+	.	ID="RND-5_FAMILY-187";TEgroup="ctg_1427%7CRND-5_FAMILY-187%7C1";Tend="1705";Tstart="525";shortTE="F";uid="383f78af-253f-4005-a1bc-c9ca0321866f"
CABPRJ010001427.1	RepeatMasker	DNA/Kolobok-E	2853217	2853450	672	+	.	ID="RND-5_FAMILY-2381";Tend="1032";Tstart="840";shortTE="F";uid="1701baef-6995-4122-a510-8327f4c424a8"
CABPRJ010001427.1	RepeatMasker	Retroposon?	1161337	1161565	668	+	.	ID="RND-1_FAMILY-3";Tend="966";Tstart="747";shortTE="F";uid="c4981bed-1f52-409e-b088-5b762b88306b"
CABPRJ010001427.1	RepeatMasker	DNA/Kolobok-E	958413	958993	2921	+	.	ID="RND-6_FAMILY-5146";Tend="1570";Tstart="929";shortTE="F";uid="0e73307b-de23-4b7e-8ea3-57ebacbef765"
CABPRJ010001427.1	RepeatMasker	Retroposon?	80681	81365	3061	+	.	ID="RND-5_FAMILY-7401";Tend="1755";Tstart="1033";shortTE="F";uid="16035972-4f15-48d7-a52f-3d9e9deca981"
CABPRJ010001427.1	RepeatMasker	DNA/hAT-Charlie	1538049	1538391	461	+	.	ID="hat-34_lsal";Tend="1362";Tstart="1155";shortTE="F";uid="8c0e3ed1-a969-417b-9488-b605dc418ce4"
CABPRJ010001427.1	RepeatMasker	Retroposon?	2541774	2542154	1692	+	.	ID="RND-5_FAMILY-3149";Tend="1290";Tstart="933";shortTE="F";uid="e60229c5-3ea9-4f6a-9564-3bd96874cf6f"
CABPRJ010001427.1	RepeatMasker	DNA/Kolobok-E	476657	477190	3430	+	.	ID="RND-6_FAMILY-5146";Tend="1544";Tstart="1008";shortTE="F";uid="070f964b-4b33-41c4-87ce-e8acb73b41f9"
CABPRJ010001427.1	RepeatMasker	LINE/RTE-BovB	2859029	2859468	2447	+	.	ID="RND-1_FAMILY-79";Tend="1784";Tstart="1342";shortTE="F";uid="d083efeb-668c-46ee-95d0-6e92c279d70c"
CABPRJ010001427.1	RepeatMasker	Unknown	1078666	1079078	1009	+	.	ID="RND-6_FAMILY-23275";Tend="1361";Tstart="970";shortTE="F";uid="4e108786-a173-4bc2-85d1-faaa02581936"
CABPRJ010001427.1	RepeatMasker	DNA	2801595	2801956	670	+	.	ID="TTAA5_AP";Tend="441";Tstart="16";shortTE="F";uid="30b483a3-d4d0-4875-8c64-e9af6f3f3e31"
CABPRJ010001427.1	RepeatMasker	Retroposon?	668381	669383	2687	+	.	ID="RND-1_FAMILY-35";Tend="2463";Tstart="802";shortTE="F";uid="b754b410-826d-4536-a4d5-f1dbb57bf776"
CABPRJ010001427.1	RepeatMasker	Retroposon?	499945	500159	609	+	.	ID="RND-6_FAMILY-2796";Tend="834";Tstart="635";shortTE="F";uid="ab965265-d632-4ace-8c20-0c258d56681e"
CABPRJ010001427.1	RepeatMasker	Unknown	2367873	2368040	593	+	.	ID="RND-1_FAMILY-20";Tend="1653";Tstart="1476";shortTE="F";uid="4ebb31a9-d521-4224-9566-93a8a29cf03e"
CABPRJ010001427.1	RepeatMasker	Unknown	946328	946490	418	+	.	ID="RND-6_FAMILY-2884";Tend="1309";Tstart="1151";shortTE="F";uid="8d61a786-420e-4015-bbdb-e6772016f073"
CABPRJ010001427.1	RepeatMasker	DNA/Ginger-1	2981627	2981917	532	+	.	ID="RND-5_FAMILY-95";Tend="1245";Tstart="982";shortTE="F";uid="db9d574d-e034-4442-be7a-89b9cfd72bc0"
CABPRJ010001427.1	RepeatMasker	DNA/Ginger-1	2273848	2273997	1082	+	.	ID="RND-4_FAMILY-465";Tend="1654";Tstart="1506";shortTE="F";uid="55ffd6b0-3746-4ad3-98f3-e14705379356"
CABPRJ010001427.1	RepeatMasker	RC/Helitron	1174654	1174983	654	+	.	ID="RND-5_FAMILY-5861";Tend="1165";Tstart="843";shortTE="F";uid="3a0342d0-7638-4bdc-9642-a13cc32f808f"
CABPRJ010001427.1	RepeatMasker	DNA	1803682	1804082	1100	+	.	ID="TTAA5_AP";Tend="442";Tstart="2";shortTE="F";uid="16f0e582-a004-4c8e-a1c6-21ede0e9d153"
CABPRJ010001427.1	RepeatMasker	Retroposon?	2972114	2972341	882	+	.	ID="RND-1_FAMILY-3";Tend="1047";Tstart="820";shortTE="F";uid="2207bb27-149e-4b06-bada-f6bcb9fc787e"
CABPRJ010001427.1	RepeatMasker	Retroposon?	2630051	2630231	664	+	.	ID="RND-5_FAMILY-7401";Tend="957";Tstart="781";shortTE="F";uid="3c7c8cb8-6021-4832-a2be-625c14b35af7"
CABPRJ010001427.1	RepeatMasker	Retroposon?	3049127	3049243	636	+	.	ID="RND-6_FAMILY-14413";Tend="1366";Tstart="1253";shortTE="F";uid="ab0f4a38-84ea-4b8b-8ff2-355af887be41"
CABPRJ010001427.1	RepeatMasker	RC/Helitron	85173	85278	462	+	.	ID="RND-5_FAMILY-18995";Tend="1637";Tstart="1539";shortTE="F";uid="4651f81a-cf29-43e1-809d-a70bdf31b4f0"
CABPRJ010001427.1	RepeatMasker	DNA/Ginger-1	998327	998497	600	+	.	ID="RND-4_FAMILY-237";Tend="1729";Tstart="1549";shortTE="F";uid="d3c372cc-d9cd-42e2-b4eb-385112c0abb8"
CABPRJ010001427.1	RepeatMasker	DNA/Ginger-1	64588	65088	2072	+	.	ID="RND-5_FAMILY-95";Tend="1462";Tstart="899";shortTE="F";uid="d3c25902-8ec4-454c-9063-ae43ea9e4c3d"
CABPRJ010001427.1	RepeatMasker	LINE/Penelope	2856987	2857565	3195	+	.	ID="RND-1_FAMILY-175";Tend="1235";Tstart="664";shortTE="F";uid="086906bc-f104-45ab-afea-79234bbb2005"
CABPRJ010001427.1	RepeatMasker	Unknown	1084082	1084634	2212	+	.	ID="RND-5_FAMILY-7436";Tend="1494";Tstart="880";shortTE="F";uid="be8329dd-5469-4587-b904-6d1e8e6fa290"
CABPRJ010001427.1	RepeatMasker	DNA/hAT-Blackjack	3071816	3072364	3404	+	.	ID="RND-6_FAMILY-3707";Tend="1499";Tstart="946";shortTE="F";uid="2df3af72-ff3b-498a-af0d-bb517b5c5e98"
CABPRJ010001427.1	RepeatMasker	Retroposon?	279547	279647	450	+	.	ID="RND-5_FAMILY-7401";Tend="1982";Tstart="1889";shortTE="F";uid="99f461fb-1f19-4394-aaa0-2d91eb29c738"
CABPRJ010001427.1	RepeatMasker	DNA/Kolobok-E	1855967	1856231	1154	+	.	ID="RND-1_FAMILY-28";Tend="1625";Tstart="1337";shortTE="F";uid="07950871-582b-4651-9680-92a2da664935"
CABPRJ010001427.1	RepeatMasker	DNA/MULE-MuDR	2897244	2898160	4407	+	.	ID="RND-6_FAMILY-4382";Tend="1782";Tstart="873";shortTE="F";uid="2226f20d-d0f5-40f3-8277-1b90203d1828"
CABPRJ010001427.1	RepeatMasker	DNA/Ginger-1	252015	252269	598	+	.	ID="RND-2_FAMILY-26";Tend="1814";Tstart="1584";shortTE="F";uid="87054c1d-0434-4410-bfdf-6cce318eb489"
CABPRJ010001427.1	RepeatMasker	DNA/hAT-Tip100	1410911	1411257	1595	+	.	ID="RND-5_FAMILY-1032";Tend="1567";Tstart="1234";shortTE="F";uid="c1bfb21e-6372-4676-b73e-64202d0c21c5"
CABPRJ010001427.1	RepeatMasker	Unknown	1138002	1138146	652	+	.	ID="RND-5_FAMILY-5445";Tend="1089";Tstart="946";shortTE="F";uid="3091a1af-2718-488b-b51c-631ad64782b8"
CABPRJ010001427.1	RepeatMasker	DNA/MULE-MuDR	1887593	1887768	529	+	.	ID="RND-6_FAMILY-7584";Tend="1539";Tstart="1400";shortTE="F";uid="df73a86e-9f4c-4bbf-a6fe-bd6f790f0015"
CABPRJ010001427.1	RepeatMasker	DNA/hAT	270403	270767	635	+	.	ID="RND-6_FAMILY-2017";TEgroup="ctg_1427%7CRND-6_FAMILY-2017%7C1";Tend="1252";Tstart="817";shortTE="F";uid="51f9addb-0bc6-4709-b1de-9a9aa74fbf58"
CABPRJ010001427.1	RepeatMasker	DNA/hAT-Tip100	1149684	1149995	1814	+	.	ID="RND-5_FAMILY-3499";Tend="1227";Tstart="920";shortTE="F";uid="3ae520cd-8833-4400-acb1-61ae7abc4519"
CABPRJ010001427.1	RepeatMasker	LINE/RTE-BovB	120420	120619	776	+	.	ID="RND-1_FAMILY-79";Tend="1781";Tstart="1585";shortTE="F";uid="2b4209b7-70d7-4233-8d4e-e99e8113b97d"
CABPRJ010001427.1	RepeatMasker	Retroposon?	2283326	2283643	664	+	.	ID="RND-4_FAMILY-241";Tend="1628";Tstart="1291";shortTE="F";uid="f84110d8-d6ec-439f-ab57-bb4df787c164"
CABPRJ010001427.1	RepeatMasker	DNA/hAT-Tip100	1551102	1551443	1082	+	.	ID="RND-4_FAMILY-244";TEgroup="ctg_1427%7CRND-4_FAMILY-244%7C1";Tend="1372";Tstart="945";shortTE="F";uid="ebffb9dc-ded0-45f9-8f39-ac66aaa693de"
CABPRJ010001427.1	RepeatMasker	DNA/hAT	1907853	1908152	890	+	.	ID="RND-6_FAMILY-2017";Tend="1337";Tstart="1047";shortTE="F";uid="eba8ef27-19e1-4c8e-aea9-ecd509d696da"
CABPRJ010001427.1	RepeatMasker	DNA/Ginger-1	1829188	1829384	457	+	.	ID="RND-6_FAMILY-591";Tend="932";Tstart="730";shortTE="F";uid="fb9122ea-7bfd-4220-b418-2cbc802cc83d"
CABPRJ010001427.1	RepeatMasker	DNA/hAT-Tip100	1777880	1778286	1685	+	.	ID="RND-6_FAMILY-9406";Tend="1585";Tstart="1183";shortTE="F";uid="6a1fe299-498c-41fc-b103-b6b235571b11"
CABPRJ010001427.1	RepeatMasker	Retroposon?	2496663	2497128	2290	+	.	ID="RND-1_FAMILY-35";Tend="1245";Tstart="798";shortTE="F";uid="5cf135e2-8a41-487c-a2e9-adb9fd03850a"
CABPRJ010001427.1	RepeatMasker	DNA	2468727	2468922	774	+	.	ID="RND-6_FAMILY-7932";Tend="1618";Tstart="1441";shortTE="F";uid="b83c6b9c-cf7d-4331-b2e9-d36300555f23"
CABPRJ010001427.1	RepeatMasker	RC/Helitron	2228480	2228799	1882	+	.	ID="RND-6_FAMILY-608";Tend="1880";Tstart="1339";shortTE="F";uid="2997fccc-2713-4efa-80a8-1362240c9e61"
CABPRJ010001427.1	RepeatMasker	DNA/Ginger-1	854163	854494	1258	+	.	ID="RND-4_FAMILY-145";Tend="1364";Tstart="986";shortTE="F";uid="8918154e-702a-425e-bfaa-24f0258c7d29"
CABPRJ010001427.1	RepeatMasker	DNA	2245644	2245853	937	+	.	ID="RND-6_FAMILY-7932";Tend="1639";Tstart="1436";shortTE="F";uid="6e23c5a6-0a9e-451f-b5ea-98121b28044d"
CABPRJ010001427.1	RepeatMasker	LINE/CR1	966197	966617	2248	+	.	ID="RND-6_FAMILY-13352";Tend="1091";Tstart="669";shortTE="F";uid="a32ef9b8-1a05-4389-a27b-4b79b96b2090"
CABPRJ010001427.1	RepeatMasker	Unknown	1902852	1903839	1589	+	.	ID="RND-6_FAMILY-3239";Tend="1162";Tstart="230";shortTE="F";uid="9f66190e-4aec-4c09-b127-5c5c02745090"
CABPRJ010001427.1	RepeatMasker	DNA/Ginger-1	1487674	1487897	1139	+	.	ID="RND-6_FAMILY-406";Tend="1100";Tstart="879";shortTE="F";uid="7aad59eb-5cf0-4a5c-9522-09b82753bd2e"
CABPRJ010001427.1	RepeatMasker	Retroposon?	2335394	2335881	2568	+	.	ID="RND-6_FAMILY-5185";Tend="1119";Tstart="641";shortTE="F";uid="eb0d9dd8-e5a4-4b7e-8139-c965d65c4fb1"
CABPRJ010001427.1	RepeatMasker	DNA/TcMar-Mariner	566562	567505	1681	+	.	ID="MARINER-25_SIN";TEgroup="ctg_1427%7CMARINER-25_SIN%7C2";Tend="1324";Tstart="1";shortTE="F";uid="b51e7674-b364-4b8e-ac8a-104e58f34256"
CABPRJ010001427.1	RepeatMasker	Unknown	2795342	2795458	514	+	.	ID="RND-5_FAMILY-3077";Tend="1242";Tstart="1130";shortTE="F";uid="9e51f386-daed-4fee-876c-ad0aec7d0c98"
CABPRJ010001427.1	RepeatMasker	DNA/hAT-hAT19	1249270	1249916	1610	+	.	ID="RND-5_FAMILY-4782";Tend="1611";Tstart="998";shortTE="F";uid="233e143e-058d-448c-8da7-a4be3995e0dc"
CABPRJ010001427.1	RepeatMasker	Retroposon?	1613441	1613572	512	+	.	ID="RND-4_FAMILY-241";Tend="1790";Tstart="1655";shortTE="F";uid="e5dfc37d-b200-4b3a-b480-6dbfb0dd758a"
CABPRJ010001427.1	RepeatMasker	DNA/hAT-hATm	1459067	1459225	502	+	.	ID="RND-6_FAMILY-4687";Tend="1483";Tstart="1323";shortTE="F";uid="3ad385b9-6bbc-4956-bfbf-4a54b68bf474"
CABPRJ010001427.1	RepeatMasker	Unknown	2315728	2315913	581	+	.	ID="RND-4_FAMILY-1082";Tend="1424";Tstart="1281";shortTE="F";uid="06ad70c3-274c-48ab-88c0-555b43da0e9a"
CABPRJ010001427.1	RepeatMasker	Unknown	2314442	2314609	622	+	.	ID="RND-6_FAMILY-788";Tend="1885";Tstart="1725";shortTE="F";uid="8a5eeb93-b68b-47cf-a5a6-45323ab886af"
CABPRJ010001427.1	RepeatMasker	Unknown	2890302	2890574	850	+	.	ID="RND-6_FAMILY-23275";Tend="1270";Tstart="973";shortTE="F";uid="33c928ec-d4a1-48fd-9f76-2964fa79e4ad"
CABPRJ010001427.1	RepeatMasker	Unknown	2686201	2686759	557	+	.	ID="RND-5_FAMILY-3159";TEgroup="ctg_1427%7CRND-5_FAMILY-3159%7C2";Tend="1644";Tstart="928";shortTE="F";uid="a4908844-39e7-492c-8a0d-3bdf48d7113c"
CABPRJ010001427.1	RepeatMasker	DNA/hAT-Tip100	1950604	1951030	2649	+	.	ID="RND-6_FAMILY-9406";Tend="1394";Tstart="944";shortTE="F";uid="c6664e0c-a800-4abf-ae7b-8c49ec0870a7"
CABPRJ010001427.1	RepeatMasker	LINE/CR1	2973543	2973762	485	+	.	ID="RND-6_FAMILY-7652";Tend="1192";Tstart="977";shortTE="F";uid="d2f8ea46-b43f-448a-b15c-1acc74df255f"
CABPRJ010001427.1	RepeatMasker	Unknown	2685901	2686020	857	+	.	ID="RND-1_FAMILY-131";Tend="1053";Tstart="927";shortTE="F";uid="e4cbc01a-ffe6-4f04-9cc5-e55dc0eaa81a"
CABPRJ010001427.1	RepeatMasker	DNA/hAT-Tip100	2015601	2015864	665	+	.	ID="RND-5_FAMILY-2397";TEgroup="ctg_1427%7CRND-5_FAMILY-2397%7C1";Tend="1130";Tstart="767";shortTE="F";uid="8f08e800-c972-4843-9dd5-1faafdcf667b"
CABPRJ010001427.1	RepeatMasker	DNA/Ginger-1	187423	187552	766	+	.	ID="RND-5_FAMILY-95";Tend="1682";Tstart="1554";shortTE="F";uid="004f4d38-4394-43a8-8351-fc5a0a278af8"
CABPRJ010001427.1	RepeatMasker	Retroposon?	397042	397168	626	+	.	ID="RND-4_FAMILY-241";Tend="1792";Tstart="1665";shortTE="F";uid="b375825c-3a1e-4bd8-8ab5-344bb65ea1b5"
CABPRJ010001427.1	RepeatMasker	DNA/hAT	222827	223139	554	+	.	ID="RND-6_FAMILY-2017";Tend="1331";Tstart="1003";shortTE="F";uid="62eb107f-feb8-48b3-8872-eb79fffbdb20"
CABPRJ010001427.1	RepeatMasker	DNA/MULE-MuDR	1404171	1404595	1244	+	.	ID="MUDR2X_AP";Tend="1165";Tstart="712";shortTE="F";uid="ff4239b6-46de-42dd-a413-734bddab5962"
CABPRJ010001427.1	RepeatMasker	Unknown	735211	735372	548	+	.	ID="RND-3_FAMILY-29";Tend="1070";Tstart="901";shortTE="F";uid="4df8aeab-0ca9-4226-8304-48aab79b2440"
CABPRJ010001427.1	RepeatMasker	LINE/R1	1758345	1758747	1948	+	.	ID="RND-6_FAMILY-16872";Tend="1100";Tstart="697";shortTE="F";uid="a729809f-c7fe-4bf8-a3f9-f8560cc8325f"
CABPRJ010001427.1	RepeatMasker	DNA/hAT-Tip100	306255	306943	2847	+	.	ID="RND-5_FAMILY-1735";TEgroup="ctg_1427%7CRND-5_FAMILY-1735%7C1";Tend="1740";Tstart="606";shortTE="F";uid="283b7957-e4f6-4812-a11e-579c3ad10e1a"
CABPRJ010001427.1	RepeatMasker	DNA/Kolobok-E	1728092	1728549	2841	+	.	ID="RND-6_FAMILY-13202";Tend="1403";Tstart="949";shortTE="F";uid="fcabd660-a576-4b2c-88a0-9138e81ef62c"
CABPRJ010001427.1	RepeatMasker	DNA/hAT-Tip100	2658844	2659025	578	+	.	ID="RND-6_FAMILY-1230";Tend="1504";Tstart="1337";shortTE="F";uid="3e680a41-9444-4d07-a88b-df529a9a5e52"
CABPRJ010001427.1	RepeatMasker	DNA/Ginger-1	1049019	1049950	3648	+	.	ID="rnd-4_family-311";Tend="1622";Tstart="984";shortTE="F";uid="03c96479-8cfe-4678-b520-32f20780dabd"
CABPRJ010001427.1	RepeatMasker	Unknown	828386	828666	1828	+	.	ID="RND-4_FAMILY-1082";Tend="1431";Tstart="1163";shortTE="F";uid="7e2c252a-90c1-4052-bf15-9274f0601480"
CABPRJ010001427.1	RepeatMasker	Retroposon?	909042	909154	455	+	.	ID="RND-4_FAMILY-241";Tend="1793";Tstart="1683";shortTE="F";uid="620e1023-c7a5-4ba9-8add-33fb7419b4cf"
CABPRJ010001427.1	RepeatMasker	Retroposon?	2621106	2621702	1992	+	.	ID="RND-5_FAMILY-7401";Tend="1489";Tstart="918";shortTE="F";uid="364385b5-e188-4e15-ae60-296a2b3b9094"
CABPRJ010001427.1	RepeatMasker	Unknown	2046314	2046821	1155	+	.	ID="RND-6_FAMILY-23275";TEgroup="ctg_1427%7CRND-6_FAMILY-23275%7C1";Tend="1288";Tstart="934";shortTE="F";uid="0dc37107-f483-4bdf-b1af-3c03d304719f"
CABPRJ010001427.1	RepeatMasker	DNA/Ginger-1	266310	266763	2238	+	.	ID="RND-5_FAMILY-5114";Tend="1898";Tstart="1420";shortTE="F";uid="8adc5ea1-6994-47bb-9e12-c611f46c1f35"
CABPRJ010001427.1	RepeatMasker	DNA	2159894	2160234	552	+	.	ID="TTAA5_AP";Tend="441";Tstart="90";shortTE="F";uid="ea6732a1-33ec-4edf-81f8-7b72ddda45f7"
CABPRJ010001427.1	RepeatMasker	Retroposon?	626927	627181	1219	+	.	ID="RND-6_FAMILY-3029";Tend="1959";Tstart="1716";shortTE="F";uid="ff93d464-b1eb-40c2-8248-f429c71d1cc1"
CABPRJ010001427.1	RepeatMasker	DNA/Kolobok-E	2911089	2911257	536	+	.	ID="RND-6_FAMILY-19003";Tend="975";Tstart="811";shortTE="F";uid="dc977adc-ebb5-4913-b620-d7c8e807fdfc"
CABPRJ010001427.1	RepeatMasker	Unknown	1183313	1183565	1263	+	.	ID="RND-1_FAMILY-135";Tend="1307";Tstart="1067";shortTE="F";uid="e97c7190-49c9-44a5-bae6-8180ee505e14"
CABPRJ010001427.1	RepeatMasker	RC/Helitron	2601371	2601613	1123	+	.	ID="RND-6_FAMILY-16447";Tend="1515";Tstart="1251";shortTE="F";uid="9ea29acf-41b8-4251-b51c-bb721c8a99ae"
CABPRJ010001427.1	RepeatMasker	Retroposon?	1450050	1450535	2147	+	.	ID="RND-6_FAMILY-970";Tend="1880";Tstart="1118";shortTE="F";uid="967b0c88-f1b8-4271-85fa-514c6beaa1dd"
CABPRJ010001427.1	RepeatMasker	DNA	1349135	1349286	588	+	.	ID="ttaa2c_ap";Tend="403";Tstart="242";shortTE="F";uid="1b667a11-92ec-48e8-955a-d226ba508394"
CABPRJ010001427.1	RepeatMasker	DNA/Ginger-1	1685075	1685250	531	+	.	ID="RND-5_FAMILY-95";Tend="1322";Tstart="1146";shortTE="F";uid="bb1d2640-01f2-4164-b071-38e668708d00"
CABPRJ010001427.1	RepeatMasker	Retroposon?	2873433	2873554	505	+	.	ID="RND-6_FAMILY-408";Tend="1598";Tstart="1479";shortTE="F";uid="ee7603e4-284c-4d30-a620-f844be3380c0"
CABPRJ010001427.1	RepeatMasker	DNA/hAT-Tip100	1212542	1213055	2160	+	.	ID="RND-6_FAMILY-7682";Tend="1649";Tstart="1165";shortTE="F";uid="7a6cee3f-afbd-4dbd-b13b-18b02c60c468"
CABPRJ010001427.1	RepeatMasker	DNA/Ginger-1	121264	121554	615	+	.	ID="RND-5_FAMILY-95";Tend="1291";Tstart="1007";shortTE="F";uid="eebcde93-b491-4d1c-a1c9-5edb7b695e86"
CABPRJ010001427.1	RepeatMasker	DNA/Ginger-1	1245431	1245624	459	+	.	ID="RND-6_FAMILY-263";Tend="1116";Tstart="920";shortTE="F";uid="8b11ecf7-4d07-4f52-a7cb-c7ea89b18a69"
CABPRJ010001427.1	RepeatMasker	DNA/Ginger-1	2226123	2226240	648	+	.	ID="RND-6_FAMILY-975";Tend="994";Tstart="886";shortTE="F";uid="e4fce339-47ce-4efe-b0a6-aadb46a4585c"
CABPRJ010001427.1	RepeatMasker	DNA/Ginger-1	2218661	2218843	579	+	.	ID="RND-6_FAMILY-35072";Tend="1571";Tstart="1379";shortTE="F";uid="5783efc2-6993-4ebc-ad1d-835139d4acba"
CABPRJ010001427.1	RepeatMasker	DNA/hAT-hAT19	1227717	1228096	1506	+	.	ID="RND-5_FAMILY-4782";Tend="1392";Tstart="1041";shortTE="F";uid="da345e0e-7737-4b12-b7e4-587a7cd4da8b"
CABPRJ010001427.1	RepeatMasker	DNA	473875	474303	1325	+	.	ID="RND-6_FAMILY-12379";TEgroup="ctg_1427%7CRND-6_FAMILY-12379%7C1";Tend="1337";Tstart="1075";shortTE="F";uid="5477f691-dad0-4d19-ba15-bd51b9ccf793"
CABPRJ010001427.1	RepeatMasker	Unknown	3054827	3055215	812	+	.	ID="RND-4_FAMILY-3145";Tend="1312";Tstart="949";shortTE="F";uid="34672d8f-cc43-49f0-9a4d-451f41bc59c1"
CABPRJ010001427.1	RepeatMasker	DNA/TcMar-Mariner	1953258	1953883	1785	+	.	ID="MARINER-25_SIN";TEgroup="ctg_1427%7CMARINER-25_SIN%7C4";Tend="1232";Tstart="1";shortTE="F";uid="d3259ede-d5f8-4296-9c13-9797dd572631"
CABPRJ010001427.1	RepeatMasker	RC/Helitron	2904341	2904534	513	+	.	ID="RND-6_FAMILY-9356";Tend="1964";Tstart="1764";shortTE="F";uid="3a149b6d-99d6-459f-a112-0d99abc3e23a"
CABPRJ010001427.1	RepeatMasker	DNA/TcMar-Mariner	3087965	3088137	1489	+	.	ID="RND-6_FAMILY-22311";Tend="868";Tstart="696";shortTE="F";uid="6d184059-7341-4e6f-8fb1-79ae2cbd582b"
CABPRJ010001427.1	RepeatMasker	RC/Helitron	2397062	2397417	1208	+	.	ID="RND-6_FAMILY-8525";Tend="1209";Tstart="869";shortTE="F";uid="f05fc50e-b481-480c-bd50-5027b7629070"
CABPRJ010001427.1	RepeatMasker	DNA/MULE-NOF	2531615	2531812	597	+	.	ID="RND-6_FAMILY-8386";Tend="1797";Tstart="1600";shortTE="F";uid="652faa9f-68cd-422b-b6eb-3599b7a4c1e6"
CABPRJ010001427.1	RepeatMasker	Unknown	2780788	2781197	945	+	.	ID="RND-5_FAMILY-542";Tend="813";Tstart="438";shortTE="F";uid="6f5e7f12-539b-4aaf-b3e9-f919466c1df8"
CABPRJ010001427.1	RepeatMasker	DNA	565576	566164	2987	+	.	ID="RND-5_FAMILY-85";Tend="1453";Tstart="920";shortTE="F";uid="e2ce7507-ef54-4e6e-ae35-021aa49c169c"
CABPRJ010001427.1	RepeatMasker	Retroposon?	2318244	2318605	2023	+	.	ID="RND-6_FAMILY-3029";Tend="1890";Tstart="1524";shortTE="F";uid="fe863fa5-ed05-45c6-9686-a1cb069d6de4"
CABPRJ010001427.1	RepeatMasker	DNA/Kolobok-E	1835312	1835723	2284	+	.	ID="RND-6_FAMILY-82";Tend="1564";Tstart="1161";shortTE="F";uid="3aa51cb1-ccc7-4008-8af0-2b5939c67073"
CABPRJ010001427.1	RepeatMasker	DNA/Ginger-1	2169940	2170104	1046	+	.	ID="RND-6_FAMILY-263";Tend="1149";Tstart="978";shortTE="F";uid="53cf3b39-18c0-40bf-99ef-a1f22623d61f"
CABPRJ010001427.1	RepeatMasker	Unknown	2842688	2843195	2783	+	.	ID="RND-6_FAMILY-46130";Tend="1458";Tstart="930";shortTE="F";uid="9bfbcd48-7a62-4387-b703-80fd6cc46408"
CABPRJ010001427.1	RepeatMasker	DNA/hAT-Tip100	2416435	2417048	4428	+	.	ID="RND-5_FAMILY-754";Tend="1397";Tstart="786";shortTE="F";uid="2d25f24c-afde-44dc-8eda-d3d85ede5f2a"
CABPRJ010001427.1	RepeatMasker	DNA/Ginger-1	1591872	1592064	613	+	.	ID="RND-1_FAMILY-0";Tend="974";Tstart="770";shortTE="F";uid="54533c6d-94e3-4ad0-a8a7-7b13b06bffe1"
CABPRJ010001427.1	RepeatMasker	DNA	1668380	1668565	422	+	.	ID="TTAA4B_AP";Tend="275";Tstart="98";shortTE="F";uid="e1ab32df-77ea-401b-a22b-5ed0086a3efe"
CABPRJ010001427.1	RepeatMasker	Unknown	1286294	1286441	596	+	.	ID="RND-5_FAMILY-1711";Tend="1033";Tstart="886";shortTE="F";uid="692e0ba5-0706-4faf-8394-09cfe6bced8f"
CABPRJ010001427.1	RepeatMasker	Retroposon?	2986783	2986891	516	+	.	ID="RND-6_FAMILY-2796";Tend="807";Tstart="696";shortTE="F";uid="8ebb43ba-4706-4143-b70f-db26a5cc04a8"
CABPRJ010001427.1	RepeatMasker	Unknown	993628	993971	1694	+	.	ID="RND-5_FAMILY-5951";TEgroup="ctg_1427%7CRND-5_FAMILY-5951%7C1";Tend="1573";Tstart="844";shortTE="F";uid="8ebc0206-f19e-4fd5-8623-31aad23fc652"
CABPRJ010001427.1	RepeatMasker	Retroposon?	254529	254794	602	+	.	ID="RND-6_FAMILY-3029";Tend="1959";Tstart="1677";shortTE="F";uid="a3e36ee9-4591-4e4b-b704-5d2bb5fbfd16"
CABPRJ010001427.1	RepeatMasker	DNA/hAT	2628174	2628497	603	+	.	ID="RND-5_FAMILY-11835";TEgroup="ctg_1427%7CRND-5_FAMILY-11835%7C1";Tend="1395";Tstart="883";shortTE="F";uid="cd5a3bbe-cb3d-4330-9a31-3dfc57beb2a4"
CABPRJ010001427.1	RepeatMasker	Retroposon?	1614941	1615113	470	+	.	ID="RND-6_FAMILY-3029";Tend="881";Tstart="696";shortTE="F";uid="57a8f995-c8a4-4f6e-a59e-a55d6d3db657"
CABPRJ010001427.1	RepeatMasker	DNA	2957270	2957858	486	+	.	ID="RND-6_FAMILY-7932";TEgroup="ctg_1427%7CRND-6_FAMILY-7932%7C2";Tend="1721";Tstart="1470";shortTE="F";uid="bc408638-5b66-499b-ad9a-f3b66fa68e0f"
CABPRJ010001427.1	RepeatMasker	DNA/Ginger-1	2426261	2426525	712	+	.	ID="RND-5_FAMILY-95";Tend="1340";Tstart="1090";shortTE="F";uid="284a0bc0-0ece-4110-a7cc-decd004f3660"
CABPRJ010001427.1	RepeatMasker	LINE/RTE-BovB	2628613	2628759	663	+	.	ID="RND-1_FAMILY-79";Tend="1779";Tstart="1633";shortTE="F";uid="3e86f0ea-0238-46ec-b41a-a06ace1ba048"
CABPRJ010001427.1	RepeatMasker	RC/Helitron	233840	233950	597	+	.	ID="RND-5_FAMILY-3591";Tend="2238";Tstart="2131";shortTE="F";uid="b6ecf2b6-01af-45fa-9602-cb4c34b89d45"
CABPRJ010001427.1	RepeatMasker	RC/Helitron	1459195	1459496	2614	+	.	ID="RND-6_FAMILY-608";Tend="1246";Tstart="946";shortTE="F";uid="6c15ad0c-288d-47cb-ac60-5a821f737434"
CABPRJ010001427.1	RepeatMasker	LTR/Pao	187577	188170	419	+	.	ID="BEL3-I_AP";Tend="4675";Tstart="4084";shortTE="F";uid="9de04df3-1fad-4bcb-8522-34282be88eac"
CABPRJ010001427.1	RepeatMasker	Retroposon?	2392003	2392214	633	+	.	ID="RND-5_FAMILY-7401";Tend="2056";Tstart="1828";shortTE="F";uid="a2af4d22-2e6f-4b2d-801b-030fddae2041"
CABPRJ010001427.1	RepeatMasker	DNA/hAT-Tip100	2762101	2762578	741	+	.	ID="RND-4_FAMILY-244";Tend="1370";Tstart="967";shortTE="F";uid="3b124ac4-ae1f-4bd6-aa40-bcee5580fdf7"
CABPRJ010001427.1	RepeatMasker	DNA/Ginger-1	701154	701273	417	+	.	ID="RND-2_FAMILY-26";Tend="1941";Tstart="1833";shortTE="F";uid="2d89522c-5d0b-4fb3-a01a-67c707ed7f42"
CABPRJ010001427.1	RepeatMasker	DNA/hAT-hAT19	2952869	2953428	2650	+	.	ID="RND-5_FAMILY-2790";Tend="1473";Tstart="909";shortTE="F";uid="f903d0dc-6f46-4436-b856-4783e7d332cf"
CABPRJ010001427.1	RepeatMasker	LINE/Penelope	2219209	2220788	9421	+	.	ID="RND-4_FAMILY-1977";Tend="2978";Tstart="1340";shortTE="F";uid="52331bdf-449f-4353-89b4-7ab35829b122"
CABPRJ010001427.1	RepeatMasker	Unknown	25820	26264	2567	+	.	ID="RND-1_FAMILY-228";Tend="1401";Tstart="953";shortTE="F";uid="8cf27ab8-8af2-4131-b4ec-1ac3fc736b85"
CABPRJ010001427.1	RepeatMasker	DNA/hAT-Tip100	59017	60142	8113	+	.	ID="RND-5_FAMILY-754";Tend="2222";Tstart="1086";shortTE="F";uid="68568036-7a91-4620-adba-4dd81104b92f"
CABPRJ010001427.1	RepeatMasker	Unknown	2069406	2069524	657	+	.	ID="RND-4_FAMILY-2046";Tend="1011";Tstart="885";shortTE="F";uid="f0bee3ed-5f4f-4573-b514-1d3f853d2db8"
CABPRJ010001427.1	RepeatMasker	DNA/Ginger-1	2414019	2414150	709	+	.	ID="RND-4_FAMILY-145";Tend="1406";Tstart="1037";shortTE="F";uid="e0d20e9c-8fe8-4d7a-b487-f7c06ba36e5a"
CABPRJ010001427.1	RepeatMasker	DNA	2988036	2988161	694	+	.	ID="RND-5_FAMILY-85";Tend="1069";Tstart="944";shortTE="F";uid="b3a0a4d3-aade-4e74-bf86-4824ca030d42"
CABPRJ010001427.1	RepeatMasker	Retroposon?	419007	419329	1435	+	.	ID="RND-5_FAMILY-8932";Tend="1348";Tstart="994";shortTE="F";uid="58900cbc-c44f-4bba-80a2-01f33f76669a"
CABPRJ010001427.1	RepeatMasker	DNA	961057	961216	485	+	.	ID="DNA4-1_AP";Tend="823";Tstart="663";shortTE="F";uid="f5ed6d1e-af1d-48e9-8475-13731dd058d9"
CABPRJ010001427.1	RepeatMasker	LINE/R1	974687	975554	3446	+	.	ID="RND-6_FAMILY-16872";Tend="1729";Tstart="816";shortTE="F";uid="3b160d7b-b86b-425c-a9d5-f255f71ceb38"
CABPRJ010001427.1	RepeatMasker	Unknown	881325	881521	462	+	.	ID="RND-6_FAMILY-13930";Tend="1258";Tstart="1096";shortTE="F";uid="df795873-2610-4c1a-a4e9-cdf2013c2d90"
CABPRJ010001427.1	RepeatMasker	Retroposon?	926947	927390	969	+	.	ID="RND-6_FAMILY-14413";Tend="1422";Tstart="939";shortTE="F";uid="70724cc8-6b88-4886-b2f2-d0b80a9cf368"
CABPRJ010001427.1	RepeatMasker	DNA/TcMar-m44	2065396	2065676	1413	+	.	ID="RND-5_FAMILY-3599";Tend="1181";Tstart="901";shortTE="F";uid="c86b987a-758c-4131-9c65-098436b7acc3"
CABPRJ010001427.1	RepeatMasker	DNA/hAT-Charlie	800787	800895	404	+	.	ID="RND-6_FAMILY-3921";Tend="743";Tstart="621";shortTE="F";uid="e5d2b087-14d7-4049-82de-87f7b7ca671c"
CABPRJ010001427.1	RepeatMasker	DNA/hAT-Tip100	1954101	1954391	1178	+	.	ID="RND-6_FAMILY-8400";Tend="2304";Tstart="1998";shortTE="F";uid="704b2a5d-b7fd-45b7-9f6f-7a67e091d312"
CABPRJ010001427.1	RepeatMasker	DNA/hAT-Tip100	831428	831707	575	+	.	ID="RND-6_FAMILY-9406";Tend="1192";Tstart="938";shortTE="F";uid="730fe5e6-1750-4050-8887-ef685f1152dd"
CABPRJ010001427.1	RepeatMasker	DNA/Ginger-1	1912753	1912985	1175	+	.	ID="RND-1_FAMILY-12";Tend="1488";Tstart="927";shortTE="F";uid="6aff9e68-7e91-4ba6-8fd1-da138f8e4d03"
CABPRJ010001427.1	RepeatMasker	DNA/hAT	2814215	2814705	3351	+	.	ID="RND-6_FAMILY-2017";Tend="1328";Tstart="815";shortTE="F";uid="23b8eb31-e70b-4716-ba81-edb3930a6677"
CABPRJ010001427.1	RepeatMasker	DNA	2641082	2641257	500	+	.	ID="RND-6_FAMILY-3139";Tend="1621";Tstart="1446";shortTE="F";uid="76169bf2-5a2c-48a8-89a5-4a54c6ce2ef2"
CABPRJ010001427.1	RepeatMasker	DNA/Kolobok-E	1879721	1880106	557	+	.	ID="RND-6_FAMILY-1882";Tend="892";Tstart="482";shortTE="F";uid="f1765731-c3a0-431c-b37f-7b0ca55f8489"
CABPRJ010001427.1	RepeatMasker	DNA/Ginger-1	619933	620036	419	+	.	ID="RND-5_FAMILY-95";Tend="1017";Tstart="918";shortTE="F";uid="faaf35d9-96cf-40a8-8c36-b1fa12661db8"
CABPRJ010001427.1	RepeatMasker	Retroposon?	2060831	2061175	1883	+	.	ID="RND-5_FAMILY-8932";Tend="1294";Tstart="923";shortTE="F";uid="f1eba4b0-cfa7-422e-9c8c-6e947b7ba521"
CABPRJ010001427.1	RepeatMasker	DNA/hAT-Tip100	1185608	1185869	866	+	.	ID="RND-5_FAMILY-13587";Tend="1190";Tstart="974";shortTE="F";uid="99666842-a36e-4aca-9a9d-d7796c188f35"
CABPRJ010001427.1	RepeatMasker	DNA	2652607	2652867	538	+	.	ID="RND-6_FAMILY-7910";Tend="1251";Tstart="1016";shortTE="F";uid="4dec252b-c5a6-46bc-80c9-6f816f0eb160"
CABPRJ010001427.1	RepeatMasker	RC/Helitron	1132177	1132319	429	+	.	ID="RND-6_FAMILY-9356";Tend="1835";Tstart="1694";shortTE="F";uid="12e5ad30-2a44-4eb5-92b9-76ba1726303f"
CABPRJ010001427.1	RepeatMasker	DNA/hAT-Ac	2210464	2210697	1316	+	.	ID="RND-4_FAMILY-1459";Tend="1191";Tstart="953";shortTE="F";uid="ddfb703c-2803-4241-a6e3-5d9ffe60be40"
CABPRJ010001427.1	RepeatMasker	DNA/Ginger-1	918366	918517	473	+	.	ID="RND-5_FAMILY-95";Tend="1695";Tstart="1554";shortTE="F";uid="41d10f04-e60b-4de5-8e51-0326f6557843"
CABPRJ010001427.1	RepeatMasker	DNA/Ginger-1	1146014	1146266	1394	+	.	ID="RND-5_FAMILY-95";Tend="1694";Tstart="1456";shortTE="F";uid="41d1392d-d90b-448d-8048-6e5fa9f41505"
CABPRJ010001427.1	RepeatMasker	DNA/Ginger-1	112142	112519	1096	+	.	ID="RND-4_FAMILY-145";Tend="1407";Tstart="1034";shortTE="F";uid="21b90d40-625e-4bc6-af30-72a0d7f10438"
CABPRJ010001427.1	RepeatMasker	DNA	1310313	1310571	531	+	.	ID="RND-5_FAMILY-85";Tend="1253";Tstart="1024";shortTE="F";uid="543487e8-51ad-481b-81e2-2359246ead15"
CABPRJ010001427.1	RepeatMasker	Retroposon?	2697988	2698101	440	+	.	ID="RND-1_FAMILY-35";Tend="2003";Tstart="1901";shortTE="F";uid="ec739afe-b3f3-4711-b771-39787a5deb70"
CABPRJ010001427.1	RepeatMasker	Unknown	1287257	1287660	1438	+	.	ID="RND-6_FAMILY-93";Tend="1539";Tstart="1155";shortTE="F";uid="c7636a1e-84f2-4209-8944-387a5249d052"
CABPRJ010001427.1	RepeatMasker	Retroposon?	1324177	1324404	778	+	.	ID="RND-6_FAMILY-970";Tend="1633";Tstart="1375";shortTE="F";uid="fe0a0018-cfaa-49b4-89b2-930ac1060dca"
CABPRJ010001427.1	RepeatMasker	RC/Helitron	1076532	1077315	4411	+	.	ID="RND-6_FAMILY-27534";Tend="1671";Tstart="899";shortTE="F";uid="7cc995bd-a517-4899-bd57-dc3e377263f4"
CABPRJ010001427.1	RepeatMasker	Retroposon?	1961824	1961956	515	+	.	ID="RND-5_FAMILY-3149";Tend="1279";Tstart="1139";shortTE="F";uid="57ee3daf-6a33-4453-a5b6-32c8272a8a20"
CABPRJ010001427.1	RepeatMasker	Unknown	2222343	2222589	1616	+	.	ID="RND-6_FAMILY-1762";Tend="1397";Tstart="1162";shortTE="F";uid="4c9aa044-10b1-4c7f-836f-f39b3a999b80"
CABPRJ010001427.1	RepeatMasker	DNA/Ginger-1	9469	10148	1848	+	.	ID="RND-5_FAMILY-5114";Tend="1694";Tstart="880";shortTE="F";uid="41ae6ea1-65d8-47c4-a746-10f94694bfd8"
CABPRJ010001427.1	RepeatMasker	Unknown	1983440	1983540	427	+	.	ID="RND-4_FAMILY-4488";Tend="1279";Tstart="1177";shortTE="F";uid="0f37c7ea-1a04-4b0d-9b6a-1bdd81c35ffe"
CABPRJ010001427.1	RepeatMasker	DNA/hAT-Tip100	747931	748420	2626	+	.	ID="RND-6_FAMILY-8400";Tend="2340";Tstart="1854";shortTE="F";uid="877da22c-b058-4a3c-90bf-f7193eeab7a4"
CABPRJ010001427.1	RepeatMasker	LINE/Penelope	722990	723581	3410	+	.	ID="RND-1_FAMILY-80";Tend="2560";Tstart="1946";shortTE="F";uid="24cb3dcc-34ac-45f7-a36a-9ae3ea577a4b"
CABPRJ010001427.1	RepeatMasker	Retroposon?	2559290	2559518	1258	+	.	ID="RND-5_FAMILY-3149";Tend="1217";Tstart="999";shortTE="F";uid="0f069950-a442-476d-b068-af825d126cde"
CABPRJ010001427.1	RepeatMasker	Unknown	1943181	1943296	543	+	.	ID="RND-6_FAMILY-7586";Tend="1456";Tstart="1337";shortTE="F";uid="52b839ae-4632-49e6-860f-ce6c4a269907"
CABPRJ010001427.1	RepeatMasker	Retroposon?	2421231	2421604	1939	+	.	ID="RND-5_FAMILY-3149";Tend="1453";Tstart="1043";shortTE="F";uid="fd585faa-981a-4622-bbf0-00c34f8b9678"
CABPRJ010001427.1	RepeatMasker	DNA/Ginger-1	2061953	2062113	809	+	.	ID="RND-5_FAMILY-5114";Tend="1940";Tstart="1786";shortTE="F";uid="7cf2ebc5-dcc8-4b35-bcbf-277b4d76dcd6"
CABPRJ010001427.1	RepeatMasker	DNA/hAT-Tip100	1243786	1244485	4497	+	.	ID="RND-6_FAMILY-1893";Tend="1612";Tstart="926";shortTE="F";uid="3231f180-5dfc-4fab-aa5f-eaecfc79de00"
CABPRJ010001427.1	RepeatMasker	DNA/Ginger-1	1861955	1862237	2613	+	.	ID="rnd-6_family-406";Tend="1128";Tstart="661";shortTE="F";uid="dd743bce-0be9-44c3-8d12-e2c3f504e22b"
CABPRJ010001427.1	RepeatMasker	DNA/MULE-NOF	2530864	2531354	2525	+	.	ID="RND-6_FAMILY-8386";Tend="1477";Tstart="978";shortTE="F";uid="0be5bf0a-c1c9-41ab-8379-c29c50a68747"
CABPRJ010001427.1	RepeatMasker	DNA	2078235	2078621	866	+	.	ID="TTAA2B_AP";Tend="411";Tstart="10";shortTE="F";uid="ae6e271f-5213-4626-b106-901512687d2f"
CABPRJ010001427.1	RepeatMasker	DNA/Ginger-1	1824177	1824459	772	+	.	ID="RND-5_FAMILY-95";Tend="1184";Tstart="884";shortTE="F";uid="db0a354d-d34c-4893-bb16-e23bb3a185df"
CABPRJ010001427.1	RepeatMasker	Retroposon?	1644854	1645303	993	+	.	ID="RND-4_FAMILY-241";Tend="1741";Tstart="1260";shortTE="F";uid="7292b4c8-667f-42cb-9d17-ca709db93b10"
CABPRJ010001427.1	RepeatMasker	DNA	2903053	2903160	447	+	.	ID="TTAA19_AP";Tend="186";Tstart="77";shortTE="F";uid="d7a0d77b-e3b3-4f92-9709-340a21be87e8"
CABPRJ010001427.1	RepeatMasker	Unknown	1119428	1119720	1500	+	.	ID="RND-6_FAMILY-16539";Tend="1512";Tstart="1225";shortTE="F";uid="80008fd2-0c1a-4f7a-9218-c21314a6b936"
CABPRJ010001427.1	RepeatMasker	DNA/hAT?	14469	15493	4582	+	.	ID="RND-5_FAMILY-5343";Tend="1567";Tstart="554";shortTE="F";uid="85e06199-b59d-4334-b1b0-91101346ed8e"
CABPRJ010001427.1	RepeatMasker	Unknown	2316946	2317319	1303	+	.	ID="RND-6_FAMILY-3236";Tend="1317";Tstart="911";shortTE="F";uid="621f93df-577c-494c-a339-c52af31cfb05"
CABPRJ010001427.1	RepeatMasker	DNA/Kolobok-E	2592222	2593131	3156	+	.	ID="RND-5_FAMILY-2381";Tend="2267";Tstart="1311";shortTE="F";uid="14e6aa05-3890-4a77-a4bd-f0761788497c"
CABPRJ010001427.1	RepeatMasker	Retroposon?	251634	251876	582	+	.	ID="RND-4_FAMILY-241";Tend="1547";Tstart="1311";shortTE="F";uid="55e5456f-9593-48fd-8df0-f1a214bc1c72"
CABPRJ010001427.1	RepeatMasker	Unknown	377536	377968	488	+	.	ID="RND-6_FAMILY-624";Tend="619";Tstart="280";shortTE="F";uid="fd610e11-8de1-4393-8b8d-6623ef8a72a2"
CABPRJ010001427.1	RepeatMasker	RC/Helitron	2965474	2967945	7966	+	.	ID="RND-5_FAMILY-3591";Tend="2330";Tstart="1";shortTE="F";uid="5b98546f-1e66-40ef-abc5-f13f63874637"
CABPRJ010001427.1	RepeatMasker	Unknown	2855165	2856230	4166	+	.	ID="RND-5_FAMILY-8688";Tend="1886";Tstart="839";shortTE="F";uid="f9dac7db-3bb0-4b11-9f71-d5cf1982900e"
CABPRJ010001427.1	RepeatMasker	DNA/TcMar-Tc1	2181889	2182155	622	+	.	ID="RND-6_FAMILY-34522";Tend="1175";Tstart="910";shortTE="F";uid="4a8c0c6f-b18a-498c-8461-13f988f00434"
CABPRJ010001427.1	RepeatMasker	LINE/R1	1736711	1736941	1667	+	.	ID="RND-5_FAMILY-732";Tend="1592";Tstart="1361";shortTE="F";uid="83767015-9764-4342-bd93-47e65da21788"
CABPRJ010001427.1	RepeatMasker	Unknown	369502	369638	585	+	.	ID="RND-4_FAMILY-3775";Tend="1071";Tstart="916";shortTE="F";uid="18e7221f-5295-412d-abf3-8e3f3430792f"
CABPRJ010001427.1	RepeatMasker	Retroposon?	2941687	2942342	3344	+	.	ID="RND-1_FAMILY-93";Tend="1537";Tstart="839";shortTE="F";uid="4f10a791-36f6-445d-b381-a016eea9d7d1"
CABPRJ010001427.1	RepeatMasker	LINE/Penelope	2169019	2169584	3216	+	.	ID="RND-5_FAMILY-640";Tend="1331";Tstart="782";shortTE="F";uid="9d519e2f-a20a-43f6-a074-d1f2f3f2423d"
CABPRJ010001427.1	RepeatMasker	Retroposon?	1292589	1292762	557	+	.	ID="RND-4_FAMILY-241";Tend="1803";Tstart="1635";shortTE="F";uid="492fb00a-0ed3-4755-9b51-1a30ec0d141f"
CABPRJ010001427.1	RepeatMasker	DNA	2745517	2745621	469	+	.	ID="TTAA2D_AP";Tend="146";Tstart="42";shortTE="F";uid="395ea8b9-f6c9-42c0-86cc-619175dbbe2a"
CABPRJ010001427.1	RepeatMasker	LINE/Penelope	1290580	1290990	1098	+	.	ID="RND-6_FAMILY-12077";TEgroup="ctg_1427%7CRND-6_FAMILY-12077%7C1";Tend="1721";Tstart="1536";shortTE="F";uid="b3b78bbb-3ce4-451b-a3b1-877bbf40ed5b"
CABPRJ010001427.1	RepeatMasker	Retroposon?	2742211	2742311	449	+	.	ID="RND-5_FAMILY-3149";Tend="1103";Tstart="989";shortTE="F";uid="ae5750e2-c38c-4f37-bdd8-88249ec65810"
CABPRJ010001427.1	RepeatMasker	Retroposon?	2088931	2089467	3072	+	.	ID="RND-6_FAMILY-146";Tend="1416";Tstart="870";shortTE="F";uid="3210ec14-4824-4118-bb79-81b8a86a5b61"
CABPRJ010001427.1	RepeatMasker	DNA	1306814	1307139	873	+	.	ID="RND-4_FAMILY-1204";Tend="1417";Tstart="1105";shortTE="F";uid="95008123-fa5c-4b13-9ca9-3e14ad0d3259"
CABPRJ010001427.1	RepeatMasker	Retroposon?	108025	108271	882	+	.	ID="RND-5_FAMILY-4854";Tend="513";Tstart="209";shortTE="F";uid="f4209496-d852-4644-8a43-c946cd7d2ef8"
CABPRJ010001427.1	RepeatMasker	DNA/TcMar-Mariner	1532464	1533337	3050	+	.	ID="mariner-25_sin";Tend="1324";Tstart="1";shortTE="F";uid="39a2c0c3-1d78-483a-b235-b571d3b0fee4"
CABPRJ010001427.1	RepeatMasker	Retroposon?	602380	602835	1620	+	.	ID="RND-5_FAMILY-8932";Tend="1346";Tstart="748";shortTE="F";uid="4991dd63-9e90-4c70-ace2-ba37e2009530"
CABPRJ010001427.1	RepeatMasker	DNA/hAT-Tip100	2726333	2726977	3865	+	.	ID="RND-6_FAMILY-9406";Tend="1613";Tstart="975";shortTE="F";uid="fc240e1f-0e4d-47f3-8221-96b2dac8f50e"
CABPRJ010001427.1	RepeatMasker	DNA/Ginger-1	1353578	1353845	700	+	.	ID="RND-6_FAMILY-5129";Tend="1175";Tstart="905";shortTE="F";uid="68573148-c2ea-415f-ba61-1c247160afad"
CABPRJ010001427.1	RepeatMasker	RC/Helitron	1243347	1243786	725	+	.	ID="RND-5_FAMILY-5861";TEgroup="ctg_1427%7CRND-5_FAMILY-5861%7C2";Tend="1168";Tstart="833";shortTE="F";uid="8dd12d36-3a40-449f-9e49-17d1367c2063"
CABPRJ010001427.1	RepeatMasker	LINE/I-Jockey	2670051	2670277	668	+	.	ID="RND-6_FAMILY-7285";Tend="1430";Tstart="1201";shortTE="F";uid="caa657a3-a4b0-4898-8dab-12288a2d9254"
CABPRJ010001427.1	RepeatMasker	Unknown	1523446	1524149	1716	+	.	ID="RND-6_FAMILY-17759";Tend="1539";Tstart="824";shortTE="F";uid="6e4b318b-ad2b-4b78-ad3e-9933390d2257"
CABPRJ010001427.1	RepeatMasker	DNA/hAT-Tip100	2890900	2891541	1613	+	.	ID="RND-6_FAMILY-7682";TEgroup="ctg_1427%7CRND-6_FAMILY-7682%7C1";Tend="1719";Tstart="472";shortTE="F";uid="ae84661e-2ef0-47a7-b2a9-c715bc64fc35"
CABPRJ010001427.1	RepeatMasker	DNA	1597199	1597378	888	+	.	ID="RND-6_FAMILY-7932";Tend="1618";Tstart="1449";shortTE="F";uid="f141119f-c245-4c76-8b19-9de10ba7521d"
CABPRJ010001427.1	RepeatMasker	DNA	2168251	2168414	713	+	.	ID="RND-6_FAMILY-7932";Tend="1621";Tstart="1456";shortTE="F";uid="5ee4e37a-5759-481f-9d2d-ccb44da1d436"
CABPRJ010001427.1	RepeatMasker	Unknown	2074164	2074609	1173	+	.	ID="RND-5_FAMILY-3938";Tend="1637";Tstart="1291";shortTE="F";uid="3a030cd5-ff55-488b-a81d-da4a702712d7"
CABPRJ010001427.1	RepeatMasker	DNA/Ginger-1	1442255	1443041	4679	+	.	ID="rnd-6_family-263";Tend="1730";Tstart="696";shortTE="F";uid="47760c19-10af-490e-a6ad-f0540969f1fd"
CABPRJ010001427.1	RepeatMasker	Retroposon?	1461361	1461511	603	+	.	ID="RND-5_FAMILY-5072";Tend="2125";Tstart="1968";shortTE="F";uid="057ac789-72f0-4fb8-8fd1-735fe5c1165a"
CABPRJ010001427.1	RepeatMasker	Retroposon?	2062360	2062779	786	+	.	ID="RND-5_FAMILY-4854";TEgroup="ctg_1427%7CRND-5_FAMILY-4854%7C3";Tend="2873";Tstart="2622";shortTE="F";uid="5a992ab4-eba4-4957-91fc-47ffc8c6dcc2"
CABPRJ010001427.1	RepeatMasker	DNA/hAT-Charlie	2869851	2870331	2872	+	.	ID="RND-6_FAMILY-11020";Tend="1503";Tstart="994";shortTE="F";uid="9cd87e35-6b74-4763-973f-7323291173ec"
CABPRJ010001427.1	RepeatMasker	DNA/hAT	2483751	2483945	772	+	.	ID="RND-6_FAMILY-16261";Tend="1130";Tstart="952";shortTE="F";uid="48a6a53f-dc5a-4d35-972a-b9187ea808e4"
CABPRJ010001427.1	RepeatMasker	LINE/Penelope	513538	513952	1994	+	.	ID="RND-5_FAMILY-640";Tend="1215";Tstart="815";shortTE="F";uid="6f3780f3-a25f-4e2a-8ddc-1b46e225950e"
CABPRJ010001427.1	RepeatMasker	DNA/TcMar-Tigger	1943103	1943254	541	+	.	ID="RND-5_FAMILY-2216";Tend="1297";Tstart="1139";shortTE="F";uid="cac69d88-c8a9-4365-af68-08b0528ff139"
CABPRJ010001427.1	RepeatMasker	Unknown	1566646	1567432	5180	+	.	ID="RND-6_FAMILY-32661";Tend="1680";Tstart="864";shortTE="F";uid="4bbdfffb-9105-4d8f-9b2b-40da583c0322"
CABPRJ010001427.1	RepeatMasker	Unknown	477176	477597	1867	+	.	ID="RND-6_FAMILY-3236";Tend="1570";Tstart="1182";shortTE="F";uid="0cb7bb4e-66b7-4cc1-8f9b-ffa1db23beb5"
CABPRJ010001427.1	RepeatMasker	Retroposon?	1533957	1534286	1743	+	.	ID="RND-6_FAMILY-60";Tend="1196";Tstart="805";shortTE="F";uid="4dc18aae-b6d6-4214-8efe-896c4f358551"
CABPRJ010001427.1	RepeatMasker	DNA/TcMar-Tc1	2182321	2182534	496	+	.	ID="RND-5_FAMILY-6422";Tend="1966";Tstart="1736";shortTE="F";uid="fe471ca5-f420-406e-884a-e69c15f53957"
CABPRJ010001427.1	RepeatMasker	Retroposon?	231647	231795	866	+	.	ID="RND-5_FAMILY-3149";Tend="1129";Tstart="977";shortTE="F";uid="dadcc02b-3b08-4444-9398-3cd1f30d10df"
CABPRJ010001427.1	RepeatMasker	Unknown	2985941	2986074	415	+	.	ID="RND-5_FAMILY-543";Tend="1227";Tstart="1092";shortTE="F";uid="9d31dde3-bc79-4f68-be82-c2eeb8135a61"
CABPRJ010001427.1	RepeatMasker	Retroposon?	1100235	1100445	703	+	.	ID="RND-5_FAMILY-4854";Tend="385";Tstart="187";shortTE="F";uid="55d6fb0f-5fdf-4f1b-b962-31336f182b33"
CABPRJ010001427.1	RepeatMasker	Retroposon?	511681	511833	430	+	.	ID="RND-5_FAMILY-7401";Tend="2020";Tstart="1865";shortTE="F";uid="4e1ce12a-193c-4082-b5f4-11339c1cfba7"
CABPRJ010001427.1	RepeatMasker	Retroposon?	204802	204949	942	+	.	ID="RND-5_FAMILY-3149";Tend="1431";Tstart="1298";shortTE="F";uid="841eccf4-94c3-407f-8b2f-e8b892bf1d78"
CABPRJ010001427.1	RepeatMasker	RC/Helitron	1508103	1508378	499	+	.	ID="RND-6_FAMILY-27534";Tend="1660";Tstart="1383";shortTE="F";uid="293fd464-c066-4849-bf3d-3857f9bb8106"
CABPRJ010001427.1	RepeatMasker	Retroposon?	1010797	1011099	676	+	.	ID="RND-6_FAMILY-14413";Tend="1366";Tstart="1002";shortTE="F";uid="976e45b4-b072-4652-9ab3-3f2e892a42dc"
CABPRJ010001427.1	RepeatMasker	Unknown	1154017	1154410	2110	+	.	ID="RND-4_FAMILY-1422";Tend="1333";Tstart="928";shortTE="F";uid="d079ce98-98ed-4ecf-bbf4-c296e496dfca"
CABPRJ010001427.1	RepeatMasker	DNA/Ginger-1	1310948	1311065	419	+	.	ID="RND-2_FAMILY-26";Tend="813";Tstart="690";shortTE="F";uid="51082294-aee0-47ab-b4e7-3c8b27f15a22"
CABPRJ010001427.1	RepeatMasker	Retroposon?	2746935	2747409	2002	+	.	ID="RND-5_FAMILY-3149";Tend="1445";Tstart="980";shortTE="F";uid="52188ae3-af26-4f10-95ed-3b194ed0b418"
CABPRJ010001427.1	RepeatMasker	DNA	2344788	2345016	473	+	.	ID="TTAA2C_AP";Tend="229";Tstart="11";shortTE="F";uid="d3a8bfae-69a5-4533-ad9b-1f9f91d4b3ce"
CABPRJ010001427.1	RepeatMasker	Retroposon?	1306395	1306814	2327	+	.	ID="RND-4_FAMILY-241";Tend="1783";Tstart="1336";shortTE="F";uid="48fe2fe1-85fa-486a-b5ea-062c85cdd275"
CABPRJ010001427.1	RepeatMasker	Retroposon?	2245510	2245656	582	+	.	ID="RND-5_FAMILY-3149";Tend="1143";Tstart="965";shortTE="F";uid="b707fcbf-b84b-44c3-bf19-2c8fbd709916"
CABPRJ010001427.1	RepeatMasker	Retroposon?	2177036	2178119	2401	+	.	ID="RND-4_FAMILY-241";Tend="1808";Tstart="632";shortTE="F";uid="5e1c684d-fc6a-4c4c-95ed-800cacd071ae"
CABPRJ010001427.1	RepeatMasker	DNA/Ginger-1	1344359	1344702	879	+	.	ID="RND-4_FAMILY-145";Tend="1199";Tstart="866";shortTE="F";uid="4ac55a1c-4a77-4689-a4a7-f37275586719"
CABPRJ010001427.1	RepeatMasker	Unknown	1118944	1119431	1276	+	.	ID="RND-5_FAMILY-1763";Tend="1385";Tstart="851";shortTE="F";uid="1daade37-8ddd-47fa-ad4c-38fc02ba2cda"
CABPRJ010001427.1	RepeatMasker	Retroposon?	848834	849204	1819	+	.	ID="RND-1_FAMILY-35";Tend="1876";Tstart="1500";shortTE="F";uid="80ba650f-363d-45cd-9faf-f7ccf390b526"
CABPRJ010001427.1	RepeatMasker	DNA	1977157	1977416	698	+	.	ID="RND-6_FAMILY-6956";Tend="1143";Tstart="858";shortTE="F";uid="ef72b5ac-9d4e-47c1-b066-725a13402da6"
CABPRJ010001427.1	RepeatMasker	Retroposon?	2702380	2702569	1244	+	.	ID="RND-6_FAMILY-2796";Tend="2202";Tstart="2013";shortTE="F";uid="99322220-4ecc-4bf6-833a-f97bdf1f763e"
CABPRJ010001427.1	RepeatMasker	DNA/hAT-Tip100	1617189	1617415	513	+	.	ID="RND-6_FAMILY-9406";Tend="1234";Tstart="977";shortTE="F";uid="91d4dac2-de36-4ca4-9c8b-998b3dd0732e"
CABPRJ010001427.1	RepeatMasker	Unknown	35752	36200	1239	+	.	ID="RND-4_FAMILY-1985";Tend="981";Tstart="533";shortTE="F";uid="7d2e3556-40a9-40db-91f0-54107433cb4e"
CABPRJ010001427.1	RepeatMasker	Retroposon?	837674	837962	625	+	.	ID="RND-6_FAMILY-13139";Tend="1038";Tstart="757";shortTE="F";uid="a1ebf639-e7b4-485f-8c70-2fc2151bf51f"
CABPRJ010001427.1	RepeatMasker	DNA/hAT-hAT19	1652924	1653048	586	+	.	ID="RND-5_FAMILY-4782";Tend="1498";Tstart="1370";shortTE="F";uid="8a53e541-2a42-46b2-9efb-136b4cbcdccc"
CABPRJ010001427.1	RepeatMasker	Retroposon?	1066438	1066757	2188	+	.	ID="RND-5_FAMILY-3149";Tend="2066";Tstart="995";shortTE="F";uid="2c6d28ee-783b-423f-aa07-bb133b109148"
CABPRJ010001427.1	RepeatMasker	DNA	2359648	2360001	1631	+	.	ID="RND-5_FAMILY-85";Tend="1267";Tstart="904";shortTE="F";uid="3fb9c945-368f-438f-aa0d-cb56829ac28a"
CABPRJ010001427.1	RepeatMasker	DNA/MULE-MuDR	1886816	1887360	1575	+	.	ID="RND-1_FAMILY-136";TEgroup="ctg_1427%7CRND-1_FAMILY-136%7C1";Tend="1166";Tstart="839";shortTE="F";uid="64a5df03-9844-415b-bc2c-8d055c88c257"
CABPRJ010001427.1	RepeatMasker	Unknown	2935275	2935608	681	+	.	ID="RND-6_FAMILY-25481";Tend="1384";Tstart="815";shortTE="F";uid="4c16285d-faeb-4157-b339-30d7af1e39f6"
CABPRJ010001427.1	RepeatMasker	DNA/Ginger-1	283228	283415	1205	+	.	ID="rnd-1_family-12";Tend="1703";Tstart="1332";shortTE="F";uid="c14fb47c-bb77-46ce-b168-2ef85481b250"
CABPRJ010001427.1	RepeatMasker	RC/Helitron	784246	784368	421	+	.	ID="RND-6_FAMILY-10750";Tend="980";Tstart="855";shortTE="F";uid="3effa7d7-9352-4fd7-8a37-a11c010d9b92"
CABPRJ010001427.1	RepeatMasker	DNA/Ginger-1	296934	297389	1916	+	.	ID="RND-5_FAMILY-95";Tend="1412";Tstart="916";shortTE="F";uid="20d3316c-25e8-4d5e-bb99-18f7543b79fa"
CABPRJ010001427.1	RepeatMasker	DNA/Ginger-1	2449533	2450269	3159	+	.	ID="RND-5_FAMILY-95";Tend="1692";Tstart="902";shortTE="F";uid="2f943741-e132-40b9-b665-97618c24a7ce"
CABPRJ010001427.1	RepeatMasker	DNA/Ginger-1	2912428	2912652	799	+	.	ID="RND-2_FAMILY-26";Tend="1823";Tstart="1595";shortTE="F";uid="93649574-e1ce-4116-803e-4f247a73541b"
CABPRJ010001427.1	RepeatMasker	Retroposon?	1238588	1238982	1999	+	.	ID="RND-5_FAMILY-3149";Tend="1446";Tstart="1010";shortTE="F";uid="6cf799aa-af39-49f0-b038-48a831318166"
CABPRJ010001427.1	RepeatMasker	DNA/Ginger-1	1684912	1685046	586	+	.	ID="rnd-4_family-145";Tend="1093";Tstart="986";shortTE="F";uid="e47efd58-0a8a-451f-8fa7-313620d2248b"
CABPRJ010001427.1	RepeatMasker	DNA/hAT-Tip100	2712208	2712542	1104	+	.	ID="RND-5_FAMILY-292";Tend="1453";Tstart="1130";shortTE="F";uid="00530ed2-ce30-4f9b-b9c1-cab0244a80d3"
CABPRJ010001427.1	RepeatMasker	DNA/TcMar-Tc1	568236	569038	7136	+	.	ID="RND-6_FAMILY-888";Tend="2253";Tstart="1453";shortTE="F";uid="80cb65e4-203d-4fea-8ec7-64c16688062b"
CABPRJ010001427.1	RepeatMasker	DNA/Ginger-1	455835	456054	548	+	.	ID="RND-5_FAMILY-95";Tend="1733";Tstart="1537";shortTE="F";uid="0ee1ee20-35e6-4b13-a2de-cd06539cb001"
CABPRJ010001427.1	RepeatMasker	DNA/Ginger-1	192993	193611	3392	+	.	ID="rnd-1_family-12";Tend="1761";Tstart="934";shortTE="F";uid="7523d088-420a-4c4f-97f6-811dae5236db"
CABPRJ010001427.1	RepeatMasker	DNA	2242627	2243028	566	+	.	ID="TTAA5_AP";Tend="432";Tstart="18";shortTE="F";uid="60577d65-701d-4fad-acfa-9242dc49841f"
CABPRJ010001427.1	RepeatMasker	Unknown	795885	796028	537	+	.	ID="RND-5_FAMILY-4496";Tend="1057";Tstart="913";shortTE="F";uid="fe88ab3a-bc6e-4fe2-9522-f05225bba33d"
CABPRJ010001427.1	RepeatMasker	RC/Helitron	574045	574196	544	+	.	ID="RND-5_FAMILY-5861";Tend="1210";Tstart="1057";shortTE="F";uid="439a8429-863e-490b-a29d-458e0cab5280"
CABPRJ010001427.1	RepeatMasker	DNA/hAT	1943725	1943862	591	+	.	ID="RND-6_FAMILY-2017";Tend="1267";Tstart="1126";shortTE="F";uid="e37d80f2-fed1-4f7d-ac45-b37116367a93"
CABPRJ010001427.1	RepeatMasker	DNA/hAT-hAT19	1021093	1021251	860	+	.	ID="RND-6_FAMILY-6832";Tend="1049";Tstart="894";shortTE="F";uid="7b1f9460-4566-48af-a48d-9dc5a69da2d1"
CABPRJ010001427.1	RepeatMasker	Retroposon?	2604944	2605456	1459	+	.	ID="RND-5_FAMILY-7401";Tend="1326";Tstart="794";shortTE="F";uid="378fe742-01a4-453b-a560-0c412776eabc"
CABPRJ010001427.1	RepeatMasker	LINE/R1-LOA	2114879	2115498	1562	+	.	ID="RND-6_FAMILY-9021";Tend="1527";Tstart="952";shortTE="F";uid="e616b598-ae15-4c69-963e-4e633a42c552"
CABPRJ010001427.1	RepeatMasker	DNA/hAT-Tip100	2514383	2514990	2941	+	.	ID="RND-6_FAMILY-9406";Tend="1585";Tstart="972";shortTE="F";uid="635d9201-eb40-4fe5-bafa-c5dbf6dc77ca"
CABPRJ010001427.1	RepeatMasker	DNA/hAT-Tip100	2994322	2994597	1606	+	.	ID="RND-5_FAMILY-9847";Tend="1458";Tstart="1190";shortTE="F";uid="01b6acac-4bbb-424e-802c-6b43a16c2b04"
CABPRJ010001427.1	RepeatMasker	DNA/Ginger-1	1200859	1201000	402	+	.	ID="RND-2_FAMILY-26";Tend="1728";Tstart="1597";shortTE="F";uid="7edb22ef-5318-4b5f-992f-3488f081eba5"
CABPRJ010001427.1	RepeatMasker	DNA/Ginger-1	2140938	2141505	1366	+	.	ID="RND-2_FAMILY-26";Tend="1276";Tstart="705";shortTE="F";uid="a7bc3392-a05d-48f8-a1bd-c363dd044bba"
CABPRJ010001427.1	RepeatMasker	Unknown	1293599	1293844	1248	+	.	ID="RND-5_FAMILY-2215";Tend="1436";Tstart="1172";shortTE="F";uid="834b1e7c-ec68-4c79-b170-edbaa661b46c"
CABPRJ010001427.1	RepeatMasker	Unknown	2221752	2221987	1350	+	.	ID="RND-6_FAMILY-1762";Tend="1061";Tstart="822";shortTE="F";uid="8b856274-4332-41f0-b8a6-e22a89e085a3"
CABPRJ010001427.1	RepeatMasker	DNA/Ginger-1	2608279	2608643	1806	+	.	ID="rnd-1_family-12";Tend="1734";Tstart="1165";shortTE="F";uid="2adacb0f-02de-4bcd-9f52-72d82c31b5b4"
CABPRJ010001427.1	RepeatMasker	DNA/hAT-Ac	2774361	2774841	2038	+	.	ID="RND-6_FAMILY-14695";Tend="1340";Tstart="837";shortTE="F";uid="30a1bb47-97fd-410e-8378-3762db567461"
CABPRJ010001427.1	RepeatMasker	Retroposon?	1933528	1933759	497	+	.	ID="RND-6_FAMILY-3029";Tend="971";Tstart="718";shortTE="F";uid="22717c0d-d2a3-4f6d-a2d1-562a660d4299"
CABPRJ010001427.1	RepeatMasker	DNA/Ginger-1	244850	244971	602	+	.	ID="RND-6_FAMILY-263";Tend="1092";Tstart="981";shortTE="F";uid="56b0a837-9430-4cda-9e69-35a9076c39c6"
CABPRJ010001427.1	RepeatMasker	DNA/Kolobok-E	980355	980676	652	+	.	ID="RND-6_FAMILY-5146";Tend="1579";Tstart="1244";shortTE="F";uid="adc215d7-a4ca-49a4-a550-1f8c567cb970"
CABPRJ010001427.1	RepeatMasker	Retroposon?	2357298	2357810	1935	+	.	ID="RND-5_FAMILY-8932";Tend="1346";Tstart="684";shortTE="F";uid="4f83c18b-1cf0-4009-959d-f9dccd5b3faa"
CABPRJ010001427.1	RepeatMasker	DNA/Ginger-1	3023007	3023260	486	+	.	ID="RND-5_FAMILY-5114";Tend="969";Tstart="705";shortTE="F";uid="0cf16bec-2048-490b-b3c0-0475f9ac8544"
CABPRJ010001427.1	RepeatMasker	DNA/Ginger-1	1836138	1836655	628	+	.	ID="rnd-2_family-26";Tend="1479";Tstart="582";shortTE="F";uid="96a7ab2e-2c1f-459b-b071-5e7c5adff31b"
CABPRJ010001427.1	RepeatMasker	LINE/RTE-BovB	2983848	2984092	455	+	.	ID="RND-5_FAMILY-398";Tend="1404";Tstart="1111";shortTE="F";uid="d5ff9bc2-cad3-4bab-879c-b8795b32d5c5"
CABPRJ010001427.1	RepeatMasker	LINE/R1	2312219	2312825	2586	+	.	ID="RND-6_FAMILY-5575";Tend="1436";Tstart="852";shortTE="F";uid="c2714225-e6d1-4366-8ade-c1671990bd0c"
CABPRJ010001427.1	RepeatMasker	DNA/hAT-hAT19	146324	146600	1618	+	.	ID="RND-5_FAMILY-1445";Tend="1455";Tstart="1145";shortTE="F";uid="8b298e23-e172-4cd4-a8b1-88477a0b14b3"
CABPRJ010001427.1	RepeatMasker	DNA/Ginger-1	620333	620846	2730	+	.	ID="RND-1_FAMILY-12";Tend="1488";Tstart="924";shortTE="F";uid="648fa6aa-bd38-4448-8a17-00386bb3cad2"
CABPRJ010001427.1	RepeatMasker	DNA/Ginger-1	929223	929620	1911	+	.	ID="RND-1_FAMILY-12";Tend="1533";Tstart="1044";shortTE="F";uid="cc363892-813b-46e6-9ab2-68548a910f42"
CABPRJ010001427.1	RepeatMasker	Unknown	2787873	2788522	3789	+	.	ID="RND-5_FAMILY-5445";Tend="1600";Tstart="964";shortTE="F";uid="cf02ae6b-1472-484b-ad75-8a5505eaacdb"
CABPRJ010001427.1	RepeatMasker	Retroposon?	1202453	1202879	521	+	.	ID="RND-4_FAMILY-241";Tend="1380";Tstart="902";shortTE="F";uid="bb39d428-d231-4e28-a351-c569a48282fd"
CABPRJ010001427.1	RepeatMasker	DNA	1583627	1584083	2208	+	.	ID="RND-6_FAMILY-12379";Tend="1341";Tstart="919";shortTE="F";uid="a5699975-b76a-4761-8415-81e0c9bce2af"
CABPRJ010001427.1	RepeatMasker	RC/Helitron	2306297	2306723	738	+	.	ID="RND-5_FAMILY-5861";TEgroup="ctg_1427%7CRND-5_FAMILY-5861%7C4";Tend="1170";Tstart="833";shortTE="F";uid="fa4bf351-e480-4f43-8566-b1cdfafc2931"
CABPRJ010001427.1	RepeatMasker	DNA/hAT-Ac	2308749	2308894	402	+	.	ID="DNA8-54_AP";Tend="155";Tstart="2";shortTE="F";uid="10e82c45-5236-4a80-a408-9f783f3c8a75"
CABPRJ010001427.1	RepeatMasker	Unknown	397789	397935	1065	+	.	ID="RND-5_FAMILY-2413";Tend="1101";Tstart="956";shortTE="F";uid="6280c2da-e3e7-453a-983b-8e854aad5482"
CABPRJ010001427.1	RepeatMasker	DNA/TcMar-Tc1	95487	95722	773	+	.	ID="RND-6_FAMILY-34522";Tend="2196";Tstart="1970";shortTE="F";uid="7fce5c0a-6f41-4c92-a83e-38f1c772ce2f"
CABPRJ010001427.1	RepeatMasker	DNA	1600857	1601030	767	+	.	ID="TTAA5_AP";Tend="442";Tstart="269";shortTE="F";uid="36dbaa8e-8cbd-4c9d-8e6e-d17a51965c6f"
CABPRJ010001427.1	RepeatMasker	Unknown	1587823	1587972	657	+	.	ID="RND-4_FAMILY-4488";Tend="1723";Tstart="1587";shortTE="F";uid="d5e45009-5db5-4b17-a747-f960db40e665"
CABPRJ010001427.1	RepeatMasker	DNA/hAT-Blackjack	1878091	1879385	3411	+	.	ID="RND-6_FAMILY-3707";Tend="1499";Tstart="147";shortTE="F";uid="94b500f6-e7a3-409b-af05-ec0ef5f6f8b9"
CABPRJ010001427.1	RepeatMasker	Unknown	2763007	2763483	799	+	.	ID="RND-6_FAMILY-9429";TEgroup="ctg_1427%7CRND-6_FAMILY-9429%7C1";Tend="1652";Tstart="860";shortTE="F";uid="5eef44ef-1163-4fd9-966e-40187e8a81a7"
CABPRJ010001427.1	RepeatMasker	DNA/Ginger-1	1956848	1957398	2427	+	.	ID="RND-6_FAMILY-4094";Tend="1873";Tstart="1270";shortTE="F";uid="15c048a0-ff0a-4019-b1dc-977cd23e92f9"
CABPRJ010001427.1	RepeatMasker	Unknown	760872	761309	2052	+	.	ID="RND-6_FAMILY-2675";Tend="1438";Tstart="976";shortTE="F";uid="1d9ac858-1e8e-4729-a557-08c7a7ffb144"
CABPRJ010001427.1	RepeatMasker	DNA/MULE-MuDR	1741060	1741208	698	+	.	ID="RND-6_FAMILY-13482";Tend="1073";Tstart="907";shortTE="F";uid="a8653dae-f4e3-4b86-9499-f3366927d716"
CABPRJ010001427.1	RepeatMasker	Retroposon	2833915	2834139	3188	+	.	ID="RND-5_FAMILY-863";Tend="1606";Tstart="754";shortTE="F";uid="65fe4e20-f95c-4b87-aaef-2702ce8522bb"
CABPRJ010001427.1	RepeatMasker	Retroposon?	385812	386139	1846	+	.	ID="RND-6_FAMILY-5185";Tend="1650";Tstart="1335";shortTE="F";uid="f66f5ee0-c9ab-426e-acc4-9527e5ff82c0"
CABPRJ010001427.1	RepeatMasker	LINE/Penelope	723554	724134	2649	+	.	ID="RND-6_FAMILY-12077";Tend="856";Tstart="249";shortTE="F";uid="8fe18182-3445-4a0d-8655-0388e8e50db8"
CABPRJ010001427.1	RepeatMasker	DNA/Ginger-1	1701349	1701693	801	+	.	ID="RND-2_FAMILY-26";Tend="1890";Tstart="1532";shortTE="F";uid="6700d2ff-2283-478e-a458-718412b4a612"
CABPRJ010001427.1	RepeatMasker	DNA	815125	815436	791	+	.	ID="TTAA5_AP";Tend="364";Tstart="55";shortTE="F";uid="949bf104-403b-44ce-b07c-6a65442004fb"
CABPRJ010001427.1	RepeatMasker	Retroposon?	211734	211944	437	+	.	ID="RND-1_FAMILY-3";Tend="1034";Tstart="808";shortTE="F";uid="e70f103b-d22c-41ae-b4bd-787bacffb74b"
CABPRJ010001427.1	RepeatMasker	Retroposon?	962125	962632	2481	+	.	ID="RND-5_FAMILY-3149";Tend="1444";Tstart="963";shortTE="F";uid="fd193acc-b352-43e4-baeb-e70f02ca82c5"
CABPRJ010001427.1	RepeatMasker	Retroposon?	155473	155654	421	+	.	ID="RND-4_FAMILY-241";Tend="834";Tstart="671";shortTE="F";uid="c49ef344-3d9c-439f-bfa7-9c4529ee134a"
CABPRJ010001427.1	RepeatMasker	DNA	2440552	2440790	806	+	.	ID="RND-6_FAMILY-7932";Tend="1667";Tstart="1440";shortTE="F";uid="4f6d3d5a-c3c4-4452-858d-549a7a408ed6"
CABPRJ010001427.1	RepeatMasker	DNA/hAT-Tip100	1874447	1875983	4613	+	.	ID="RND-6_FAMILY-3254";Tend="1514";Tstart="1";shortTE="F";uid="d4e8ff21-a1c2-4579-8ef8-cb6c1532778a"
CABPRJ010001427.1	RepeatMasker	DNA/Ginger-1	1975306	1975692	1369	+	.	ID="rnd-5_family-95";Tend="1372";Tstart="988";shortTE="F";uid="edd11ce9-3f7b-4456-b698-8cba64a5fe40"
CABPRJ010001427.1	RepeatMasker	DNA/hAT	2406146	2406369	1352	+	.	ID="RND-5_FAMILY-6846";Tend="1531";Tstart="1305";shortTE="F";uid="d3dab202-f02b-4537-bcdc-48b35588fe35"
CABPRJ010001427.1	RepeatMasker	Unknown	2112497	2112952	2676	+	.	ID="RND-6_FAMILY-23275";Tend="1603";Tstart="1128";shortTE="F";uid="92f0f653-9d47-4050-8522-4109ec4719a3"
CABPRJ010001427.1	RepeatMasker	DNA/Kolobok-E	2213088	2213576	1690	+	.	ID="RND-5_FAMILY-2381";Tend="1840";Tstart="1277";shortTE="F";uid="a5819d62-eca4-480f-a49d-85249e1d610f"
CABPRJ010001427.1	RepeatMasker	DNA/Ginger-1	346138	346326	846	+	.	ID="RND-5_FAMILY-95";Tend="1153";Tstart="966";shortTE="F";uid="3e6b9b81-be42-4a45-952c-a7487a047099"
CABPRJ010001427.1	RepeatMasker	Unknown	125682	125991	898	+	.	ID="RND-6_FAMILY-25169";Tend="1251";Tstart="955";shortTE="F";uid="bc3873e3-2be5-4a31-a291-c659a7181051"
CABPRJ010001427.1	RepeatMasker	DNA/MULE-MuDR	3071067	3071658	582	+	.	ID="MUDR4X_AP";Tend="1180";Tstart="541";shortTE="F";uid="0487c8d5-5da7-4e9b-abac-7e045dbe1a9d"
CABPRJ010001427.1	RepeatMasker	LINE/CR1	1609601	1610170	2411	+	.	ID="RND-6_FAMILY-5261";Tend="1702";Tstart="1140";shortTE="F";uid="cad434f8-991d-42be-989a-776c04d85b3b"
CABPRJ010001427.1	RepeatMasker	DNA	694771	695601	4441	+	.	ID="RND-4_FAMILY-3450";Tend="1631";Tstart="757";shortTE="F";uid="7004dcdc-55c7-40f9-b015-87ca389eb0e1"
CABPRJ010001427.1	RepeatMasker	DNA/hAT	1649559	1649892	817	+	.	ID="RND-6_FAMILY-2017";Tend="1326";Tstart="1007";shortTE="F";uid="0a46b861-873e-4552-a2ea-47274f2ead5e"
CABPRJ010001427.1	RepeatMasker	Retroposon?	80234	80666	2124	+	.	ID="RND-6_FAMILY-5185";Tend="1370";Tstart="918";shortTE="F";uid="306ba6b2-2a4c-4a48-b460-be533be52483"
CABPRJ010001427.1	RepeatMasker	DNA/hAT	1243026	1243284	1450	+	.	ID="RND-5_FAMILY-6846";Tend="1526";Tstart="1269";shortTE="F";uid="79fb29f8-73cd-410c-af0e-43ea4be0a641"
CABPRJ010001427.1	RepeatMasker	Unknown	73	215	424	+	.	ID="RND-5_FAMILY-2661";Tend="1414";Tstart="1284";shortTE="F";uid="47583433-269a-412a-ad1d-972eb8f09af2"
CABPRJ010001427.1	RepeatMasker	DNA/Kolobok-E	123334	123834	3170	+	.	ID="RND-6_FAMILY-17540";Tend="1359";Tstart="842";shortTE="F";uid="65937b36-d58e-4b2c-aa74-0b1c3ddf8c3d"
CABPRJ010001427.1	RepeatMasker	Unknown	1394048	1394312	1042	+	.	ID="RND-1_FAMILY-20";Tend="1522";Tstart="1264";shortTE="F";uid="801f071e-8bdf-40a5-8712-1e5891a1b554"
CABPRJ010001427.1	RepeatMasker	DNA/Ginger-1	268823	269066	540	+	.	ID="RND-5_FAMILY-95";Tend="1382";Tstart="1127";shortTE="F";uid="cee6abd0-936a-41c0-a415-a093e9acd5f2"
CABPRJ010001427.1	RepeatMasker	DNA/Ginger-1	1201703	1201884	523	+	.	ID="RND-6_FAMILY-5129";Tend="1079";Tstart="888";shortTE="F";uid="a4d879fc-121a-4db1-b7ae-01252e933e95"
CABPRJ010001427.1	RepeatMasker	Retroposon?	778466	779177	4624	+	.	ID="RND-1_FAMILY-22";Tend="1687";Tstart="988";shortTE="F";uid="40010595-e62d-4d63-a513-0a1e3119d4d0"
CABPRJ010001427.1	RepeatMasker	DNA/hAT-Tip100	2133574	2133971	1019	+	.	ID="RND-6_FAMILY-9406";Tend="1396";Tstart="977";shortTE="F";uid="b929e66a-fb7b-4e5f-b698-3a1ccb371f37"
CABPRJ010001427.1	RepeatMasker	DNA/Ginger-1	118740	119553	4142	+	.	ID="rnd-5_family-95";Tend="1699";Tstart="891";shortTE="F";uid="7f67b10e-7bd0-47b4-8ea6-67e0c586e62d"
CABPRJ010001427.1	RepeatMasker	Unknown	1675034	1675163	842	+	.	ID="RND-5_FAMILY-14444";Tend="1176";Tstart="1051";shortTE="F";uid="d90338ed-0f20-4b97-ab0e-c15184175b6d"
CABPRJ010001427.1	RepeatMasker	DNA	1097349	1097709	479	+	.	ID="RND-5_FAMILY-85";Tend="1397";Tstart="1068";shortTE="F";uid="bf5a90ce-e388-4f6a-a4fb-0e3ecee952e6"
CABPRJ010001427.1	RepeatMasker	RC/Helitron	2011282	2011453	869	+	.	ID="RND-6_FAMILY-27534";Tend="1663";Tstart="1508";shortTE="F";uid="19fe662a-e1cb-497a-8aa7-91d3308c5c3c"
CABPRJ010001427.1	RepeatMasker	Unknown	1286734	1287212	2916	+	.	ID="RND-5_FAMILY-1711";Tend="1505";Tstart="1025";shortTE="F";uid="376abcd6-50ef-492b-902c-f07eddc1f64b"
CABPRJ010001427.1	RepeatMasker	DNA/hAT	1708163	1708425	710	+	.	ID="RND-5_FAMILY-6846";Tend="1520";Tstart="1270";shortTE="F";uid="42f3ed8c-1435-48c1-be8b-0ef55863efbb"
CABPRJ010001427.1	RepeatMasker	DNA	1965460	1965898	1517	+	.	ID="RND-5_FAMILY-85";Tend="1452";Tstart="947";shortTE="F";uid="59ea83c6-2b10-420a-8a04-c178d1952a59"
CABPRJ010001427.1	RepeatMasker	DNA/Kolobok-E	1570062	1570252	549	+	.	ID="RND-5_FAMILY-2381";Tend="1438";Tstart="1259";shortTE="F";uid="4ca994b0-485e-4855-92e5-fa1291cb7f98"
CABPRJ010001427.1	RepeatMasker	RC/Helitron	1044477	1044846	453	+	.	ID="RND-5_FAMILY-5861";TEgroup="ctg_1427%7CRND-5_FAMILY-5861%7C1";Tend="1140";Tstart="851";shortTE="F";uid="ffc41870-3f11-434b-8d4b-cacc70b6efe2"
CABPRJ010001427.1	RepeatMasker	Unknown	2390700	2390931	1624	+	.	ID="RND-5_FAMILY-5669";Tend="1193";Tstart="964";shortTE="F";uid="16289f4e-fb17-49d4-b11d-348e56259adf"
CABPRJ010001427.1	RepeatMasker	Retroposon?	1534282	1534476	747	+	.	ID="RND-5_FAMILY-7470";Tend="1793";Tstart="1642";shortTE="F";uid="f30bf112-dc7a-466a-9390-e0418ed0cdc5"
CABPRJ010001427.1	RepeatMasker	DNA/Ginger-1	2122807	2123033	668	+	.	ID="RND-5_FAMILY-95";Tend="1095";Tstart="908";shortTE="F";uid="f80e222d-025e-4469-9330-45a1e155ca0c"
CABPRJ010001427.1	RepeatMasker	RC/Helitron	2770370	2770602	597	-	.	ID="RND-4_FAMILY-261";Tend="1296";Tstart="1082";shortTE="F";uid="ead0a3a9-edc7-4fc3-8ad5-32b841c0b17f"
CABPRJ010001427.1	RepeatMasker	Unknown	2325247	2325386	508	-	.	ID="RND-5_FAMILY-2600";Tend="1063";Tstart="937";shortTE="F";uid="fc435fa5-b598-403c-9ef5-bc678505380d"
CABPRJ010001427.1	RepeatMasker	DNA/Ginger-1	162927	163632	4209	-	.	ID="RND-4_FAMILY-465";Tend="1644";Tstart="980";shortTE="F";uid="f861ad49-b22d-4eed-be1a-979916f8c3ed"
CABPRJ010001427.1	RepeatMasker	Unknown	2108068	2108553	2734	-	.	ID="RND-4_FAMILY-787";Tend="1413";Tstart="954";shortTE="F";uid="55c43f10-f1d5-4db3-bd69-5c045e36d68e"
CABPRJ010001427.1	RepeatMasker	LINE/CR1	2400	2554	416	-	.	ID="RND-5_FAMILY-5947";Tend="1263";Tstart="1113";shortTE="F";uid="212a6b50-c121-4f33-934a-d725ec0832b3"
CABPRJ010001427.1	RepeatMasker	DNA/Ginger-1	1304493	1304704	621	-	.	ID="RND-5_FAMILY-95";Tend="1673";Tstart="1453";shortTE="F";uid="0e6378f4-c9f8-4dab-926d-053f35e99f43"
CABPRJ010001427.1	RepeatMasker	Retroposon?	2535835	2536629	2136	-	.	ID="RND-1_FAMILY-3";Tend="1573";Tstart="809";shortTE="F";uid="719cb826-e3b7-4b78-8a5e-a54d13413a6f"
CABPRJ010001427.1	RepeatMasker	DNA/Kolobok-E	905994	906514	3332	-	.	ID="RND-5_FAMILY-3481";Tend="1449";Tstart="924";shortTE="F";uid="4908b2f5-e690-46f1-b02f-549a8851e4da"
CABPRJ010001427.1	RepeatMasker	LINE/RTE-BovB	1704750	1705082	411	-	.	ID="RND-6_FAMILY-3302";Tend="1319";Tstart="993";shortTE="F";uid="372750ca-7989-487e-bae4-d8a3346fdcb1"
CABPRJ010001427.1	RepeatMasker	DNA/hAT-Tip100	2070016	2070181	873	-	.	ID="RND-5_FAMILY-158";Tend="1792";Tstart="1622";shortTE="F";uid="dc18c791-0cca-4717-874c-f684c44a64ff"
CABPRJ010001427.1	RepeatMasker	Retroposon?	1264774	1264962	591	-	.	ID="RND-1_FAMILY-176";Tend="2183";Tstart="1996";shortTE="F";uid="89ecc120-0e48-4871-9ab1-56b06019d78e"
CABPRJ010001427.1	RepeatMasker	Unknown	1199691	1200170	1478	-	.	ID="RND-5_FAMILY-771";TEgroup="ctg_1427%7CRND-5_FAMILY-771%7C1";Tend="1679";Tstart="961";shortTE="F";uid="d1177763-11cf-489c-8969-37aab9517bb4"
CABPRJ010001427.1	RepeatMasker	Unknown	2717708	2717814	406	-	.	ID="RND-6_FAMILY-468";Tend="605";Tstart="499";shortTE="F";uid="7f713fef-5e7a-4bc7-8459-24f0b42d18f9"
CABPRJ010001427.1	RepeatMasker	Unknown	343482	343664	709	-	.	ID="RND-6_FAMILY-25481";Tend="996";Tstart="810";shortTE="F";uid="a6900d99-da0f-43b3-8744-a8eff0c85fe6"
CABPRJ010001427.1	RepeatMasker	DNA/hAT	2669505	2669796	817	-	.	ID="RND-6_FAMILY-2017";Tend="1319";Tstart="1023";shortTE="F";uid="0dd17b96-656b-4c51-a4fd-3f8cda5d3694"
CABPRJ010001427.1	RepeatMasker	DNA/Ginger-1	2547036	2547241	693	-	.	ID="RND-5_FAMILY-5114";Tend="1591";Tstart="1393";shortTE="F";uid="5a575f6c-a03f-4d67-89a5-2727ad4d20f2"
CABPRJ010001427.1	RepeatMasker	RC/Helitron	538476	538788	1192	-	.	ID="RND-5_FAMILY-5861";Tend="1614";Tstart="1299";shortTE="F";uid="731f325e-8848-4021-baf3-1935135efaaf"
CABPRJ010001427.1	RepeatMasker	Unknown	2617075	2617428	963	-	.	ID="RND-6_FAMILY-1327";Tend="1006";Tstart="652";shortTE="F";uid="03bcc846-b642-49f2-b1a4-749ff9523773"
CABPRJ010001427.1	RepeatMasker	Retroposon?	1397957	1398208	1579	-	.	ID="RND-5_FAMILY-3149";Tend="1231";Tstart="970";shortTE="F";uid="4b43471f-d041-409d-a326-3bbc5662538c"
CABPRJ010001427.1	RepeatMasker	RC/Helitron	220818	221129	795	-	.	ID="RND-4_FAMILY-261";Tend="1230";Tstart="987";shortTE="F";uid="ea73a5e8-f997-4106-9c44-a41607095481"
CABPRJ010001427.1	RepeatMasker	Unknown	2196172	2196542	2227	-	.	ID="RND-6_FAMILY-23275";Tend="1318";Tstart="962";shortTE="F";uid="8010d34b-5e8e-46ad-8b25-2c3954718353"
CABPRJ010001427.1	RepeatMasker	Retroposon?	1465260	1465477	423	-	.	ID="RND-5_FAMILY-7401";TEgroup="ctg_1427%7CRND-5_FAMILY-7401%7C1";Tend="1960";Tstart="1748";shortTE="F";uid="7512ab43-cd27-44ff-85d2-e8804782b24d"
CABPRJ010001427.1	RepeatMasker	Unknown	342992	343314	842	-	.	ID="RND-6_FAMILY-25481";Tend="1394";Tstart="1000";shortTE="F";uid="03e97317-784f-43b2-a17e-05346334deec"
CABPRJ010001427.1	RepeatMasker	Retroposon?	2140842	2141395	718	-	.	ID="RND-5_FAMILY-7401";Tend="1853";Tstart="1321";shortTE="F";uid="fa1bf723-42f3-46e6-bacc-006b311543af"
CABPRJ010001427.1	RepeatMasker	DNA/hAT-hAT19	190221	190397	951	-	.	ID="DNA8-90_AP";Tend="188";Tstart="1";shortTE="F";uid="2b2d8e51-b666-4c05-96c1-63a468fa834b"
CABPRJ010001427.1	RepeatMasker	DNA/hAT-Ac	2833243	2833561	1411	-	.	ID="RND-6_FAMILY-1008";Tend="1230";Tstart="788";shortTE="F";uid="a30705ba-648d-4b06-87f3-d7bcbbaef3e0"
CABPRJ010001427.1	RepeatMasker	DNA/Ginger-1	3215	3395	765	-	.	ID="RND-6_FAMILY-4094";Tend="1652";Tstart="1481";shortTE="F";uid="41d57686-8762-4e5b-8821-79ea2893a802"
CABPRJ010001427.1	RepeatMasker	Unknown	232151	232288	968	-	.	ID="RND-6_FAMILY-12045";Tend="1075";Tstart="938";shortTE="F";uid="148da33a-9bec-40e5-8ede-723355183d4d"
CABPRJ010001427.1	RepeatMasker	LINE/CR1	2878171	2878640	431	-	.	ID="RND-6_FAMILY-6317";Tend="1403";Tstart="941";shortTE="F";uid="52b3d36b-ac48-4ca4-9bf1-f49a5831dd80"
CABPRJ010001427.1	RepeatMasker	DNA/Ginger-1	819047	819268	708	-	.	ID="RND-2_FAMILY-26";Tend="933";Tstart="713";shortTE="F";uid="b7466e87-4803-4162-af1e-a490155491bc"
CABPRJ010001427.1	RepeatMasker	Retroposon?	107038	107319	522	-	.	ID="RND-5_FAMILY-3149";Tend="1464";Tstart="1209";shortTE="F";uid="ab621403-8fae-438a-8ba9-eda8c28d6b30"
CABPRJ010001427.1	RepeatMasker	Retroposon?	1856789	1857940	3768	-	.	ID="RND-5_FAMILY-7401";Tend="1992";Tstart="665";shortTE="F";uid="4c6bf9c3-e890-474f-bbdd-e8805ddfabe2"
CABPRJ010001427.1	RepeatMasker	DNA/TcMar-Mariner	797786	798173	1754	-	.	ID="MARINER-2_AEC";Tend="386";Tstart="1";shortTE="F";uid="f2c3b4b6-0afd-4312-b2a9-f66ba4cf8e74"
CABPRJ010001427.1	RepeatMasker	Unknown	1936161	1936392	779	-	.	ID="RND-6_FAMILY-34474";Tend="1320";Tstart="1061";shortTE="F";uid="2df26e2c-fc0c-4082-83e6-6c338335469d"
CABPRJ010001427.1	RepeatMasker	Unknown	436198	436301	479	-	.	ID="RND-6_FAMILY-3239";Tend="1151";Tstart="1049";shortTE="F";uid="4a12764d-6886-4d18-86f5-f3285c19c747"
CABPRJ010001427.1	RepeatMasker	Retroposon?	2866790	2867363	1005	-	.	ID="RND-4_FAMILY-241";Tend="1763";Tstart="1116";shortTE="F";uid="eb2e3e5c-ecda-4df3-bd6c-d82adad8b26e"
CABPRJ010001427.1	RepeatMasker	LINE/RTE-BovB	306947	307374	599	-	.	ID="RND-5_FAMILY-253";Tend="1552";Tstart="1145";shortTE="F";uid="1ca992ae-4ebb-4f43-afaf-440be93a2052"
CABPRJ010001427.1	RepeatMasker	DNA/hAT-Tip100	747593	748183	2034	-	.	ID="rnd-5_family-1629";Tend="2202";Tstart="1435";shortTE="F";uid="86df7d63-f78e-4539-8800-2d07fbe253c4"
CABPRJ010001427.1	RepeatMasker	LINE/RTE-BovB	1855146	1855518	420	-	.	ID="RTE-32_LMI";Tend="501";Tstart="137";shortTE="F";uid="9d5bab10-83db-4a02-be3c-15265a061087"
CABPRJ010001427.1	RepeatMasker	DNA/Ginger-1	842052	842172	410	-	.	ID="RND-1_FAMILY-12";Tend="1454";Tstart="1345";shortTE="F";uid="e16ac59e-e1c9-41f4-889f-fdb497c54ea9"
CABPRJ010001427.1	RepeatMasker	Unknown	1466627	1467060	1997	-	.	ID="RND-6_FAMILY-19026";Tend="1472";Tstart="1077";shortTE="F";uid="c7b3e193-fb52-4d4b-ac76-2696b0185e56"
CABPRJ010001427.1	RepeatMasker	DNA/PIF-Harbinger	2528688	2528924	492	-	.	ID="RND-6_FAMILY-10613";Tend="1829";Tstart="1591";shortTE="F";uid="ba96a7ba-cb66-4ee1-b36b-ed254f3fba27"
CABPRJ010001427.1	RepeatMasker	DNA/Ginger-1	499981	500320	1854	-	.	ID="rnd-1_family-12";Tend="1606";Tstart="1170";shortTE="F";uid="c5104563-fe32-4fc4-a06e-583d078bc076"
CABPRJ010001427.1	RepeatMasker	LINE/Penelope	709969	710138	675	-	.	ID="RND-1_FAMILY-175";Tend="884";Tstart="671";shortTE="F";uid="2d2a5ab1-fbfc-457e-ba23-b39c46aabe89"
CABPRJ010001427.1	RepeatMasker	DNA/hAT-Tip100	10151	10367	1432	-	.	ID="RND-5_FAMILY-4218";Tend="1340";Tstart="1124";shortTE="F";uid="9be264d1-6a08-4ffe-9ff0-525c88a9da08"
CABPRJ010001427.1	RepeatMasker	DNA/Kolobok-E	123802	123983	537	-	.	ID="RND-6_FAMILY-22761";Tend="1063";Tstart="877";shortTE="F";uid="b79c6509-8d55-42aa-9935-4a73e17c78dc"
CABPRJ010001427.1	RepeatMasker	DNA	744476	744716	930	-	.	ID="TTAA2B_AP";Tend="248";Tstart="1";shortTE="F";uid="64d572de-249c-49de-939a-ea207a5f0ddc"
CABPRJ010001427.1	RepeatMasker	DNA/hAT-Tip100	1877462	1877960	1689	-	.	ID="rnd-6_family-9571";Tend="1582";Tstart="814";shortTE="F";uid="f246ec6c-a098-4efe-84b2-2c286139ca95"
CABPRJ010001427.1	RepeatMasker	DNA	972652	973375	2926	-	.	ID="RND-3_FAMILY-383";Tend="1689";Tstart="934";shortTE="F";uid="7b1d1148-6dd4-41c9-ad27-10866a0c6e6a"
CABPRJ010001427.1	RepeatMasker	DNA/MULE-MuDR	573960	574179	412	-	.	ID="RND-6_FAMILY-7584";Tend="1243";Tstart="1028";shortTE="F";uid="421eed84-8522-40fc-b68f-747aa1f916f6"
CABPRJ010001427.1	RepeatMasker	DNA/Kolobok-E	1494661	1494983	1191	-	.	ID="RND-6_FAMILY-82";Tend="1161";Tstart="846";shortTE="F";uid="8c3a6039-7cd1-4345-bf10-f8d0f0dc3387"
CABPRJ010001427.1	RepeatMasker	Retroposon?	1200219	1200404	1151	-	.	ID="RND-5_FAMILY-7470";Tend="1361";Tstart="1175";shortTE="F";uid="50eb0100-010d-4d9d-9502-dda61ed4f2f6"
CABPRJ010001427.1	RepeatMasker	DNA/Kolobok-E	2571162	2571777	3681	-	.	ID="RND-1_FAMILY-28";Tend="1624";Tstart="948";shortTE="F";uid="15b5f0fc-9047-4f05-8ce2-b330b94933f2"
CABPRJ010001427.1	RepeatMasker	Unknown	1286437	1286736	1321	-	.	ID="RND-6_FAMILY-13889";Tend="1287";Tstart="973";shortTE="F";uid="30e83a9a-c872-45ed-a21b-339e65ca10b9"
CABPRJ010001427.1	RepeatMasker	Unknown	297111	297437	597	-	.	ID="RND-5_FAMILY-9094";Tend="330";Tstart="7";shortTE="F";uid="5fed069c-e6e0-490d-a829-55de59654ed9"
CABPRJ010001427.1	RepeatMasker	Retroposon?	24554	24775	1153	-	.	ID="RND-4_FAMILY-550";Tend="1145";Tstart="935";shortTE="F";uid="b9741e77-36f5-4e27-8ba7-ff20238698aa"
CABPRJ010001427.1	RepeatMasker	Retroposon?	1238300	1238434	512	-	.	ID="RND-5_FAMILY-4854";Tend="2757";Tstart="2620";shortTE="F";uid="7120ec30-b317-493a-ab58-ad1c870f145b"
CABPRJ010001427.1	RepeatMasker	Retroposon?	1862238	1862476	658	-	.	ID="RND-6_FAMILY-408";Tend="1720";Tstart="1500";shortTE="F";uid="511fb7e9-8b53-481a-949d-5df89669f9ae"
CABPRJ010001427.1	RepeatMasker	DNA/Ginger-1	2497125	2497343	1079	-	.	ID="RND-2_FAMILY-26";Tend="1365";Tstart="1138";shortTE="F";uid="551e195c-26f4-4aeb-930e-0fed7f60dc01"
CABPRJ010001427.1	RepeatMasker	Retroposon?	1513317	1513797	2277	-	.	ID="RND-5_FAMILY-3149";Tend="1445";Tstart="969";shortTE="F";uid="85baab95-b100-451b-ad2a-1b7918c16aed"
CABPRJ010001427.1	RepeatMasker	DNA/Ginger-1	2499827	2499979	1041	-	.	ID="RND-5_FAMILY-95";Tend="1672";Tstart="1520";shortTE="F";uid="a0087d5f-c0d0-4447-9579-bb71b1e21114"
CABPRJ010001427.1	RepeatMasker	DNA/hAT-Tip100	2557510	2557774	1433	-	.	ID="RND-6_FAMILY-7682";Tend="1458";Tstart="1168";shortTE="F";uid="2ba82f4a-f55c-4ddb-a2fa-42f66fb1637a"
CABPRJ010001427.1	RepeatMasker	DNA/MULE-MuDR	347852	348012	993	-	.	ID="RND-6_FAMILY-6660";Tend="1331";Tstart="1175";shortTE="F";uid="73b4768e-7056-4378-96c8-8178f04d0f78"
CABPRJ010001427.1	RepeatMasker	Unknown	2775995	2776214	851	-	.	ID="RND-6_FAMILY-24924";Tend="1317";Tstart="1111";shortTE="F";uid="d5926226-8135-472b-a51a-f64160216b7a"
CABPRJ010001427.1	RepeatMasker	DNA/Ginger-1	127508	127899	796	-	.	ID="RND-5_FAMILY-5114";Tend="1597";Tstart="1224";shortTE="F";uid="80f5409d-16e6-426b-a86d-229996172f96"
CABPRJ010001427.1	RepeatMasker	Unknown	900013	900130	454	-	.	ID="RND-6_FAMILY-23275";Tend="1082";Tstart="965";shortTE="F";uid="9a983e93-1a65-4c7b-93e4-e87fc748b53b"
CABPRJ010001427.1	RepeatMasker	Unknown	1746744	1747162	2250	-	.	ID="RND-4_FAMILY-4488";Tend="1361";Tstart="921";shortTE="F";uid="11a208cd-85ba-4775-92f5-b8fe656037e1"
CABPRJ010001427.1	RepeatMasker	DNA/hAT-Tip100	965076	965770	4008	-	.	ID="RND-4_FAMILY-762";Tend="1951";Tstart="1248";shortTE="F";uid="1e4bca50-349e-4854-a21c-75d1679b630e"
CABPRJ010001427.1	RepeatMasker	Unknown	2748202	2748649	2290	-	.	ID="RND-4_FAMILY-2550";Tend="1352";Tstart="890";shortTE="F";uid="bd299899-3ec8-445e-8c22-6e0d26c96551"
CABPRJ010001427.1	RepeatMasker	Unknown	2016067	2016739	3005	-	.	ID="RND-6_FAMILY-1413";Tend="1555";Tstart="868";shortTE="F";uid="7173b0ca-11f3-4ee0-8ff9-8df425fa50ad"
CABPRJ010001427.1	RepeatMasker	LINE/RTE-BovB	1705338	1705842	2364	-	.	ID="RND-1_FAMILY-79";Tend="1754";Tstart="1268";shortTE="F";uid="ae398f3f-f818-4d35-897e-37c0c02bf91c"
CABPRJ010001427.1	RepeatMasker	DNA/hAT-Tip100	1372542	1372998	2818	-	.	ID="RND-5_FAMILY-7329";Tend="1363";Tstart="899";shortTE="F";uid="eed5e180-b42e-40c9-ab95-e07ac5d2cca3"
CABPRJ010001427.1	RepeatMasker	LINE/L2	2315441	2315731	1433	-	.	ID="RND-6_FAMILY-5340";Tend="1543";Tstart="1249";shortTE="F";uid="c4b3b7be-6d2f-4c44-9f7f-5c437063c9fd"
CABPRJ010001427.1	RepeatMasker	DNA/MULE-MuDR	471606	472149	3306	-	.	ID="RND-6_FAMILY-11889";Tend="1342";Tstart="796";shortTE="F";uid="d8cbae4c-b134-452e-a9df-de21e65a71aa"
CABPRJ010001427.1	RepeatMasker	Retroposon?	2786588	2787050	1342	-	.	ID="RND-4_FAMILY-241";Tend="1597";Tstart="1212";shortTE="F";uid="575516f6-7288-4759-b95c-8269b3e02dfe"
CABPRJ010001427.1	RepeatMasker	DNA/Ginger-1	1615124	1615442	582	-	.	ID="RND-5_FAMILY-95";Tend="1275";Tstart="930";shortTE="F";uid="b0bf8867-7aa8-4eab-9de7-a9a1e74adb95"
CABPRJ010001427.1	RepeatMasker	DNA/Ginger-1	2799193	2800190	6009	-	.	ID="RND-1_FAMILY-0";Tend="1840";Tstart="787";shortTE="F";uid="a644b018-7706-4d69-8411-caabb9d2ec48"
CABPRJ010001427.1	RepeatMasker	LINE/CR1	2100685	2101353	621	-	.	ID="RND-6_FAMILY-3026";Tend="991";Tstart="307";shortTE="F";uid="b5ae52be-926c-4146-bcd0-01d62fe99ea8"
CABPRJ010001427.1	RepeatMasker	DNA/hAT-Tip100	790707	790964	1467	-	.	ID="RND-4_FAMILY-1424";Tend="1214";Tstart="952";shortTE="F";uid="4868a708-92f9-405f-bd9c-abec68a297f4"
CABPRJ010001427.1	RepeatMasker	Retroposon?	2886450	2886678	1206	-	.	ID="RND-1_FAMILY-1";Tend="1724";Tstart="1511";shortTE="F";uid="157af6b6-a18a-4d09-b11a-ae5683b4b72e"
CABPRJ010001427.1	RepeatMasker	DNA/hAT-Tip100	134606	134958	1894	-	.	ID="RND-6_FAMILY-9406";Tend="1301";Tstart="945";shortTE="F";uid="b25ecd9c-1a4d-4882-8f92-77ac1b551498"
CABPRJ010001427.1	RepeatMasker	Unknown	2802054	2802525	1915	-	.	ID="RND-4_FAMILY-2046";Tend="1513";Tstart="983";shortTE="F";uid="af57a902-a584-4884-95bc-d4836b6b76ac"
CABPRJ010001427.1	RepeatMasker	Unknown	1572695	1573100	907	-	.	ID="RND-6_FAMILY-13812";Tend="1401";Tstart="940";shortTE="F";uid="9131eebc-23df-461d-afe8-a880d83032fe"
CABPRJ010001427.1	RepeatMasker	DNA/Ginger-1	1327043	1327325	1289	-	.	ID="rnd-4_family-311";Tend="1312";Tstart="963";shortTE="F";uid="2b71aa2d-8197-41a3-a0ad-80aaa7ef5db2"
CABPRJ010001427.1	RepeatMasker	Unknown	7105	7614	563	-	.	ID="RND-1_FAMILY-135";TEgroup="ctg_1427%7CRND-1_FAMILY-135%7C1";Tend="1308";Tstart="928";shortTE="F";uid="346a4be4-53da-4a0d-8c0a-58dbf74dd56b"
CABPRJ010001427.1	RepeatMasker	DNA	3032019	3032236	785	-	.	ID="RND-5_FAMILY-2609";Tend="1453";Tstart="1246";shortTE="F";uid="a9ddd152-d3ba-4596-92c3-acea10bc05d1"
CABPRJ010001427.1	RepeatMasker	Unknown	792752	792990	775	-	.	ID="RND-6_FAMILY-2675";Tend="1417";Tstart="1207";shortTE="F";uid="5254b865-2945-4114-829c-22f2f8a24dc7"
CABPRJ010001427.1	RepeatMasker	Retroposon?	107935	108161	1043	-	.	ID="RND-6_FAMILY-13139";Tend="1545";Tstart="1314";shortTE="F";uid="94036c7b-bd6e-4a01-9f9c-fa0af240fd0e"
CABPRJ010001427.1	RepeatMasker	Unknown	1447841	1448569	1582	-	.	ID="RND-6_FAMILY-23275";Tend="1571";Tstart="868";shortTE="F";uid="c1337fea-547b-4330-9452-0969801355f5"
CABPRJ010001427.1	RepeatMasker	Unknown	945097	946283	7068	-	.	ID="RND-6_FAMILY-788";Tend="2006";Tstart="827";shortTE="F";uid="da2b7498-38f2-4c8c-a528-dba9aedc5858"
CABPRJ010001427.1	RepeatMasker	DNA	1846572	1846975	1094	-	.	ID="RND-5_FAMILY-2609";Tend="1454";Tstart="1065";shortTE="F";uid="8d826e96-5e40-4595-bd3a-c3dcb35ac475"
CABPRJ010001427.1	RepeatMasker	Retroposon?	1958194	1958635	1789	-	.	ID="RND-1_FAMILY-93";Tend="1393";Tstart="883";shortTE="F";uid="a5aec37d-bcb6-4dce-a86a-8f1e4da4eff9"
CABPRJ010001427.1	RepeatMasker	DNA/Kolobok-E	774936	775602	3832	-	.	ID="RND-1_FAMILY-28";Tend="1625";Tstart="942";shortTE="F";uid="2d51a4c2-71d9-4f7c-b6c7-0cdba7cc6085"
CABPRJ010001427.1	RepeatMasker	DNA/Kolobok-E	1835253	1835722	2283	-	.	ID="RND-6_FAMILY-13202";Tend="1408";Tstart="945";shortTE="F";uid="8d1a75a0-e491-41aa-92f0-a0a343a81bac"
CABPRJ010001427.1	RepeatMasker	LINE/RTE-BovB	2352820	2353098	1082	-	.	ID="RND-5_FAMILY-4714";Tend="1069";Tstart="787";shortTE="F";uid="ed2055d2-12a7-4fa1-a9ca-cfbaa1d4b761"
CABPRJ010001427.1	RepeatMasker	Retroposon?	2739402	2740306	2566	-	.	ID="RND-6_FAMILY-970";Tend="1994";Tstart="924";shortTE="F";uid="b16d8c80-b363-482d-825e-fc7cf3af95a3"
CABPRJ010001427.1	RepeatMasker	RC/Helitron	1676421	1676794	439	-	.	ID="RND-5_FAMILY-5861";TEgroup="ctg_1427%7CRND-5_FAMILY-5861%7C3";Tend="1153";Tstart="862";shortTE="F";uid="fdc2a452-bfb0-402c-822b-f51f55343c57"
CABPRJ010001427.1	RepeatMasker	DNA/Ginger-1	1646762	1646927	420	-	.	ID="RND-2_FAMILY-26";Tend="1768";Tstart="1604";shortTE="F";uid="bbb4ee31-a550-4ba0-b191-1b0a5e3075da"
CABPRJ010001427.1	RepeatMasker	Retroposon?	2690587	2690993	2561	-	.	ID="RND-5_FAMILY-8932";Tend="1346";Tstart="922";shortTE="F";uid="2ac4ff7d-9d12-49e2-80f9-1788d27d14c5"
CABPRJ010001427.1	RepeatMasker	DNA/Ginger-1	858133	859306	6574	-	.	ID="RND-5_FAMILY-5114";Tend="1927";Tstart="714";shortTE="F";uid="3bc9732f-e5bc-4f0b-81ee-42929c21cc90"
CABPRJ010001427.1	RepeatMasker	DNA	798188	798662	2781	-	.	ID="RND-5_FAMILY-85";Tend="1453";Tstart="925";shortTE="F";uid="cd9eeee5-60b2-4317-a310-021aea1570c3"
CABPRJ010001427.1	RepeatMasker	DNA/hAT-Tip100	479594	479873	1472	-	.	ID="RND-4_FAMILY-1424";Tend="1214";Tstart="952";shortTE="F";uid="3c7e30a1-f0e8-4caf-92cb-31dc10428356"
CABPRJ010001427.1	RepeatMasker	Unknown	2963807	2964300	731	-	.	ID="RND-5_FAMILY-4211";Tend="1650";Tstart="1037";shortTE="F";uid="d88cc22f-b52b-41fa-bf15-c43a414498cd"
CABPRJ010001427.1	RepeatMasker	DNA/hAT-Tip100	2132912	2133202	1498	-	.	ID="RND-4_FAMILY-1424";Tend="1222";Tstart="952";shortTE="F";uid="8f7d3b64-9179-4388-a25b-3bee9afea06f"
CABPRJ010001427.1	RepeatMasker	Retroposon?	3058443	3058803	1223	-	.	ID="RND-5_FAMILY-3149";Tend="1348";Tstart="995";shortTE="F";uid="9859fcb0-6a92-4d64-b4ac-110cdcdcadc6"
CABPRJ010001427.1	RepeatMasker	DNA/TcMar-Tigger	2862623	2862840	801	-	.	ID="DNA2-8_AP";Tend="765";Tstart="545";shortTE="F";uid="0c2d00c2-c074-4119-83ff-dacdbe4db3fe"
CABPRJ010001427.1	RepeatMasker	DNA	652592	652806	1020	-	.	ID="RND-6_FAMILY-7932";Tend="1644";Tstart="1438";shortTE="F";uid="bd309257-4184-4eeb-997e-2a3730c28b9a"
CABPRJ010001427.1	RepeatMasker	Unknown	1128104	1128979	6063	-	.	ID="RND-6_FAMILY-28527";Tend="1528";Tstart="620";shortTE="F";uid="fba59926-4b49-43e0-9c15-2bc290885064"
CABPRJ010001427.1	RepeatMasker	DNA	2344783	2344974	574	-	.	ID="DNA-TTAA-1_AP";Tend="423";Tstart="234";shortTE="F";uid="4e40c44b-f865-427d-9717-fd09100d9a08"
CABPRJ010001427.1	RepeatMasker	DNA/Ginger-1	1150140	1150428	554	-	.	ID="rnd-4_family-318";Tend="1027";Tstart="684";shortTE="F";uid="5f6e32bb-2d45-4118-80d7-338bcb06b7b9"
CABPRJ010001427.1	RepeatMasker	DNA/Ginger-1	201170	201528	576	-	.	ID="RND-5_FAMILY-95";Tend="1382";Tstart="1007";shortTE="F";uid="b0ae0d17-a77f-4171-96f5-62805e854aea"
CABPRJ010001427.1	RepeatMasker	DNA/Ginger-1	1728374	1728588	647	-	.	ID="RND-1_FAMILY-0";Tend="974";Tstart="750";shortTE="F";uid="3840b89b-5820-402d-81a8-759e310f0c6b"
CABPRJ010001427.1	RepeatMasker	DNA/Academ-1	371209	371482	1894	-	.	ID="RND-6_FAMILY-2600";Tend="1165";Tstart="883";shortTE="F";uid="fbd67f1a-2cea-450c-93ad-84631e2949c3"
CABPRJ010001427.1	RepeatMasker	Unknown	237556	237898	808	-	.	ID="RND-1_FAMILY-20";Tend="1647";Tstart="1252";shortTE="F";uid="878655d1-ceba-4c0d-a44e-e3a57e84dad7"
CABPRJ010001427.1	RepeatMasker	DNA	2310673	2311040	2396	-	.	ID="RND-6_FAMILY-4497";Tend="1449";Tstart="1084";shortTE="F";uid="72e0737e-8198-4aaa-abcf-71b467e6904f"
CABPRJ010001427.1	RepeatMasker	Unknown	24081	24368	747	-	.	ID="RND-4_FAMILY-1509";Tend="1205";Tstart="943";shortTE="F";uid="ddb076aa-5d3d-45cd-ad93-a3f136759e00"
CABPRJ010001427.1	RepeatMasker	DNA/Ginger-1	308715	309162	2002	-	.	ID="RND-5_FAMILY-95";Tend="1693";Tstart="1309";shortTE="F";uid="a60c4c98-8ad7-4f7e-8fb4-b2532708acc5"
CABPRJ010001427.1	RepeatMasker	DNA/hAT-Tip100	2019697	2019880	844	-	.	ID="RND-5_FAMILY-4652";Tend="1625";Tstart="1438";shortTE="F";uid="5f537ba7-ca9f-464e-9b8a-83462ad8e9ff"
CABPRJ010001427.1	RepeatMasker	DNA/hAT-Tip100	1511662	1511980	2139	-	.	ID="RND-6_FAMILY-13940";Tend="1812";Tstart="1489";shortTE="F";uid="c7dab65c-9c34-463c-89b6-a0d0961ef821"
CABPRJ010001427.1	RepeatMasker	Retroposon?	1493660	1493996	2024	-	.	ID="RND-6_FAMILY-13139";Tend="1403";Tstart="1060";shortTE="F";uid="b68602fe-6b23-470d-91be-6042e7fcf8d8"
CABPRJ010001427.1	RepeatMasker	DNA/Ginger-1	2011122	2011277	949	-	.	ID="RND-6_FAMILY-263";Tend="1287";Tstart="1135";shortTE="F";uid="d69c48ad-169e-4f9b-9ea3-babba852c8dc"
CABPRJ010001427.1	RepeatMasker	Retroposon?	2970801	2971087	443	-	.	ID="RND-5_FAMILY-7401";Tend="1239";Tstart="948";shortTE="F";uid="30dc3bf3-d52a-45cf-be80-7c9fd67cca5a"
CABPRJ010001427.1	RepeatMasker	Retroposon?	629952	630246	939	-	.	ID="RND-4_FAMILY-241";Tend="1796";Tstart="1515";shortTE="F";uid="7ab651c1-5477-42fa-953b-8d2c21c86664"
CABPRJ010001427.1	RepeatMasker	DNA/hAT-Charlie	1607166	1607523	692	-	.	ID="RND-4_FAMILY-490";Tend="1324";Tstart="982";shortTE="F";uid="c3e8770e-606a-48d5-bc2c-f2e2b83e0ba8"
CABPRJ010001427.1	RepeatMasker	DNA/Kolobok-E	989048	989457	2190	-	.	ID="RND-6_FAMILY-5146";Tend="1343";Tstart="949";shortTE="F";uid="beaed6da-a74a-4020-ac8b-9bfa8d4f9c03"
CABPRJ010001427.1	RepeatMasker	DNA/Ginger-2	3044900	3045145	508	-	.	ID="RND-5_FAMILY-2618";TEgroup="ctg_1427%7CRND-5_FAMILY-2618%7C1";Tend="1472";Tstart="891";shortTE="T";uid="047c53c5-7c4b-4af7-a15a-fcb28c097ac1"
CABPRJ010001427.1	RepeatMasker	DNA/hAT-Charlie	2156699	2156899	788	-	.	ID="DNA8-55B_AP";Tend="186";Tstart="1";shortTE="F";uid="baa11a5c-c00e-445e-9c2e-d44f0f4c5d79"
CABPRJ010001427.1	RepeatMasker	DNA/Ginger-1	2972322	2972640	532	-	.	ID="RND-2_FAMILY-26";Tend="1286";Tstart="919";shortTE="F";uid="757d8dda-8f2c-496b-b36d-e837c283b528"
CABPRJ010001427.1	RepeatMasker	DNA/Ginger-1	2841263	2841436	437	-	.	ID="RND-1_FAMILY-0";Tend="1898";Tstart="1733";shortTE="F";uid="5b2087b3-cf39-47b4-9bad-bfe36b961131"
CABPRJ010001427.1	RepeatMasker	DNA/Ginger-1	173440	173661	657	-	.	ID="RND-5_FAMILY-5114";Tend="958";Tstart="742";shortTE="F";uid="bb7ffa5d-a45c-429f-aa64-41a38c9800b7"
CABPRJ010001427.1	RepeatMasker	Retroposon?	2127620	2127964	1498	-	.	ID="RND-5_FAMILY-7401";Tend="1521";Tstart="1169";shortTE="F";uid="aa98dbc8-0a3e-4661-be7a-66762c667fc1"
CABPRJ010001427.1	RepeatMasker	RC/Helitron	27959	28137	1057	-	.	ID="RND-5_FAMILY-9889";Tend="1431";Tstart="1258";shortTE="F";uid="10e94042-e67d-44a4-9e3a-88bfddde5206"
CABPRJ010001427.1	RepeatMasker	RC/Helitron	2683855	2684011	408	-	.	ID="RND-5_FAMILY-5861";Tend="1165";Tstart="996";shortTE="F";uid="8526a23b-63c1-49c6-8246-f581f2ecca89"
CABPRJ010001427.1	RepeatMasker	DNA/Ginger-1	2117340	2118453	4063	-	.	ID="rnd-2_family-26";Tend="1926";Tstart="848";shortTE="F";uid="adeddfac-41a0-4678-8d85-9dfbd1f5ac86"
CABPRJ010001427.1	RepeatMasker	DNA/TcMar-Tc1	75210	75458	1524	-	.	ID="RND-6_FAMILY-34522";Tend="1256";Tstart="985";shortTE="F";uid="23e59922-2b4d-4f49-a457-01ff8fb7eba3"
CABPRJ010001427.1	RepeatMasker	DNA	614187	614749	1280	-	.	ID="RND-4_FAMILY-1204";Tend="1460";Tstart="857";shortTE="F";uid="cf126afb-860e-48b6-b247-37784faf4048"
CABPRJ010001427.1	RepeatMasker	LINE/R1	2032272	2032483	1329	-	.	ID="RND-6_FAMILY-16872";Tend="1339";Tstart="1127";shortTE="F";uid="e7cac5f3-7a81-4d84-90ec-cd352be1f7da"
CABPRJ010001427.1	RepeatMasker	Unknown	188432	188642	1426	-	.	ID="RND-6_FAMILY-2216";Tend="1084";Tstart="879";shortTE="F";uid="27462546-711c-45eb-90c7-8fdbe601861e"
CABPRJ010001427.1	RepeatMasker	LINE/Penelope	2853430	2854236	4373	-	.	ID="RND-4_FAMILY-1977";Tend="3011";Tstart="2210";shortTE="F";uid="eee1c952-2bcc-4360-af90-e9876bba72d2"
CABPRJ010001427.1	RepeatMasker	Retroposon?	592089	592285	725	-	.	ID="RND-6_FAMILY-14413";Tend="1387";Tstart="1189";shortTE="F";uid="4c721008-ac85-49f0-9a17-2584570e903d"
CABPRJ010001427.1	RepeatMasker	DNA/hAT-hAT19	2644694	2644850	468	-	.	ID="dna8-90_ap";Tend="108";Tstart="1";shortTE="F";uid="9e9feb36-19f3-4297-b488-f3c279a1888b"
CABPRJ010001427.1	RepeatMasker	DNA/Ginger-1	2967959	2968095	514	-	.	ID="RND-5_FAMILY-95";Tend="1211";Tstart="1076";shortTE="F";uid="b3ea3f3c-23d7-41f3-9dbd-b111edba0306"
CABPRJ010001427.1	RepeatMasker	Retroposon?	795577	795792	1257	-	.	ID="RND-5_FAMILY-4854";Tend="2833";Tstart="2624";shortTE="F";uid="55199963-ffcd-458b-8b70-8cf9f3ba6d9b"
CABPRJ010001427.1	RepeatMasker	DNA	1491878	1492014	436	-	.	ID="DNA-TTAA-1_AP";Tend="132";Tstart="3";shortTE="F";uid="f3eb59fd-4dff-4935-a7c2-cd1f5743130b"
CABPRJ010001427.1	RepeatMasker	DNA	308025	308721	1910	-	.	ID="RND-5_FAMILY-383";Tend="1232";Tstart="522";shortTE="F";uid="34d7fe83-3bfe-40e3-a6e1-529f0992ad91"
CABPRJ010001427.1	RepeatMasker	Unknown	358459	358858	1972	-	.	ID="RND-6_FAMILY-1985";Tend="1307";Tstart="930";shortTE="F";uid="995b113e-f3c2-4fec-b53c-917d94c51350"
CABPRJ010001427.1	RepeatMasker	DNA/TcMar-Tc1	1720524	1720645	767	-	.	ID="RND-5_FAMILY-6422";Tend="930";Tstart="808";shortTE="F";uid="2fe9514b-293c-447b-8c2b-5321da6083a1"
CABPRJ010001427.1	RepeatMasker	DNA/hAT-Charlie	1391921	1392187	913	-	.	ID="RND-5_FAMILY-3795";Tend="1242";Tstart="969";shortTE="F";uid="501900d9-242d-4a1a-a4e7-80ab835bf40e"
CABPRJ010001427.1	RepeatMasker	DNA/hAT-Tip100	342980	343087	423	-	.	ID="RND-5_FAMILY-1629";Tend="2194";Tstart="2095";shortTE="F";uid="ce06e5ec-ab65-4cb4-8007-ed508bb18521"
CABPRJ010001427.1	RepeatMasker	DNA/Ginger-1	1702756	1703135	631	-	.	ID="RND-4_FAMILY-145";Tend="1367";Tstart="1006";shortTE="F";uid="77fa65a1-0a8a-43bc-8e13-472e89171699"
CABPRJ010001427.1	RepeatMasker	DNA	2116748	2117041	1403	-	.	ID="RND-6_FAMILY-55343";Tend="1308";Tstart="933";shortTE="F";uid="6097a590-19af-4950-bb31-731a232871be"
CABPRJ010001427.1	RepeatMasker	Unknown	1291043	1291286	680	-	.	ID="RND-6_FAMILY-3726";Tend="1056";Tstart="846";shortTE="F";uid="3a8eb90c-a0aa-4fcf-b7ec-a2884c0ff9e9"
CABPRJ010001427.1	RepeatMasker	DNA/Ginger-1	80223	80343	900	-	.	ID="rnd-4_family-145";Tend="1531";Tstart="1059";shortTE="F";uid="07e3a186-9e8a-4f21-ba2a-a2e4c68a0074"
CABPRJ010001427.1	RepeatMasker	DNA/Ginger-1	3018654	3019013	652	-	.	ID="RND-5_FAMILY-95";TEgroup="ctg_1427%7CRND-5_FAMILY-95%7C3";Tend="1694";Tstart="920";shortTE="F";uid="34a5d559-c638-4243-a156-e1d2bb369149"
CABPRJ010001427.1	RepeatMasker	LINE/CR1	2687695	2688195	795	-	.	ID="RND-5_FAMILY-6755";Tend="1196";Tstart="685";shortTE="F";uid="1c43ba36-0dcc-49b8-b01f-d7e028cd3149"
CABPRJ010001427.1	RepeatMasker	DNA/Ginger-1	1100289	1100803	2444	-	.	ID="RND-1_FAMILY-12";Tend="1470";Tstart="924";shortTE="F";uid="331d70a7-d043-4d12-9734-13856c817c07"
CABPRJ010001427.1	RepeatMasker	DNA/Ginger-1	1081096	1081380	766	-	.	ID="RND-5_FAMILY-95";Tend="1671";Tstart="1373";shortTE="F";uid="35e818ca-92bd-4e9f-aa54-4369fc64136c"
CABPRJ010001427.1	RepeatMasker	DNA/hAT-Tip100	1344493	1345005	2155	-	.	ID="RND-6_FAMILY-7682";Tend="1649";Tstart="1170";shortTE="F";uid="73b34c48-c008-4b79-8f13-5170949af5b7"
CABPRJ010001427.1	RepeatMasker	LINE/R1	891254	891743	2236	-	.	ID="RND-6_FAMILY-16872";Tend="1516";Tstart="1030";shortTE="F";uid="c788ad2a-25fc-4dfb-8e6c-7d12d7d429db"
CABPRJ010001427.1	RepeatMasker	DNA/hAT-Tip100	1343365	1343656	857	-	.	ID="RND-6_FAMILY-9406";Tend="1292";Tstart="954";shortTE="F";uid="9d4681cc-7818-440a-9b2c-b26237e4f297"
CABPRJ010001427.1	RepeatMasker	DNA/hAT-Tip100	1194423	1194618	548	-	.	ID="RND-5_FAMILY-3499";Tend="1114";Tstart="925";shortTE="F";uid="e595fb13-a38c-4faf-94a6-9ed2447231ed"
CABPRJ010001427.1	RepeatMasker	DNA/hAT-Tip100	1885302	1885437	610	-	.	ID="DNA8-24_AP";Tend="713";Tstart="576";shortTE="F";uid="07349246-7b55-49ff-8384-ef99be26e7fe"
CABPRJ010001427.1	RepeatMasker	Retroposon?	2313613	2313912	1391	-	.	ID="RND-4_FAMILY-550";Tend="1225";Tstart="935";shortTE="F";uid="bfed3079-171a-46c2-a9f8-052fbed134ce"
CABPRJ010001427.1	RepeatMasker	Retroposon?	2201562	2202159	2269	-	.	ID="RND-5_FAMILY-7401";Tend="1728";Tstart="791";shortTE="F";uid="966a6e2e-c8e1-49a9-8988-83690446a443"
CABPRJ010001427.1	RepeatMasker	Retroposon?	1402390	1402578	454	-	.	ID="RND-6_FAMILY-3029";Tend="1922";Tstart="1739";shortTE="F";uid="61d5aeb9-e56d-49b4-94ee-ae8290243164"
CABPRJ010001427.1	RepeatMasker	DNA	648103	648407	600	-	.	ID="RND-5_FAMILY-2609";Tend="1400";Tstart="1099";shortTE="F";uid="8db1a376-1912-4611-ae66-ed0c151c5b05"
CABPRJ010001427.1	RepeatMasker	DNA/Ginger-1	1450536	1450761	417	-	.	ID="RND-5_FAMILY-95";Tend="1143";Tstart="922";shortTE="F";uid="99e6e1d0-9043-4252-bcbe-8713dfcb5cec"
CABPRJ010001427.1	RepeatMasker	DNA/Ginger-1	1264975	1265254	3525	-	.	ID="rnd-1_family-12";Tend="1747";Tstart="1289";shortTE="F";uid="163cab2e-ebfc-4e0e-933c-e2d37fd48266"
CABPRJ010001427.1	RepeatMasker	DNA	1970223	1970609	770	-	.	ID="RND-4_FAMILY-1204";Tend="1516";Tstart="1042";shortTE="F";uid="4c6674f9-b8a9-4096-baa0-95efc4d3c961"
CABPRJ010001427.1	RepeatMasker	LINE/CR1	720794	720975	808	-	.	ID="RND-6_FAMILY-5261";Tend="1518";Tstart="1322";shortTE="F";uid="b9afab2e-08f9-4354-9833-37c401dd091f"
CABPRJ010001427.1	RepeatMasker	Unknown	1604409	1604616	960	-	.	ID="RND-6_FAMILY-13121";Tend="1798";Tstart="1586";shortTE="F";uid="8505ea82-dbaf-4621-8cd8-677bc3db3213"
CABPRJ010001427.1	RepeatMasker	DNA	85544	85718	599	-	.	ID="ttaa2b_ap";Tend="395";Tstart="225";shortTE="F";uid="15e96034-4e62-4610-95f8-7cefe70f9cdb"
CABPRJ010001427.1	RepeatMasker	DNA/Ginger-1	610651	611223	3695	-	.	ID="RND-1_FAMILY-12";Tend="1490";Tstart="929";shortTE="F";uid="7da77cd3-c3f6-4738-9f5f-98b718723e04"
CABPRJ010001427.1	RepeatMasker	DNA/MULE-MuDR	108276	108547	1761	-	.	ID="RND-5_FAMILY-6001";Tend="1343";Tstart="1082";shortTE="F";uid="94f7b167-41b0-482e-b7ce-250effa2652b"
CABPRJ010001427.1	RepeatMasker	DNA/Ginger-1	1515067	1515267	615	-	.	ID="RND-5_FAMILY-95";Tend="1196";Tstart="1007";shortTE="F";uid="c10eef7d-290f-4069-a2f0-9112e2f2bc10"
CABPRJ010001427.1	RepeatMasker	Retroposon?	920512	920717	882	-	.	ID="RND-6_FAMILY-14413";Tend="1408";Tstart="1199";shortTE="F";uid="d64e832f-fa1d-4c87-9708-d8fd24206cba"
CABPRJ010001427.1	RepeatMasker	Retroposon?	1825177	1825454	1332	-	.	ID="RND-5_FAMILY-8932";Tend="1346";Tstart="1067";shortTE="F";uid="2f6d5d19-55ce-4646-9bac-462d14965afb"
CABPRJ010001427.1	RepeatMasker	DNA/Ginger-1	1775572	1775975	1909	-	.	ID="RND-4_FAMILY-465";Tend="1646";Tstart="1228";shortTE="F";uid="eeb5a837-768a-4ab7-a486-12a8d258ec47"
CABPRJ010001427.1	RepeatMasker	Retroposon?	2922308	2922428	796	-	.	ID="RND-6_FAMILY-2796";Tend="808";Tstart="688";shortTE="F";uid="e8d3d6b7-2ae2-46e0-a9f9-5c153dab301f"
CABPRJ010001427.1	RepeatMasker	Retroposon?	652256	652394	446	-	.	ID="RND-6_FAMILY-3029";Tend="1930";Tstart="1791";shortTE="F";uid="73beaaf7-91aa-4a66-8e6d-5efbe2e02a57"
CABPRJ010001427.1	RepeatMasker	Retroposon?	1830716	1831047	801	-	.	ID="RND-6_FAMILY-785";Tend="1200";Tstart="902";shortTE="F";uid="f7a8fd7f-aa67-4c11-9c2d-8863005236bd"
CABPRJ010001427.1	RepeatMasker	DNA	3018171	3018500	825	-	.	ID="TTAA20_AP";Tend="628";Tstart="299";shortTE="F";uid="91ba3333-d932-449e-a2f1-db729283ce75"
CABPRJ010001427.1	RepeatMasker	Unknown	1548199	1548449	525	-	.	ID="RND-6_FAMILY-5948";Tend="1092";Tstart="853";shortTE="F";uid="73d29305-d305-4a77-92f6-c5d889c7318b"
CABPRJ010001427.1	RepeatMasker	DNA/Ginger-1	1697918	1699169	7898	-	.	ID="rnd-1_family-7";Tend="2166";Tstart="881";shortTE="F";uid="e0c42d4d-0d4f-4d22-99ef-559b2534ad9e"
CABPRJ010001427.1	RepeatMasker	DNA/hAT	530137	530284	514	-	.	ID="RND-6_FAMILY-2017";Tend="942";Tstart="809";shortTE="F";uid="f9fe6448-23fe-480d-8452-70f993e93831"
CABPRJ010001427.1	RepeatMasker	Unknown	2638202	2638360	465	-	.	ID="RND-6_FAMILY-17646";Tend="1017";Tstart="842";shortTE="F";uid="b6b82c13-124e-42b3-b98d-faef9d7e0561"
CABPRJ010001427.1	RepeatMasker	Retroposon?	231908	232096	564	-	.	ID="RND-6_FAMILY-3029";Tend="2027";Tstart="1752";shortTE="F";uid="fdaa139d-88d6-4b8b-83d3-a88df0bd88d6"
CABPRJ010001427.1	RepeatMasker	Unknown	2322690	2323082	855	-	.	ID="RND-4_FAMILY-334";Tend="1271";Tstart="847";shortTE="F";uid="f830c168-ce42-4ade-a06d-9c159e915b7f"
CABPRJ010001427.1	RepeatMasker	Retroposon?	1440082	1440334	603	-	.	ID="RND-6_FAMILY-13139";Tend="994";Tstart="730";shortTE="F";uid="c7c8b12f-6909-4e23-80e2-1c418bf7d8a2"
CABPRJ010001427.1	RepeatMasker	DNA/hAT	2912763	2913040	1106	-	.	ID="RND-5_FAMILY-6846";Tend="1540";Tstart="1269";shortTE="F";uid="a77e2702-6b91-4d57-a8e6-fe34044c5bdc"
CABPRJ010001427.1	RepeatMasker	Retroposon?	2613061	2613169	814	-	.	ID="RND-1_FAMILY-22";Tend="1111";Tstart="1002";shortTE="F";uid="e7f232f9-6ff2-4fa5-8f57-01eb07d59735"
CABPRJ010001427.1	RepeatMasker	LINE/RTE-BovB	1992292	1992489	422	-	.	ID="RND-6_FAMILY-3185";Tend="1942";Tstart="1740";shortTE="F";uid="e2abc4ff-0d02-43b7-b46d-39ba60721598"
CABPRJ010001427.1	RepeatMasker	Unknown	2309969	2310638	4103	-	.	ID="RND-5_FAMILY-3938";Tend="1646";Tstart="867";shortTE="F";uid="60a25b67-d151-4cdb-93c3-5ad2284b72ab"
CABPRJ010001427.1	RepeatMasker	DNA/Kolobok-E	499227	499645	2905	-	.	ID="RND-1_FAMILY-28";Tend="1366";Tstart="949";shortTE="F";uid="ff40296f-6030-4fa4-bb9c-509b6febd6c8"
CABPRJ010001427.1	RepeatMasker	DNA	54274	54379	783	-	.	ID="RND-4_FAMILY-4227";Tend="1258";Tstart="1153";shortTE="F";uid="39c18524-dc5a-4fe6-9dc4-fecbc6e2cf66"
CABPRJ010001427.1	RepeatMasker	Unknown	301866	302173	1283	-	.	ID="RND-6_FAMILY-23275";Tend="1240";Tstart="932";shortTE="F";uid="8784c885-6653-40b7-89e4-c6429ccdbf5d"
CABPRJ010001427.1	RepeatMasker	DNA	1239757	1239941	903	-	.	ID="RND-6_FAMILY-7932";Tend="1618";Tstart="1443";shortTE="F";uid="af0a370e-b6b0-44b4-9126-8cf61fa504a3"
```
